## Supplementary Data 3 for "Mining folded proteomes in the era of accurate structure prediction": PF16226.output

```
# cudaSaTabsearch LTYPE = T LORDER = F LSOLN = F
# QUERY ID = PF16226 
# DBFILE = ./tableaux.ascii.DB                                                             
Q2G0V6   0 0 -1.27278 0.943444
Q2G075   0 0 -1.27278 0.943444
Q2G083   0 0 -1.27278 0.943444
Q2FZN3   0 0 -1.27278 0.943444
Q2FY90   0 0 -1.27278 0.943444
Q2FX91   0 0 -1.27278 0.943444
Q2FX54   0 0 -1.27278 0.943444
Q2FYQ4   0 0 -1.27278 0.943444
Q2G284   0 0 -1.27278 0.943444
Q2G0S4   0 0 -1.27278 0.943444
Q2FWM3   0 0 -1.27278 0.943444
Q2FX81   0 0 -1.27278 0.943444
Q2FXC6   0 0 -1.27278 0.943444
Q2FWJ7   0 0 -1.27278 0.943444
Q2FYJ9   0 0 -1.27278 0.943444
Q2G2E6   0 0 -1.27278 0.943444
Q2FWV0   0 0 -1.27278 0.943444
Q2FZC3   0 0 -1.27278 0.943444
Q2FVH9   0 0 -1.27278 0.943444
Q2FXQ5   0 0 -1.27278 0.943444
Q2FZU4   0 0 -1.27278 0.943444
Q2FYF8   0 0 -1.27278 0.943444
Q2FUR4   0 0 -1.27278 0.943444
Q2FYI2   0 0 -1.27278 0.943444
Q2FYY2   0 0 -1.27278 0.943444
Q2FW58   0 0 -1.27278 0.943444
P0C7Z3   0 0 -1.27278 0.943444
Q2G0T2   0 0 -1.27278 0.943444
Q2G1G9   0 0 -1.27278 0.943444
Q2FVJ0   0 0 -1.27278 0.943444
Q2FZ80   0 0 -1.27278 0.943444
Q2G1R4   0 0 -1.27278 0.943444
Q2FW02   0 0 -1.27278 0.943444
Q2G1X3   0 0 -1.27278 0.943444
Q2FWW4   0 0 -1.27278 0.943444
Q2FZE1   0 0 -1.27278 0.943444
Q2FY31   0 0 -1.27278 0.943444
Q2G018   0 0 -1.27278 0.943444
Q2FZI0   0 0 -1.27278 0.943444
Q2FUZ7   0 0 -1.27278 0.943444
Q2G250   0 0 -1.27278 0.943444
Q2FWU8   0 0 -1.27278 0.943444
Q2FYX5   0 0 -1.27278 0.943444
Q2FZY2   0 0 -1.27278 0.943444
Q2FZX8   0 0 -1.27278 0.943444
Q2FUY8   0 0 -1.27278 0.943444
Q2FV73   0 0 -1.27278 0.943444
Q2G0C5   0 0 -1.27278 0.943444
Q2FZ52   0 0 -1.27278 0.943444
Q2FVK6   0 0 -1.27278 0.943444
Q2G0Z3   0 0 -1.27278 0.943444
Q2FZJ8   0 0 -1.27278 0.943444
Q2FY57   0 0 -1.27278 0.943444
Q2G0W3   0 0 -1.27278 0.943444
Q2G0I2   0 0 -1.27278 0.943444
Q2FYX1   0 0 -1.27278 0.943444
Q2G0H2   0 0 -1.27278 0.943444
Q2FWJ8   0 0 -1.27278 0.943444
Q2FWZ7   0 0 -1.27278 0.943444
Q2FV04   0 0 -1.27278 0.943444
Q2G0H6   0 0 -1.27278 0.943444
Q2G291   0 0 -1.27278 0.943444
Q2G1A7   0 0 -1.27278 0.943444
Q2FVS8   0 0 -1.27278 0.943444
Q2FZ26   0 0 -1.27278 0.943444
Q2FXJ3   0 0 -1.27278 0.943444
Q2G231   0 0 -1.27278 0.943444
Q2G2N0   0 0 -1.27278 0.943444
Q2G2I2   0 0 -1.27278 0.943444
Q2FYU3   0 0 -1.27278 0.943444
Q2FWY5   0 0 -1.27278 0.943444
Q2G2E3   0 0 -1.27278 0.943444
Q2FV09   0 0 -1.27278 0.943444
Q2FX72   0 0 -1.27278 0.943444
Q2FWA3   0 0 -1.27278 0.943444
Q2FWF2   0 0 -1.27278 0.943444
Q2G0E4   0 0 -1.27278 0.943444
Q2G251   0 0 -1.27278 0.943444
P0C818   0 0 -1.27278 0.943444
Q2FXQ2   0 0 -1.27278 0.943444
Q2FXD4   0 0 -1.27278 0.943444
Q2G014   0 0 -1.27278 0.943444
Q2FWI9   0 0 -1.27278 0.943444
Q2FX79   0 0 -1.27278 0.943444
Q2FVP7   0 0 -1.27278 0.943444
Q2FZN4   0 0 -1.27278 0.943444
Q2FWU6   0 0 -1.27278 0.943444
Q2G2Y1   0 0 -1.27278 0.943444
Q2FYF6   0 0 -1.27278 0.943444
Q2FXK0   0 0 -1.27278 0.943444
Q2FVI9   0 0 -1.27278 0.943444
Q2G246   0 0 -1.27278 0.943444
Q2G053   0 0 -1.27278 0.943444
Q2FWK8   0 0 -1.27278 0.943444
Q2FXL8   0 0 -1.27278 0.943444
Q2G0Q4   0 0 -1.27278 0.943444
Q2FVB7   0 0 -1.27278 0.943444
Q2FYD6   0 0 -1.27278 0.943444
Q2FXK9   0 0 -1.27278 0.943444
Q2FV78   0 0 -1.27278 0.943444
Q2FXG4   0 0 -1.27278 0.943444
Q2G0C8   0 0 -1.27278 0.943444
Q2FWU9   0 0 -1.27278 0.943444
Q2FUX2   0 0 -1.27278 0.943444
Q2FYI8   0 0 -1.27278 0.943444
Q2FXA1   0 0 -1.27278 0.943444
Q2FV49   0 0 -1.27278 0.943444
Q2G1S0   0 0 -1.27278 0.943444
Q2G0G0   0 0 -1.27278 0.943444
P0C805   0 0 -1.27278 0.943444
Q2FWV9   0 0 -1.27278 0.943444
Q2G152   0 0 -1.27278 0.943444
Q2FX48   0 0 -1.27278 0.943444
Q2FXS5   0 0 -1.27278 0.943444
Q2FWL4   0 0 -1.27278 0.943444
P0C7Y1   0 0 -1.27278 0.943444
Q2FXA2   0 0 -1.27278 0.943444
Q2FY96   0 0 -1.27278 0.943444
Q2FVJ3   0 0 -1.27278 0.943444
Q2FZ24   0 0 -1.27278 0.943444
Q2G1X4   0 0 -1.27278 0.943444
Q2FYM6   0 0 -1.27278 0.943444
Q2FWX6   0 0 -1.27278 0.943444
Q2G1D2   0 0 -1.27278 0.943444
Q2FWC0   0 0 -1.27278 0.943444
Q2FZG7   0 0 -1.27278 0.943444
Q2G2P1   0 0 -1.27278 0.943444
Q2G1M4   0 0 -1.27278 0.943444
Q2FX29   0 0 -1.27278 0.943444
Q2FUZ3   0 0 -1.27278 0.943444
Q2FVZ9   0 0 -1.27278 0.943444
Q2G2N3   0 0 -1.27278 0.943444
Q2G237   0 0 -1.27278 0.943444
Q2FXN5   0 0 -1.27278 0.943444
Q2FYP7   0 0 -1.27278 0.943444
Q2FWC8   0 0 -1.27278 0.943444
Q2G209   0 0 -1.27278 0.943444
Q2FXX7   0 0 -1.27278 0.943444
Q2FV05   0 0 -1.27278 0.943444
Q2FWM8   0 0 -1.27278 0.943444
Q2FV00   0 0 -1.27278 0.943444
Q2FZF2   0 0 -1.27278 0.943444
Q2FV80   0 0 -1.27278 0.943444
Q2FZZ7   0 0 -1.27278 0.943444
Q2FWH8   0 0 -1.27278 0.943444
Q2FVS5   0 0 -1.27278 0.943444
Q2FWY0   0 0 -1.27278 0.943444
Q2FZM3   0 0 -1.27278 0.943444
Q2FZW8   0 0 -1.27278 0.943444
Q2FVY7   0 0 -1.27278 0.943444
Q2FXJ1   0 0 -1.27278 0.943444
Q2G0T7   0 0 -1.27278 0.943444
Q2FW40   0 0 -1.27278 0.943444
Q2FYU9   0 0 -1.27278 0.943444
Q2FUR0   0 0 -1.27278 0.943444
Q2G215   0 0 -1.27278 0.943444
Q2G169   0 0 -1.27278 0.943444
Q2G034   0 0 -1.27278 0.943444
Q2FUV8   2 0.190476 -1.27278 0.943444
Q2FW44   2 0.190476 -1.27278 0.943444
Q2FYJ8   0 0 -1.27278 0.943444
Q2FVR6   2 0.190476 -1.27278 0.943444
Q2G183   1 0.0952381 -1.27278 0.943444
Q2G0S1   1 0.0952381 -1.27278 0.943444
Q2FX83   0 0 -1.27278 0.943444
Q2FYF7   1 0.0952381 -1.27278 0.943444
Q2G166   2 0.190476 -1.27278 0.943444
Q2FX20   2 0.190476 -1.27278 0.943444
Q2G020   2 0.190476 -1.27278 0.943444
Q2FVC0   2 0.190476 -1.27278 0.943444
Q2FVD1   0 0 -1.27278 0.943444
Q2FWH1   2 0.190476 -1.27278 0.943444
Q2FYX2   2 0.190476 -1.27278 0.943444
Q2FZB5   2 0.190476 -1.27278 0.943444
Q2G0G8   2 0.190476 -1.27278 0.943444
P0A0I4   2 0.190476 -1.27278 0.943444
Q2G2C6   2 0.190476 -1.27278 0.943444
Q2FVB1   2 0.190476 -1.27278 0.943444
Q2FYN1   1 0.0952381 -1.27278 0.943444
Q2FV79   2 0.190476 -1.27278 0.943444
Q2FVU9   2 0.190476 -1.27278 0.943444
Q2G0W5   2 0.190476 -1.27278 0.943444
Q2FW60   2 0.190476 -1.27278 0.943444
Q2G269   2 0.190476 -1.27278 0.943444
Q2FZS1   2 0.190476 -1.27278 0.943444
Q2G1Y3   2 0.190476 -1.27278 0.943444
Q2FWA4   2 0.190476 -1.27278 0.943444
Q2G0C0   1 0.0952381 -1.27278 0.943444
Q2G2J6   0 0 -1.27278 0.943444
Q2G1R2   2 0.190476 -1.27278 0.943444
Q2FXY8   2 0.190476 -1.27278 0.943444
Q2FYL2   2 0.190476 -1.27278 0.943444
Q2FYS3   0 0 -1.27278 0.943444
Q2FXS0   2 0.190476 -1.27278 0.943444
Q2FWA7   0 0 -1.27278 0.943444
Q2FWV8   2 0.190476 -1.27278 0.943444
Q2G279   2 0.190476 -1.27278 0.943444
Q2FYB5   2 0.190476 -1.27278 0.943444
Q2G175   2 0.190476 -1.27278 0.943444
Q2FZ07   1 0.0952381 -1.27278 0.943444
Q2FVG7   2 0.190476 -1.27278 0.943444
Q2G2P3   2 0.190476 -1.27278 0.943444
Q2FZA3   2 0.190476 -1.27278 0.943444
Q2FYE1   1 0.0952381 -1.27278 0.943444
Q2G2F8   0 0 -1.27278 0.943444
Q2FWS8   0 0 -1.27278 0.943444
Q2FXD8   2 0.190476 -1.27278 0.943444
Q2FX46   2 0.190476 -1.27278 0.943444
Q2FYB4   2 0.190476 -1.27278 0.943444
Q2FYC0   2 0.190476 -1.27278 0.943444
Q2FUY5   1 0.0952381 -1.27278 0.943444
Q2FYF2   0 0 -1.27278 0.943444
Q2G0R4   1 0.0952381 -1.27278 0.943444
Q2G1L1   1 0.0952381 -1.27278 0.943444
Q2FYB0   2 0.190476 -1.27278 0.943444
Q2FWW5   2 0.190476 -1.27278 0.943444
Q2FX04   2 0.190476 -1.27278 0.943444
Q2FV33   2 0.190476 -1.27278 0.943444
Q2FUX6   2 0.190476 -1.27278 0.943444
Q2FVP5   0 0 -1.27278 0.943444
Q2G0W7   2 0.190476 -1.27278 0.943444
Q2FXV1   2 0.190476 -1.27278 0.943444
Q2G096   2 0.190476 -1.27278 0.943444
Q2FV68   1 0.0952381 -1.27278 0.943444
Q2FVY6   2 0.190476 -1.27278 0.943444
Q2FYY0   2 0.190476 -1.27278 0.943444
Q2G005   2 0.190476 -1.27278 0.943444
Q2G2B4   1 0.0952381 -1.27278 0.943444
Q2FVZ7   2 0.190476 -1.27278 0.943444
Q2FW55   2 0.190476 -1.27278 0.943444
Q2FV92   1 0.0952381 -1.27278 0.943444
Q2FYV9   2 0.190476 -1.27278 0.943444
Q2FW74   2 0.190476 -1.27278 0.943444
Q2FVK9   2 0.190476 -1.27278 0.943444
Q2FZA4   2 0.190476 -1.27278 0.943444
Q2FV25   0 0 -1.27278 0.943444
Q2FYG8   2 0.190476 -1.27278 0.943444
Q2G216   2 0.190476 -1.27278 0.943444
Q2FZ69   1 0.0952381 -1.27278 0.943444
Q2FV97   2 0.190476 -1.27278 0.943444
Q2FZ95   1 0.0952381 -1.27278 0.943444
Q2FZN8   1 0.0952381 -1.27278 0.943444
Q2FZG2   1 0.0952381 -1.27278 0.943444
Q2G259   2 0.190476 -1.27278 0.943444
Q2FYB6   2 0.190476 -1.27278 0.943444
Q2FZD1   2 0.190476 -1.27278 0.943444
Q2FYT6   2 0.190476 -1.27278 0.943444
Q2G0Y2   2 0.190476 -1.27278 0.943444
Q2FWZ1   1 0.0952381 -1.27278 0.943444
Q2FVC8   2 0.190476 -1.27278 0.943444
Q2G2H1   2 0.190476 -1.27278 0.943444
Q2FY47   1 0.0952381 -1.27278 0.943444
Q2FX78   1 0.0952381 -1.27278 0.943444
Q2FX47   2 0.190476 -1.27278 0.943444
Q2FZA7   2 0.190476 -1.27278 0.943444
Q2FV32   2 0.190476 -1.27278 0.943444
Q2FYE6   0 0 -1.27278 0.943444
Q2FZ41   2 0.190476 -1.27278 0.943444
Q2FYG3   2 0.190476 -1.27278 0.943444
Q2FX01   2 0.190476 -1.27278 0.943444
Q2FXU6   2 0.190476 -1.27278 0.943444
Q2FYL7   2 0.190476 -1.27278 0.943444
Q2FWQ3   2 0.190476 -1.27278 0.943444
Q2FZY9   2 0.190476 -1.27278 0.943444
Q2FV50   1 0.0952381 -1.27278 0.943444
Q2FUY7   2 0.190476 -1.27278 0.943444
Q2FXP6   2 0.190476 -1.27278 0.943444
Q2G1S9   2 0.190476 -1.27278 0.943444
Q2FX18   2 0.190476 -1.27278 0.943444
Q2FYU0   0 0 -1.27278 0.943444
Q2FXZ7   4 0.363636 -1.27278 0.943444
Q2G051   5 0.454545 -1.27278 0.943444
Q2FWS3   4 0.363636 -1.27278 0.943444
Q2FW14   5 0.454545 -1.27278 0.943444
Q2FYD7   5 0.454545 -1.27278 0.943444
Q9RQP8   5 0.454545 -1.27278 0.943444
Q2FZK2   4 0.363636 -1.27278 0.943444
Q2FWI7   3 0.272727 -1.27278 0.943444
Q2G182   3 0.272727 -1.27278 0.943444
Q2FYT7   4 0.363636 -1.27278 0.943444
Q2FV46   3 0.272727 -1.27278 0.943444
Q2FY58   2 0.181818 -1.27278 0.943444
Q2FX06   2 0.181818 -1.27278 0.943444
Q2FZH0   4 0.363636 -1.27278 0.943444
Q2FUZ4   6 0.545455 -1.27278 0.943444
Q2G102   3 0.272727 -1.27278 0.943444
Q2G1R8   3 0.272727 -1.27278 0.943444
Q2G2J1   4 0.363636 -1.27278 0.943444
Q2FX71   4 0.363636 -1.27278 0.943444
Q2FUZ5   3 0.272727 -1.27278 0.943444
Q2FYP5   3 0.272727 -1.27278 0.943444
Q2G048   0 0 -1.27278 0.943444
Q2FUQ0   3 0.272727 -1.27278 0.943444
Q2FWS7   4 0.363636 -1.27278 0.943444
Q2FV65   2 0.181818 -1.27278 0.943444
Q2G125   2 0.181818 -1.27278 0.943444
Q2FYT2   4 0.363636 -1.27278 0.943444
Q2FVH7   1 0.0909091 -1.27278 0.943444
Q2G127   4 0.363636 -1.27278 0.943444
Q2FYI5   3 0.272727 -1.27278 0.943444
Q2FYX4   6 0.545455 -1.27278 0.943444
Q2G0M3   6 0.545455 -1.27278 0.943444
Q2FW87   5 0.454545 -1.27278 0.943444
Q2G211   2 0.181818 -1.27278 0.943444
Q2FXR5   4 0.363636 -1.27278 0.943444
Q2FWR5   2 0.181818 -1.27278 0.943444
Q2FYD5   4 0.363636 -1.27278 0.943444
Q2FY94   1 0.0909091 -1.27278 0.943444
Q2G2W8   5 0.454545 -1.27278 0.943444
Q2FZL9   6 0.545455 -1.27278 0.943444
Q2FYT9   4 0.363636 -1.27278 0.943444
Q2FX44   5 0.454545 -1.27278 0.943444
Q2FXB2   2 0.181818 -1.27278 0.943444
Q2FVF6   4 0.363636 -1.27278 0.943444
Q2G2F6   2 0.181818 -1.27278 0.943444
Q2G2C3   3 0.272727 -1.27278 0.943444
Q2FYA5   3 0.272727 -1.27278 0.943444
Q2FYB1   4 0.363636 -1.27278 0.943444
Q2G011   4 0.363636 -1.27278 0.943444
Q2FV29   2 0.181818 -1.27278 0.943444
Q2FVW1   5 0.454545 -1.27278 0.943444
Q2FYA4   5 0.454545 -1.27278 0.943444
Q2FY26   4 0.363636 -1.27278 0.943444
Q2FXC1   3 0.272727 -1.27278 0.943444
Q2G2T0   5 0.454545 -1.27278 0.943444
Q2FY62   1 0.0909091 -1.27278 0.943444
Q2G2K4   3 0.272727 -1.27278 0.943444
Q2FW65   5 0.454545 -1.27278 0.943444
Q2FY05   6 0.545455 -1.27278 0.943444
Q2FV96   4 0.363636 -1.27278 0.943444
Q2G1S7   2 0.181818 -1.27278 0.943444
Q2FWS9   4 0.363636 -1.27278 0.943444
Q2G180   4 0.363636 -1.27278 0.943444
Q2G0L6   3 0.272727 -1.27278 0.943444
Q2G189   2 0.181818 -1.27278 0.943444
Q2FYD9   2 0.181818 -1.27278 0.943444
Q2FWM6   2 0.181818 -1.27278 0.943444
Q2FXA6   2 0.181818 -1.27278 0.943444
Q2G0U8   3 0.272727 -1.27278 0.943444
Q2FXD9   1 0.0909091 -1.27278 0.943444
Q2FWF9   0 0 -1.27278 0.943444
Q2FXS3   4 0.363636 -1.27278 0.943444
Q2FXX6   5 0.454545 -1.27278 0.943444
Q2FWU2   4 0.363636 -1.27278 0.943444
Q2FXD5   4 0.363636 -1.27278 0.943444
Q2FZK8   4 0.363636 -1.27278 0.943444
Q2FV15   2 0.181818 -1.27278 0.943444
Q2FZZ5   4 0.363636 -1.27278 0.943444
Q2FW48   3 0.272727 -1.27278 0.943444
Q2FYB3   4 0.363636 -1.27278 0.943444
Q2FWT5   4 0.363636 -1.27278 0.943444
Q2FVH4   3 0.272727 -1.27278 0.943444
Q2FWP4   4 0.363636 -1.27278 0.943444
Q2FYX9   5 0.454545 -1.27278 0.943444
Q2G1U7   1 0.0909091 -1.27278 0.943444
Q2FXY6   6 0.545455 -1.27278 0.943444
Q2FYT1   3 0.272727 -1.27278 0.943444
Q2G244   4 0.363636 -1.27278 0.943444
Q2FX30   2 0.181818 -1.27278 0.943444
Q2FVZ3   4 0.363636 -1.27278 0.943444
Q2FWP5   6 0.545455 -1.27278 0.943444
Q2FX41   4 0.363636 -1.27278 0.943444
Q2G2R5   4 0.363636 -1.27278 0.943444
Q2G2S3   5 0.434783 -1.27278 0.943444
Q2G004   5 0.434783 -1.27278 0.943444
Q2FWV1   6 0.521739 -1.27278 0.943444
Q2G003   5 0.434783 -1.27278 0.943444
Q2FZV3   4 0.347826 -1.27278 0.943444
Q2G026   8 0.695652 -1.27278 0.943444
Q2FXG7   3 0.26087 -1.27278 0.943444
Q2FYL8   2 0.173913 -1.27278 0.943444
Q2FZB6   1 0.0869565 -1.27278 0.943444
Q2FZE4   4 0.347826 -1.27278 0.943444
Q2FX11   5 0.434783 -1.27278 0.943444
Q2G0Y3   7 0.608696 -1.27278 0.943444
Q2FZW7   3 0.26087 -1.27278 0.943444
Q2FX21   11 0.956522 -1.27278 0.943444
Q2G092   10 0.869565 -1.27278 0.943444
Q2FZB7   4 0.347826 -1.27278 0.943444
Q2G0J9   11 0.956522 -1.27278 0.943444
Q2G1X2   6 0.521739 -1.27278 0.943444
Q2FZD6   7 0.608696 -1.27278 0.943444
Q2FW67   6 0.521739 -1.27278 0.943444
Q2G111   4 0.347826 -1.27278 0.943444
Q2G2Y4   6 0.521739 -1.27278 0.943444
Q2FY38   2 0.173913 -1.27278 0.943444
Q2FWJ0   6 0.521739 -1.27278 0.943444
Q2G2T5   6 0.521739 -1.27278 0.943444
Q2FVG6   4 0.347826 -1.27278 0.943444
Q2G1V8   6 0.521739 -1.27278 0.943444
Q2G1L0   4 0.347826 -1.27278 0.943444
Q2FXD6   4 0.347826 -1.27278 0.943444
P0C948   4 0.347826 -1.27278 0.943444
Q2G1M2   6 0.521739 -1.27278 0.943444
Q2FVW8   4 0.347826 -1.27278 0.943444
Q2FX24   5 0.434783 -1.27278 0.943444
Q2FWS4   10 0.869565 -1.27278 0.943444
Q2FYQ3   3 0.26087 -1.27278 0.943444
Q2G254   6 0.521739 -1.27278 0.943444
Q2FWB4   4 0.347826 -1.27278 0.943444
Q2FUP8   4 0.347826 -1.27278 0.943444
Q2FZC2   3 0.26087 -1.27278 0.943444
Q2FYE4   8 0.695652 -1.27278 0.943444
Q2FWS2   6 0.521739 -1.27278 0.943444
Q2FY03   6 0.521739 -1.27278 0.943444
Q2FVS6   5 0.434783 -1.27278 0.943444
Q2FXV2   2 0.173913 -1.27278 0.943444
Q2G2L6   4 0.347826 -1.27278 0.943444
Q2G2I5   3 0.26087 -1.27278 0.943444
Q2FYA2   4 0.347826 -1.27278 0.943444
Q2FWV7   5 0.434783 -1.27278 0.943444
Q2FXE7   6 0.521739 -1.27278 0.943444
Q2G0J6   5 0.434783 -1.27278 0.943444
Q2FUU4   11 0.956522 -1.27278 0.943444
Q2FVJ4   4 0.347826 -1.27278 0.943444
Q2FZM9   6 0.521739 -1.27278 0.943444
Q2FZ51   4 0.347826 -1.27278 0.943444
Q2FY22   7 0.608696 -1.27278 0.943444
Q2G2Q1   5 0.434783 -1.27278 0.943444
Q2G109   5 0.434783 -1.27278 0.943444
Q2G1D6   4 0.347826 -1.27278 0.943444
Q2FVC9   3 0.26087 -1.27278 0.943444
Q2G2R6   8 0.695652 -1.27278 0.943444
Q2FZ85   8 0.695652 -1.27278 0.943444
Q2FVK4   7 0.608696 -1.27278 0.943444
Q2G1V9   4 0.347826 -1.27278 0.943444
Q2G2H6   4 0.347826 -1.27278 0.943444
Q2FWS6   9 0.782609 -1.27278 0.943444
Q2FZW4   4 0.347826 -1.27278 0.943444
Q2G1M3   7 0.608696 -1.27278 0.943444
Q2G1M0   9 0.782609 -1.27278 0.943444
Q2G1Y9   7 0.608696 -1.27278 0.943444
Q2FX45   5 0.434783 -1.27278 0.943444
Q2FWP8   5 0.434783 -1.27278 0.943444
Q2FYP4   5 0.434783 -1.27278 0.943444
Q2FYL1   5 0.434783 -1.27278 0.943444
Q2G1L4   4 0.347826 -1.27278 0.943444
Q2FUQ7   6 0.521739 -1.27278 0.943444
Q2G247   2 0.173913 -1.27278 0.943444
Q2FVV0   5 0.434783 -1.27278 0.943444
Q2FYU6   9 0.782609 -1.27278 0.943444
Q2G2N6   5 0.434783 -1.27278 0.943444
Q2FXC9   5 0.434783 -1.27278 0.943444
Q2FX42   7 0.608696 -1.27278 0.943444
Q2FX26   8 0.695652 -1.27278 0.943444
Q2FWF3   1 0.0869565 -1.27278 0.943444
Q2FZY1   7 0.608696 -1.27278 0.943444
Q2FW15   9 0.75 -1.27278 0.943444
P0A0G2   10 0.833333 -1.27278 0.943444
Q2G2G5   10 0.833333 -1.27278 0.943444
Q2FY39   9 0.75 -1.27278 0.943444
Q2G0B5   5 0.416667 -1.27278 0.943444
Q2FZI1   13 1.08333 0.903563 0.161558
Q2FUQ6   6 0.5 -1.27278 0.943444
Q2FVR5   7 0.583333 -1.27278 0.943444
Q2G2W6   8 0.666667 -1.27278 0.943444
Q2FZR8   8 0.666667 -1.27278 0.943444
Q2FVY8   14 1.16667 0.903563 0.161558
Q2FZ60   7 0.583333 -1.27278 0.943444
Q2FV82   5 0.416667 -1.27278 0.943444
Q2FX23   4 0.333333 -1.27278 0.943444
Q2G1G3   5 0.416667 -1.27278 0.943444
P68805   5 0.416667 -1.27278 0.943444
Q2FVL0   12 1 0.903563 0.161558
Q2G2J0   7 0.583333 -1.27278 0.943444
Q2FZF1   9 0.75 -1.27278 0.943444
Q2FXU9   9 0.75 -1.27278 0.943444
Q2G1A2   13 1.08333 0.903563 0.161558
Q2G1C3   9 0.75 -1.27278 0.943444
Q2G1D4   7 0.583333 -1.27278 0.943444
Q2G0A8   5 0.416667 -1.27278 0.943444
Q2FVC7   4 0.333333 -1.27278 0.943444
Q2G133   9 0.75 -1.27278 0.943444
Q2FY86   11 0.916667 -1.27278 0.943444
Q2FX92   9 0.75 -1.27278 0.943444
Q2FW47   2 0.166667 -1.27278 0.943444
Q2G1T9   2 0.166667 -1.27278 0.943444
Q2FVU8   3 0.25 -1.27278 0.943444
Q2FVD7   10 0.833333 -1.27278 0.943444
Q2FX55   7 0.583333 -1.27278 0.943444
Q2FVD3   7 0.583333 -1.27278 0.943444
Q2G2B5   5 0.416667 -1.27278 0.943444
Q2FWV6   8 0.666667 -1.27278 0.943444
Q2FW29   6 0.5 -1.27278 0.943444
Q2G0W6   3 0.25 -1.27278 0.943444
Q2FVD2   5 0.416667 -1.27278 0.943444
Q2FWR8   6 0.5 -1.27278 0.943444
Q2FXA0   7 0.583333 -1.27278 0.943444
Q2FZB4   4 0.333333 -1.27278 0.943444
Q2FX37   4 0.333333 -1.27278 0.943444
Q2FX13   4 0.333333 -1.27278 0.943444
Q2FWD8   5 0.416667 -1.27278 0.943444
Q2G108   8 0.666667 -1.27278 0.943444
Q2G2V4   9 0.75 -1.27278 0.943444
Q2FZW2   11 0.916667 -1.27278 0.943444
Q2FYY4   4 0.333333 -1.27278 0.943444
Q2FYB8   4 0.333333 -1.27278 0.943444
Q2FWC2   8 0.666667 -1.27278 0.943444
Q2FYE8   6 0.5 -1.27278 0.943444
Q2FXK5   9 0.75 -1.27278 0.943444
Q2FWT0   8 0.666667 -1.27278 0.943444
Q2FW19   5 0.416667 -1.27278 0.943444
Q2G100   8 0.666667 -1.27278 0.943444
Q2FYY3   4 0.333333 -1.27278 0.943444
Q2FZ01   7 0.583333 -1.27278 0.943444
Q2FYY1   4 0.333333 -1.27278 0.943444
Q2G103   8 0.666667 -1.27278 0.943444
Q2FV12   5 0.416667 -1.27278 0.943444
Q2FWQ1   8 0.666667 -1.27278 0.943444
Q2FYY5   5 0.416667 -1.27278 0.943444
Q2G207   6 0.5 -1.27278 0.943444
Q2G1Y8   11 0.916667 -1.27278 0.943444
Q2FWZ8   10 0.833333 -1.27278 0.943444
Q2G0Z8   3 0.25 -1.27278 0.943444
Q2G2F7   6 0.5 -1.27278 0.943444
Q2FYH9   8 0.666667 -1.27278 0.943444
Q2FWB7   7 0.583333 -1.27278 0.943444
Q2FYN2   8 0.64 -1.27278 0.943444
Q2FVQ6   7 0.56 -1.27278 0.943444
Q2FWX3   7 0.56 -1.27278 0.943444
Q2G187   7 0.56 -1.27278 0.943444
Q2FW05   10 0.8 -1.27278 0.943444
Q2FYC3   11 0.88 -1.27278 0.943444
Q2FZJ2   14 1.12 0.903563 0.161558
Q2G0D6   13 1.04 0.903563 0.161558
Q2FWP7   6 0.48 -1.27278 0.943444
Q2FX31   19 1.52 0.903563 0.161558
Q2FVZ6   7 0.56 -1.27278 0.943444
Q2G2A2   10 0.8 -1.27278 0.943444
Q2FWQ8   8 0.64 -1.27278 0.943444
Q2FVM9   5 0.4 -1.27278 0.943444
Q2FYD1   15 1.2 0.903563 0.161558
Q2FYN3   5 0.4 -1.27278 0.943444
Q2FYI3   8 0.64 -1.27278 0.943444
Q2G022   13 1.04 0.903563 0.161558
Q2G1Q3   11 0.88 -1.27278 0.943444
Q2FX58   5 0.4 -1.27278 0.943444
Q2G2V1   17 1.36 0.903563 0.161558
Q2FVV5   9 0.72 -1.27278 0.943444
Q2FZC0   12 0.96 -1.27278 0.943444
Q2FV63   18 1.44 0.903563 0.161558
Q2FWG9   5 0.4 -1.27278 0.943444
Q2FZA5   4 0.32 -1.27278 0.943444
Q2FX60   15 1.2 0.903563 0.161558
Q2G2I8   16 1.28 0.903563 0.161558
Q2G2Y5   15 1.2 0.903563 0.161558
Q2G2Y2   10 0.8 -1.27278 0.943444
Q2FWA6   10 0.8 -1.27278 0.943444
Q2FWL8   13 1.04 0.903563 0.161558
Q2FY95   10 0.8 -1.27278 0.943444
Q2FYC5   13 1.04 0.903563 0.161558
Q2FV43   4 0.32 -1.27278 0.943444
Q2FVU0   15 1.2 0.903563 0.161558
Q2FZG5   10 0.8 -1.27278 0.943444
Q2G2H9   10 0.8 -1.27278 0.943444
Q2G1D1   11 0.88 -1.27278 0.943444
Q2FWU7   13 1.04 0.903563 0.161558
P60647   4 0.32 -1.27278 0.943444
Q2FUR7   12 0.96 -1.27278 0.943444
Q2FWQ2   17 1.36 0.903563 0.161558
Q2G2M4   8 0.64 -1.27278 0.943444
Q2G104   6 0.48 -1.27278 0.943444
Q2FX76   6 0.48 -1.27278 0.943444
Q2G2Q4   10 0.8 -1.27278 0.943444
Q2FXQ1   6 0.48 -1.27278 0.943444
Q2FX80   4 0.32 -1.27278 0.943444
Q2FZN6   7 0.56 -1.27278 0.943444
Q2G009   8 0.64 -1.27278 0.943444
Q2G021   11 0.88 -1.27278 0.943444
Q2FWH0   17 1.36 0.903563 0.161558
Q2FXQ0   12 0.96 -1.27278 0.943444
Q2FX64   14 1.12 0.903563 0.161558
Q2FY98   6 0.48 -1.27278 0.943444
Q2FWK5   17 1.36 0.903563 0.161558
Q2FYK1   5 0.4 -1.27278 0.943444
Q2FXF0   11 0.88 -1.27278 0.943444
Q2FY70   10 0.8 -1.27278 0.943444
Q2G114   11 0.88 -1.27278 0.943444
Q2FX38   7 0.56 -1.27278 0.943444
Q2FUP9   7 0.56 -1.27278 0.943444
Q2FVV3   13 1.04 0.903563 0.161558
Q2G113   13 1.04 0.903563 0.161558
Q2FWB2   8 0.64 -1.27278 0.943444
Q2FWT6   6 0.48 -1.27278 0.943444
Q2FW28   13 1.04 0.903563 0.161558
Q2FUQ9   8 0.64 -1.27278 0.943444
Q2FY00   6 0.48 -1.27278 0.943444
Q2G040   6 0.48 -1.27278 0.943444
Q2FX35   14 1.12 0.903563 0.161558
Q2FYW9   9 0.692308 -1.27278 0.943444
Q2G2N8   10 0.769231 -1.27278 0.943444
Q2G1V7   9 0.692308 -1.27278 0.943444
Q2G0C3   10 0.769231 -1.27278 0.943444
Q2FVW0   10 0.769231 -1.27278 0.943444
Q2FUS4   13 1 0.903563 0.161558
Q2FVP6   9 0.692308 -1.27278 0.943444
Q2FZK1   10 0.769231 -1.27278 0.943444
Q2FXY2   18 1.38462 0.903563 0.161558
Q2FYX3   18 1.38462 0.903563 0.161558
Q2FZ86   13 1 0.903563 0.161558
Q2FUV7   8 0.615385 -1.27278 0.943444
Q2FX70   10 0.769231 -1.27278 0.943444
Q2G1Y1   9 0.692308 -1.27278 0.943444
Q2FVT9   14 1.07692 0.903563 0.161558
Q2G2K3   11 0.846154 -1.27278 0.943444
P72358   7 0.538462 -1.27278 0.943444
Q2G192   16 1.23077 0.903563 0.161558
Q2FYX6   19 1.46154 0.903563 0.161558
Q2FXW0   4 0.307692 -1.27278 0.943444
Q2G202   9 0.692308 -1.27278 0.943444
Q2FYW7   7 0.538462 -1.27278 0.943444
Q2G2M0   10 0.769231 -1.27278 0.943444
Q2FXT7   12 0.923077 -1.27278 0.943444
Q2FX59   14 1.07692 0.903563 0.161558
Q2G0X2   10 0.769231 -1.27278 0.943444
Q2FWR6   14 1.07692 0.903563 0.161558
Q2FW22   19 1.46154 0.903563 0.161558
Q2FZH4   15 1.15385 0.903563 0.161558
Q2FYZ1   9 0.692308 -1.27278 0.943444
Q2G2W7   17 1.30769 0.903563 0.161558
Q2G2I4   15 1.15385 0.903563 0.161558
Q2FZP5   20 1.53846 0.903563 0.161558
Q2FWQ7   19 1.46154 0.903563 0.161558
Q2G1W9   13 1 0.903563 0.161558
Q2FWF7   14 1.07692 0.903563 0.161558
Q2FYM9   18 1.38462 0.903563 0.161558
Q2FXV0   10 0.769231 -1.27278 0.943444
Q2FWW2   15 1.15385 0.903563 0.161558
Q2FVS2   13 1 0.903563 0.161558
Q2G007   11 0.846154 -1.27278 0.943444
Q2FYA7   17 1.30769 0.903563 0.161558
Q2G0K0   13 1 0.903563 0.161558
Q2FXS9   13 1 0.903563 0.161558
Q2G249   14 1.07692 0.903563 0.161558
Q2G008   12 0.923077 -1.27278 0.943444
Q2FZD5   12 0.923077 -1.27278 0.943444
Q2FZG0   10 0.769231 -1.27278 0.943444
Q2FX28   12 0.923077 -1.27278 0.943444
Q2FXI4   21 1.61538 0.903563 0.161558
Q2G176   11 0.846154 -1.27278 0.943444
Q2G116   10 0.769231 -1.27278 0.943444
Q2FXF2   11 0.846154 -1.27278 0.943444
Q2G260   13 1 0.903563 0.161558
Q2G213   7 0.538462 -1.27278 0.943444
Q2G173   12 0.923077 -1.27278 0.943444
Q2FV71   12 0.923077 -1.27278 0.943444
Q2FWY8   8 0.615385 -1.27278 0.943444
Q2FWN3   11 0.846154 -1.27278 0.943444
Q2FYD4   13 1 0.903563 0.161558
Q2FVQ2   19 1.46154 0.903563 0.161558
Q2FVK0   15 1.15385 0.903563 0.161558
Q2G285   13 1 0.903563 0.161558
Q2FZH6   22 1.69231 0.903563 0.161558
Q2FZX1   11 0.846154 -1.27278 0.943444
Q2FZ83   1 0.0769231 -1.27278 0.943444
Q2G0S9   11 0.846154 -1.27278 0.943444
Q2FZH7   12 0.923077 -1.27278 0.943444
Q2FZT3   14 1.07692 0.903563 0.161558
Q2FX57   15 1.11111 0.903563 0.161558
Q2G0B9   18 1.33333 0.903563 0.161558
Q2FY28   16 1.18519 0.903563 0.161558
Q2G0R5   20 1.48148 0.903563 0.161558
Q2FZG8   11 0.814815 -1.27278 0.943444
Q2G1X1   13 0.962963 -1.27278 0.943444
Q2FX93   9 0.666667 -1.27278 0.943444
Q2FYU5   11 0.814815 -1.27278 0.943444
Q2FWR9   11 0.814815 -1.27278 0.943444
Q2FWS0   20 1.48148 0.903563 0.161558
Q2G0P4   8 0.592593 -1.27278 0.943444
Q2FX50   16 1.18519 0.903563 0.161558
Q2FZV0   12 0.888889 -1.27278 0.943444
Q2G0S5   17 1.25926 0.903563 0.161558
Q2FY25   15 1.11111 0.903563 0.161558
Q2FXG6   7 0.518519 -1.27278 0.943444
Q2FZJ7   10 0.740741 -1.27278 0.943444
Q2G0U7   20 1.48148 0.903563 0.161558
Q2FZV2   15 1.11111 0.903563 0.161558
Q2FWT8   15 1.11111 0.903563 0.161558
Q2G0D1   20 1.48148 0.903563 0.161558
Q2FVW5   11 0.814815 -1.27278 0.943444
Q2FY97   27 2 3.07991 0.0107511
Q2FXF3   16 1.18519 0.903563 0.161558
Q2G063   8 0.592593 -1.27278 0.943444
Q2G0U5   15 1.11111 0.903563 0.161558
Q2G2B1   15 1.11111 0.903563 0.161558
Q2FVE3   13 0.962963 -1.27278 0.943444
Q2FZW1   19 1.40741 0.903563 0.161558
Q2FYK2   17 1.25926 0.903563 0.161558
Q2FXW2   14 1.03704 0.903563 0.161558
Q9F0R1   15 1.11111 0.903563 0.161558
Q2FZG3   14 1.03704 0.903563 0.161558
Q2G2K0   20 1.48148 0.903563 0.161558
Q2FVN4   13 0.962963 -1.27278 0.943444
Q2FYV0   14 1.03704 0.903563 0.161558
Q2G0A5   6 0.444444 -1.27278 0.943444
Q2FZ03   19 1.40741 0.903563 0.161558
Q2G1I8   12 0.888889 -1.27278 0.943444
Q2FYX8   19 1.40741 0.903563 0.161558
Q2FV18   8 0.592593 -1.27278 0.943444
Q2FYI7   19 1.40741 0.903563 0.161558
Q2G0K1   18 1.33333 0.903563 0.161558
Q2G2U9   15 1.11111 0.903563 0.161558
Q2FW31   13 0.962963 -1.27278 0.943444
Q2FVB5   14 1.03704 0.903563 0.161558
Q2FVI8   7 0.518519 -1.27278 0.943444
Q2FZT0   14 1.03704 0.903563 0.161558
P48860   16 1.18519 0.903563 0.161558
Q2FYC1   12 0.888889 -1.27278 0.943444
Q2G286   23 1.7037 0.903563 0.161558
Q2FXD3   14 1.03704 0.903563 0.161558
Q2G027   13 0.962963 -1.27278 0.943444
Q2G0T4   12 0.888889 -1.27278 0.943444
Q2FZJ5   13 0.962963 -1.27278 0.943444
Q2FW10   6 0.444444 -1.27278 0.943444
Q2FY91   11 0.814815 -1.27278 0.943444
Q2FVP0   16 1.18519 0.903563 0.161558
P60070   12 0.888889 -1.27278 0.943444
Q2FWU1   16 1.18519 0.903563 0.161558
Q2FYA3   7 0.518519 -1.27278 0.943444
Q2G0V8   11 0.814815 -1.27278 0.943444
Q2G0Z2   12 0.888889 -1.27278 0.943444
Q2FZ47   14 1.03704 0.903563 0.161558
Q2G0V9   11 0.814815 -1.27278 0.943444
Q2FZE2   19 1.40741 0.903563 0.161558
Q2FWB0   16 1.18519 0.903563 0.161558
Q2G1J1   11 0.814815 -1.27278 0.943444
Q2FYQ1   13 0.962963 -1.27278 0.943444
Q2FZ45   13 0.962963 -1.27278 0.943444
Q2FYW5   20 1.48148 0.903563 0.161558
Q2G1A0   7 0.518519 -1.27278 0.943444
Q2FZB9   10 0.740741 -1.27278 0.943444
Q2FZX2   16 1.18519 0.903563 0.161558
Q2FZY4   16 1.18519 0.903563 0.161558
Q2FW56   10 0.740741 -1.27278 0.943444
P0A0G6   11 0.814815 -1.27278 0.943444
Q2FW80   8 0.592593 -1.27278 0.943444
Q2G2S4   15 1.11111 0.903563 0.161558
Q2G2H0   12 0.888889 -1.27278 0.943444
Q2G2E1   10 0.740741 -1.27278 0.943444
Q2G0I5   18 1.33333 0.903563 0.161558
Q2FWW6   13 0.962963 -1.27278 0.943444
Q2G112   13 0.962963 -1.27278 0.943444
Q2G214   12 0.888889 -1.27278 0.943444
Q2FYG2   19 1.40741 0.903563 0.161558
Q2G0J5   12 0.888889 -1.27278 0.943444
Q2FX27   11 0.814815 -1.27278 0.943444
Q2FWV5   20 1.48148 0.903563 0.161558
Q2FX40   20 1.48148 0.903563 0.161558
Q2FZM5   9 0.666667 -1.27278 0.943444
Q2FXH8   9 0.666667 -1.27278 0.943444
Q2FWS5   14 1.03704 0.903563 0.161558
Q2FW13   25 1.78571 0.903563 0.161558
Q2FY93   19 1.35714 0.903563 0.161558
Q2FZM8   24 1.71429 0.903563 0.161558
Q2FZV4   20 1.42857 0.903563 0.161558
Q2FVD4   13 0.928571 -1.27278 0.943444
Q2G0J3   8 0.571429 -1.27278 0.943444
Q2FX61   29 2.07143 3.07991 0.0107511
Q2FVD6   21 1.5 0.903563 0.161558
Q2FYY7   15 1.07143 0.903563 0.161558
Q2G0W0   24 1.71429 0.903563 0.161558
Q2FXF7   19 1.35714 0.903563 0.161558
Q2G191   14 1 0.903563 0.161558
Q2FYT5   13 0.928571 -1.27278 0.943444
Q2G1P0   10 0.714286 -1.27278 0.943444
Q2FVF8   22 1.57143 0.903563 0.161558
Q2G0Y1   13 0.928571 -1.27278 0.943444
Q2FZD2   19 1.35714 0.903563 0.161558
Q2FZ59   15 1.07143 0.903563 0.161558
Q2G2G1   15 1.07143 0.903563 0.161558
Q2G0F9   18 1.28571 0.903563 0.161558
Q2G1J2   19 1.35714 0.903563 0.161558
Q2G0Q6   17 1.21429 0.903563 0.161558
Q2FYX0   27 1.92857 0.903563 0.161558
Q2FZU8   12 0.857143 -1.27278 0.943444
Q2G267   15 1.07143 0.903563 0.161558
Q2G174   18 1.28571 0.903563 0.161558
Q2FWC3   20 1.42857 0.903563 0.161558
Q2FVN6   17 1.21429 0.903563 0.161558
Q2G2D1   19 1.35714 0.903563 0.161558
Q2FZK9   17 1.21429 0.903563 0.161558
Q2G2C9   16 1.14286 0.903563 0.161558
Q2G2V8   12 0.857143 -1.27278 0.943444
Q2FVL6   16 1.14286 0.903563 0.161558
Q2FY45   13 0.928571 -1.27278 0.943444
Q2G2R7   19 1.35714 0.903563 0.161558
Q2FWD5   13 0.928571 -1.27278 0.943444
Q2FWT3   10 0.714286 -1.27278 0.943444
Q2FY92   25 1.78571 0.903563 0.161558
Q2FZM2   16 1.14286 0.903563 0.161558
Q2G2F0   18 1.28571 0.903563 0.161558
Q2FW30   15 1.07143 0.903563 0.161558
Q2FZV9   15 1.07143 0.903563 0.161558
Q2FVA6   18 1.28571 0.903563 0.161558
Q2G229   26 1.85714 0.903563 0.161558
Q2FZZ3   16 1.14286 0.903563 0.161558
Q2G2F4   10 0.714286 -1.27278 0.943444
Q2FVA7   19 1.35714 0.903563 0.161558
Q2G0R3   15 1.07143 0.903563 0.161558
Q2G1R1   22 1.57143 0.903563 0.161558
Q2FZ79   17 1.21429 0.903563 0.161558
Q2FZ12   8 0.571429 -1.27278 0.943444
Q2FX39   15 1.07143 0.903563 0.161558
Q2G186   17 1.21429 0.903563 0.161558
Q2FXE5   7 0.5 -1.27278 0.943444
Q2G0A1   21 1.5 0.903563 0.161558
Q2G0E7   15 1.07143 0.903563 0.161558
Q2G2V7   11 0.785714 -1.27278 0.943444
Q2FYA6   19 1.35714 0.903563 0.161558
Q2G276   21 1.5 0.903563 0.161558
Q2G070   19 1.35714 0.903563 0.161558
Q2FVZ1   15 1.07143 0.903563 0.161558
Q2FW84   14 1 0.903563 0.161558
Q2FVY9   15 1.07143 0.903563 0.161558
Q2FVD9   21 1.5 0.903563 0.161558
Q2G1T2   16 1.14286 0.903563 0.161558
Q2G0I3   14 1 0.903563 0.161558
Q2G0E8   17 1.21429 0.903563 0.161558
Q2FW08   25 1.78571 0.903563 0.161558
Q2FVD8   20 1.42857 0.903563 0.161558
Q2FXF5   13 0.928571 -1.27278 0.943444
Q2FXW1   22 1.57143 0.903563 0.161558
Q2FW79   12 0.857143 -1.27278 0.943444
Q2G2G0   17 1.21429 0.903563 0.161558
P48940   14 1 0.903563 0.161558
Q2FYL6   13 0.928571 -1.27278 0.943444
Q2FZV8   19 1.35714 0.903563 0.161558
Q2FYM5   18 1.28571 0.903563 0.161558
Q2G2B6   15 1.07143 0.903563 0.161558
Q2G1L2   10 0.714286 -1.27278 0.943444
Q2G1V5   12 0.857143 -1.27278 0.943444
Q2FXT0   12 0.857143 -1.27278 0.943444
Q2FY02   16 1.14286 0.903563 0.161558
Q2FWQ4   13 0.928571 -1.27278 0.943444
Q2FYG4   13 0.928571 -1.27278 0.943444
Q2FW11   22 1.57143 0.903563 0.161558
Q2G257   21 1.44828 0.903563 0.161558
Q2FWJ6   21 1.44828 0.903563 0.161558
Q2FXS8   25 1.72414 0.903563 0.161558
Q2FX12   17 1.17241 0.903563 0.161558
Q2FYF1   12 0.827586 -1.27278 0.943444
Q2G2E8   14 0.965517 -1.27278 0.943444
Q2FXE6   8 0.551724 -1.27278 0.943444
Q2G2C0   13 0.896552 -1.27278 0.943444
Q2G1V6   13 0.896552 -1.27278 0.943444
Q2FWZ4   19 1.31034 0.903563 0.161558
Q2G2V0   18 1.24138 0.903563 0.161558
Q9ZAH6   20 1.37931 0.903563 0.161558
Q2FVU2   30 2.06897 3.07991 0.0107511
Q2FWI8   20 1.37931 0.903563 0.161558
P0A0H0   17 1.17241 0.903563 0.161558
Q2G0C1   22 1.51724 0.903563 0.161558
Q2FXH3   15 1.03448 0.903563 0.161558
Q2FXI6   22 1.51724 0.903563 0.161558
Q2G1X5   18 1.24138 0.903563 0.161558
Q2FV08   20 1.37931 0.903563 0.161558
Q2FWT7   16 1.10345 0.903563 0.161558
Q2G210   19 1.31034 0.903563 0.161558
Q2FW66   13 0.896552 -1.27278 0.943444
Q2FWD0   15 1.03448 0.903563 0.161558
Q2FUQ1   19 1.31034 0.903563 0.161558
Q2FVI6   13 0.896552 -1.27278 0.943444
Q2FWM7   15 1.03448 0.903563 0.161558
Q2FVN2   13 0.896552 -1.27278 0.943444
Q2FWR2   20 1.37931 0.903563 0.161558
Q2FYH4   14 0.965517 -1.27278 0.943444
Q2FYM8   10 0.689655 -1.27278 0.943444
Q9RFJ6   17 1.17241 0.903563 0.161558
Q2FZ42   13 0.896552 -1.27278 0.943444
Q2FVX9   24 1.65517 0.903563 0.161558
Q2G066   21 1.44828 0.903563 0.161558
Q2FVM3   28 1.93103 0.903563 0.161558
Q2FWT1   18 1.24138 0.903563 0.161558
Q2FZB8   16 1.10345 0.903563 0.161558
Q2FUQ8   13 0.896552 -1.27278 0.943444
Q2G2I7   20 1.37931 0.903563 0.161558
Q2FVF7   14 0.965517 -1.27278 0.943444
Q2FV52   17 1.17241 0.903563 0.161558
Q2FWE3   14 0.965517 -1.27278 0.943444
Q2G144   11 0.758621 -1.27278 0.943444
Q2FXZ1   23 1.58621 0.903563 0.161558
Q2FX34   17 1.17241 0.903563 0.161558
Q2FWV4   21 1.44828 0.903563 0.161558
Q2FZ11   21 1.44828 0.903563 0.161558
Q2G141   14 0.965517 -1.27278 0.943444
Q2FWF5   19 1.31034 0.903563 0.161558
Q2FV34   16 1.10345 0.903563 0.161558
Q2FWQ0   22 1.51724 0.903563 0.161558
Q2FV88   22 1.51724 0.903563 0.161558
Q2G2P0   19 1.31034 0.903563 0.161558
Q2FYW8   23 1.58621 0.903563 0.161558
Q2G1W1   26 1.7931 0.903563 0.161558
Q2FVC2   26 1.7931 0.903563 0.161558
Q2G0D3   15 1.03448 0.903563 0.161558
Q2FV89   18 1.24138 0.903563 0.161558
Q2G1U2   18 1.24138 0.903563 0.161558
Q2FX32   15 1.03448 0.903563 0.161558
Q2FXS7   19 1.31034 0.903563 0.161558
Q2FVX1   12 0.827586 -1.27278 0.943444
Q2FVE0   17 1.17241 0.903563 0.161558
Q2G270   18 1.24138 0.903563 0.161558
Q9EYW6   21 1.44828 0.903563 0.161558
Q2FVB8   17 1.17241 0.903563 0.161558
Q2FZT9   15 1.03448 0.903563 0.161558
Q2G298   26 1.7931 0.903563 0.161558
Q2FX49   13 0.896552 -1.27278 0.943444
Q2G0Z0   14 0.965517 -1.27278 0.943444
Q2FW39   25 1.72414 0.903563 0.161558
Q2G252   15 1.03448 0.903563 0.161558
Q2G0A3   20 1.37931 0.903563 0.161558
Q2FYJ7   20 1.37931 0.903563 0.161558
Q2FWT2   14 0.965517 -1.27278 0.943444
Q2FWQ5   18 1.24138 0.903563 0.161558
Q2G2J7   12 0.827586 -1.27278 0.943444
Q2FY75   17 1.17241 0.903563 0.161558
Q2G106   18 1.24138 0.903563 0.161558
Q2FVY3   20 1.37931 0.903563 0.161558
Q2FVP9   18 1.24138 0.903563 0.161558
Q2FW42   17 1.17241 0.903563 0.161558
Q2FUV9   23 1.58621 0.903563 0.161558
Q2FVR7   20 1.37931 0.903563 0.161558
Q2FZN1   17 1.17241 0.903563 0.161558
Q2G2Q7   27 1.8 0.903563 0.161558
Q2G150   21 1.4 0.903563 0.161558
Q2G081   22 1.46667 0.903563 0.161558
Q2FV45   20 1.33333 0.903563 0.161558
Q2FX02   33 2.2 3.07991 0.0107511
P0A0Q4   23 1.53333 0.903563 0.161558
Q2G0L9   21 1.4 0.903563 0.161558
Q2FY04   21 1.4 0.903563 0.161558
Q2FV48   16 1.06667 0.903563 0.161558
Q2FW64   22 1.46667 0.903563 0.161558
Q2FX63   19 1.26667 0.903563 0.161558
Q2G1T3   20 1.33333 0.903563 0.161558
Q2G0K9   22 1.46667 0.903563 0.161558
Q2FZ00   17 1.13333 0.903563 0.161558
Q2FVL9   22 1.46667 0.903563 0.161558
Q2FW33   22 1.46667 0.903563 0.161558
Q2FWT9   20 1.33333 0.903563 0.161558
Q2FZF7   19 1.26667 0.903563 0.161558
Q2FWL1   32 2.13333 3.07991 0.0107511
Q2FYS7   23 1.53333 0.903563 0.161558
Q2FZX3   22 1.46667 0.903563 0.161558
Q2FXR0   17 1.13333 0.903563 0.161558
Q2G2I9   18 1.2 0.903563 0.161558
Q2FWN1   10 0.666667 -1.27278 0.943444
Q2G297   19 1.26667 0.903563 0.161558
Q2FVA0   18 1.2 0.903563 0.161558
Q2FXX0   22 1.46667 0.903563 0.161558
Q2G2P4   15 1 0.903563 0.161558
Q2G0P8   23 1.53333 0.903563 0.161558
Q2FVN3   16 1.06667 0.903563 0.161558
Q2FXK7   34 2.26667 3.07991 0.0107511
Q2FZF8   17 1.13333 0.903563 0.161558
Q2FWR0   26 1.73333 0.903563 0.161558
Q2FXL2   15 1 0.903563 0.161558
Q2FWA9   21 1.4 0.903563 0.161558
Q2G282   22 1.46667 0.903563 0.161558
Q9RQQ0   13 0.866667 -1.27278 0.943444
Q2FXD7   25 1.66667 0.903563 0.161558
Q2FUY4   19 1.26667 0.903563 0.161558
Q2G2W4   13 0.866667 -1.27278 0.943444
Q2FZF5   18 1.2 0.903563 0.161558
Q2FY42   20 1.33333 0.903563 0.161558
Q2FUS3   20 1.33333 0.903563 0.161558
Q2G2E7   15 1 0.903563 0.161558
Q2G0S6   13 0.866667 -1.27278 0.943444
Q2G0C2   17 1.13333 0.903563 0.161558
Q2FWF8   18 1.2 0.903563 0.161558
Q2G000   19 1.26667 0.903563 0.161558
Q2FWX2   26 1.73333 0.903563 0.161558
Q2FZS2   19 1.26667 0.903563 0.161558
Q2FW16   17 1.13333 0.903563 0.161558
Q2FZI2   14 0.933333 -1.27278 0.943444
Q2G1Q5   15 1 0.903563 0.161558
Q2G1A5   20 1.33333 0.903563 0.161558
Q2G0P7   18 1.2 0.903563 0.161558
Q2FWV3   18 1.2 0.903563 0.161558
Q2FW51   19 1.26667 0.903563 0.161558
Q2FVI4   33 2.2 3.07991 0.0107511
Q2FVN7   23 1.53333 0.903563 0.161558
Q2FWP9   22 1.46667 0.903563 0.161558
Q2FXT2   31 2.06667 3.07991 0.0107511
P0A0F4   21 1.4 0.903563 0.161558
Q2G126   32 2.13333 3.07991 0.0107511
Q2FW82   18 1.2 0.903563 0.161558
Q2FY44   20 1.33333 0.903563 0.161558
Q2G0N9   22 1.46667 0.903563 0.161558
Q2G0Z9   11 0.733333 -1.27278 0.943444
Q2FV81   22 1.46667 0.903563 0.161558
Q2FYC4   15 1 0.903563 0.161558
Q2G178   27 1.8 0.903563 0.161558
Q2G079   13 0.866667 -1.27278 0.943444
Q2G2B7   29 1.93333 0.903563 0.161558
Q2FVF5   19 1.26667 0.903563 0.161558
Q2G2W2   19 1.26667 0.903563 0.161558
Q2G1I2   36 2.4 3.07991 0.0107511
Q2G245   13 0.866667 -1.27278 0.943444
Q2G1H7   18 1.16129 0.903563 0.161558
Q2FWF1   20 1.29032 0.903563 0.161558
Q2FZZ9   21 1.35484 0.903563 0.161558
Q2G1W3   24 1.54839 0.903563 0.161558
Q2G204   20 1.29032 0.903563 0.161558
Q2G1H1   16 1.03226 0.903563 0.161558
Q2FXK3   18 1.16129 0.903563 0.161558
Q2G2H8   20 1.29032 0.903563 0.161558
Q2FZP9   25 1.6129 0.903563 0.161558
Q2FWI2   23 1.48387 0.903563 0.161558
Q2FYZ6   14 0.903226 -1.27278 0.943444
Q2FXS1   16 1.03226 0.903563 0.161558
Q2G200   28 1.80645 0.903563 0.161558
Q2G2L5   20 1.29032 0.903563 0.161558
Q2FY73   22 1.41935 0.903563 0.161558
Q2G177   18 1.16129 0.903563 0.161558
Q2G2F9   17 1.09677 0.903563 0.161558
Q2FV27   19 1.22581 0.903563 0.161558
Q2FZ56   23 1.48387 0.903563 0.161558
Q2FVF3   12 0.774194 -1.27278 0.943444
Q2G0B6   16 1.03226 0.903563 0.161558
Q2G2S5   27 1.74194 0.903563 0.161558
Q2FW68   18 1.16129 0.903563 0.161558
Q2FWX7   15 0.967742 -1.27278 0.943444
Q2FWB6   22 1.41935 0.903563 0.161558
Q2FXA9   37 2.3871 3.07991 0.0107511
Q2FXP3   22 1.41935 0.903563 0.161558
Q2FUX5   29 1.87097 0.903563 0.161558
Q2FZZ4   18 1.16129 0.903563 0.161558
Q2FX98   30 1.93548 0.903563 0.161558
Q2FV23   23 1.48387 0.903563 0.161558
Q2FUR1   13 0.83871 -1.27278 0.943444
Q2FY49   26 1.67742 0.903563 0.161558
Q2G017   22 1.41935 0.903563 0.161558
Q2G2K9   26 1.67742 0.903563 0.161558
Q2G2N9   25 1.6129 0.903563 0.161558
Q2G0E9   13 0.83871 -1.27278 0.943444
Q2FY19   23 1.48387 0.903563 0.161558
Q2G1E3   18 1.16129 0.903563 0.161558
Q2FW17   16 1.03226 0.903563 0.161558
Q2FWK9   28 1.80645 0.903563 0.161558
Q2G2Q6   28 1.80645 0.903563 0.161558
Q2G2Q5   29 1.87097 0.903563 0.161558
Q2G1U9   37 2.3871 3.07991 0.0107511
Q2G299   19 1.22581 0.903563 0.161558
Q2FX75   17 1.09677 0.903563 0.161558
Q2G058   29 1.87097 0.903563 0.161558
Q2G0E3   16 1.03226 0.903563 0.161558
Q2FYK0   18 1.16129 0.903563 0.161558
Q2G2K6   14 0.903226 -1.27278 0.943444
Q2FYN0   25 1.6129 0.903563 0.161558
Q2FVK7   22 1.41935 0.903563 0.161558
Q2FX15   25 1.6129 0.903563 0.161558
Q2FVN9   14 0.903226 -1.27278 0.943444
Q2FWX0   15 0.967742 -1.27278 0.943444
Q2G143   29 1.87097 0.903563 0.161558
Q2G0C7   23 1.48387 0.903563 0.161558
Q2G0K6   15 0.967742 -1.27278 0.943444
Q2FZZ1   17 1.09677 0.903563 0.161558
Q2FV13   30 1.93548 0.903563 0.161558
Q2G128   17 1.09677 0.903563 0.161558
Q2FXU2   20 1.29032 0.903563 0.161558
Q2G2R4   17 1.09677 0.903563 0.161558
Q2FXM1   21 1.35484 0.903563 0.161558
Q8KQR1   26 1.67742 0.903563 0.161558
Q2G2Q9   35 2.25806 3.07991 0.0107511
Q2FVG9   15 0.967742 -1.27278 0.943444
Q2FV56   12 0.774194 -1.27278 0.943444
Q2FWG7   16 1 0.903563 0.161558
Q2G0T1   21 1.3125 0.903563 0.161558
Q2FXB9   16 1 0.903563 0.161558
Q2FZP3   17 1.0625 0.903563 0.161558
Q2FZQ2   17 1.0625 0.903563 0.161558
Q2FXS4   35 2.1875 3.07991 0.0107511
Q2FZ21   28 1.75 0.903563 0.161558
Q2G2X2   19 1.1875 0.903563 0.161558
Q2FZF6   27 1.6875 0.903563 0.161558
Q2FYA0   23 1.4375 0.903563 0.161558
Q2G2A9   17 1.0625 0.903563 0.161558
Q2FYB9   29 1.8125 0.903563 0.161558
Q2FYI4   18 1.125 0.903563 0.161558
Q2FYL4   28 1.75 0.903563 0.161558
Q2G1T0   16 1 0.903563 0.161558
Q2FXW7   26 1.625 0.903563 0.161558
Q2FZA1   36 2.25 3.07991 0.0107511
Q2FY76   23 1.4375 0.903563 0.161558
Q2FZ97   29 1.8125 0.903563 0.161558
Q2G1I4   16 1 0.903563 0.161558
Q2FYQ6   18 1.125 0.903563 0.161558
Q2FXL6   20 1.25 0.903563 0.161558
Q2G2G6   15 0.9375 -1.27278 0.943444
Q2FVH1   16 1 0.903563 0.161558
Q2FYA8   23 1.4375 0.903563 0.161558
Q2G2M5   28 1.75 0.903563 0.161558
Q2FV99   25 1.5625 0.903563 0.161558
Q2G105   23 1.4375 0.903563 0.161558
Q2FW23   24 1.5 0.903563 0.161558
Q2G012   17 1.0625 0.903563 0.161558
Q2G2V5   25 1.5625 0.903563 0.161558
Q2FW07   28 1.75 0.903563 0.161558
Q2G0F2   25 1.5625 0.903563 0.161558
Q2FZC9   15 0.9375 -1.27278 0.943444
Q2FXE9   18 1.125 0.903563 0.161558
Q2FV47   32 2 3.07991 0.0107511
Q2G2Q8   32 2 3.07991 0.0107511
Q2FYE7   20 1.25 0.903563 0.161558
Q2FUT3   24 1.5 0.903563 0.161558
Q2G068   32 2 3.07991 0.0107511
Q2G2D3   22 1.375 0.903563 0.161558
Q2FYK4   19 1.1875 0.903563 0.161558
Q2FX36   27 1.6875 0.903563 0.161558
Q2G0A4   19 1.1875 0.903563 0.161558
Q2G080   20 1.25 0.903563 0.161558
Q2FUT1   26 1.625 0.903563 0.161558
Q2FYH3   19 1.1875 0.903563 0.161558
Q2FXA7   17 1.0625 0.903563 0.161558
Q2G2Y6   20 1.25 0.903563 0.161558
Q2FY55   20 1.25 0.903563 0.161558
Q2FY61   17 1.0625 0.903563 0.161558
Q2G0E2   35 2.1875 3.07991 0.0107511
Q2FVY1   23 1.4375 0.903563 0.161558
Q2FUV1   36 2.25 3.07991 0.0107511
Q2FUS9   25 1.5625 0.903563 0.161558
Q2G1A1   27 1.6875 0.903563 0.161558
P60639   18 1.125 0.903563 0.161558
Q2FZE9   19 1.1875 0.903563 0.161558
Q2G1I9   22 1.375 0.903563 0.161558
Q2FWN0   29 1.8125 0.903563 0.161558
Q2FZE3   30 1.875 0.903563 0.161558
Q93Q23   15 0.9375 -1.27278 0.943444
Q2FWE9   18 1.125 0.903563 0.161558
Q2FUS1   19 1.1875 0.903563 0.161558
Q2FVM5   34 2.125 3.07991 0.0107511
Q2G2N7   21 1.3125 0.903563 0.161558
Q2FWG0   23 1.4375 0.903563 0.161558
Q2FXV7   19 1.1875 0.903563 0.161558
Q2FW69   16 1 0.903563 0.161558
P0A0F8   15 0.9375 -1.27278 0.943444
Q2G055   20 1.25 0.903563 0.161558
Q2FV37   15 0.9375 -1.27278 0.943444
Q2G225   14 0.875 -1.27278 0.943444
Q2FXG2   17 1.0625 0.903563 0.161558
Q2FY87   22 1.375 0.903563 0.161558
Q2FWR7   26 1.625 0.903563 0.161558
Q2G1U6   18 1.125 0.903563 0.161558
Q2G006   21 1.3125 0.903563 0.161558
Q2G2I6   17 1.0303 0.903563 0.161558
Q2FWS1   26 1.57576 0.903563 0.161558
Q2FYF5   28 1.69697 0.903563 0.161558
Q2G0F1   24 1.45455 0.903563 0.161558
Q2G0J2   23 1.39394 0.903563 0.161558
Q2FXE3   34 2.06061 3.07991 0.0107511
Q2FYV8   27 1.63636 0.903563 0.161558
Q2G1X6   20 1.21212 0.903563 0.161558
Q2FUP5   29 1.75758 0.903563 0.161558
Q2G1A4   23 1.39394 0.903563 0.161558
Q2G0H9   28 1.69697 0.903563 0.161558
Q2G0M0   25 1.51515 0.903563 0.161558
Q2FYK6   26 1.57576 0.903563 0.161558
Q2G023   25 1.51515 0.903563 0.161558
Q2G0G2   34 2.06061 3.07991 0.0107511
Q2FXC0   27 1.63636 0.903563 0.161558
Q2FXF1   28 1.69697 0.903563 0.161558
Q2FW00   20 1.21212 0.903563 0.161558
Q2G1E7   18 1.09091 0.903563 0.161558
Q2FWE7   27 1.63636 0.903563 0.161558
Q2FY32   20 1.21212 0.903563 0.161558
Q2FUU0   32 1.93939 0.903563 0.161558
Q2FVU5   38 2.30303 3.07991 0.0107511
Q2G062   29 1.75758 0.903563 0.161558
Q2FV26   23 1.39394 0.903563 0.161558
Q2FW97   32 1.93939 0.903563 0.161558
Q2FZY8   22 1.33333 0.903563 0.161558
Q2G277   21 1.27273 0.903563 0.161558
Q2G0V1   17 1.0303 0.903563 0.161558
Q2FWJ3   30 1.81818 0.903563 0.161558
Q2G2J2   32 1.93939 0.903563 0.161558
Q2FVB0   18 1.09091 0.903563 0.161558
Q2G278   23 1.39394 0.903563 0.161558
Q2G107   23 1.39394 0.903563 0.161558
P0A0M9   28 1.69697 0.903563 0.161558
Q2G067   14 0.848485 -1.27278 0.943444
Q2FV55   29 1.75758 0.903563 0.161558
Q2G1L3   21 1.27273 0.903563 0.161558
Q2G2R0   17 1.0303 0.903563 0.161558
Q2G2T3   20 1.21212 0.903563 0.161558
Q2FWA8   14 0.848485 -1.27278 0.943444
Q2G056   30 1.81818 0.903563 0.161558
Q2FWR1   29 1.75758 0.903563 0.161558
Q2FXP9   19 1.15152 0.903563 0.161558
Q2FZI4   20 1.21212 0.903563 0.161558
Q2G2L7   30 1.81818 0.903563 0.161558
Q2FVG1   21 1.27273 0.903563 0.161558
Q2G1I7   34 2.06061 3.07991 0.0107511
Q2FVB6   22 1.33333 0.903563 0.161558
Q2G001   30 1.81818 0.903563 0.161558
Q2FUX3   25 1.51515 0.903563 0.161558
Q2G1Q9   25 1.51515 0.903563 0.161558
Q2G2S9   33 2 3.07991 0.0107511
Q2FXZ8   15 0.909091 -1.27278 0.943444
Q2FZI7   26 1.57576 0.903563 0.161558
Q2FUS6   29 1.75758 0.903563 0.161558
Q2FUZ6   26 1.57576 0.903563 0.161558
Q2FYQ9   25 1.51515 0.903563 0.161558
Q2FYS8   22 1.33333 0.903563 0.161558
Q2FYS6   18 1.09091 0.903563 0.161558
Q2FZG6   25 1.51515 0.903563 0.161558
Q2G1L9   17 1.0303 0.903563 0.161558
Q2FXT3   34 2.06061 3.07991 0.0107511
Q2FZN9   25 1.51515 0.903563 0.161558
Q2FW20   20 1.21212 0.903563 0.161558
Q2G0H3   20 1.21212 0.903563 0.161558
Q2FV98   36 2.18182 3.07991 0.0107511
Q2FXR7   17 1.0303 0.903563 0.161558
Q2G1T4   32 1.93939 0.903563 0.161558
Q2FW38   23 1.39394 0.903563 0.161558
Q2G2P6   20 1.21212 0.903563 0.161558
Q2FVL7   21 1.27273 0.903563 0.161558
Q2FVY2   26 1.57576 0.903563 0.161558
Q2FYZ0   21 1.27273 0.903563 0.161558
Q2FYW2   14 0.848485 -1.27278 0.943444
P60643   19 1.15152 0.903563 0.161558
Q2G265   27 1.63636 0.903563 0.161558
Q2FV42   16 0.969697 -1.27278 0.943444
Q2FXN0   23 1.39394 0.903563 0.161558
Q2G2D9   19 1.15152 0.903563 0.161558
Q2FV75   22 1.33333 0.903563 0.161558
Q2FYE0   23 1.39394 0.903563 0.161558
Q2FX03   21 1.27273 0.903563 0.161558
Q2FX89   21 1.27273 0.903563 0.161558
Q2FX43   24 1.45455 0.903563 0.161558
Q2FV69   19 1.11765 0.903563 0.161558
P72360   17 1 0.903563 0.161558
Q2FVQ1   40 2.35294 3.07991 0.0107511
Q2FYG7   31 1.82353 0.903563 0.161558
Q2G1J8   19 1.11765 0.903563 0.161558
Q2FW77   19 1.11765 0.903563 0.161558
Q2FWI4   24 1.41176 0.903563 0.161558
Q2FX62   24 1.41176 0.903563 0.161558
Q2G0U6   30 1.76471 0.903563 0.161558
Q2G0P2   32 1.88235 0.903563 0.161558
Q2G0B8   36 2.11765 3.07991 0.0107511
Q2FVL3   17 1 0.903563 0.161558
Q2G1K8   32 1.88235 0.903563 0.161558
Q2G2R9   29 1.70588 0.903563 0.161558
Q2G2I3   15 0.882353 -1.27278 0.943444
Q2FY56   19 1.11765 0.903563 0.161558
Q2G0B1   19 1.11765 0.903563 0.161558
Q2G1T1   32 1.88235 0.903563 0.161558
Q2FVX5   18 1.05882 0.903563 0.161558
Q2G0H8   18 1.05882 0.903563 0.161558
Q2FVT3   18 1.05882 0.903563 0.161558
Q2FWF6   21 1.23529 0.903563 0.161558
Q2FWZ6   32 1.88235 0.903563 0.161558
Q2FZ77   26 1.52941 0.903563 0.161558
Q2G0H0   21 1.23529 0.903563 0.161558
Q2G2G7   36 2.11765 3.07991 0.0107511
Q2G117   25 1.47059 0.903563 0.161558
Q2FXG9   22 1.29412 0.903563 0.161558
Q2FWE4   26 1.52941 0.903563 0.161558
Q2FUS0   42 2.47059 3.07991 0.0107511
Q2FWR3   21 1.23529 0.903563 0.161558
Q2FYA9   23 1.35294 0.903563 0.161558
Q2G0Y5   26 1.52941 0.903563 0.161558
Q2FZZ8   28 1.64706 0.903563 0.161558
Q2G1Z6   22 1.29412 0.903563 0.161558
Q2FX53   21 1.23529 0.903563 0.161558
Q2FZC4   27 1.58824 0.903563 0.161558
Q2FUS5   29 1.70588 0.903563 0.161558
Q2G1R0   21 1.23529 0.903563 0.161558
Q2G0D5   16 0.941176 -1.27278 0.943444
Q2FY18   20 1.17647 0.903563 0.161558
Q2FYH8   19 1.11765 0.903563 0.161558
Q2G1F2   21 1.23529 0.903563 0.161558
Q2G0Q5   32 1.88235 0.903563 0.161558
Q2FVR2   23 1.35294 0.903563 0.161558
Q2FZE7   24 1.41176 0.903563 0.161558
Q2G0I0   28 1.64706 0.903563 0.161558
Q2G0R1   22 1.29412 0.903563 0.161558
Q2G0L7   19 1.11765 0.903563 0.161558
Q2FWI1   26 1.52941 0.903563 0.161558
Q2G0F7   19 1.11765 0.903563 0.161558
Q2FXY3   26 1.52941 0.903563 0.161558
P0A084   29 1.70588 0.903563 0.161558
Q2G0G5   22 1.29412 0.903563 0.161558
Q2FZE5   17 1 0.903563 0.161558
Q2G0A2   20 1.17647 0.903563 0.161558
Q2FVE8   18 1.05882 0.903563 0.161558
Q2G2M8   29 1.70588 0.903563 0.161558
Q2FYH7   18 1.05882 0.903563 0.161558
Q2FVR8   25 1.47059 0.903563 0.161558
Q2FZU9   28 1.64706 0.903563 0.161558
Q2FYX7   24 1.41176 0.903563 0.161558
Q2G280   30 1.76471 0.903563 0.161558
Q2FVG5   39 2.29412 3.07991 0.0107511
Q2FWX1   28 1.64706 0.903563 0.161558
Q2FVB3   22 1.29412 0.903563 0.161558
Q2G2A1   27 1.58824 0.903563 0.161558
Q2G1W7   27 1.58824 0.903563 0.161558
Q2FW36   24 1.41176 0.903563 0.161558
P31337   33 1.94118 0.903563 0.161558
Q2FXB8   19 1.11765 0.903563 0.161558
Q2G2F3   31 1.82353 0.903563 0.161558
Q2FYM7   11 0.647059 -1.27278 0.943444
Q2FYB2   26 1.52941 0.903563 0.161558
Q2G2E2   30 1.71429 0.903563 0.161558
Q2G2G9   28 1.6 0.903563 0.161558
Q2FVC5   30 1.71429 0.903563 0.161558
Q2G0T3   27 1.54286 0.903563 0.161558
Q2G074   18 1.02857 0.903563 0.161558
Q2G016   30 1.71429 0.903563 0.161558
Q2G0G4   34 1.94286 0.903563 0.161558
Q2G2K1   31 1.77143 0.903563 0.161558
Q2FXE1   19 1.08571 0.903563 0.161558
Q2FWD2   18 1.02857 0.903563 0.161558
Q2G1Q0   37 2.11429 3.07991 0.0107511
Q2G073   20 1.14286 0.903563 0.161558
Q2G1T7   36 2.05714 3.07991 0.0107511
Q2FVI3   31 1.77143 0.903563 0.161558
Q2FZ93   27 1.54286 0.903563 0.161558
Q2FVQ7   26 1.48571 0.903563 0.161558
Q2G2B9   19 1.08571 0.903563 0.161558
Q2FZN5   15 0.857143 -1.27278 0.943444
Q2FY72   29 1.65714 0.903563 0.161558
Q2G0A0   35 2 3.07991 0.0107511
Q2FZQ8   20 1.14286 0.903563 0.161558
Q2FXP1   25 1.42857 0.903563 0.161558
P0A0B7   29 1.65714 0.903563 0.161558
Q2FYW0   24 1.37143 0.903563 0.161558
Q2G230   31 1.77143 0.903563 0.161558
Q2G0H5   24 1.37143 0.903563 0.161558
Q2G0B7   20 1.14286 0.903563 0.161558
Q2G131   18 1.02857 0.903563 0.161558
Q2G0Y4   30 1.71429 0.903563 0.161558
Q2G2L0   32 1.82857 0.903563 0.161558
Q2G101   27 1.54286 0.903563 0.161558
Q2G036   24 1.37143 0.903563 0.161558
Q2FXN3   21 1.2 0.903563 0.161558
Q2FWY2   18 1.02857 0.903563 0.161558
Q2FXK6   34 1.94286 0.903563 0.161558
Q2G2Y3   35 2 3.07991 0.0107511
Q2G1P8   34 1.94286 0.903563 0.161558
Q2G0N7   27 1.54286 0.903563 0.161558
Q2FW43   31 1.77143 0.903563 0.161558
Q2G2N4   34 1.94286 0.903563 0.161558
Q2FW59   34 1.94286 0.903563 0.161558
Q2G1V0   18 1.02857 0.903563 0.161558
Q2G010   24 1.37143 0.903563 0.161558
Q2FWJ4   19 1.08571 0.903563 0.161558
Q2FUR3   29 1.65714 0.903563 0.161558
Q2FXE4   32 1.82857 0.903563 0.161558
Q2FY36   22 1.25714 0.903563 0.161558
Q2G1Q7   34 1.94286 0.903563 0.161558
Q2FX09   27 1.54286 0.903563 0.161558
Q2G0Z1   39 2.22857 3.07991 0.0107511
Q2FWJ1   40 2.28571 3.07991 0.0107511
Q2FUT4   38 2.17143 3.07991 0.0107511
Q2FYI1   36 2.05714 3.07991 0.0107511
Q2FXQ8   23 1.31429 0.903563 0.161558
Q2FUZ0   29 1.65714 0.903563 0.161558
P0A086   30 1.71429 0.903563 0.161558
Q2FZM0   17 0.971429 -1.27278 0.943444
Q2FXL3   32 1.82857 0.903563 0.161558
Q2G2K7   17 0.971429 -1.27278 0.943444
Q2FVL1   19 1.08571 0.903563 0.161558
Q2FW21   23 1.31429 0.903563 0.161558
Q2G201   38 2.17143 3.07991 0.0107511
Q2FVV6   24 1.37143 0.903563 0.161558
Q2FV03   26 1.48571 0.903563 0.161558
Q2G2T2   21 1.2 0.903563 0.161558
Q2FZ44   26 1.48571 0.903563 0.161558
Q2G1N7   29 1.65714 0.903563 0.161558
Q2G172   20 1.14286 0.903563 0.161558
Q2G208   24 1.37143 0.903563 0.161558
Q2FZR7   17 0.971429 -1.27278 0.943444
Q2G2K2   17 0.971429 -1.27278 0.943444
Q2FVA4   32 1.82857 0.903563 0.161558
Q2G0F5   18 1.02857 0.903563 0.161558
Q2G0X0   39 2.22857 3.07991 0.0107511
Q2FXU0   21 1.2 0.903563 0.161558
Q2FXX9   21 1.2 0.903563 0.161558
Q2G2K8   29 1.65714 0.903563 0.161558
Q2G0X1   38 2.11111 3.07991 0.0107511
Q2FXI8   26 1.44444 0.903563 0.161558
Q2G0L1   38 2.11111 3.07991 0.0107511
Q2FX07   19 1.05556 0.903563 0.161558
Q2G139   33 1.83333 0.903563 0.161558
Q2FUV5   36 2 3.07991 0.0107511
Q2FVD0   36 2 3.07991 0.0107511
Q2FX10   23 1.27778 0.903563 0.161558
Q2G1W5   44 2.44444 3.07991 0.0107511
Q2G1Y7   27 1.5 0.903563 0.161558
Q2G190   28 1.55556 0.903563 0.161558
Q2FV59   25 1.38889 0.903563 0.161558
Q2FZS3   25 1.38889 0.903563 0.161558
Q2FX90   21 1.16667 0.903563 0.161558
Q2FW85   22 1.22222 0.903563 0.161558
Q2FZ65   41 2.27778 3.07991 0.0107511
Q2FXJ7   30 1.66667 0.903563 0.161558
Q2FVW2   30 1.66667 0.903563 0.161558
Q2G0H4   26 1.44444 0.903563 0.161558
Q2FVV4   16 0.888889 -1.27278 0.943444
Q2FUR9   18 1 0.903563 0.161558
Q2FW06   26 1.44444 0.903563 0.161558
Q2FY84   23 1.27778 0.903563 0.161558
Q2G132   36 2 3.07991 0.0107511
Q2G0C9   28 1.55556 0.903563 0.161558
Q2G2N1   22 1.22222 0.903563 0.161558
Q2FVF2   19 1.05556 0.903563 0.161558
Q2FZ30   32 1.77778 0.903563 0.161558
Q2FXX8   35 1.94444 0.903563 0.161558
Q2FZX6   20 1.11111 0.903563 0.161558
Q2G1Z2   18 1 0.903563 0.161558
Q2G0G7   29 1.61111 0.903563 0.161558
Q2FV53   32 1.77778 0.903563 0.161558
Q2FV28   26 1.44444 0.903563 0.161558
Q2G097   34 1.88889 0.903563 0.161558
Q2FZC5   31 1.72222 0.903563 0.161558
Q2FY77   27 1.5 0.903563 0.161558
Q2FVA9   29 1.61111 0.903563 0.161558
Q2G2W5   19 1.05556 0.903563 0.161558
Q2FX97   31 1.72222 0.903563 0.161558
Q2G1F3   35 1.94444 0.903563 0.161558
Q2FYU1   23 1.27778 0.903563 0.161558
Q2FUP6   28 1.55556 0.903563 0.161558
Q2G2U7   26 1.44444 0.903563 0.161558
Q2FY09   32 1.77778 0.903563 0.161558
Q2G1J6   22 1.22222 0.903563 0.161558
Q2G059   32 1.77778 0.903563 0.161558
Q2FVK5   16 0.888889 -1.27278 0.943444
Q2G0H7   25 1.38889 0.903563 0.161558
Q2FWN2   18 1 0.903563 0.161558
Q2FYV7   40 2.22222 3.07991 0.0107511
Q2G236   24 1.33333 0.903563 0.161558
Q2FZR6   17 0.944444 -1.27278 0.943444
Q2G1P9   35 1.94444 0.903563 0.161558
Q2G0R9   35 1.94444 0.903563 0.161558
Q2FUZ9   30 1.66667 0.903563 0.161558
Q2FVP2   31 1.72222 0.903563 0.161558
Q2FXC8   32 1.77778 0.903563 0.161558
Q2FVC4   32 1.77778 0.903563 0.161558
Q2FZ29   29 1.61111 0.903563 0.161558
Q2FYR8   24 1.2973 0.903563 0.161558
Q2FY23   24 1.2973 0.903563 0.161558
Q2G0D4   35 1.89189 0.903563 0.161558
Q2FZ38   33 1.78378 0.903563 0.161558
Q2FXH1   24 1.2973 0.903563 0.161558
Q2FXZ9   28 1.51351 0.903563 0.161558
Q2G1V3   24 1.2973 0.903563 0.161558
Q2FVZ0   17 0.918919 -1.27278 0.943444
Q2FV95   18 0.972973 -1.27278 0.943444
Q2G196   24 1.2973 0.903563 0.161558
Q2FZ61   32 1.72973 0.903563 0.161558
Q2FW27   35 1.89189 0.903563 0.161558
Q2FWH2   25 1.35135 0.903563 0.161558
Q2FZQ9   20 1.08108 0.903563 0.161558
Q2FWQ9   37 2 3.07991 0.0107511
Q2G1N5   19 1.02703 0.903563 0.161558
Q2FZP8   22 1.18919 0.903563 0.161558
Q2FXC2   32 1.72973 0.903563 0.161558
Q2G0X9   26 1.40541 0.903563 0.161558
Q2FX08   14 0.756757 -1.27278 0.943444
Q2FUV2   34 1.83784 0.903563 0.161558
Q2FZT8   25 1.35135 0.903563 0.161558
Q2G2N2   16 0.864865 -1.27278 0.943444
Q2G0M1   36 1.94595 0.903563 0.161558
Q2FVX8   30 1.62162 0.903563 0.161558
Q2G220   18 0.972973 -1.27278 0.943444
Q2FW37   34 1.83784 0.903563 0.161558
Q2G203   42 2.27027 3.07991 0.0107511
Q2FY89   29 1.56757 0.903563 0.161558
Q2G1K7   33 1.78378 0.903563 0.161558
Q2G013   20 1.08108 0.903563 0.161558
Q2FV91   24 1.2973 0.903563 0.161558
Q2FW92   43 2.32432 3.07991 0.0107511
Q2G1U5   40 2.16216 3.07991 0.0107511
Q2G2A6   30 1.62162 0.903563 0.161558
Q2G0G9   24 1.2973 0.903563 0.161558
P0A088   21 1.13514 0.903563 0.161558
Q2G0B4   16 0.864865 -1.27278 0.943444
Q2G0X7   25 1.35135 0.903563 0.161558
Q2G0S0   26 1.40541 0.903563 0.161558
Q2FW12   34 1.83784 0.903563 0.161558
Q2G0J7   22 1.18919 0.903563 0.161558
Q2FW76   18 0.972973 -1.27278 0.943444
Q2G1Z7   28 1.51351 0.903563 0.161558
Q2G2S1   28 1.51351 0.903563 0.161558
Q2G1B1   42 2.27027 3.07991 0.0107511
Q2FVP3   23 1.24324 0.903563 0.161558
Q2G1V1   37 2 3.07991 0.0107511
Q2G1H8   34 1.83784 0.903563 0.161558
Q2G149   40 2.16216 3.07991 0.0107511
Q2FXC7   28 1.51351 0.903563 0.161558
Q2G019   30 1.62162 0.903563 0.161558
Q2FWL6   32 1.72973 0.903563 0.161558
Q2G199   20 1.08108 0.903563 0.161558
Q2FY41   18 0.972973 -1.27278 0.943444
Q2FX33   34 1.83784 0.903563 0.161558
Q2G181   42 2.27027 3.07991 0.0107511
Q2FVT1   19 1.02703 0.903563 0.161558
Q2G0Z5   30 1.62162 0.903563 0.161558
Q2FZC7   36 1.94595 0.903563 0.161558
Q2G1U0   23 1.24324 0.903563 0.161558
Q2FW18   25 1.35135 0.903563 0.161558
Q2G0H1   26 1.40541 0.903563 0.161558
Q2FX22   26 1.40541 0.903563 0.161558
Q2G157   27 1.45946 0.903563 0.161558
Q2G2J5   34 1.83784 0.903563 0.161558
Q2FZH9   28 1.51351 0.903563 0.161558
Q2FZA6   16 0.864865 -1.27278 0.943444
Q2G1N6   16 0.864865 -1.27278 0.943444
Q2FVR4   25 1.35135 0.903563 0.161558
Q2FY13   33 1.78378 0.903563 0.161558
Q2G025   29 1.56757 0.903563 0.161558
Q2FV36   23 1.24324 0.903563 0.161558
Q2G0W9   40 2.16216 3.07991 0.0107511
Q2G0L0   27 1.45946 0.903563 0.161558
Q2FUR2   30 1.62162 0.903563 0.161558
Q2FVJ9   38 2.05405 3.07991 0.0107511
Q2G1S8   29 1.52632 0.903563 0.161558
Q2FVJ5   37 1.94737 0.903563 0.161558
Q2FZ39   29 1.52632 0.903563 0.161558
Q2FWP6   26 1.36842 0.903563 0.161558
Q2FVB4   32 1.68421 0.903563 0.161558
Q2G0V7   26 1.36842 0.903563 0.161558
Q2FUV4   33 1.73684 0.903563 0.161558
Q2FYG5   29 1.52632 0.903563 0.161558
Q2FW71   19 1 0.903563 0.161558
Q2FZB1   24 1.26316 0.903563 0.161558
Q2G0Y9   26 1.36842 0.903563 0.161558
Q2G0X4   28 1.47368 0.903563 0.161558
Q2FZL2   29 1.52632 0.903563 0.161558
Q2FVS1   35 1.84211 0.903563 0.161558
Q2G099   21 1.10526 0.903563 0.161558
Q2FZN0   27 1.42105 0.903563 0.161558
Q2FZ50   26 1.36842 0.903563 0.161558
Q2G0X8   27 1.42105 0.903563 0.161558
Q2G167   30 1.57895 0.903563 0.161558
Q2G086   22 1.15789 0.903563 0.161558
Q2G0D0   40 2.10526 3.07991 0.0107511
Q2FWG3   35 1.84211 0.903563 0.161558
Q2G228   39 2.05263 3.07991 0.0107511
Q2FWW8   32 1.68421 0.903563 0.161558
Q2FYL0   22 1.15789 0.903563 0.161558
Q2FXX2   30 1.57895 0.903563 0.161558
Q2G0C4   20 1.05263 0.903563 0.161558
Q2FZA2   31 1.63158 0.903563 0.161558
Q2FWL0   33 1.73684 0.903563 0.161558
Q2FUY9   28 1.47368 0.903563 0.161558
Q2G0T8   39 2.05263 3.07991 0.0107511
Q2FWK0   26 1.36842 0.903563 0.161558
Q2G0D9   37 1.94737 0.903563 0.161558
Q2FZF3   25 1.31579 0.903563 0.161558
Q2FZ17   43 2.26316 3.07991 0.0107511
Q2G0T6   29 1.52632 0.903563 0.161558
Q2G140   17 0.894737 -1.27278 0.943444
Q2G2F2   20 1.05263 0.903563 0.161558
Q2FXG0   32 1.68421 0.903563 0.161558
Q2FWR4   30 1.57895 0.903563 0.161558
Q2G195   28 1.47368 0.903563 0.161558
Q2FVY4   27 1.42105 0.903563 0.161558
Q2G1I6   28 1.47368 0.903563 0.161558
Q2FVD5   23 1.21053 0.903563 0.161558
Q2FZM1   37 1.94737 0.903563 0.161558
Q2FVG0   31 1.63158 0.903563 0.161558
Q2FZM7   28 1.47368 0.903563 0.161558
Q2FZB2   25 1.31579 0.903563 0.161558
Q2G287   27 1.42105 0.903563 0.161558
Q2FWG4   19 1 0.903563 0.161558
Q2G2B3   29 1.52632 0.903563 0.161558
Q2FY48   26 1.36842 0.903563 0.161558
Q9ZNI1   32 1.68421 0.903563 0.161558
Q2FV94   38 2 3.07991 0.0107511
Q2G2X5   17 0.894737 -1.27278 0.943444
Q2FVX6   25 1.31579 0.903563 0.161558
Q2G060   29 1.52632 0.903563 0.161558
Q2FVG2   30 1.57895 0.903563 0.161558
Q2G1Q1   32 1.68421 0.903563 0.161558
Q2G1F1   28 1.47368 0.903563 0.161558
Q2FXC5   30 1.57895 0.903563 0.161558
Q2G2B0   16 0.842105 -1.27278 0.943444
Q2FXR6   21 1.10526 0.903563 0.161558
Q2FXE0   30 1.57895 0.903563 0.161558
Q2FUY3   28 1.47368 0.903563 0.161558
Q2G1S6   25 1.31579 0.903563 0.161558
Q2FVE9   19 1 0.903563 0.161558
Q2FVU7   24 1.26316 0.903563 0.161558
Q2FVM7   29 1.52632 0.903563 0.161558
Q2FVU6   19 1 0.903563 0.161558
Q2FVA1   32 1.68421 0.903563 0.161558
Q2FWB8   37 1.94737 0.903563 0.161558
Q2FYR5   35 1.84211 0.903563 0.161558
Q2G261   31 1.63158 0.903563 0.161558
Q2G264   41 2.15789 3.07991 0.0107511
Q2G0U4   36 1.89474 0.903563 0.161558
Q2G226   24 1.26316 0.903563 0.161558
Q2FZT7   28 1.47368 0.903563 0.161558
Q2FXJ4   23 1.21053 0.903563 0.161558
Q2G047   35 1.84211 0.903563 0.161558
Q2FWD9   21 1.10526 0.903563 0.161558
Q2FZH2   27 1.42105 0.903563 0.161558
Q2G044   30 1.57895 0.903563 0.161558
Q2FVZ8   16 0.842105 -1.27278 0.943444
Q2G1C5   21 1.10526 0.903563 0.161558
Q2G1Z1   26 1.36842 0.903563 0.161558
Q2G135   22 1.15789 0.903563 0.161558
Q2FVE5   30 1.57895 0.903563 0.161558
Q2FZ70   32 1.68421 0.903563 0.161558
Q2G2A0   34 1.78947 0.903563 0.161558
Q2G224   26 1.33333 0.903563 0.161558
P0A0K3   30 1.53846 0.903563 0.161558
Q2G1A8   34 1.74359 0.903563 0.161558
Q2G1P5   22 1.12821 0.903563 0.161558
Q2FV93   21 1.07692 0.903563 0.161558
Q2FXC4   26 1.33333 0.903563 0.161558
Q2FY74   28 1.4359 0.903563 0.161558
Q2G1M1   24 1.23077 0.903563 0.161558
Q9EZ11   27 1.38462 0.903563 0.161558
Q2FZB3   30 1.53846 0.903563 0.161558
Q2G1V2   32 1.64103 0.903563 0.161558
Q2FVM8   21 1.07692 0.903563 0.161558
Q2FVR1   31 1.58974 0.903563 0.161558
Q2FXC3   29 1.48718 0.903563 0.161558
Q2FUV6   27 1.38462 0.903563 0.161558
Q2G1D7   34 1.74359 0.903563 0.161558
Q2FXR2   29 1.48718 0.903563 0.161558
Q2FW83   24 1.23077 0.903563 0.161558
Q2G2X7   22 1.12821 0.903563 0.161558
Q2FVM4   19 0.974359 -1.27278 0.943444
P0A0J3   31 1.58974 0.903563 0.161558
Q2G2L8   30 1.53846 0.903563 0.161558
Q2FZ27   34 1.74359 0.903563 0.161558
Q2FZ53   27 1.38462 0.903563 0.161558
Q2G154   33 1.69231 0.903563 0.161558
Q2FZS4   18 0.923077 -1.27278 0.943444
Q2FYQ5   17 0.871795 -1.27278 0.943444
Q2FZL6   32 1.64103 0.903563 0.161558
Q2FWB9   28 1.4359 0.903563 0.161558
Q2FUQ4   32 1.64103 0.903563 0.161558
Q2G293   36 1.84615 0.903563 0.161558
Q2FZS5   38 1.94872 0.903563 0.161558
Q2FYP9   19 0.974359 -1.27278 0.943444
Q2G0K7   30 1.53846 0.903563 0.161558
Q2FVV2   30 1.53846 0.903563 0.161558
Q2FVN0   29 1.48718 0.903563 0.161558
Q2FX00   31 1.58974 0.903563 0.161558
Q2G1I0   31 1.58974 0.903563 0.161558
Q2FXI2   30 1.53846 0.903563 0.161558
Q2G2X1   29 1.48718 0.903563 0.161558
Q2FYG6   26 1.33333 0.903563 0.161558
Q2FXH0   35 1.79487 0.903563 0.161558
Q2FXU7   28 1.4359 0.903563 0.161558
Q2G170   29 1.48718 0.903563 0.161558
Q2FVQ9   27 1.38462 0.903563 0.161558
Q2FWV2   25 1.28205 0.903563 0.161558
Q2FVI5   21 1.07692 0.903563 0.161558
Q2FUW0   29 1.48718 0.903563 0.161558
Q2FXB7   31 1.58974 0.903563 0.161558
Q2G0J8   49 2.51282 3.07991 0.0107511
Q2FXB5   25 1.28205 0.903563 0.161558
Q2FYE9   20 1.02564 0.903563 0.161558
Q2FVE2   21 1.07692 0.903563 0.161558
Q2G2V6   34 1.74359 0.903563 0.161558
O08387   24 1.23077 0.903563 0.161558
Q2FZ14   27 1.38462 0.903563 0.161558
Q2FXW3   28 1.4359 0.903563 0.161558
Q2FYQ8   35 1.79487 0.903563 0.161558
Q2G2D6   25 1.28205 0.903563 0.161558
Q2G2T7   35 1.79487 0.903563 0.161558
Q2FYP8   23 1.17949 0.903563 0.161558
Q2FZ25   33 1.69231 0.903563 0.161558
Q2FY65   46 2.35897 3.07991 0.0107511
Q2G2T1   30 1.53846 0.903563 0.161558
Q2G1N0   19 0.974359 -1.27278 0.943444
Q2G110   30 1.53846 0.903563 0.161558
Q2G1E1   35 1.79487 0.903563 0.161558
Q2G2F1   37 1.89744 0.903563 0.161558
Q2FXE8   33 1.69231 0.903563 0.161558
Q2FZ06   31 1.58974 0.903563 0.161558
Q2FVH2   21 1.07692 0.903563 0.161558
Q2FYV6   39 2 3.07991 0.0107511
Q2FZJ3   33 1.65 0.903563 0.161558
Q2G095   25 1.25 0.903563 0.161558
Q2G2Y0   23 1.15 0.903563 0.161558
Q2G2W3   30 1.5 0.903563 0.161558
Q2FY07   28 1.4 0.903563 0.161558
Q2FXW8   39 1.95 0.903563 0.161558
Q2FUR6   32 1.6 0.903563 0.161558
Q2FVW6   18 0.9 -1.27278 0.943444
Q2G1X0   15 0.75 -1.27278 0.943444
Q2G1F6   19 0.95 -1.27278 0.943444
Q2FVK8   33 1.65 0.903563 0.161558
Q2G158   28 1.4 0.903563 0.161558
Q2G118   36 1.8 0.903563 0.161558
Q2G077   20 1 0.903563 0.161558
Q2G0E0   33 1.65 0.903563 0.161558
Q2G263   37 1.85 0.903563 0.161558
Q2FUU1   28 1.4 0.903563 0.161558
Q2G1X7   26 1.3 0.903563 0.161558
Q2G1C0   31 1.55 0.903563 0.161558
Q2FVB9   19 0.95 -1.27278 0.943444
Q2G273   23 1.15 0.903563 0.161558
Q53726   27 1.35 0.903563 0.161558
Q2G2W9   32 1.6 0.903563 0.161558
Q2FZ22   34 1.7 0.903563 0.161558
Q2G2U1   30 1.5 0.903563 0.161558
Q2FXW6   25 1.25 0.903563 0.161558
Q2G0P9   19 0.95 -1.27278 0.943444
Q2FYE3   37 1.85 0.903563 0.161558
Q2FXU3   35 1.75 0.903563 0.161558
Q2G052   38 1.9 0.903563 0.161558
Q2FZM6   31 1.55 0.903563 0.161558
Q2FX25   33 1.65 0.903563 0.161558
Q2FX05   28 1.4 0.903563 0.161558
Q2G1P2   18 0.9 -1.27278 0.943444
Q2G2C4   31 1.55 0.903563 0.161558
Q2G165   21 1.05 0.903563 0.161558
Q2FXK8   12 0.6 -1.27278 0.943444
Q2FWP1   35 1.75 0.903563 0.161558
Q2FVU1   22 1.1 0.903563 0.161558
Q2FZ78   32 1.6 0.903563 0.161558
Q2G0P0   44 2.2 3.07991 0.0107511
Q2FXX3   18 0.9 -1.27278 0.943444
Q2FVX2   36 1.8 0.903563 0.161558
Q2G0Q7   27 1.35 0.903563 0.161558
Q2FXS6   28 1.4 0.903563 0.161558
Q2FUZ1   36 1.8 0.903563 0.161558
Q2FZ87   27 1.35 0.903563 0.161558
Q2FXF4   40 2 3.07991 0.0107511
Q2G1G4   28 1.4 0.903563 0.161558
Q2FWE6   29 1.45 0.903563 0.161558
Q2G2U2   36 1.8 0.903563 0.161558
Q2FY17   33 1.65 0.903563 0.161558
Q2FVU3   28 1.4 0.903563 0.161558
Q2FVK1   14 0.7 -1.27278 0.943444
Q2G0K5   35 1.75 0.903563 0.161558
Q2G2X8   25 1.25 0.903563 0.161558
Q2FYZ7   26 1.3 0.903563 0.161558
Q2FWG1   32 1.6 0.903563 0.161558
Q2G1Q6   33 1.65 0.903563 0.161558
Q2G2X9   32 1.6 0.903563 0.161558
Q2FWN9   20 1 0.903563 0.161558
Q2FYZ2   30 1.5 0.903563 0.161558
Q2FZJ1   26 1.3 0.903563 0.161558
Q2G002   27 1.35 0.903563 0.161558
Q2FVL4   40 2 3.07991 0.0107511
Q2G2M7   24 1.2 0.903563 0.161558
Q2FWH6   37 1.85 0.903563 0.161558
Q2FXQ3   31 1.55 0.903563 0.161558
Q2G129   20 1 0.903563 0.161558
Q7BHL7   36 1.8 0.903563 0.161558
Q2FZ71   35 1.75 0.903563 0.161558
Q2FZ88   35 1.70732 0.903563 0.161558
Q2FV22   34 1.65854 0.903563 0.161558
Q2FYM3   27 1.31707 0.903563 0.161558
Q2FY06   37 1.80488 0.903563 0.161558
Q2FXB0   19 0.926829 -1.27278 0.943444
Q2FX87   28 1.36585 0.903563 0.161558
Q2FZ33   36 1.7561 0.903563 0.161558
Q2G0J1   39 1.90244 0.903563 0.161558
Q2FUT7   35 1.70732 0.903563 0.161558
Q2FZH1   32 1.56098 0.903563 0.161558
Q2FVX3   40 1.95122 0.903563 0.161558
Q2FWC6   36 1.7561 0.903563 0.161558
Q2FXN6   34 1.65854 0.903563 0.161558
Q2FY79   33 1.60976 0.903563 0.161558
Q2FZ23   45 2.19512 3.07991 0.0107511
Q2FVF1   39 1.90244 0.903563 0.161558
Q2FWM5   36 1.7561 0.903563 0.161558
Q2G061   49 2.39024 3.07991 0.0107511
Q2FWL7   22 1.07317 0.903563 0.161558
Q2FVK3   15 0.731707 -1.27278 0.943444
Q2FX19   29 1.41463 0.903563 0.161558
Q2G2U6   37 1.80488 0.903563 0.161558
Q2G1S5   24 1.17073 0.903563 0.161558
Q2FVS9   29 1.41463 0.903563 0.161558
Q2G1M7   29 1.41463 0.903563 0.161558
Q2FW50   32 1.56098 0.903563 0.161558
Q2G2L1   35 1.70732 0.903563 0.161558
Q2FWB1   38 1.85366 0.903563 0.161558
Q2FXA8   34 1.65854 0.903563 0.161558
Q2FV20   31 1.5122 0.903563 0.161558
Q2FUY1   44 2.14634 3.07991 0.0107511
Q2FYJ1   41 2 3.07991 0.0107511
Q2G043   23 1.12195 0.903563 0.161558
Q2FZ43   28 1.36585 0.903563 0.161558
Q9KJN4   37 1.80488 0.903563 0.161558
Q2G194   30 1.46341 0.903563 0.161558
Q2G0F0   30 1.46341 0.903563 0.161558
Q2G2G2   32 1.56098 0.903563 0.161558
Q2G0I8   48 2.34146 3.07991 0.0107511
Q2FXG5   30 1.46341 0.903563 0.161558
Q2G2S6   46 2.2439 3.07991 0.0107511
Q53700   29 1.41463 0.903563 0.161558
Q2G0D8   34 1.65854 0.903563 0.161558
P60430   19 0.926829 -1.27278 0.943444
Q2FV41   28 1.36585 0.903563 0.161558
Q2FXZ5   33 1.60976 0.903563 0.161558
Q2FZL0   19 0.926829 -1.27278 0.943444
Q2FY99   34 1.65854 0.903563 0.161558
Q2FX95   30 1.46341 0.903563 0.161558
Q2FYR6   36 1.7561 0.903563 0.161558
Q2FUW2   27 1.31707 0.903563 0.161558
Q2FVL2   40 1.95122 0.903563 0.161558
Q2G2L4   23 1.12195 0.903563 0.161558
Q2FXB1   15 0.731707 -1.27278 0.943444
Q2FZY7   37 1.80488 0.903563 0.161558
Q2FVN1   19 0.926829 -1.27278 0.943444
Q2G1S1   44 2.14634 3.07991 0.0107511
Q2FXK4   32 1.56098 0.903563 0.161558
Q2FXM6   34 1.65854 0.903563 0.161558
Q2FZJ6   36 1.7561 0.903563 0.161558
Q2FVT4   33 1.60976 0.903563 0.161558
Q2FYW1   26 1.26829 0.903563 0.161558
Q2FYZ3   34 1.65854 0.903563 0.161558
Q2FXX5   27 1.31707 0.903563 0.161558
Q2FWM4   29 1.41463 0.903563 0.161558
Q2G2L3   34 1.65854 0.903563 0.161558
Q2FYR3   32 1.56098 0.903563 0.161558
Q2G0I9   37 1.80488 0.903563 0.161558
Q2G0M2   30 1.46341 0.903563 0.161558
Q2G272   19 0.926829 -1.27278 0.943444
Q2FXL4   35 1.70732 0.903563 0.161558
Q2G0U9   37 1.80488 0.903563 0.161558
Q2FVE4   33 1.60976 0.903563 0.161558
Q2FVC6   36 1.7561 0.903563 0.161558
Q2FV19   36 1.7561 0.903563 0.161558
Q2G0S8   36 1.7561 0.903563 0.161558
Q2G2G3   21 1.02439 0.903563 0.161558
Q2G2X0   30 1.42857 0.903563 0.161558
Q2G0F3   36 1.71429 0.903563 0.161558
Q2G037   50 2.38095 3.07991 0.0107511
Q2G1G6   37 1.7619 0.903563 0.161558
Q2FWP0   22 1.04762 0.903563 0.161558
Q2FY29   31 1.47619 0.903563 0.161558
Q2FXQ4   28 1.33333 0.903563 0.161558
Q2G0S7   29 1.38095 0.903563 0.161558
Q2FZX7   34 1.61905 0.903563 0.161558
Q2G0E6   19 0.904762 -1.27278 0.943444
Q2FY37   54 2.57143 3.07991 0.0107511
Q2FYQ0   38 1.80952 0.903563 0.161558
Q2FUV3   28 1.33333 0.903563 0.161558
Q2FYV2   52 2.47619 3.07991 0.0107511
Q2FVS4   27 1.28571 0.903563 0.161558
Q2G2M3   30 1.42857 0.903563 0.161558
Q2FVM6   35 1.66667 0.903563 0.161558
Q2G292   28 1.33333 0.903563 0.161558
Q2FXH7   36 1.71429 0.903563 0.161558
Q2FYQ7   34 1.61905 0.903563 0.161558
Q2FWG2   37 1.7619 0.903563 0.161558
Q2G159   37 1.7619 0.903563 0.161558
Q2FX96   48 2.28571 3.07991 0.0107511
Q2FV83   33 1.57143 0.903563 0.161558
Q2G2D8   35 1.66667 0.903563 0.161558
Q2FYJ4   19 0.904762 -1.27278 0.943444
Q2G1E8   19 0.904762 -1.27278 0.943444
Q2FVK2   16 0.761905 -1.27278 0.943444
Q2FZP1   24 1.14286 0.903563 0.161558
Q2FXI0   38 1.80952 0.903563 0.161558
Q2G134   16 0.761905 -1.27278 0.943444
Q2FZZ6   30 1.42857 0.903563 0.161558
Q2G1Z3   36 1.71429 0.903563 0.161558
Q2G030   32 1.52381 0.903563 0.161558
Q2FV21   31 1.47619 0.903563 0.161558
Q9RQP6   18 0.857143 -1.27278 0.943444
Q2FZ62   27 1.28571 0.903563 0.161558
Q2FZQ7   31 1.47619 0.903563 0.161558
Q2G0F4   29 1.38095 0.903563 0.161558
Q2FWE0   41 1.95238 0.903563 0.161558
Q2FVS0   28 1.33333 0.903563 0.161558
Q2FUT6   46 2.19048 3.07991 0.0107511
Q2FUQ5   41 1.95238 0.903563 0.161558
Q2FZJ9   34 1.61905 0.903563 0.161558
Q2FY81   44 2.09524 3.07991 0.0107511
Q2G0K8   23 1.09524 0.903563 0.161558
Q2G262   21 1 0.903563 0.161558
Q2G0E1   40 1.90476 0.903563 0.161558
Q2FWD3   32 1.52381 0.903563 0.161558
Q2FXA4   30 1.42857 0.903563 0.161558
Q2FVF0   32 1.52381 0.903563 0.161558
Q2FWW9   41 1.95238 0.903563 0.161558
Q2FZ54   42 2 3.07991 0.0107511
P0A0J0   17 0.809524 -1.27278 0.943444
Q2G1G1   50 2.38095 3.07991 0.0107511
Q2FWA1   30 1.42857 0.903563 0.161558
Q2FXN1   34 1.61905 0.903563 0.161558
Q2G2T4   39 1.85714 0.903563 0.161558
Q2FZW9   29 1.38095 0.903563 0.161558
Q2FV90   34 1.61905 0.903563 0.161558
Q2FWB3   29 1.38095 0.903563 0.161558
Q2G0Q0   21 1 0.903563 0.161558
Q2FY10   36 1.71429 0.903563 0.161558
Q2FXM0   28 1.33333 0.903563 0.161558
Q2G1S2   28 1.33333 0.903563 0.161558
Q2FXY5   29 1.34884 0.903563 0.161558
Q2FXV3   39 1.81395 0.903563 0.161558
Q2FXG3   30 1.39535 0.903563 0.161558
Q2FVA8   26 1.2093 0.903563 0.161558
Q2G2C2   28 1.30233 0.903563 0.161558
Q2FYU2   41 1.90698 0.903563 0.161558
Q2FYK5   42 1.95349 0.903563 0.161558
Q2FW35   34 1.5814 0.903563 0.161558
Q2FY52   33 1.53488 0.903563 0.161558
Q9RQP9   35 1.62791 0.903563 0.161558
Q2G039   38 1.76744 0.903563 0.161558
Q2G1E4   34 1.5814 0.903563 0.161558
Q2G0B0   36 1.67442 0.903563 0.161558
Q2FXI7   41 1.90698 0.903563 0.161558
Q2FWN7   35 1.62791 0.903563 0.161558
Q2FV66   30 1.39535 0.903563 0.161558
Q2FYJ5   19 0.883721 -1.27278 0.943444
Q2FYC9   18 0.837209 -1.27278 0.943444
Q2FZC6   37 1.72093 0.903563 0.161558
Q2FXW4   42 1.95349 0.903563 0.161558
Q2FXI1   44 2.04651 3.07991 0.0107511
Q2FZF9   36 1.67442 0.903563 0.161558
Q2G171   22 1.02326 0.903563 0.161558
Q2G2P8   36 1.67442 0.903563 0.161558
Q2G2V9   43 2 3.07991 0.0107511
Q2FV31   45 2.09302 3.07991 0.0107511
Q9KJN3   26 1.2093 0.903563 0.161558
Q2FZV5   23 1.06977 0.903563 0.161558
Q2FWC4   38 1.76744 0.903563 0.161558
Q2FYT0   19 0.883721 -1.27278 0.943444
Q2G145   30 1.39535 0.903563 0.161558
Q2G0J0   45 2.09302 3.07991 0.0107511
Q2FZQ3   23 1.06977 0.903563 0.161558
Q2FYE5   44 2.04651 3.07991 0.0107511
Q2FWN5   25 1.16279 0.903563 0.161558
Q2FY24   37 1.72093 0.903563 0.161558
Q2FVW7   28 1.30233 0.903563 0.161558
Q2FZ91   42 1.95349 0.903563 0.161558
Q2FWL2   35 1.62791 0.903563 0.161558
Q2FZQ6   33 1.53488 0.903563 0.161558
P02976   21 0.976744 -1.27278 0.943444
Q2G0R7   21 0.976744 -1.27278 0.943444
Q2FUU2   33 1.53488 0.903563 0.161558
Q2FZG1   34 1.5814 0.903563 0.161558
Q2G0Z4   21 0.976744 -1.27278 0.943444
Q2FZ81   30 1.39535 0.903563 0.161558
Q2G2J8   33 1.53488 0.903563 0.161558
Q2FZD7   42 1.95349 0.903563 0.161558
Q2G288   26 1.2093 0.903563 0.161558
Q2FW52   38 1.76744 0.903563 0.161558
Q2FVX4   32 1.48837 0.903563 0.161558
Q2FVN5   21 0.976744 -1.27278 0.943444
Q2FY88   38 1.76744 0.903563 0.161558
Q2FWC9   39 1.81395 0.903563 0.161558
Q2FZS7   41 1.90698 0.903563 0.161558
Q2FZ63   40 1.86047 0.903563 0.161558
Q2G1L8   38 1.76744 0.903563 0.161558
Q2FV17   39 1.81395 0.903563 0.161558
Q2FVT8   23 1.06977 0.903563 0.161558
Q2G0W8   31 1.44186 0.903563 0.161558
Q2FV07   35 1.62791 0.903563 0.161558
Q2G0Q1   30 1.39535 0.903563 0.161558
Q2FY69   32 1.48837 0.903563 0.161558
Q2FZ75   36 1.67442 0.903563 0.161558
Q2G0E5   43 2 3.07991 0.0107511
Q2G233   41 1.90698 0.903563 0.161558
Q2FWE1   37 1.72093 0.903563 0.161558
Q2FVZ2   34 1.5814 0.903563 0.161558
Q2FYE2   41 1.90698 0.903563 0.161558
Q2G1K6   31 1.40909 0.903563 0.161558
Q2FVT0   41 1.86364 0.903563 0.161558
Q2G0Q9   48 2.18182 3.07991 0.0107511
Q2FZ89   36 1.63636 0.903563 0.161558
Q2FVR0   40 1.81818 0.903563 0.161558
Q2FZD9   25 1.13636 0.903563 0.161558
Q2FX85   26 1.18182 0.903563 0.161558
Q2G1B0   35 1.59091 0.903563 0.161558
Q2G2E4   19 0.863636 -1.27278 0.943444
Q2FYK7   41 1.86364 0.903563 0.161558
Q2FZ13   39 1.77273 0.903563 0.161558
Q2FZE6   33 1.5 0.903563 0.161558
Q2FVI2   33 1.5 0.903563 0.161558
Q2FZE0   35 1.59091 0.903563 0.161558
Q2FV38   34 1.54545 0.903563 0.161558
Q2FXE2   28 1.27273 0.903563 0.161558
Q2G1Q2   30 1.36364 0.903563 0.161558
Q2FYY8   39 1.77273 0.903563 0.161558
Q2FYN6   38 1.72727 0.903563 0.161558
Q2FV39   36 1.63636 0.903563 0.161558
Q2G130   37 1.68182 0.903563 0.161558
Q2FUR8   55 2.5 3.07991 0.0107511
Q2FXZ3   25 1.13636 0.903563 0.161558
Q2FYM4   22 1 0.903563 0.161558
Q2FWY1   39 1.77273 0.903563 0.161558
Q2G1V4   31 1.40909 0.903563 0.161558
P0A011   33 1.5 0.903563 0.161558
Q2FXZ0   45 2.04545 3.07991 0.0107511
Q2G0V4   38 1.72727 0.903563 0.161558
Q2FW34   41 1.86364 0.903563 0.161558
Q2FWC7   36 1.63636 0.903563 0.161558
Q2G0F6   40 1.81818 0.903563 0.161558
Q2G0T0   40 1.81818 0.903563 0.161558
Q2FXM8   36 1.63636 0.903563 0.161558
Q2G0Q8   35 1.59091 0.903563 0.161558
Q2FZ08   37 1.68182 0.903563 0.161558
Q2G160   30 1.36364 0.903563 0.161558
Q2FY78   37 1.68182 0.903563 0.161558
Q2G2H7   30 1.36364 0.903563 0.161558
Q2FW53   28 1.27273 0.903563 0.161558
Q2FVX0   36 1.63636 0.903563 0.161558
Q2G2U5   42 1.90909 0.903563 0.161558
Q2FZR0   38 1.72727 0.903563 0.161558
Q2G1Z9   32 1.45455 0.903563 0.161558
Q2G1G0   36 1.63636 0.903563 0.161558
Q2FW57   34 1.54545 0.903563 0.161558
Q9RQP7   34 1.54545 0.903563 0.161558
Q2FXP0   34 1.54545 0.903563 0.161558
Q2FVV1   21 0.954545 -1.27278 0.943444
Q2FYU8   19 0.863636 -1.27278 0.943444
Q2FZ04   24 1.09091 0.903563 0.161558
Q2FVQ0   32 1.45455 0.903563 0.161558
Q2G151   34 1.54545 0.903563 0.161558
Q2FXF9   39 1.77273 0.903563 0.161558
Q2G242   32 1.45455 0.903563 0.161558
Q2FZQ0   29 1.31818 0.903563 0.161558
Q2G1Q8   37 1.68182 0.903563 0.161558
Q2FYG1   36 1.6 0.903563 0.161558
Q2G1N3   37 1.64444 0.903563 0.161558
Q2FV44   34 1.51111 0.903563 0.161558
Q2FXV4   41 1.82222 0.903563 0.161558
Q2G0I1   32 1.42222 0.903563 0.161558
Q2FZY0   32 1.42222 0.903563 0.161558
Q2G295   37 1.64444 0.903563 0.161558
Q2FWH3   48 2.13333 3.07991 0.0107511
Q2G072   34 1.51111 0.903563 0.161558
Q2G217   42 1.86667 0.903563 0.161558
Q2FYP6   35 1.55556 0.903563 0.161558
Q9EZ12   41 1.82222 0.903563 0.161558
Q2FZ48   38 1.68889 0.903563 0.161558
Q2FY16   36 1.6 0.903563 0.161558
Q2FZU3   32 1.42222 0.903563 0.161558
Q2FVV7   44 1.95556 0.903563 0.161558
Q2FWU0   22 0.977778 -1.27278 0.943444
P0A0Q0   40 1.77778 0.903563 0.161558
Q2FVS3   44 1.95556 0.903563 0.161558
Q2G0I6   47 2.08889 3.07991 0.0107511
Q2FYP3   23 1.02222 0.903563 0.161558
Q2FWM0   33 1.46667 0.903563 0.161558
Q2FZ36   33 1.46667 0.903563 0.161558
Q2G0Y8   30 1.33333 0.903563 0.161558
Q2FXF6   24 1.06667 0.903563 0.161558
Q2FXM7   36 1.6 0.903563 0.161558
Q2G1A6   38 1.68889 0.903563 0.161558
Q2G138   22 0.977778 -1.27278 0.943444
Q2FZR4   37 1.64444 0.903563 0.161558
Q2G162   19 0.844444 -1.27278 0.943444
Q2FYH2   26 1.15556 0.903563 0.161558
Q2FX56   29 1.28889 0.903563 0.161558
Q2FY68   34 1.51111 0.903563 0.161558
Q2G1K1   25 1.11111 0.903563 0.161558
Q2G1A3   37 1.64444 0.903563 0.161558
Q2FZX4   36 1.6 0.903563 0.161558
Q2G1M5   36 1.6 0.903563 0.161558
Q2FVA3   26 1.15556 0.903563 0.161558
Q2G2G4   38 1.68889 0.903563 0.161558
Q2G0U3   38 1.68889 0.903563 0.161558
Q2FXQ6   39 1.73333 0.903563 0.161558
Q2G0S2   36 1.6 0.903563 0.161558
Q2G168   38 1.68889 0.903563 0.161558
Q2FZB0   39 1.73333 0.903563 0.161558
Q2G119   50 2.22222 3.07991 0.0107511
Q2FVJ7   37 1.64444 0.903563 0.161558
Q2FY30   45 2 3.07991 0.0107511
Q2FXR3   32 1.42222 0.903563 0.161558
Q2G1Z0   31 1.37778 0.903563 0.161558
Q2G0A9   35 1.55556 0.903563 0.161558
O33599   24 1.06667 0.903563 0.161558
Q2FZ55   47 2.08889 3.07991 0.0107511
Q2FYS0   37 1.64444 0.903563 0.161558
Q2G248   37 1.64444 0.903563 0.161558
Q2G049   32 1.42222 0.903563 0.161558
Q2FVA5   28 1.24444 0.903563 0.161558
Q2FUX8   37 1.64444 0.903563 0.161558
Q2G123   42 1.86667 0.903563 0.161558
Q2FVH0   36 1.6 0.903563 0.161558
Q2FV01   24 1.06667 0.903563 0.161558
Q2G2L2   29 1.28889 0.903563 0.161558
Q2FYW3   48 2.13333 3.07991 0.0107511
Q2FZZ0   34 1.51111 0.903563 0.161558
Q2FVV8   45 2 3.07991 0.0107511
Q2G2W0   49 2.13043 3.07991 0.0107511
Q2G041   31 1.34783 0.903563 0.161558
P0A0B9   41 1.78261 0.903563 0.161558
Q2FYI6   47 2.04348 3.07991 0.0107511
Q2G2S2   36 1.56522 0.903563 0.161558
Q2FVQ8   32 1.3913 0.903563 0.161558
Q2FVT2   33 1.43478 0.903563 0.161558
Q2G1Z5   33 1.43478 0.903563 0.161558
Q2G2A4   35 1.52174 0.903563 0.161558
P60393   37 1.6087 0.903563 0.161558
Q2G0P6   57 2.47826 3.07991 0.0107511
Q2FW04   29 1.26087 0.903563 0.161558
Q2FYY9   49 2.13043 3.07991 0.0107511
Q2FWP2   33 1.43478 0.903563 0.161558
Q2FVW4   28 1.21739 0.903563 0.161558
Q2FY63   39 1.69565 0.903563 0.161558
Q2FZ68   37 1.6087 0.903563 0.161558
Q2G1E2   25 1.08696 0.903563 0.161558
Q2G2T8   33 1.43478 0.903563 0.161558
Q2FY71   37 1.6087 0.903563 0.161558
Q2FVI1   25 1.08696 0.903563 0.161558
Q2G0W2   29 1.26087 0.903563 0.161558
Q2G238   45 1.95652 0.903563 0.161558
Q2FZR1   39 1.69565 0.903563 0.161558
Q2FXN2   28 1.21739 0.903563 0.161558
Q2FXH6   23 1 0.903563 0.161558
Q2FXM3   35 1.52174 0.903563 0.161558
Q2FZW3   30 1.30435 0.903563 0.161558
Q2FWM9   42 1.82609 0.903563 0.161558
Q2FUW9   23 1 0.903563 0.161558
Q2FW91   32 1.3913 0.903563 0.161558
Q2G137   29 1.26087 0.903563 0.161558
Q2FVM0   40 1.73913 0.903563 0.161558
Q2G057   37 1.6087 0.903563 0.161558
Q2FXP5   37 1.6087 0.903563 0.161558
Q2G1H2   22 0.956522 -1.27278 0.943444
Q2FX99   20 0.869565 -1.27278 0.943444
Q2G0J4   34 1.47826 0.903563 0.161558
Q2FX74   33 1.43478 0.903563 0.161558
Q2G1J9   32 1.3913 0.903563 0.161558
Q2G1F7   24 1.04348 0.903563 0.161558
Q2G2R8   34 1.47826 0.903563 0.161558
Q2FW32   36 1.56522 0.903563 0.161558
Q2FXZ4   40 1.73913 0.903563 0.161558
Q2FUT0   38 1.65217 0.903563 0.161558
Q2G084   37 1.6087 0.903563 0.161558
Q2G148   35 1.52174 0.903563 0.161558
Q2FYR0   35 1.52174 0.903563 0.161558
Q2FW86   40 1.73913 0.903563 0.161558
Q2FW01   41 1.78261 0.903563 0.161558
Q2FUX9   24 1.04348 0.903563 0.161558
Q2G212   27 1.17391 0.903563 0.161558
Q2FZ84   39 1.69565 0.903563 0.161558
Q2G0Y0   35 1.52174 0.903563 0.161558
Q2FYU4   39 1.69565 0.903563 0.161558
Q2G223   29 1.26087 0.903563 0.161558
Q2G136   35 1.52174 0.903563 0.161558
Q2G0G6   35 1.52174 0.903563 0.161558
Q2FWY6   42 1.82609 0.903563 0.161558
Q2FWZ2   32 1.3913 0.903563 0.161558
Q2G240   35 1.52174 0.903563 0.161558
O05154   40 1.73913 0.903563 0.161558
Q2FXP4   30 1.30435 0.903563 0.161558
Q2FVH5   31 1.34783 0.903563 0.161558
Q2FYP0   38 1.61702 0.903563 0.161558
Q2FUW5   31 1.31915 0.903563 0.161558
Q2FX66   18 0.765957 -1.27278 0.943444
Q2G1P4   23 0.978723 -1.27278 0.943444
Q2FYI9   53 2.25532 3.07991 0.0107511
Q2G0I7   37 1.57447 0.903563 0.161558
Q2FXQ9   40 1.70213 0.903563 0.161558
Q2FXL0   42 1.78723 0.903563 0.161558
Q2FYR7   35 1.48936 0.903563 0.161558
Q2G1W4   41 1.74468 0.903563 0.161558
Q2G2C8   35 1.48936 0.903563 0.161558
Q2G163   39 1.65957 0.903563 0.161558
Q2FWL9   20 0.851064 -1.27278 0.943444
Q2FZH3   40 1.70213 0.903563 0.161558
Q2FZR5   43 1.82979 0.903563 0.161558
Q2G1W6   41 1.74468 0.903563 0.161558
Q2FWA5   25 1.06383 0.903563 0.161558
Q2FX17   36 1.53191 0.903563 0.161558
Q2FXY1   38 1.61702 0.903563 0.161558
Q2G2W1   30 1.2766 0.903563 0.161558
Q2FV06   20 0.851064 -1.27278 0.943444
Q2FYW6   45 1.91489 0.903563 0.161558
Q2G281   34 1.44681 0.903563 0.161558
Q2G227   36 1.53191 0.903563 0.161558
Q2FWZ5   38 1.61702 0.903563 0.161558
Q2FZX0   33 1.40426 0.903563 0.161558
Q2FV51   30 1.2766 0.903563 0.161558
Q2G082   31 1.31915 0.903563 0.161558
Q2FWX4   15 0.638298 -1.27278 0.943444
Q2FZT1   35 1.48936 0.903563 0.161558
Q2FYF3   35 1.48936 0.903563 0.161558
Q2FXW9   26 1.10638 0.903563 0.161558
O34090   41 1.74468 0.903563 0.161558
Q2FVE1   24 1.02128 0.903563 0.161558
Q2FZL5   42 1.78723 0.903563 0.161558
Q2G258   36 1.53191 0.903563 0.161558
Q2FZW5   35 1.48936 0.903563 0.161558
Q2FW63   22 0.93617 -1.27278 0.943444
Q2FXB4   50 2.12766 3.07991 0.0107511
Q2G1T5   18 0.765957 -1.27278 0.943444
Q2G1J5   37 1.57447 0.903563 0.161558
Q2G0V0   34 1.44681 0.903563 0.161558
Q2G0M7   40 1.70213 0.903563 0.161558
Q2G1I5   41 1.74468 0.903563 0.161558
Q2G146   37 1.57447 0.903563 0.161558
Q2G1P6   41 1.74468 0.903563 0.161558
Q2G1W8   45 1.875 0.903563 0.161558
Q2G035   32 1.33333 0.903563 0.161558
Q2G1I3   41 1.70833 0.903563 0.161558
Q2FWM2   37 1.54167 0.903563 0.161558
Q2FYJ3   48 2 3.07991 0.0107511
Q2G0L8   45 1.875 0.903563 0.161558
Q2G164   42 1.75 0.903563 0.161558
Q2FVT7   35 1.45833 0.903563 0.161558
Q2G1R3   28 1.16667 0.903563 0.161558
Q2G1T6   37 1.54167 0.903563 0.161558
Q2FZN7   42 1.75 0.903563 0.161558
Q2FY83   37 1.54167 0.903563 0.161558
Q2FZX9   37 1.54167 0.903563 0.161558
Q2FYL5   39 1.625 0.903563 0.161558
Q2G218   34 1.41667 0.903563 0.161558
Q2G0M5   41 1.70833 0.903563 0.161558
Q2FW78   18 0.75 -1.27278 0.943444
P52078   44 1.83333 0.903563 0.161558
Q7X2S2   39 1.625 0.903563 0.161558
Q2FZG4   29 1.20833 0.903563 0.161558
Q2G0M4   39 1.625 0.903563 0.161558
Q2FVA2   30 1.25 0.903563 0.161558
Q2G115   41 1.70833 0.903563 0.161558
Q2G0M8   39 1.625 0.903563 0.161558
Q2G1U4   38 1.58333 0.903563 0.161558
Q2G1D0   39 1.625 0.903563 0.161558
Q2G2S0   31 1.29167 0.903563 0.161558
Q2G2N5   27 1.125 0.903563 0.161558
Q2G222   42 1.75 0.903563 0.161558
Q2G1C8   36 1.5 0.903563 0.161558
Q2FV40   33 1.375 0.903563 0.161558
Q2FXT1   38 1.58333 0.903563 0.161558
Q2FZZ2   36 1.5 0.903563 0.161558
Q2FY01   39 1.625 0.903563 0.161558
Q2FVJ8   44 1.83333 0.903563 0.161558
Q2FXK2   43 1.79167 0.903563 0.161558
Q2FUS7   37 1.54167 0.903563 0.161558
Q2FVP1   26 1.08333 0.903563 0.161558
Q2FYN7   17 0.708333 -1.27278 0.943444
P69848   43 1.79167 0.903563 0.161558
Q2FWN8   45 1.875 0.903563 0.161558
Q2FV62   31 1.29167 0.903563 0.161558
Q2FWW7   48 2 3.07991 0.0107511
Q2G1Y5   33 1.375 0.903563 0.161558
Q2FXA3   39 1.625 0.903563 0.161558
Q2FYV3   38 1.58333 0.903563 0.161558
Q2G1H4   46 1.91667 0.903563 0.161558
Q2G038   39 1.625 0.903563 0.161558
Q2G161   22 0.916667 -1.27278 0.943444
Q2FYV1   40 1.66667 0.903563 0.161558
Q2FZ09   45 1.875 0.903563 0.161558
Q2FW90   35 1.45833 0.903563 0.161558
Q2G290   45 1.875 0.903563 0.161558
P60611   34 1.41667 0.903563 0.161558
Q2FV58   45 1.875 0.903563 0.161558
Q2G0C6   41 1.70833 0.903563 0.161558
Q2G050   36 1.5 0.903563 0.161558
Q2G0V2   41 1.70833 0.903563 0.161558
Q2FVQ4   25 1.04167 0.903563 0.161558
Q2G094   33 1.34694 0.903563 0.161558
Q2FY59   45 1.83673 0.903563 0.161558
Q2FVX7   44 1.79592 0.903563 0.161558
Q2FVP4   41 1.67347 0.903563 0.161558
Q2G185   37 1.5102 0.903563 0.161558
Q2FXP8   21 0.857143 -1.27278 0.943444
Q2G275   35 1.42857 0.903563 0.161558
Q2G1D9   36 1.46939 0.903563 0.161558
Q2FXI3   39 1.59184 0.903563 0.161558
Q2FYM2   34 1.38776 0.903563 0.161558
P14738   19 0.77551 -1.27278 0.943444
Q2G2Q2   36 1.46939 0.903563 0.161558
Q2G0M9   44 1.79592 0.903563 0.161558
Q2FY67   35 1.42857 0.903563 0.161558
Q2FWX8   15 0.612245 -1.27278 0.943444
Q2FUT9   43 1.7551 0.903563 0.161558
Q2FZS0   42 1.71429 0.903563 0.161558
Q2G2A8   31 1.26531 0.903563 0.161558
Q2FUY2   17 0.693878 -1.27278 0.943444
Q2FZL8   54 2.20408 3.07991 0.0107511
Q2FW93   24 0.979592 -1.27278 0.943444
Q2G1L7   48 1.95918 0.903563 0.161558
Q2FW41   39 1.59184 0.903563 0.161558
Q2FZY6   33 1.34694 0.903563 0.161558
Q2G042   20 0.816327 -1.27278 0.943444
Q2FWK2   44 1.79592 0.903563 0.161558
Q2FYF4   35 1.42857 0.903563 0.161558
Q2FZP2   37 1.5102 0.903563 0.161558
Q2G1G7   33 1.34694 0.903563 0.161558
Q2G1H5   40 1.63265 0.903563 0.161558
Q2G2S7   34 1.38776 0.903563 0.161558
Q2FY53   39 1.59184 0.903563 0.161558
Q2G1N2   41 1.67347 0.903563 0.161558
Q2G2V2   35 1.42857 0.903563 0.161558
Q2G1H6   41 1.67347 0.903563 0.161558
Q2FZA9   36 1.46939 0.903563 0.161558
Q2FXI5   40 1.63265 0.903563 0.161558
Q2G206   20 0.816327 -1.27278 0.943444
Q2FWN6   43 1.7551 0.903563 0.161558
Q2FUQ2   39 1.59184 0.903563 0.161558
Q2G1K3   27 1.10204 0.903563 0.161558
Q2FZ76   38 1.55102 0.903563 0.161558
Q2FY54   36 1.46939 0.903563 0.161558
Q2G289   36 1.46939 0.903563 0.161558
Q2FY14   38 1.55102 0.903563 0.161558
Q2FV77   48 1.95918 0.903563 0.161558
Q2G064   47 1.91837 0.903563 0.161558
Q2G033   40 1.63265 0.903563 0.161558
Q2G198   32 1.30612 0.903563 0.161558
Q2G0K4   26 1.06122 0.903563 0.161558
Q2G0V3   56 2.28571 3.07991 0.0107511
Q2FWE2   40 1.6 0.903563 0.161558
Q2G089   40 1.6 0.903563 0.161558
Q2FZL3   45 1.8 0.903563 0.161558
Q2G087   40 1.6 0.903563 0.161558
Q2G0A7   36 1.44 0.903563 0.161558
Q2FVF9   36 1.44 0.903563 0.161558
Q2G071   37 1.48 0.903563 0.161558
Q2FUZ2   47 1.88 0.903563 0.161558
Q2FY27   36 1.44 0.903563 0.161558
Q2FXX4   40 1.6 0.903563 0.161558
Q2G1E6   38 1.52 0.903563 0.161558
Q2G1G5   39 1.56 0.903563 0.161558
Q2G2Q3   35 1.4 0.903563 0.161558
Q2FZF0   38 1.52 0.903563 0.161558
Q2G2D2   37 1.48 0.903563 0.161558
Q2FXT4   37 1.48 0.903563 0.161558
Q2FZI8   42 1.68 0.903563 0.161558
Q2FUS8   16 0.64 -1.27278 0.943444
Q2FVR9   38 1.52 0.903563 0.161558
Q2FXP2   38 1.52 0.903563 0.161558
Q2FX94   35 1.4 0.903563 0.161558
Q2G2A5   35 1.4 0.903563 0.161558
Q2FZP7   37 1.48 0.903563 0.161558
Q2G1R7   37 1.48 0.903563 0.161558
Q2G015   16 0.64 -1.27278 0.943444
Q2FZF4   40 1.6 0.903563 0.161558
Q2G1E5   41 1.64 0.903563 0.161558
Q2FWH9   29 1.16 0.903563 0.161558
Q2G069   36 1.44 0.903563 0.161558
Q2FZK3   49 1.96 0.903563 0.161558
Q2FZU5   38 1.52 0.903563 0.161558
Q2FYT4   30 1.2 0.903563 0.161558
Q2FWK4   39 1.56 0.903563 0.161558
Q2FY40   40 1.6 0.903563 0.161558
Q2FWY4   25 1 0.903563 0.161558
Q2G156   27 1.08 0.903563 0.161558
Q2G045   28 1.12 0.903563 0.161558
Q2FZS6   29 1.16 0.903563 0.161558
Q2FYC7   45 1.8 0.903563 0.161558
Q2FW73   39 1.56 0.903563 0.161558
Q2G1H3   50 2 3.07991 0.0107511
Q2FXJ6   32 1.28 0.903563 0.161558
Q2FUS2   24 0.941176 -1.27278 0.943444
Q2G120   49 1.92157 0.903563 0.161558
Q2G2T9   45 1.76471 0.903563 0.161558
Q2G1N9   31 1.21569 0.903563 0.161558
Q2FXL9   49 1.92157 0.903563 0.161558
Q2G0W4   38 1.4902 0.903563 0.161558
Q2G0R6   37 1.45098 0.903563 0.161558
Q2G1C4   35 1.37255 0.903563 0.161558
Q2FWY9   46 1.80392 0.903563 0.161558
Q2G1K4   34 1.33333 0.903563 0.161558
Q2FYK3   55 2.15686 3.07991 0.0107511
Q2G1N4   38 1.4902 0.903563 0.161558
Q2G065   34 1.33333 0.903563 0.161558
Q2FX88   39 1.52941 0.903563 0.161558
Q2FVW9   33 1.29412 0.903563 0.161558
Q2G1E0   28 1.09804 0.903563 0.161558
Q2G2P2   41 1.60784 0.903563 0.161558
Q2G0V5   19 0.745098 -1.27278 0.943444
Q2FWA2   47 1.84314 0.903563 0.161558
Q2FZU1   37 1.45098 0.903563 0.161558
Q2FX77   40 1.56863 0.903563 0.161558
Q2FW75   37 1.45098 0.903563 0.161558
Q2FUT5   42 1.64706 0.903563 0.161558
Q2G234   36 1.41176 0.903563 0.161558
Q2FZU6   41 1.60784 0.903563 0.161558
Q2G1Y2   26 1.01961 0.903563 0.161558
Q2FXN7   29 1.13725 0.903563 0.161558
Q2G2J3   20 0.784314 -1.27278 0.943444
Q2G0G1   34 1.33333 0.903563 0.161558
Q2FW62   38 1.4902 0.903563 0.161558
Q2FUP7   42 1.64706 0.903563 0.161558
Q2G1J3   44 1.72549 0.903563 0.161558
Q2FZ15   55 2.15686 3.07991 0.0107511
Q2G1D3   33 1.29412 0.903563 0.161558
Q2G0K2   37 1.45098 0.903563 0.161558
Q2FWC1   45 1.76471 0.903563 0.161558
Q2FXM5   44 1.72549 0.903563 0.161558
Q2FY46   27 1.05882 0.903563 0.161558
Q2G1K0   39 1.52941 0.903563 0.161558
Q2FXT6   43 1.68627 0.903563 0.161558
Q2FZM4   41 1.60784 0.903563 0.161558
Q2FXG1   42 1.64706 0.903563 0.161558
Q2FXL1   38 1.4902 0.903563 0.161558
Q2FWX5   41 1.60784 0.903563 0.161558
# cudaSaTabsearch LTYPE = T LORDER = F LSOLN = F
# QUERY ID = PF16226 
# DBFILE = ./tableaux.ascii.DB                                                             
Q2G1I1   36 1.38462 0.903563  0.161558
Q2G1K2   46 1.76923 0.903563  0.161558
Q2FUU5   36 1.38462 0.903563  0.161558
Q2FXB6   35 1.34615 0.903563  0.161558
Q2FZU2   36 1.38462 0.903563  0.161558
Q2FZK0   28 1.07692 0.903563  0.161558
Q2FY33   35 1.34615 0.903563  0.161558
Q2G098   41 1.57692 0.903563  0.161558
Q2FZ46   34 1.30769 0.903563  0.161558
Q2FZQ5   39 1.5 0.903563  0.161558
Q2FXU8   29 1.11538 0.903563  0.161558
Q9EZ08   36 1.38462 0.903563  0.161558
Q2G1B9   33 1.26923 0.903563  0.161558
Q2FZ73   39 1.5 0.903563  0.161558
Q2FY35   45 1.73077 0.903563  0.161558
Q2FZ16   40 1.53846 0.903563  0.161558
Q2FYR2   39 1.5 0.903563  0.161558
Q2FWY3   16 0.615385 -1.27278  0.943444
Q2G2F5   37 1.42308 0.903563  0.161558
Q2G032   35 1.34615 0.903563  0.161558
Q2FZ10   40 1.53846 0.903563  0.161558
Q2G255   39 1.5 0.903563  0.161558
Q2G0X6   40 1.53846 0.903563  0.161558
Q2FYH0   39 1.5 0.903563  0.161558
Q2FXJ9   27 1.03846 0.903563  0.161558
Q2FZT4   36 1.38462 0.903563  0.161558
Q2FVE6   43 1.65385 0.903563  0.161558
Q2FYD3   15 0.576923 -1.27278  0.943444
Q2FXT5   32 1.23077 0.903563  0.161558
Q2FY60   37 1.42308 0.903563  0.161558
Q2G2D7   32 1.23077 0.903563  0.161558
Q2FX16   37 1.42308 0.903563  0.161558
Q2FZ34   46 1.76923 0.903563  0.161558
Q2G1S4   39 1.5 0.903563  0.161558
Q2G147   42 1.61538 0.903563  0.161558
Q2G1J7   36 1.38462 0.903563  0.161558
Q2G2A7   35 1.34615 0.903563  0.161558
Q2G2M6   37 1.42308 0.903563  0.161558
Q2FV30   41 1.57692 0.903563  0.161558
Q2FVL5   51 1.96154 0.903563  0.161558
Q2FXY0   42 1.61538 0.903563  0.161558
Q2FZL1   40 1.53846 0.903563  0.161558
Q2FW45   38 1.46154 0.903563  0.161558
Q2FZU0   40 1.50943 0.903563  0.161558
Q2FWZ0   47 1.77358 0.903563  0.161558
Q2G2H5   30 1.13208 0.903563  0.161558
Q2FYG9   44 1.66038 0.903563  0.161558
Q2G2X6   39 1.4717 0.903563  0.161558
Q2G155   37 1.39623 0.903563  0.161558
Q2FXY9   43 1.62264 0.903563  0.161558
Q2FZ37   46 1.73585 0.903563  0.161558
Q2FVI7   37 1.39623 0.903563  0.161558
Q2FYS1   47 1.77358 0.903563  0.161558
Q2FXL5   47 1.77358 0.903563  0.161558
Q2G1J4   39 1.4717 0.903563  0.161558
Q2FWZ3   37 1.39623 0.903563  0.161558
Q2G2P7   38 1.43396 0.903563  0.161558
Q2FVH3   44 1.66038 0.903563  0.161558
Q2FZ31   42 1.58491 0.903563  0.161558
Q2G283   44 1.66038 0.903563  0.161558
Q2FZ66   39 1.4717 0.903563  0.161558
Q2FWY7   18 0.679245 -1.27278  0.943444
Q2G1F9   38 1.43396 0.903563  0.161558
Q2FZJ4   42 1.58491 0.903563  0.161558
Q2FZQ1   29 1.09434 0.903563  0.161558
Q2FY80   27 1.01887 0.903563  0.161558
Q2G2D4   33 1.24528 0.903563  0.161558
Q2FYP1   37 1.39623 0.903563  0.161558
Q2FYF9   27 1.01887 0.903563  0.161558
Q2G0B3   38 1.43396 0.903563  0.161558
Q2FUT8   38 1.43396 0.903563  0.161558
Q2FYR1   54 2.03774 3.07991  0.0107511
Q2FYL3   40 1.50943 0.903563  0.161558
Q2FVG4   26 0.981132 -1.27278  0.943444
Q2FVP8   30 1.13208 0.903563  0.161558
Q2FZ28   39 1.44444 0.903563  0.161558
Q2G1F0   34 1.25926 0.903563  0.161558
P95689   41 1.51852 0.903563  0.161558
Q2FYH6   48 1.77778 0.903563  0.161558
Q2FXD1   43 1.59259 0.903563  0.161558
Q2G0X5   37 1.37037 0.903563  0.161558
Q2FXN8   25 0.925926 -1.27278  0.943444
Q2G0N0   33 1.22222 0.903563  0.161558
Q2G268   39 1.44444 0.903563  0.161558
Q2FV61   45 1.66667 0.903563  0.161558
Q2FXL7   38 1.40741 0.903563  0.161558
Q2FUR5   44 1.62963 0.903563  0.161558
Q2FXV6   32 1.18519 0.903563  0.161558
Q2G2C5   37 1.37037 0.903563  0.161558
Q2FVJ6   40 1.48148 0.903563  0.161558
Q2G1Y4   43 1.59259 0.903563  0.161558
Q2FVI0   24 0.888889 -1.27278  0.943444
Q2FXJ8   33 1.22222 0.903563  0.161558
Q2FZU7   37 1.37037 0.903563  0.161558
Q2G2X4   34 1.25926 0.903563  0.161558
Q2FZA8   37 1.37037 0.903563  0.161558
Q2FW96   46 1.7037 0.903563  0.161558
Q2FYV4   46 1.7037 0.903563  0.161558
O07325   45 1.66667 0.903563  0.161558
Q2G1C1   41 1.51852 0.903563  0.161558
Q2FZR9   44 1.62963 0.903563  0.161558
Q2FVW3   38 1.40741 0.903563  0.161558
Q2G124   39 1.44444 0.903563  0.161558
P0C0V7   43 1.59259 0.903563  0.161558
Q2FX52   44 1.6 0.903563  0.161558
Q2G2C7   35 1.27273 0.903563  0.161558
Q2G2D5   40 1.45455 0.903563  0.161558
Q2FXQ7   35 1.27273 0.903563  0.161558
Q2FZW0   34 1.23636 0.903563  0.161558
Q2FVG3   43 1.56364 0.903563  0.161558
Q2FXR4   44 1.6 0.903563  0.161558
Q2FZ67   39 1.41818 0.903563  0.161558
Q2G243   40 1.45455 0.903563  0.161558
Q2FV76   47 1.70909 0.903563  0.161558
Q2FVZ4   44 1.6 0.903563  0.161558
Q2FWC5   44 1.6 0.903563  0.161558
Q2FZY3   41 1.49091 0.903563  0.161558
Q2FWH5   35 1.27273 0.903563  0.161558
Q2G241   46 1.67273 0.903563  0.161558
Q2FV35   30 1.09091 0.903563  0.161558
Q2G0T5   36 1.30909 0.903563  0.161558
Q2G1A9   37 1.34545 0.903563  0.161558
Q2FYU7   37 1.34545 0.903563  0.161558
Q2G2E0   25 0.909091 -1.27278  0.943444
Q2FVT6   37 1.34545 0.903563  0.161558
Q2G0D7   38 1.38182 0.903563  0.161558
Q2G1M6   35 1.27273 0.903563  0.161558
Q2G0A6   35 1.27273 0.903563  0.161558
Q2FUY6   33 1.2 0.903563  0.161558
Q2FYJ2   36 1.30909 0.903563  0.161558
Q2G2E5   39 1.39286 0.903563  0.161558
Q2G2P5   49 1.75 0.903563  0.161558
Q2G1R6   34 1.21429 0.903563  0.161558
Q2FYF0   38 1.35714 0.903563  0.161558
Q2FVH8   24 0.857143 -1.27278  0.943444
Q2FUU3   37 1.32143 0.903563  0.161558
Q2FVG8   36 1.28571 0.903563  0.161558
Q9ZAH5   36 1.28571 0.903563  0.161558
Q2G2U0   39 1.39286 0.903563  0.161558
Q2FYR4   44 1.57143 0.903563  0.161558
Q2G256   39 1.39286 0.903563  0.161558
Q2FVY0   27 0.964286 -1.27278  0.943444
Q2G0Q2   37 1.32143 0.903563  0.161558
Q2G0R2   39 1.39286 0.903563  0.161558
Q2G0Q3   43 1.53571 0.903563  0.161558
Q2FWZ9   37 1.32143 0.903563  0.161558
Q53705   29 1.03571 0.903563  0.161558
Q2G2U3   37 1.32143 0.903563  0.161558
Q2FYY6   40 1.42857 0.903563  0.161558
Q2FWL3   36 1.28571 0.903563  0.161558
Q2FY50   29 1.03571 0.903563  0.161558
Q2FXN4   40 1.42857 0.903563  0.161558
Q2G179   41 1.46429 0.903563  0.161558
Q2G1L6   34 1.21429 0.903563  0.161558
Q2FXU4   42 1.5 0.903563  0.161558
Q2G1E9   47 1.67857 0.903563  0.161558
Q2G232   40 1.42857 0.903563  0.161558
Q2FXH9   37 1.32143 0.903563  0.161558
Q2G0X3   21 0.75 -1.27278  0.943444
Q2FXD0   35 1.25 0.903563  0.161558
Q2G0G3   45 1.60714 0.903563  0.161558
Q2FWW3   41 1.46429 0.903563  0.161558
Q2FYG0   43 1.50877 0.903563  0.161558
Q2FZS9   38 1.33333 0.903563  0.161558
Q2FYS2   43 1.50877 0.903563  0.161558
Q2G2U4   27 0.947368 -1.27278  0.943444
Q2FWJ9   41 1.4386 0.903563  0.161558
Q2FWF0   40 1.40351 0.903563  0.161558
Q2FXR9   45 1.57895 0.903563  0.161558
Q2FZV7   34 1.19298 0.903563  0.161558
Q2G1W0   40 1.40351 0.903563  0.161558
Q2G2I0   36 1.26316 0.903563  0.161558
Q2G153   42 1.47368 0.903563  0.161558
Q2FWD7   49 1.7193 0.903563  0.161558
Q2FY15   40 1.40351 0.903563  0.161558
Q2FV54   32 1.12281 0.903563  0.161558
Q2FZ74   38 1.33333 0.903563  0.161558
Q2FYV5   39 1.36842 0.903563  0.161558
Q2G2I1   24 0.842105 -1.27278  0.943444
Q2FXZ6   35 1.22807 0.903563  0.161558
Q2G0U0   38 1.33333 0.903563  0.161558
Q2G0Y6   40 1.40351 0.903563  0.161558
Q2FXJ0   38 1.33333 0.903563  0.161558
Q2FY43   49 1.68966 0.903563  0.161558
Q2FWM1   22 0.758621 -1.27278  0.943444
Q2FVJ1   40 1.37931 0.903563  0.161558
Q2G0K3   44 1.51724 0.903563  0.161558
Q2FY66   39 1.34483 0.903563  0.161558
Q2FW99   27 0.931034 -1.27278  0.943444
Q2FV10   40 1.37931 0.903563  0.161558
Q2FXJ5   35 1.2069 0.903563  0.161558
Q2FX69   13 0.448276 -1.27278  0.943444
Q2G0B2   37 1.27586 0.903563  0.161558
Q2FX14   41 1.41379 0.903563  0.161558
Q2FYD8   39 1.34483 0.903563  0.161558
Q2FWE5   41 1.41379 0.903563  0.161558
Q2G2A3   38 1.31034 0.903563  0.161558
Q2FZH8   35 1.2069 0.903563  0.161558
Q2FX51   42 1.44828 0.903563  0.161558
Q2FWE8   36 1.24138 0.903563  0.161558
Q2G088   42 1.44828 0.903563  0.161558
Q2G028   41 1.38983 0.903563  0.161558
Q2G1S3   42 1.42373 0.903563  0.161558
Q2FYN4   44 1.49153 0.903563  0.161558
Q2FX86   35 1.18644 0.903563  0.161558
Q2G2S8   38 1.28814 0.903563  0.161558
Q2FUW8   45 1.52542 0.903563  0.161558
Q2FWD4   34 1.15254 0.903563  0.161558
Q2FVH6   45 1.52542 0.903563  0.161558
Q2G029   36 1.22034 0.903563  0.161558
Q2G1R5   33 1.11864 0.903563  0.161558
Q2FX65   19 0.644068 -1.27278  0.943444
Q2FZV6   41 1.38983 0.903563  0.161558
Q2G1P1   39 1.32203 0.903563  0.161558
Q2FVU4   41 1.38983 0.903563  0.161558
Q2FVT5   39 1.32203 0.903563  0.161558
Q2G2H4   37 1.25424 0.903563  0.161558
Q2FZ58   42 1.42373 0.903563  0.161558
Q2FVJ2   40 1.35593 0.903563  0.161558
Q2FXW5   40 1.35593 0.903563  0.161558
Q2FWK1   34 1.15254 0.903563  0.161558
Q2G031   42 1.42373 0.903563  0.161558
Q2G0U1   39 1.32203 0.903563  0.161558
Q2FW46   45 1.52542 0.903563  0.161558
Q2FZY5   47 1.59322 0.903563  0.161558
Q2FZI5   44 1.46667 0.903563  0.161558
Q2FYR9   45 1.5 0.903563  0.161558
Q2FZ92   41 1.36667 0.903563  0.161558
Q2G1D5   37 1.23333 0.903563  0.161558
Q2FXM2   39 1.3 0.903563  0.161558
Q2FVM2   42 1.4 0.903563  0.161558
Q2FZN2   41 1.36667 0.903563  0.161558
Q2G1U8   42 1.4 0.903563  0.161558
Q2FVS7   33 1.1 0.903563  0.161558
Q2FWB5   33 1.1 0.903563  0.161558
Q2FXX1   48 1.6 0.903563  0.161558
Q2G2J9   42 1.4 0.903563  0.161558
Q2G0Y7   42 1.4 0.903563  0.161558
Q2FW81   43 1.43333 0.903563  0.161558
Q2FWK3   36 1.2 0.903563  0.161558
Q2FY34   38 1.26667 0.903563  0.161558
Q2FXF8   36 1.2 0.903563  0.161558
Q2FXI9   39 1.3 0.903563  0.161558
Q05615   29 0.95082 -1.27278  0.943444
Q2FUW4   46 1.5082 0.903563  0.161558
Q2FVF4   36 1.18033 0.903563  0.161558
Q2FWI3   44 1.44262 0.903563  0.161558
Q2FWG8   46 1.5082 0.903563  0.161558
Q2G0R0   33 1.08197 0.903563  0.161558
Q2G0I4   37 1.21311 0.903563  0.161558
Q2FV67   41 1.34426 0.903563  0.161558
Q2G091   45 1.47541 0.903563  0.161558
Q2G1U1   35 1.14754 0.903563  0.161558
Q2FUX7   39 1.27869 0.903563  0.161558
Q2FY51   40 1.31148 0.903563  0.161558
Q2FYP2   42 1.37705 0.903563  0.161558
Q2G0F8   38 1.2459 0.903563  0.161558
Q2FXH5   39 1.27869 0.903563  0.161558
Q2G193   38 1.2459 0.903563  0.161558
Q2FWD6   42 1.37705 0.903563  0.161558
Q2FZ98   40 1.29032 0.903563  0.161558
Q2FYQ2   32 1.03226 0.903563  0.161558
Q2FWL5   32 1.03226 0.903563  0.161558
Q2FV16   39 1.25806 0.903563  0.161558
Q2FWX9   42 1.35484 0.903563  0.161558
Q2G1J0   39 1.25806 0.903563  0.161558
Q2G235   41 1.32258 0.903563  0.161558
Q2FXK1   44 1.41935 0.903563  0.161558
Q2FWF4   32 1.03226 0.903563  0.161558
Q2FZC8   41 1.32258 0.903563  0.161558
Q2FZQ4   39 1.25806 0.903563  0.161558
O52582   35 1.12903 0.903563  0.161558
Q2FZI6   45 1.45161 0.903563  0.161558
Q2FUW7   40 1.29032 0.903563  0.161558
Q2G2M9   32 1.03226 0.903563  0.161558
Q2FZD0   36 1.16129 0.903563  0.161558
Q2FWK7   47 1.51613 0.903563  0.161558
Q2FWU4   16 0.516129 -1.27278  0.943444
Q2FUX4   33 1.06452 0.903563  0.161558
Q2G2V3   46 1.48387 0.903563  0.161558
O05204   41 1.32258 0.903563  0.161558
Q2FYC2   47 1.49206 0.903563  0.161558
Q2FZP6   44 1.39683 0.903563  0.161558
Q2G0L2   37 1.1746 0.903563  0.161558
Q2FZV1   25 0.793651 -1.27278  0.943444
Q2FVQ5   47 1.49206 0.903563  0.161558
Q2FZW6   48 1.52381 0.903563  0.161558
Q2FZI3   38 1.20635 0.903563  0.161558
Q2G219   44 1.39683 0.903563  0.161558
Q2FZR2   39 1.2381 0.903563  0.161558
Q2FXZ2   37 1.1746 0.903563  0.161558
Q2FYC6   40 1.26984 0.903563  0.161558
Q2FYZ5   43 1.34375 0.903563  0.161558
Q2FWN4   39 1.21875 0.903563  0.161558
Q2G221   28 0.875 -1.27278  0.943444
Q2FZX5   43 1.34375 0.903563  0.161558
Q2FUW3   48 1.5 0.903563  0.161558
Q2G2H3   32 1 0.903563  0.161558
Q2FY08   48 1.5 0.903563  0.161558
Q2FXU5   41 1.28125 0.903563  0.161558
Q2G1F8   35 1.09375 0.903563  0.161558
Q2FYW4   44 1.375 0.903563  0.161558
Q2G142   35 1.09375 0.903563  0.161558
Q2G1U3   36 1.125 0.903563  0.161558
Q2FZ18   48 1.5 0.903563  0.161558
Q2FV24   40 1.25 0.903563  0.161558
Q2G1C2   39 1.21875 0.903563  0.161558
Q2FYZ4   50 1.5625 0.903563  0.161558
Q2FWT4   38 1.1875 0.903563  0.161558
Q2FUX1   38 1.1875 0.903563  0.161558
Q2FZG9   39 1.2 0.903563  0.161558
Q2FVC1   42 1.29231 0.903563  0.161558
Q2FYT3   34 1.04615 0.903563  0.161558
Q2FY82   45 1.38462 0.903563  0.161558
Q2FV02   41 1.26154 0.903563  0.161558
Q2FXJ2   35 1.07692 0.903563  0.161558
Q2FZ02   37 1.13846 0.903563  0.161558
Q2G0L3   39 1.2 0.903563  0.161558
Q2FZH5   42 1.29231 0.903563  0.161558
Q2FWH4   46 1.41538 0.903563  0.161558
Q2FW49   40 1.23077 0.903563  0.161558
Q93T05   44 1.35385 0.903563  0.161558
Q2FX73   39 1.2 0.903563  0.161558
Q2G239   40 1.21212 0.903563  0.161558
Q2G121   42 1.27273 0.903563  0.161558
Q2FY11   38 1.15152 0.903563  0.161558
Q2FV11   44 1.33333 0.903563  0.161558
Q2FZ05   47 1.42424 0.903563  0.161558
Q2G253   37 1.12121 0.903563  0.161558
Q2FW98   38 1.15152 0.903563  0.161558
Q2G205   45 1.36364 0.903563  0.161558
Q2FVE7   42 1.27273 0.903563  0.161558
Q2FYD0   31 0.939394 -1.27278  0.943444
Q2FZ19   33 1 0.903563  0.161558
Q2G1C7   39 1.18182 0.903563  0.161558
Q2FV60   40 1.21212 0.903563  0.161558
Q2FY64   40 1.21212 0.903563  0.161558
Q2FZI9   39 1.18182 0.903563  0.161558
Q2FV57   43 1.28358 0.903563  0.161558
Q2FXA5   40 1.19403 0.903563  0.161558
Q2G2U8   29 0.865672 -1.27278  0.943444
Q2FZP0   38 1.13433 0.903563  0.161558
Q2FZL7   35 1.04478 0.903563  0.161558
Q2FZR3   40 1.19403 0.903563  0.161558
Q2FWA0   44 1.31343 0.903563  0.161558
Q2G090   35 1.04478 0.903563  0.161558
Q2G1H0   46 1.35294 0.903563  0.161558
Q2FZP4   41 1.20588 0.903563  0.161558
Q2FUX0   40 1.17647 0.903563  0.161558
Q2FV86   38 1.11765 0.903563  0.161558
Q2FV14   39 1.14706 0.903563  0.161558
Q2FUT2   43 1.26471 0.903563  0.161558
Q2FZ64   38 1.11765 0.903563  0.161558
Q2FUW1   24 0.695652 -1.27278  0.943444
Q2FWI0   36 1.04348 0.903563  0.161558
Q2G2K5   39 1.13043 0.903563  0.161558
Q2FWK6   36 1.04348 0.903563  0.161558
Q2G0T9   43 1.24638 0.903563  0.161558
Q2G078   47 1.36232 0.903563  0.161558
Q2G1P3   35 1.01449 0.903563  0.161558
Q2G274   39 1.11429 0.903563  0.161558
Q2FZD4   38 1.08571 0.903563  0.161558
Q2FYS5   44 1.25714 0.903563  0.161558
Q2G1K5   38 1.08571 0.903563  0.161558
Q2G1L5   40 1.14286 0.903563  0.161558
Q2G1M9   41 1.17143 0.903563  0.161558
Q2FX67   34 0.971429 -1.27278  0.943444
Q2FZ32   41 1.17143 0.903563  0.161558
Q2FWH7   32 0.914286 -1.27278  0.943444
Q2FXT8   39 1.09859 0.903563  0.161558
Q2FUQ3   46 1.29577 0.903563  0.161558
Q2G1Y6   41 1.15493 0.903563  0.161558
Q2FX68   29 0.816901 -1.27278  0.943444
Q2FWD1   39 1.09859 0.903563  0.161558
Q2FUZ8   37 1.04225 0.903563  0.161558
Q2G1F5   41 1.15493 0.903563  0.161558
Q2G2T6   42 1.1831 0.903563  0.161558
Q2FYD2   26 0.732394 -1.27278  0.943444
Q2FYA1   42 1.1831 0.903563  0.161558
Q2FY21   36 1.01408 0.903563  0.161558
Q2FZD3   29 0.816901 -1.27278  0.943444
Q2G1Z4   46 1.29577 0.903563  0.161558
Q2G0S3   32 0.888889 -1.27278  0.943444
Q2FVQ3   35 0.972222 -1.27278  0.943444
Q2G2J4   44 1.22222 0.903563  0.161558
Q2G2B8   35 0.972222 -1.27278  0.943444
Q2G0L5   16 0.444444 -1.27278  0.943444
Q2FW72   41 1.13889 0.903563  0.161558
Q2FYT8   43 1.19444 0.903563  0.161558
Q2FXM9   45 1.25 0.903563  0.161558
Q2G1Y0   47 1.30556 0.903563  0.161558
Q2G2D0   35 0.972222 -1.27278  0.943444
Q2G2M2   36 1 0.903563  0.161558
Q2G1B7   37 1.02778 0.903563  0.161558
Q2G1B8   40 1.11111 0.903563  0.161558
Q2G0M6   41 1.13889 0.903563  0.161558
Q2G1D8   43 1.17808 0.903563  0.161558
Q2FV70   41 1.12329 0.903563  0.161558
Q2FV72   39 1.06849 0.903563  0.161558
Q2FVB2   42 1.15068 0.903563  0.161558
Q2G122   37 1.0137 0.903563  0.161558
Q2G1W2   47 1.27027 0.903563  0.161558
Q2FWW1   32 0.864865 -1.27278  0.943444
Q2G1F4   50 1.35135 0.903563  0.161558
Q2G093   42 1.13514 0.903563  0.161558
Q2FXY7   51 1.37838 0.903563  0.161558
Q2G1C6   36 0.972973 -1.27278  0.943444
Q2FZ20   45 1.21622 0.903563  0.161558
O50581   40 1.06667 0.903563  0.161558
Q2G1N1   44 1.17333 0.903563  0.161558
Q2G188   28 0.736842 -1.27278  0.943444
Q2G296   40 1.05263 0.903563  0.161558
Q2G2E9   42 1.10526 0.903563  0.161558
Q2G294   44 1.15789 0.903563  0.161558
Q2FWJ5   39 1.02632 0.903563  0.161558
Q2FW03   40 1.03896 0.903563  0.161558
Q2G0N1   38 0.987013 -1.27278  0.943444
Q2FZJ0   37 0.961039 -1.27278  0.943444
Q2FYZ9   39 1.01299 0.903563  0.161558
Q2FV74   36 0.935065 -1.27278  0.943444
Q2FXP7   42 1.09091 0.903563  0.161558
Q2FXU1   37 0.961039 -1.27278  0.943444
Q2G1M8   45 1.16883 0.903563  0.161558
Q2FXY4   42 1.09091 0.903563  0.161558
Q2FZ94   33 0.846154 -1.27278  0.943444
Q2FYI0   37 0.936709 -1.27278  0.943444
Q2FXT9   38 0.962025 -1.27278  0.943444
Q2G0D2   40 1 0.903563  0.161558
Q2FYB7   26 0.65 -1.27278  0.943444
Q2FVN8   44 1.1 0.903563  0.161558
Q2FZ49   25 0.625 -1.27278  0.943444
Q2FUW6   34 0.85 -1.27278  0.943444
Q2G1P7   36 0.9 -1.27278  0.943444
Q2FW70   37 0.91358 -1.27278  0.943444
Q2G0W1   43 1.06173 0.903563  0.161558
Q2G024   42 1.03704 0.903563  0.161558
Q2G1G8   37 0.91358 -1.27278  0.943444
Q2G1R9   39 0.962963 -1.27278  0.943444
O06446   35 0.864198 -1.27278  0.943444
Q2G1C9   47 1.16049 0.903563  0.161558
Q2FXV8   36 0.878049 -1.27278  0.943444
Q2G0P5   33 0.804878 -1.27278  0.943444
Q2FV64   37 0.891566 -1.27278  0.943444
Q2FV87   40 0.952381 -1.27278  0.943444
Q2G1K9   38 0.894118 -1.27278  0.943444
Q2G266   38 0.894118 -1.27278  0.943444
Q59801   40 0.930233 -1.27278  0.943444
Q2FXH2   33 0.767442 -1.27278  0.943444
Q53727   36 0.827586 -1.27278  0.943444
Q2G2Q0   36 0.827586 -1.27278  0.943444
Q2FZD8   35 0.795455 -1.27278  0.943444
Q2FYS4   38 0.863636 -1.27278  0.943444
Q2G1G2   44 1 0.903563  0.161558
Q2FXV9   39 0.876404 -1.27278  0.943444
Q2G0L4   14 0.314607 -1.27278  0.943444
Q2FXR8   34 0.764045 -1.27278  0.943444
Q2FYJ0   33 0.741573 -1.27278  0.943444
Q2FZS8   38 0.844444 -1.27278  0.943444
Q2FXN9   36 0.782609 -1.27278  0.943444
Q2FYM1   42 0.913043 -1.27278  0.943444
Q2FVZ5   39 0.847826 -1.27278  0.943444
Q2FVL8   33 0.709677 -1.27278  0.943444
Q2FZ40   41 0.88172 -1.27278  0.943444
Q2FYH5   39 0.829787 -1.27278  0.943444
Q2FXB3   39 0.8125 -1.27278  0.943444
Q2FYS9   41 0.836735 -1.27278  0.943444
Q2G1Q4   35 0.714286 -1.27278  0.943444
Q2FVC3   38 0.77551 -1.27278  0.943444
Q2G046   34 0.686869 -1.27278  0.943444
Q2FWU3   26 0.525253 -1.27278  0.943444
Q2FZ72   41 0.828283 -1.27278  0.943444
Q2FZ82   31 0.626263 -1.27278  0.943444
Q9F1K0   33 0.647059 -1.27278  0.943444
Q2FVV9   38 0.716981 -1.27278  0.943444
Q2FZT6   31 0.579439 -1.27278  0.943444
Q2FWU5   26 0.485981 -1.27278  0.943444
Q2FYC8   28 0.518519 -1.27278  0.943444
Q2FZK7   43 0.781818 -1.27278  0.943444
Q2G2C1   39 0.709091 -1.27278  0.943444
Q2FZT5   35 0.619469 -1.27278  0.943444
Q2G0R8   33 0.578947 -1.27278  0.943444
Q2FW95   28 0.491228 -1.27278  0.943444
Q2G0N5   32 0.542373 -1.27278  0.943444
P47768   35 0.583333 -1.27278  0.943444
Q2FXH4   27 0.446281 -1.27278  0.943444
Q2FVM1   37 0.61157 -1.27278  0.943444
```
