## Supplementary Data 3 for "Mining folded proteomes in the era of accurate structure prediction": PF16238.output

```
# cudaSaTabsearch LTYPE = T LORDER = F LSOLN = F
# QUERY ID = PF16238 
# DBFILE = ./tableaux.ascii.DB                                                             
Q2G0V6   0 0 -1.27278 0.943444
Q2G075   0 0 -1.27278 0.943444
Q2G083   0 0 -1.27278 0.943444
Q2FZN3   0 0 -1.27278 0.943444
Q2FY90   0 0 -1.27278 0.943444
Q2FX91   0 0 -1.27278 0.943444
Q2FX54   0 0 -1.27278 0.943444
Q2FYQ4   0 0 -1.27278 0.943444
Q2G284   0 0 -1.27278 0.943444
Q2G0S4   0 0 -1.27278 0.943444
Q2FWM3   0 0 -1.27278 0.943444
Q2FX81   0 0 -1.27278 0.943444
Q2FXC6   0 0 -1.27278 0.943444
Q2FWJ7   0 0 -1.27278 0.943444
Q2FYJ9   0 0 -1.27278 0.943444
Q2G2E6   0 0 -1.27278 0.943444
Q2FWV0   0 0 -1.27278 0.943444
Q2FZC3   0 0 -1.27278 0.943444
Q2FVH9   0 0 -1.27278 0.943444
Q2FXQ5   0 0 -1.27278 0.943444
Q2FZU4   0 0 -1.27278 0.943444
Q2FYF8   0 0 -1.27278 0.943444
Q2FUR4   0 0 -1.27278 0.943444
Q2FYI2   0 0 -1.27278 0.943444
Q2FYY2   0 0 -1.27278 0.943444
Q2FW58   0 0 -1.27278 0.943444
P0C7Z3   0 0 -1.27278 0.943444
Q2G0T2   0 0 -1.27278 0.943444
Q2G1G9   0 0 -1.27278 0.943444
Q2FVJ0   0 0 -1.27278 0.943444
Q2FZ80   0 0 -1.27278 0.943444
Q2G1R4   0 0 -1.27278 0.943444
Q2FW02   0 0 -1.27278 0.943444
Q2G1X3   0 0 -1.27278 0.943444
Q2FWW4   0 0 -1.27278 0.943444
Q2FZE1   0 0 -1.27278 0.943444
Q2FY31   0 0 -1.27278 0.943444
Q2G018   0 0 -1.27278 0.943444
Q2FZI0   0 0 -1.27278 0.943444
Q2FUZ7   0 0 -1.27278 0.943444
Q2G250   0 0 -1.27278 0.943444
Q2FWU8   0 0 -1.27278 0.943444
Q2FYX5   0 0 -1.27278 0.943444
Q2FZY2   0 0 -1.27278 0.943444
Q2FZX8   0 0 -1.27278 0.943444
Q2FUY8   0 0 -1.27278 0.943444
Q2FV73   0 0 -1.27278 0.943444
Q2G0C5   0 0 -1.27278 0.943444
Q2FZ52   0 0 -1.27278 0.943444
Q2FVK6   0 0 -1.27278 0.943444
Q2G0Z3   0 0 -1.27278 0.943444
Q2FZJ8   0 0 -1.27278 0.943444
Q2FY57   0 0 -1.27278 0.943444
Q2G0W3   0 0 -1.27278 0.943444
Q2G0I2   0 0 -1.27278 0.943444
Q2FYX1   0 0 -1.27278 0.943444
Q2G0H2   0 0 -1.27278 0.943444
Q2FWJ8   0 0 -1.27278 0.943444
Q2FWZ7   0 0 -1.27278 0.943444
Q2FV04   0 0 -1.27278 0.943444
Q2G0H6   0 0 -1.27278 0.943444
Q2G291   0 0 -1.27278 0.943444
Q2G1A7   0 0 -1.27278 0.943444
Q2FVS8   0 0 -1.27278 0.943444
Q2FZ26   0 0 -1.27278 0.943444
Q2FXJ3   0 0 -1.27278 0.943444
Q2G231   0 0 -1.27278 0.943444
Q2G2N0   0 0 -1.27278 0.943444
Q2G2I2   0 0 -1.27278 0.943444
Q2FYU3   0 0 -1.27278 0.943444
Q2FWY5   0 0 -1.27278 0.943444
Q2G2E3   0 0 -1.27278 0.943444
Q2FV09   0 0 -1.27278 0.943444
Q2FX72   0 0 -1.27278 0.943444
Q2FWA3   0 0 -1.27278 0.943444
Q2FWF2   0 0 -1.27278 0.943444
Q2G0E4   0 0 -1.27278 0.943444
Q2G251   0 0 -1.27278 0.943444
P0C818   0 0 -1.27278 0.943444
Q2FXQ2   0 0 -1.27278 0.943444
Q2FXD4   0 0 -1.27278 0.943444
Q2G014   0 0 -1.27278 0.943444
Q2FWI9   0 0 -1.27278 0.943444
Q2FX79   0 0 -1.27278 0.943444
Q2FVP7   0 0 -1.27278 0.943444
Q2FZN4   0 0 -1.27278 0.943444
Q2FWU6   0 0 -1.27278 0.943444
Q2G2Y1   0 0 -1.27278 0.943444
Q2FYF6   0 0 -1.27278 0.943444
Q2FXK0   0 0 -1.27278 0.943444
Q2FVI9   0 0 -1.27278 0.943444
Q2G246   0 0 -1.27278 0.943444
Q2G053   0 0 -1.27278 0.943444
Q2FWK8   0 0 -1.27278 0.943444
Q2FXL8   0 0 -1.27278 0.943444
Q2G0Q4   0 0 -1.27278 0.943444
Q2FVB7   0 0 -1.27278 0.943444
Q2FYD6   0 0 -1.27278 0.943444
Q2FXK9   0 0 -1.27278 0.943444
Q2FV78   0 0 -1.27278 0.943444
Q2FXG4   0 0 -1.27278 0.943444
Q2G0C8   0 0 -1.27278 0.943444
Q2FWU9   0 0 -1.27278 0.943444
Q2FUX2   0 0 -1.27278 0.943444
Q2FYI8   0 0 -1.27278 0.943444
Q2FXA1   0 0 -1.27278 0.943444
Q2FV49   0 0 -1.27278 0.943444
Q2G1S0   0 0 -1.27278 0.943444
Q2G0G0   0 0 -1.27278 0.943444
P0C805   0 0 -1.27278 0.943444
Q2FWV9   0 0 -1.27278 0.943444
Q2G152   0 0 -1.27278 0.943444
Q2FX48   0 0 -1.27278 0.943444
Q2FXS5   0 0 -1.27278 0.943444
Q2FWL4   0 0 -1.27278 0.943444
P0C7Y1   0 0 -1.27278 0.943444
Q2FXA2   0 0 -1.27278 0.943444
Q2FY96   0 0 -1.27278 0.943444
Q2FVJ3   0 0 -1.27278 0.943444
Q2FZ24   0 0 -1.27278 0.943444
Q2G1X4   0 0 -1.27278 0.943444
Q2FYM6   0 0 -1.27278 0.943444
Q2FWX6   0 0 -1.27278 0.943444
Q2G1D2   0 0 -1.27278 0.943444
Q2FWC0   0 0 -1.27278 0.943444
Q2FZG7   0 0 -1.27278 0.943444
Q2G2P1   0 0 -1.27278 0.943444
Q2G1M4   0 0 -1.27278 0.943444
Q2FX29   0 0 -1.27278 0.943444
Q2FUZ3   0 0 -1.27278 0.943444
Q2FVZ9   0 0 -1.27278 0.943444
Q2G2N3   0 0 -1.27278 0.943444
Q2G237   0 0 -1.27278 0.943444
Q2FXN5   0 0 -1.27278 0.943444
Q2FYP7   0 0 -1.27278 0.943444
Q2FWC8   0 0 -1.27278 0.943444
Q2G209   0 0 -1.27278 0.943444
Q2FXX7   0 0 -1.27278 0.943444
Q2FV05   0 0 -1.27278 0.943444
Q2FWM8   0 0 -1.27278 0.943444
Q2FV00   0 0 -1.27278 0.943444
Q2FZF2   0 0 -1.27278 0.943444
Q2FV80   0 0 -1.27278 0.943444
Q2FZZ7   0 0 -1.27278 0.943444
Q2FWH8   0 0 -1.27278 0.943444
Q2FVS5   0 0 -1.27278 0.943444
Q2FWY0   0 0 -1.27278 0.943444
Q2FZM3   0 0 -1.27278 0.943444
Q2FZW8   0 0 -1.27278 0.943444
Q2FVY7   0 0 -1.27278 0.943444
Q2FXJ1   0 0 -1.27278 0.943444
Q2G0T7   0 0 -1.27278 0.943444
Q2FW40   0 0 -1.27278 0.943444
Q2FYU9   0 0 -1.27278 0.943444
Q2FUR0   0 0 -1.27278 0.943444
Q2G215   0 0 -1.27278 0.943444
Q2G169   0 0 -1.27278 0.943444
Q2G034   0 0 -1.27278 0.943444
Q2FUV8   0 0 -1.27278 0.943444
Q2FW44   0 0 -1.27278 0.943444
Q2FYJ8   0 0 -1.27278 0.943444
Q2FVR6   0 0 -1.27278 0.943444
Q2G183   0 0 -1.27278 0.943444
Q2G0S1   1 0.117647 -1.27278 0.943444
Q2FX83   0 0 -1.27278 0.943444
Q2FYF7   0 0 -1.27278 0.943444
Q2G166   2 0.235294 -1.27278 0.943444
Q2FX20   0 0 -1.27278 0.943444
Q2G020   0 0 -1.27278 0.943444
Q2FVC0   0 0 -1.27278 0.943444
Q2FVD1   0 0 -1.27278 0.943444
Q2FWH1   0 0 -1.27278 0.943444
Q2FYX2   0 0 -1.27278 0.943444
Q2FZB5   0 0 -1.27278 0.943444
Q2G0G8   0 0 -1.27278 0.943444
P0A0I4   0 0 -1.27278 0.943444
Q2G2C6   0 0 -1.27278 0.943444
Q2FVB1   0 0 -1.27278 0.943444
Q2FYN1   0 0 -1.27278 0.943444
Q2FV79   0 0 -1.27278 0.943444
Q2FVU9   0 0 -1.27278 0.943444
Q2G0W5   0 0 -1.27278 0.943444
Q2FW60   0 0 -1.27278 0.943444
Q2G269   0 0 -1.27278 0.943444
Q2FZS1   0 0 -1.27278 0.943444
Q2G1Y3   0 0 -1.27278 0.943444
Q2FWA4   2 0.235294 -1.27278 0.943444
Q2G0C0   0 0 -1.27278 0.943444
Q2G2J6   0 0 -1.27278 0.943444
Q2G1R2   0 0 -1.27278 0.943444
Q2FXY8   0 0 -1.27278 0.943444
Q2FYL2   0 0 -1.27278 0.943444
Q2FYS3   0 0 -1.27278 0.943444
Q2FXS0   2 0.235294 -1.27278 0.943444
Q2FWA7   0 0 -1.27278 0.943444
Q2FWV8   0 0 -1.27278 0.943444
Q2G279   0 0 -1.27278 0.943444
Q2FYB5   0 0 -1.27278 0.943444
Q2G175   0 0 -1.27278 0.943444
Q2FZ07   0 0 -1.27278 0.943444
Q2FVG7   0 0 -1.27278 0.943444
Q2G2P3   0 0 -1.27278 0.943444
Q2FZA3   0 0 -1.27278 0.943444
Q2FYE1   0 0 -1.27278 0.943444
Q2G2F8   0 0 -1.27278 0.943444
Q2FWS8   0 0 -1.27278 0.943444
Q2FXD8   0 0 -1.27278 0.943444
Q2FX46   0 0 -1.27278 0.943444
Q2FYB4   0 0 -1.27278 0.943444
Q2FYC0   0 0 -1.27278 0.943444
Q2FUY5   0 0 -1.27278 0.943444
Q2FYF2   0 0 -1.27278 0.943444
Q2G0R4   0 0 -1.27278 0.943444
Q2G1L1   0 0 -1.27278 0.943444
Q2FYB0   0 0 -1.27278 0.943444
Q2FWW5   0 0 -1.27278 0.943444
Q2FX04   0 0 -1.27278 0.943444
Q2FV33   0 0 -1.27278 0.943444
Q2FUX6   0 0 -1.27278 0.943444
Q2FVP5   0 0 -1.27278 0.943444
Q2G0W7   0 0 -1.27278 0.943444
Q2FXV1   0 0 -1.27278 0.943444
Q2G096   0 0 -1.27278 0.943444
Q2FV68   0 0 -1.27278 0.943444
Q2FVY6   0 0 -1.27278 0.943444
Q2FYY0   0 0 -1.27278 0.943444
Q2G005   0 0 -1.27278 0.943444
Q2G2B4   0 0 -1.27278 0.943444
Q2FVZ7   0 0 -1.27278 0.943444
Q2FW55   0 0 -1.27278 0.943444
Q2FV92   0 0 -1.27278 0.943444
Q2FYV9   0 0 -1.27278 0.943444
Q2FW74   0 0 -1.27278 0.943444
Q2FVK9   0 0 -1.27278 0.943444
Q2FZA4   0 0 -1.27278 0.943444
Q2FV25   0 0 -1.27278 0.943444
Q2FYG8   0 0 -1.27278 0.943444
Q2G216   0 0 -1.27278 0.943444
Q2FZ69   0 0 -1.27278 0.943444
Q2FV97   0 0 -1.27278 0.943444
Q2FZ95   0 0 -1.27278 0.943444
Q2FZN8   0 0 -1.27278 0.943444
Q2FZG2   0 0 -1.27278 0.943444
Q2G259   0 0 -1.27278 0.943444
Q2FYB6   0 0 -1.27278 0.943444
Q2FZD1   0 0 -1.27278 0.943444
Q2FYT6   0 0 -1.27278 0.943444
Q2G0Y2   0 0 -1.27278 0.943444
Q2FWZ1   0 0 -1.27278 0.943444
Q2FVC8   0 0 -1.27278 0.943444
Q2G2H1   0 0 -1.27278 0.943444
Q2FY47   0 0 -1.27278 0.943444
Q2FX78   1 0.117647 -1.27278 0.943444
Q2FX47   0 0 -1.27278 0.943444
Q2FZA7   0 0 -1.27278 0.943444
Q2FV32   0 0 -1.27278 0.943444
Q2FYE6   0 0 -1.27278 0.943444
Q2FZ41   0 0 -1.27278 0.943444
Q2FYG3   0 0 -1.27278 0.943444
Q2FX01   2 0.235294 -1.27278 0.943444
Q2FXU6   0 0 -1.27278 0.943444
Q2FYL7   0 0 -1.27278 0.943444
Q2FWQ3   0 0 -1.27278 0.943444
Q2FZY9   0 0 -1.27278 0.943444
Q2FV50   1 0.117647 -1.27278 0.943444
Q2FUY7   0 0 -1.27278 0.943444
Q2FXP6   0 0 -1.27278 0.943444
Q2G1S9   0 0 -1.27278 0.943444
Q2FX18   0 0 -1.27278 0.943444
Q2FYU0   0 0 -1.27278 0.943444
Q2FXZ7   2 0.222222 -1.27278 0.943444
Q2G051   0 0 -1.27278 0.943444
Q2FWS3   0 0 -1.27278 0.943444
Q2FW14   0 0 -1.27278 0.943444
Q2FYD7   0 0 -1.27278 0.943444
Q9RQP8   0 0 -1.27278 0.943444
Q2FZK2   0 0 -1.27278 0.943444
Q2FWI7   1 0.111111 -1.27278 0.943444
Q2G182   0 0 -1.27278 0.943444
Q2FYT7   0 0 -1.27278 0.943444
Q2FV46   1 0.111111 -1.27278 0.943444
Q2FY58   0 0 -1.27278 0.943444
Q2FX06   0 0 -1.27278 0.943444
Q2FZH0   2 0.222222 -1.27278 0.943444
Q2FUZ4   6 0.666667 -1.27278 0.943444
Q2G102   2 0.222222 -1.27278 0.943444
Q2G1R8   0 0 -1.27278 0.943444
Q2G2J1   0 0 -1.27278 0.943444
Q2FX71   0 0 -1.27278 0.943444
Q2FUZ5   2 0.222222 -1.27278 0.943444
Q2FYP5   0 0 -1.27278 0.943444
Q2G048   0 0 -1.27278 0.943444
Q2FUQ0   1 0.111111 -1.27278 0.943444
Q2FWS7   6 0.666667 -1.27278 0.943444
Q2FV65   0 0 -1.27278 0.943444
Q2G125   0 0 -1.27278 0.943444
Q2FYT2   4 0.444444 -1.27278 0.943444
Q2FVH7   0 0 -1.27278 0.943444
Q2G127   1 0.111111 -1.27278 0.943444
Q2FYI5   0 0 -1.27278 0.943444
Q2FYX4   6 0.666667 -1.27278 0.943444
Q2G0M3   6 0.666667 -1.27278 0.943444
Q2FW87   2 0.222222 -1.27278 0.943444
Q2G211   0 0 -1.27278 0.943444
Q2FXR5   4 0.444444 -1.27278 0.943444
Q2FWR5   0 0 -1.27278 0.943444
Q2FYD5   0 0 -1.27278 0.943444
Q2FY94   0 0 -1.27278 0.943444
Q2G2W8   0 0 -1.27278 0.943444
Q2FZL9   5 0.555556 -1.27278 0.943444
Q2FYT9   2 0.222222 -1.27278 0.943444
Q2FX44   1 0.111111 -1.27278 0.943444
Q2FXB2   0 0 -1.27278 0.943444
Q2FVF6   1 0.111111 -1.27278 0.943444
Q2G2F6   0 0 -1.27278 0.943444
Q2G2C3   0 0 -1.27278 0.943444
Q2FYA5   0 0 -1.27278 0.943444
Q2FYB1   0 0 -1.27278 0.943444
Q2G011   0 0 -1.27278 0.943444
Q2FV29   0 0 -1.27278 0.943444
Q2FVW1   0 0 -1.27278 0.943444
Q2FYA4   1 0.111111 -1.27278 0.943444
Q2FY26   0 0 -1.27278 0.943444
Q2FXC1   1 0.111111 -1.27278 0.943444
Q2G2T0   2 0.222222 -1.27278 0.943444
Q2FY62   0 0 -1.27278 0.943444
Q2G2K4   2 0.222222 -1.27278 0.943444
Q2FW65   1 0.111111 -1.27278 0.943444
Q2FY05   6 0.666667 -1.27278 0.943444
Q2FV96   4 0.444444 -1.27278 0.943444
Q2G1S7   0 0 -1.27278 0.943444
Q2FWS9   0 0 -1.27278 0.943444
Q2G180   1 0.111111 -1.27278 0.943444
Q2G0L6   0 0 -1.27278 0.943444
Q2G189   0 0 -1.27278 0.943444
Q2FYD9   0 0 -1.27278 0.943444
Q2FWM6   0 0 -1.27278 0.943444
Q2FXA6   0 0 -1.27278 0.943444
Q2G0U8   0 0 -1.27278 0.943444
Q2FXD9   0 0 -1.27278 0.943444
Q2FWF9   0 0 -1.27278 0.943444
Q2FXS3   0 0 -1.27278 0.943444
Q2FXX6   0 0 -1.27278 0.943444
Q2FWU2   0 0 -1.27278 0.943444
Q2FXD5   0 0 -1.27278 0.943444
Q2FZK8   6 0.666667 -1.27278 0.943444
Q2FV15   0 0 -1.27278 0.943444
Q2FZZ5   4 0.444444 -1.27278 0.943444
Q2FW48   1 0.111111 -1.27278 0.943444
Q2FYB3   4 0.444444 -1.27278 0.943444
Q2FWT5   0 0 -1.27278 0.943444
Q2FVH4   0 0 -1.27278 0.943444
Q2FWP4   2 0.222222 -1.27278 0.943444
Q2FYX9   0 0 -1.27278 0.943444
Q2G1U7   0 0 -1.27278 0.943444
Q2FXY6   0 0 -1.27278 0.943444
Q2FYT1   0 0 -1.27278 0.943444
Q2G244   0 0 -1.27278 0.943444
Q2FX30   0 0 -1.27278 0.943444
Q2FVZ3   0 0 -1.27278 0.943444
Q2FWP5   4 0.444444 -1.27278 0.943444
Q2FX41   0 0 -1.27278 0.943444
Q2G2R5   0 0 -1.27278 0.943444
Q2G2S3   2 0.210526 -1.27278 0.943444
Q2G004   0 0 -1.27278 0.943444
Q2FWV1   2 0.210526 -1.27278 0.943444
Q2G003   0 0 -1.27278 0.943444
Q2FZV3   0 0 -1.27278 0.943444
Q2G026   0 0 -1.27278 0.943444
Q2FXG7   0 0 -1.27278 0.943444
Q2FYL8   0 0 -1.27278 0.943444
Q2FZB6   0 0 -1.27278 0.943444
Q2FZE4   1 0.105263 -1.27278 0.943444
Q2FX11   2 0.210526 -1.27278 0.943444
Q2G0Y3   0 0 -1.27278 0.943444
Q2FZW7   0 0 -1.27278 0.943444
Q2FX21   10 1.05263 0.903563 0.161558
Q2G092   10 1.05263 0.903563 0.161558
Q2FZB7   0 0 -1.27278 0.943444
Q2G0J9   10 1.05263 0.903563 0.161558
Q2G1X2   0 0 -1.27278 0.943444
Q2FZD6   5 0.526316 -1.27278 0.943444
Q2FW67   0 0 -1.27278 0.943444
Q2G111   0 0 -1.27278 0.943444
Q2G2Y4   4 0.421053 -1.27278 0.943444
Q2FY38   0 0 -1.27278 0.943444
Q2FWJ0   0 0 -1.27278 0.943444
Q2G2T5   1 0.105263 -1.27278 0.943444
Q2FVG6   4 0.421053 -1.27278 0.943444
Q2G1V8   0 0 -1.27278 0.943444
Q2G1L0   0 0 -1.27278 0.943444
Q2FXD6   1 0.105263 -1.27278 0.943444
P0C948   0 0 -1.27278 0.943444
Q2G1M2   0 0 -1.27278 0.943444
Q2FVW8   0 0 -1.27278 0.943444
Q2FX24   0 0 -1.27278 0.943444
Q2FWS4   8 0.842105 -1.27278 0.943444
Q2FYQ3   0 0 -1.27278 0.943444
Q2G254   2 0.210526 -1.27278 0.943444
Q2FWB4   0 0 -1.27278 0.943444
Q2FUP8   0 0 -1.27278 0.943444
Q2FZC2   0 0 -1.27278 0.943444
Q2FYE4   6 0.631579 -1.27278 0.943444
Q2FWS2   0 0 -1.27278 0.943444
Q2FY03   2 0.210526 -1.27278 0.943444
Q2FVS6   0 0 -1.27278 0.943444
Q2FXV2   2 0.210526 -1.27278 0.943444
Q2G2L6   0 0 -1.27278 0.943444
Q2G2I5   0 0 -1.27278 0.943444
Q2FYA2   6 0.631579 -1.27278 0.943444
Q2FWV7   0 0 -1.27278 0.943444
Q2FXE7   2 0.210526 -1.27278 0.943444
Q2G0J6   0 0 -1.27278 0.943444
Q2FUU4   8 0.842105 -1.27278 0.943444
Q2FVJ4   0 0 -1.27278 0.943444
Q2FZM9   0 0 -1.27278 0.943444
Q2FZ51   2 0.210526 -1.27278 0.943444
Q2FY22   9 0.947368 -1.27278 0.943444
Q2G2Q1   1 0.105263 -1.27278 0.943444
Q2G109   0 0 -1.27278 0.943444
Q2G1D6   0 0 -1.27278 0.943444
Q2FVC9   0 0 -1.27278 0.943444
Q2G2R6   7 0.736842 -1.27278 0.943444
Q2FZ85   1 0.105263 -1.27278 0.943444
Q2FVK4   9 0.947368 -1.27278 0.943444
Q2G1V9   0 0 -1.27278 0.943444
Q2G2H6   0 0 -1.27278 0.943444
Q2FWS6   5 0.526316 -1.27278 0.943444
Q2FZW4   1 0.105263 -1.27278 0.943444
Q2G1M3   0 0 -1.27278 0.943444
Q2G1M0   11 1.15789 0.903563 0.161558
Q2G1Y9   5 0.526316 -1.27278 0.943444
Q2FX45   4 0.421053 -1.27278 0.943444
Q2FWP8   0 0 -1.27278 0.943444
Q2FYP4   2 0.210526 -1.27278 0.943444
Q2FYL1   0 0 -1.27278 0.943444
Q2G1L4   1 0.105263 -1.27278 0.943444
Q2FUQ7   0 0 -1.27278 0.943444
Q2G247   0 0 -1.27278 0.943444
Q2FVV0   1 0.105263 -1.27278 0.943444
Q2FYU6   9 0.947368 -1.27278 0.943444
Q2G2N6   1 0.105263 -1.27278 0.943444
Q2FXC9   0 0 -1.27278 0.943444
Q2FX42   0 0 -1.27278 0.943444
Q2FX26   6 0.631579 -1.27278 0.943444
Q2FWF3   0 0 -1.27278 0.943444
Q2FZY1   0 0 -1.27278 0.943444
Q2FW15   11 1.1 0.903563 0.161558
P0A0G2   7 0.7 -1.27278 0.943444
Q2G2G5   0 0 -1.27278 0.943444
Q2FY39   0 0 -1.27278 0.943444
Q2G0B5   0 0 -1.27278 0.943444
Q2FZI1   13 1.3 0.903563 0.161558
Q2FUQ6   2 0.2 -1.27278 0.943444
Q2FVR5   1 0.1 -1.27278 0.943444
Q2G2W6   0 0 -1.27278 0.943444
Q2FZR8   0 0 -1.27278 0.943444
Q2FVY8   11 1.1 0.903563 0.161558
Q2FZ60   10 1 0.903563 0.161558
Q2FV82   0 0 -1.27278 0.943444
Q2FX23   1 0.1 -1.27278 0.943444
Q2G1G3   1 0.1 -1.27278 0.943444
P68805   0 0 -1.27278 0.943444
Q2FVL0   16 1.6 0.903563 0.161558
Q2G2J0   5 0.5 -1.27278 0.943444
Q2FZF1   9 0.9 -1.27278 0.943444
Q2FXU9   6 0.6 -1.27278 0.943444
Q2G1A2   12 1.2 0.903563 0.161558
Q2G1C3   0 0 -1.27278 0.943444
Q2G1D4   0 0 -1.27278 0.943444
Q2G0A8   0 0 -1.27278 0.943444
Q2FVC7   0 0 -1.27278 0.943444
Q2G133   0 0 -1.27278 0.943444
Q2FY86   10 1 0.903563 0.161558
Q2FX92   10 1 0.903563 0.161558
Q2FW47   0 0 -1.27278 0.943444
Q2G1T9   0 0 -1.27278 0.943444
Q2FVU8   1 0.1 -1.27278 0.943444
Q2FVD7   10 1 0.903563 0.161558
Q2FX55   0 0 -1.27278 0.943444
Q2FVD3   5 0.5 -1.27278 0.943444
Q2G2B5   0 0 -1.27278 0.943444
Q2FWV6   0 0 -1.27278 0.943444
Q2FW29   12 1.2 0.903563 0.161558
Q2G0W6   0 0 -1.27278 0.943444
Q2FVD2   0 0 -1.27278 0.943444
Q2FWR8   4 0.4 -1.27278 0.943444
Q2FXA0   2 0.2 -1.27278 0.943444
Q2FZB4   1 0.1 -1.27278 0.943444
Q2FX37   6 0.6 -1.27278 0.943444
Q2FX13   0 0 -1.27278 0.943444
Q2FWD8   6 0.6 -1.27278 0.943444
Q2G108   6 0.6 -1.27278 0.943444
Q2G2V4   5 0.5 -1.27278 0.943444
Q2FZW2   8 0.8 -1.27278 0.943444
Q2FYY4   1 0.1 -1.27278 0.943444
Q2FYB8   0 0 -1.27278 0.943444
Q2FWC2   1 0.1 -1.27278 0.943444
Q2FYE8   5 0.5 -1.27278 0.943444
Q2FXK5   8 0.8 -1.27278 0.943444
Q2FWT0   2 0.2 -1.27278 0.943444
Q2FW19   6 0.6 -1.27278 0.943444
Q2G100   0 0 -1.27278 0.943444
Q2FYY3   0 0 -1.27278 0.943444
Q2FZ01   2 0.2 -1.27278 0.943444
Q2FYY1   0 0 -1.27278 0.943444
Q2G103   6 0.6 -1.27278 0.943444
Q2FV12   0 0 -1.27278 0.943444
Q2FWQ1   5 0.5 -1.27278 0.943444
Q2FYY5   0 0 -1.27278 0.943444
Q2G207   0 0 -1.27278 0.943444
Q2G1Y8   16 1.6 0.903563 0.161558
Q2FWZ8   0 0 -1.27278 0.943444
Q2G0Z8   0 0 -1.27278 0.943444
Q2G2F7   1 0.1 -1.27278 0.943444
Q2FYH9   0 0 -1.27278 0.943444
Q2FWB7   2 0.2 -1.27278 0.943444
Q2FYN2   9 0.857143 -1.27278 0.943444
Q2FVQ6   2 0.190476 -1.27278 0.943444
Q2FWX3   0 0 -1.27278 0.943444
Q2G187   0 0 -1.27278 0.943444
Q2FW05   2 0.190476 -1.27278 0.943444
Q2FYC3   2 0.190476 -1.27278 0.943444
Q2FZJ2   9 0.857143 -1.27278 0.943444
Q2G0D6   0 0 -1.27278 0.943444
Q2FWP7   1 0.0952381 -1.27278 0.943444
Q2FX31   16 1.52381 0.903563 0.161558
Q2FVZ6   0 0 -1.27278 0.943444
Q2G2A2   6 0.571429 -1.27278 0.943444
Q2FWQ8   11 1.04762 0.903563 0.161558
Q2FVM9   0 0 -1.27278 0.943444
Q2FYD1   15 1.42857 0.903563 0.161558
Q2FYN3   1 0.0952381 -1.27278 0.943444
Q2FYI3   2 0.190476 -1.27278 0.943444
Q2G022   13 1.2381 0.903563 0.161558
Q2G1Q3   0 0 -1.27278 0.943444
Q2FX58   1 0.0952381 -1.27278 0.943444
Q2G2V1   16 1.52381 0.903563 0.161558
Q2FVV5   0 0 -1.27278 0.943444
Q2FZC0   11 1.04762 0.903563 0.161558
Q2FV63   14 1.33333 0.903563 0.161558
Q2FWG9   0 0 -1.27278 0.943444
Q2FZA5   0 0 -1.27278 0.943444
Q2FX60   11 1.04762 0.903563 0.161558
Q2G2I8   14 1.33333 0.903563 0.161558
Q2G2Y5   10 0.952381 -1.27278 0.943444
Q2G2Y2   1 0.0952381 -1.27278 0.943444
Q2FWA6   8 0.761905 -1.27278 0.943444
Q2FWL8   11 1.04762 0.903563 0.161558
Q2FY95   8 0.761905 -1.27278 0.943444
Q2FYC5   7 0.666667 -1.27278 0.943444
Q2FV43   0 0 -1.27278 0.943444
Q2FVU0   9 0.857143 -1.27278 0.943444
Q2FZG5   0 0 -1.27278 0.943444
Q2G2H9   0 0 -1.27278 0.943444
Q2G1D1   11 1.04762 0.903563 0.161558
Q2FWU7   12 1.14286 0.903563 0.161558
P60647   2 0.190476 -1.27278 0.943444
Q2FUR7   1 0.0952381 -1.27278 0.943444
Q2FWQ2   14 1.33333 0.903563 0.161558
Q2G2M4   2 0.190476 -1.27278 0.943444
Q2G104   2 0.190476 -1.27278 0.943444
Q2FX76   1 0.0952381 -1.27278 0.943444
Q2G2Q4   9 0.857143 -1.27278 0.943444
Q2FXQ1   0 0 -1.27278 0.943444
Q2FX80   0 0 -1.27278 0.943444
Q2FZN6   10 0.952381 -1.27278 0.943444
Q2G009   8 0.761905 -1.27278 0.943444
Q2G021   0 0 -1.27278 0.943444
Q2FWH0   11 1.04762 0.903563 0.161558
Q2FXQ0   11 1.04762 0.903563 0.161558
Q2FX64   1 0.0952381 -1.27278 0.943444
Q2FY98   0 0 -1.27278 0.943444
Q2FWK5   17 1.61905 0.903563 0.161558
Q2FYK1   0 0 -1.27278 0.943444
Q2FXF0   0 0 -1.27278 0.943444
Q2FY70   12 1.14286 0.903563 0.161558
Q2G114   8 0.761905 -1.27278 0.943444
Q2FX38   0 0 -1.27278 0.943444
Q2FUP9   1 0.0952381 -1.27278 0.943444
Q2FVV3   5 0.47619 -1.27278 0.943444
Q2G113   16 1.52381 0.903563 0.161558
Q2FWB2   13 1.2381 0.903563 0.161558
Q2FWT6   2 0.190476 -1.27278 0.943444
Q2FW28   14 1.33333 0.903563 0.161558
Q2FUQ9   9 0.857143 -1.27278 0.943444
Q2FY00   0 0 -1.27278 0.943444
Q2G040   1 0.0952381 -1.27278 0.943444
Q2FX35   11 1.04762 0.903563 0.161558
Q2FYW9   10 0.909091 -1.27278 0.943444
Q2G2N8   1 0.0909091 -1.27278 0.943444
Q2G1V7   8 0.727273 -1.27278 0.943444
Q2G0C3   2 0.181818 -1.27278 0.943444
Q2FVW0   2 0.181818 -1.27278 0.943444
Q2FUS4   10 0.909091 -1.27278 0.943444
Q2FVP6   0 0 -1.27278 0.943444
Q2FZK1   1 0.0909091 -1.27278 0.943444
Q2FXY2   13 1.18182 0.903563 0.161558
Q2FYX3   12 1.09091 0.903563 0.161558
Q2FZ86   11 1 0.903563 0.161558
Q2FUV7   1 0.0909091 -1.27278 0.943444
Q2FX70   11 1 0.903563 0.161558
Q2G1Y1   2 0.181818 -1.27278 0.943444
Q2FVT9   1 0.0909091 -1.27278 0.943444
Q2G2K3   7 0.636364 -1.27278 0.943444
P72358   2 0.181818 -1.27278 0.943444
Q2G192   1 0.0909091 -1.27278 0.943444
Q2FYX6   18 1.63636 0.903563 0.161558
Q2FXW0   0 0 -1.27278 0.943444
Q2G202   2 0.181818 -1.27278 0.943444
Q2FYW7   10 0.909091 -1.27278 0.943444
Q2G2M0   10 0.909091 -1.27278 0.943444
Q2FXT7   13 1.18182 0.903563 0.161558
Q2FX59   12 1.09091 0.903563 0.161558
Q2G0X2   5 0.454545 -1.27278 0.943444
Q2FWR6   13 1.18182 0.903563 0.161558
Q2FW22   15 1.36364 0.903563 0.161558
Q2FZH4   12 1.09091 0.903563 0.161558
Q2FYZ1   9 0.818182 -1.27278 0.943444
Q2G2W7   16 1.45455 0.903563 0.161558
Q2G2I4   9 0.818182 -1.27278 0.943444
Q2FZP5   17 1.54545 0.903563 0.161558
Q2FWQ7   16 1.45455 0.903563 0.161558
Q2G1W9   13 1.18182 0.903563 0.161558
Q2FWF7   16 1.45455 0.903563 0.161558
Q2FYM9   13 1.18182 0.903563 0.161558
Q2FXV0   7 0.636364 -1.27278 0.943444
Q2FWW2   14 1.27273 0.903563 0.161558
Q2FVS2   2 0.181818 -1.27278 0.943444
Q2G007   10 0.909091 -1.27278 0.943444
Q2FYA7   23 2.09091 3.07991 0.0107511
Q2G0K0   14 1.27273 0.903563 0.161558
Q2FXS9   24 2.18182 3.07991 0.0107511
Q2G249   18 1.63636 0.903563 0.161558
Q2G008   20 1.81818 0.903563 0.161558
Q2FZD5   2 0.181818 -1.27278 0.943444
Q2FZG0   2 0.181818 -1.27278 0.943444
Q2FX28   5 0.454545 -1.27278 0.943444
Q2FXI4   13 1.18182 0.903563 0.161558
Q2G176   1 0.0909091 -1.27278 0.943444
Q2G116   11 1 0.903563 0.161558
Q2FXF2   2 0.181818 -1.27278 0.943444
Q2G260   11 1 0.903563 0.161558
Q2G213   4 0.363636 -1.27278 0.943444
Q2G173   5 0.454545 -1.27278 0.943444
Q2FV71   13 1.18182 0.903563 0.161558
Q2FWY8   6 0.545455 -1.27278 0.943444
Q2FWN3   11 1 0.903563 0.161558
Q2FYD4   14 1.27273 0.903563 0.161558
Q2FVQ2   12 1.09091 0.903563 0.161558
Q2FVK0   10 0.909091 -1.27278 0.943444
Q2G285   10 0.909091 -1.27278 0.943444
Q2FZH6   16 1.45455 0.903563 0.161558
Q2FZX1   1 0.0909091 -1.27278 0.943444
Q2FZ83   0 0 -1.27278 0.943444
Q2G0S9   13 1.18182 0.903563 0.161558
Q2FZH7   2 0.181818 -1.27278 0.943444
Q2FZT3   10 0.909091 -1.27278 0.943444
Q2FX57   12 1.04348 0.903563 0.161558
Q2G0B9   15 1.30435 0.903563 0.161558
Q2FY28   12 1.04348 0.903563 0.161558
Q2G0R5   16 1.3913 0.903563 0.161558
Q2FZG8   9 0.782609 -1.27278 0.943444
Q2G1X1   23 2 3.07991 0.0107511
Q2FX93   2 0.173913 -1.27278 0.943444
Q2FYU5   5 0.434783 -1.27278 0.943444
Q2FWR9   7 0.608696 -1.27278 0.943444
Q2FWS0   15 1.30435 0.903563 0.161558
Q2G0P4   0 0 -1.27278 0.943444
Q2FX50   8 0.695652 -1.27278 0.943444
Q2FZV0   12 1.04348 0.903563 0.161558
Q2G0S5   21 1.82609 0.903563 0.161558
Q2FY25   1 0.0869565 -1.27278 0.943444
Q2FXG6   2 0.173913 -1.27278 0.943444
Q2FZJ7   23 2 3.07991 0.0107511
Q2G0U7   15 1.30435 0.903563 0.161558
Q2FZV2   6 0.521739 -1.27278 0.943444
Q2FWT8   16 1.3913 0.903563 0.161558
Q2G0D1   12 1.04348 0.903563 0.161558
Q2FVW5   6 0.521739 -1.27278 0.943444
Q2FY97   11 0.956522 -1.27278 0.943444
Q2FXF3   16 1.3913 0.903563 0.161558
Q2G063   2 0.173913 -1.27278 0.943444
Q2G0U5   2 0.173913 -1.27278 0.943444
Q2G2B1   12 1.04348 0.903563 0.161558
Q2FVE3   2 0.173913 -1.27278 0.943444
Q2FZW1   11 0.956522 -1.27278 0.943444
Q2FYK2   16 1.3913 0.903563 0.161558
Q2FXW2   17 1.47826 0.903563 0.161558
Q9F0R1   12 1.04348 0.903563 0.161558
Q2FZG3   7 0.608696 -1.27278 0.943444
Q2G2K0   18 1.56522 0.903563 0.161558
Q2FVN4   17 1.47826 0.903563 0.161558
Q2FYV0   16 1.3913 0.903563 0.161558
Q2G0A5   1 0.0869565 -1.27278 0.943444
Q2FZ03   13 1.13043 0.903563 0.161558
Q2G1I8   17 1.47826 0.903563 0.161558
Q2FYX8   15 1.30435 0.903563 0.161558
Q2FV18   2 0.173913 -1.27278 0.943444
Q2FYI7   16 1.3913 0.903563 0.161558
Q2G0K1   22 1.91304 0.903563 0.161558
Q2G2U9   12 1.04348 0.903563 0.161558
Q2FW31   12 1.04348 0.903563 0.161558
Q2FVB5   8 0.695652 -1.27278 0.943444
Q2FVI8   2 0.173913 -1.27278 0.943444
Q2FZT0   17 1.47826 0.903563 0.161558
P48860   8 0.695652 -1.27278 0.943444
Q2FYC1   11 0.956522 -1.27278 0.943444
Q2G286   16 1.3913 0.903563 0.161558
Q2FXD3   15 1.30435 0.903563 0.161558
Q2G027   0 0 -1.27278 0.943444
Q2G0T4   9 0.782609 -1.27278 0.943444
Q2FZJ5   9 0.782609 -1.27278 0.943444
Q2FW10   8 0.695652 -1.27278 0.943444
Q2FY91   7 0.608696 -1.27278 0.943444
Q2FVP0   17 1.47826 0.903563 0.161558
P60070   17 1.47826 0.903563 0.161558
Q2FWU1   7 0.608696 -1.27278 0.943444
Q2FYA3   4 0.347826 -1.27278 0.943444
Q2G0V8   2 0.173913 -1.27278 0.943444
Q2G0Z2   4 0.347826 -1.27278 0.943444
Q2FZ47   1 0.0869565 -1.27278 0.943444
Q2G0V9   1 0.0869565 -1.27278 0.943444
Q2FZE2   19 1.65217 0.903563 0.161558
Q2FWB0   10 0.869565 -1.27278 0.943444
Q2G1J1   2 0.173913 -1.27278 0.943444
Q2FYQ1   1 0.0869565 -1.27278 0.943444
Q2FZ45   18 1.56522 0.903563 0.161558
Q2FYW5   11 0.956522 -1.27278 0.943444
Q2G1A0   1 0.0869565 -1.27278 0.943444
Q2FZB9   2 0.173913 -1.27278 0.943444
Q2FZX2   12 1.04348 0.903563 0.161558
Q2FZY4   12 1.04348 0.903563 0.161558
Q2FW56   0 0 -1.27278 0.943444
P0A0G6   13 1.13043 0.903563 0.161558
Q2FW80   2 0.173913 -1.27278 0.943444
Q2G2S4   12 1.04348 0.903563 0.161558
Q2G2H0   8 0.695652 -1.27278 0.943444
Q2G2E1   2 0.173913 -1.27278 0.943444
Q2G0I5   14 1.21739 0.903563 0.161558
Q2FWW6   11 0.956522 -1.27278 0.943444
Q2G112   14 1.21739 0.903563 0.161558
Q2G214   6 0.521739 -1.27278 0.943444
Q2FYG2   15 1.30435 0.903563 0.161558
Q2G0J5   1 0.0869565 -1.27278 0.943444
Q2FX27   10 0.869565 -1.27278 0.943444
Q2FWV5   14 1.21739 0.903563 0.161558
Q2FX40   19 1.65217 0.903563 0.161558
Q2FZM5   0 0 -1.27278 0.943444
Q2FXH8   2 0.173913 -1.27278 0.943444
Q2FWS5   2 0.173913 -1.27278 0.943444
Q2FW13   21 1.75 0.903563 0.161558
Q2FY93   10 0.833333 -1.27278 0.943444
Q2FZM8   22 1.83333 0.903563 0.161558
Q2FZV4   22 1.83333 0.903563 0.161558
Q2FVD4   14 1.16667 0.903563 0.161558
Q2G0J3   2 0.166667 -1.27278 0.943444
Q2FX61   19 1.58333 0.903563 0.161558
Q2FVD6   15 1.25 0.903563 0.161558
Q2FYY7   16 1.33333 0.903563 0.161558
Q2G0W0   22 1.83333 0.903563 0.161558
Q2FXF7   10 0.833333 -1.27278 0.943444
Q2G191   1 0.0833333 -1.27278 0.943444
Q2FYT5   8 0.666667 -1.27278 0.943444
Q2G1P0   7 0.583333 -1.27278 0.943444
Q2FVF8   13 1.08333 0.903563 0.161558
Q2G0Y1   2 0.166667 -1.27278 0.943444
Q2FZD2   14 1.16667 0.903563 0.161558
Q2FZ59   17 1.41667 0.903563 0.161558
Q2G2G1   1 0.0833333 -1.27278 0.943444
Q2G0F9   26 2.16667 3.07991 0.0107511
Q2G1J2   19 1.58333 0.903563 0.161558
Q2G0Q6   16 1.33333 0.903563 0.161558
Q2FYX0   23 1.91667 0.903563 0.161558
Q2FZU8   11 0.916667 -1.27278 0.943444
Q2G267   6 0.5 -1.27278 0.943444
Q2G174   21 1.75 0.903563 0.161558
Q2FWC3   16 1.33333 0.903563 0.161558
Q2FVN6   17 1.41667 0.903563 0.161558
Q2G2D1   13 1.08333 0.903563 0.161558
Q2FZK9   12 1 0.903563 0.161558
Q2G2C9   13 1.08333 0.903563 0.161558
Q2G2V8   17 1.41667 0.903563 0.161558
Q2FVL6   17 1.41667 0.903563 0.161558
Q2FY45   2 0.166667 -1.27278 0.943444
Q2G2R7   19 1.58333 0.903563 0.161558
Q2FWD5   11 0.916667 -1.27278 0.943444
Q2FWT3   6 0.5 -1.27278 0.943444
Q2FY92   19 1.58333 0.903563 0.161558
Q2FZM2   6 0.5 -1.27278 0.943444
Q2G2F0   19 1.58333 0.903563 0.161558
Q2FW30   6 0.5 -1.27278 0.943444
Q2FZV9   12 1 0.903563 0.161558
Q2FVA6   17 1.41667 0.903563 0.161558
Q2G229   19 1.58333 0.903563 0.161558
Q2FZZ3   13 1.08333 0.903563 0.161558
Q2G2F4   2 0.166667 -1.27278 0.943444
Q2FVA7   11 0.916667 -1.27278 0.943444
Q2G0R3   9 0.75 -1.27278 0.943444
Q2G1R1   19 1.58333 0.903563 0.161558
Q2FZ79   12 1 0.903563 0.161558
Q2FZ12   1 0.0833333 -1.27278 0.943444
Q2FX39   6 0.5 -1.27278 0.943444
Q2G186   16 1.33333 0.903563 0.161558
Q2FXE5   1 0.0833333 -1.27278 0.943444
Q2G0A1   11 0.916667 -1.27278 0.943444
Q2G0E7   2 0.166667 -1.27278 0.943444
Q2G2V7   2 0.166667 -1.27278 0.943444
Q2FYA6   14 1.16667 0.903563 0.161558
Q2G276   18 1.5 0.903563 0.161558
Q2G070   17 1.41667 0.903563 0.161558
Q2FVZ1   8 0.666667 -1.27278 0.943444
Q2FW84   4 0.333333 -1.27278 0.943444
Q2FVY9   11 0.916667 -1.27278 0.943444
Q2FVD9   15 1.25 0.903563 0.161558
Q2G1T2   17 1.41667 0.903563 0.161558
Q2G0I3   7 0.583333 -1.27278 0.943444
Q2G0E8   11 0.916667 -1.27278 0.943444
Q2FW08   22 1.83333 0.903563 0.161558
Q2FVD8   15 1.25 0.903563 0.161558
Q2FXF5   13 1.08333 0.903563 0.161558
Q2FXW1   15 1.25 0.903563 0.161558
Q2FW79   18 1.5 0.903563 0.161558
Q2G2G0   19 1.58333 0.903563 0.161558
P48940   8 0.666667 -1.27278 0.943444
Q2FYL6   2 0.166667 -1.27278 0.943444
Q2FZV8   27 2.25 3.07991 0.0107511
Q2FYM5   15 1.25 0.903563 0.161558
Q2G2B6   9 0.75 -1.27278 0.943444
Q2G1L2   9 0.75 -1.27278 0.943444
Q2G1V5   2 0.166667 -1.27278 0.943444
Q2FXT0   20 1.66667 0.903563 0.161558
Q2FY02   15 1.25 0.903563 0.161558
Q2FWQ4   2 0.166667 -1.27278 0.943444
Q2FYG4   2 0.166667 -1.27278 0.943444
Q2FW11   15 1.25 0.903563 0.161558
Q2G257   11 0.88 -1.27278 0.943444
Q2FWJ6   19 1.52 0.903563 0.161558
Q2FXS8   25 2 3.07991 0.0107511
Q2FX12   12 0.96 -1.27278 0.943444
Q2FYF1   6 0.48 -1.27278 0.943444
Q2G2E8   6 0.48 -1.27278 0.943444
Q2FXE6   1 0.08 -1.27278 0.943444
Q2G2C0   1 0.08 -1.27278 0.943444
Q2G1V6   1 0.08 -1.27278 0.943444
Q2FWZ4   20 1.6 0.903563 0.161558
Q2G2V0   2 0.16 -1.27278 0.943444
Q9ZAH6   16 1.28 0.903563 0.161558
Q2FVU2   26 2.08 3.07991 0.0107511
Q2FWI8   20 1.6 0.903563 0.161558
P0A0H0   18 1.44 0.903563 0.161558
Q2G0C1   22 1.76 0.903563 0.161558
Q2FXH3   12 0.96 -1.27278 0.943444
Q2FXI6   20 1.6 0.903563 0.161558
Q2G1X5   17 1.36 0.903563 0.161558
Q2FV08   14 1.12 0.903563 0.161558
Q2FWT7   23 1.84 0.903563 0.161558
Q2G210   8 0.64 -1.27278 0.943444
Q2FW66   11 0.88 -1.27278 0.943444
Q2FWD0   12 0.96 -1.27278 0.943444
Q2FUQ1   14 1.12 0.903563 0.161558
Q2FVI6   2 0.16 -1.27278 0.943444
Q2FWM7   0 0 -1.27278 0.943444
Q2FVN2   28 2.24 3.07991 0.0107511
Q2FWR2   14 1.12 0.903563 0.161558
Q2FYH4   2 0.16 -1.27278 0.943444
Q2FYM8   1 0.08 -1.27278 0.943444
Q9RFJ6   14 1.12 0.903563 0.161558
Q2FZ42   13 1.04 0.903563 0.161558
Q2FVX9   28 2.24 3.07991 0.0107511
Q2G066   16 1.28 0.903563 0.161558
Q2FVM3   6 0.48 -1.27278 0.943444
Q2FWT1   14 1.12 0.903563 0.161558
Q2FZB8   12 0.96 -1.27278 0.943444
Q2FUQ8   1 0.08 -1.27278 0.943444
Q2G2I7   26 2.08 3.07991 0.0107511
Q2FVF7   9 0.72 -1.27278 0.943444
Q2FV52   12 0.96 -1.27278 0.943444
Q2FWE3   13 1.04 0.903563 0.161558
Q2G144   11 0.88 -1.27278 0.943444
Q2FXZ1   19 1.52 0.903563 0.161558
Q2FX34   17 1.36 0.903563 0.161558
Q2FWV4   27 2.16 3.07991 0.0107511
Q2FZ11   7 0.56 -1.27278 0.943444
Q2G141   8 0.64 -1.27278 0.943444
Q2FWF5   19 1.52 0.903563 0.161558
Q2FV34   21 1.68 0.903563 0.161558
Q2FWQ0   19 1.52 0.903563 0.161558
Q2FV88   16 1.28 0.903563 0.161558
Q2G2P0   16 1.28 0.903563 0.161558
Q2FYW8   17 1.36 0.903563 0.161558
Q2G1W1   22 1.76 0.903563 0.161558
Q2FVC2   24 1.92 0.903563 0.161558
Q2G0D3   2 0.16 -1.27278 0.943444
Q2FV89   18 1.44 0.903563 0.161558
Q2G1U2   23 1.84 0.903563 0.161558
Q2FX32   10 0.8 -1.27278 0.943444
Q2FXS7   8 0.64 -1.27278 0.943444
Q2FVX1   2 0.16 -1.27278 0.943444
Q2FVE0   2 0.16 -1.27278 0.943444
Q2G270   18 1.44 0.903563 0.161558
Q9EYW6   21 1.68 0.903563 0.161558
Q2FVB8   2 0.16 -1.27278 0.943444
Q2FZT9   2 0.16 -1.27278 0.943444
Q2G298   24 1.92 0.903563 0.161558
Q2FX49   5 0.4 -1.27278 0.943444
Q2G0Z0   13 1.04 0.903563 0.161558
Q2FW39   22 1.76 0.903563 0.161558
Q2G252   16 1.28 0.903563 0.161558
Q2G0A3   24 1.92 0.903563 0.161558
Q2FYJ7   18 1.44 0.903563 0.161558
Q2FWT2   10 0.8 -1.27278 0.943444
Q2FWQ5   11 0.88 -1.27278 0.943444
Q2G2J7   15 1.2 0.903563 0.161558
Q2FY75   2 0.16 -1.27278 0.943444
Q2G106   24 1.92 0.903563 0.161558
Q2FVY3   26 2.08 3.07991 0.0107511
Q2FVP9   16 1.28 0.903563 0.161558
Q2FW42   20 1.6 0.903563 0.161558
Q2FUV9   22 1.76 0.903563 0.161558
Q2FVR7   17 1.36 0.903563 0.161558
Q2FZN1   17 1.36 0.903563 0.161558
Q2G2Q7   22 1.69231 0.903563 0.161558
Q2G150   21 1.61538 0.903563 0.161558
Q2G081   27 2.07692 3.07991 0.0107511
Q2FV45   29 2.23077 3.07991 0.0107511
Q2FX02   27 2.07692 3.07991 0.0107511
P0A0Q4   9 0.692308 -1.27278 0.943444
Q2G0L9   15 1.15385 0.903563 0.161558
Q2FY04   21 1.61538 0.903563 0.161558
Q2FV48   2 0.153846 -1.27278 0.943444
Q2FW64   21 1.61538 0.903563 0.161558
Q2FX63   13 1 0.903563 0.161558
Q2G1T3   23 1.76923 0.903563 0.161558
Q2G0K9   29 2.23077 3.07991 0.0107511
Q2FZ00   7 0.538462 -1.27278 0.943444
Q2FVL9   27 2.07692 3.07991 0.0107511
Q2FW33   20 1.53846 0.903563 0.161558
Q2FWT9   16 1.23077 0.903563 0.161558
Q2FZF7   21 1.61538 0.903563 0.161558
Q2FWL1   20 1.53846 0.903563 0.161558
Q2FYS7   24 1.84615 0.903563 0.161558
Q2FZX3   17 1.30769 0.903563 0.161558
Q2FXR0   2 0.153846 -1.27278 0.943444
Q2G2I9   26 2 3.07991 0.0107511
Q2FWN1   0 0 -1.27278 0.943444
Q2G297   2 0.153846 -1.27278 0.943444
Q2FVA0   2 0.153846 -1.27278 0.943444
Q2FXX0   29 2.23077 3.07991 0.0107511
Q2G2P4   14 1.07692 0.903563 0.161558
Q2G0P8   16 1.23077 0.903563 0.161558
Q2FVN3   11 0.846154 -1.27278 0.943444
Q2FXK7   23 1.76923 0.903563 0.161558
Q2FZF8   12 0.923077 -1.27278 0.943444
Q2FWR0   15 1.15385 0.903563 0.161558
Q2FXL2   1 0.0769231 -1.27278 0.943444
Q2FWA9   7 0.538462 -1.27278 0.943444
Q2G282   17 1.30769 0.903563 0.161558
Q9RQQ0   2 0.153846 -1.27278 0.943444
Q2FXD7   18 1.38462 0.903563 0.161558
Q2FUY4   11 0.846154 -1.27278 0.943444
Q2G2W4   2 0.153846 -1.27278 0.943444
Q2FZF5   14 1.07692 0.903563 0.161558
Q2FY42   29 2.23077 3.07991 0.0107511
Q2FUS3   8 0.615385 -1.27278 0.943444
Q2G2E7   2 0.153846 -1.27278 0.943444
Q2G0S6   23 1.76923 0.903563 0.161558
Q2G0C2   7 0.538462 -1.27278 0.943444
Q2FWF8   12 0.923077 -1.27278 0.943444
Q2G000   13 1 0.903563 0.161558
Q2FWX2   31 2.38462 3.07991 0.0107511
Q2FZS2   31 2.38462 3.07991 0.0107511
Q2FW16   26 2 3.07991 0.0107511
Q2FZI2   2 0.153846 -1.27278 0.943444
Q2G1Q5   7 0.538462 -1.27278 0.943444
Q2G1A5   19 1.46154 0.903563 0.161558
Q2G0P7   7 0.538462 -1.27278 0.943444
Q2FWV3   26 2 3.07991 0.0107511
Q2FW51   33 2.53846 3.07991 0.0107511
Q2FVI4   32 2.46154 3.07991 0.0107511
Q2FVN7   25 1.92308 0.903563 0.161558
Q2FWP9   23 1.76923 0.903563 0.161558
Q2FXT2   11 0.846154 -1.27278 0.943444
P0A0F4   14 1.07692 0.903563 0.161558
Q2G126   26 2 3.07991 0.0107511
Q2FW82   1 0.0769231 -1.27278 0.943444
Q2FY44   18 1.38462 0.903563 0.161558
Q2G0N9   16 1.23077 0.903563 0.161558
Q2G0Z9   1 0.0769231 -1.27278 0.943444
Q2FV81   19 1.46154 0.903563 0.161558
Q2FYC4   11 0.846154 -1.27278 0.943444
Q2G178   19 1.46154 0.903563 0.161558
Q2G079   15 1.15385 0.903563 0.161558
Q2G2B7   20 1.53846 0.903563 0.161558
Q2FVF5   22 1.69231 0.903563 0.161558
Q2G2W2   11 0.846154 -1.27278 0.943444
Q2G1I2   24 1.84615 0.903563 0.161558
Q2G245   7 0.538462 -1.27278 0.943444
Q2G1H7   8 0.592593 -1.27278 0.943444
Q2FWF1   26 1.92593 0.903563 0.161558
Q2FZZ9   12 0.888889 -1.27278 0.943444
Q2G1W3   32 2.37037 3.07991 0.0107511
Q2G204   18 1.33333 0.903563 0.161558
Q2G1H1   12 0.888889 -1.27278 0.943444
Q2FXK3   27 2 3.07991 0.0107511
Q2G2H8   14 1.03704 0.903563 0.161558
Q2FZP9   37 2.74074 3.07991 0.0107511
Q2FWI2   24 1.77778 0.903563 0.161558
Q2FYZ6   2 0.148148 -1.27278 0.943444
Q2FXS1   1 0.0740741 -1.27278 0.943444
Q2G200   22 1.62963 0.903563 0.161558
Q2G2L5   2 0.148148 -1.27278 0.943444
Q2FY73   24 1.77778 0.903563 0.161558
Q2G177   1 0.0740741 -1.27278 0.943444
Q2G2F9   6 0.444444 -1.27278 0.943444
Q2FV27   30 2.22222 3.07991 0.0107511
Q2FZ56   21 1.55556 0.903563 0.161558
Q2FVF3   2 0.148148 -1.27278 0.943444
Q2G0B6   14 1.03704 0.903563 0.161558
Q2G2S5   24 1.77778 0.903563 0.161558
Q2FW68   16 1.18519 0.903563 0.161558
Q2FWX7   11 0.814815 -1.27278 0.943444
Q2FWB6   15 1.11111 0.903563 0.161558
Q2FXA9   31 2.2963 3.07991 0.0107511
Q2FXP3   14 1.03704 0.903563 0.161558
Q2FUX5   21 1.55556 0.903563 0.161558
Q2FZZ4   16 1.18519 0.903563 0.161558
Q2FX98   13 0.962963 -1.27278 0.943444
Q2FV23   24 1.77778 0.903563 0.161558
Q2FUR1   5 0.37037 -1.27278 0.943444
Q2FY49   19 1.40741 0.903563 0.161558
Q2G017   44 3.25926 5.25625 0.000662855
Q2G2K9   7 0.518519 -1.27278 0.943444
Q2G2N9   23 1.7037 0.903563 0.161558
Q2G0E9   2 0.148148 -1.27278 0.943444
Q2FY19   21 1.55556 0.903563 0.161558
Q2G1E3   5 0.37037 -1.27278 0.943444
Q2FW17   26 1.92593 0.903563 0.161558
Q2FWK9   25 1.85185 0.903563 0.161558
Q2G2Q6   23 1.7037 0.903563 0.161558
Q2G2Q5   26 1.92593 0.903563 0.161558
Q2G1U9   30 2.22222 3.07991 0.0107511
Q2G299   12 0.888889 -1.27278 0.943444
Q2FX75   37 2.74074 3.07991 0.0107511
Q2G058   25 1.85185 0.903563 0.161558
Q2G0E3   17 1.25926 0.903563 0.161558
Q2FYK0   6 0.444444 -1.27278 0.943444
Q2G2K6   25 1.85185 0.903563 0.161558
Q2FYN0   26 1.92593 0.903563 0.161558
Q2FVK7   10 0.740741 -1.27278 0.943444
Q2FX15   29 2.14815 3.07991 0.0107511
Q2FVN9   2 0.148148 -1.27278 0.943444
Q2FWX0   2 0.148148 -1.27278 0.943444
Q2G143   23 1.7037 0.903563 0.161558
Q2G0C7   33 2.44444 3.07991 0.0107511
Q2G0K6   17 1.25926 0.903563 0.161558
Q2FZZ1   2 0.148148 -1.27278 0.943444
Q2FV13   35 2.59259 3.07991 0.0107511
Q2G128   6 0.444444 -1.27278 0.943444
Q2FXU2   25 1.85185 0.903563 0.161558
Q2G2R4   14 1.03704 0.903563 0.161558
Q2FXM1   16 1.18519 0.903563 0.161558
Q8KQR1   31 2.2963 3.07991 0.0107511
Q2G2Q9   24 1.77778 0.903563 0.161558
Q2FVG9   2 0.148148 -1.27278 0.943444
Q2FV56   2 0.148148 -1.27278 0.943444
Q2FWG7   2 0.142857 -1.27278 0.943444
Q2G0T1   13 0.928571 -1.27278 0.943444
Q2FXB9   2 0.142857 -1.27278 0.943444
Q2FZP3   5 0.357143 -1.27278 0.943444
Q2FZQ2   2 0.142857 -1.27278 0.943444
Q2FXS4   21 1.5 0.903563 0.161558
Q2FZ21   20 1.42857 0.903563 0.161558
Q2G2X2   19 1.35714 0.903563 0.161558
Q2FZF6   25 1.78571 0.903563 0.161558
Q2FYA0   26 1.85714 0.903563 0.161558
Q2G2A9   2 0.142857 -1.27278 0.943444
Q2FYB9   27 1.92857 0.903563 0.161558
Q2FYI4   17 1.21429 0.903563 0.161558
Q2FYL4   25 1.78571 0.903563 0.161558
Q2G1T0   2 0.142857 -1.27278 0.943444
Q2FXW7   17 1.21429 0.903563 0.161558
Q2FZA1   28 2 3.07991 0.0107511
Q2FY76   13 0.928571 -1.27278 0.943444
Q2FZ97   33 2.35714 3.07991 0.0107511
Q2G1I4   2 0.142857 -1.27278 0.943444
Q2FYQ6   2 0.142857 -1.27278 0.943444
Q2FXL6   15 1.07143 0.903563 0.161558
Q2G2G6   0 0 -1.27278 0.943444
Q2FVH1   2 0.142857 -1.27278 0.943444
Q2FYA8   28 2 3.07991 0.0107511
Q2G2M5   17 1.21429 0.903563 0.161558
Q2FV99   26 1.85714 0.903563 0.161558
Q2G105   33 2.35714 3.07991 0.0107511
Q2FW23   39 2.78571 3.07991 0.0107511
Q2G012   16 1.14286 0.903563 0.161558
Q2G2V5   28 2 3.07991 0.0107511
Q2FW07   18 1.28571 0.903563 0.161558
Q2G0F2   37 2.64286 3.07991 0.0107511
Q2FZC9   2 0.142857 -1.27278 0.943444
Q2FXE9   2 0.142857 -1.27278 0.943444
Q2FV47   31 2.21429 3.07991 0.0107511
Q2G2Q8   24 1.71429 0.903563 0.161558
Q2FYE7   7 0.5 -1.27278 0.943444
Q2FUT3   7 0.5 -1.27278 0.943444
Q2G068   19 1.35714 0.903563 0.161558
Q2G2D3   24 1.71429 0.903563 0.161558
Q2FYK4   15 1.07143 0.903563 0.161558
Q2FX36   28 2 3.07991 0.0107511
Q2G0A4   2 0.142857 -1.27278 0.943444
Q2G080   2 0.142857 -1.27278 0.943444
Q2FUT1   10 0.714286 -1.27278 0.943444
Q2FYH3   18 1.28571 0.903563 0.161558
Q2FXA7   18 1.28571 0.903563 0.161558
Q2G2Y6   24 1.71429 0.903563 0.161558
Q2FY55   16 1.14286 0.903563 0.161558
Q2FY61   29 2.07143 3.07991 0.0107511
Q2G0E2   28 2 3.07991 0.0107511
Q2FVY1   22 1.57143 0.903563 0.161558
Q2FUV1   21 1.5 0.903563 0.161558
Q2FUS9   32 2.28571 3.07991 0.0107511
Q2G1A1   25 1.78571 0.903563 0.161558
P60639   2 0.142857 -1.27278 0.943444
Q2FZE9   35 2.5 3.07991 0.0107511
Q2G1I9   8 0.571429 -1.27278 0.943444
Q2FWN0   15 1.07143 0.903563 0.161558
Q2FZE3   25 1.78571 0.903563 0.161558
Q93Q23   2 0.142857 -1.27278 0.943444
Q2FWE9   17 1.21429 0.903563 0.161558
Q2FUS1   2 0.142857 -1.27278 0.943444
Q2FVM5   19 1.35714 0.903563 0.161558
Q2G2N7   7 0.5 -1.27278 0.943444
Q2FWG0   2 0.142857 -1.27278 0.943444
Q2FXV7   1 0.0714286 -1.27278 0.943444
Q2FW69   2 0.142857 -1.27278 0.943444
P0A0F8   13 0.928571 -1.27278 0.943444
Q2G055   33 2.35714 3.07991 0.0107511
Q2FV37   2 0.142857 -1.27278 0.943444
Q2G225   2 0.142857 -1.27278 0.943444
Q2FXG2   19 1.35714 0.903563 0.161558
Q2FY87   33 2.35714 3.07991 0.0107511
Q2FWR7   31 2.21429 3.07991 0.0107511
Q2G1U6   14 1 0.903563 0.161558
Q2G006   22 1.57143 0.903563 0.161558
Q2G2I6   2 0.137931 -1.27278 0.943444
Q2FWS1   29 2 3.07991 0.0107511
Q2FYF5   16 1.10345 0.903563 0.161558
Q2G0F1   10 0.689655 -1.27278 0.943444
Q2G0J2   13 0.896552 -1.27278 0.943444
Q2FXE3   14 0.965517 -1.27278 0.943444
Q2FYV8   25 1.72414 0.903563 0.161558
Q2G1X6   13 0.896552 -1.27278 0.943444
Q2FUP5   19 1.31034 0.903563 0.161558
Q2G1A4   2 0.137931 -1.27278 0.943444
Q2G0H9   20 1.37931 0.903563 0.161558
Q2G0M0   14 0.965517 -1.27278 0.943444
Q2FYK6   24 1.65517 0.903563 0.161558
Q2G023   36 2.48276 3.07991 0.0107511
Q2G0G2   29 2 3.07991 0.0107511
Q2FXC0   40 2.75862 3.07991 0.0107511
Q2FXF1   41 2.82759 3.07991 0.0107511
Q2FW00   2 0.137931 -1.27278 0.943444
Q2G1E7   2 0.137931 -1.27278 0.943444
Q2FWE7   11 0.758621 -1.27278 0.943444
Q2FY32   15 1.03448 0.903563 0.161558
Q2FUU0   37 2.55172 3.07991 0.0107511
Q2FVU5   30 2.06897 3.07991 0.0107511
Q2G062   11 0.758621 -1.27278 0.943444
Q2FV26   7 0.482759 -1.27278 0.943444
Q2FW97   15 1.03448 0.903563 0.161558
Q2FZY8   2 0.137931 -1.27278 0.943444
Q2G277   2 0.137931 -1.27278 0.943444
Q2G0V1   2 0.137931 -1.27278 0.943444
Q2FWJ3   27 1.86207 0.903563 0.161558
Q2G2J2   25 1.72414 0.903563 0.161558
Q2FVB0   2 0.137931 -1.27278 0.943444
Q2G278   19 1.31034 0.903563 0.161558
Q2G107   39 2.68966 3.07991 0.0107511
P0A0M9   27 1.86207 0.903563 0.161558
Q2G067   1 0.0689655 -1.27278 0.943444
Q2FV55   26 1.7931 0.903563 0.161558
Q2G1L3   26 1.7931 0.903563 0.161558
Q2G2R0   13 0.896552 -1.27278 0.943444
Q2G2T3   19 1.31034 0.903563 0.161558
Q2FWA8   2 0.137931 -1.27278 0.943444
Q2G056   22 1.51724 0.903563 0.161558
Q2FWR1   15 1.03448 0.903563 0.161558
Q2FXP9   17 1.17241 0.903563 0.161558
Q2FZI4   9 0.62069 -1.27278 0.943444
Q2G2L7   15 1.03448 0.903563 0.161558
Q2FVG1   2 0.137931 -1.27278 0.943444
Q2G1I7   28 1.93103 0.903563 0.161558
Q2FVB6   2 0.137931 -1.27278 0.943444
Q2G001   16 1.10345 0.903563 0.161558
Q2FUX3   29 2 3.07991 0.0107511
Q2G1Q9   14 0.965517 -1.27278 0.943444
Q2G2S9   27 1.86207 0.903563 0.161558
Q2FXZ8   10 0.689655 -1.27278 0.943444
Q2FZI7   28 1.93103 0.903563 0.161558
Q2FUS6   31 2.13793 3.07991 0.0107511
Q2FUZ6   20 1.37931 0.903563 0.161558
Q2FYQ9   15 1.03448 0.903563 0.161558
Q2FYS8   29 2 3.07991 0.0107511
Q2FYS6   2 0.137931 -1.27278 0.943444
Q2FZG6   24 1.65517 0.903563 0.161558
Q2G1L9   2 0.137931 -1.27278 0.943444
Q2FXT3   13 0.896552 -1.27278 0.943444
Q2FZN9   33 2.27586 3.07991 0.0107511
Q2FW20   31 2.13793 3.07991 0.0107511
Q2G0H3   16 1.10345 0.903563 0.161558
Q2FV98   25 1.72414 0.903563 0.161558
Q2FXR7   6 0.413793 -1.27278 0.943444
Q2G1T4   26 1.7931 0.903563 0.161558
Q2FW38   17 1.17241 0.903563 0.161558
Q2G2P6   7 0.482759 -1.27278 0.943444
Q2FVL7   16 1.10345 0.903563 0.161558
Q2FVY2   34 2.34483 3.07991 0.0107511
Q2FYZ0   18 1.24138 0.903563 0.161558
Q2FYW2   2 0.137931 -1.27278 0.943444
P60643   2 0.137931 -1.27278 0.943444
Q2G265   22 1.51724 0.903563 0.161558
Q2FV42   2 0.137931 -1.27278 0.943444
Q2FXN0   8 0.551724 -1.27278 0.943444
Q2G2D9   2 0.137931 -1.27278 0.943444
Q2FV75   20 1.37931 0.903563 0.161558
Q2FYE0   9 0.62069 -1.27278 0.943444
Q2FX03   2 0.137931 -1.27278 0.943444
Q2FX89   19 1.31034 0.903563 0.161558
Q2FX43   45 3.10345 5.25625 0.000662855
Q2FV69   8 0.533333 -1.27278 0.943444
P72360   2 0.133333 -1.27278 0.943444
Q2FVQ1   26 1.73333 0.903563 0.161558
Q2FYG7   16 1.06667 0.903563 0.161558
Q2G1J8   2 0.133333 -1.27278 0.943444
Q2FW77   2 0.133333 -1.27278 0.943444
Q2FWI4   21 1.4 0.903563 0.161558
Q2FX62   27 1.8 0.903563 0.161558
Q2G0U6   27 1.8 0.903563 0.161558
Q2G0P2   23 1.53333 0.903563 0.161558
Q2G0B8   32 2.13333 3.07991 0.0107511
Q2FVL3   2 0.133333 -1.27278 0.943444
Q2G1K8   27 1.8 0.903563 0.161558
Q2G2R9   15 1 0.903563 0.161558
Q2G2I3   2 0.133333 -1.27278 0.943444
Q2FY56   2 0.133333 -1.27278 0.943444
Q2G0B1   14 0.933333 -1.27278 0.943444
Q2G1T1   18 1.2 0.903563 0.161558
Q2FVX5   2 0.133333 -1.27278 0.943444
Q2G0H8   11 0.733333 -1.27278 0.943444
Q2FVT3   34 2.26667 3.07991 0.0107511
Q2FWF6   25 1.66667 0.903563 0.161558
Q2FWZ6   17 1.13333 0.903563 0.161558
Q2FZ77   30 2 3.07991 0.0107511
Q2G0H0   16 1.06667 0.903563 0.161558
Q2G2G7   23 1.53333 0.903563 0.161558
Q2G117   18 1.2 0.903563 0.161558
Q2FXG9   23 1.53333 0.903563 0.161558
Q2FWE4   25 1.66667 0.903563 0.161558
Q2FUS0   29 1.93333 0.903563 0.161558
Q2FWR3   8 0.533333 -1.27278 0.943444
Q2FYA9   37 2.46667 3.07991 0.0107511
Q2G0Y5   27 1.8 0.903563 0.161558
Q2FZZ8   47 3.13333 5.25625 0.000662855
Q2G1Z6   7 0.466667 -1.27278 0.943444
Q2FX53   11 0.733333 -1.27278 0.943444
Q2FZC4   47 3.13333 5.25625 0.000662855
Q2FUS5   8 0.533333 -1.27278 0.943444
Q2G1R0   2 0.133333 -1.27278 0.943444
Q2G0D5   2 0.133333 -1.27278 0.943444
Q2FY18   2 0.133333 -1.27278 0.943444
Q2FYH8   2 0.133333 -1.27278 0.943444
Q2G1F2   17 1.13333 0.903563 0.161558
Q2G0Q5   38 2.53333 3.07991 0.0107511
Q2FVR2   22 1.46667 0.903563 0.161558
Q2FZE7   26 1.73333 0.903563 0.161558
Q2G0I0   15 1 0.903563 0.161558
Q2G0R1   28 1.86667 0.903563 0.161558
Q2G0L7   25 1.66667 0.903563 0.161558
Q2FWI1   12 0.8 -1.27278 0.943444
Q2G0F7   2 0.133333 -1.27278 0.943444
Q2FXY3   25 1.66667 0.903563 0.161558
P0A084   28 1.86667 0.903563 0.161558
Q2G0G5   15 1 0.903563 0.161558
Q2FZE5   2 0.133333 -1.27278 0.943444
Q2G0A2   2 0.133333 -1.27278 0.943444
Q2FVE8   2 0.133333 -1.27278 0.943444
Q2G2M8   33 2.2 3.07991 0.0107511
Q2FYH7   7 0.466667 -1.27278 0.943444
Q2FVR8   32 2.13333 3.07991 0.0107511
Q2FZU9   26 1.73333 0.903563 0.161558
Q2FYX7   13 0.866667 -1.27278 0.943444
Q2G280   36 2.4 3.07991 0.0107511
Q2FVG5   19 1.26667 0.903563 0.161558
Q2FWX1   17 1.13333 0.903563 0.161558
Q2FVB3   2 0.133333 -1.27278 0.943444
Q2G2A1   29 1.93333 0.903563 0.161558
Q2G1W7   27 1.8 0.903563 0.161558
Q2FW36   8 0.533333 -1.27278 0.943444
P31337   18 1.2 0.903563 0.161558
Q2FXB8   2 0.133333 -1.27278 0.943444
Q2G2F3   33 2.2 3.07991 0.0107511
Q2FYM7   1 0.0666667 -1.27278 0.943444
Q2FYB2   46 3.06667 5.25625 0.000662855
Q2G2E2   14 0.903226 -1.27278 0.943444
Q2G2G9   10 0.645161 -1.27278 0.943444
Q2FVC5   50 3.22581 5.25625 0.000662855
Q2G0T3   20 1.29032 0.903563 0.161558
Q2G074   2 0.129032 -1.27278 0.943444
Q2G016   34 2.19355 3.07991 0.0107511
Q2G0G4   33 2.12903 3.07991 0.0107511
Q2G2K1   36 2.32258 3.07991 0.0107511
Q2FXE1   7 0.451613 -1.27278 0.943444
Q2FWD2   18 1.16129 0.903563 0.161558
Q2G1Q0   44 2.83871 3.07991 0.0107511
Q2G073   2 0.129032 -1.27278 0.943444
Q2G1T7   16 1.03226 0.903563 0.161558
Q2FVI3   26 1.67742 0.903563 0.161558
Q2FZ93   7 0.451613 -1.27278 0.943444
Q2FVQ7   38 2.45161 3.07991 0.0107511
Q2G2B9   2 0.129032 -1.27278 0.943444
Q2FZN5   2 0.129032 -1.27278 0.943444
Q2FY72   37 2.3871 3.07991 0.0107511
Q2G0A0   33 2.12903 3.07991 0.0107511
Q2FZQ8   2 0.129032 -1.27278 0.943444
Q2FXP1   15 0.967742 -1.27278 0.943444
P0A0B7   31 2 3.07991 0.0107511
Q2FYW0   16 1.03226 0.903563 0.161558
Q2G230   17 1.09677 0.903563 0.161558
Q2G0H5   15 0.967742 -1.27278 0.943444
Q2G0B7   19 1.22581 0.903563 0.161558
Q2G131   1 0.0645161 -1.27278 0.943444
Q2G0Y4   21 1.35484 0.903563 0.161558
Q2G2L0   16 1.03226 0.903563 0.161558
Q2G101   18 1.16129 0.903563 0.161558
Q2G036   23 1.48387 0.903563 0.161558
Q2FXN3   2 0.129032 -1.27278 0.943444
Q2FWY2   18 1.16129 0.903563 0.161558
Q2FXK6   16 1.03226 0.903563 0.161558
Q2G2Y3   47 3.03226 5.25625 0.000662855
Q2G1P8   46 2.96774 3.07991 0.0107511
Q2G0N7   38 2.45161 3.07991 0.0107511
Q2FW43   19 1.22581 0.903563 0.161558
Q2G2N4   15 0.967742 -1.27278 0.943444
Q2FW59   35 2.25806 3.07991 0.0107511
Q2G1V0   2 0.129032 -1.27278 0.943444
Q2G010   23 1.48387 0.903563 0.161558
Q2FWJ4   5 0.322581 -1.27278 0.943444
Q2FUR3   19 1.22581 0.903563 0.161558
Q2FXE4   20 1.29032 0.903563 0.161558
Q2FY36   23 1.48387 0.903563 0.161558
Q2G1Q7   42 2.70968 3.07991 0.0107511
Q2FX09   12 0.774194 -1.27278 0.943444
Q2G0Z1   30 1.93548 0.903563 0.161558
Q2FWJ1   43 2.77419 3.07991 0.0107511
Q2FUT4   28 1.80645 0.903563 0.161558
Q2FYI1   34 2.19355 3.07991 0.0107511
Q2FXQ8   21 1.35484 0.903563 0.161558
Q2FUZ0   25 1.6129 0.903563 0.161558
P0A086   26 1.67742 0.903563 0.161558
Q2FZM0   2 0.129032 -1.27278 0.943444
Q2FXL3   45 2.90323 3.07991 0.0107511
Q2G2K7   2 0.129032 -1.27278 0.943444
Q2FVL1   2 0.129032 -1.27278 0.943444
Q2FW21   34 2.19355 3.07991 0.0107511
Q2G201   26 1.67742 0.903563 0.161558
Q2FVV6   17 1.09677 0.903563 0.161558
Q2FV03   28 1.80645 0.903563 0.161558
Q2G2T2   2 0.129032 -1.27278 0.943444
Q2FZ44   29 1.87097 0.903563 0.161558
Q2G1N7   18 1.16129 0.903563 0.161558
Q2G172   2 0.129032 -1.27278 0.943444
Q2G208   12 0.774194 -1.27278 0.943444
Q2FZR7   2 0.129032 -1.27278 0.943444
Q2G2K2   44 2.83871 3.07991 0.0107511
Q2FVA4   17 1.09677 0.903563 0.161558
Q2G0F5   2 0.129032 -1.27278 0.943444
Q2G0X0   47 3.03226 5.25625 0.000662855
Q2FXU0   25 1.6129 0.903563 0.161558
Q2FXX9   17 1.09677 0.903563 0.161558
Q2G2K8   25 1.6129 0.903563 0.161558
Q2G0X1   45 2.8125 3.07991 0.0107511
Q2FXI8   37 2.3125 3.07991 0.0107511
Q2G0L1   42 2.625 3.07991 0.0107511
Q2FX07   37 2.3125 3.07991 0.0107511
Q2G139   35 2.1875 3.07991 0.0107511
Q2FUV5   29 1.8125 0.903563 0.161558
Q2FVD0   43 2.6875 3.07991 0.0107511
Q2FX10   7 0.4375 -1.27278 0.943444
Q2G1W5   42 2.625 3.07991 0.0107511
Q2G1Y7   46 2.875 3.07991 0.0107511
Q2G190   29 1.8125 0.903563 0.161558
Q2FV59   2 0.125 -1.27278 0.943444
Q2FZS3   34 2.125 3.07991 0.0107511
Q2FX90   22 1.375 0.903563 0.161558
Q2FW85   2 0.125 -1.27278 0.943444
Q2FZ65   42 2.625 3.07991 0.0107511
Q2FXJ7   22 1.375 0.903563 0.161558
Q2FVW2   12 0.75 -1.27278 0.943444
Q2G0H4   19 1.1875 0.903563 0.161558
Q2FVV4   2 0.125 -1.27278 0.943444
Q2FUR9   2 0.125 -1.27278 0.943444
Q2FW06   31 1.9375 0.903563 0.161558
Q2FY84   16 1 0.903563 0.161558
Q2G132   30 1.875 0.903563 0.161558
Q2G0C9   42 2.625 3.07991 0.0107511
Q2G2N1   1 0.0625 -1.27278 0.943444
Q2FVF2   2 0.125 -1.27278 0.943444
Q2FZ30   10 0.625 -1.27278 0.943444
Q2FXX8   28 1.75 0.903563 0.161558
Q2FZX6   8 0.5 -1.27278 0.943444
Q2G1Z2   2 0.125 -1.27278 0.943444
Q2G0G7   24 1.5 0.903563 0.161558
Q2FV53   29 1.8125 0.903563 0.161558
Q2FV28   18 1.125 0.903563 0.161558
Q2G097   42 2.625 3.07991 0.0107511
Q2FZC5   25 1.5625 0.903563 0.161558
Q2FY77   22 1.375 0.903563 0.161558
Q2FVA9   38 2.375 3.07991 0.0107511
Q2G2W5   32 2 3.07991 0.0107511
Q2FX97   17 1.0625 0.903563 0.161558
Q2G1F3   51 3.1875 5.25625 0.000662855
Q2FYU1   32 2 3.07991 0.0107511
Q2FUP6   12 0.75 -1.27278 0.943444
Q2G2U7   9 0.5625 -1.27278 0.943444
Q2FY09   29 1.8125 0.903563 0.161558
Q2G1J6   14 0.875 -1.27278 0.943444
Q2G059   37 2.3125 3.07991 0.0107511
Q2FVK5   0 0 -1.27278 0.943444
Q2G0H7   20 1.25 0.903563 0.161558
Q2FWN2   2 0.125 -1.27278 0.943444
Q2FYV7   36 2.25 3.07991 0.0107511
Q2G236   13 0.8125 -1.27278 0.943444
Q2FZR6   2 0.125 -1.27278 0.943444
Q2G1P9   53 3.3125 5.25625 0.000662855
Q2G0R9   36 2.25 3.07991 0.0107511
Q2FUZ9   19 1.1875 0.903563 0.161558
Q2FVP2   26 1.625 0.903563 0.161558
Q2FXC8   41 2.5625 3.07991 0.0107511
Q2FVC4   48 3 5.25625 0.000662855
Q2FZ29   43 2.6875 3.07991 0.0107511
Q2FYR8   36 2.18182 3.07991 0.0107511
Q2FY23   34 2.06061 3.07991 0.0107511
Q2G0D4   30 1.81818 0.903563 0.161558
Q2FZ38   19 1.15152 0.903563 0.161558
Q2FXH1   2 0.121212 -1.27278 0.943444
Q2FXZ9   12 0.727273 -1.27278 0.943444
Q2G1V3   1 0.0606061 -1.27278 0.943444
Q2FVZ0   2 0.121212 -1.27278 0.943444
Q2FV95   2 0.121212 -1.27278 0.943444
Q2G196   37 2.24242 3.07991 0.0107511
Q2FZ61   41 2.48485 3.07991 0.0107511
Q2FW27   30 1.81818 0.903563 0.161558
Q2FWH2   9 0.545455 -1.27278 0.943444
Q2FZQ9   2 0.121212 -1.27278 0.943444
Q2FWQ9   35 2.12121 3.07991 0.0107511
Q2G1N5   2 0.121212 -1.27278 0.943444
Q2FZP8   2 0.121212 -1.27278 0.943444
Q2FXC2   39 2.36364 3.07991 0.0107511
Q2G0X9   42 2.54545 3.07991 0.0107511
Q2FX08   6 0.363636 -1.27278 0.943444
Q2FUV2   26 1.57576 0.903563 0.161558
Q2FZT8   35 2.12121 3.07991 0.0107511
Q2G2N2   2 0.121212 -1.27278 0.943444
Q2G0M1   13 0.787879 -1.27278 0.943444
Q2FVX8   24 1.45455 0.903563 0.161558
Q2G220   13 0.787879 -1.27278 0.943444
Q2FW37   43 2.60606 3.07991 0.0107511
Q2G203   26 1.57576 0.903563 0.161558
Q2FY89   27 1.63636 0.903563 0.161558
Q2G1K7   21 1.27273 0.903563 0.161558
Q2G013   2 0.121212 -1.27278 0.943444
Q2FV91   2 0.121212 -1.27278 0.943444
Q2FW92   24 1.45455 0.903563 0.161558
Q2G1U5   37 2.24242 3.07991 0.0107511
Q2G2A6   36 2.18182 3.07991 0.0107511
Q2G0G9   18 1.09091 0.903563 0.161558
P0A088   26 1.57576 0.903563 0.161558
Q2G0B4   2 0.121212 -1.27278 0.943444
Q2G0X7   44 2.66667 3.07991 0.0107511
Q2G0S0   37 2.24242 3.07991 0.0107511
Q2FW12   31 1.87879 0.903563 0.161558
Q2G0J7   19 1.15152 0.903563 0.161558
Q2FW76   2 0.121212 -1.27278 0.943444
Q2G1Z7   17 1.0303 0.903563 0.161558
Q2G2S1   29 1.75758 0.903563 0.161558
Q2G1B1   39 2.36364 3.07991 0.0107511
Q2FVP3   8 0.484848 -1.27278 0.943444
Q2G1V1   26 1.57576 0.903563 0.161558
Q2G1H8   53 3.21212 5.25625 0.000662855
Q2G149   32 1.93939 0.903563 0.161558
Q2FXC7   42 2.54545 3.07991 0.0107511
Q2G019   42 2.54545 3.07991 0.0107511
Q2FWL6   24 1.45455 0.903563 0.161558
Q2G199   2 0.121212 -1.27278 0.943444
Q2FY41   26 1.57576 0.903563 0.161558
Q2FX33   31 1.87879 0.903563 0.161558
Q2G181   38 2.30303 3.07991 0.0107511
Q2FVT1   2 0.121212 -1.27278 0.943444
Q2G0Z5   15 0.909091 -1.27278 0.943444
Q2FZC7   24 1.45455 0.903563 0.161558
Q2G1U0   28 1.69697 0.903563 0.161558
Q2FW18   29 1.75758 0.903563 0.161558
Q2G0H1   25 1.51515 0.903563 0.161558
Q2FX22   26 1.57576 0.903563 0.161558
Q2G157   20 1.21212 0.903563 0.161558
Q2G2J5   19 1.15152 0.903563 0.161558
Q2FZH9   2 0.121212 -1.27278 0.943444
Q2FZA6   2 0.121212 -1.27278 0.943444
Q2G1N6   2 0.121212 -1.27278 0.943444
Q2FVR4   13 0.787879 -1.27278 0.943444
Q2FY13   27 1.63636 0.903563 0.161558
Q2G025   24 1.45455 0.903563 0.161558
Q2FV36   6 0.363636 -1.27278 0.943444
Q2G0W9   50 3.0303 5.25625 0.000662855
Q2G0L0   20 1.21212 0.903563 0.161558
Q2FUR2   45 2.72727 3.07991 0.0107511
Q2FVJ9   41 2.48485 3.07991 0.0107511
Q2G1S8   50 2.94118 3.07991 0.0107511
Q2FVJ5   31 1.82353 0.903563 0.161558
Q2FZ39   21 1.23529 0.903563 0.161558
Q2FWP6   23 1.35294 0.903563 0.161558
Q2FVB4   33 1.94118 0.903563 0.161558
Q2G0V7   22 1.29412 0.903563 0.161558
Q2FUV4   33 1.94118 0.903563 0.161558
Q2FYG5   27 1.58824 0.903563 0.161558
Q2FW71   2 0.117647 -1.27278 0.943444
Q2FZB1   44 2.58824 3.07991 0.0107511
Q2G0Y9   30 1.76471 0.903563 0.161558
Q2G0X4   48 2.82353 3.07991 0.0107511
Q2FZL2   37 2.17647 3.07991 0.0107511
Q2FVS1   25 1.47059 0.903563 0.161558
Q2G099   35 2.05882 3.07991 0.0107511
Q2FZN0   36 2.11765 3.07991 0.0107511
Q2FZ50   11 0.647059 -1.27278 0.943444
Q2G0X8   39 2.29412 3.07991 0.0107511
Q2G167   39 2.29412 3.07991 0.0107511
Q2G086   18 1.05882 0.903563 0.161558
Q2G0D0   31 1.82353 0.903563 0.161558
Q2FWG3   17 1 0.903563 0.161558
Q2G228   30 1.76471 0.903563 0.161558
Q2FWW8   12 0.705882 -1.27278 0.943444
Q2FYL0   53 3.11765 5.25625 0.000662855
Q2FXX2   30 1.76471 0.903563 0.161558
Q2G0C4   2 0.117647 -1.27278 0.943444
Q2FZA2   18 1.05882 0.903563 0.161558
Q2FWL0   29 1.70588 0.903563 0.161558
Q2FUY9   36 2.11765 3.07991 0.0107511
Q2G0T8   35 2.05882 3.07991 0.0107511
Q2FWK0   24 1.41176 0.903563 0.161558
Q2G0D9   27 1.58824 0.903563 0.161558
Q2FZF3   30 1.76471 0.903563 0.161558
Q2FZ17   35 2.05882 3.07991 0.0107511
Q2G0T6   26 1.52941 0.903563 0.161558
Q2G140   2 0.117647 -1.27278 0.943444
Q2G2F2   2 0.117647 -1.27278 0.943444
Q2FXG0   38 2.23529 3.07991 0.0107511
Q2FWR4   20 1.17647 0.903563 0.161558
Q2G195   11 0.647059 -1.27278 0.943444
Q2FVY4   28 1.64706 0.903563 0.161558
Q2G1I6   35 2.05882 3.07991 0.0107511
Q2FVD5   19 1.11765 0.903563 0.161558
Q2FZM1   26 1.52941 0.903563 0.161558
Q2FVG0   41 2.41176 3.07991 0.0107511
Q2FZM7   45 2.64706 3.07991 0.0107511
Q2FZB2   41 2.41176 3.07991 0.0107511
Q2G287   14 0.823529 -1.27278 0.943444
Q2FWG4   5 0.294118 -1.27278 0.943444
Q2G2B3   2 0.117647 -1.27278 0.943444
Q2FY48   6 0.352941 -1.27278 0.943444
Q9ZNI1   25 1.47059 0.903563 0.161558
Q2FV94   51 3 5.25625 0.000662855
Q2G2X5   2 0.117647 -1.27278 0.943444
Q2FVX6   35 2.05882 3.07991 0.0107511
Q2G060   10 0.588235 -1.27278 0.943444
Q2FVG2   10 0.588235 -1.27278 0.943444
Q2G1Q1   46 2.70588 3.07991 0.0107511
Q2G1F1   40 2.35294 3.07991 0.0107511
Q2FXC5   47 2.76471 3.07991 0.0107511
Q2G2B0   2 0.117647 -1.27278 0.943444
Q2FXR6   2 0.117647 -1.27278 0.943444
Q2FXE0   24 1.41176 0.903563 0.161558
Q2FUY3   21 1.23529 0.903563 0.161558
Q2G1S6   40 2.35294 3.07991 0.0107511
Q2FVE9   2 0.117647 -1.27278 0.943444
Q2FVU7   18 1.05882 0.903563 0.161558
Q2FVM7   19 1.11765 0.903563 0.161558
Q2FVU6   2 0.117647 -1.27278 0.943444
Q2FVA1   34 2 3.07991 0.0107511
Q2FWB8   32 1.88235 0.903563 0.161558
Q2FYR5   25 1.47059 0.903563 0.161558
Q2G261   12 0.705882 -1.27278 0.943444
Q2G264   42 2.47059 3.07991 0.0107511
Q2G0U4   13 0.764706 -1.27278 0.943444
Q2G226   2 0.117647 -1.27278 0.943444
Q2FZT7   31 1.82353 0.903563 0.161558
Q2FXJ4   8 0.470588 -1.27278 0.943444
Q2G047   17 1 0.903563 0.161558
Q2FWD9   28 1.64706 0.903563 0.161558
Q2FZH2   15 0.882353 -1.27278 0.943444
Q2G044   13 0.764706 -1.27278 0.943444
Q2FVZ8   2 0.117647 -1.27278 0.943444
Q2G1C5   2 0.117647 -1.27278 0.943444
Q2G1Z1   7 0.411765 -1.27278 0.943444
Q2G135   26 1.52941 0.903563 0.161558
Q2FVE5   22 1.29412 0.903563 0.161558
Q2FZ70   32 1.88235 0.903563 0.161558
Q2G2A0   31 1.82353 0.903563 0.161558
Q2G224   24 1.37143 0.903563 0.161558
P0A0K3   33 1.88571 0.903563 0.161558
Q2G1A8   28 1.6 0.903563 0.161558
Q2G1P5   2 0.114286 -1.27278 0.943444
Q2FV93   2 0.114286 -1.27278 0.943444
Q2FXC4   48 2.74286 3.07991 0.0107511
Q2FY74   11 0.628571 -1.27278 0.943444
Q2G1M1   20 1.14286 0.903563 0.161558
Q9EZ11   30 1.71429 0.903563 0.161558
Q2FZB3   46 2.62857 3.07991 0.0107511
Q2G1V2   21 1.2 0.903563 0.161558
Q2FVM8   10 0.571429 -1.27278 0.943444
Q2FVR1   35 2 3.07991 0.0107511
Q2FXC3   42 2.4 3.07991 0.0107511
Q2FUV6   43 2.45714 3.07991 0.0107511
Q2G1D7   23 1.31429 0.903563 0.161558
Q2FXR2   32 1.82857 0.903563 0.161558
Q2FW83   2 0.114286 -1.27278 0.943444
Q2G2X7   46 2.62857 3.07991 0.0107511
Q2FVM4   2 0.114286 -1.27278 0.943444
P0A0J3   13 0.742857 -1.27278 0.943444
Q2G2L8   18 1.02857 0.903563 0.161558
Q2FZ27   29 1.65714 0.903563 0.161558
Q2FZ53   20 1.14286 0.903563 0.161558
Q2G154   25 1.42857 0.903563 0.161558
Q2FZS4   2 0.114286 -1.27278 0.943444
Q2FYQ5   2 0.114286 -1.27278 0.943444
Q2FZL6   24 1.37143 0.903563 0.161558
Q2FWB9   21 1.2 0.903563 0.161558
Q2FUQ4   26 1.48571 0.903563 0.161558
Q2G293   38 2.17143 3.07991 0.0107511
Q2FZS5   42 2.4 3.07991 0.0107511
Q2FYP9   2 0.114286 -1.27278 0.943444
Q2G0K7   20 1.14286 0.903563 0.161558
Q2FVV2   13 0.742857 -1.27278 0.943444
Q2FVN0   14 0.8 -1.27278 0.943444
Q2FX00   38 2.17143 3.07991 0.0107511
Q2G1I0   8 0.457143 -1.27278 0.943444
Q2FXI2   24 1.37143 0.903563 0.161558
Q2G2X1   10 0.571429 -1.27278 0.943444
Q2FYG6   8 0.457143 -1.27278 0.943444
Q2FXH0   24 1.37143 0.903563 0.161558
Q2FXU7   27 1.54286 0.903563 0.161558
Q2G170   26 1.48571 0.903563 0.161558
Q2FVQ9   35 2 3.07991 0.0107511
Q2FWV2   37 2.11429 3.07991 0.0107511
Q2FVI5   2 0.114286 -1.27278 0.943444
Q2FUW0   42 2.4 3.07991 0.0107511
Q2FXB7   50 2.85714 3.07991 0.0107511
Q2G0J8   44 2.51429 3.07991 0.0107511
Q2FXB5   27 1.54286 0.903563 0.161558
Q2FYE9   2 0.114286 -1.27278 0.943444
Q2FVE2   11 0.628571 -1.27278 0.943444
Q2G2V6   29 1.65714 0.903563 0.161558
O08387   8 0.457143 -1.27278 0.943444
Q2FZ14   24 1.37143 0.903563 0.161558
Q2FXW3   27 1.54286 0.903563 0.161558
Q2FYQ8   36 2.05714 3.07991 0.0107511
Q2G2D6   22 1.25714 0.903563 0.161558
Q2G2T7   27 1.54286 0.903563 0.161558
Q2FYP8   6 0.342857 -1.27278 0.943444
Q2FZ25   22 1.25714 0.903563 0.161558
Q2FY65   29 1.65714 0.903563 0.161558
Q2G2T1   14 0.8 -1.27278 0.943444
Q2G1N0   2 0.114286 -1.27278 0.943444
Q2G110   7 0.4 -1.27278 0.943444
Q2G1E1   18 1.02857 0.903563 0.161558
Q2G2F1   39 2.22857 3.07991 0.0107511
Q2FXE8   18 1.02857 0.903563 0.161558
Q2FZ06   41 2.34286 3.07991 0.0107511
Q2FVH2   2 0.114286 -1.27278 0.943444
Q2FYV6   30 1.71429 0.903563 0.161558
Q2FZJ3   52 2.88889 3.07991 0.0107511
Q2G095   46 2.55556 3.07991 0.0107511
Q2G2Y0   51 2.83333 3.07991 0.0107511
Q2G2W3   26 1.44444 0.903563 0.161558
Q2FY07   20 1.11111 0.903563 0.161558
Q2FXW8   38 2.11111 3.07991 0.0107511
Q2FUR6   37 2.05556 3.07991 0.0107511
Q2FVW6   2 0.111111 -1.27278 0.943444
Q2G1X0   61 3.38889 5.25625 0.000662855
Q2G1F6   2 0.111111 -1.27278 0.943444
Q2FVK8   25 1.38889 0.903563 0.161558
Q2G158   17 0.944444 -1.27278 0.943444
Q2G118   14 0.777778 -1.27278 0.943444
Q2G077   2 0.111111 -1.27278 0.943444
Q2G0E0   38 2.11111 3.07991 0.0107511
Q2G263   34 1.88889 0.903563 0.161558
Q2FUU1   40 2.22222 3.07991 0.0107511
Q2G1X7   30 1.66667 0.903563 0.161558
Q2G1C0   30 1.66667 0.903563 0.161558
Q2FVB9   2 0.111111 -1.27278 0.943444
Q2G273   18 1 0.903563 0.161558
Q53726   20 1.11111 0.903563 0.161558
Q2G2W9   33 1.83333 0.903563 0.161558
Q2FZ22   32 1.77778 0.903563 0.161558
Q2G2U1   31 1.72222 0.903563 0.161558
Q2FXW6   22 1.22222 0.903563 0.161558
Q2G0P9   2 0.111111 -1.27278 0.943444
Q2FYE3   33 1.83333 0.903563 0.161558
Q2FXU3   43 2.38889 3.07991 0.0107511
Q2G052   48 2.66667 3.07991 0.0107511
Q2FZM6   24 1.33333 0.903563 0.161558
Q2FX25   24 1.33333 0.903563 0.161558
Q2FX05   65 3.61111 5.25625 0.000662855
Q2G1P2   2 0.111111 -1.27278 0.943444
Q2G2C4   29 1.61111 0.903563 0.161558
Q2G165   2 0.111111 -1.27278 0.943444
Q2FXK8   2 0.111111 -1.27278 0.943444
Q2FWP1   46 2.55556 3.07991 0.0107511
Q2FVU1   2 0.111111 -1.27278 0.943444
Q2FZ78   51 2.83333 3.07991 0.0107511
Q2G0P0   31 1.72222 0.903563 0.161558
Q2FXX3   2 0.111111 -1.27278 0.943444
Q2FVX2   48 2.66667 3.07991 0.0107511
Q2G0Q7   18 1 0.903563 0.161558
Q2FXS6   38 2.11111 3.07991 0.0107511
Q2FUZ1   40 2.22222 3.07991 0.0107511
Q2FZ87   19 1.05556 0.903563 0.161558
Q2FXF4   13 0.722222 -1.27278 0.943444
Q2G1G4   15 0.833333 -1.27278 0.943444
Q2FWE6   34 1.88889 0.903563 0.161558
Q2G2U2   37 2.05556 3.07991 0.0107511
Q2FY17   38 2.11111 3.07991 0.0107511
Q2FVU3   22 1.22222 0.903563 0.161558
Q2FVK1   51 2.83333 3.07991 0.0107511
Q2G0K5   28 1.55556 0.903563 0.161558
Q2G2X8   45 2.5 3.07991 0.0107511
Q2FYZ7   24 1.33333 0.903563 0.161558
Q2FWG1   29 1.61111 0.903563 0.161558
Q2G1Q6   28 1.55556 0.903563 0.161558
Q2G2X9   53 2.94444 3.07991 0.0107511
Q2FWN9   56 3.11111 5.25625 0.000662855
Q2FYZ2   17 0.944444 -1.27278 0.943444
Q2FZJ1   42 2.33333 3.07991 0.0107511
Q2G002   18 1 0.903563 0.161558
Q2FVL4   40 2.22222 3.07991 0.0107511
Q2G2M7   41 2.27778 3.07991 0.0107511
Q2FWH6   31 1.72222 0.903563 0.161558
Q2FXQ3   31 1.72222 0.903563 0.161558
Q2G129   2 0.111111 -1.27278 0.943444
Q7BHL7   53 2.94444 3.07991 0.0107511
Q2FZ71   18 1 0.903563 0.161558
Q2FZ88   39 2.10811 3.07991 0.0107511
Q2FV22   33 1.78378 0.903563 0.161558
Q2FYM3   63 3.40541 5.25625 0.000662855
Q2FY06   27 1.45946 0.903563 0.161558
Q2FXB0   50 2.7027 3.07991 0.0107511
Q2FX87   47 2.54054 3.07991 0.0107511
Q2FZ33   21 1.13514 0.903563 0.161558
Q2G0J1   29 1.56757 0.903563 0.161558
Q2FUT7   39 2.10811 3.07991 0.0107511
Q2FZH1   39 2.10811 3.07991 0.0107511
Q2FVX3   36 1.94595 0.903563 0.161558
Q2FWC6   31 1.67568 0.903563 0.161558
Q2FXN6   34 1.83784 0.903563 0.161558
Q2FY79   33 1.78378 0.903563 0.161558
Q2FZ23   33 1.78378 0.903563 0.161558
Q2FVF1   40 2.16216 3.07991 0.0107511
Q2FWM5   18 0.972973 -1.27278 0.943444
Q2G061   29 1.56757 0.903563 0.161558
Q2FWL7   8 0.432432 -1.27278 0.943444
Q2FVK3   58 3.13514 5.25625 0.000662855
Q2FX19   14 0.756757 -1.27278 0.943444
Q2G2U6   32 1.72973 0.903563 0.161558
Q2G1S5   46 2.48649 3.07991 0.0107511
Q2FVS9   32 1.72973 0.903563 0.161558
Q2G1M7   19 1.02703 0.903563 0.161558
Q2FW50   41 2.21622 3.07991 0.0107511
Q2G2L1   38 2.05405 3.07991 0.0107511
Q2FWB1   32 1.72973 0.903563 0.161558
Q2FXA8   30 1.62162 0.903563 0.161558
Q2FV20   33 1.78378 0.903563 0.161558
Q2FUY1   58 3.13514 5.25625 0.000662855
Q2FYJ1   19 1.02703 0.903563 0.161558
Q2G043   40 2.16216 3.07991 0.0107511
Q2FZ43   23 1.24324 0.903563 0.161558
Q9KJN4   26 1.40541 0.903563 0.161558
Q2G194   11 0.594595 -1.27278 0.943444
Q2G0F0   28 1.51351 0.903563 0.161558
Q2G2G2   32 1.72973 0.903563 0.161558
Q2G0I8   34 1.83784 0.903563 0.161558
Q2FXG5   27 1.45946 0.903563 0.161558
Q2G2S6   15 0.810811 -1.27278 0.943444
Q53700   27 1.45946 0.903563 0.161558
Q2G0D8   35 1.89189 0.903563 0.161558
P60430   38 2.05405 3.07991 0.0107511
Q2FV41   25 1.35135 0.903563 0.161558
Q2FXZ5   25 1.35135 0.903563 0.161558
Q2FZL0   2 0.108108 -1.27278 0.943444
Q2FY99   21 1.13514 0.903563 0.161558
Q2FX95   58 3.13514 5.25625 0.000662855
Q2FYR6   18 0.972973 -1.27278 0.943444
Q2FUW2   16 0.864865 -1.27278 0.943444
Q2FVL2   37 2 3.07991 0.0107511
Q2G2L4   2 0.108108 -1.27278 0.943444
Q2FXB1   57 3.08108 5.25625 0.000662855
Q2FZY7   46 2.48649 3.07991 0.0107511
Q2FVN1   2 0.108108 -1.27278 0.943444
Q2G1S1   33 1.78378 0.903563 0.161558
Q2FXK4   22 1.18919 0.903563 0.161558
Q2FXM6   28 1.51351 0.903563 0.161558
Q2FZJ6   36 1.94595 0.903563 0.161558
Q2FVT4   31 1.67568 0.903563 0.161558
Q2FYW1   20 1.08108 0.903563 0.161558
Q2FYZ3   32 1.72973 0.903563 0.161558
Q2FXX5   68 3.67568 5.25625 0.000662855
Q2FWM4   36 1.94595 0.903563 0.161558
Q2G2L3   20 1.08108 0.903563 0.161558
Q2FYR3   22 1.18919 0.903563 0.161558
Q2G0I9   45 2.43243 3.07991 0.0107511
Q2G0M2   20 1.08108 0.903563 0.161558
Q2G272   61 3.2973 5.25625 0.000662855
Q2FXL4   34 1.83784 0.903563 0.161558
Q2G0U9   30 1.62162 0.903563 0.161558
Q2FVE4   43 2.32432 3.07991 0.0107511
Q2FVC6   37 2 3.07991 0.0107511
Q2FV19   39 2.10811 3.07991 0.0107511
Q2G0S8   37 2 3.07991 0.0107511
Q2G2G3   2 0.108108 -1.27278 0.943444
Q2G2X0   38 2 3.07991 0.0107511
Q2G0F3   23 1.21053 0.903563 0.161558
Q2G037   42 2.21053 3.07991 0.0107511
Q2G1G6   25 1.31579 0.903563 0.161558
Q2FWP0   58 3.05263 5.25625 0.000662855
Q2FY29   37 1.94737 0.903563 0.161558
Q2FXQ4   7 0.368421 -1.27278 0.943444
Q2G0S7   35 1.84211 0.903563 0.161558
Q2FZX7   18 0.947368 -1.27278 0.943444
Q2G0E6   2 0.105263 -1.27278 0.943444
Q2FY37   45 2.36842 3.07991 0.0107511
Q2FYQ0   41 2.15789 3.07991 0.0107511
Q2FUV3   19 1 0.903563 0.161558
Q2FYV2   32 1.68421 0.903563 0.161558
Q2FVS4   13 0.684211 -1.27278 0.943444
Q2G2M3   28 1.47368 0.903563 0.161558
Q2FVM6   31 1.63158 0.903563 0.161558
Q2G292   35 1.84211 0.903563 0.161558
Q2FXH7   40 2.10526 3.07991 0.0107511
Q2FYQ7   44 2.31579 3.07991 0.0107511
Q2FWG2   33 1.73684 0.903563 0.161558
Q2G159   50 2.63158 3.07991 0.0107511
Q2FX96   32 1.68421 0.903563 0.161558
Q2FV83   38 2 3.07991 0.0107511
Q2G2D8   19 1 0.903563 0.161558
Q2FYJ4   2 0.105263 -1.27278 0.943444
Q2G1E8   2 0.105263 -1.27278 0.943444
Q2FVK2   49 2.57895 3.07991 0.0107511
Q2FZP1   9 0.473684 -1.27278 0.943444
Q2FXI0   39 2.05263 3.07991 0.0107511
Q2G134   2 0.105263 -1.27278 0.943444
Q2FZZ6   45 2.36842 3.07991 0.0107511
Q2G1Z3   45 2.36842 3.07991 0.0107511
Q2G030   20 1.05263 0.903563 0.161558
Q2FV21   25 1.31579 0.903563 0.161558
Q9RQP6   2 0.105263 -1.27278 0.943444
Q2FZ62   20 1.05263 0.903563 0.161558
Q2FZQ7   17 0.894737 -1.27278 0.943444
Q2G0F4   20 1.05263 0.903563 0.161558
Q2FWE0   32 1.68421 0.903563 0.161558
Q2FVS0   9 0.473684 -1.27278 0.943444
Q2FUT6   42 2.21053 3.07991 0.0107511
Q2FUQ5   16 0.842105 -1.27278 0.943444
Q2FZJ9   53 2.78947 3.07991 0.0107511
Q2FY81   37 1.94737 0.903563 0.161558
Q2G0K8   32 1.68421 0.903563 0.161558
Q2G262   2 0.105263 -1.27278 0.943444
Q2G0E1   39 2.05263 3.07991 0.0107511
Q2FWD3   27 1.42105 0.903563 0.161558
Q2FXA4   24 1.26316 0.903563 0.161558
Q2FVF0   38 2 3.07991 0.0107511
Q2FWW9   41 2.15789 3.07991 0.0107511
Q2FZ54   23 1.21053 0.903563 0.161558
P0A0J0   6 0.315789 -1.27278 0.943444
Q2G1G1   18 0.947368 -1.27278 0.943444
Q2FWA1   54 2.84211 3.07991 0.0107511
Q2FXN1   28 1.47368 0.903563 0.161558
Q2G2T4   34 1.78947 0.903563 0.161558
Q2FZW9   28 1.47368 0.903563 0.161558
Q2FV90   27 1.42105 0.903563 0.161558
Q2FWB3   48 2.52632 3.07991 0.0107511
Q2G0Q0   44 2.31579 3.07991 0.0107511
Q2FY10   17 0.894737 -1.27278 0.943444
Q2FXM0   41 2.15789 3.07991 0.0107511
Q2G1S2   18 0.947368 -1.27278 0.943444
Q2FXY5   21 1.07692 0.903563 0.161558
Q2FXV3   21 1.07692 0.903563 0.161558
Q2FXG3   19 0.974359 -1.27278 0.943444
Q2FVA8   63 3.23077 5.25625 0.000662855
Q2G2C2   11 0.564103 -1.27278 0.943444
Q2FYU2   57 2.92308 3.07991 0.0107511
Q2FYK5   41 2.10256 3.07991 0.0107511
Q2FW35   43 2.20513 3.07991 0.0107511
Q2FY52   26 1.33333 0.903563 0.161558
Q9RQP9   29 1.48718 0.903563 0.161558
Q2G039   23 1.17949 0.903563 0.161558
Q2G1E4   26 1.33333 0.903563 0.161558
Q2G0B0   34 1.74359 0.903563 0.161558
Q2FXI7   33 1.69231 0.903563 0.161558
Q2FWN7   32 1.64103 0.903563 0.161558
Q2FV66   40 2.05128 3.07991 0.0107511
Q2FYJ5   2 0.102564 -1.27278 0.943444
Q2FYC9   36 1.84615 0.903563 0.161558
Q2FZC6   26 1.33333 0.903563 0.161558
Q2FXW4   37 1.89744 0.903563 0.161558
Q2FXI1   42 2.15385 3.07991 0.0107511
Q2FZF9   25 1.28205 0.903563 0.161558
Q2G171   2 0.102564 -1.27278 0.943444
Q2G2P8   30 1.53846 0.903563 0.161558
Q2G2V9   32 1.64103 0.903563 0.161558
Q2FV31   43 2.20513 3.07991 0.0107511
Q9KJN3   35 1.79487 0.903563 0.161558
Q2FZV5   2 0.102564 -1.27278 0.943444
Q2FWC4   36 1.84615 0.903563 0.161558
Q2FYT0   2 0.102564 -1.27278 0.943444
Q2G145   21 1.07692 0.903563 0.161558
Q2G0J0   34 1.74359 0.903563 0.161558
Q2FZQ3   19 0.974359 -1.27278 0.943444
Q2FYE5   38 1.94872 0.903563 0.161558
Q2FWN5   6 0.307692 -1.27278 0.943444
Q2FY24   16 0.820513 -1.27278 0.943444
Q2FVW7   23 1.17949 0.903563 0.161558
Q2FZ91   30 1.53846 0.903563 0.161558
Q2FWL2   42 2.15385 3.07991 0.0107511
Q2FZQ6   49 2.51282 3.07991 0.0107511
P02976   8 0.410256 -1.27278 0.943444
Q2G0R7   2 0.102564 -1.27278 0.943444
Q2FUU2   30 1.53846 0.903563 0.161558
Q2FZG1   70 3.58974 5.25625 0.000662855
Q2G0Z4   2 0.102564 -1.27278 0.943444
Q2FZ81   64 3.28205 5.25625 0.000662855
Q2G2J8   25 1.28205 0.903563 0.161558
Q2FZD7   25 1.28205 0.903563 0.161558
Q2G288   16 0.820513 -1.27278 0.943444
Q2FW52   38 1.94872 0.903563 0.161558
Q2FVX4   42 2.15385 3.07991 0.0107511
Q2FVN5   2 0.102564 -1.27278 0.943444
Q2FY88   23 1.17949 0.903563 0.161558
Q2FWC9   44 2.25641 3.07991 0.0107511
Q2FZS7   36 1.84615 0.903563 0.161558
Q2FZ63   49 2.51282 3.07991 0.0107511
Q2G1L8   50 2.5641 3.07991 0.0107511
Q2FV17   30 1.53846 0.903563 0.161558
Q2FVT8   19 0.974359 -1.27278 0.943444
Q2G0W8   23 1.17949 0.903563 0.161558
Q2FV07   43 2.20513 3.07991 0.0107511
Q2G0Q1   22 1.12821 0.903563 0.161558
Q2FY69   21 1.07692 0.903563 0.161558
Q2FZ75   22 1.12821 0.903563 0.161558
Q2G0E5   28 1.4359 0.903563 0.161558
Q2G233   54 2.76923 3.07991 0.0107511
Q2FWE1   39 2 3.07991 0.0107511
Q2FVZ2   58 2.97436 3.07991 0.0107511
Q2FYE2   45 2.30769 3.07991 0.0107511
Q2G1K6   21 1.05 0.903563 0.161558
Q2FVT0   43 2.15 3.07991 0.0107511
Q2G0Q9   58 2.9 3.07991 0.0107511
Q2FZ89   31 1.55 0.903563 0.161558
Q2FVR0   34 1.7 0.903563 0.161558
Q2FZD9   20 1 0.903563 0.161558
Q2FX85   8 0.4 -1.27278 0.943444
Q2G1B0   52 2.6 3.07991 0.0107511
Q2G2E4   2 0.1 -1.27278 0.943444
Q2FYK7   47 2.35 3.07991 0.0107511
Q2FZ13   32 1.6 0.903563 0.161558
Q2FZE6   29 1.45 0.903563 0.161558
Q2FVI2   36 1.8 0.903563 0.161558
Q2FZE0   33 1.65 0.903563 0.161558
Q2FV38   37 1.85 0.903563 0.161558
Q2FXE2   24 1.2 0.903563 0.161558
Q2G1Q2   30 1.5 0.903563 0.161558
Q2FYY8   40 2 3.07991 0.0107511
Q2FYN6   34 1.7 0.903563 0.161558
Q2FV39   25 1.25 0.903563 0.161558
Q2G130   41 2.05 3.07991 0.0107511
Q2FUR8   53 2.65 3.07991 0.0107511
Q2FXZ3   29 1.45 0.903563 0.161558
Q2FYM4   2 0.1 -1.27278 0.943444
Q2FWY1   26 1.3 0.903563 0.161558
Q2G1V4   42 2.1 3.07991 0.0107511
P0A011   25 1.25 0.903563 0.161558
Q2FXZ0   40 2 3.07991 0.0107511
Q2G0V4   24 1.2 0.903563 0.161558
Q2FW34   45 2.25 3.07991 0.0107511
Q2FWC7   38 1.9 0.903563 0.161558
Q2G0F6   25 1.25 0.903563 0.161558
Q2G0T0   34 1.7 0.903563 0.161558
Q2FXM8   28 1.4 0.903563 0.161558
Q2G0Q8   24 1.2 0.903563 0.161558
Q2FZ08   22 1.1 0.903563 0.161558
Q2G160   19 0.95 -1.27278 0.943444
Q2FY78   40 2 3.07991 0.0107511
Q2G2H7   7 0.35 -1.27278 0.943444
Q2FW53   39 1.95 0.903563 0.161558
Q2FVX0   25 1.25 0.903563 0.161558
Q2G2U5   47 2.35 3.07991 0.0107511
Q2FZR0   45 2.25 3.07991 0.0107511
Q2G1Z9   61 3.05 5.25625 0.000662855
Q2G1G0   29 1.45 0.903563 0.161558
Q2FW57   23 1.15 0.903563 0.161558
Q9RQP7   24 1.2 0.903563 0.161558
Q2FXP0   37 1.85 0.903563 0.161558
Q2FVV1   2 0.1 -1.27278 0.943444
Q2FYU8   2 0.1 -1.27278 0.943444
Q2FZ04   24 1.2 0.903563 0.161558
Q2FVQ0   28 1.4 0.903563 0.161558
Q2G151   20 1 0.903563 0.161558
Q2FXF9   27 1.35 0.903563 0.161558
Q2G242   21 1.05 0.903563 0.161558
Q2FZQ0   27 1.35 0.903563 0.161558
Q2G1Q8   35 1.75 0.903563 0.161558
Q2FYG1   24 1.17073 0.903563 0.161558
Q2G1N3   25 1.21951 0.903563 0.161558
Q2FV44   33 1.60976 0.903563 0.161558
Q2FXV4   33 1.60976 0.903563 0.161558
Q2G0I1   10 0.487805 -1.27278 0.943444
Q2FZY0   25 1.21951 0.903563 0.161558
Q2G295   47 2.29268 3.07991 0.0107511
Q2FWH3   48 2.34146 3.07991 0.0107511
Q2G072   52 2.53659 3.07991 0.0107511
Q2G217   35 1.70732 0.903563 0.161558
Q2FYP6   48 2.34146 3.07991 0.0107511
Q9EZ12   33 1.60976 0.903563 0.161558
Q2FZ48   27 1.31707 0.903563 0.161558
Q2FY16   33 1.60976 0.903563 0.161558
Q2FZU3   25 1.21951 0.903563 0.161558
Q2FVV7   52 2.53659 3.07991 0.0107511
Q2FWU0   28 1.36585 0.903563 0.161558
P0A0Q0   28 1.36585 0.903563 0.161558
Q2FVS3   50 2.43902 3.07991 0.0107511
Q2G0I6   41 2 3.07991 0.0107511
Q2FYP3   32 1.56098 0.903563 0.161558
Q2FWM0   42 2.04878 3.07991 0.0107511
Q2FZ36   31 1.5122 0.903563 0.161558
Q2G0Y8   9 0.439024 -1.27278 0.943444
Q2FXF6   2 0.097561 -1.27278 0.943444
Q2FXM7   31 1.5122 0.903563 0.161558
Q2G1A6   35 1.70732 0.903563 0.161558
Q2G138   2 0.097561 -1.27278 0.943444
Q2FZR4   50 2.43902 3.07991 0.0107511
Q2G162   2 0.097561 -1.27278 0.943444
Q2FYH2   7 0.341463 -1.27278 0.943444
Q2FX56   38 1.85366 0.903563 0.161558
Q2FY68   26 1.26829 0.903563 0.161558
Q2G1K1   40 1.95122 0.903563 0.161558
Q2G1A3   41 2 3.07991 0.0107511
Q2FZX4   33 1.60976 0.903563 0.161558
Q2G1M5   39 1.90244 0.903563 0.161558
Q2FVA3   25 1.21951 0.903563 0.161558
Q2G2G4   55 2.68293 3.07991 0.0107511
Q2G0U3   35 1.70732 0.903563 0.161558
Q2FXQ6   23 1.12195 0.903563 0.161558
Q2G0S2   46 2.2439 3.07991 0.0107511
Q2G168   28 1.36585 0.903563 0.161558
Q2FZB0   24 1.17073 0.903563 0.161558
Q2G119   39 1.90244 0.903563 0.161558
Q2FVJ7   28 1.36585 0.903563 0.161558
Q2FY30   34 1.65854 0.903563 0.161558
Q2FXR3   23 1.12195 0.903563 0.161558
Q2G1Z0   45 2.19512 3.07991 0.0107511
Q2G0A9   24 1.17073 0.903563 0.161558
O33599   42 2.04878 3.07991 0.0107511
Q2FZ55   32 1.56098 0.903563 0.161558
Q2FYS0   36 1.7561 0.903563 0.161558
Q2G248   29 1.41463 0.903563 0.161558
Q2G049   21 1.02439 0.903563 0.161558
Q2FVA5   65 3.17073 5.25625 0.000662855
Q2FUX8   22 1.07317 0.903563 0.161558
Q2G123   54 2.63415 3.07991 0.0107511
Q2FVH0   32 1.56098 0.903563 0.161558
Q2FV01   2 0.097561 -1.27278 0.943444
Q2G2L2   41 2 3.07991 0.0107511
Q2FYW3   39 1.90244 0.903563 0.161558
Q2FZZ0   47 2.29268 3.07991 0.0107511
Q2FVV8   41 2 3.07991 0.0107511
Q2G2W0   26 1.2381 0.903563 0.161558
Q2G041   33 1.57143 0.903563 0.161558
P0A0B9   39 1.85714 0.903563 0.161558
Q2FYI6   35 1.66667 0.903563 0.161558
Q2G2S2   34 1.61905 0.903563 0.161558
Q2FVQ8   27 1.28571 0.903563 0.161558
Q2FVT2   28 1.33333 0.903563 0.161558
Q2G1Z5   36 1.71429 0.903563 0.161558
Q2G2A4   36 1.71429 0.903563 0.161558
P60393   30 1.42857 0.903563 0.161558
Q2G0P6   45 2.14286 3.07991 0.0107511
Q2FW04   10 0.47619 -1.27278 0.943444
Q2FYY9   32 1.52381 0.903563 0.161558
Q2FWP2   18 0.857143 -1.27278 0.943444
Q2FVW4   28 1.33333 0.903563 0.161558
Q2FY63   42 2 3.07991 0.0107511
Q2FZ68   34 1.61905 0.903563 0.161558
Q2G1E2   8 0.380952 -1.27278 0.943444
Q2G2T8   24 1.14286 0.903563 0.161558
Q2FY71   28 1.33333 0.903563 0.161558
Q2FVI1   7 0.333333 -1.27278 0.943444
Q2G0W2   7 0.333333 -1.27278 0.943444
Q2G238   43 2.04762 3.07991 0.0107511
Q2FZR1   50 2.38095 3.07991 0.0107511
Q2FXN2   6 0.285714 -1.27278 0.943444
Q2FXH6   2 0.0952381 -1.27278 0.943444
Q2FXM3   30 1.42857 0.903563 0.161558
Q2FZW3   16 0.761905 -1.27278 0.943444
Q2FWM9   52 2.47619 3.07991 0.0107511
Q2FUW9   2 0.0952381 -1.27278 0.943444
Q2FW91   22 1.04762 0.903563 0.161558
Q2G137   66 3.14286 5.25625 0.000662855
Q2FVM0   42 2 3.07991 0.0107511
Q2G057   28 1.33333 0.903563 0.161558
Q2FXP5   25 1.19048 0.903563 0.161558
Q2G1H2   2 0.0952381 -1.27278 0.943444
Q2FX99   5 0.238095 -1.27278 0.943444
Q2G0J4   10 0.47619 -1.27278 0.943444
Q2FX74   32 1.52381 0.903563 0.161558
Q2G1J9   12 0.571429 -1.27278 0.943444
Q2G1F7   2 0.0952381 -1.27278 0.943444
Q2G2R8   56 2.66667 3.07991 0.0107511
Q2FW32   43 2.04762 3.07991 0.0107511
Q2FXZ4   34 1.61905 0.903563 0.161558
Q2FUT0   42 2 3.07991 0.0107511
Q2G084   50 2.38095 3.07991 0.0107511
Q2G148   31 1.47619 0.903563 0.161558
Q2FYR0   39 1.85714 0.903563 0.161558
Q2FW86   29 1.38095 0.903563 0.161558
Q2FW01   46 2.19048 3.07991 0.0107511
Q2FUX9   7 0.333333 -1.27278 0.943444
Q2G212   9 0.428571 -1.27278 0.943444
Q2FZ84   40 1.90476 0.903563 0.161558
Q2G0Y0   31 1.47619 0.903563 0.161558
Q2FYU4   34 1.61905 0.903563 0.161558
Q2G223   49 2.33333 3.07991 0.0107511
Q2G136   25 1.19048 0.903563 0.161558
Q2G0G6   30 1.42857 0.903563 0.161558
Q2FWY6   50 2.38095 3.07991 0.0107511
Q2FWZ2   45 2.14286 3.07991 0.0107511
Q2G240   45 2.14286 3.07991 0.0107511
O05154   36 1.71429 0.903563 0.161558
Q2FXP4   13 0.619048 -1.27278 0.943444
Q2FVH5   33 1.57143 0.903563 0.161558
Q2FYP0   39 1.81395 0.903563 0.161558
Q2FUW5   46 2.13953 3.07991 0.0107511
Q2FX66   37 1.72093 0.903563 0.161558
Q2G1P4   2 0.0930233 -1.27278 0.943444
Q2FYI9   29 1.34884 0.903563 0.161558
Q2G0I7   67 3.11628 5.25625 0.000662855
Q2FXQ9   28 1.30233 0.903563 0.161558
Q2FXL0   35 1.62791 0.903563 0.161558
Q2FYR7   31 1.44186 0.903563 0.161558
Q2G1W4   34 1.5814 0.903563 0.161558
Q2G2C8   15 0.697674 -1.27278 0.943444
Q2G163   33 1.53488 0.903563 0.161558
Q2FWL9   2 0.0930233 -1.27278 0.943444
Q2FZH3   23 1.06977 0.903563 0.161558
Q2FZR5   54 2.51163 3.07991 0.0107511
Q2G1W6   35 1.62791 0.903563 0.161558
Q2FWA5   9 0.418605 -1.27278 0.943444
Q2FX17   19 0.883721 -1.27278 0.943444
Q2FXY1   31 1.44186 0.903563 0.161558
Q2G2W1   8 0.372093 -1.27278 0.943444
Q2FV06   2 0.0930233 -1.27278 0.943444
Q2FYW6   40 1.86047 0.903563 0.161558
Q2G281   30 1.39535 0.903563 0.161558
Q2G227   39 1.81395 0.903563 0.161558
Q2FWZ5   33 1.53488 0.903563 0.161558
Q2FZX0   46 2.13953 3.07991 0.0107511
Q2FV51   9 0.418605 -1.27278 0.943444
Q2G082   13 0.604651 -1.27278 0.943444
Q2FWX4   44 2.04651 3.07991 0.0107511
Q2FZT1   44 2.04651 3.07991 0.0107511
Q2FYF3   35 1.62791 0.903563 0.161558
Q2FXW9   39 1.81395 0.903563 0.161558
O34090   33 1.53488 0.903563 0.161558
Q2FVE1   7 0.325581 -1.27278 0.943444
Q2FZL5   36 1.67442 0.903563 0.161558
Q2G258   46 2.13953 3.07991 0.0107511
Q2FZW5   13 0.604651 -1.27278 0.943444
Q2FW63   5 0.232558 -1.27278 0.943444
Q2FXB4   26 1.2093 0.903563 0.161558
Q2G1T5   38 1.76744 0.903563 0.161558
Q2G1J5   32 1.48837 0.903563 0.161558
Q2G0V0   43 2 3.07991 0.0107511
Q2G0M7   35 1.62791 0.903563 0.161558
Q2G1I5   49 2.27907 3.07991 0.0107511
Q2G146   31 1.44186 0.903563 0.161558
Q2G1P6   45 2.09302 3.07991 0.0107511
Q2G1W8   36 1.63636 0.903563 0.161558
Q2G035   35 1.59091 0.903563 0.161558
Q2G1I3   23 1.04545 0.903563 0.161558
Q2FWM2   36 1.63636 0.903563 0.161558
Q2FYJ3   23 1.04545 0.903563 0.161558
Q2G0L8   40 1.81818 0.903563 0.161558
Q2G164   33 1.5 0.903563 0.161558
Q2FVT7   36 1.63636 0.903563 0.161558
Q2G1R3   19 0.863636 -1.27278 0.943444
Q2G1T6   42 1.90909 0.903563 0.161558
Q2FZN7   46 2.09091 3.07991 0.0107511
Q2FY83   20 0.909091 -1.27278 0.943444
Q2FZX9   27 1.22727 0.903563 0.161558
Q2FYL5   32 1.45455 0.903563 0.161558
Q2G218   37 1.68182 0.903563 0.161558
Q2G0M5   29 1.31818 0.903563 0.161558
Q2FW78   2 0.0909091 -1.27278 0.943444
P52078   62 2.81818 3.07991 0.0107511
Q7X2S2   36 1.63636 0.903563 0.161558
Q2FZG4   27 1.22727 0.903563 0.161558
Q2G0M4   44 2 3.07991 0.0107511
Q2FVA2   33 1.5 0.903563 0.161558
Q2G115   38 1.72727 0.903563 0.161558
Q2G0M8   38 1.72727 0.903563 0.161558
Q2G1U4   32 1.45455 0.903563 0.161558
Q2G1D0   34 1.54545 0.903563 0.161558
Q2G2S0   13 0.590909 -1.27278 0.943444
Q2G2N5   9 0.409091 -1.27278 0.943444
Q2G222   30 1.36364 0.903563 0.161558
Q2G1C8   20 0.909091 -1.27278 0.943444
Q2FV40   17 0.772727 -1.27278 0.943444
Q2FXT1   36 1.63636 0.903563 0.161558
Q2FZZ2   54 2.45455 3.07991 0.0107511
Q2FY01   27 1.22727 0.903563 0.161558
Q2FVJ8   39 1.77273 0.903563 0.161558
Q2FXK2   49 2.22727 3.07991 0.0107511
Q2FUS7   52 2.36364 3.07991 0.0107511
Q2FVP1   7 0.318182 -1.27278 0.943444
Q2FYN7   35 1.59091 0.903563 0.161558
P69848   38 1.72727 0.903563 0.161558
Q2FWN8   42 1.90909 0.903563 0.161558
Q2FV62   33 1.5 0.903563 0.161558
Q2FWW7   44 2 3.07991 0.0107511
Q2G1Y5   46 2.09091 3.07991 0.0107511
Q2FXA3   27 1.22727 0.903563 0.161558
Q2FYV3   25 1.13636 0.903563 0.161558
Q2G1H4   38 1.72727 0.903563 0.161558
Q2G038   38 1.72727 0.903563 0.161558
Q2G161   2 0.0909091 -1.27278 0.943444
Q2FYV1   38 1.72727 0.903563 0.161558
Q2FZ09   48 2.18182 3.07991 0.0107511
Q2FW90   31 1.40909 0.903563 0.161558
Q2G290   30 1.36364 0.903563 0.161558
P60611   39 1.77273 0.903563 0.161558
Q2FV58   41 1.86364 0.903563 0.161558
Q2G0C6   42 1.90909 0.903563 0.161558
Q2G050   36 1.63636 0.903563 0.161558
Q2G0V2   47 2.13636 3.07991 0.0107511
Q2FVQ4   10 0.454545 -1.27278 0.943444
Q2G094   49 2.17778 3.07991 0.0107511
Q2FY59   40 1.77778 0.903563 0.161558
Q2FVX7   38 1.68889 0.903563 0.161558
Q2FVP4   26 1.15556 0.903563 0.161558
Q2G185   29 1.28889 0.903563 0.161558
Q2FXP8   2 0.0888889 -1.27278 0.943444
Q2G275   50 2.22222 3.07991 0.0107511
Q2G1D9   36 1.6 0.903563 0.161558
Q2FXI3   38 1.68889 0.903563 0.161558
Q2FYM2   35 1.55556 0.903563 0.161558
P14738   41 1.82222 0.903563 0.161558
Q2G2Q2   35 1.55556 0.903563 0.161558
Q2G0M9   40 1.77778 0.903563 0.161558
Q2FY67   51 2.26667 3.07991 0.0107511
Q2FWX8   65 2.88889 3.07991 0.0107511
Q2FUT9   43 1.91111 0.903563 0.161558
Q2FZS0   37 1.64444 0.903563 0.161558
Q2G2A8   27 1.2 0.903563 0.161558
Q2FUY2   40 1.77778 0.903563 0.161558
Q2FZL8   45 2 3.07991 0.0107511
Q2FW93   29 1.28889 0.903563 0.161558
Q2G1L7   48 2.13333 3.07991 0.0107511
Q2FW41   43 1.91111 0.903563 0.161558
Q2FZY6   61 2.71111 3.07991 0.0107511
Q2G042   2 0.0888889 -1.27278 0.943444
Q2FWK2   36 1.6 0.903563 0.161558
Q2FYF4   35 1.55556 0.903563 0.161558
Q2FZP2   34 1.51111 0.903563 0.161558
Q2G1G7   29 1.28889 0.903563 0.161558
Q2G1H5   52 2.31111 3.07991 0.0107511
Q2G2S7   42 1.86667 0.903563 0.161558
Q2FY53   40 1.77778 0.903563 0.161558
Q2G1N2   35 1.55556 0.903563 0.161558
Q2G2V2   36 1.6 0.903563 0.161558
Q2G1H6   49 2.17778 3.07991 0.0107511
Q2FZA9   43 1.91111 0.903563 0.161558
Q2FXI5   47 2.08889 3.07991 0.0107511
Q2G206   2 0.0888889 -1.27278 0.943444
Q2FWN6   29 1.28889 0.903563 0.161558
Q2FUQ2   35 1.55556 0.903563 0.161558
Q2G1K3   47 2.08889 3.07991 0.0107511
Q2FZ76   18 0.8 -1.27278 0.943444
Q2FY54   38 1.68889 0.903563 0.161558
Q2G289   38 1.68889 0.903563 0.161558
Q2FY14   35 1.55556 0.903563 0.161558
Q2FV77   29 1.28889 0.903563 0.161558
Q2G064   43 1.91111 0.903563 0.161558
Q2G033   34 1.51111 0.903563 0.161558
Q2G198   66 2.93333 3.07991 0.0107511
Q2G0K4   8 0.355556 -1.27278 0.943444
Q2G0V3   44 1.95556 0.903563 0.161558
Q2FWE2   34 1.47826 0.903563 0.161558
Q2G089   40 1.73913 0.903563 0.161558
Q2FZL3   57 2.47826 3.07991 0.0107511
Q2G087   44 1.91304 0.903563 0.161558
Q2G0A7   7 0.304348 -1.27278 0.943444
Q2FVF9   39 1.69565 0.903563 0.161558
Q2G071   28 1.21739 0.903563 0.161558
Q2FUZ2   28 1.21739 0.903563 0.161558
Q2FY27   55 2.3913 3.07991 0.0107511
Q2FXX4   23 1 0.903563 0.161558
Q2G1E6   45 1.95652 0.903563 0.161558
Q2G1G5   17 0.73913 -1.27278 0.943444
Q2G2Q3   37 1.6087 0.903563 0.161558
Q2FZF0   40 1.73913 0.903563 0.161558
Q2G2D2   31 1.34783 0.903563 0.161558
Q2FXT4   23 1 0.903563 0.161558
Q2FZI8   42 1.82609 0.903563 0.161558
Q2FUS8   60 2.6087 3.07991 0.0107511
Q2FVR9   28 1.21739 0.903563 0.161558
Q2FXP2   36 1.56522 0.903563 0.161558
Q2FX94   17 0.73913 -1.27278 0.943444
Q2G2A5   40 1.73913 0.903563 0.161558
Q2FZP7   39 1.69565 0.903563 0.161558
Q2G1R7   34 1.47826 0.903563 0.161558
Q2G015   46 2 3.07991 0.0107511
Q2FZF4   32 1.3913 0.903563 0.161558
Q2G1E5   39 1.69565 0.903563 0.161558
Q2FWH9   11 0.478261 -1.27278 0.943444
Q2G069   46 2 3.07991 0.0107511
Q2FZK3   50 2.17391 3.07991 0.0107511
Q2FZU5   31 1.34783 0.903563 0.161558
Q2FYT4   31 1.34783 0.903563 0.161558
Q2FWK4   27 1.17391 0.903563 0.161558
Q2FY40   46 2 3.07991 0.0107511
Q2FWY4   2 0.0869565 -1.27278 0.943444
Q2G156   7 0.304348 -1.27278 0.943444
Q2G045   30 1.30435 0.903563 0.161558
Q2FZS6   18 0.782609 -1.27278 0.943444
Q2FYC7   36 1.56522 0.903563 0.161558
Q2FW73   32 1.3913 0.903563 0.161558
Q2G1H3   40 1.73913 0.903563 0.161558
Q2FXJ6   36 1.56522 0.903563 0.161558
Q2FUS2   2 0.0851064 -1.27278 0.943444
Q2G120   44 1.87234 0.903563 0.161558
Q2G2T9   38 1.61702 0.903563 0.161558
Q2G1N9   10 0.425532 -1.27278 0.943444
Q2FXL9   47 2 3.07991 0.0107511
Q2G0W4   33 1.40426 0.903563 0.161558
Q2G0R6   26 1.10638 0.903563 0.161558
Q2G1C4   40 1.70213 0.903563 0.161558
Q2FWY9   39 1.65957 0.903563 0.161558
Q2G1K4   42 1.78723 0.903563 0.161558
Q2FYK3   29 1.23404 0.903563 0.161558
Q2G1N4   38 1.61702 0.903563 0.161558
Q2G065   33 1.40426 0.903563 0.161558
Q2FX88   31 1.31915 0.903563 0.161558
Q2FVW9   33 1.40426 0.903563 0.161558
Q2G1E0   34 1.44681 0.903563 0.161558
Q2G2P2   37 1.57447 0.903563 0.161558
Q2G0V5   2 0.0851064 -1.27278 0.943444
Q2FWA2   40 1.70213 0.903563 0.161558
Q2FZU1   39 1.65957 0.903563 0.161558
Q2FX77   30 1.2766 0.903563 0.161558
Q2FW75   34 1.44681 0.903563 0.161558
Q2FUT5   36 1.53191 0.903563 0.161558
Q2G234   66 2.80851 3.07991 0.0107511
Q2FZU6   42 1.78723 0.903563 0.161558
Q2G1Y2   8 0.340426 -1.27278 0.943444
Q2FXN7   30 1.2766 0.903563 0.161558
Q2G2J3   2 0.0851064 -1.27278 0.943444
Q2G0G1   34 1.44681 0.903563 0.161558
Q2FW62   38 1.61702 0.903563 0.161558
Q2FUP7   37 1.57447 0.903563 0.161558
Q2G1J3   31 1.31915 0.903563 0.161558
Q2FZ15   65 2.76596 3.07991 0.0107511
Q2G1D3   47 2 3.07991 0.0107511
Q2G0K2   37 1.57447 0.903563 0.161558
Q2FWC1   38 1.61702 0.903563 0.161558
Q2FXM5   29 1.23404 0.903563 0.161558
Q2FY46   22 0.93617 -1.27278 0.943444
Q2G1K0   34 1.44681 0.903563 0.161558
Q2FXT6   34 1.44681 0.903563 0.161558
Q2FZM4   36 1.53191 0.903563 0.161558
Q2FXG1   30 1.2766 0.903563 0.161558
Q2FXL1   36 1.53191 0.903563 0.161558
Q2FWX5   64 2.7234 3.07991 0.0107511
# cudaSaTabsearch LTYPE = T LORDER = F LSOLN = F
# QUERY ID = PF16238 
# DBFILE = ./tableaux.ascii.DB                                                             
Q2G1I1   36 1.5 0.903563  0.161558
Q2G1K2   35 1.45833 0.903563  0.161558
Q2FUU5   33 1.375 0.903563  0.161558
Q2FXB6   36 1.5 0.903563  0.161558
Q2FZU2   18 0.75 -1.27278  0.943444
Q2FZK0   8 0.333333 -1.27278  0.943444
Q2FY33   48 2 3.07991  0.0107511
Q2G098   56 2.33333 3.07991  0.0107511
Q2FZ46   25 1.04167 0.903563  0.161558
Q2FZQ5   25 1.04167 0.903563  0.161558
Q2FXU8   14 0.583333 -1.27278  0.943444
Q9EZ08   32 1.33333 0.903563  0.161558
Q2G1B9   41 1.70833 0.903563  0.161558
Q2FZ73   46 1.91667 0.903563  0.161558
Q2FY35   37 1.54167 0.903563  0.161558
Q2FZ16   46 1.91667 0.903563  0.161558
Q2FYR2   51 2.125 3.07991  0.0107511
Q2FWY3   35 1.45833 0.903563  0.161558
Q2G2F5   34 1.41667 0.903563  0.161558
Q2G032   41 1.70833 0.903563  0.161558
Q2FZ10   44 1.83333 0.903563  0.161558
Q2G255   31 1.29167 0.903563  0.161558
Q2G0X6   35 1.45833 0.903563  0.161558
Q2FYH0   36 1.5 0.903563  0.161558
Q2FXJ9   19 0.791667 -1.27278  0.943444
Q2FZT4   49 2.04167 3.07991  0.0107511
Q2FVE6   30 1.25 0.903563  0.161558
Q2FYD3   29 1.20833 0.903563  0.161558
Q2FXT5   43 1.79167 0.903563  0.161558
Q2FY60   22 0.916667 -1.27278  0.943444
Q2G2D7   35 1.45833 0.903563  0.161558
Q2FX16   26 1.08333 0.903563  0.161558
Q2FZ34   50 2.08333 3.07991  0.0107511
Q2G1S4   35 1.45833 0.903563  0.161558
Q2G147   48 2 3.07991  0.0107511
Q2G1J7   35 1.45833 0.903563  0.161558
Q2G2A7   42 1.75 0.903563  0.161558
Q2G2M6   34 1.41667 0.903563  0.161558
Q2FV30   35 1.45833 0.903563  0.161558
Q2FVL5   56 2.33333 3.07991  0.0107511
Q2FXY0   45 1.875 0.903563  0.161558
Q2FZL1   31 1.29167 0.903563  0.161558
Q2FW45   29 1.20833 0.903563  0.161558
Q2FZU0   25 1.02041 0.903563  0.161558
Q2FWZ0   45 1.83673 0.903563  0.161558
Q2G2H5   22 0.897959 -1.27278  0.943444
Q2FYG9   39 1.59184 0.903563  0.161558
Q2G2X6   44 1.79592 0.903563  0.161558
Q2G155   34 1.38776 0.903563  0.161558
Q2FXY9   44 1.79592 0.903563  0.161558
Q2FZ37   43 1.7551 0.903563  0.161558
Q2FVI7   36 1.46939 0.903563  0.161558
Q2FYS1   34 1.38776 0.903563  0.161558
Q2FXL5   54 2.20408 3.07991  0.0107511
Q2G1J4   32 1.30612 0.903563  0.161558
Q2FWZ3   34 1.38776 0.903563  0.161558
Q2G2P7   23 0.938776 -1.27278  0.943444
Q2FVH3   40 1.63265 0.903563  0.161558
Q2FZ31   44 1.79592 0.903563  0.161558
Q2G283   43 1.7551 0.903563  0.161558
Q2FZ66   50 2.04082 3.07991  0.0107511
Q2FWY7   2 0.0816327 -1.27278  0.943444
Q2G1F9   33 1.34694 0.903563  0.161558
Q2FZJ4   54 2.20408 3.07991  0.0107511
Q2FZQ1   11 0.44898 -1.27278  0.943444
Q2FY80   25 1.02041 0.903563  0.161558
Q2G2D4   13 0.530612 -1.27278  0.943444
Q2FYP1   38 1.55102 0.903563  0.161558
Q2FYF9   24 0.979592 -1.27278  0.943444
Q2G0B3   39 1.59184 0.903563  0.161558
Q2FUT8   33 1.34694 0.903563  0.161558
Q2FYR1   49 2 3.07991  0.0107511
Q2FYL3   33 1.34694 0.903563  0.161558
Q2FVG4   7 0.285714 -1.27278  0.943444
Q2FVP8   38 1.55102 0.903563  0.161558
Q2FZ28   26 1.04 0.903563  0.161558
Q2G1F0   41 1.64 0.903563  0.161558
P95689   52 2.08 3.07991  0.0107511
Q2FYH6   45 1.8 0.903563  0.161558
Q2FXD1   35 1.4 0.903563  0.161558
Q2G0X5   35 1.4 0.903563  0.161558
Q2FXN8   6 0.24 -1.27278  0.943444
Q2G0N0   45 1.8 0.903563  0.161558
Q2G268   37 1.48 0.903563  0.161558
Q2FV61   38 1.52 0.903563  0.161558
Q2FXL7   36 1.44 0.903563  0.161558
Q2FUR5   33 1.32 0.903563  0.161558
Q2FXV6   40 1.6 0.903563  0.161558
Q2G2C5   38 1.52 0.903563  0.161558
Q2FVJ6   38 1.52 0.903563  0.161558
Q2G1Y4   38 1.52 0.903563  0.161558
Q2FVI0   6 0.24 -1.27278  0.943444
Q2FXJ8   17 0.68 -1.27278  0.943444
Q2FZU7   34 1.36 0.903563  0.161558
Q2G2X4   31 1.24 0.903563  0.161558
Q2FZA8   21 0.84 -1.27278  0.943444
Q2FW96   35 1.4 0.903563  0.161558
Q2FYV4   37 1.48 0.903563  0.161558
O07325   42 1.68 0.903563  0.161558
Q2G1C1   31 1.24 0.903563  0.161558
Q2FZR9   36 1.44 0.903563  0.161558
Q2FVW3   39 1.56 0.903563  0.161558
Q2G124   34 1.36 0.903563  0.161558
P0C0V7   41 1.64 0.903563  0.161558
Q2FX52   34 1.33333 0.903563  0.161558
Q2G2C7   36 1.41176 0.903563  0.161558
Q2G2D5   36 1.41176 0.903563  0.161558
Q2FXQ7   28 1.09804 0.903563  0.161558
Q2FZW0   41 1.60784 0.903563  0.161558
Q2FVG3   38 1.4902 0.903563  0.161558
Q2FXR4   39 1.52941 0.903563  0.161558
Q2FZ67   36 1.41176 0.903563  0.161558
Q2G243   45 1.76471 0.903563  0.161558
Q2FV76   41 1.60784 0.903563  0.161558
Q2FVZ4   51 2 3.07991  0.0107511
Q2FWC5   49 1.92157 0.903563  0.161558
Q2FZY3   63 2.47059 3.07991  0.0107511
Q2FWH5   30 1.17647 0.903563  0.161558
Q2G241   29 1.13725 0.903563  0.161558
Q2FV35   36 1.41176 0.903563  0.161558
Q2G0T5   19 0.745098 -1.27278  0.943444
Q2G1A9   33 1.29412 0.903563  0.161558
Q2FYU7   32 1.2549 0.903563  0.161558
Q2G2E0   6 0.235294 -1.27278  0.943444
Q2FVT6   37 1.45098 0.903563  0.161558
Q2G0D7   20 0.784314 -1.27278  0.943444
Q2G1M6   32 1.2549 0.903563  0.161558
Q2G0A6   14 0.54902 -1.27278  0.943444
Q2FUY6   36 1.41176 0.903563  0.161558
Q2FYJ2   40 1.56863 0.903563  0.161558
Q2G2E5   43 1.65385 0.903563  0.161558
Q2G2P5   43 1.65385 0.903563  0.161558
Q2G1R6   34 1.30769 0.903563  0.161558
Q2FYF0   27 1.03846 0.903563  0.161558
Q2FVH8   14 0.538462 -1.27278  0.943444
Q2FUU3   28 1.07692 0.903563  0.161558
Q2FVG8   40 1.53846 0.903563  0.161558
Q9ZAH5   34 1.30769 0.903563  0.161558
Q2G2U0   36 1.38462 0.903563  0.161558
Q2FYR4   35 1.34615 0.903563  0.161558
Q2G256   36 1.38462 0.903563  0.161558
Q2FVY0   35 1.34615 0.903563  0.161558
Q2G0Q2   39 1.5 0.903563  0.161558
Q2G0R2   41 1.57692 0.903563  0.161558
Q2G0Q3   43 1.65385 0.903563  0.161558
Q2FWZ9   47 1.80769 0.903563  0.161558
Q53705   31 1.19231 0.903563  0.161558
Q2G2U3   54 2.07692 3.07991  0.0107511
Q2FYY6   45 1.73077 0.903563  0.161558
Q2FWL3   40 1.53846 0.903563  0.161558
Q2FY50   43 1.65385 0.903563  0.161558
Q2FXN4   41 1.57692 0.903563  0.161558
Q2G179   47 1.80769 0.903563  0.161558
Q2G1L6   46 1.76923 0.903563  0.161558
Q2FXU4   43 1.65385 0.903563  0.161558
Q2G1E9   40 1.53846 0.903563  0.161558
Q2G232   50 1.92308 0.903563  0.161558
Q2FXH9   43 1.65385 0.903563  0.161558
Q2G0X3   42 1.61538 0.903563  0.161558
Q2FXD0   44 1.69231 0.903563  0.161558
Q2G0G3   23 0.884615 -1.27278  0.943444
Q2FWW3   32 1.23077 0.903563  0.161558
Q2FYG0   36 1.35849 0.903563  0.161558
Q2FZS9   18 0.679245 -1.27278  0.943444
Q2FYS2   41 1.54717 0.903563  0.161558
Q2G2U4   20 0.754717 -1.27278  0.943444
Q2FWJ9   31 1.16981 0.903563  0.161558
Q2FWF0   43 1.62264 0.903563  0.161558
Q2FXR9   46 1.73585 0.903563  0.161558
Q2FZV7   42 1.58491 0.903563  0.161558
Q2G1W0   32 1.20755 0.903563  0.161558
Q2G2I0   33 1.24528 0.903563  0.161558
Q2G153   37 1.39623 0.903563  0.161558
Q2FWD7   44 1.66038 0.903563  0.161558
Q2FY15   32 1.20755 0.903563  0.161558
Q2FV54   21 0.792453 -1.27278  0.943444
Q2FZ74   34 1.28302 0.903563  0.161558
Q2FYV5   47 1.77358 0.903563  0.161558
Q2G2I1   34 1.28302 0.903563  0.161558
Q2FXZ6   41 1.54717 0.903563  0.161558
Q2G0U0   20 0.754717 -1.27278  0.943444
Q2G0Y6   32 1.20755 0.903563  0.161558
Q2FXJ0   43 1.62264 0.903563  0.161558
Q2FY43   45 1.66667 0.903563  0.161558
Q2FWM1   65 2.40741 3.07991  0.0107511
Q2FVJ1   43 1.59259 0.903563  0.161558
Q2G0K3   37 1.37037 0.903563  0.161558
Q2FY66   38 1.40741 0.903563  0.161558
Q2FW99   12 0.444444 -1.27278  0.943444
Q2FV10   32 1.18519 0.903563  0.161558
Q2FXJ5   29 1.07407 0.903563  0.161558
Q2FX69   25 0.925926 -1.27278  0.943444
Q2G0B2   40 1.48148 0.903563  0.161558
Q2FX14   48 1.77778 0.903563  0.161558
Q2FYD8   29 1.07407 0.903563  0.161558
Q2FWE5   37 1.37037 0.903563  0.161558
Q2G2A3   33 1.22222 0.903563  0.161558
Q2FZH8   38 1.40741 0.903563  0.161558
Q2FX51   40 1.48148 0.903563  0.161558
Q2FWE8   37 1.37037 0.903563  0.161558
Q2G088   28 1.03704 0.903563  0.161558
Q2G028   36 1.30909 0.903563  0.161558
Q2G1S3   43 1.56364 0.903563  0.161558
Q2FYN4   36 1.30909 0.903563  0.161558
Q2FX86   49 1.78182 0.903563  0.161558
Q2G2S8   45 1.63636 0.903563  0.161558
Q2FUW8   45 1.63636 0.903563  0.161558
Q2FWD4   43 1.56364 0.903563  0.161558
Q2FVH6   40 1.45455 0.903563  0.161558
Q2G029   37 1.34545 0.903563  0.161558
Q2G1R5   34 1.23636 0.903563  0.161558
Q2FX65   3 0.109091 -1.27278  0.943444
Q2FZV6   47 1.70909 0.903563  0.161558
Q2G1P1   36 1.30909 0.903563  0.161558
Q2FVU4   18 0.654545 -1.27278  0.943444
Q2FVT5   62 2.25455 3.07991  0.0107511
Q2G2H4   42 1.52727 0.903563  0.161558
Q2FZ58   41 1.49091 0.903563  0.161558
Q2FVJ2   42 1.52727 0.903563  0.161558
Q2FXW5   32 1.16364 0.903563  0.161558
Q2FWK1   35 1.27273 0.903563  0.161558
Q2G031   31 1.12727 0.903563  0.161558
Q2G0U1   46 1.67273 0.903563  0.161558
Q2FW46   47 1.70909 0.903563  0.161558
Q2FZY5   40 1.45455 0.903563  0.161558
Q2FZI5   51 1.82143 0.903563  0.161558
Q2FYR9   46 1.64286 0.903563  0.161558
Q2FZ92   42 1.5 0.903563  0.161558
Q2G1D5   32 1.14286 0.903563  0.161558
Q2FXM2   38 1.35714 0.903563  0.161558
Q2FVM2   45 1.60714 0.903563  0.161558
Q2FZN2   40 1.42857 0.903563  0.161558
Q2G1U8   35 1.25 0.903563  0.161558
Q2FVS7   67 2.39286 3.07991  0.0107511
Q2FWB5   26 0.928571 -1.27278  0.943444
Q2FXX1   40 1.42857 0.903563  0.161558
Q2G2J9   26 0.928571 -1.27278  0.943444
Q2G0Y7   28 1 0.903563  0.161558
Q2FW81   45 1.60714 0.903563  0.161558
Q2FWK3   34 1.21429 0.903563  0.161558
Q2FY34   46 1.64286 0.903563  0.161558
Q2FXF8   35 1.25 0.903563  0.161558
Q2FXI9   39 1.39286 0.903563  0.161558
Q05615   32 1.12281 0.903563  0.161558
Q2FUW4   37 1.29825 0.903563  0.161558
Q2FVF4   35 1.22807 0.903563  0.161558
Q2FWI3   37 1.29825 0.903563  0.161558
Q2FWG8   45 1.57895 0.903563  0.161558
Q2G0R0   27 0.947368 -1.27278  0.943444
Q2G0I4   37 1.29825 0.903563  0.161558
Q2FV67   34 1.19298 0.903563  0.161558
Q2G091   36 1.26316 0.903563  0.161558
Q2G1U1   32 1.12281 0.903563  0.161558
Q2FUX7   49 1.7193 0.903563  0.161558
Q2FY51   42 1.47368 0.903563  0.161558
Q2FYP2   42 1.47368 0.903563  0.161558
Q2G0F8   27 0.947368 -1.27278  0.943444
Q2FXH5   38 1.33333 0.903563  0.161558
Q2G193   53 1.85965 0.903563  0.161558
Q2FWD6   37 1.29825 0.903563  0.161558
Q2FZ98   36 1.24138 0.903563  0.161558
Q2FYQ2   13 0.448276 -1.27278  0.943444
Q2FWL5   43 1.48276 0.903563  0.161558
Q2FV16   48 1.65517 0.903563  0.161558
Q2FWX9   35 1.2069 0.903563  0.161558
Q2G1J0   34 1.17241 0.903563  0.161558
Q2G235   39 1.34483 0.903563  0.161558
Q2FXK1   45 1.55172 0.903563  0.161558
Q2FWF4   43 1.48276 0.903563  0.161558
Q2FZC8   40 1.37931 0.903563  0.161558
Q2FZQ4   34 1.17241 0.903563  0.161558
O52582   36 1.24138 0.903563  0.161558
Q2FZI6   40 1.37931 0.903563  0.161558
Q2FUW7   45 1.55172 0.903563  0.161558
Q2G2M9   32 1.10345 0.903563  0.161558
Q2FZD0   34 1.17241 0.903563  0.161558
Q2FWK7   37 1.27586 0.903563  0.161558
Q2FWU4   35 1.2069 0.903563  0.161558
Q2FUX4   34 1.17241 0.903563  0.161558
Q2G2V3   40 1.37931 0.903563  0.161558
O05204   36 1.24138 0.903563  0.161558
Q2FYC2   39 1.32203 0.903563  0.161558
Q2FZP6   37 1.25424 0.903563  0.161558
Q2G0L2   44 1.49153 0.903563  0.161558
Q2FZV1   8 0.271186 -1.27278  0.943444
Q2FVQ5   44 1.49153 0.903563  0.161558
Q2FZW6   48 1.62712 0.903563  0.161558
Q2FZI3   37 1.25424 0.903563  0.161558
Q2G219   18 0.610169 -1.27278  0.943444
Q2FZR2   44 1.49153 0.903563  0.161558
Q2FXZ2   39 1.32203 0.903563  0.161558
Q2FYC6   39 1.32203 0.903563  0.161558
Q2FYZ5   58 1.93333 0.903563  0.161558
Q2FWN4   38 1.26667 0.903563  0.161558
Q2G221   24 0.8 -1.27278  0.943444
Q2FZX5   40 1.33333 0.903563  0.161558
Q2FUW3   39 1.3 0.903563  0.161558
Q2G2H3   42 1.4 0.903563  0.161558
Q2FY08   49 1.63333 0.903563  0.161558
Q2FXU5   42 1.4 0.903563  0.161558
Q2G1F8   42 1.4 0.903563  0.161558
Q2FYW4   43 1.43333 0.903563  0.161558
Q2G142   20 0.666667 -1.27278  0.943444
Q2G1U3   18 0.6 -1.27278  0.943444
Q2FZ18   40 1.33333 0.903563  0.161558
Q2FV24   41 1.36667 0.903563  0.161558
Q2G1C2   34 1.13333 0.903563  0.161558
Q2FYZ4   39 1.3 0.903563  0.161558
Q2FWT4   44 1.46667 0.903563  0.161558
Q2FUX1   27 0.9 -1.27278  0.943444
Q2FZG9   45 1.47541 0.903563  0.161558
Q2FVC1   53 1.7377 0.903563  0.161558
Q2FYT3   53 1.7377 0.903563  0.161558
Q2FY82   37 1.21311 0.903563  0.161558
Q2FV02   62 2.03279 3.07991  0.0107511
Q2FXJ2   40 1.31148 0.903563  0.161558
Q2FZ02   34 1.11475 0.903563  0.161558
Q2G0L3   42 1.37705 0.903563  0.161558
Q2FZH5   32 1.04918 0.903563  0.161558
Q2FWH4   38 1.2459 0.903563  0.161558
Q2FW49   33 1.08197 0.903563  0.161558
Q93T05   43 1.40984 0.903563  0.161558
Q2FX73   29 0.95082 -1.27278  0.943444
Q2G239   36 1.16129 0.903563  0.161558
Q2G121   32 1.03226 0.903563  0.161558
Q2FY11   40 1.29032 0.903563  0.161558
Q2FV11   44 1.41935 0.903563  0.161558
Q2FZ05   39 1.25806 0.903563  0.161558
Q2G253   34 1.09677 0.903563  0.161558
Q2FW98   27 0.870968 -1.27278  0.943444
Q2G205   63 2.03226 3.07991  0.0107511
Q2FVE7   33 1.06452 0.903563  0.161558
Q2FYD0   34 1.09677 0.903563  0.161558
Q2FZ19   47 1.51613 0.903563  0.161558
Q2G1C7   44 1.41935 0.903563  0.161558
Q2FV60   47 1.51613 0.903563  0.161558
Q2FY64   34 1.09677 0.903563  0.161558
Q2FZI9   48 1.54839 0.903563  0.161558
Q2FV57   50 1.5873 0.903563  0.161558
Q2FXA5   41 1.30159 0.903563  0.161558
Q2G2U8   10 0.31746 -1.27278  0.943444
Q2FZP0   39 1.2381 0.903563  0.161558
Q2FZL7   35 1.11111 0.903563  0.161558
Q2FZR3   48 1.52381 0.903563  0.161558
Q2FWA0   54 1.71429 0.903563  0.161558
Q2G090   32 1.01587 0.903563  0.161558
Q2G1H0   36 1.125 0.903563  0.161558
Q2FZP4   37 1.15625 0.903563  0.161558
Q2FUX0   29 0.90625 -1.27278  0.943444
Q2FV86   33 1.03125 0.903563  0.161558
Q2FV14   34 1.0625 0.903563  0.161558
Q2FUT2   46 1.4375 0.903563  0.161558
Q2FZ64   34 1.0625 0.903563  0.161558
Q2FUW1   36 1.10769 0.903563  0.161558
Q2FWI0   44 1.35385 0.903563  0.161558
Q2G2K5   35 1.07692 0.903563  0.161558
Q2FWK6   35 1.07692 0.903563  0.161558
Q2G0T9   31 0.953846 -1.27278  0.943444
Q2G078   51 1.56923 0.903563  0.161558
Q2G1P3   35 1.07692 0.903563  0.161558
Q2G274   41 1.24242 0.903563  0.161558
Q2FZD4   30 0.909091 -1.27278  0.943444
Q2FYS5   44 1.33333 0.903563  0.161558
Q2G1K5   37 1.12121 0.903563  0.161558
Q2G1L5   34 1.0303 0.903563  0.161558
Q2G1M9   38 1.15152 0.903563  0.161558
Q2FX67   31 0.939394 -1.27278  0.943444
Q2FZ32   27 0.818182 -1.27278  0.943444
Q2FWH7   23 0.69697 -1.27278  0.943444
Q2FXT8   44 1.31343 0.903563  0.161558
Q2FUQ3   47 1.40299 0.903563  0.161558
Q2G1Y6   29 0.865672 -1.27278  0.943444
Q2FX68   48 1.43284 0.903563  0.161558
Q2FWD1   37 1.10448 0.903563  0.161558
Q2FUZ8   40 1.19403 0.903563  0.161558
Q2G1F5   41 1.22388 0.903563  0.161558
Q2G2T6   36 1.07463 0.903563  0.161558
Q2FYD2   51 1.52239 0.903563  0.161558
Q2FYA1   34 1.01493 0.903563  0.161558
Q2FY21   34 1.01493 0.903563  0.161558
Q2FZD3   29 0.865672 -1.27278  0.943444
Q2G1Z4   37 1.10448 0.903563  0.161558
Q2G0S3   36 1.05882 0.903563  0.161558
Q2FVQ3   28 0.823529 -1.27278  0.943444
Q2G2J4   32 0.941176 -1.27278  0.943444
Q2G2B8   28 0.823529 -1.27278  0.943444
Q2G0L5   30 0.882353 -1.27278  0.943444
Q2FW72   50 1.47059 0.903563  0.161558
Q2FYT8   33 0.970588 -1.27278  0.943444
Q2FXM9   33 0.970588 -1.27278  0.943444
Q2G1Y0   35 1.02941 0.903563  0.161558
Q2G2D0   38 1.11765 0.903563  0.161558
Q2G2M2   37 1.08824 0.903563  0.161558
Q2G1B7   33 0.970588 -1.27278  0.943444
Q2G1B8   44 1.29412 0.903563  0.161558
Q2G0M6   60 1.76471 0.903563  0.161558
Q2G1D8   46 1.33333 0.903563  0.161558
Q2FV70   49 1.42029 0.903563  0.161558
Q2FV72   28 0.811594 -1.27278  0.943444
Q2FVB2   41 1.18841 0.903563  0.161558
Q2G122   32 0.927536 -1.27278  0.943444
Q2G1W2   44 1.25714 0.903563  0.161558
Q2FWW1   24 0.685714 -1.27278  0.943444
Q2G1F4   53 1.51429 0.903563  0.161558
Q2G093   43 1.22857 0.903563  0.161558
Q2FXY7   33 0.942857 -1.27278  0.943444
Q2G1C6   41 1.17143 0.903563  0.161558
Q2FZ20   42 1.2 0.903563  0.161558
O50581   29 0.816901 -1.27278  0.943444
Q2G1N1   41 1.15493 0.903563  0.161558
Q2G188   36 1 0.903563  0.161558
Q2G296   32 0.888889 -1.27278  0.943444
Q2G2E9   39 1.08333 0.903563  0.161558
Q2G294   35 0.972222 -1.27278  0.943444
Q2FWJ5   33 0.916667 -1.27278  0.943444
Q2FW03   29 0.794521 -1.27278  0.943444
Q2G0N1   35 0.958904 -1.27278  0.943444
Q2FZJ0   49 1.34247 0.903563  0.161558
Q2FYZ9   29 0.794521 -1.27278  0.943444
Q2FV74   25 0.684932 -1.27278  0.943444
Q2FXP7   31 0.849315 -1.27278  0.943444
Q2FXU1   32 0.876712 -1.27278  0.943444
Q2G1M8   39 1.06849 0.903563  0.161558
Q2FXY4   41 1.12329 0.903563  0.161558
Q2FZ94   29 0.783784 -1.27278  0.943444
Q2FYI0   36 0.96 -1.27278  0.943444
Q2FXT9   35 0.933333 -1.27278  0.943444
Q2G0D2   40 1.05263 0.903563  0.161558
Q2FYB7   31 0.815789 -1.27278  0.943444
Q2FVN8   36 0.947368 -1.27278  0.943444
Q2FZ49   40 1.05263 0.903563  0.161558
Q2FUW6   34 0.894737 -1.27278  0.943444
Q2G1P7   36 0.947368 -1.27278  0.943444
Q2FW70   41 1.06494 0.903563  0.161558
Q2G0W1   38 0.987013 -1.27278  0.943444
Q2G024   28 0.727273 -1.27278  0.943444
Q2G1G8   44 1.14286 0.903563  0.161558
Q2G1R9   31 0.805195 -1.27278  0.943444
O06446   31 0.805195 -1.27278  0.943444
Q2G1C9   29 0.753247 -1.27278  0.943444
Q2FXV8   34 0.871795 -1.27278  0.943444
Q2G0P5   28 0.717949 -1.27278  0.943444
Q2FV64   30 0.759494 -1.27278  0.943444
Q2FV87   48 1.2 0.903563  0.161558
Q2G1K9   35 0.864198 -1.27278  0.943444
Q2G266   28 0.691358 -1.27278  0.943444
Q59801   55 1.34146 0.903563  0.161558
Q2FXH2   27 0.658537 -1.27278  0.943444
Q53727   29 0.698795 -1.27278  0.943444
Q2G2Q0   23 0.554217 -1.27278  0.943444
Q2FZD8   27 0.642857 -1.27278  0.943444
Q2FYS4   30 0.714286 -1.27278  0.943444
Q2G1G2   43 1.02381 0.903563  0.161558
Q2FXV9   32 0.752941 -1.27278  0.943444
Q2G0L4   27 0.635294 -1.27278  0.943444
Q2FXR8   32 0.752941 -1.27278  0.943444
Q2FYJ0   34 0.8 -1.27278  0.943444
Q2FZS8   29 0.674419 -1.27278  0.943444
Q2FXN9   28 0.636364 -1.27278  0.943444
Q2FYM1   42 0.954545 -1.27278  0.943444
Q2FVZ5   28 0.636364 -1.27278  0.943444
Q2FVL8   32 0.719101 -1.27278  0.943444
Q2FZ40   31 0.696629 -1.27278  0.943444
Q2FYH5   30 0.666667 -1.27278  0.943444
Q2FXB3   33 0.717391 -1.27278  0.943444
Q2FYS9   36 0.765957 -1.27278  0.943444
Q2G1Q4   34 0.723404 -1.27278  0.943444
Q2FVC3   30 0.638298 -1.27278  0.943444
Q2G046   31 0.652632 -1.27278  0.943444
Q2FWU3   31 0.652632 -1.27278  0.943444
Q2FZ72   34 0.715789 -1.27278  0.943444
Q2FZ82   30 0.631579 -1.27278  0.943444
Q9F1K0   28 0.571429 -1.27278  0.943444
Q2FVV9   33 0.647059 -1.27278  0.943444
Q2FZT6   23 0.446602 -1.27278  0.943444
Q2FWU5   23 0.446602 -1.27278  0.943444
Q2FYC8   30 0.576923 -1.27278  0.943444
Q2FZK7   25 0.471698 -1.27278  0.943444
Q2G2C1   40 0.754717 -1.27278  0.943444
Q2FZT5   26 0.477064 -1.27278  0.943444
Q2G0R8   26 0.472727 -1.27278  0.943444
Q2FW95   38 0.690909 -1.27278  0.943444
Q2G0N5   23 0.403509 -1.27278  0.943444
P47768   23 0.396552 -1.27278  0.943444
Q2FXH4   41 0.700855 -1.27278  0.943444
Q2FVM1   30 0.512821 -1.27278  0.943444
```
