## Supplementary Data 3 for "Mining folded proteomes in the era of accurate structure prediction": PF16257.output

```
# cudaSaTabsearch LTYPE = T LORDER = F LSOLN = F
# QUERY ID = PF16257 
# DBFILE = ./tableaux.ascii.DB                                                             
Q2G0V6   0 0 -1.27278 0.943444
Q2G075   0 0 -1.27278 0.943444
Q2G083   0 0 -1.27278 0.943444
Q2FZN3   0 0 -1.27278 0.943444
Q2FY90   0 0 -1.27278 0.943444
Q2FX91   0 0 -1.27278 0.943444
Q2FX54   0 0 -1.27278 0.943444
Q2FYQ4   0 0 -1.27278 0.943444
Q2G284   0 0 -1.27278 0.943444
Q2G0S4   0 0 -1.27278 0.943444
Q2FWM3   0 0 -1.27278 0.943444
Q2FX81   0 0 -1.27278 0.943444
Q2FXC6   0 0 -1.27278 0.943444
Q2FWJ7   0 0 -1.27278 0.943444
Q2FYJ9   0 0 -1.27278 0.943444
Q2G2E6   0 0 -1.27278 0.943444
Q2FWV0   0 0 -1.27278 0.943444
Q2FZC3   0 0 -1.27278 0.943444
Q2FVH9   0 0 -1.27278 0.943444
Q2FXQ5   0 0 -1.27278 0.943444
Q2FZU4   0 0 -1.27278 0.943444
Q2FYF8   0 0 -1.27278 0.943444
Q2FUR4   0 0 -1.27278 0.943444
Q2FYI2   0 0 -1.27278 0.943444
Q2FYY2   0 0 -1.27278 0.943444
Q2FW58   0 0 -1.27278 0.943444
P0C7Z3   0 0 -1.27278 0.943444
Q2G0T2   0 0 -1.27278 0.943444
Q2G1G9   0 0 -1.27278 0.943444
Q2FVJ0   0 0 -1.27278 0.943444
Q2FZ80   0 0 -1.27278 0.943444
Q2G1R4   0 0 -1.27278 0.943444
Q2FW02   0 0 -1.27278 0.943444
Q2G1X3   0 0 -1.27278 0.943444
Q2FWW4   0 0 -1.27278 0.943444
Q2FZE1   0 0 -1.27278 0.943444
Q2FY31   0 0 -1.27278 0.943444
Q2G018   0 0 -1.27278 0.943444
Q2FZI0   0 0 -1.27278 0.943444
Q2FUZ7   0 0 -1.27278 0.943444
Q2G250   0 0 -1.27278 0.943444
Q2FWU8   0 0 -1.27278 0.943444
Q2FYX5   0 0 -1.27278 0.943444
Q2FZY2   0 0 -1.27278 0.943444
Q2FZX8   0 0 -1.27278 0.943444
Q2FUY8   0 0 -1.27278 0.943444
Q2FV73   0 0 -1.27278 0.943444
Q2G0C5   0 0 -1.27278 0.943444
Q2FZ52   0 0 -1.27278 0.943444
Q2FVK6   0 0 -1.27278 0.943444
Q2G0Z3   0 0 -1.27278 0.943444
Q2FZJ8   0 0 -1.27278 0.943444
Q2FY57   0 0 -1.27278 0.943444
Q2G0W3   0 0 -1.27278 0.943444
Q2G0I2   0 0 -1.27278 0.943444
Q2FYX1   0 0 -1.27278 0.943444
Q2G0H2   0 0 -1.27278 0.943444
Q2FWJ8   0 0 -1.27278 0.943444
Q2FWZ7   0 0 -1.27278 0.943444
Q2FV04   0 0 -1.27278 0.943444
Q2G0H6   0 0 -1.27278 0.943444
Q2G291   0 0 -1.27278 0.943444
Q2G1A7   0 0 -1.27278 0.943444
Q2FVS8   0 0 -1.27278 0.943444
Q2FZ26   0 0 -1.27278 0.943444
Q2FXJ3   0 0 -1.27278 0.943444
Q2G231   0 0 -1.27278 0.943444
Q2G2N0   0 0 -1.27278 0.943444
Q2G2I2   0 0 -1.27278 0.943444
Q2FYU3   0 0 -1.27278 0.943444
Q2FWY5   0 0 -1.27278 0.943444
Q2G2E3   0 0 -1.27278 0.943444
Q2FV09   0 0 -1.27278 0.943444
Q2FX72   0 0 -1.27278 0.943444
Q2FWA3   0 0 -1.27278 0.943444
Q2FWF2   0 0 -1.27278 0.943444
Q2G0E4   0 0 -1.27278 0.943444
Q2G251   0 0 -1.27278 0.943444
P0C818   0 0 -1.27278 0.943444
Q2FXQ2   0 0 -1.27278 0.943444
Q2FXD4   0 0 -1.27278 0.943444
Q2G014   0 0 -1.27278 0.943444
Q2FWI9   0 0 -1.27278 0.943444
Q2FX79   0 0 -1.27278 0.943444
Q2FVP7   0 0 -1.27278 0.943444
Q2FZN4   0 0 -1.27278 0.943444
Q2FWU6   0 0 -1.27278 0.943444
Q2G2Y1   0 0 -1.27278 0.943444
Q2FYF6   0 0 -1.27278 0.943444
Q2FXK0   0 0 -1.27278 0.943444
Q2FVI9   0 0 -1.27278 0.943444
Q2G246   0 0 -1.27278 0.943444
Q2G053   0 0 -1.27278 0.943444
Q2FWK8   0 0 -1.27278 0.943444
Q2FXL8   0 0 -1.27278 0.943444
Q2G0Q4   0 0 -1.27278 0.943444
Q2FVB7   0 0 -1.27278 0.943444
Q2FYD6   0 0 -1.27278 0.943444
Q2FXK9   0 0 -1.27278 0.943444
Q2FV78   0 0 -1.27278 0.943444
Q2FXG4   0 0 -1.27278 0.943444
Q2G0C8   0 0 -1.27278 0.943444
Q2FWU9   0 0 -1.27278 0.943444
Q2FUX2   0 0 -1.27278 0.943444
Q2FYI8   0 0 -1.27278 0.943444
Q2FXA1   0 0 -1.27278 0.943444
Q2FV49   0 0 -1.27278 0.943444
Q2G1S0   0 0 -1.27278 0.943444
Q2G0G0   0 0 -1.27278 0.943444
P0C805   0 0 -1.27278 0.943444
Q2FWV9   0 0 -1.27278 0.943444
Q2G152   0 0 -1.27278 0.943444
Q2FX48   0 0 -1.27278 0.943444
Q2FXS5   0 0 -1.27278 0.943444
Q2FWL4   0 0 -1.27278 0.943444
P0C7Y1   0 0 -1.27278 0.943444
Q2FXA2   0 0 -1.27278 0.943444
Q2FY96   0 0 -1.27278 0.943444
Q2FVJ3   0 0 -1.27278 0.943444
Q2FZ24   0 0 -1.27278 0.943444
Q2G1X4   0 0 -1.27278 0.943444
Q2FYM6   0 0 -1.27278 0.943444
Q2FWX6   0 0 -1.27278 0.943444
Q2G1D2   0 0 -1.27278 0.943444
Q2FWC0   0 0 -1.27278 0.943444
Q2FZG7   0 0 -1.27278 0.943444
Q2G2P1   0 0 -1.27278 0.943444
Q2G1M4   0 0 -1.27278 0.943444
Q2FX29   0 0 -1.27278 0.943444
Q2FUZ3   0 0 -1.27278 0.943444
Q2FVZ9   0 0 -1.27278 0.943444
Q2G2N3   0 0 -1.27278 0.943444
Q2G237   0 0 -1.27278 0.943444
Q2FXN5   0 0 -1.27278 0.943444
Q2FYP7   0 0 -1.27278 0.943444
Q2FWC8   0 0 -1.27278 0.943444
Q2G209   0 0 -1.27278 0.943444
Q2FXX7   0 0 -1.27278 0.943444
Q2FV05   0 0 -1.27278 0.943444
Q2FWM8   0 0 -1.27278 0.943444
Q2FV00   0 0 -1.27278 0.943444
Q2FZF2   0 0 -1.27278 0.943444
Q2FV80   0 0 -1.27278 0.943444
Q2FZZ7   0 0 -1.27278 0.943444
Q2FWH8   0 0 -1.27278 0.943444
Q2FVS5   0 0 -1.27278 0.943444
Q2FWY0   0 0 -1.27278 0.943444
Q2FZM3   0 0 -1.27278 0.943444
Q2FZW8   0 0 -1.27278 0.943444
Q2FVY7   0 0 -1.27278 0.943444
Q2FXJ1   0 0 -1.27278 0.943444
Q2G0T7   0 0 -1.27278 0.943444
Q2FW40   0 0 -1.27278 0.943444
Q2FYU9   0 0 -1.27278 0.943444
Q2FUR0   0 0 -1.27278 0.943444
Q2G215   0 0 -1.27278 0.943444
Q2G169   0 0 -1.27278 0.943444
Q2G034   0 0 -1.27278 0.943444
Q2FUV8   1 0.0540541 -1.27278 0.943444
Q2FW44   2 0.108108 -1.27278 0.943444
Q2FYJ8   0 0 -1.27278 0.943444
Q2FVR6   2 0.108108 -1.27278 0.943444
Q2G183   2 0.108108 -1.27278 0.943444
Q2G0S1   2 0.108108 -1.27278 0.943444
Q2FX83   0 0 -1.27278 0.943444
Q2FYF7   2 0.108108 -1.27278 0.943444
Q2G166   2 0.108108 -1.27278 0.943444
Q2FX20   2 0.108108 -1.27278 0.943444
Q2G020   2 0.108108 -1.27278 0.943444
Q2FVC0   2 0.108108 -1.27278 0.943444
Q2FVD1   0 0 -1.27278 0.943444
Q2FWH1   2 0.108108 -1.27278 0.943444
Q2FYX2   2 0.108108 -1.27278 0.943444
Q2FZB5   2 0.108108 -1.27278 0.943444
Q2G0G8   2 0.108108 -1.27278 0.943444
P0A0I4   2 0.108108 -1.27278 0.943444
Q2G2C6   2 0.108108 -1.27278 0.943444
Q2FVB1   2 0.108108 -1.27278 0.943444
Q2FYN1   2 0.108108 -1.27278 0.943444
Q2FV79   2 0.108108 -1.27278 0.943444
Q2FVU9   1 0.0540541 -1.27278 0.943444
Q2G0W5   2 0.108108 -1.27278 0.943444
Q2FW60   2 0.108108 -1.27278 0.943444
Q2G269   2 0.108108 -1.27278 0.943444
Q2FZS1   2 0.108108 -1.27278 0.943444
Q2G1Y3   2 0.108108 -1.27278 0.943444
Q2FWA4   2 0.108108 -1.27278 0.943444
Q2G0C0   2 0.108108 -1.27278 0.943444
Q2G2J6   0 0 -1.27278 0.943444
Q2G1R2   2 0.108108 -1.27278 0.943444
Q2FXY8   2 0.108108 -1.27278 0.943444
Q2FYL2   2 0.108108 -1.27278 0.943444
Q2FYS3   0 0 -1.27278 0.943444
Q2FXS0   2 0.108108 -1.27278 0.943444
Q2FWA7   0 0 -1.27278 0.943444
Q2FWV8   2 0.108108 -1.27278 0.943444
Q2G279   2 0.108108 -1.27278 0.943444
Q2FYB5   1 0.0540541 -1.27278 0.943444
Q2G175   2 0.108108 -1.27278 0.943444
Q2FZ07   2 0.108108 -1.27278 0.943444
Q2FVG7   2 0.108108 -1.27278 0.943444
Q2G2P3   2 0.108108 -1.27278 0.943444
Q2FZA3   2 0.108108 -1.27278 0.943444
Q2FYE1   2 0.108108 -1.27278 0.943444
Q2G2F8   0 0 -1.27278 0.943444
Q2FWS8   0 0 -1.27278 0.943444
Q2FXD8   2 0.108108 -1.27278 0.943444
Q2FX46   1 0.0540541 -1.27278 0.943444
Q2FYB4   1 0.0540541 -1.27278 0.943444
Q2FYC0   2 0.108108 -1.27278 0.943444
Q2FUY5   2 0.108108 -1.27278 0.943444
Q2FYF2   0 0 -1.27278 0.943444
Q2G0R4   1 0.0540541 -1.27278 0.943444
Q2G1L1   2 0.108108 -1.27278 0.943444
Q2FYB0   1 0.0540541 -1.27278 0.943444
Q2FWW5   1 0.0540541 -1.27278 0.943444
Q2FX04   2 0.108108 -1.27278 0.943444
Q2FV33   2 0.108108 -1.27278 0.943444
Q2FUX6   2 0.108108 -1.27278 0.943444
Q2FVP5   0 0 -1.27278 0.943444
Q2G0W7   2 0.108108 -1.27278 0.943444
Q2FXV1   2 0.108108 -1.27278 0.943444
Q2G096   2 0.108108 -1.27278 0.943444
Q2FV68   2 0.108108 -1.27278 0.943444
Q2FVY6   2 0.108108 -1.27278 0.943444
Q2FYY0   2 0.108108 -1.27278 0.943444
Q2G005   1 0.0540541 -1.27278 0.943444
Q2G2B4   2 0.108108 -1.27278 0.943444
Q2FVZ7   1 0.0540541 -1.27278 0.943444
Q2FW55   2 0.108108 -1.27278 0.943444
Q2FV92   2 0.108108 -1.27278 0.943444
Q2FYV9   2 0.108108 -1.27278 0.943444
Q2FW74   2 0.108108 -1.27278 0.943444
Q2FVK9   1 0.0540541 -1.27278 0.943444
Q2FZA4   2 0.108108 -1.27278 0.943444
Q2FV25   0 0 -1.27278 0.943444
Q2FYG8   1 0.0540541 -1.27278 0.943444
Q2G216   2 0.108108 -1.27278 0.943444
Q2FZ69   2 0.108108 -1.27278 0.943444
Q2FV97   2 0.108108 -1.27278 0.943444
Q2FZ95   2 0.108108 -1.27278 0.943444
Q2FZN8   2 0.108108 -1.27278 0.943444
Q2FZG2   2 0.108108 -1.27278 0.943444
Q2G259   2 0.108108 -1.27278 0.943444
Q2FYB6   2 0.108108 -1.27278 0.943444
Q2FZD1   2 0.108108 -1.27278 0.943444
Q2FYT6   2 0.108108 -1.27278 0.943444
Q2G0Y2   2 0.108108 -1.27278 0.943444
Q2FWZ1   2 0.108108 -1.27278 0.943444
Q2FVC8   2 0.108108 -1.27278 0.943444
Q2G2H1   1 0.0540541 -1.27278 0.943444
Q2FY47   2 0.108108 -1.27278 0.943444
Q2FX78   2 0.108108 -1.27278 0.943444
Q2FX47   2 0.108108 -1.27278 0.943444
Q2FZA7   2 0.108108 -1.27278 0.943444
Q2FV32   1 0.0540541 -1.27278 0.943444
Q2FYE6   0 0 -1.27278 0.943444
Q2FZ41   2 0.108108 -1.27278 0.943444
Q2FYG3   2 0.108108 -1.27278 0.943444
Q2FX01   2 0.108108 -1.27278 0.943444
Q2FXU6   2 0.108108 -1.27278 0.943444
Q2FYL7   1 0.0540541 -1.27278 0.943444
Q2FWQ3   2 0.108108 -1.27278 0.943444
Q2FZY9   2 0.108108 -1.27278 0.943444
Q2FV50   2 0.108108 -1.27278 0.943444
Q2FUY7   2 0.108108 -1.27278 0.943444
Q2FXP6   2 0.108108 -1.27278 0.943444
Q2G1S9   2 0.108108 -1.27278 0.943444
Q2FX18   2 0.108108 -1.27278 0.943444
Q2FYU0   0 0 -1.27278 0.943444
Q2FXZ7   5 0.263158 -1.27278 0.943444
Q2G051   4 0.210526 -1.27278 0.943444
Q2FWS3   4 0.210526 -1.27278 0.943444
Q2FW14   4 0.210526 -1.27278 0.943444
Q2FYD7   3 0.157895 -1.27278 0.943444
Q9RQP8   4 0.210526 -1.27278 0.943444
Q2FZK2   3 0.157895 -1.27278 0.943444
Q2FWI7   4 0.210526 -1.27278 0.943444
Q2G182   3 0.157895 -1.27278 0.943444
Q2FYT7   3 0.157895 -1.27278 0.943444
Q2FV46   4 0.210526 -1.27278 0.943444
Q2FY58   2 0.105263 -1.27278 0.943444
Q2FX06   1 0.0526316 -1.27278 0.943444
Q2FZH0   5 0.263158 -1.27278 0.943444
Q2FUZ4   5 0.263158 -1.27278 0.943444
Q2G102   4 0.210526 -1.27278 0.943444
Q2G1R8   4 0.210526 -1.27278 0.943444
Q2G2J1   5 0.263158 -1.27278 0.943444
Q2FX71   4 0.210526 -1.27278 0.943444
Q2FUZ5   3 0.157895 -1.27278 0.943444
Q2FYP5   3 0.157895 -1.27278 0.943444
Q2G048   0 0 -1.27278 0.943444
Q2FUQ0   4 0.210526 -1.27278 0.943444
Q2FWS7   4 0.210526 -1.27278 0.943444
Q2FV65   2 0.105263 -1.27278 0.943444
Q2G125   2 0.105263 -1.27278 0.943444
Q2FYT2   4 0.210526 -1.27278 0.943444
Q2FVH7   2 0.105263 -1.27278 0.943444
Q2G127   5 0.263158 -1.27278 0.943444
Q2FYI5   3 0.157895 -1.27278 0.943444
Q2FYX4   6 0.315789 -1.27278 0.943444
Q2G0M3   4 0.210526 -1.27278 0.943444
Q2FW87   3 0.157895 -1.27278 0.943444
Q2G211   2 0.105263 -1.27278 0.943444
Q2FXR5   4 0.210526 -1.27278 0.943444
Q2FWR5   5 0.263158 -1.27278 0.943444
Q2FYD5   2 0.105263 -1.27278 0.943444
Q2FY94   2 0.105263 -1.27278 0.943444
Q2G2W8   4 0.210526 -1.27278 0.943444
Q2FZL9   5 0.263158 -1.27278 0.943444
Q2FYT9   4 0.210526 -1.27278 0.943444
Q2FX44   4 0.210526 -1.27278 0.943444
Q2FXB2   2 0.105263 -1.27278 0.943444
Q2FVF6   6 0.315789 -1.27278 0.943444
Q2G2F6   1 0.0526316 -1.27278 0.943444
Q2G2C3   3 0.157895 -1.27278 0.943444
Q2FYA5   4 0.210526 -1.27278 0.943444
Q2FYB1   4 0.210526 -1.27278 0.943444
Q2G011   3 0.157895 -1.27278 0.943444
Q2FV29   2 0.105263 -1.27278 0.943444
Q2FVW1   3 0.157895 -1.27278 0.943444
Q2FYA4   4 0.210526 -1.27278 0.943444
Q2FY26   4 0.210526 -1.27278 0.943444
Q2FXC1   4 0.210526 -1.27278 0.943444
Q2G2T0   4 0.210526 -1.27278 0.943444
Q2FY62   2 0.105263 -1.27278 0.943444
Q2G2K4   5 0.263158 -1.27278 0.943444
Q2FW65   4 0.210526 -1.27278 0.943444
Q2FY05   5 0.263158 -1.27278 0.943444
Q2FV96   5 0.263158 -1.27278 0.943444
Q2G1S7   2 0.105263 -1.27278 0.943444
Q2FWS9   4 0.210526 -1.27278 0.943444
Q2G180   3 0.157895 -1.27278 0.943444
Q2G0L6   2 0.105263 -1.27278 0.943444
Q2G189   2 0.105263 -1.27278 0.943444
Q2FYD9   1 0.0526316 -1.27278 0.943444
Q2FWM6   2 0.105263 -1.27278 0.943444
Q2FXA6   2 0.105263 -1.27278 0.943444
Q2G0U8   4 0.210526 -1.27278 0.943444
Q2FXD9   2 0.105263 -1.27278 0.943444
Q2FWF9   0 0 -1.27278 0.943444
Q2FXS3   3 0.157895 -1.27278 0.943444
Q2FXX6   2 0.105263 -1.27278 0.943444
Q2FWU2   5 0.263158 -1.27278 0.943444
Q2FXD5   5 0.263158 -1.27278 0.943444
Q2FZK8   4 0.210526 -1.27278 0.943444
Q2FV15   3 0.157895 -1.27278 0.943444
Q2FZZ5   4 0.210526 -1.27278 0.943444
Q2FW48   4 0.210526 -1.27278 0.943444
Q2FYB3   4 0.210526 -1.27278 0.943444
Q2FWT5   5 0.263158 -1.27278 0.943444
Q2FVH4   3 0.157895 -1.27278 0.943444
Q2FWP4   5 0.263158 -1.27278 0.943444
Q2FYX9   4 0.210526 -1.27278 0.943444
Q2G1U7   2 0.105263 -1.27278 0.943444
Q2FXY6   3 0.157895 -1.27278 0.943444
Q2FYT1   2 0.105263 -1.27278 0.943444
Q2G244   4 0.210526 -1.27278 0.943444
Q2FX30   2 0.105263 -1.27278 0.943444
Q2FVZ3   3 0.157895 -1.27278 0.943444
Q2FWP5   3 0.157895 -1.27278 0.943444
Q2FX41   4 0.210526 -1.27278 0.943444
Q2G2R5   4 0.210526 -1.27278 0.943444
Q2G2S3   5 0.25641 -1.27278 0.943444
Q2G004   3 0.153846 -1.27278 0.943444
Q2FWV1   5 0.25641 -1.27278 0.943444
Q2G003   5 0.25641 -1.27278 0.943444
Q2FZV3   4 0.205128 -1.27278 0.943444
Q2G026   5 0.25641 -1.27278 0.943444
Q2FXG7   4 0.205128 -1.27278 0.943444
Q2FYL8   1 0.0512821 -1.27278 0.943444
Q2FZB6   2 0.102564 -1.27278 0.943444
Q2FZE4   6 0.307692 -1.27278 0.943444
Q2FX11   6 0.307692 -1.27278 0.943444
Q2G0Y3   8 0.410256 -1.27278 0.943444
Q2FZW7   3 0.153846 -1.27278 0.943444
Q2FX21   6 0.307692 -1.27278 0.943444
Q2G092   6 0.307692 -1.27278 0.943444
Q2FZB7   4 0.205128 -1.27278 0.943444
Q2G0J9   6 0.307692 -1.27278 0.943444
Q2G1X2   3 0.153846 -1.27278 0.943444
Q2FZD6   6 0.307692 -1.27278 0.943444
Q2FW67   6 0.307692 -1.27278 0.943444
Q2G111   6 0.307692 -1.27278 0.943444
Q2G2Y4   6 0.307692 -1.27278 0.943444
Q2FY38   4 0.205128 -1.27278 0.943444
Q2FWJ0   6 0.307692 -1.27278 0.943444
Q2G2T5   4 0.205128 -1.27278 0.943444
Q2FVG6   4 0.205128 -1.27278 0.943444
Q2G1V8   4 0.205128 -1.27278 0.943444
Q2G1L0   4 0.205128 -1.27278 0.943444
Q2FXD6   7 0.358974 -1.27278 0.943444
P0C948   3 0.153846 -1.27278 0.943444
Q2G1M2   6 0.307692 -1.27278 0.943444
Q2FVW8   3 0.153846 -1.27278 0.943444
Q2FX24   2 0.102564 -1.27278 0.943444
Q2FWS4   6 0.307692 -1.27278 0.943444
Q2FYQ3   5 0.25641 -1.27278 0.943444
Q2G254   6 0.307692 -1.27278 0.943444
Q2FWB4   2 0.102564 -1.27278 0.943444
Q2FUP8   4 0.205128 -1.27278 0.943444
Q2FZC2   5 0.25641 -1.27278 0.943444
Q2FYE4   7 0.358974 -1.27278 0.943444
Q2FWS2   4 0.205128 -1.27278 0.943444
Q2FY03   7 0.358974 -1.27278 0.943444
Q2FVS6   3 0.153846 -1.27278 0.943444
Q2FXV2   2 0.102564 -1.27278 0.943444
Q2G2L6   4 0.205128 -1.27278 0.943444
Q2G2I5   4 0.205128 -1.27278 0.943444
Q2FYA2   3 0.153846 -1.27278 0.943444
Q2FWV7   3 0.153846 -1.27278 0.943444
Q2FXE7   7 0.358974 -1.27278 0.943444
Q2G0J6   4 0.205128 -1.27278 0.943444
Q2FUU4   6 0.307692 -1.27278 0.943444
Q2FVJ4   2 0.102564 -1.27278 0.943444
Q2FZM9   2 0.102564 -1.27278 0.943444
Q2FZ51   6 0.307692 -1.27278 0.943444
Q2FY22   6 0.307692 -1.27278 0.943444
Q2G2Q1   6 0.307692 -1.27278 0.943444
Q2G109   6 0.307692 -1.27278 0.943444
Q2G1D6   7 0.358974 -1.27278 0.943444
Q2FVC9   5 0.25641 -1.27278 0.943444
Q2G2R6   6 0.307692 -1.27278 0.943444
Q2FZ85   5 0.25641 -1.27278 0.943444
Q2FVK4   7 0.358974 -1.27278 0.943444
Q2G1V9   3 0.153846 -1.27278 0.943444
Q2G2H6   3 0.153846 -1.27278 0.943444
Q2FWS6   6 0.307692 -1.27278 0.943444
Q2FZW4   4 0.205128 -1.27278 0.943444
Q2G1M3   5 0.25641 -1.27278 0.943444
Q2G1M0   6 0.307692 -1.27278 0.943444
Q2G1Y9   7 0.358974 -1.27278 0.943444
Q2FX45   5 0.25641 -1.27278 0.943444
Q2FWP8   4 0.205128 -1.27278 0.943444
Q2FYP4   6 0.307692 -1.27278 0.943444
Q2FYL1   5 0.25641 -1.27278 0.943444
Q2G1L4   6 0.307692 -1.27278 0.943444
Q2FUQ7   5 0.25641 -1.27278 0.943444
Q2G247   2 0.102564 -1.27278 0.943444
Q2FVV0   5 0.25641 -1.27278 0.943444
Q2FYU6   6 0.307692 -1.27278 0.943444
Q2G2N6   6 0.307692 -1.27278 0.943444
Q2FXC9   4 0.205128 -1.27278 0.943444
Q2FX42   6 0.307692 -1.27278 0.943444
Q2FX26   7 0.358974 -1.27278 0.943444
Q2FWF3   2 0.102564 -1.27278 0.943444
Q2FZY1   4 0.205128 -1.27278 0.943444
Q2FW15   9 0.45 -1.27278 0.943444
P0A0G2   11 0.55 -1.27278 0.943444
Q2G2G5   6 0.3 -1.27278 0.943444
Q2FY39   7 0.35 -1.27278 0.943444
Q2G0B5   5 0.25 -1.27278 0.943444
Q2FZI1   9 0.45 -1.27278 0.943444
Q2FUQ6   7 0.35 -1.27278 0.943444
Q2FVR5   9 0.45 -1.27278 0.943444
Q2G2W6   6 0.3 -1.27278 0.943444
Q2FZR8   8 0.4 -1.27278 0.943444
Q2FVY8   8 0.4 -1.27278 0.943444
Q2FZ60   6 0.3 -1.27278 0.943444
Q2FV82   6 0.3 -1.27278 0.943444
Q2FX23   9 0.45 -1.27278 0.943444
Q2G1G3   4 0.2 -1.27278 0.943444
P68805   6 0.3 -1.27278 0.943444
Q2FVL0   13 0.65 -1.27278 0.943444
Q2G2J0   7 0.35 -1.27278 0.943444
Q2FZF1   10 0.5 -1.27278 0.943444
Q2FXU9   7 0.35 -1.27278 0.943444
Q2G1A2   13 0.65 -1.27278 0.943444
Q2G1C3   6 0.3 -1.27278 0.943444
Q2G1D4   5 0.25 -1.27278 0.943444
Q2G0A8   3 0.15 -1.27278 0.943444
Q2FVC7   4 0.2 -1.27278 0.943444
Q2G133   9 0.45 -1.27278 0.943444
Q2FY86   6 0.3 -1.27278 0.943444
Q2FX92   8 0.4 -1.27278 0.943444
Q2FW47   1 0.05 -1.27278 0.943444
Q2G1T9   4 0.2 -1.27278 0.943444
Q2FVU8   4 0.2 -1.27278 0.943444
Q2FVD7   7 0.35 -1.27278 0.943444
Q2FX55   8 0.4 -1.27278 0.943444
Q2FVD3   6 0.3 -1.27278 0.943444
Q2G2B5   3 0.15 -1.27278 0.943444
Q2FWV6   4 0.2 -1.27278 0.943444
Q2FW29   7 0.35 -1.27278 0.943444
Q2G0W6   3 0.15 -1.27278 0.943444
Q2FVD2   6 0.3 -1.27278 0.943444
Q2FWR8   3 0.15 -1.27278 0.943444
Q2FXA0   6 0.3 -1.27278 0.943444
Q2FZB4   8 0.4 -1.27278 0.943444
Q2FX37   4 0.2 -1.27278 0.943444
Q2FX13   3 0.15 -1.27278 0.943444
Q2FWD8   7 0.35 -1.27278 0.943444
Q2G108   6 0.3 -1.27278 0.943444
Q2G2V4   6 0.3 -1.27278 0.943444
Q2FZW2   8 0.4 -1.27278 0.943444
Q2FYY4   5 0.25 -1.27278 0.943444
Q2FYB8   6 0.3 -1.27278 0.943444
Q2FWC2   6 0.3 -1.27278 0.943444
Q2FYE8   5 0.25 -1.27278 0.943444
Q2FXK5   6 0.3 -1.27278 0.943444
Q2FWT0   7 0.35 -1.27278 0.943444
Q2FW19   6 0.3 -1.27278 0.943444
Q2G100   7 0.35 -1.27278 0.943444
Q2FYY3   5 0.25 -1.27278 0.943444
Q2FZ01   7 0.35 -1.27278 0.943444
Q2FYY1   6 0.3 -1.27278 0.943444
Q2G103   9 0.45 -1.27278 0.943444
Q2FV12   5 0.25 -1.27278 0.943444
Q2FWQ1   9 0.45 -1.27278 0.943444
Q2FYY5   8 0.4 -1.27278 0.943444
Q2G207   5 0.25 -1.27278 0.943444
Q2G1Y8   6 0.3 -1.27278 0.943444
Q2FWZ8   6 0.3 -1.27278 0.943444
Q2G0Z8   3 0.15 -1.27278 0.943444
Q2G2F7   6 0.3 -1.27278 0.943444
Q2FYH9   4 0.2 -1.27278 0.943444
Q2FWB7   6 0.3 -1.27278 0.943444
Q2FYN2   9 0.439024 -1.27278 0.943444
Q2FVQ6   9 0.439024 -1.27278 0.943444
Q2FWX3   7 0.341463 -1.27278 0.943444
Q2G187   6 0.292683 -1.27278 0.943444
Q2FW05   7 0.341463 -1.27278 0.943444
Q2FYC3   9 0.439024 -1.27278 0.943444
Q2FZJ2   7 0.341463 -1.27278 0.943444
Q2G0D6   8 0.390244 -1.27278 0.943444
Q2FWP7   7 0.341463 -1.27278 0.943444
Q2FX31   9 0.439024 -1.27278 0.943444
Q2FVZ6   4 0.195122 -1.27278 0.943444
Q2G2A2   8 0.390244 -1.27278 0.943444
Q2FWQ8   7 0.341463 -1.27278 0.943444
Q2FVM9   9 0.439024 -1.27278 0.943444
Q2FYD1   11 0.536585 -1.27278 0.943444
Q2FYN3   6 0.292683 -1.27278 0.943444
Q2FYI3   9 0.439024 -1.27278 0.943444
Q2G022   9 0.439024 -1.27278 0.943444
Q2G1Q3   7 0.341463 -1.27278 0.943444
Q2FX58   5 0.243902 -1.27278 0.943444
Q2G2V1   10 0.487805 -1.27278 0.943444
Q2FVV5   8 0.390244 -1.27278 0.943444
Q2FZC0   7 0.341463 -1.27278 0.943444
Q2FV63   9 0.439024 -1.27278 0.943444
Q2FWG9   4 0.195122 -1.27278 0.943444
Q2FZA5   6 0.292683 -1.27278 0.943444
Q2FX60   9 0.439024 -1.27278 0.943444
Q2G2I8   11 0.536585 -1.27278 0.943444
Q2G2Y5   12 0.585366 -1.27278 0.943444
Q2G2Y2   8 0.390244 -1.27278 0.943444
Q2FWA6   11 0.536585 -1.27278 0.943444
Q2FWL8   11 0.536585 -1.27278 0.943444
Q2FY95   14 0.682927 -1.27278 0.943444
Q2FYC5   10 0.487805 -1.27278 0.943444
Q2FV43   6 0.292683 -1.27278 0.943444
Q2FVU0   8 0.390244 -1.27278 0.943444
Q2FZG5   8 0.390244 -1.27278 0.943444
Q2G2H9   6 0.292683 -1.27278 0.943444
Q2G1D1   7 0.341463 -1.27278 0.943444
Q2FWU7   8 0.390244 -1.27278 0.943444
P60647   5 0.243902 -1.27278 0.943444
Q2FUR7   8 0.390244 -1.27278 0.943444
Q2FWQ2   8 0.390244 -1.27278 0.943444
Q2G2M4   10 0.487805 -1.27278 0.943444
Q2G104   6 0.292683 -1.27278 0.943444
Q2FX76   6 0.292683 -1.27278 0.943444
Q2G2Q4   11 0.536585 -1.27278 0.943444
Q2FXQ1   7 0.341463 -1.27278 0.943444
Q2FX80   6 0.292683 -1.27278 0.943444
Q2FZN6   6 0.292683 -1.27278 0.943444
Q2G009   8 0.390244 -1.27278 0.943444
Q2G021   9 0.439024 -1.27278 0.943444
Q2FWH0   7 0.341463 -1.27278 0.943444
Q2FXQ0   9 0.439024 -1.27278 0.943444
Q2FX64   7 0.341463 -1.27278 0.943444
Q2FY98   5 0.243902 -1.27278 0.943444
Q2FWK5   9 0.439024 -1.27278 0.943444
Q2FYK1   6 0.292683 -1.27278 0.943444
Q2FXF0   10 0.487805 -1.27278 0.943444
Q2FY70   9 0.439024 -1.27278 0.943444
Q2G114   16 0.780488 -1.27278 0.943444
Q2FX38   8 0.390244 -1.27278 0.943444
Q2FUP9   7 0.341463 -1.27278 0.943444
Q2FVV3   7 0.341463 -1.27278 0.943444
Q2G113   7 0.341463 -1.27278 0.943444
Q2FWB2   7 0.341463 -1.27278 0.943444
Q2FWT6   6 0.292683 -1.27278 0.943444
Q2FW28   9 0.439024 -1.27278 0.943444
Q2FUQ9   6 0.292683 -1.27278 0.943444
Q2FY00   8 0.390244 -1.27278 0.943444
Q2G040   6 0.292683 -1.27278 0.943444
Q2FX35   11 0.536585 -1.27278 0.943444
Q2FYW9   7 0.333333 -1.27278 0.943444
Q2G2N8   8 0.380952 -1.27278 0.943444
Q2G1V7   10 0.47619 -1.27278 0.943444
Q2G0C3   8 0.380952 -1.27278 0.943444
Q2FVW0   10 0.47619 -1.27278 0.943444
Q2FUS4   12 0.571429 -1.27278 0.943444
Q2FVP6   6 0.285714 -1.27278 0.943444
Q2FZK1   10 0.47619 -1.27278 0.943444
Q2FXY2   14 0.666667 -1.27278 0.943444
Q2FYX3   15 0.714286 -1.27278 0.943444
Q2FZ86   9 0.428571 -1.27278 0.943444
Q2FUV7   6 0.285714 -1.27278 0.943444
Q2FX70   7 0.333333 -1.27278 0.943444
Q2G1Y1   11 0.52381 -1.27278 0.943444
Q2FVT9   11 0.52381 -1.27278 0.943444
Q2G2K3   10 0.47619 -1.27278 0.943444
P72358   9 0.428571 -1.27278 0.943444
Q2G192   9 0.428571 -1.27278 0.943444
Q2FYX6   11 0.52381 -1.27278 0.943444
Q2FXW0   4 0.190476 -1.27278 0.943444
Q2G202   10 0.47619 -1.27278 0.943444
Q2FYW7   7 0.333333 -1.27278 0.943444
Q2G2M0   9 0.428571 -1.27278 0.943444
Q2FXT7   10 0.47619 -1.27278 0.943444
Q2FX59   10 0.47619 -1.27278 0.943444
Q2G0X2   8 0.380952 -1.27278 0.943444
Q2FWR6   13 0.619048 -1.27278 0.943444
Q2FW22   19 0.904762 -1.27278 0.943444
Q2FZH4   14 0.666667 -1.27278 0.943444
Q2FYZ1   7 0.333333 -1.27278 0.943444
Q2G2W7   11 0.52381 -1.27278 0.943444
Q2G2I4   11 0.52381 -1.27278 0.943444
Q2FZP5   9 0.428571 -1.27278 0.943444
Q2FWQ7   9 0.428571 -1.27278 0.943444
Q2G1W9   10 0.47619 -1.27278 0.943444
Q2FWF7   9 0.428571 -1.27278 0.943444
Q2FYM9   11 0.52381 -1.27278 0.943444
Q2FXV0   10 0.47619 -1.27278 0.943444
Q2FWW2   11 0.52381 -1.27278 0.943444
Q2FVS2   10 0.47619 -1.27278 0.943444
Q2G007   9 0.428571 -1.27278 0.943444
Q2FYA7   14 0.666667 -1.27278 0.943444
Q2G0K0   8 0.380952 -1.27278 0.943444
Q2FXS9   12 0.571429 -1.27278 0.943444
Q2G249   11 0.52381 -1.27278 0.943444
Q2G008   13 0.619048 -1.27278 0.943444
Q2FZD5   10 0.47619 -1.27278 0.943444
Q2FZG0   7 0.333333 -1.27278 0.943444
Q2FX28   13 0.619048 -1.27278 0.943444
Q2FXI4   10 0.47619 -1.27278 0.943444
Q2G176   10 0.47619 -1.27278 0.943444
Q2G116   11 0.52381 -1.27278 0.943444
Q2FXF2   11 0.52381 -1.27278 0.943444
Q2G260   10 0.47619 -1.27278 0.943444
Q2G213   8 0.380952 -1.27278 0.943444
Q2G173   9 0.428571 -1.27278 0.943444
Q2FV71   10 0.47619 -1.27278 0.943444
Q2FWY8   7 0.333333 -1.27278 0.943444
Q2FWN3   7 0.333333 -1.27278 0.943444
Q2FYD4   13 0.619048 -1.27278 0.943444
Q2FVQ2   12 0.571429 -1.27278 0.943444
Q2FVK0   11 0.52381 -1.27278 0.943444
Q2G285   12 0.571429 -1.27278 0.943444
Q2FZH6   12 0.571429 -1.27278 0.943444
Q2FZX1   7 0.333333 -1.27278 0.943444
Q2FZ83   3 0.142857 -1.27278 0.943444
Q2G0S9   10 0.47619 -1.27278 0.943444
Q2FZH7   10 0.47619 -1.27278 0.943444
Q2FZT3   11 0.52381 -1.27278 0.943444
Q2FX57   12 0.55814 -1.27278 0.943444
Q2G0B9   11 0.511628 -1.27278 0.943444
Q2FY28   12 0.55814 -1.27278 0.943444
Q2G0R5   16 0.744186 -1.27278 0.943444
Q2FZG8   12 0.55814 -1.27278 0.943444
Q2G1X1   14 0.651163 -1.27278 0.943444
Q2FX93   6 0.27907 -1.27278 0.943444
Q2FYU5   10 0.465116 -1.27278 0.943444
Q2FWR9   12 0.55814 -1.27278 0.943444
Q2FWS0   14 0.651163 -1.27278 0.943444
Q2G0P4   7 0.325581 -1.27278 0.943444
Q2FX50   12 0.55814 -1.27278 0.943444
Q2FZV0   11 0.511628 -1.27278 0.943444
Q2G0S5   12 0.55814 -1.27278 0.943444
Q2FY25   10 0.465116 -1.27278 0.943444
Q2FXG6   9 0.418605 -1.27278 0.943444
Q2FZJ7   11 0.511628 -1.27278 0.943444
Q2G0U7   12 0.55814 -1.27278 0.943444
Q2FZV2   13 0.604651 -1.27278 0.943444
Q2FWT8   10 0.465116 -1.27278 0.943444
Q2G0D1   15 0.697674 -1.27278 0.943444
Q2FVW5   7 0.325581 -1.27278 0.943444
Q2FY97   14 0.651163 -1.27278 0.943444
Q2FXF3   8 0.372093 -1.27278 0.943444
Q2G063   11 0.511628 -1.27278 0.943444
Q2G0U5   13 0.604651 -1.27278 0.943444
Q2G2B1   13 0.604651 -1.27278 0.943444
Q2FVE3   9 0.418605 -1.27278 0.943444
Q2FZW1   12 0.55814 -1.27278 0.943444
Q2FYK2   14 0.651163 -1.27278 0.943444
Q2FXW2   10 0.465116 -1.27278 0.943444
Q9F0R1   11 0.511628 -1.27278 0.943444
Q2FZG3   11 0.511628 -1.27278 0.943444
Q2G2K0   12 0.55814 -1.27278 0.943444
Q2FVN4   12 0.55814 -1.27278 0.943444
Q2FYV0   10 0.465116 -1.27278 0.943444
Q2G0A5   7 0.325581 -1.27278 0.943444
Q2FZ03   16 0.744186 -1.27278 0.943444
Q2G1I8   10 0.465116 -1.27278 0.943444
Q2FYX8   15 0.697674 -1.27278 0.943444
Q2FV18   8 0.372093 -1.27278 0.943444
Q2FYI7   12 0.55814 -1.27278 0.943444
Q2G0K1   14 0.651163 -1.27278 0.943444
Q2G2U9   14 0.651163 -1.27278 0.943444
Q2FW31   15 0.697674 -1.27278 0.943444
Q2FVB5   14 0.651163 -1.27278 0.943444
Q2FVI8   7 0.325581 -1.27278 0.943444
Q2FZT0   10 0.465116 -1.27278 0.943444
P48860   18 0.837209 -1.27278 0.943444
Q2FYC1   13 0.604651 -1.27278 0.943444
Q2G286   13 0.604651 -1.27278 0.943444
Q2FXD3   16 0.744186 -1.27278 0.943444
Q2G027   6 0.27907 -1.27278 0.943444
Q2G0T4   11 0.511628 -1.27278 0.943444
Q2FZJ5   14 0.651163 -1.27278 0.943444
Q2FW10   5 0.232558 -1.27278 0.943444
Q2FY91   12 0.55814 -1.27278 0.943444
Q2FVP0   12 0.55814 -1.27278 0.943444
P60070   20 0.930233 -1.27278 0.943444
Q2FWU1   11 0.511628 -1.27278 0.943444
Q2FYA3   10 0.465116 -1.27278 0.943444
Q2G0V8   12 0.55814 -1.27278 0.943444
Q2G0Z2   12 0.55814 -1.27278 0.943444
Q2FZ47   8 0.372093 -1.27278 0.943444
Q2G0V9   7 0.325581 -1.27278 0.943444
Q2FZE2   11 0.511628 -1.27278 0.943444
Q2FWB0   16 0.744186 -1.27278 0.943444
Q2G1J1   11 0.511628 -1.27278 0.943444
Q2FYQ1   7 0.325581 -1.27278 0.943444
Q2FZ45   13 0.604651 -1.27278 0.943444
Q2FYW5   11 0.511628 -1.27278 0.943444
Q2G1A0   9 0.418605 -1.27278 0.943444
Q2FZB9   16 0.744186 -1.27278 0.943444
Q2FZX2   10 0.465116 -1.27278 0.943444
Q2FZY4   13 0.604651 -1.27278 0.943444
Q2FW56   8 0.372093 -1.27278 0.943444
P0A0G6   10 0.465116 -1.27278 0.943444
Q2FW80   8 0.372093 -1.27278 0.943444
Q2G2S4   11 0.511628 -1.27278 0.943444
Q2G2H0   10 0.465116 -1.27278 0.943444
Q2G2E1   9 0.418605 -1.27278 0.943444
Q2G0I5   14 0.651163 -1.27278 0.943444
Q2FWW6   14 0.651163 -1.27278 0.943444
Q2G112   9 0.418605 -1.27278 0.943444
Q2G214   12 0.55814 -1.27278 0.943444
Q2FYG2   12 0.55814 -1.27278 0.943444
Q2G0J5   7 0.325581 -1.27278 0.943444
Q2FX27   11 0.511628 -1.27278 0.943444
Q2FWV5   13 0.604651 -1.27278 0.943444
Q2FX40   14 0.651163 -1.27278 0.943444
Q2FZM5   5 0.232558 -1.27278 0.943444
Q2FXH8   11 0.511628 -1.27278 0.943444
Q2FWS5   12 0.55814 -1.27278 0.943444
Q2FW13   15 0.681818 -1.27278 0.943444
Q2FY93   13 0.590909 -1.27278 0.943444
Q2FZM8   17 0.772727 -1.27278 0.943444
Q2FZV4   14 0.636364 -1.27278 0.943444
Q2FVD4   15 0.681818 -1.27278 0.943444
Q2G0J3   10 0.454545 -1.27278 0.943444
Q2FX61   13 0.590909 -1.27278 0.943444
Q2FVD6   14 0.636364 -1.27278 0.943444
Q2FYY7   17 0.772727 -1.27278 0.943444
Q2G0W0   14 0.636364 -1.27278 0.943444
Q2FXF7   13 0.590909 -1.27278 0.943444
Q2G191   11 0.5 -1.27278 0.943444
Q2FYT5   9 0.409091 -1.27278 0.943444
Q2G1P0   11 0.5 -1.27278 0.943444
Q2FVF8   12 0.545455 -1.27278 0.943444
Q2G0Y1   9 0.409091 -1.27278 0.943444
Q2FZD2   17 0.772727 -1.27278 0.943444
Q2FZ59   14 0.636364 -1.27278 0.943444
Q2G2G1   10 0.454545 -1.27278 0.943444
Q2G0F9   18 0.818182 -1.27278 0.943444
Q2G1J2   10 0.454545 -1.27278 0.943444
Q2G0Q6   15 0.681818 -1.27278 0.943444
Q2FYX0   14 0.636364 -1.27278 0.943444
Q2FZU8   12 0.545455 -1.27278 0.943444
Q2G267   10 0.454545 -1.27278 0.943444
Q2G174   13 0.590909 -1.27278 0.943444
Q2FWC3   16 0.727273 -1.27278 0.943444
Q2FVN6   16 0.727273 -1.27278 0.943444
Q2G2D1   15 0.681818 -1.27278 0.943444
Q2FZK9   16 0.727273 -1.27278 0.943444
Q2G2C9   15 0.681818 -1.27278 0.943444
Q2G2V8   13 0.590909 -1.27278 0.943444
Q2FVL6   14 0.636364 -1.27278 0.943444
Q2FY45   12 0.545455 -1.27278 0.943444
Q2G2R7   14 0.636364 -1.27278 0.943444
Q2FWD5   11 0.5 -1.27278 0.943444
Q2FWT3   11 0.5 -1.27278 0.943444
Q2FY92   14 0.636364 -1.27278 0.943444
Q2FZM2   11 0.5 -1.27278 0.943444
Q2G2F0   17 0.772727 -1.27278 0.943444
Q2FW30   14 0.636364 -1.27278 0.943444
Q2FZV9   13 0.590909 -1.27278 0.943444
Q2FVA6   11 0.5 -1.27278 0.943444
Q2G229   16 0.727273 -1.27278 0.943444
Q2FZZ3   17 0.772727 -1.27278 0.943444
Q2G2F4   11 0.5 -1.27278 0.943444
Q2FVA7   17 0.772727 -1.27278 0.943444
Q2G0R3   12 0.545455 -1.27278 0.943444
Q2G1R1   16 0.727273 -1.27278 0.943444
Q2FZ79   16 0.727273 -1.27278 0.943444
Q2FZ12   9 0.409091 -1.27278 0.943444
Q2FX39   11 0.5 -1.27278 0.943444
Q2G186   15 0.681818 -1.27278 0.943444
Q2FXE5   10 0.454545 -1.27278 0.943444
Q2G0A1   11 0.5 -1.27278 0.943444
Q2G0E7   13 0.590909 -1.27278 0.943444
Q2G2V7   10 0.454545 -1.27278 0.943444
Q2FYA6   14 0.636364 -1.27278 0.943444
Q2G276   12 0.545455 -1.27278 0.943444
Q2G070   14 0.636364 -1.27278 0.943444
Q2FVZ1   13 0.590909 -1.27278 0.943444
Q2FW84   8 0.363636 -1.27278 0.943444
Q2FVY9   13 0.590909 -1.27278 0.943444
Q2FVD9   12 0.545455 -1.27278 0.943444
Q2G1T2   11 0.5 -1.27278 0.943444
Q2G0I3   14 0.636364 -1.27278 0.943444
Q2G0E8   21 0.954545 -1.27278 0.943444
Q2FW08   14 0.636364 -1.27278 0.943444
Q2FVD8   18 0.818182 -1.27278 0.943444
Q2FXF5   19 0.863636 -1.27278 0.943444
Q2FXW1   26 1.18182 0.903563 0.161558
Q2FW79   13 0.590909 -1.27278 0.943444
Q2G2G0   16 0.727273 -1.27278 0.943444
P48940   17 0.772727 -1.27278 0.943444
Q2FYL6   13 0.590909 -1.27278 0.943444
Q2FZV8   15 0.681818 -1.27278 0.943444
Q2FYM5   19 0.863636 -1.27278 0.943444
Q2G2B6   17 0.772727 -1.27278 0.943444
Q2G1L2   11 0.5 -1.27278 0.943444
Q2G1V5   8 0.363636 -1.27278 0.943444
Q2FXT0   10 0.454545 -1.27278 0.943444
Q2FY02   17 0.772727 -1.27278 0.943444
Q2FWQ4   17 0.772727 -1.27278 0.943444
Q2FYG4   11 0.5 -1.27278 0.943444
Q2FW11   15 0.681818 -1.27278 0.943444
Q2G257   20 0.888889 -1.27278 0.943444
Q2FWJ6   14 0.622222 -1.27278 0.943444
Q2FXS8   15 0.666667 -1.27278 0.943444
Q2FX12   28 1.24444 0.903563 0.161558
Q2FYF1   11 0.488889 -1.27278 0.943444
Q2G2E8   18 0.8 -1.27278 0.943444
Q2FXE6   10 0.444444 -1.27278 0.943444
Q2G2C0   11 0.488889 -1.27278 0.943444
Q2G1V6   11 0.488889 -1.27278 0.943444
Q2FWZ4   18 0.8 -1.27278 0.943444
Q2G2V0   15 0.666667 -1.27278 0.943444
Q9ZAH6   20 0.888889 -1.27278 0.943444
Q2FVU2   18 0.8 -1.27278 0.943444
Q2FWI8   17 0.755556 -1.27278 0.943444
P0A0H0   15 0.666667 -1.27278 0.943444
Q2G0C1   15 0.666667 -1.27278 0.943444
Q2FXH3   23 1.02222 0.903563 0.161558
Q2FXI6   21 0.933333 -1.27278 0.943444
Q2G1X5   10 0.444444 -1.27278 0.943444
Q2FV08   20 0.888889 -1.27278 0.943444
Q2FWT7   14 0.622222 -1.27278 0.943444
Q2G210   14 0.622222 -1.27278 0.943444
Q2FW66   15 0.666667 -1.27278 0.943444
Q2FWD0   17 0.755556 -1.27278 0.943444
Q2FUQ1   15 0.666667 -1.27278 0.943444
Q2FVI6   13 0.577778 -1.27278 0.943444
Q2FWM7   11 0.488889 -1.27278 0.943444
Q2FVN2   13 0.577778 -1.27278 0.943444
Q2FWR2   12 0.533333 -1.27278 0.943444
Q2FYH4   11 0.488889 -1.27278 0.943444
Q2FYM8   9 0.4 -1.27278 0.943444
Q9RFJ6   13 0.577778 -1.27278 0.943444
Q2FZ42   11 0.488889 -1.27278 0.943444
Q2FVX9   16 0.711111 -1.27278 0.943444
Q2G066   19 0.844444 -1.27278 0.943444
Q2FVM3   19 0.844444 -1.27278 0.943444
Q2FWT1   12 0.533333 -1.27278 0.943444
Q2FZB8   10 0.444444 -1.27278 0.943444
Q2FUQ8   13 0.577778 -1.27278 0.943444
Q2G2I7   16 0.711111 -1.27278 0.943444
Q2FVF7   10 0.444444 -1.27278 0.943444
Q2FV52   19 0.844444 -1.27278 0.943444
Q2FWE3   25 1.11111 0.903563 0.161558
Q2G144   18 0.8 -1.27278 0.943444
Q2FXZ1   13 0.577778 -1.27278 0.943444
Q2FX34   13 0.577778 -1.27278 0.943444
Q2FWV4   16 0.711111 -1.27278 0.943444
Q2FZ11   16 0.711111 -1.27278 0.943444
Q2G141   17 0.755556 -1.27278 0.943444
Q2FWF5   15 0.666667 -1.27278 0.943444
Q2FV34   14 0.622222 -1.27278 0.943444
Q2FWQ0   22 0.977778 -1.27278 0.943444
Q2FV88   15 0.666667 -1.27278 0.943444
Q2G2P0   13 0.577778 -1.27278 0.943444
Q2FYW8   16 0.711111 -1.27278 0.943444
Q2G1W1   18 0.8 -1.27278 0.943444
Q2FVC2   16 0.711111 -1.27278 0.943444
Q2G0D3   12 0.533333 -1.27278 0.943444
Q2FV89   19 0.844444 -1.27278 0.943444
Q2G1U2   15 0.666667 -1.27278 0.943444
Q2FX32   20 0.888889 -1.27278 0.943444
Q2FXS7   14 0.622222 -1.27278 0.943444
Q2FVX1   10 0.444444 -1.27278 0.943444
Q2FVE0   12 0.533333 -1.27278 0.943444
Q2G270   15 0.666667 -1.27278 0.943444
Q9EYW6   16 0.711111 -1.27278 0.943444
Q2FVB8   14 0.622222 -1.27278 0.943444
Q2FZT9   13 0.577778 -1.27278 0.943444
Q2G298   17 0.755556 -1.27278 0.943444
Q2FX49   10 0.444444 -1.27278 0.943444
Q2G0Z0   15 0.666667 -1.27278 0.943444
Q2FW39   13 0.577778 -1.27278 0.943444
Q2G252   29 1.28889 0.903563 0.161558
Q2G0A3   13 0.577778 -1.27278 0.943444
Q2FYJ7   18 0.8 -1.27278 0.943444
Q2FWT2   12 0.533333 -1.27278 0.943444
Q2FWQ5   15 0.666667 -1.27278 0.943444
Q2G2J7   12 0.533333 -1.27278 0.943444
Q2FY75   14 0.622222 -1.27278 0.943444
Q2G106   14 0.622222 -1.27278 0.943444
Q2FVY3   13 0.577778 -1.27278 0.943444
Q2FVP9   12 0.533333 -1.27278 0.943444
Q2FW42   10 0.444444 -1.27278 0.943444
Q2FUV9   16 0.711111 -1.27278 0.943444
Q2FVR7   19 0.844444 -1.27278 0.943444
Q2FZN1   15 0.666667 -1.27278 0.943444
Q2G2Q7   18 0.782609 -1.27278 0.943444
Q2G150   16 0.695652 -1.27278 0.943444
Q2G081   11 0.478261 -1.27278 0.943444
Q2FV45   23 1 0.903563 0.161558
Q2FX02   20 0.869565 -1.27278 0.943444
P0A0Q4   17 0.73913 -1.27278 0.943444
Q2G0L9   21 0.913043 -1.27278 0.943444
Q2FY04   15 0.652174 -1.27278 0.943444
Q2FV48   16 0.695652 -1.27278 0.943444
Q2FW64   16 0.695652 -1.27278 0.943444
Q2FX63   19 0.826087 -1.27278 0.943444
Q2G1T3   15 0.652174 -1.27278 0.943444
Q2G0K9   16 0.695652 -1.27278 0.943444
Q2FZ00   20 0.869565 -1.27278 0.943444
Q2FVL9   22 0.956522 -1.27278 0.943444
Q2FW33   16 0.695652 -1.27278 0.943444
Q2FWT9   11 0.478261 -1.27278 0.943444
Q2FZF7   21 0.913043 -1.27278 0.943444
Q2FWL1   19 0.826087 -1.27278 0.943444
Q2FYS7   15 0.652174 -1.27278 0.943444
Q2FZX3   17 0.73913 -1.27278 0.943444
Q2FXR0   12 0.521739 -1.27278 0.943444
Q2G2I9   15 0.652174 -1.27278 0.943444
Q2FWN1   10 0.434783 -1.27278 0.943444
Q2G297   19 0.826087 -1.27278 0.943444
Q2FVA0   18 0.782609 -1.27278 0.943444
Q2FXX0   19 0.826087 -1.27278 0.943444
Q2G2P4   24 1.04348 0.903563 0.161558
Q2G0P8   19 0.826087 -1.27278 0.943444
Q2FVN3   15 0.652174 -1.27278 0.943444
Q2FXK7   20 0.869565 -1.27278 0.943444
Q2FZF8   11 0.478261 -1.27278 0.943444
Q2FWR0   14 0.608696 -1.27278 0.943444
Q2FXL2   16 0.695652 -1.27278 0.943444
Q2FWA9   18 0.782609 -1.27278 0.943444
Q2G282   29 1.26087 0.903563 0.161558
Q9RQQ0   13 0.565217 -1.27278 0.943444
Q2FXD7   15 0.652174 -1.27278 0.943444
Q2FUY4   17 0.73913 -1.27278 0.943444
Q2G2W4   15 0.652174 -1.27278 0.943444
Q2FZF5   27 1.17391 0.903563 0.161558
Q2FY42   17 0.73913 -1.27278 0.943444
Q2FUS3   11 0.478261 -1.27278 0.943444
Q2G2E7   12 0.521739 -1.27278 0.943444
Q2G0S6   17 0.73913 -1.27278 0.943444
Q2G0C2   16 0.695652 -1.27278 0.943444
Q2FWF8   12 0.521739 -1.27278 0.943444
Q2G000   19 0.826087 -1.27278 0.943444
Q2FWX2   16 0.695652 -1.27278 0.943444
Q2FZS2   13 0.565217 -1.27278 0.943444
Q2FW16   15 0.652174 -1.27278 0.943444
Q2FZI2   14 0.608696 -1.27278 0.943444
Q2G1Q5   14 0.608696 -1.27278 0.943444
Q2G1A5   26 1.13043 0.903563 0.161558
Q2G0P7   17 0.73913 -1.27278 0.943444
Q2FWV3   16 0.695652 -1.27278 0.943444
Q2FW51   17 0.73913 -1.27278 0.943444
Q2FVI4   17 0.73913 -1.27278 0.943444
Q2FVN7   19 0.826087 -1.27278 0.943444
Q2FWP9   20 0.869565 -1.27278 0.943444
Q2FXT2   18 0.782609 -1.27278 0.943444
P0A0F4   16 0.695652 -1.27278 0.943444
Q2G126   16 0.695652 -1.27278 0.943444
Q2FW82   13 0.565217 -1.27278 0.943444
Q2FY44   16 0.695652 -1.27278 0.943444
Q2G0N9   20 0.869565 -1.27278 0.943444
Q2G0Z9   7 0.304348 -1.27278 0.943444
Q2FV81   17 0.73913 -1.27278 0.943444
Q2FYC4   14 0.608696 -1.27278 0.943444
Q2G178   17 0.73913 -1.27278 0.943444
Q2G079   29 1.26087 0.903563 0.161558
Q2G2B7   14 0.608696 -1.27278 0.943444
Q2FVF5   20 0.869565 -1.27278 0.943444
Q2G2W2   12 0.521739 -1.27278 0.943444
Q2G1I2   15 0.652174 -1.27278 0.943444
Q2G245   14 0.608696 -1.27278 0.943444
Q2G1H7   16 0.680851 -1.27278 0.943444
Q2FWF1   18 0.765957 -1.27278 0.943444
Q2FZZ9   22 0.93617 -1.27278 0.943444
Q2G1W3   18 0.765957 -1.27278 0.943444
Q2G204   23 0.978723 -1.27278 0.943444
Q2G1H1   25 1.06383 0.903563 0.161558
Q2FXK3   15 0.638298 -1.27278 0.943444
Q2G2H8   14 0.595745 -1.27278 0.943444
Q2FZP9   16 0.680851 -1.27278 0.943444
Q2FWI2   21 0.893617 -1.27278 0.943444
Q2FYZ6   19 0.808511 -1.27278 0.943444
Q2FXS1   13 0.553191 -1.27278 0.943444
Q2G200   20 0.851064 -1.27278 0.943444
Q2G2L5   13 0.553191 -1.27278 0.943444
Q2FY73   29 1.23404 0.903563 0.161558
Q2G177   19 0.808511 -1.27278 0.943444
Q2G2F9   14 0.595745 -1.27278 0.943444
Q2FV27   15 0.638298 -1.27278 0.943444
Q2FZ56   23 0.978723 -1.27278 0.943444
Q2FVF3   18 0.765957 -1.27278 0.943444
Q2G0B6   27 1.14894 0.903563 0.161558
Q2G2S5   19 0.808511 -1.27278 0.943444
Q2FW68   17 0.723404 -1.27278 0.943444
Q2FWX7   15 0.638298 -1.27278 0.943444
Q2FWB6   21 0.893617 -1.27278 0.943444
Q2FXA9   21 0.893617 -1.27278 0.943444
Q2FXP3   18 0.765957 -1.27278 0.943444
Q2FUX5   23 0.978723 -1.27278 0.943444
Q2FZZ4   34 1.44681 0.903563 0.161558
Q2FX98   20 0.851064 -1.27278 0.943444
Q2FV23   17 0.723404 -1.27278 0.943444
Q2FUR1   16 0.680851 -1.27278 0.943444
Q2FY49   23 0.978723 -1.27278 0.943444
Q2G017   17 0.723404 -1.27278 0.943444
Q2G2K9   24 1.02128 0.903563 0.161558
Q2G2N9   18 0.765957 -1.27278 0.943444
Q2G0E9   13 0.553191 -1.27278 0.943444
Q2FY19   27 1.14894 0.903563 0.161558
Q2G1E3   10 0.425532 -1.27278 0.943444
Q2FW17   14 0.595745 -1.27278 0.943444
Q2FWK9   21 0.893617 -1.27278 0.943444
Q2G2Q6   17 0.723404 -1.27278 0.943444
Q2G2Q5   20 0.851064 -1.27278 0.943444
Q2G1U9   20 0.851064 -1.27278 0.943444
Q2G299   18 0.765957 -1.27278 0.943444
Q2FX75   17 0.723404 -1.27278 0.943444
Q2G058   17 0.723404 -1.27278 0.943444
Q2G0E3   14 0.595745 -1.27278 0.943444
Q2FYK0   20 0.851064 -1.27278 0.943444
Q2G2K6   12 0.510638 -1.27278 0.943444
Q2FYN0   13 0.553191 -1.27278 0.943444
Q2FVK7   14 0.595745 -1.27278 0.943444
Q2FX15   19 0.808511 -1.27278 0.943444
Q2FVN9   13 0.553191 -1.27278 0.943444
Q2FWX0   16 0.680851 -1.27278 0.943444
Q2G143   17 0.723404 -1.27278 0.943444
Q2G0C7   21 0.893617 -1.27278 0.943444
Q2G0K6   26 1.10638 0.903563 0.161558
Q2FZZ1   16 0.680851 -1.27278 0.943444
Q2FV13   21 0.893617 -1.27278 0.943444
Q2G128   15 0.638298 -1.27278 0.943444
Q2FXU2   22 0.93617 -1.27278 0.943444
Q2G2R4   32 1.3617 0.903563 0.161558
Q2FXM1   31 1.31915 0.903563 0.161558
Q8KQR1   22 0.93617 -1.27278 0.943444
Q2G2Q9   17 0.723404 -1.27278 0.943444
Q2FVG9   14 0.595745 -1.27278 0.943444
Q2FV56   17 0.723404 -1.27278 0.943444
Q2FWG7   13 0.541667 -1.27278 0.943444
Q2G0T1   41 1.70833 0.903563 0.161558
Q2FXB9   15 0.625 -1.27278 0.943444
Q2FZP3   15 0.625 -1.27278 0.943444
Q2FZQ2   16 0.666667 -1.27278 0.943444
Q2FXS4   19 0.791667 -1.27278 0.943444
Q2FZ21   17 0.708333 -1.27278 0.943444
Q2G2X2   28 1.16667 0.903563 0.161558
Q2FZF6   45 1.875 0.903563 0.161558
Q2FYA0   21 0.875 -1.27278 0.943444
Q2G2A9   21 0.875 -1.27278 0.943444
Q2FYB9   23 0.958333 -1.27278 0.943444
Q2FYI4   38 1.58333 0.903563 0.161558
Q2FYL4   22 0.916667 -1.27278 0.943444
Q2G1T0   15 0.625 -1.27278 0.943444
Q2FXW7   19 0.791667 -1.27278 0.943444
Q2FZA1   26 1.08333 0.903563 0.161558
Q2FY76   16 0.666667 -1.27278 0.943444
Q2FZ97   25 1.04167 0.903563 0.161558
Q2G1I4   16 0.666667 -1.27278 0.943444
Q2FYQ6   18 0.75 -1.27278 0.943444
Q2FXL6   33 1.375 0.903563 0.161558
Q2G2G6   10 0.416667 -1.27278 0.943444
Q2FVH1   18 0.75 -1.27278 0.943444
Q2FYA8   25 1.04167 0.903563 0.161558
Q2G2M5   37 1.54167 0.903563 0.161558
Q2FV99   19 0.791667 -1.27278 0.943444
Q2G105   19 0.791667 -1.27278 0.943444
Q2FW23   25 1.04167 0.903563 0.161558
Q2G012   16 0.666667 -1.27278 0.943444
Q2G2V5   19 0.791667 -1.27278 0.943444
Q2FW07   38 1.58333 0.903563 0.161558
Q2G0F2   20 0.833333 -1.27278 0.943444
Q2FZC9   18 0.75 -1.27278 0.943444
Q2FXE9   19 0.791667 -1.27278 0.943444
Q2FV47   24 1 0.903563 0.161558
Q2G2Q8   17 0.708333 -1.27278 0.943444
Q2FYE7   19 0.791667 -1.27278 0.943444
Q2FUT3   23 0.958333 -1.27278 0.943444
Q2G068   29 1.20833 0.903563 0.161558
Q2G2D3   17 0.708333 -1.27278 0.943444
Q2FYK4   25 1.04167 0.903563 0.161558
Q2FX36   20 0.833333 -1.27278 0.943444
Q2G0A4   14 0.583333 -1.27278 0.943444
Q2G080   16 0.666667 -1.27278 0.943444
Q2FUT1   15 0.625 -1.27278 0.943444
Q2FYH3   21 0.875 -1.27278 0.943444
Q2FXA7   40 1.66667 0.903563 0.161558
Q2G2Y6   20 0.833333 -1.27278 0.943444
Q2FY55   29 1.20833 0.903563 0.161558
Q2FY61   20 0.833333 -1.27278 0.943444
Q2G0E2   25 1.04167 0.903563 0.161558
Q2FVY1   38 1.58333 0.903563 0.161558
Q2FUV1   23 0.958333 -1.27278 0.943444
Q2FUS9   21 0.875 -1.27278 0.943444
Q2G1A1   17 0.708333 -1.27278 0.943444
P60639   16 0.666667 -1.27278 0.943444
Q2FZE9   15 0.625 -1.27278 0.943444
Q2G1I9   15 0.625 -1.27278 0.943444
Q2FWN0   22 0.916667 -1.27278 0.943444
Q2FZE3   25 1.04167 0.903563 0.161558
Q93Q23   18 0.75 -1.27278 0.943444
Q2FWE9   20 0.833333 -1.27278 0.943444
Q2FUS1   20 0.833333 -1.27278 0.943444
Q2FVM5   20 0.833333 -1.27278 0.943444
Q2G2N7   22 0.916667 -1.27278 0.943444
Q2FWG0   19 0.791667 -1.27278 0.943444
Q2FXV7   25 1.04167 0.903563 0.161558
Q2FW69   17 0.708333 -1.27278 0.943444
P0A0F8   12 0.5 -1.27278 0.943444
Q2G055   21 0.875 -1.27278 0.943444
Q2FV37   13 0.541667 -1.27278 0.943444
Q2G225   17 0.708333 -1.27278 0.943444
Q2FXG2   22 0.916667 -1.27278 0.943444
Q2FY87   18 0.75 -1.27278 0.943444
Q2FWR7   21 0.875 -1.27278 0.943444
Q2G1U6   21 0.875 -1.27278 0.943444
Q2G006   23 0.958333 -1.27278 0.943444
Q2G2I6   16 0.653061 -1.27278 0.943444
Q2FWS1   18 0.734694 -1.27278 0.943444
Q2FYF5   26 1.06122 0.903563 0.161558
Q2G0F1   18 0.734694 -1.27278 0.943444
Q2G0J2   20 0.816327 -1.27278 0.943444
Q2FXE3   24 0.979592 -1.27278 0.943444
Q2FYV8   21 0.857143 -1.27278 0.943444
Q2G1X6   40 1.63265 0.903563 0.161558
Q2FUP5   24 0.979592 -1.27278 0.943444
Q2G1A4   18 0.734694 -1.27278 0.943444
Q2G0H9   20 0.816327 -1.27278 0.943444
Q2G0M0   32 1.30612 0.903563 0.161558
Q2FYK6   33 1.34694 0.903563 0.161558
Q2G023   20 0.816327 -1.27278 0.943444
Q2G0G2   20 0.816327 -1.27278 0.943444
Q2FXC0   24 0.979592 -1.27278 0.943444
Q2FXF1   19 0.77551 -1.27278 0.943444
Q2FW00   15 0.612245 -1.27278 0.943444
Q2G1E7   23 0.938776 -1.27278 0.943444
Q2FWE7   20 0.816327 -1.27278 0.943444
Q2FY32   31 1.26531 0.903563 0.161558
Q2FUU0   30 1.22449 0.903563 0.161558
Q2FVU5   36 1.46939 0.903563 0.161558
Q2G062   22 0.897959 -1.27278 0.943444
Q2FV26   20 0.816327 -1.27278 0.943444
Q2FW97   16 0.653061 -1.27278 0.943444
Q2FZY8   20 0.816327 -1.27278 0.943444
Q2G277   19 0.77551 -1.27278 0.943444
Q2G0V1   19 0.77551 -1.27278 0.943444
Q2FWJ3   22 0.897959 -1.27278 0.943444
Q2G2J2   20 0.816327 -1.27278 0.943444
Q2FVB0   25 1.02041 0.903563 0.161558
Q2G278   23 0.938776 -1.27278 0.943444
Q2G107   20 0.816327 -1.27278 0.943444
P0A0M9   23 0.938776 -1.27278 0.943444
Q2G067   15 0.612245 -1.27278 0.943444
Q2FV55   17 0.693878 -1.27278 0.943444
Q2G1L3   18 0.734694 -1.27278 0.943444
Q2G2R0   40 1.63265 0.903563 0.161558
Q2G2T3   16 0.653061 -1.27278 0.943444
Q2FWA8   17 0.693878 -1.27278 0.943444
Q2G056   36 1.46939 0.903563 0.161558
Q2FWR1   24 0.979592 -1.27278 0.943444
Q2FXP9   28 1.14286 0.903563 0.161558
Q2FZI4   17 0.693878 -1.27278 0.943444
Q2G2L7   23 0.938776 -1.27278 0.943444
Q2FVG1   18 0.734694 -1.27278 0.943444
Q2G1I7   26 1.06122 0.903563 0.161558
Q2FVB6   19 0.77551 -1.27278 0.943444
Q2G001   23 0.938776 -1.27278 0.943444
Q2FUX3   17 0.693878 -1.27278 0.943444
Q2G1Q9   35 1.42857 0.903563 0.161558
Q2G2S9   27 1.10204 0.903563 0.161558
Q2FXZ8   12 0.489796 -1.27278 0.943444
Q2FZI7   38 1.55102 0.903563 0.161558
Q2FUS6   32 1.30612 0.903563 0.161558
Q2FUZ6   18 0.734694 -1.27278 0.943444
Q2FYQ9   18 0.734694 -1.27278 0.943444
Q2FYS8   19 0.77551 -1.27278 0.943444
Q2FYS6   21 0.857143 -1.27278 0.943444
Q2FZG6   16 0.653061 -1.27278 0.943444
Q2G1L9   18 0.734694 -1.27278 0.943444
Q2FXT3   23 0.938776 -1.27278 0.943444
Q2FZN9   22 0.897959 -1.27278 0.943444
Q2FW20   18 0.734694 -1.27278 0.943444
Q2G0H3   19 0.77551 -1.27278 0.943444
Q2FV98   25 1.02041 0.903563 0.161558
Q2FXR7   25 1.02041 0.903563 0.161558
Q2G1T4   27 1.10204 0.903563 0.161558
Q2FW38   32 1.30612 0.903563 0.161558
Q2G2P6   20 0.816327 -1.27278 0.943444
Q2FVL7   20 0.816327 -1.27278 0.943444
Q2FVY2   25 1.02041 0.903563 0.161558
Q2FYZ0   22 0.897959 -1.27278 0.943444
Q2FYW2   18 0.734694 -1.27278 0.943444
P60643   24 0.979592 -1.27278 0.943444
Q2G265   17 0.693878 -1.27278 0.943444
Q2FV42   18 0.734694 -1.27278 0.943444
Q2FXN0   20 0.816327 -1.27278 0.943444
Q2G2D9   22 0.897959 -1.27278 0.943444
Q2FV75   17 0.693878 -1.27278 0.943444
Q2FYE0   25 1.02041 0.903563 0.161558
Q2FX03   17 0.693878 -1.27278 0.943444
Q2FX89   37 1.5102 0.903563 0.161558
Q2FX43   23 0.938776 -1.27278 0.943444
Q2FV69   25 1 0.903563 0.161558
P72360   14 0.56 -1.27278 0.943444
Q2FVQ1   26 1.04 0.903563 0.161558
Q2FYG7   25 1 0.903563 0.161558
Q2G1J8   23 0.92 -1.27278 0.943444
Q2FW77   23 0.92 -1.27278 0.943444
Q2FWI4   18 0.72 -1.27278 0.943444
Q2FX62   23 0.92 -1.27278 0.943444
Q2G0U6   30 1.2 0.903563 0.161558
Q2G0P2   24 0.96 -1.27278 0.943444
Q2G0B8   39 1.56 0.903563 0.161558
Q2FVL3   17 0.68 -1.27278 0.943444
Q2G1K8   22 0.88 -1.27278 0.943444
Q2G2R9   20 0.8 -1.27278 0.943444
Q2G2I3   18 0.72 -1.27278 0.943444
Q2FY56   12 0.48 -1.27278 0.943444
Q2G0B1   30 1.2 0.903563 0.161558
Q2G1T1   23 0.92 -1.27278 0.943444
Q2FVX5   21 0.84 -1.27278 0.943444
Q2G0H8   15 0.6 -1.27278 0.943444
Q2FVT3   17 0.68 -1.27278 0.943444
Q2FWF6   17 0.68 -1.27278 0.943444
Q2FWZ6   27 1.08 0.903563 0.161558
Q2FZ77   34 1.36 0.903563 0.161558
Q2G0H0   16 0.64 -1.27278 0.943444
Q2G2G7   25 1 0.903563 0.161558
Q2G117   22 0.88 -1.27278 0.943444
Q2FXG9   41 1.64 0.903563 0.161558
Q2FWE4   29 1.16 0.903563 0.161558
Q2FUS0   34 1.36 0.903563 0.161558
Q2FWR3   29 1.16 0.903563 0.161558
Q2FYA9   22 0.88 -1.27278 0.943444
Q2G0Y5   41 1.64 0.903563 0.161558
Q2FZZ8   27 1.08 0.903563 0.161558
Q2G1Z6   21 0.84 -1.27278 0.943444
Q2FX53   17 0.68 -1.27278 0.943444
Q2FZC4   31 1.24 0.903563 0.161558
Q2FUS5   21 0.84 -1.27278 0.943444
Q2G1R0   17 0.68 -1.27278 0.943444
Q2G0D5   20 0.8 -1.27278 0.943444
Q2FY18   21 0.84 -1.27278 0.943444
Q2FYH8   20 0.8 -1.27278 0.943444
Q2G1F2   33 1.32 0.903563 0.161558
Q2G0Q5   24 0.96 -1.27278 0.943444
Q2FVR2   18 0.72 -1.27278 0.943444
Q2FZE7   18 0.72 -1.27278 0.943444
Q2G0I0   25 1 0.903563 0.161558
Q2G0R1   27 1.08 0.903563 0.161558
Q2G0L7   30 1.2 0.903563 0.161558
Q2FWI1   24 0.96 -1.27278 0.943444
Q2G0F7   22 0.88 -1.27278 0.943444
Q2FXY3   38 1.52 0.903563 0.161558
P0A084   26 1.04 0.903563 0.161558
Q2G0G5   47 1.88 0.903563 0.161558
Q2FZE5   17 0.68 -1.27278 0.943444
Q2G0A2   23 0.92 -1.27278 0.943444
Q2FVE8   20 0.8 -1.27278 0.943444
Q2G2M8   23 0.92 -1.27278 0.943444
Q2FYH7   16 0.64 -1.27278 0.943444
Q2FVR8   20 0.8 -1.27278 0.943444
Q2FZU9   19 0.76 -1.27278 0.943444
Q2FYX7   18 0.72 -1.27278 0.943444
Q2G280   36 1.44 0.903563 0.161558
Q2FVG5   29 1.16 0.903563 0.161558
Q2FWX1   25 1 0.903563 0.161558
Q2FVB3   23 0.92 -1.27278 0.943444
Q2G2A1   36 1.44 0.903563 0.161558
Q2G1W7   22 0.88 -1.27278 0.943444
Q2FW36   22 0.88 -1.27278 0.943444
P31337   24 0.96 -1.27278 0.943444
Q2FXB8   17 0.68 -1.27278 0.943444
Q2G2F3   23 0.92 -1.27278 0.943444
Q2FYM7   10 0.4 -1.27278 0.943444
Q2FYB2   26 1.04 0.903563 0.161558
Q2G2E2   27 1.05882 0.903563 0.161558
Q2G2G9   25 0.980392 -1.27278 0.943444
Q2FVC5   21 0.823529 -1.27278 0.943444
Q2G0T3   34 1.33333 0.903563 0.161558
Q2G074   22 0.862745 -1.27278 0.943444
Q2G016   38 1.4902 0.903563 0.161558
Q2G0G4   31 1.21569 0.903563 0.161558
Q2G2K1   27 1.05882 0.903563 0.161558
Q2FXE1   17 0.666667 -1.27278 0.943444
Q2FWD2   35 1.37255 0.903563 0.161558
Q2G1Q0   24 0.941176 -1.27278 0.943444
Q2G073   22 0.862745 -1.27278 0.943444
Q2G1T7   32 1.2549 0.903563 0.161558
Q2FVI3   21 0.823529 -1.27278 0.943444
Q2FZ93   23 0.901961 -1.27278 0.943444
Q2FVQ7   21 0.823529 -1.27278 0.943444
Q2G2B9   20 0.784314 -1.27278 0.943444
Q2FZN5   15 0.588235 -1.27278 0.943444
Q2FY72   24 0.941176 -1.27278 0.943444
Q2G0A0   28 1.09804 0.903563 0.161558
Q2FZQ8   19 0.745098 -1.27278 0.943444
Q2FXP1   43 1.68627 0.903563 0.161558
P0A0B7   27 1.05882 0.903563 0.161558
Q2FYW0   39 1.52941 0.903563 0.161558
Q2G230   39 1.52941 0.903563 0.161558
Q2G0H5   25 0.980392 -1.27278 0.943444
Q2G0B7   45 1.76471 0.903563 0.161558
Q2G131   14 0.54902 -1.27278 0.943444
Q2G0Y4   28 1.09804 0.903563 0.161558
Q2G2L0   34 1.33333 0.903563 0.161558
Q2G101   34 1.33333 0.903563 0.161558
Q2G036   40 1.56863 0.903563 0.161558
Q2FXN3   21 0.823529 -1.27278 0.943444
Q2FWY2   32 1.2549 0.903563 0.161558
Q2FXK6   25 0.980392 -1.27278 0.943444
Q2G2Y3   26 1.01961 0.903563 0.161558
Q2G1P8   30 1.17647 0.903563 0.161558
Q2G0N7   41 1.60784 0.903563 0.161558
Q2FW43   26 1.01961 0.903563 0.161558
Q2G2N4   33 1.29412 0.903563 0.161558
Q2FW59   17 0.666667 -1.27278 0.943444
Q2G1V0   18 0.705882 -1.27278 0.943444
Q2G010   20 0.784314 -1.27278 0.943444
Q2FWJ4   20 0.784314 -1.27278 0.943444
Q2FUR3   29 1.13725 0.903563 0.161558
Q2FXE4   22 0.862745 -1.27278 0.943444
Q2FY36   27 1.05882 0.903563 0.161558
Q2G1Q7   23 0.901961 -1.27278 0.943444
Q2FX09   40 1.56863 0.903563 0.161558
Q2G0Z1   35 1.37255 0.903563 0.161558
Q2FWJ1   25 0.980392 -1.27278 0.943444
Q2FUT4   27 1.05882 0.903563 0.161558
Q2FYI1   30 1.17647 0.903563 0.161558
Q2FXQ8   38 1.4902 0.903563 0.161558
Q2FUZ0   25 0.980392 -1.27278 0.943444
P0A086   41 1.60784 0.903563 0.161558
Q2FZM0   17 0.666667 -1.27278 0.943444
Q2FXL3   29 1.13725 0.903563 0.161558
Q2G2K7   19 0.745098 -1.27278 0.943444
Q2FVL1   19 0.745098 -1.27278 0.943444
Q2FW21   27 1.05882 0.903563 0.161558
Q2G201   26 1.01961 0.903563 0.161558
Q2FVV6   24 0.941176 -1.27278 0.943444
Q2FV03   26 1.01961 0.903563 0.161558
Q2G2T2   24 0.941176 -1.27278 0.943444
Q2FZ44   22 0.862745 -1.27278 0.943444
Q2G1N7   27 1.05882 0.903563 0.161558
Q2G172   19 0.745098 -1.27278 0.943444
Q2G208   21 0.823529 -1.27278 0.943444
Q2FZR7   18 0.705882 -1.27278 0.943444
Q2G2K2   21 0.823529 -1.27278 0.943444
Q2FVA4   21 0.823529 -1.27278 0.943444
Q2G0F5   23 0.901961 -1.27278 0.943444
Q2G0X0   27 1.05882 0.903563 0.161558
Q2FXU0   31 1.21569 0.903563 0.161558
Q2FXX9   47 1.84314 0.903563 0.161558
Q2G2K8   24 0.941176 -1.27278 0.943444
Q2G0X1   23 0.884615 -1.27278 0.943444
Q2FXI8   27 1.03846 0.903563 0.161558
Q2G0L1   33 1.26923 0.903563 0.161558
Q2FX07   22 0.846154 -1.27278 0.943444
Q2G139   26 1 0.903563 0.161558
Q2FUV5   22 0.846154 -1.27278 0.943444
Q2FVD0   20 0.769231 -1.27278 0.943444
Q2FX10   28 1.07692 0.903563 0.161558
Q2G1W5   30 1.15385 0.903563 0.161558
Q2G1Y7   26 1 0.903563 0.161558
Q2G190   32 1.23077 0.903563 0.161558
Q2FV59   20 0.769231 -1.27278 0.943444
Q2FZS3   19 0.730769 -1.27278 0.943444
Q2FX90   43 1.65385 0.903563 0.161558
Q2FW85   20 0.769231 -1.27278 0.943444
Q2FZ65   29 1.11538 0.903563 0.161558
Q2FXJ7   45 1.73077 0.903563 0.161558
Q2FVW2   26 1 0.903563 0.161558
Q2G0H4   22 0.846154 -1.27278 0.943444
Q2FVV4   14 0.538462 -1.27278 0.943444
Q2FUR9   22 0.846154 -1.27278 0.943444
Q2FW06   29 1.11538 0.903563 0.161558
Q2FY84   20 0.769231 -1.27278 0.943444
Q2G132   35 1.34615 0.903563 0.161558
Q2G0C9   26 1 0.903563 0.161558
Q2G2N1   18 0.692308 -1.27278 0.943444
Q2FVF2   24 0.923077 -1.27278 0.943444
Q2FZ30   31 1.19231 0.903563 0.161558
Q2FXX8   36 1.38462 0.903563 0.161558
Q2FZX6   24 0.923077 -1.27278 0.943444
Q2G1Z2   25 0.961538 -1.27278 0.943444
Q2G0G7   27 1.03846 0.903563 0.161558
Q2FV53   21 0.807692 -1.27278 0.943444
Q2FV28   42 1.61538 0.903563 0.161558
Q2G097   28 1.07692 0.903563 0.161558
Q2FZC5   26 1 0.903563 0.161558
Q2FY77   25 0.961538 -1.27278 0.943444
Q2FVA9   37 1.42308 0.903563 0.161558
Q2G2W5   24 0.923077 -1.27278 0.943444
Q2FX97   45 1.73077 0.903563 0.161558
Q2G1F3   22 0.846154 -1.27278 0.943444
Q2FYU1   18 0.692308 -1.27278 0.943444
Q2FUP6   25 0.961538 -1.27278 0.943444
Q2G2U7   21 0.807692 -1.27278 0.943444
Q2FY09   34 1.30769 0.903563 0.161558
Q2G1J6   25 0.961538 -1.27278 0.943444
Q2G059   26 1 0.903563 0.161558
Q2FVK5   17 0.653846 -1.27278 0.943444
Q2G0H7   22 0.846154 -1.27278 0.943444
Q2FWN2   16 0.615385 -1.27278 0.943444
Q2FYV7   37 1.42308 0.903563 0.161558
Q2G236   38 1.46154 0.903563 0.161558
Q2FZR6   19 0.730769 -1.27278 0.943444
Q2G1P9   31 1.19231 0.903563 0.161558
Q2G0R9   33 1.26923 0.903563 0.161558
Q2FUZ9   36 1.38462 0.903563 0.161558
Q2FVP2   22 0.846154 -1.27278 0.943444
Q2FXC8   35 1.34615 0.903563 0.161558
Q2FVC4   25 0.961538 -1.27278 0.943444
Q2FZ29   23 0.884615 -1.27278 0.943444
Q2FYR8   32 1.20755 0.903563 0.161558
Q2FY23   31 1.16981 0.903563 0.161558
Q2G0D4   28 1.0566 0.903563 0.161558
Q2FZ38   37 1.39623 0.903563 0.161558
Q2FXH1   26 0.981132 -1.27278 0.943444
Q2FXZ9   25 0.943396 -1.27278 0.943444
Q2G1V3   16 0.603774 -1.27278 0.943444
Q2FVZ0   16 0.603774 -1.27278 0.943444
Q2FV95   23 0.867925 -1.27278 0.943444
Q2G196   53 2 3.07991 0.0107511
Q2FZ61   42 1.58491 0.903563 0.161558
Q2FW27   40 1.50943 0.903563 0.161558
Q2FWH2   33 1.24528 0.903563 0.161558
Q2FZQ9   20 0.754717 -1.27278 0.943444
Q2FWQ9   45 1.69811 0.903563 0.161558
Q2G1N5   26 0.981132 -1.27278 0.943444
Q2FZP8   24 0.90566 -1.27278 0.943444
Q2FXC2   29 1.09434 0.903563 0.161558
Q2G0X9   28 1.0566 0.903563 0.161558
Q2FX08   15 0.566038 -1.27278 0.943444
Q2FUV2   56 2.11321 3.07991 0.0107511
Q2FZT8   26 0.981132 -1.27278 0.943444
Q2G2N2   21 0.792453 -1.27278 0.943444
Q2G0M1   36 1.35849 0.903563 0.161558
Q2FVX8   39 1.4717 0.903563 0.161558
Q2G220   46 1.73585 0.903563 0.161558
Q2FW37   31 1.16981 0.903563 0.161558
Q2G203   34 1.28302 0.903563 0.161558
Q2FY89   25 0.943396 -1.27278 0.943444
Q2G1K7   62 2.33962 3.07991 0.0107511
Q2G013   23 0.867925 -1.27278 0.943444
Q2FV91   25 0.943396 -1.27278 0.943444
Q2FW92   29 1.09434 0.903563 0.161558
Q2G1U5   32 1.20755 0.903563 0.161558
Q2G2A6   29 1.09434 0.903563 0.161558
Q2G0G9   21 0.792453 -1.27278 0.943444
P0A088   13 0.490566 -1.27278 0.943444
Q2G0B4   19 0.716981 -1.27278 0.943444
Q2G0X7   27 1.01887 0.903563 0.161558
Q2G0S0   31 1.16981 0.903563 0.161558
Q2FW12   21 0.792453 -1.27278 0.943444
Q2G0J7   38 1.43396 0.903563 0.161558
Q2FW76   26 0.981132 -1.27278 0.943444
Q2G1Z7   45 1.69811 0.903563 0.161558
Q2G2S1   41 1.54717 0.903563 0.161558
Q2G1B1   34 1.28302 0.903563 0.161558
Q2FVP3   22 0.830189 -1.27278 0.943444
Q2G1V1   27 1.01887 0.903563 0.161558
Q2G1H8   39 1.4717 0.903563 0.161558
Q2G149   41 1.54717 0.903563 0.161558
Q2FXC7   29 1.09434 0.903563 0.161558
Q2G019   27 1.01887 0.903563 0.161558
Q2FWL6   50 1.88679 0.903563 0.161558
Q2G199   25 0.943396 -1.27278 0.943444
Q2FY41   21 0.792453 -1.27278 0.943444
Q2FX33   39 1.4717 0.903563 0.161558
Q2G181   29 1.09434 0.903563 0.161558
Q2FVT1   24 0.90566 -1.27278 0.943444
Q2G0Z5   28 1.0566 0.903563 0.161558
Q2FZC7   37 1.39623 0.903563 0.161558
Q2G1U0   40 1.50943 0.903563 0.161558
Q2FW18   18 0.679245 -1.27278 0.943444
Q2G0H1   29 1.09434 0.903563 0.161558
Q2FX22   21 0.792453 -1.27278 0.943444
Q2G157   88 3.32075 5.25625 0.000662855
Q2G2J5   26 0.981132 -1.27278 0.943444
Q2FZH9   24 0.90566 -1.27278 0.943444
Q2FZA6   23 0.867925 -1.27278 0.943444
Q2G1N6   24 0.90566 -1.27278 0.943444
Q2FVR4   44 1.66038 0.903563 0.161558
Q2FY13   43 1.62264 0.903563 0.161558
Q2G025   55 2.07547 3.07991 0.0107511
Q2FV36   18 0.679245 -1.27278 0.943444
Q2G0W9   30 1.13208 0.903563 0.161558
Q2G0L0   45 1.69811 0.903563 0.161558
Q2FUR2   21 0.792453 -1.27278 0.943444
Q2FVJ9   34 1.28302 0.903563 0.161558
Q2G1S8   28 1.03704 0.903563 0.161558
Q2FVJ5   59 2.18519 3.07991 0.0107511
Q2FZ39   45 1.66667 0.903563 0.161558
Q2FWP6   25 0.925926 -1.27278 0.943444
Q2FVB4   47 1.74074 0.903563 0.161558
Q2G0V7   42 1.55556 0.903563 0.161558
Q2FUV4   26 0.962963 -1.27278 0.943444
Q2FYG5   41 1.51852 0.903563 0.161558
Q2FW71   21 0.777778 -1.27278 0.943444
Q2FZB1   31 1.14815 0.903563 0.161558
Q2G0Y9   40 1.48148 0.903563 0.161558
Q2G0X4   26 0.962963 -1.27278 0.943444
Q2FZL2   33 1.22222 0.903563 0.161558
Q2FVS1   22 0.814815 -1.27278 0.943444
Q2G099   40 1.48148 0.903563 0.161558
Q2FZN0   42 1.55556 0.903563 0.161558
Q2FZ50   31 1.14815 0.903563 0.161558
Q2G0X8   28 1.03704 0.903563 0.161558
Q2G167   42 1.55556 0.903563 0.161558
Q2G086   37 1.37037 0.903563 0.161558
Q2G0D0   33 1.22222 0.903563 0.161558
Q2FWG3   104 3.85185 5.25625 0.000662855
Q2G228   44 1.62963 0.903563 0.161558
Q2FWW8   27 1 0.903563 0.161558
Q2FYL0   24 0.888889 -1.27278 0.943444
Q2FXX2   83 3.07407 5.25625 0.000662855
Q2G0C4   21 0.777778 -1.27278 0.943444
Q2FZA2   50 1.85185 0.903563 0.161558
Q2FWL0   38 1.40741 0.903563 0.161558
Q2FUY9   58 2.14815 3.07991 0.0107511
Q2G0T8   34 1.25926 0.903563 0.161558
Q2FWK0   31 1.14815 0.903563 0.161558
Q2G0D9   35 1.2963 0.903563 0.161558
Q2FZF3   21 0.777778 -1.27278 0.943444
Q2FZ17   34 1.25926 0.903563 0.161558
Q2G0T6   32 1.18519 0.903563 0.161558
Q2G140   23 0.851852 -1.27278 0.943444
Q2G2F2   22 0.814815 -1.27278 0.943444
Q2FXG0   35 1.2963 0.903563 0.161558
Q2FWR4   39 1.44444 0.903563 0.161558
Q2G195   29 1.07407 0.903563 0.161558
Q2FVY4   42 1.55556 0.903563 0.161558
Q2G1I6   38 1.40741 0.903563 0.161558
Q2FVD5   45 1.66667 0.903563 0.161558
Q2FZM1   32 1.18519 0.903563 0.161558
Q2FVG0   40 1.48148 0.903563 0.161558
Q2FZM7   44 1.62963 0.903563 0.161558
Q2FZB2   30 1.11111 0.903563 0.161558
Q2G287   30 1.11111 0.903563 0.161558
Q2FWG4   21 0.777778 -1.27278 0.943444
Q2G2B3   26 0.962963 -1.27278 0.943444
Q2FY48   31 1.14815 0.903563 0.161558
Q9ZNI1   27 1 0.903563 0.161558
Q2FV94   30 1.11111 0.903563 0.161558
Q2G2X5   26 0.962963 -1.27278 0.943444
Q2FVX6   39 1.44444 0.903563 0.161558
Q2G060   32 1.18519 0.903563 0.161558
Q2FVG2   26 0.962963 -1.27278 0.943444
Q2G1Q1   27 1 0.903563 0.161558
Q2G1F1   25 0.925926 -1.27278 0.943444
Q2FXC5   31 1.14815 0.903563 0.161558
Q2G2B0   19 0.703704 -1.27278 0.943444
Q2FXR6   24 0.888889 -1.27278 0.943444
Q2FXE0   27 1 0.903563 0.161558
Q2FUY3   49 1.81481 0.903563 0.161558
Q2G1S6   26 0.962963 -1.27278 0.943444
Q2FVE9   20 0.740741 -1.27278 0.943444
Q2FVU7   49 1.81481 0.903563 0.161558
Q2FVM7   54 2 3.07991 0.0107511
Q2FVU6   27 1 0.903563 0.161558
Q2FVA1   39 1.44444 0.903563 0.161558
Q2FWB8   43 1.59259 0.903563 0.161558
Q2FYR5   100 3.7037 5.25625 0.000662855
Q2G261   22 0.814815 -1.27278 0.943444
Q2G264   30 1.11111 0.903563 0.161558
Q2G0U4   27 1 0.903563 0.161558
Q2G226   28 1.03704 0.903563 0.161558
Q2FZT7   22 0.814815 -1.27278 0.943444
Q2FXJ4   28 1.03704 0.903563 0.161558
Q2G047   48 1.77778 0.903563 0.161558
Q2FWD9   34 1.25926 0.903563 0.161558
Q2FZH2   29 1.07407 0.903563 0.161558
Q2G044   29 1.07407 0.903563 0.161558
Q2FVZ8   24 0.888889 -1.27278 0.943444
Q2G1C5   23 0.851852 -1.27278 0.943444
Q2G1Z1   27 1 0.903563 0.161558
Q2G135   32 1.18519 0.903563 0.161558
Q2FVE5   46 1.7037 0.903563 0.161558
Q2FZ70   41 1.51852 0.903563 0.161558
Q2G2A0   60 2.22222 3.07991 0.0107511
Q2G224   104 3.78182 5.25625 0.000662855
P0A0K3   46 1.67273 0.903563 0.161558
Q2G1A8   50 1.81818 0.903563 0.161558
Q2G1P5   22 0.8 -1.27278 0.943444
Q2FV93   25 0.909091 -1.27278 0.943444
Q2FXC4   30 1.09091 0.903563 0.161558
Q2FY74   30 1.09091 0.903563 0.161558
Q2G1M1   53 1.92727 0.903563 0.161558
Q9EZ11   49 1.78182 0.903563 0.161558
Q2FZB3   26 0.945455 -1.27278 0.943444
Q2G1V2   39 1.41818 0.903563 0.161558
Q2FVM8   23 0.836364 -1.27278 0.943444
Q2FVR1   44 1.6 0.903563 0.161558
Q2FXC3   31 1.12727 0.903563 0.161558
Q2FUV6   33 1.2 0.903563 0.161558
Q2G1D7   57 2.07273 3.07991 0.0107511
Q2FXR2   43 1.56364 0.903563 0.161558
Q2FW83   20 0.727273 -1.27278 0.943444
Q2G2X7   29 1.05455 0.903563 0.161558
Q2FVM4   18 0.654545 -1.27278 0.943444
P0A0J3   24 0.872727 -1.27278 0.943444
Q2G2L8   24 0.872727 -1.27278 0.943444
Q2FZ27   31 1.12727 0.903563 0.161558
Q2FZ53   66 2.4 3.07991 0.0107511
Q2G154   55 2 3.07991 0.0107511
Q2FZS4   26 0.945455 -1.27278 0.943444
Q2FYQ5   23 0.836364 -1.27278 0.943444
Q2FZL6   51 1.85455 0.903563 0.161558
Q2FWB9   89 3.23636 5.25625 0.000662855
Q2FUQ4   55 2 3.07991 0.0107511
Q2G293   32 1.16364 0.903563 0.161558
Q2FZS5   40 1.45455 0.903563 0.161558
Q2FYP9   22 0.8 -1.27278 0.943444
Q2G0K7   107 3.89091 5.25625 0.000662855
Q2FVV2   40 1.45455 0.903563 0.161558
Q2FVN0   26 0.945455 -1.27278 0.943444
Q2FX00   43 1.56364 0.903563 0.161558
Q2G1I0   22 0.8 -1.27278 0.943444
Q2FXI2   58 2.10909 3.07991 0.0107511
Q2G2X1   31 1.12727 0.903563 0.161558
Q2FYG6   31 1.12727 0.903563 0.161558
Q2FXH0   83 3.01818 5.25625 0.000662855
Q2FXU7   54 1.96364 0.903563 0.161558
Q2G170   43 1.56364 0.903563 0.161558
Q2FVQ9   47 1.70909 0.903563 0.161558
Q2FWV2   24 0.872727 -1.27278 0.943444
Q2FVI5   22 0.8 -1.27278 0.943444
Q2FUW0   32 1.16364 0.903563 0.161558
Q2FXB7   44 1.6 0.903563 0.161558
Q2G0J8   58 2.10909 3.07991 0.0107511
Q2FXB5   48 1.74545 0.903563 0.161558
Q2FYE9   28 1.01818 0.903563 0.161558
Q2FVE2   35 1.27273 0.903563 0.161558
Q2G2V6   47 1.70909 0.903563 0.161558
O08387   32 1.16364 0.903563 0.161558
Q2FZ14   55 2 3.07991 0.0107511
Q2FXW3   44 1.6 0.903563 0.161558
Q2FYQ8   44 1.6 0.903563 0.161558
Q2G2D6   64 2.32727 3.07991 0.0107511
Q2G2T7   54 1.96364 0.903563 0.161558
Q2FYP8   30 1.09091 0.903563 0.161558
Q2FZ25   39 1.41818 0.903563 0.161558
Q2FY65   28 1.01818 0.903563 0.161558
Q2G2T1   22 0.8 -1.27278 0.943444
Q2G1N0   22 0.8 -1.27278 0.943444
Q2G110   30 1.09091 0.903563 0.161558
Q2G1E1   50 1.81818 0.903563 0.161558
Q2G2F1   47 1.70909 0.903563 0.161558
Q2FXE8   99 3.6 5.25625 0.000662855
Q2FZ06   50 1.81818 0.903563 0.161558
Q2FVH2   24 0.872727 -1.27278 0.943444
Q2FYV6   29 1.05455 0.903563 0.161558
Q2FZJ3   34 1.21429 0.903563 0.161558
Q2G095   34 1.21429 0.903563 0.161558
Q2G2Y0   34 1.21429 0.903563 0.161558
Q2G2W3   63 2.25 3.07991 0.0107511
Q2FY07   32 1.14286 0.903563 0.161558
Q2FXW8   25 0.892857 -1.27278 0.943444
Q2FUR6   45 1.60714 0.903563 0.161558
Q2FVW6   23 0.821429 -1.27278 0.943444
Q2G1X0   26 0.928571 -1.27278 0.943444
Q2G1F6   25 0.892857 -1.27278 0.943444
Q2FVK8   37 1.32143 0.903563 0.161558
Q2G158   45 1.60714 0.903563 0.161558
Q2G118   33 1.17857 0.903563 0.161558
Q2G077   21 0.75 -1.27278 0.943444
Q2G0E0   54 1.92857 0.903563 0.161558
Q2G263   36 1.28571 0.903563 0.161558
Q2FUU1   39 1.39286 0.903563 0.161558
Q2G1X7   50 1.78571 0.903563 0.161558
Q2G1C0   45 1.60714 0.903563 0.161558
Q2FVB9   23 0.821429 -1.27278 0.943444
Q2G273   42 1.5 0.903563 0.161558
Q53726   79 2.82143 3.07991 0.0107511
Q2G2W9   33 1.17857 0.903563 0.161558
Q2FZ22   59 2.10714 3.07991 0.0107511
Q2G2U1   30 1.07143 0.903563 0.161558
Q2FXW6   30 1.07143 0.903563 0.161558
Q2G0P9   30 1.07143 0.903563 0.161558
Q2FYE3   44 1.57143 0.903563 0.161558
Q2FXU3   37 1.32143 0.903563 0.161558
Q2G052   33 1.17857 0.903563 0.161558
Q2FZM6   53 1.89286 0.903563 0.161558
Q2FX25   30 1.07143 0.903563 0.161558
Q2FX05   27 0.964286 -1.27278 0.943444
Q2G1P2   23 0.821429 -1.27278 0.943444
Q2G2C4   39 1.39286 0.903563 0.161558
Q2G165   24 0.857143 -1.27278 0.943444
Q2FXK8   18 0.642857 -1.27278 0.943444
Q2FWP1   56 2 3.07991 0.0107511
Q2FVU1   29 1.03571 0.903563 0.161558
Q2FZ78   32 1.14286 0.903563 0.161558
Q2G0P0   38 1.35714 0.903563 0.161558
Q2FXX3   25 0.892857 -1.27278 0.943444
Q2FVX2   33 1.17857 0.903563 0.161558
Q2G0Q7   93 3.32143 5.25625 0.000662855
Q2FXS6   25 0.892857 -1.27278 0.943444
Q2FUZ1   46 1.64286 0.903563 0.161558
Q2FZ87   107 3.82143 5.25625 0.000662855
Q2FXF4   40 1.42857 0.903563 0.161558
Q2G1G4   40 1.42857 0.903563 0.161558
Q2FWE6   50 1.78571 0.903563 0.161558
Q2G2U2   40 1.42857 0.903563 0.161558
Q2FY17   41 1.46429 0.903563 0.161558
Q2FVU3   46 1.64286 0.903563 0.161558
Q2FVK1   29 1.03571 0.903563 0.161558
Q2G0K5   58 2.07143 3.07991 0.0107511
Q2G2X8   32 1.14286 0.903563 0.161558
Q2FYZ7   91 3.25 5.25625 0.000662855
Q2FWG1   54 1.92857 0.903563 0.161558
Q2G1Q6   32 1.14286 0.903563 0.161558
Q2G2X9   32 1.14286 0.903563 0.161558
Q2FWN9   22 0.785714 -1.27278 0.943444
Q2FYZ2   69 2.46429 3.07991 0.0107511
Q2FZJ1   34 1.21429 0.903563 0.161558
Q2G002   92 3.28571 5.25625 0.000662855
Q2FVL4   47 1.67857 0.903563 0.161558
Q2G2M7   30 1.07143 0.903563 0.161558
Q2FWH6   53 1.89286 0.903563 0.161558
Q2FXQ3   27 0.964286 -1.27278 0.943444
Q2G129   26 0.928571 -1.27278 0.943444
Q7BHL7   46 1.64286 0.903563 0.161558
Q2FZ71   88 3.14286 5.25625 0.000662855
Q2FZ88   39 1.36842 0.903563 0.161558
Q2FV22   57 2 3.07991 0.0107511
Q2FYM3   31 1.08772 0.903563 0.161558
Q2FY06   49 1.7193 0.903563 0.161558
Q2FXB0   27 0.947368 -1.27278 0.943444
Q2FX87   49 1.7193 0.903563 0.161558
Q2FZ33   61 2.14035 3.07991 0.0107511
Q2G0J1   33 1.15789 0.903563 0.161558
Q2FUT7   38 1.33333 0.903563 0.161558
Q2FZH1   57 2 3.07991 0.0107511
Q2FVX3   41 1.4386 0.903563 0.161558
Q2FWC6   35 1.22807 0.903563 0.161558
Q2FXN6   58 2.03509 3.07991 0.0107511
Q2FY79   49 1.7193 0.903563 0.161558
Q2FZ23   32 1.12281 0.903563 0.161558
Q2FVF1   47 1.64912 0.903563 0.161558
Q2FWM5   29 1.01754 0.903563 0.161558
Q2G061   33 1.15789 0.903563 0.161558
Q2FWL7   30 1.05263 0.903563 0.161558
Q2FVK3   22 0.77193 -1.27278 0.943444
Q2FX19   35 1.22807 0.903563 0.161558
Q2G2U6   60 2.10526 3.07991 0.0107511
Q2G1S5   29 1.01754 0.903563 0.161558
Q2FVS9   35 1.22807 0.903563 0.161558
Q2G1M7   96 3.36842 5.25625 0.000662855
Q2FW50   33 1.15789 0.903563 0.161558
Q2G2L1   44 1.54386 0.903563 0.161558
Q2FWB1   78 2.73684 3.07991 0.0107511
Q2FXA8   46 1.61404 0.903563 0.161558
Q2FV20   43 1.50877 0.903563 0.161558
Q2FUY1   35 1.22807 0.903563 0.161558
Q2FYJ1   37 1.29825 0.903563 0.161558
Q2G043   29 1.01754 0.903563 0.161558
Q2FZ43   44 1.54386 0.903563 0.161558
Q9KJN4   48 1.68421 0.903563 0.161558
Q2G194   30 1.05263 0.903563 0.161558
Q2G0F0   60 2.10526 3.07991 0.0107511
Q2G2G2   46 1.61404 0.903563 0.161558
Q2G0I8   46 1.61404 0.903563 0.161558
Q2FXG5   48 1.68421 0.903563 0.161558
Q2G2S6   38 1.33333 0.903563 0.161558
Q53700   43 1.50877 0.903563 0.161558
Q2G0D8   44 1.54386 0.903563 0.161558
P60430   23 0.807018 -1.27278 0.943444
Q2FV41   58 2.03509 3.07991 0.0107511
Q2FXZ5   78 2.73684 3.07991 0.0107511
Q2FZL0   26 0.912281 -1.27278 0.943444
Q2FY99   35 1.22807 0.903563 0.161558
Q2FX95   29 1.01754 0.903563 0.161558
Q2FYR6   109 3.82456 5.25625 0.000662855
Q2FUW2   32 1.12281 0.903563 0.161558
Q2FVL2   45 1.57895 0.903563 0.161558
Q2G2L4   26 0.912281 -1.27278 0.943444
Q2FXB1   18 0.631579 -1.27278 0.943444
Q2FZY7   42 1.47368 0.903563 0.161558
Q2FVN1   26 0.912281 -1.27278 0.943444
Q2G1S1   43 1.50877 0.903563 0.161558
Q2FXK4   90 3.15789 5.25625 0.000662855
Q2FXM6   56 1.96491 0.903563 0.161558
Q2FZJ6   51 1.78947 0.903563 0.161558
Q2FVT4   39 1.36842 0.903563 0.161558
Q2FYW1   25 0.877193 -1.27278 0.943444
Q2FYZ3   56 1.96491 0.903563 0.161558
Q2FXX5   28 0.982456 -1.27278 0.943444
Q2FWM4   25 0.877193 -1.27278 0.943444
Q2G2L3   56 1.96491 0.903563 0.161558
Q2FYR3   92 3.22807 5.25625 0.000662855
Q2G0I9   32 1.12281 0.903563 0.161558
Q2G0M2   49 1.7193 0.903563 0.161558
Q2G272   23 0.807018 -1.27278 0.943444
Q2FXL4   54 1.89474 0.903563 0.161558
Q2G0U9   38 1.33333 0.903563 0.161558
Q2FVE4   30 1.05263 0.903563 0.161558
Q2FVC6   59 2.07018 3.07991 0.0107511
Q2FV19   35 1.22807 0.903563 0.161558
Q2G0S8   45 1.57895 0.903563 0.161558
Q2G2G3   32 1.12281 0.903563 0.161558
Q2G2X0   61 2.10345 3.07991 0.0107511
Q2G0F3   53 1.82759 0.903563 0.161558
Q2G037   33 1.13793 0.903563 0.161558
Q2G1G6   49 1.68966 0.903563 0.161558
Q2FWP0   23 0.793103 -1.27278 0.943444
Q2FY29   43 1.48276 0.903563 0.161558
Q2FXQ4   29 1 0.903563 0.161558
Q2G0S7   46 1.58621 0.903563 0.161558
Q2FZX7   94 3.24138 5.25625 0.000662855
Q2G0E6   25 0.862069 -1.27278 0.943444
Q2FY37   56 1.93103 0.903563 0.161558
Q2FYQ0   50 1.72414 0.903563 0.161558
Q2FUV3   81 2.7931 3.07991 0.0107511
Q2FYV2   41 1.41379 0.903563 0.161558
Q2FVS4   32 1.10345 0.903563 0.161558
Q2G2M3   62 2.13793 3.07991 0.0107511
Q2FVM6   32 1.10345 0.903563 0.161558
Q2G292   70 2.41379 3.07991 0.0107511
Q2FXH7   34 1.17241 0.903563 0.161558
Q2FYQ7   44 1.51724 0.903563 0.161558
Q2FWG2   60 2.06897 3.07991 0.0107511
Q2G159   43 1.48276 0.903563 0.161558
Q2FX96   47 1.62069 0.903563 0.161558
Q2FV83   42 1.44828 0.903563 0.161558
Q2G2D8   50 1.72414 0.903563 0.161558
Q2FYJ4   25 0.862069 -1.27278 0.943444
Q2G1E8   25 0.862069 -1.27278 0.943444
Q2FVK2   23 0.793103 -1.27278 0.943444
Q2FZP1   33 1.13793 0.903563 0.161558
Q2FXI0   42 1.44828 0.903563 0.161558
Q2G134   22 0.758621 -1.27278 0.943444
Q2FZZ6   33 1.13793 0.903563 0.161558
Q2G1Z3   44 1.51724 0.903563 0.161558
Q2G030   95 3.27586 5.25625 0.000662855
Q2FV21   88 3.03448 5.25625 0.000662855
Q9RQP6   23 0.793103 -1.27278 0.943444
Q2FZ62   84 2.89655 3.07991 0.0107511
Q2FZQ7   43 1.48276 0.903563 0.161558
Q2G0F4   50 1.72414 0.903563 0.161558
Q2FWE0   37 1.27586 0.903563 0.161558
Q2FVS0   32 1.10345 0.903563 0.161558
Q2FUT6   40 1.37931 0.903563 0.161558
Q2FUQ5   33 1.13793 0.903563 0.161558
Q2FZJ9   40 1.37931 0.903563 0.161558
Q2FY81   35 1.2069 0.903563 0.161558
Q2G0K8   44 1.51724 0.903563 0.161558
Q2G262   24 0.827586 -1.27278 0.943444
Q2G0E1   56 1.93103 0.903563 0.161558
Q2FWD3   119 4.10345 7.4326 4.06742e-05
Q2FXA4   46 1.58621 0.903563 0.161558
Q2FVF0   64 2.2069 3.07991 0.0107511
Q2FWW9   47 1.62069 0.903563 0.161558
Q2FZ54   47 1.62069 0.903563 0.161558
P0A0J0   30 1.03448 0.903563 0.161558
Q2G1G1   45 1.55172 0.903563 0.161558
Q2FWA1   40 1.37931 0.903563 0.161558
Q2FXN1   38 1.31034 0.903563 0.161558
Q2G2T4   67 2.31034 3.07991 0.0107511
Q2FZW9   79 2.72414 3.07991 0.0107511
Q2FV90   57 1.96552 0.903563 0.161558
Q2FWB3   30 1.03448 0.903563 0.161558
Q2G0Q0   32 1.10345 0.903563 0.161558
Q2FY10   37 1.27586 0.903563 0.161558
Q2FXM0   58 2 3.07991 0.0107511
Q2G1S2   87 3 5.25625 0.000662855
Q2FXY5   43 1.45763 0.903563 0.161558
Q2FXV3   116 3.9322 5.25625 0.000662855
Q2FXG3   91 3.08475 5.25625 0.000662855
Q2FVA8   32 1.08475 0.903563 0.161558
Q2G2C2   30 1.01695 0.903563 0.161558
Q2FYU2   38 1.28814 0.903563 0.161558
Q2FYK5   45 1.52542 0.903563 0.161558
Q2FW35   57 1.9322 0.903563 0.161558
Q2FY52   47 1.59322 0.903563 0.161558
Q9RQP9   57 1.9322 0.903563 0.161558
Q2G039   47 1.59322 0.903563 0.161558
Q2G1E4   91 3.08475 5.25625 0.000662855
Q2G0B0   54 1.83051 0.903563 0.161558
Q2FXI7   43 1.45763 0.903563 0.161558
Q2FWN7   62 2.10169 3.07991 0.0107511
Q2FV66   40 1.35593 0.903563 0.161558
Q2FYJ5   25 0.847458 -1.27278 0.943444
Q2FYC9   29 0.983051 -1.27278 0.943444
Q2FZC6   67 2.27119 3.07991 0.0107511
Q2FXW4   96 3.25424 5.25625 0.000662855
Q2FXI1   34 1.15254 0.903563 0.161558
Q2FZF9   108 3.66102 5.25625 0.000662855
Q2G171   29 0.983051 -1.27278 0.943444
Q2G2P8   76 2.57627 3.07991 0.0107511
Q2G2V9   46 1.55932 0.903563 0.161558
Q2FV31   41 1.38983 0.903563 0.161558
Q9KJN3   25 0.847458 -1.27278 0.943444
Q2FZV5   28 0.949153 -1.27278 0.943444
Q2FWC4   49 1.66102 0.903563 0.161558
Q2FYT0   27 0.915254 -1.27278 0.943444
Q2G145   33 1.11864 0.903563 0.161558
Q2G0J0   60 2.0339 3.07991 0.0107511
Q2FZQ3   53 1.79661 0.903563 0.161558
Q2FYE5   40 1.35593 0.903563 0.161558
Q2FWN5   32 1.08475 0.903563 0.161558
Q2FY24   49 1.66102 0.903563 0.161558
Q2FVW7   28 0.949153 -1.27278 0.943444
Q2FZ91   46 1.55932 0.903563 0.161558
Q2FWL2   41 1.38983 0.903563 0.161558
Q2FZQ6   33 1.11864 0.903563 0.161558
P02976   25 0.847458 -1.27278 0.943444
Q2G0R7   25 0.847458 -1.27278 0.943444
Q2FUU2   107 3.62712 5.25625 0.000662855
Q2FZG1   40 1.35593 0.903563 0.161558
Q2G0Z4   25 0.847458 -1.27278 0.943444
Q2FZ81   31 1.05085 0.903563 0.161558
Q2G2J8   43 1.45763 0.903563 0.161558
Q2FZD7   40 1.35593 0.903563 0.161558
Q2G288   38 1.28814 0.903563 0.161558
Q2FW52   59 2 3.07991 0.0107511
Q2FVX4   34 1.15254 0.903563 0.161558
Q2FVN5   32 1.08475 0.903563 0.161558
Q2FY88   59 2 3.07991 0.0107511
Q2FWC9   41 1.38983 0.903563 0.161558
Q2FZS7   53 1.79661 0.903563 0.161558
Q2FZ63   50 1.69492 0.903563 0.161558
Q2G1L8   44 1.49153 0.903563 0.161558
Q2FV17   119 4.0339 7.4326 4.06742e-05
Q2FVT8   47 1.59322 0.903563 0.161558
Q2G0W8   48 1.62712 0.903563 0.161558
Q2FV07   30 1.01695 0.903563 0.161558
Q2G0Q1   80 2.71186 3.07991 0.0107511
Q2FY69   65 2.20339 3.07991 0.0107511
Q2FZ75   53 1.79661 0.903563 0.161558
Q2G0E5   56 1.89831 0.903563 0.161558
Q2G233   49 1.66102 0.903563 0.161558
Q2FWE1   66 2.23729 3.07991 0.0107511
Q2FVZ2   40 1.35593 0.903563 0.161558
Q2FYE2   36 1.22034 0.903563 0.161558
Q2G1K6   72 2.4 3.07991 0.0107511
Q2FVT0   48 1.6 0.903563 0.161558
Q2G0Q9   46 1.53333 0.903563 0.161558
Q2FZ89   75 2.5 3.07991 0.0107511
Q2FVR0   40 1.33333 0.903563 0.161558
Q2FZD9   34 1.13333 0.903563 0.161558
Q2FX85   31 1.03333 0.903563 0.161558
Q2G1B0   31 1.03333 0.903563 0.161558
Q2G2E4   28 0.933333 -1.27278 0.943444
Q2FYK7   50 1.66667 0.903563 0.161558
Q2FZ13   50 1.66667 0.903563 0.161558
Q2FZE6   45 1.5 0.903563 0.161558
Q2FVI2   54 1.8 0.903563 0.161558
Q2FZE0   66 2.2 3.07991 0.0107511
Q2FV38   48 1.6 0.903563 0.161558
Q2FXE2   91 3.03333 5.25625 0.000662855
Q2G1Q2   64 2.13333 3.07991 0.0107511
Q2FYY8   57 1.9 0.903563 0.161558
Q2FYN6   48 1.6 0.903563 0.161558
Q2FV39   68 2.26667 3.07991 0.0107511
Q2G130   44 1.46667 0.903563 0.161558
Q2FUR8   40 1.33333 0.903563 0.161558
Q2FXZ3   30 1 0.903563 0.161558
Q2FYM4   28 0.933333 -1.27278 0.943444
Q2FWY1   51 1.7 0.903563 0.161558
Q2G1V4   50 1.66667 0.903563 0.161558
P0A011   102 3.4 5.25625 0.000662855
Q2FXZ0   38 1.26667 0.903563 0.161558
Q2G0V4   50 1.66667 0.903563 0.161558
Q2FW34   46 1.53333 0.903563 0.161558
Q2FWC7   57 1.9 0.903563 0.161558
Q2G0F6   50 1.66667 0.903563 0.161558
Q2G0T0   64 2.13333 3.07991 0.0107511
Q2FXM8   49 1.63333 0.903563 0.161558
Q2G0Q8   48 1.6 0.903563 0.161558
Q2FZ08   36 1.2 0.903563 0.161558
Q2G160   117 3.9 5.25625 0.000662855
Q2FY78   35 1.16667 0.903563 0.161558
Q2G2H7   29 0.966667 -1.27278 0.943444
Q2FW53   27 0.9 -1.27278 0.943444
Q2FVX0   67 2.23333 3.07991 0.0107511
Q2G2U5   68 2.26667 3.07991 0.0107511
Q2FZR0   52 1.73333 0.903563 0.161558
Q2G1Z9   45 1.5 0.903563 0.161558
Q2G1G0   76 2.53333 3.07991 0.0107511
Q2FW57   101 3.36667 5.25625 0.000662855
Q9RQP7   93 3.1 5.25625 0.000662855
Q2FXP0   38 1.26667 0.903563 0.161558
Q2FVV1   30 1 0.903563 0.161558
Q2FYU8   19 0.633333 -1.27278 0.943444
Q2FZ04   44 1.46667 0.903563 0.161558
Q2FVQ0   61 2.03333 3.07991 0.0107511
Q2G151   116 3.86667 5.25625 0.000662855
Q2FXF9   60 2 3.07991 0.0107511
Q2G242   43 1.43333 0.903563 0.161558
Q2FZQ0   66 2.2 3.07991 0.0107511
Q2G1Q8   43 1.43333 0.903563 0.161558
Q2FYG1   53 1.7377 0.903563 0.161558
Q2G1N3   56 1.83607 0.903563 0.161558
Q2FV44   76 2.4918 3.07991 0.0107511
Q2FXV4   54 1.77049 0.903563 0.161558
Q2G0I1   33 1.08197 0.903563 0.161558
Q2FZY0   43 1.40984 0.903563 0.161558
Q2G295   46 1.5082 0.903563 0.161558
Q2FWH3   50 1.63934 0.903563 0.161558
Q2G072   59 1.93443 0.903563 0.161558
Q2G217   70 2.29508 3.07991 0.0107511
Q2FYP6   46 1.5082 0.903563 0.161558
Q9EZ12   119 3.90164 5.25625 0.000662855
Q2FZ48   69 2.2623 3.07991 0.0107511
Q2FY16   85 2.78689 3.07991 0.0107511
Q2FZU3   113 3.70492 5.25625 0.000662855
Q2FVV7   50 1.63934 0.903563 0.161558
Q2FWU0   24 0.786885 -1.27278 0.943444
P0A0Q0   62 2.03279 3.07991 0.0107511
Q2FVS3   68 2.22951 3.07991 0.0107511
Q2G0I6   42 1.37705 0.903563 0.161558
Q2FYP3   33 1.08197 0.903563 0.161558
Q2FWM0   47 1.54098 0.903563 0.161558
Q2FZ36   54 1.77049 0.903563 0.161558
Q2G0Y8   31 1.01639 0.903563 0.161558
Q2FXF6   28 0.918033 -1.27278 0.943444
Q2FXM7   66 2.16393 3.07991 0.0107511
Q2G1A6   76 2.4918 3.07991 0.0107511
Q2G138   22 0.721311 -1.27278 0.943444
Q2FZR4   55 1.80328 0.903563 0.161558
Q2G162   32 1.04918 0.903563 0.161558
Q2FYH2   29 0.95082 -1.27278 0.943444
Q2FX56   39 1.27869 0.903563 0.161558
Q2FY68   47 1.54098 0.903563 0.161558
Q2G1K1   31 1.01639 0.903563 0.161558
Q2G1A3   49 1.60656 0.903563 0.161558
Q2FZX4   91 2.98361 3.07991 0.0107511
Q2G1M5   37 1.21311 0.903563 0.161558
Q2FVA3   55 1.80328 0.903563 0.161558
Q2G2G4   46 1.5082 0.903563 0.161558
Q2G0U3   38 1.2459 0.903563 0.161558
Q2FXQ6   37 1.21311 0.903563 0.161558
Q2G0S2   49 1.60656 0.903563 0.161558
Q2G168   31 1.01639 0.903563 0.161558
Q2FZB0   63 2.06557 3.07991 0.0107511
Q2G119   66 2.16393 3.07991 0.0107511
Q2FVJ7   121 3.96721 5.25625 0.000662855
Q2FY30   71 2.32787 3.07991 0.0107511
Q2FXR3   112 3.67213 5.25625 0.000662855
Q2G1Z0   51 1.67213 0.903563 0.161558
Q2G0A9   106 3.47541 5.25625 0.000662855
O33599   29 0.95082 -1.27278 0.943444
Q2FZ55   54 1.77049 0.903563 0.161558
Q2FYS0   52 1.70492 0.903563 0.161558
Q2G248   107 3.5082 5.25625 0.000662855
Q2G049   34 1.11475 0.903563 0.161558
Q2FVA5   30 0.983607 -1.27278 0.943444
Q2FUX8   63 2.06557 3.07991 0.0107511
Q2G123   42 1.37705 0.903563 0.161558
Q2FVH0   44 1.44262 0.903563 0.161558
Q2FV01   25 0.819672 -1.27278 0.943444
Q2G2L2   49 1.60656 0.903563 0.161558
Q2FYW3   51 1.67213 0.903563 0.161558
Q2FZZ0   40 1.31148 0.903563 0.161558
Q2FVV8   50 1.63934 0.903563 0.161558
Q2G2W0   37 1.19355 0.903563 0.161558
Q2G041   37 1.19355 0.903563 0.161558
P0A0B9   65 2.09677 3.07991 0.0107511
Q2FYI6   60 1.93548 0.903563 0.161558
Q2G2S2   59 1.90323 0.903563 0.161558
Q2FVQ8   29 0.935484 -1.27278 0.943444
Q2FVT2   79 2.54839 3.07991 0.0107511
Q2G1Z5   38 1.22581 0.903563 0.161558
Q2G2A4   37 1.19355 0.903563 0.161558
P60393   64 2.06452 3.07991 0.0107511
Q2G0P6   42 1.35484 0.903563 0.161558
Q2FW04   30 0.967742 -1.27278 0.943444
Q2FYY9   62 2 3.07991 0.0107511
Q2FWP2   38 1.22581 0.903563 0.161558
Q2FVW4   63 2.03226 3.07991 0.0107511
Q2FY63   51 1.64516 0.903563 0.161558
Q2FZ68   43 1.3871 0.903563 0.161558
Q2G1E2   34 1.09677 0.903563 0.161558
Q2G2T8   116 3.74194 5.25625 0.000662855
Q2FY71   121 3.90323 5.25625 0.000662855
Q2FVI1   33 1.06452 0.903563 0.161558
Q2G0W2   28 0.903226 -1.27278 0.943444
Q2G238   75 2.41935 3.07991 0.0107511
Q2FZR1   72 2.32258 3.07991 0.0107511
Q2FXN2   30 0.967742 -1.27278 0.943444
Q2FXH6   34 1.09677 0.903563 0.161558
Q2FXM3   44 1.41935 0.903563 0.161558
Q2FZW3   57 1.83871 0.903563 0.161558
Q2FWM9   59 1.90323 0.903563 0.161558
Q2FUW9   25 0.806452 -1.27278 0.943444
Q2FW91   72 2.32258 3.07991 0.0107511
Q2G137   31 1 0.903563 0.161558
Q2FVM0   39 1.25806 0.903563 0.161558
Q2G057   66 2.12903 3.07991 0.0107511
Q2FXP5   48 1.54839 0.903563 0.161558
Q2G1H2   26 0.83871 -1.27278 0.943444
Q2FX99   22 0.709677 -1.27278 0.943444
Q2G0J4   28 0.903226 -1.27278 0.943444
Q2FX74   35 1.12903 0.903563 0.161558
Q2G1J9   30 0.967742 -1.27278 0.943444
Q2G1F7   29 0.935484 -1.27278 0.943444
Q2G2R8   42 1.35484 0.903563 0.161558
Q2FW32   36 1.16129 0.903563 0.161558
Q2FXZ4   60 1.93548 0.903563 0.161558
Q2FUT0   48 1.54839 0.903563 0.161558
Q2G084   52 1.67742 0.903563 0.161558
Q2G148   63 2.03226 3.07991 0.0107511
Q2FYR0   52 1.67742 0.903563 0.161558
Q2FW86   68 2.19355 3.07991 0.0107511
Q2FW01   33 1.06452 0.903563 0.161558
Q2FUX9   31 1 0.903563 0.161558
Q2G212   28 0.903226 -1.27278 0.943444
Q2FZ84   35 1.12903 0.903563 0.161558
Q2G0Y0   73 2.35484 3.07991 0.0107511
Q2FYU4   111 3.58065 5.25625 0.000662855
Q2G223   33 1.06452 0.903563 0.161558
Q2G136   104 3.35484 5.25625 0.000662855
Q2G0G6   85 2.74194 3.07991 0.0107511
Q2FWY6   56 1.80645 0.903563 0.161558
Q2FWZ2   49 1.58065 0.903563 0.161558
Q2G240   67 2.16129 3.07991 0.0107511
O05154   50 1.6129 0.903563 0.161558
Q2FXP4   40 1.29032 0.903563 0.161558
Q2FVH5   71 2.29032 3.07991 0.0107511
Q2FYP0   74 2.34921 3.07991 0.0107511
Q2FUW5   46 1.46032 0.903563 0.161558
Q2FX66   28 0.888889 -1.27278 0.943444
Q2G1P4   28 0.888889 -1.27278 0.943444
Q2FYI9   43 1.36508 0.903563 0.161558
Q2G0I7   37 1.1746 0.903563 0.161558
Q2FXQ9   71 2.25397 3.07991 0.0107511
Q2FXL0   59 1.87302 0.903563 0.161558
Q2FYR7   61 1.93651 0.903563 0.161558
Q2G1W4   42 1.33333 0.903563 0.161558
Q2G2C8   40 1.26984 0.903563 0.161558
Q2G163   91 2.88889 3.07991 0.0107511
Q2FWL9   30 0.952381 -1.27278 0.943444
Q2FZH3   39 1.2381 0.903563 0.161558
Q2FZR5   51 1.61905 0.903563 0.161558
Q2G1W6   35 1.11111 0.903563 0.161558
Q2FWA5   28 0.888889 -1.27278 0.943444
Q2FX17   34 1.07937 0.903563 0.161558
Q2FXY1   53 1.68254 0.903563 0.161558
Q2G2W1   31 0.984127 -1.27278 0.943444
Q2FV06   24 0.761905 -1.27278 0.943444
Q2FYW6   66 2.09524 3.07991 0.0107511
Q2G281   71 2.25397 3.07991 0.0107511
Q2G227   67 2.12698 3.07991 0.0107511
Q2FWZ5   55 1.74603 0.903563 0.161558
Q2FZX0   50 1.5873 0.903563 0.161558
Q2FV51   34 1.07937 0.903563 0.161558
Q2G082   35 1.11111 0.903563 0.161558
Q2FWX4   18 0.571429 -1.27278 0.943444
Q2FZT1   53 1.68254 0.903563 0.161558
Q2FYF3   46 1.46032 0.903563 0.161558
Q2FXW9   33 1.04762 0.903563 0.161558
O34090   54 1.71429 0.903563 0.161558
Q2FVE1   38 1.20635 0.903563 0.161558
Q2FZL5   54 1.71429 0.903563 0.161558
Q2G258   40 1.26984 0.903563 0.161558
Q2FZW5   37 1.1746 0.903563 0.161558
Q2FW63   42 1.33333 0.903563 0.161558
Q2FXB4   46 1.46032 0.903563 0.161558
Q2G1T5   25 0.793651 -1.27278 0.943444
Q2G1J5   56 1.77778 0.903563 0.161558
Q2G0V0   32 1.01587 0.903563 0.161558
Q2G0M7   57 1.80952 0.903563 0.161558
Q2G1I5   56 1.77778 0.903563 0.161558
Q2G146   70 2.22222 3.07991 0.0107511
Q2G1P6   51 1.61905 0.903563 0.161558
Q2G1W8   45 1.40625 0.903563 0.161558
Q2G035   61 1.90625 0.903563 0.161558
Q2G1I3   39 1.21875 0.903563 0.161558
Q2FWM2   62 1.9375 0.903563 0.161558
Q2FYJ3   67 2.09375 3.07991 0.0107511
Q2G0L8   76 2.375 3.07991 0.0107511
Q2G164   77 2.40625 3.07991 0.0107511
Q2FVT7   51 1.59375 0.903563 0.161558
Q2G1R3   107 3.34375 5.25625 0.000662855
Q2G1T6   66 2.0625 3.07991 0.0107511
Q2FZN7   43 1.34375 0.903563 0.161558
Q2FY83   37 1.15625 0.903563 0.161558
Q2FZX9   102 3.1875 5.25625 0.000662855
Q2FYL5   69 2.15625 3.07991 0.0107511
Q2G218   53 1.65625 0.903563 0.161558
Q2G0M5   55 1.71875 0.903563 0.161558
Q2FW78   32 1 0.903563 0.161558
P52078   45 1.40625 0.903563 0.161558
Q7X2S2   63 1.96875 0.903563 0.161558
Q2FZG4   52 1.625 0.903563 0.161558
Q2G0M4   49 1.53125 0.903563 0.161558
Q2FVA2   57 1.78125 0.903563 0.161558
Q2G115   63 1.96875 0.903563 0.161558
Q2G0M8   70 2.1875 3.07991 0.0107511
Q2G1U4   50 1.5625 0.903563 0.161558
Q2G1D0   42 1.3125 0.903563 0.161558
Q2G2S0   40 1.25 0.903563 0.161558
Q2G2N5   35 1.09375 0.903563 0.161558
Q2G222   38 1.1875 0.903563 0.161558
Q2G1C8   36 1.125 0.903563 0.161558
Q2FV40   73 2.28125 3.07991 0.0107511
Q2FXT1   54 1.6875 0.903563 0.161558
Q2FZZ2   63 1.96875 0.903563 0.161558
Q2FY01   64 2 3.07991 0.0107511
Q2FVJ8   65 2.03125 3.07991 0.0107511
Q2FXK2   55 1.71875 0.903563 0.161558
Q2FUS7   48 1.5 0.903563 0.161558
Q2FVP1   38 1.1875 0.903563 0.161558
Q2FYN7   23 0.71875 -1.27278 0.943444
P69848   73 2.28125 3.07991 0.0107511
Q2FWN8   61 1.90625 0.903563 0.161558
Q2FV62   62 1.9375 0.903563 0.161558
Q2FWW7   51 1.59375 0.903563 0.161558
Q2G1Y5   60 1.875 0.903563 0.161558
Q2FXA3   114 3.5625 5.25625 0.000662855
Q2FYV3   62 1.9375 0.903563 0.161558
Q2G1H4   62 1.9375 0.903563 0.161558
Q2G038   94 2.9375 3.07991 0.0107511
Q2G161   29 0.90625 -1.27278 0.943444
Q2FYV1   67 2.09375 3.07991 0.0107511
Q2FZ09   58 1.8125 0.903563 0.161558
Q2FW90   60 1.875 0.903563 0.161558
Q2G290   65 2.03125 3.07991 0.0107511
P60611   51 1.59375 0.903563 0.161558
Q2FV58   82 2.5625 3.07991 0.0107511
Q2G0C6   43 1.34375 0.903563 0.161558
Q2G050   44 1.375 0.903563 0.161558
Q2G0V2   59 1.84375 0.903563 0.161558
Q2FVQ4   36 1.125 0.903563 0.161558
Q2G094   38 1.16923 0.903563 0.161558
Q2FY59   48 1.47692 0.903563 0.161558
Q2FVX7   54 1.66154 0.903563 0.161558
Q2FVP4   28 0.861538 -1.27278 0.943444
Q2G185   28 0.861538 -1.27278 0.943444
Q2FXP8   23 0.707692 -1.27278 0.943444
Q2G275   52 1.6 0.903563 0.161558
Q2G1D9   36 1.10769 0.903563 0.161558
Q2FXI3   70 2.15385 3.07991 0.0107511
Q2FYM2   35 1.07692 0.903563 0.161558
P14738   25 0.769231 -1.27278 0.943444
Q2G2Q2   52 1.6 0.903563 0.161558
Q2G0M9   53 1.63077 0.903563 0.161558
Q2FY67   73 2.24615 3.07991 0.0107511
Q2FWX8   21 0.646154 -1.27278 0.943444
Q2FUT9   64 1.96923 0.903563 0.161558
Q2FZS0   62 1.90769 0.903563 0.161558
Q2G2A8   42 1.29231 0.903563 0.161558
Q2FUY2   21 0.646154 -1.27278 0.943444
Q2FZL8   51 1.56923 0.903563 0.161558
Q2FW93   30 0.923077 -1.27278 0.943444
Q2G1L7   42 1.29231 0.903563 0.161558
Q2FW41   41 1.26154 0.903563 0.161558
Q2FZY6   37 1.13846 0.903563 0.161558
Q2G042   25 0.769231 -1.27278 0.943444
Q2FWK2   47 1.44615 0.903563 0.161558
Q2FYF4   62 1.90769 0.903563 0.161558
Q2FZP2   37 1.13846 0.903563 0.161558
Q2G1G7   103 3.16923 5.25625 0.000662855
Q2G1H5   50 1.53846 0.903563 0.161558
Q2G2S7   45 1.38462 0.903563 0.161558
Q2FY53   63 1.93846 0.903563 0.161558
Q2G1N2   70 2.15385 3.07991 0.0107511
Q2G2V2   110 3.38462 5.25625 0.000662855
Q2G1H6   64 1.96923 0.903563 0.161558
Q2FZA9   59 1.81538 0.903563 0.161558
Q2FXI5   43 1.32308 0.903563 0.161558
Q2G206   30 0.923077 -1.27278 0.943444
Q2FWN6   56 1.72308 0.903563 0.161558
Q2FUQ2   82 2.52308 3.07991 0.0107511
Q2G1K3   48 1.47692 0.903563 0.161558
Q2FZ76   34 1.04615 0.903563 0.161558
Q2FY54   33 1.01538 0.903563 0.161558
Q2G289   53 1.63077 0.903563 0.161558
Q2FY14   47 1.44615 0.903563 0.161558
Q2FV77   47 1.44615 0.903563 0.161558
Q2G064   51 1.56923 0.903563 0.161558
Q2G033   79 2.43077 3.07991 0.0107511
Q2G198   41 1.26154 0.903563 0.161558
Q2G0K4   35 1.07692 0.903563 0.161558
Q2G0V3   68 2.09231 3.07991 0.0107511
Q2FWE2   48 1.45455 0.903563 0.161558
Q2G089   53 1.60606 0.903563 0.161558
Q2FZL3   49 1.48485 0.903563 0.161558
Q2G087   66 2 3.07991 0.0107511
Q2G0A7   28 0.848485 -1.27278 0.943444
Q2FVF9   51 1.54545 0.903563 0.161558
Q2G071   50 1.51515 0.903563 0.161558
Q2FUZ2   48 1.45455 0.903563 0.161558
Q2FY27   44 1.33333 0.903563 0.161558
Q2FXX4   42 1.27273 0.903563 0.161558
Q2G1E6   63 1.90909 0.903563 0.161558
Q2G1G5   40 1.21212 0.903563 0.161558
Q2G2Q3   34 1.0303 0.903563 0.161558
Q2FZF0   33 1 0.903563 0.161558
Q2G2D2   37 1.12121 0.903563 0.161558
Q2FXT4   65 1.9697 0.903563 0.161558
Q2FZI8   49 1.48485 0.903563 0.161558
Q2FUS8   25 0.757576 -1.27278 0.943444
Q2FVR9   118 3.57576 5.25625 0.000662855
Q2FXP2   56 1.69697 0.903563 0.161558
Q2FX94   43 1.30303 0.903563 0.161558
Q2G2A5   60 1.81818 0.903563 0.161558
Q2FZP7   90 2.72727 3.07991 0.0107511
Q2G1R7   65 1.9697 0.903563 0.161558
Q2G015   23 0.69697 -1.27278 0.943444
Q2FZF4   58 1.75758 0.903563 0.161558
Q2G1E5   66 2 3.07991 0.0107511
Q2FWH9   38 1.15152 0.903563 0.161558
Q2G069   46 1.39394 0.903563 0.161558
Q2FZK3   49 1.48485 0.903563 0.161558
Q2FZU5   64 1.93939 0.903563 0.161558
Q2FYT4   57 1.72727 0.903563 0.161558
Q2FWK4   53 1.60606 0.903563 0.161558
Q2FY40   50 1.51515 0.903563 0.161558
Q2FWY4   27 0.818182 -1.27278 0.943444
Q2G156   32 0.969697 -1.27278 0.943444
Q2G045   48 1.45455 0.903563 0.161558
Q2FZS6   109 3.30303 5.25625 0.000662855
Q2FYC7   40 1.21212 0.903563 0.161558
Q2FW73   96 2.90909 3.07991 0.0107511
Q2G1H3   67 2.0303 3.07991 0.0107511
Q2FXJ6   37 1.12121 0.903563 0.161558
Q2FUS2   27 0.80597 -1.27278 0.943444
Q2G120   61 1.8209 0.903563 0.161558
Q2G2T9   49 1.46269 0.903563 0.161558
Q2G1N9   31 0.925373 -1.27278 0.943444
Q2FXL9   55 1.64179 0.903563 0.161558
Q2G0W4   71 2.1194 3.07991 0.0107511
Q2G0R6   41 1.22388 0.903563 0.161558
Q2G1C4   65 1.9403 0.903563 0.161558
Q2FWY9   51 1.52239 0.903563 0.161558
Q2G1K4   85 2.53731 3.07991 0.0107511
Q2FYK3   56 1.67164 0.903563 0.161558
Q2G1N4   66 1.97015 0.903563 0.161558
Q2G065   72 2.14925 3.07991 0.0107511
Q2FX88   50 1.49254 0.903563 0.161558
Q2FVW9   53 1.58209 0.903563 0.161558
Q2G1E0   21 0.626866 -1.27278 0.943444
Q2G2P2   64 1.91045 0.903563 0.161558
Q2G0V5   31 0.925373 -1.27278 0.943444
Q2FWA2   72 2.14925 3.07991 0.0107511
Q2FZU1   56 1.67164 0.903563 0.161558
Q2FX77   53 1.58209 0.903563 0.161558
Q2FW75   60 1.79104 0.903563 0.161558
Q2FUT5   71 2.1194 3.07991 0.0107511
Q2G234   39 1.16418 0.903563 0.161558
Q2FZU6   85 2.53731 3.07991 0.0107511
Q2G1Y2   30 0.895522 -1.27278 0.943444
Q2FXN7   30 0.895522 -1.27278 0.943444
Q2G2J3   33 0.985075 -1.27278 0.943444
Q2G0G1   65 1.9403 0.903563 0.161558
Q2FW62   79 2.35821 3.07991 0.0107511
Q2FUP7   60 1.79104 0.903563 0.161558
Q2G1J3   79 2.35821 3.07991 0.0107511
Q2FZ15   48 1.43284 0.903563 0.161558
Q2G1D3   39 1.16418 0.903563 0.161558
Q2G0K2   69 2.0597 3.07991 0.0107511
Q2FWC1   68 2.02985 3.07991 0.0107511
Q2FXM5   74 2.20896 3.07991 0.0107511
Q2FY46   51 1.52239 0.903563 0.161558
Q2G1K0   70 2.08955 3.07991 0.0107511
Q2FXT6   122 3.64179 5.25625 0.000662855
Q2FZM4   64 1.91045 0.903563 0.161558
Q2FXG1   47 1.40299 0.903563 0.161558
Q2FXL1   60 1.79104 0.903563 0.161558
Q2FWX5   47 1.40299 0.903563 0.161558
# cudaSaTabsearch LTYPE = T LORDER = F LSOLN = F
# QUERY ID = PF16257 
# DBFILE = ./tableaux.ascii.DB                                                             
Q2G1I1   56 1.64706 0.903563  0.161558
Q2G1K2   72 2.11765 3.07991  0.0107511
Q2FUU5   74 2.17647 3.07991  0.0107511
Q2FXB6   80 2.35294 3.07991  0.0107511
Q2FZU2   44 1.29412 0.903563  0.161558
Q2FZK0   30 0.882353 -1.27278  0.943444
Q2FY33   37 1.08824 0.903563  0.161558
Q2G098   46 1.35294 0.903563  0.161558
Q2FZ46   75 2.20588 3.07991  0.0107511
Q2FZQ5   52 1.52941 0.903563  0.161558
Q2FXU8   51 1.5 0.903563  0.161558
Q9EZ08   105 3.08824 5.25625  0.000662855
Q2G1B9   56 1.64706 0.903563  0.161558
Q2FZ73   65 1.91176 0.903563  0.161558
Q2FY35   79 2.32353 3.07991  0.0107511
Q2FZ16   40 1.17647 0.903563  0.161558
Q2FYR2   48 1.41176 0.903563  0.161558
Q2FWY3   29 0.852941 -1.27278  0.943444
Q2G2F5   88 2.58824 3.07991  0.0107511
Q2G032   58 1.70588 0.903563  0.161558
Q2FZ10   56 1.64706 0.903563  0.161558
Q2G255   72 2.11765 3.07991  0.0107511
Q2G0X6   57 1.67647 0.903563  0.161558
Q2FYH0   61 1.79412 0.903563  0.161558
Q2FXJ9   65 1.91176 0.903563  0.161558
Q2FZT4   40 1.17647 0.903563  0.161558
Q2FVE6   50 1.47059 0.903563  0.161558
Q2FYD3   21 0.617647 -1.27278  0.943444
Q2FXT5   46 1.35294 0.903563  0.161558
Q2FY60   65 1.91176 0.903563  0.161558
Q2G2D7   67 1.97059 0.903563  0.161558
Q2FX16   123 3.61765 5.25625  0.000662855
Q2FZ34   44 1.29412 0.903563  0.161558
Q2G1S4   66 1.94118 0.903563  0.161558
Q2G147   51 1.5 0.903563  0.161558
Q2G1J7   69 2.02941 3.07991  0.0107511
Q2G2A7   58 1.70588 0.903563  0.161558
Q2G2M6   59 1.73529 0.903563  0.161558
Q2FV30   120 3.52941 5.25625  0.000662855
Q2FVL5   48 1.41176 0.903563  0.161558
Q2FXY0   65 1.91176 0.903563  0.161558
Q2FZL1   81 2.38235 3.07991  0.0107511
Q2FW45   64 1.88235 0.903563  0.161558
Q2FZU0   49 1.42029 0.903563  0.161558
Q2FWZ0   50 1.44928 0.903563  0.161558
Q2G2H5   55 1.5942 0.903563  0.161558
Q2FYG9   43 1.24638 0.903563  0.161558
Q2G2X6   46 1.33333 0.903563  0.161558
Q2G155   76 2.2029 3.07991  0.0107511
Q2FXY9   62 1.7971 0.903563  0.161558
Q2FZ37   62 1.7971 0.903563  0.161558
Q2FVI7   69 2 3.07991  0.0107511
Q2FYS1   66 1.91304 0.903563  0.161558
Q2FXL5   47 1.36232 0.903563  0.161558
Q2G1J4   70 2.02899 3.07991  0.0107511
Q2FWZ3   67 1.94203 0.903563  0.161558
Q2G2P7   40 1.15942 0.903563  0.161558
Q2FVH3   69 2 3.07991  0.0107511
Q2FZ31   50 1.44928 0.903563  0.161558
Q2G283   71 2.05797 3.07991  0.0107511
Q2FZ66   92 2.66667 3.07991  0.0107511
Q2FWY7   28 0.811594 -1.27278  0.943444
Q2G1F9   47 1.36232 0.903563  0.161558
Q2FZJ4   55 1.5942 0.903563  0.161558
Q2FZQ1   33 0.956522 -1.27278  0.943444
Q2FY80   24 0.695652 -1.27278  0.943444
Q2G2D4   41 1.18841 0.903563  0.161558
Q2FYP1   59 1.71014 0.903563  0.161558
Q2FYF9   30 0.869565 -1.27278  0.943444
Q2G0B3   45 1.30435 0.903563  0.161558
Q2FUT8   79 2.28986 3.07991  0.0107511
Q2FYR1   47 1.36232 0.903563  0.161558
Q2FYL3   50 1.44928 0.903563  0.161558
Q2FVG4   27 0.782609 -1.27278  0.943444
Q2FVP8   39 1.13043 0.903563  0.161558
Q2FZ28   57 1.62857 0.903563  0.161558
Q2G1F0   66 1.88571 0.903563  0.161558
P95689   51 1.45714 0.903563  0.161558
Q2FYH6   52 1.48571 0.903563  0.161558
Q2FXD1   35 1 0.903563  0.161558
Q2G0X5   36 1.02857 0.903563  0.161558
Q2FXN8   33 0.942857 -1.27278  0.943444
Q2G0N0   58 1.65714 0.903563  0.161558
Q2G268   67 1.91429 0.903563  0.161558
Q2FV61   60 1.71429 0.903563  0.161558
Q2FXL7   64 1.82857 0.903563  0.161558
Q2FUR5   43 1.22857 0.903563  0.161558
Q2FXV6   42 1.2 0.903563  0.161558
Q2G2C5   59 1.68571 0.903563  0.161558
Q2FVJ6   63 1.8 0.903563  0.161558
Q2G1Y4   69 1.97143 0.903563  0.161558
Q2FVI0   35 1 0.903563  0.161558
Q2FXJ8   38 1.08571 0.903563  0.161558
Q2FZU7   109 3.11429 5.25625  0.000662855
Q2G2X4   52 1.48571 0.903563  0.161558
Q2FZA8   43 1.22857 0.903563  0.161558
Q2FW96   63 1.8 0.903563  0.161558
Q2FYV4   68 1.94286 0.903563  0.161558
O07325   55 1.57143 0.903563  0.161558
Q2G1C1   79 2.25714 3.07991  0.0107511
Q2FZR9   49 1.4 0.903563  0.161558
Q2FVW3   49 1.4 0.903563  0.161558
Q2G124   48 1.37143 0.903563  0.161558
P0C0V7   67 1.91429 0.903563  0.161558
Q2FX52   46 1.29577 0.903563  0.161558
Q2G2C7   69 1.94366 0.903563  0.161558
Q2G2D5   100 2.8169 3.07991  0.0107511
Q2FXQ7   61 1.71831 0.903563  0.161558
Q2FZW0   43 1.21127 0.903563  0.161558
Q2FVG3   78 2.19718 3.07991  0.0107511
Q2FXR4   75 2.11268 3.07991  0.0107511
Q2FZ67   83 2.33803 3.07991  0.0107511
Q2G243   58 1.6338 0.903563  0.161558
Q2FV76   56 1.57746 0.903563  0.161558
Q2FVZ4   60 1.69014 0.903563  0.161558
Q2FWC5   50 1.40845 0.903563  0.161558
Q2FZY3   37 1.04225 0.903563  0.161558
Q2FWH5   92 2.59155 3.07991  0.0107511
Q2G241   60 1.69014 0.903563  0.161558
Q2FV35   41 1.15493 0.903563  0.161558
Q2G0T5   50 1.40845 0.903563  0.161558
Q2G1A9   106 2.98592 3.07991  0.0107511
Q2FYU7   46 1.29577 0.903563  0.161558
Q2G2E0   34 0.957746 -1.27278  0.943444
Q2FVT6   103 2.90141 3.07991  0.0107511
Q2G0D7   50 1.40845 0.903563  0.161558
Q2G1M6   123 3.46479 5.25625  0.000662855
Q2G0A6   46 1.29577 0.903563  0.161558
Q2FUY6   62 1.74648 0.903563  0.161558
Q2FYJ2   73 2.05634 3.07991  0.0107511
Q2G2E5   45 1.25 0.903563  0.161558
Q2G2P5   50 1.38889 0.903563  0.161558
Q2G1R6   63 1.75 0.903563  0.161558
Q2FYF0   72 2 3.07991  0.0107511
Q2FVH8   49 1.36111 0.903563  0.161558
Q2FUU3   113 3.13889 5.25625  0.000662855
Q2FVG8   62 1.72222 0.903563  0.161558
Q9ZAH5   136 3.77778 5.25625  0.000662855
Q2G2U0   85 2.36111 3.07991  0.0107511
Q2FYR4   67 1.86111 0.903563  0.161558
Q2G256   53 1.47222 0.903563  0.161558
Q2FVY0   71 1.97222 0.903563  0.161558
Q2G0Q2   58 1.61111 0.903563  0.161558
Q2G0R2   65 1.80556 0.903563  0.161558
Q2G0Q3   44 1.22222 0.903563  0.161558
Q2FWZ9   73 2.02778 3.07991  0.0107511
Q53705   36 1 0.903563  0.161558
Q2G2U3   50 1.38889 0.903563  0.161558
Q2FYY6   51 1.41667 0.903563  0.161558
Q2FWL3   45 1.25 0.903563  0.161558
Q2FY50   46 1.27778 0.903563  0.161558
Q2FXN4   59 1.63889 0.903563  0.161558
Q2G179   41 1.13889 0.903563  0.161558
Q2G1L6   49 1.36111 0.903563  0.161558
Q2FXU4   60 1.66667 0.903563  0.161558
Q2G1E9   52 1.44444 0.903563  0.161558
Q2G232   48 1.33333 0.903563  0.161558
Q2FXH9   49 1.36111 0.903563  0.161558
Q2G0X3   33 0.916667 -1.27278  0.943444
Q2FXD0   58 1.61111 0.903563  0.161558
Q2G0G3   40 1.11111 0.903563  0.161558
Q2FWW3   76 2.11111 3.07991  0.0107511
Q2FYG0   72 1.9726 0.903563  0.161558
Q2FZS9   58 1.58904 0.903563  0.161558
Q2FYS2   44 1.20548 0.903563  0.161558
Q2G2U4   25 0.684932 -1.27278  0.943444
Q2FWJ9   70 1.91781 0.903563  0.161558
Q2FWF0   79 2.16438 3.07991  0.0107511
Q2FXR9   75 2.05479 3.07991  0.0107511
Q2FZV7   54 1.47945 0.903563  0.161558
Q2G1W0   64 1.75342 0.903563  0.161558
Q2G2I0   46 1.26027 0.903563  0.161558
Q2G153   108 2.9589 3.07991  0.0107511
Q2FWD7   60 1.64384 0.903563  0.161558
Q2FY15   67 1.83562 0.903563  0.161558
Q2FV54   41 1.12329 0.903563  0.161558
Q2FZ74   65 1.78082 0.903563  0.161558
Q2FYV5   71 1.94521 0.903563  0.161558
Q2G2I1   27 0.739726 -1.27278  0.943444
Q2FXZ6   64 1.75342 0.903563  0.161558
Q2G0U0   39 1.06849 0.903563  0.161558
Q2G0Y6   54 1.47945 0.903563  0.161558
Q2FXJ0   63 1.72603 0.903563  0.161558
Q2FY43   67 1.81081 0.903563  0.161558
Q2FWM1   27 0.72973 -1.27278  0.943444
Q2FVJ1   48 1.2973 0.903563  0.161558
Q2G0K3   71 1.91892 0.903563  0.161558
Q2FY66   86 2.32432 3.07991  0.0107511
Q2FW99   43 1.16216 0.903563  0.161558
Q2FV10   65 1.75676 0.903563  0.161558
Q2FXJ5   70 1.89189 0.903563  0.161558
Q2FX69   18 0.486486 -1.27278  0.943444
Q2G0B2   54 1.45946 0.903563  0.161558
Q2FX14   62 1.67568 0.903563  0.161558
Q2FYD8   45 1.21622 0.903563  0.161558
Q2FWE5   65 1.75676 0.903563  0.161558
Q2G2A3   46 1.24324 0.903563  0.161558
Q2FZH8   65 1.75676 0.903563  0.161558
Q2FX51   62 1.67568 0.903563  0.161558
Q2FWE8   85 2.2973 3.07991  0.0107511
Q2G088   57 1.54054 0.903563  0.161558
Q2G028   118 3.14667 5.25625  0.000662855
Q2G1S3   65 1.73333 0.903563  0.161558
Q2FYN4   121 3.22667 5.25625  0.000662855
Q2FX86   46 1.22667 0.903563  0.161558
Q2G2S8   41 1.09333 0.903563  0.161558
Q2FUW8   69 1.84 0.903563  0.161558
Q2FWD4   46 1.22667 0.903563  0.161558
Q2FVH6   46 1.22667 0.903563  0.161558
Q2G029   75 2 3.07991  0.0107511
Q2G1R5   54 1.44 0.903563  0.161558
Q2FX65   21 0.56 -1.27278  0.943444
Q2FZV6   64 1.70667 0.903563  0.161558
Q2G1P1   63 1.68 0.903563  0.161558
Q2FVU4   44 1.17333 0.903563  0.161558
Q2FVT5   68 1.81333 0.903563  0.161558
Q2G2H4   44 1.17333 0.903563  0.161558
Q2FZ58   79 2.10667 3.07991  0.0107511
Q2FVJ2   48 1.28 0.903563  0.161558
Q2FXW5   107 2.85333 3.07991  0.0107511
Q2FWK1   60 1.6 0.903563  0.161558
Q2G031   63 1.68 0.903563  0.161558
Q2G0U1   61 1.62667 0.903563  0.161558
Q2FW46   49 1.30667 0.903563  0.161558
Q2FZY5   72 1.92 0.903563  0.161558
Q2FZI5   54 1.42105 0.903563  0.161558
Q2FYR9   55 1.44737 0.903563  0.161558
Q2FZ92   92 2.42105 3.07991  0.0107511
Q2G1D5   128 3.36842 5.25625  0.000662855
Q2FXM2   53 1.39474 0.903563  0.161558
Q2FVM2   55 1.44737 0.903563  0.161558
Q2FZN2   51 1.34211 0.903563  0.161558
Q2G1U8   61 1.60526 0.903563  0.161558
Q2FVS7   46 1.21053 0.903563  0.161558
Q2FWB5   60 1.57895 0.903563  0.161558
Q2FXX1   61 1.60526 0.903563  0.161558
Q2G2J9   62 1.63158 0.903563  0.161558
Q2G0Y7   98 2.57895 3.07991  0.0107511
Q2FW81   59 1.55263 0.903563  0.161558
Q2FWK3   139 3.65789 5.25625  0.000662855
Q2FY34   57 1.5 0.903563  0.161558
Q2FXF8   57 1.5 0.903563  0.161558
Q2FXI9   58 1.52632 0.903563  0.161558
Q05615   58 1.50649 0.903563  0.161558
Q2FUW4   65 1.68831 0.903563  0.161558
Q2FVF4   127 3.2987 5.25625  0.000662855
Q2FWI3   42 1.09091 0.903563  0.161558
Q2FWG8   65 1.68831 0.903563  0.161558
Q2G0R0   65 1.68831 0.903563  0.161558
Q2G0I4   52 1.35065 0.903563  0.161558
Q2FV67   71 1.84416 0.903563  0.161558
Q2G091   52 1.35065 0.903563  0.161558
Q2G1U1   50 1.2987 0.903563  0.161558
Q2FUX7   61 1.58442 0.903563  0.161558
Q2FY51   48 1.24675 0.903563  0.161558
Q2FYP2   58 1.50649 0.903563  0.161558
Q2G0F8   92 2.38961 3.07991  0.0107511
Q2FXH5   52 1.35065 0.903563  0.161558
Q2G193   54 1.4026 0.903563  0.161558
Q2FWD6   76 1.97403 0.903563  0.161558
Q2FZ98   81 2.07692 3.07991  0.0107511
Q2FYQ2   39 1 0.903563  0.161558
Q2FWL5   59 1.51282 0.903563  0.161558
Q2FV16   57 1.46154 0.903563  0.161558
Q2FWX9   68 1.74359 0.903563  0.161558
Q2G1J0   84 2.15385 3.07991  0.0107511
Q2G235   109 2.79487 3.07991  0.0107511
Q2FXK1   74 1.89744 0.903563  0.161558
Q2FWF4   53 1.35897 0.903563  0.161558
Q2FZC8   49 1.25641 0.903563  0.161558
Q2FZQ4   67 1.71795 0.903563  0.161558
O52582   53 1.35897 0.903563  0.161558
Q2FZI6   53 1.35897 0.903563  0.161558
Q2FUW7   68 1.74359 0.903563  0.161558
Q2G2M9   45 1.15385 0.903563  0.161558
Q2FZD0   61 1.5641 0.903563  0.161558
Q2FWK7   76 1.94872 0.903563  0.161558
Q2FWU4   25 0.641026 -1.27278  0.943444
Q2FUX4   42 1.07692 0.903563  0.161558
Q2G2V3   68 1.74359 0.903563  0.161558
O05204   52 1.33333 0.903563  0.161558
Q2FYC2   78 1.97468 0.903563  0.161558
Q2FZP6   83 2.10127 3.07991  0.0107511
Q2G0L2   67 1.6962 0.903563  0.161558
Q2FZV1   33 0.835443 -1.27278  0.943444
Q2FVQ5   51 1.29114 0.903563  0.161558
Q2FZW6   62 1.56962 0.903563  0.161558
Q2FZI3   50 1.26582 0.903563  0.161558
Q2G219   43 1.08861 0.903563  0.161558
Q2FZR2   53 1.34177 0.903563  0.161558
Q2FXZ2   53 1.34177 0.903563  0.161558
Q2FYC6   69 1.74684 0.903563  0.161558
Q2FYZ5   62 1.55 0.903563  0.161558
Q2FWN4   50 1.25 0.903563  0.161558
Q2G221   28 0.7 -1.27278  0.943444
Q2FZX5   56 1.4 0.903563  0.161558
Q2FUW3   74 1.85 0.903563  0.161558
Q2G2H3   70 1.75 0.903563  0.161558
Q2FY08   48 1.2 0.903563  0.161558
Q2FXU5   52 1.3 0.903563  0.161558
Q2G1F8   80 2 3.07991  0.0107511
Q2FYW4   50 1.25 0.903563  0.161558
Q2G142   46 1.15 0.903563  0.161558
Q2G1U3   53 1.325 0.903563  0.161558
Q2FZ18   64 1.6 0.903563  0.161558
Q2FV24   53 1.325 0.903563  0.161558
Q2G1C2   63 1.575 0.903563  0.161558
Q2FYZ4   45 1.125 0.903563  0.161558
Q2FWT4   62 1.55 0.903563  0.161558
Q2FUX1   58 1.45 0.903563  0.161558
Q2FZG9   64 1.58025 0.903563  0.161558
Q2FVC1   64 1.58025 0.903563  0.161558
Q2FYT3   49 1.20988 0.903563  0.161558
Q2FY82   49 1.20988 0.903563  0.161558
Q2FV02   62 1.53086 0.903563  0.161558
Q2FXJ2   49 1.20988 0.903563  0.161558
Q2FZ02   66 1.62963 0.903563  0.161558
Q2G0L3   57 1.40741 0.903563  0.161558
Q2FZH5   104 2.5679 3.07991  0.0107511
Q2FWH4   77 1.90123 0.903563  0.161558
Q2FW49   100 2.46914 3.07991  0.0107511
Q93T05   48 1.18519 0.903563  0.161558
Q2FX73   56 1.38272 0.903563  0.161558
Q2G239   45 1.09756 0.903563  0.161558
Q2G121   103 2.5122 3.07991  0.0107511
Q2FY11   62 1.5122 0.903563  0.161558
Q2FV11   54 1.31707 0.903563  0.161558
Q2FZ05   72 1.7561 0.903563  0.161558
Q2G253   66 1.60976 0.903563  0.161558
Q2FW98   61 1.4878 0.903563  0.161558
Q2G205   75 1.82927 0.903563  0.161558
Q2FVE7   47 1.14634 0.903563  0.161558
Q2FYD0   44 1.07317 0.903563  0.161558
Q2FZ19   71 1.73171 0.903563  0.161558
Q2G1C7   80 1.95122 0.903563  0.161558
Q2FV60   61 1.4878 0.903563  0.161558
Q2FY64   96 2.34146 3.07991  0.0107511
Q2FZI9   56 1.36585 0.903563  0.161558
Q2FV57   57 1.37349 0.903563  0.161558
Q2FXA5   60 1.44578 0.903563  0.161558
Q2G2U8   26 0.626506 -1.27278  0.943444
Q2FZP0   60 1.44578 0.903563  0.161558
Q2FZL7   77 1.85542 0.903563  0.161558
Q2FZR3   50 1.20482 0.903563  0.161558
Q2FWA0   54 1.3012 0.903563  0.161558
Q2G090   81 1.95181 0.903563  0.161558
Q2G1H0   77 1.83333 0.903563  0.161558
Q2FZP4   51 1.21429 0.903563  0.161558
Q2FUX0   47 1.11905 0.903563  0.161558
Q2FV86   95 2.2619 3.07991  0.0107511
Q2FV14   59 1.40476 0.903563  0.161558
Q2FUT2   63 1.5 0.903563  0.161558
Q2FZ64   46 1.09524 0.903563  0.161558
Q2FUW1   24 0.564706 -1.27278  0.943444
Q2FWI0   66 1.55294 0.903563  0.161558
Q2G2K5   78 1.83529 0.903563  0.161558
Q2FWK6   92 2.16471 3.07991  0.0107511
Q2G0T9   106 2.49412 3.07991  0.0107511
Q2G078   61 1.43529 0.903563  0.161558
Q2G1P3   57 1.34118 0.903563  0.161558
Q2G274   58 1.34884 0.903563  0.161558
Q2FZD4   94 2.18605 3.07991  0.0107511
Q2FYS5   57 1.32558 0.903563  0.161558
Q2G1K5   72 1.67442 0.903563  0.161558
Q2G1L5   57 1.32558 0.903563  0.161558
Q2G1M9   58 1.34884 0.903563  0.161558
Q2FX67   53 1.23256 0.903563  0.161558
Q2FZ32   52 1.2093 0.903563  0.161558
Q2FWH7   70 1.62791 0.903563  0.161558
Q2FXT8   59 1.35632 0.903563  0.161558
Q2FUQ3   49 1.12644 0.903563  0.161558
Q2G1Y6   65 1.49425 0.903563  0.161558
Q2FX68   34 0.781609 -1.27278  0.943444
Q2FWD1   78 1.7931 0.903563  0.161558
Q2FUZ8   70 1.6092 0.903563  0.161558
Q2G1F5   48 1.10345 0.903563  0.161558
Q2G2T6   45 1.03448 0.903563  0.161558
Q2FYD2   43 0.988506 -1.27278  0.943444
Q2FYA1   57 1.31034 0.903563  0.161558
Q2FY21   57 1.31034 0.903563  0.161558
Q2FZD3   49 1.12644 0.903563  0.161558
Q2G1Z4   47 1.08046 0.903563  0.161558
Q2G0S3   62 1.40909 0.903563  0.161558
Q2FVQ3   63 1.43182 0.903563  0.161558
Q2G2J4   101 2.29545 3.07991  0.0107511
Q2G2B8   55 1.25 0.903563  0.161558
Q2G0L5   22 0.5 -1.27278  0.943444
Q2FW72   68 1.54545 0.903563  0.161558
Q2FYT8   75 1.70455 0.903563  0.161558
Q2FXM9   84 1.90909 0.903563  0.161558
Q2G1Y0   57 1.29545 0.903563  0.161558
Q2G2D0   54 1.22727 0.903563  0.161558
Q2G2M2   42 0.954545 -1.27278  0.943444
Q2G1B7   50 1.13636 0.903563  0.161558
Q2G1B8   71 1.61364 0.903563  0.161558
Q2G0M6   66 1.5 0.903563  0.161558
Q2G1D8   74 1.66292 0.903563  0.161558
Q2FV70   46 1.03371 0.903563  0.161558
Q2FV72   56 1.25843 0.903563  0.161558
Q2FVB2   73 1.64045 0.903563  0.161558
Q2G122   114 2.5618 3.07991  0.0107511
Q2G1W2   56 1.24444 0.903563  0.161558
Q2FWW1   44 0.977778 -1.27278  0.943444
Q2G1F4   51 1.13333 0.903563  0.161558
Q2G093   66 1.46667 0.903563  0.161558
Q2FXY7   66 1.46667 0.903563  0.161558
Q2G1C6   58 1.28889 0.903563  0.161558
Q2FZ20   44 0.977778 -1.27278  0.943444
O50581   67 1.47253 0.903563  0.161558
Q2G1N1   54 1.18681 0.903563  0.161558
Q2G188   44 0.956522 -1.27278  0.943444
Q2G296   83 1.80435 0.903563  0.161558
Q2G2E9   56 1.21739 0.903563  0.161558
Q2G294   72 1.56522 0.903563  0.161558
Q2FWJ5   68 1.47826 0.903563  0.161558
Q2FW03   51 1.09677 0.903563  0.161558
Q2G0N1   53 1.13978 0.903563  0.161558
Q2FZJ0   89 1.91398 0.903563  0.161558
Q2FYZ9   68 1.46237 0.903563  0.161558
Q2FV74   61 1.31183 0.903563  0.161558
Q2FXP7   55 1.1828 0.903563  0.161558
Q2FXU1   43 0.924731 -1.27278  0.943444
Q2G1M8   60 1.29032 0.903563  0.161558
Q2FXY4   68 1.46237 0.903563  0.161558
Q2FZ94   52 1.10638 0.903563  0.161558
Q2FYI0   51 1.07368 0.903563  0.161558
Q2FXT9   53 1.11579 0.903563  0.161558
Q2G0D2   112 2.33333 3.07991  0.0107511
Q2FYB7   48 1 0.903563  0.161558
Q2FVN8   102 2.125 3.07991  0.0107511
Q2FZ49   41 0.854167 -1.27278  0.943444
Q2FUW6   69 1.4375 0.903563  0.161558
Q2G1P7   106 2.20833 3.07991  0.0107511
Q2FW70   59 1.21649 0.903563  0.161558
Q2G0W1   63 1.29897 0.903563  0.161558
Q2G024   59 1.21649 0.903563  0.161558
Q2G1G8   69 1.42268 0.903563  0.161558
Q2G1R9   67 1.38144 0.903563  0.161558
O06446   63 1.29897 0.903563  0.161558
Q2G1C9   63 1.29897 0.903563  0.161558
Q2FXV8   65 1.32653 0.903563  0.161558
Q2G0P5   59 1.20408 0.903563  0.161558
Q2FV64   55 1.11111 0.903563  0.161558
Q2FV87   56 1.12 0.903563  0.161558
Q2G1K9   65 1.28713 0.903563  0.161558
Q2G266   72 1.42574 0.903563  0.161558
Q59801   54 1.05882 0.903563  0.161558
Q2FXH2   52 1.01961 0.903563  0.161558
Q53727   61 1.18447 0.903563  0.161558
Q2G2Q0   42 0.815534 -1.27278  0.943444
Q2FZD8   52 1 0.903563  0.161558
Q2FYS4   46 0.884615 -1.27278  0.943444
Q2G1G2   70 1.34615 0.903563  0.161558
Q2FXV9   46 0.87619 -1.27278  0.943444
Q2G0L4   19 0.361905 -1.27278  0.943444
Q2FXR8   56 1.06667 0.903563  0.161558
Q2FYJ0   62 1.18095 0.903563  0.161558
Q2FZS8   50 0.943396 -1.27278  0.943444
Q2FXN9   49 0.907407 -1.27278  0.943444
Q2FYM1   72 1.33333 0.903563  0.161558
Q2FVZ5   49 0.907407 -1.27278  0.943444
Q2FVL8   53 0.972477 -1.27278  0.943444
Q2FZ40   58 1.06422 0.903563  0.161558
Q2FYH5   64 1.16364 0.903563  0.161558
Q2FXB3   51 0.910714 -1.27278  0.943444
Q2FYS9   64 1.12281 0.903563  0.161558
Q2G1Q4   58 1.01754 0.903563  0.161558
Q2FVC3   79 1.38596 0.903563  0.161558
Q2G046   48 0.834783 -1.27278  0.943444
Q2FWU3   34 0.591304 -1.27278  0.943444
Q2FZ72   63 1.09565 0.903563  0.161558
Q2FZ82   49 0.852174 -1.27278  0.943444
Q9F1K0   53 0.898305 -1.27278  0.943444
Q2FVV9   56 0.918033 -1.27278  0.943444
Q2FZT6   52 0.845528 -1.27278  0.943444
Q2FWU5   39 0.634146 -1.27278  0.943444
Q2FYC8   41 0.66129 -1.27278  0.943444
Q2FZK7   49 0.777778 -1.27278  0.943444
Q2G2C1   55 0.873016 -1.27278  0.943444
Q2FZT5   55 0.852713 -1.27278  0.943444
Q2G0R8   51 0.784615 -1.27278  0.943444
Q2FW95   37 0.569231 -1.27278  0.943444
Q2G0N5   47 0.701493 -1.27278  0.943444
P47768   43 0.632353 -1.27278  0.943444
Q2FXH4   36 0.525547 -1.27278  0.943444
Q2FVM1   63 0.919708 -1.27278  0.943444
```
