## Supplementary Data 3 for "Mining folded proteomes in the era of accurate structure prediction": PF16261.output

```
# cudaSaTabsearch LTYPE = T LORDER = F LSOLN = F
# QUERY ID = PF16261 
# DBFILE = ./tableaux.ascii.DB                                                             
Q2G0V6   0 0 -1.27278 0.943444
Q2G075   0 0 -1.27278 0.943444
Q2G083   0 0 -1.27278 0.943444
Q2FZN3   0 0 -1.27278 0.943444
Q2FY90   0 0 -1.27278 0.943444
Q2FX91   0 0 -1.27278 0.943444
Q2FX54   0 0 -1.27278 0.943444
Q2FYQ4   0 0 -1.27278 0.943444
Q2G284   0 0 -1.27278 0.943444
Q2G0S4   0 0 -1.27278 0.943444
Q2FWM3   0 0 -1.27278 0.943444
Q2FX81   0 0 -1.27278 0.943444
Q2FXC6   0 0 -1.27278 0.943444
Q2FWJ7   0 0 -1.27278 0.943444
Q2FYJ9   0 0 -1.27278 0.943444
Q2G2E6   0 0 -1.27278 0.943444
Q2FWV0   0 0 -1.27278 0.943444
Q2FZC3   0 0 -1.27278 0.943444
Q2FVH9   0 0 -1.27278 0.943444
Q2FXQ5   0 0 -1.27278 0.943444
Q2FZU4   0 0 -1.27278 0.943444
Q2FYF8   0 0 -1.27278 0.943444
Q2FUR4   0 0 -1.27278 0.943444
Q2FYI2   0 0 -1.27278 0.943444
Q2FYY2   0 0 -1.27278 0.943444
Q2FW58   0 0 -1.27278 0.943444
P0C7Z3   0 0 -1.27278 0.943444
Q2G0T2   0 0 -1.27278 0.943444
Q2G1G9   0 0 -1.27278 0.943444
Q2FVJ0   0 0 -1.27278 0.943444
Q2FZ80   0 0 -1.27278 0.943444
Q2G1R4   0 0 -1.27278 0.943444
Q2FW02   0 0 -1.27278 0.943444
Q2G1X3   0 0 -1.27278 0.943444
Q2FWW4   0 0 -1.27278 0.943444
Q2FZE1   0 0 -1.27278 0.943444
Q2FY31   0 0 -1.27278 0.943444
Q2G018   0 0 -1.27278 0.943444
Q2FZI0   0 0 -1.27278 0.943444
Q2FUZ7   0 0 -1.27278 0.943444
Q2G250   0 0 -1.27278 0.943444
Q2FWU8   0 0 -1.27278 0.943444
Q2FYX5   0 0 -1.27278 0.943444
Q2FZY2   0 0 -1.27278 0.943444
Q2FZX8   0 0 -1.27278 0.943444
Q2FUY8   0 0 -1.27278 0.943444
Q2FV73   0 0 -1.27278 0.943444
Q2G0C5   0 0 -1.27278 0.943444
Q2FZ52   0 0 -1.27278 0.943444
Q2FVK6   0 0 -1.27278 0.943444
Q2G0Z3   0 0 -1.27278 0.943444
Q2FZJ8   0 0 -1.27278 0.943444
Q2FY57   0 0 -1.27278 0.943444
Q2G0W3   0 0 -1.27278 0.943444
Q2G0I2   0 0 -1.27278 0.943444
Q2FYX1   0 0 -1.27278 0.943444
Q2G0H2   0 0 -1.27278 0.943444
Q2FWJ8   0 0 -1.27278 0.943444
Q2FWZ7   0 0 -1.27278 0.943444
Q2FV04   0 0 -1.27278 0.943444
Q2G0H6   0 0 -1.27278 0.943444
Q2G291   0 0 -1.27278 0.943444
Q2G1A7   0 0 -1.27278 0.943444
Q2FVS8   0 0 -1.27278 0.943444
Q2FZ26   0 0 -1.27278 0.943444
Q2FXJ3   0 0 -1.27278 0.943444
Q2G231   0 0 -1.27278 0.943444
Q2G2N0   0 0 -1.27278 0.943444
Q2G2I2   0 0 -1.27278 0.943444
Q2FYU3   0 0 -1.27278 0.943444
Q2FWY5   0 0 -1.27278 0.943444
Q2G2E3   0 0 -1.27278 0.943444
Q2FV09   0 0 -1.27278 0.943444
Q2FX72   0 0 -1.27278 0.943444
Q2FWA3   0 0 -1.27278 0.943444
Q2FWF2   0 0 -1.27278 0.943444
Q2G0E4   0 0 -1.27278 0.943444
Q2G251   0 0 -1.27278 0.943444
P0C818   0 0 -1.27278 0.943444
Q2FXQ2   0 0 -1.27278 0.943444
Q2FXD4   0 0 -1.27278 0.943444
Q2G014   0 0 -1.27278 0.943444
Q2FWI9   0 0 -1.27278 0.943444
Q2FX79   0 0 -1.27278 0.943444
Q2FVP7   0 0 -1.27278 0.943444
Q2FZN4   0 0 -1.27278 0.943444
Q2FWU6   0 0 -1.27278 0.943444
Q2G2Y1   0 0 -1.27278 0.943444
Q2FYF6   0 0 -1.27278 0.943444
Q2FXK0   0 0 -1.27278 0.943444
Q2FVI9   0 0 -1.27278 0.943444
Q2G246   0 0 -1.27278 0.943444
Q2G053   0 0 -1.27278 0.943444
Q2FWK8   0 0 -1.27278 0.943444
Q2FXL8   0 0 -1.27278 0.943444
Q2G0Q4   0 0 -1.27278 0.943444
Q2FVB7   0 0 -1.27278 0.943444
Q2FYD6   0 0 -1.27278 0.943444
Q2FXK9   0 0 -1.27278 0.943444
Q2FV78   0 0 -1.27278 0.943444
Q2FXG4   0 0 -1.27278 0.943444
Q2G0C8   0 0 -1.27278 0.943444
Q2FWU9   0 0 -1.27278 0.943444
Q2FUX2   0 0 -1.27278 0.943444
Q2FYI8   0 0 -1.27278 0.943444
Q2FXA1   0 0 -1.27278 0.943444
Q2FV49   0 0 -1.27278 0.943444
Q2G1S0   0 0 -1.27278 0.943444
Q2G0G0   0 0 -1.27278 0.943444
P0C805   0 0 -1.27278 0.943444
Q2FWV9   0 0 -1.27278 0.943444
Q2G152   0 0 -1.27278 0.943444
Q2FX48   0 0 -1.27278 0.943444
Q2FXS5   0 0 -1.27278 0.943444
Q2FWL4   0 0 -1.27278 0.943444
P0C7Y1   0 0 -1.27278 0.943444
Q2FXA2   0 0 -1.27278 0.943444
Q2FY96   0 0 -1.27278 0.943444
Q2FVJ3   0 0 -1.27278 0.943444
Q2FZ24   0 0 -1.27278 0.943444
Q2G1X4   0 0 -1.27278 0.943444
Q2FYM6   0 0 -1.27278 0.943444
Q2FWX6   0 0 -1.27278 0.943444
Q2G1D2   0 0 -1.27278 0.943444
Q2FWC0   0 0 -1.27278 0.943444
Q2FZG7   0 0 -1.27278 0.943444
Q2G2P1   0 0 -1.27278 0.943444
Q2G1M4   0 0 -1.27278 0.943444
Q2FX29   0 0 -1.27278 0.943444
Q2FUZ3   0 0 -1.27278 0.943444
Q2FVZ9   0 0 -1.27278 0.943444
Q2G2N3   0 0 -1.27278 0.943444
Q2G237   0 0 -1.27278 0.943444
Q2FXN5   0 0 -1.27278 0.943444
Q2FYP7   0 0 -1.27278 0.943444
Q2FWC8   0 0 -1.27278 0.943444
Q2G209   0 0 -1.27278 0.943444
Q2FXX7   0 0 -1.27278 0.943444
Q2FV05   0 0 -1.27278 0.943444
Q2FWM8   0 0 -1.27278 0.943444
Q2FV00   0 0 -1.27278 0.943444
Q2FZF2   0 0 -1.27278 0.943444
Q2FV80   0 0 -1.27278 0.943444
Q2FZZ7   0 0 -1.27278 0.943444
Q2FWH8   0 0 -1.27278 0.943444
Q2FVS5   0 0 -1.27278 0.943444
Q2FWY0   0 0 -1.27278 0.943444
Q2FZM3   0 0 -1.27278 0.943444
Q2FZW8   0 0 -1.27278 0.943444
Q2FVY7   0 0 -1.27278 0.943444
Q2FXJ1   0 0 -1.27278 0.943444
Q2G0T7   0 0 -1.27278 0.943444
Q2FW40   0 0 -1.27278 0.943444
Q2FYU9   0 0 -1.27278 0.943444
Q2FUR0   0 0 -1.27278 0.943444
Q2G215   0 0 -1.27278 0.943444
Q2G169   0 0 -1.27278 0.943444
Q2G034   0 0 -1.27278 0.943444
Q2FUV8   1 0.0666667 -1.27278 0.943444
Q2FW44   0 0 -1.27278 0.943444
Q2FYJ8   0 0 -1.27278 0.943444
Q2FVR6   0 0 -1.27278 0.943444
Q2G183   0 0 -1.27278 0.943444
Q2G0S1   0 0 -1.27278 0.943444
Q2FX83   0 0 -1.27278 0.943444
Q2FYF7   0 0 -1.27278 0.943444
Q2G166   2 0.133333 -1.27278 0.943444
Q2FX20   0 0 -1.27278 0.943444
Q2G020   0 0 -1.27278 0.943444
Q2FVC0   0 0 -1.27278 0.943444
Q2FVD1   0 0 -1.27278 0.943444
Q2FWH1   1 0.0666667 -1.27278 0.943444
Q2FYX2   0 0 -1.27278 0.943444
Q2FZB5   0 0 -1.27278 0.943444
Q2G0G8   0 0 -1.27278 0.943444
P0A0I4   1 0.0666667 -1.27278 0.943444
Q2G2C6   0 0 -1.27278 0.943444
Q2FVB1   0 0 -1.27278 0.943444
Q2FYN1   0 0 -1.27278 0.943444
Q2FV79   0 0 -1.27278 0.943444
Q2FVU9   0 0 -1.27278 0.943444
Q2G0W5   0 0 -1.27278 0.943444
Q2FW60   0 0 -1.27278 0.943444
Q2G269   0 0 -1.27278 0.943444
Q2FZS1   0 0 -1.27278 0.943444
Q2G1Y3   0 0 -1.27278 0.943444
Q2FWA4   2 0.133333 -1.27278 0.943444
Q2G0C0   1 0.0666667 -1.27278 0.943444
Q2G2J6   0 0 -1.27278 0.943444
Q2G1R2   0 0 -1.27278 0.943444
Q2FXY8   0 0 -1.27278 0.943444
Q2FYL2   0 0 -1.27278 0.943444
Q2FYS3   0 0 -1.27278 0.943444
Q2FXS0   1 0.0666667 -1.27278 0.943444
Q2FWA7   0 0 -1.27278 0.943444
Q2FWV8   1 0.0666667 -1.27278 0.943444
Q2G279   0 0 -1.27278 0.943444
Q2FYB5   0 0 -1.27278 0.943444
Q2G175   0 0 -1.27278 0.943444
Q2FZ07   0 0 -1.27278 0.943444
Q2FVG7   0 0 -1.27278 0.943444
Q2G2P3   0 0 -1.27278 0.943444
Q2FZA3   0 0 -1.27278 0.943444
Q2FYE1   0 0 -1.27278 0.943444
Q2G2F8   0 0 -1.27278 0.943444
Q2FWS8   0 0 -1.27278 0.943444
Q2FXD8   0 0 -1.27278 0.943444
Q2FX46   0 0 -1.27278 0.943444
Q2FYB4   0 0 -1.27278 0.943444
Q2FYC0   0 0 -1.27278 0.943444
Q2FUY5   0 0 -1.27278 0.943444
Q2FYF2   0 0 -1.27278 0.943444
Q2G0R4   0 0 -1.27278 0.943444
Q2G1L1   0 0 -1.27278 0.943444
Q2FYB0   1 0.0666667 -1.27278 0.943444
Q2FWW5   0 0 -1.27278 0.943444
Q2FX04   0 0 -1.27278 0.943444
Q2FV33   0 0 -1.27278 0.943444
Q2FUX6   0 0 -1.27278 0.943444
Q2FVP5   0 0 -1.27278 0.943444
Q2G0W7   0 0 -1.27278 0.943444
Q2FXV1   0 0 -1.27278 0.943444
Q2G096   0 0 -1.27278 0.943444
Q2FV68   0 0 -1.27278 0.943444
Q2FVY6   0 0 -1.27278 0.943444
Q2FYY0   0 0 -1.27278 0.943444
Q2G005   0 0 -1.27278 0.943444
Q2G2B4   0 0 -1.27278 0.943444
Q2FVZ7   0 0 -1.27278 0.943444
Q2FW55   0 0 -1.27278 0.943444
Q2FV92   1 0.0666667 -1.27278 0.943444
Q2FYV9   0 0 -1.27278 0.943444
Q2FW74   0 0 -1.27278 0.943444
Q2FVK9   0 0 -1.27278 0.943444
Q2FZA4   0 0 -1.27278 0.943444
Q2FV25   0 0 -1.27278 0.943444
Q2FYG8   0 0 -1.27278 0.943444
Q2G216   0 0 -1.27278 0.943444
Q2FZ69   0 0 -1.27278 0.943444
Q2FV97   0 0 -1.27278 0.943444
Q2FZ95   0 0 -1.27278 0.943444
Q2FZN8   0 0 -1.27278 0.943444
Q2FZG2   2 0.133333 -1.27278 0.943444
Q2G259   0 0 -1.27278 0.943444
Q2FYB6   2 0.133333 -1.27278 0.943444
Q2FZD1   0 0 -1.27278 0.943444
Q2FYT6   0 0 -1.27278 0.943444
Q2G0Y2   0 0 -1.27278 0.943444
Q2FWZ1   0 0 -1.27278 0.943444
Q2FVC8   0 0 -1.27278 0.943444
Q2G2H1   0 0 -1.27278 0.943444
Q2FY47   0 0 -1.27278 0.943444
Q2FX78   0 0 -1.27278 0.943444
Q2FX47   0 0 -1.27278 0.943444
Q2FZA7   0 0 -1.27278 0.943444
Q2FV32   0 0 -1.27278 0.943444
Q2FYE6   0 0 -1.27278 0.943444
Q2FZ41   0 0 -1.27278 0.943444
Q2FYG3   0 0 -1.27278 0.943444
Q2FX01   2 0.133333 -1.27278 0.943444
Q2FXU6   0 0 -1.27278 0.943444
Q2FYL7   0 0 -1.27278 0.943444
Q2FWQ3   0 0 -1.27278 0.943444
Q2FZY9   0 0 -1.27278 0.943444
Q2FV50   0 0 -1.27278 0.943444
Q2FUY7   1 0.0666667 -1.27278 0.943444
Q2FXP6   0 0 -1.27278 0.943444
Q2G1S9   0 0 -1.27278 0.943444
Q2FX18   0 0 -1.27278 0.943444
Q2FYU0   0 0 -1.27278 0.943444
Q2FXZ7   1 0.0645161 -1.27278 0.943444
Q2G051   1 0.0645161 -1.27278 0.943444
Q2FWS3   0 0 -1.27278 0.943444
Q2FW14   0 0 -1.27278 0.943444
Q2FYD7   0 0 -1.27278 0.943444
Q9RQP8   1 0.0645161 -1.27278 0.943444
Q2FZK2   0 0 -1.27278 0.943444
Q2FWI7   2 0.129032 -1.27278 0.943444
Q2G182   0 0 -1.27278 0.943444
Q2FYT7   0 0 -1.27278 0.943444
Q2FV46   0 0 -1.27278 0.943444
Q2FY58   0 0 -1.27278 0.943444
Q2FX06   0 0 -1.27278 0.943444
Q2FZH0   1 0.0645161 -1.27278 0.943444
Q2FUZ4   6 0.387097 -1.27278 0.943444
Q2G102   1 0.0645161 -1.27278 0.943444
Q2G1R8   0 0 -1.27278 0.943444
Q2G2J1   0 0 -1.27278 0.943444
Q2FX71   0 0 -1.27278 0.943444
Q2FUZ5   2 0.129032 -1.27278 0.943444
Q2FYP5   2 0.129032 -1.27278 0.943444
Q2G048   0 0 -1.27278 0.943444
Q2FUQ0   0 0 -1.27278 0.943444
Q2FWS7   6 0.387097 -1.27278 0.943444
Q2FV65   2 0.129032 -1.27278 0.943444
Q2G125   0 0 -1.27278 0.943444
Q2FYT2   4 0.258065 -1.27278 0.943444
Q2FVH7   0 0 -1.27278 0.943444
Q2G127   2 0.129032 -1.27278 0.943444
Q2FYI5   0 0 -1.27278 0.943444
Q2FYX4   6 0.387097 -1.27278 0.943444
Q2G0M3   5 0.322581 -1.27278 0.943444
Q2FW87   1 0.0645161 -1.27278 0.943444
Q2G211   0 0 -1.27278 0.943444
Q2FXR5   4 0.258065 -1.27278 0.943444
Q2FWR5   0 0 -1.27278 0.943444
Q2FYD5   0 0 -1.27278 0.943444
Q2FY94   0 0 -1.27278 0.943444
Q2G2W8   2 0.129032 -1.27278 0.943444
Q2FZL9   4 0.258065 -1.27278 0.943444
Q2FYT9   1 0.0645161 -1.27278 0.943444
Q2FX44   2 0.129032 -1.27278 0.943444
Q2FXB2   1 0.0645161 -1.27278 0.943444
Q2FVF6   1 0.0645161 -1.27278 0.943444
Q2G2F6   0 0 -1.27278 0.943444
Q2G2C3   0 0 -1.27278 0.943444
Q2FYA5   0 0 -1.27278 0.943444
Q2FYB1   0 0 -1.27278 0.943444
Q2G011   0 0 -1.27278 0.943444
Q2FV29   0 0 -1.27278 0.943444
Q2FVW1   1 0.0645161 -1.27278 0.943444
Q2FYA4   2 0.129032 -1.27278 0.943444
Q2FY26   0 0 -1.27278 0.943444
Q2FXC1   0 0 -1.27278 0.943444
Q2G2T0   1 0.0645161 -1.27278 0.943444
Q2FY62   0 0 -1.27278 0.943444
Q2G2K4   0 0 -1.27278 0.943444
Q2FW65   0 0 -1.27278 0.943444
Q2FY05   6 0.387097 -1.27278 0.943444
Q2FV96   4 0.258065 -1.27278 0.943444
Q2G1S7   0 0 -1.27278 0.943444
Q2FWS9   1 0.0645161 -1.27278 0.943444
Q2G180   0 0 -1.27278 0.943444
Q2G0L6   0 0 -1.27278 0.943444
Q2G189   0 0 -1.27278 0.943444
Q2FYD9   0 0 -1.27278 0.943444
Q2FWM6   0 0 -1.27278 0.943444
Q2FXA6   0 0 -1.27278 0.943444
Q2G0U8   0 0 -1.27278 0.943444
Q2FXD9   1 0.0645161 -1.27278 0.943444
Q2FWF9   0 0 -1.27278 0.943444
Q2FXS3   0 0 -1.27278 0.943444
Q2FXX6   0 0 -1.27278 0.943444
Q2FWU2   0 0 -1.27278 0.943444
Q2FXD5   0 0 -1.27278 0.943444
Q2FZK8   6 0.387097 -1.27278 0.943444
Q2FV15   0 0 -1.27278 0.943444
Q2FZZ5   4 0.258065 -1.27278 0.943444
Q2FW48   0 0 -1.27278 0.943444
Q2FYB3   4 0.258065 -1.27278 0.943444
Q2FWT5   0 0 -1.27278 0.943444
Q2FVH4   0 0 -1.27278 0.943444
Q2FWP4   2 0.129032 -1.27278 0.943444
Q2FYX9   0 0 -1.27278 0.943444
Q2G1U7   0 0 -1.27278 0.943444
Q2FXY6   1 0.0645161 -1.27278 0.943444
Q2FYT1   0 0 -1.27278 0.943444
Q2G244   0 0 -1.27278 0.943444
Q2FX30   0 0 -1.27278 0.943444
Q2FVZ3   0 0 -1.27278 0.943444
Q2FWP5   4 0.258065 -1.27278 0.943444
Q2FX41   0 0 -1.27278 0.943444
Q2G2R5   0 0 -1.27278 0.943444
Q2G2S3   1 0.0625 -1.27278 0.943444
Q2G004   0 0 -1.27278 0.943444
Q2FWV1   3 0.1875 -1.27278 0.943444
Q2G003   0 0 -1.27278 0.943444
Q2FZV3   1 0.0625 -1.27278 0.943444
Q2G026   2 0.125 -1.27278 0.943444
Q2FXG7   1 0.0625 -1.27278 0.943444
Q2FYL8   0 0 -1.27278 0.943444
Q2FZB6   0 0 -1.27278 0.943444
Q2FZE4   1 0.0625 -1.27278 0.943444
Q2FX11   1 0.0625 -1.27278 0.943444
Q2G0Y3   1 0.0625 -1.27278 0.943444
Q2FZW7   0 0 -1.27278 0.943444
Q2FX21   9 0.5625 -1.27278 0.943444
Q2G092   8 0.5 -1.27278 0.943444
Q2FZB7   1 0.0625 -1.27278 0.943444
Q2G0J9   8 0.5 -1.27278 0.943444
Q2G1X2   1 0.0625 -1.27278 0.943444
Q2FZD6   6 0.375 -1.27278 0.943444
Q2FW67   2 0.125 -1.27278 0.943444
Q2G111   0 0 -1.27278 0.943444
Q2G2Y4   4 0.25 -1.27278 0.943444
Q2FY38   2 0.125 -1.27278 0.943444
Q2FWJ0   0 0 -1.27278 0.943444
Q2G2T5   2 0.125 -1.27278 0.943444
Q2FVG6   4 0.25 -1.27278 0.943444
Q2G1V8   0 0 -1.27278 0.943444
Q2G1L0   2 0.125 -1.27278 0.943444
Q2FXD6   1 0.0625 -1.27278 0.943444
P0C948   1 0.0625 -1.27278 0.943444
Q2G1M2   1 0.0625 -1.27278 0.943444
Q2FVW8   0 0 -1.27278 0.943444
Q2FX24   0 0 -1.27278 0.943444
Q2FWS4   6 0.375 -1.27278 0.943444
Q2FYQ3   0 0 -1.27278 0.943444
Q2G254   0 0 -1.27278 0.943444
Q2FWB4   0 0 -1.27278 0.943444
Q2FUP8   1 0.0625 -1.27278 0.943444
Q2FZC2   0 0 -1.27278 0.943444
Q2FYE4   8 0.5 -1.27278 0.943444
Q2FWS2   2 0.125 -1.27278 0.943444
Q2FY03   0 0 -1.27278 0.943444
Q2FVS6   0 0 -1.27278 0.943444
Q2FXV2   1 0.0625 -1.27278 0.943444
Q2G2L6   0 0 -1.27278 0.943444
Q2G2I5   0 0 -1.27278 0.943444
Q2FYA2   5 0.3125 -1.27278 0.943444
Q2FWV7   0 0 -1.27278 0.943444
Q2FXE7   0 0 -1.27278 0.943444
Q2G0J6   2 0.125 -1.27278 0.943444
Q2FUU4   8 0.5 -1.27278 0.943444
Q2FVJ4   0 0 -1.27278 0.943444
Q2FZM9   1 0.0625 -1.27278 0.943444
Q2FZ51   1 0.0625 -1.27278 0.943444
Q2FY22   9 0.5625 -1.27278 0.943444
Q2G2Q1   2 0.125 -1.27278 0.943444
Q2G109   2 0.125 -1.27278 0.943444
Q2G1D6   2 0.125 -1.27278 0.943444
Q2FVC9   0 0 -1.27278 0.943444
Q2G2R6   6 0.375 -1.27278 0.943444
Q2FZ85   2 0.125 -1.27278 0.943444
Q2FVK4   8 0.5 -1.27278 0.943444
Q2G1V9   0 0 -1.27278 0.943444
Q2G2H6   1 0.0625 -1.27278 0.943444
Q2FWS6   5 0.3125 -1.27278 0.943444
Q2FZW4   0 0 -1.27278 0.943444
Q2G1M3   1 0.0625 -1.27278 0.943444
Q2G1M0   6 0.375 -1.27278 0.943444
Q2G1Y9   8 0.5 -1.27278 0.943444
Q2FX45   5 0.3125 -1.27278 0.943444
Q2FWP8   0 0 -1.27278 0.943444
Q2FYP4   1 0.0625 -1.27278 0.943444
Q2FYL1   1 0.0625 -1.27278 0.943444
Q2G1L4   2 0.125 -1.27278 0.943444
Q2FUQ7   4 0.25 -1.27278 0.943444
Q2G247   0 0 -1.27278 0.943444
Q2FVV0   2 0.125 -1.27278 0.943444
Q2FYU6   8 0.5 -1.27278 0.943444
Q2G2N6   0 0 -1.27278 0.943444
Q2FXC9   0 0 -1.27278 0.943444
Q2FX42   0 0 -1.27278 0.943444
Q2FX26   8 0.5 -1.27278 0.943444
Q2FWF3   0 0 -1.27278 0.943444
Q2FZY1   1 0.0625 -1.27278 0.943444
Q2FW15   11 0.666667 -1.27278 0.943444
P0A0G2   6 0.363636 -1.27278 0.943444
Q2G2G5   1 0.0606061 -1.27278 0.943444
Q2FY39   1 0.0606061 -1.27278 0.943444
Q2G0B5   2 0.121212 -1.27278 0.943444
Q2FZI1   12 0.727273 -1.27278 0.943444
Q2FUQ6   2 0.121212 -1.27278 0.943444
Q2FVR5   0 0 -1.27278 0.943444
Q2G2W6   1 0.0606061 -1.27278 0.943444
Q2FZR8   0 0 -1.27278 0.943444
Q2FVY8   10 0.606061 -1.27278 0.943444
Q2FZ60   7 0.424242 -1.27278 0.943444
Q2FV82   0 0 -1.27278 0.943444
Q2FX23   0 0 -1.27278 0.943444
Q2G1G3   0 0 -1.27278 0.943444
P68805   2 0.121212 -1.27278 0.943444
Q2FVL0   16 0.969697 -1.27278 0.943444
Q2G2J0   6 0.363636 -1.27278 0.943444
Q2FZF1   10 0.606061 -1.27278 0.943444
Q2FXU9   6 0.363636 -1.27278 0.943444
Q2G1A2   18 1.09091 0.903563 0.161558
Q2G1C3   1 0.0606061 -1.27278 0.943444
Q2G1D4   0 0 -1.27278 0.943444
Q2G0A8   1 0.0606061 -1.27278 0.943444
Q2FVC7   0 0 -1.27278 0.943444
Q2G133   2 0.121212 -1.27278 0.943444
Q2FY86   9 0.545455 -1.27278 0.943444
Q2FX92   7 0.424242 -1.27278 0.943444
Q2FW47   0 0 -1.27278 0.943444
Q2G1T9   0 0 -1.27278 0.943444
Q2FVU8   2 0.121212 -1.27278 0.943444
Q2FVD7   8 0.484848 -1.27278 0.943444
Q2FX55   2 0.121212 -1.27278 0.943444
Q2FVD3   6 0.363636 -1.27278 0.943444
Q2G2B5   1 0.0606061 -1.27278 0.943444
Q2FWV6   1 0.0606061 -1.27278 0.943444
Q2FW29   9 0.545455 -1.27278 0.943444
Q2G0W6   0 0 -1.27278 0.943444
Q2FVD2   1 0.0606061 -1.27278 0.943444
Q2FWR8   5 0.30303 -1.27278 0.943444
Q2FXA0   2 0.121212 -1.27278 0.943444
Q2FZB4   0 0 -1.27278 0.943444
Q2FX37   4 0.242424 -1.27278 0.943444
Q2FX13   0 0 -1.27278 0.943444
Q2FWD8   5 0.30303 -1.27278 0.943444
Q2G108   5 0.30303 -1.27278 0.943444
Q2G2V4   6 0.363636 -1.27278 0.943444
Q2FZW2   8 0.484848 -1.27278 0.943444
Q2FYY4   1 0.0606061 -1.27278 0.943444
Q2FYB8   0 0 -1.27278 0.943444
Q2FWC2   1 0.0606061 -1.27278 0.943444
Q2FYE8   6 0.363636 -1.27278 0.943444
Q2FXK5   6 0.363636 -1.27278 0.943444
Q2FWT0   2 0.121212 -1.27278 0.943444
Q2FW19   5 0.30303 -1.27278 0.943444
Q2G100   2 0.121212 -1.27278 0.943444
Q2FYY3   1 0.0606061 -1.27278 0.943444
Q2FZ01   3 0.181818 -1.27278 0.943444
Q2FYY1   0 0 -1.27278 0.943444
Q2G103   8 0.484848 -1.27278 0.943444
Q2FV12   0 0 -1.27278 0.943444
Q2FWQ1   8 0.484848 -1.27278 0.943444
Q2FYY5   1 0.0606061 -1.27278 0.943444
Q2G207   1 0.0606061 -1.27278 0.943444
Q2G1Y8   15 0.909091 -1.27278 0.943444
Q2FWZ8   1 0.0606061 -1.27278 0.943444
Q2G0Z8   2 0.121212 -1.27278 0.943444
Q2G2F7   2 0.121212 -1.27278 0.943444
Q2FYH9   0 0 -1.27278 0.943444
Q2FWB7   1 0.0606061 -1.27278 0.943444
Q2FYN2   12 0.705882 -1.27278 0.943444
Q2FVQ6   4 0.235294 -1.27278 0.943444
Q2FWX3   0 0 -1.27278 0.943444
Q2G187   0 0 -1.27278 0.943444
Q2FW05   1 0.0588235 -1.27278 0.943444
Q2FYC3   3 0.176471 -1.27278 0.943444
Q2FZJ2   9 0.529412 -1.27278 0.943444
Q2G0D6   1 0.0588235 -1.27278 0.943444
Q2FWP7   0 0 -1.27278 0.943444
Q2FX31   14 0.823529 -1.27278 0.943444
Q2FVZ6   1 0.0588235 -1.27278 0.943444
Q2G2A2   6 0.352941 -1.27278 0.943444
Q2FWQ8   10 0.588235 -1.27278 0.943444
Q2FVM9   1 0.0588235 -1.27278 0.943444
Q2FYD1   9 0.529412 -1.27278 0.943444
Q2FYN3   1 0.0588235 -1.27278 0.943444
Q2FYI3   1 0.0588235 -1.27278 0.943444
Q2G022   16 0.941176 -1.27278 0.943444
Q2G1Q3   2 0.117647 -1.27278 0.943444
Q2FX58   1 0.0588235 -1.27278 0.943444
Q2G2V1   15 0.882353 -1.27278 0.943444
Q2FVV5   1 0.0588235 -1.27278 0.943444
Q2FZC0   10 0.588235 -1.27278 0.943444
Q2FV63   13 0.764706 -1.27278 0.943444
Q2FWG9   1 0.0588235 -1.27278 0.943444
Q2FZA5   0 0 -1.27278 0.943444
Q2FX60   8 0.470588 -1.27278 0.943444
Q2G2I8   11 0.647059 -1.27278 0.943444
Q2G2Y5   15 0.882353 -1.27278 0.943444
Q2G2Y2   2 0.117647 -1.27278 0.943444
Q2FWA6   5 0.294118 -1.27278 0.943444
Q2FWL8   9 0.529412 -1.27278 0.943444
Q2FY95   16 0.941176 -1.27278 0.943444
Q2FYC5   9 0.529412 -1.27278 0.943444
Q2FV43   0 0 -1.27278 0.943444
Q2FVU0   10 0.588235 -1.27278 0.943444
Q2FZG5   2 0.117647 -1.27278 0.943444
Q2G2H9   1 0.0588235 -1.27278 0.943444
Q2G1D1   12 0.705882 -1.27278 0.943444
Q2FWU7   9 0.529412 -1.27278 0.943444
P60647   3 0.176471 -1.27278 0.943444
Q2FUR7   1 0.0588235 -1.27278 0.943444
Q2FWQ2   11 0.647059 -1.27278 0.943444
Q2G2M4   2 0.117647 -1.27278 0.943444
Q2G104   2 0.117647 -1.27278 0.943444
Q2FX76   1 0.0588235 -1.27278 0.943444
Q2G2Q4   12 0.705882 -1.27278 0.943444
Q2FXQ1   1 0.0588235 -1.27278 0.943444
Q2FX80   0 0 -1.27278 0.943444
Q2FZN6   8 0.470588 -1.27278 0.943444
Q2G009   8 0.470588 -1.27278 0.943444
Q2G021   1 0.0588235 -1.27278 0.943444
Q2FWH0   10 0.588235 -1.27278 0.943444
Q2FXQ0   7 0.411765 -1.27278 0.943444
Q2FX64   1 0.0588235 -1.27278 0.943444
Q2FY98   0 0 -1.27278 0.943444
Q2FWK5   11 0.647059 -1.27278 0.943444
Q2FYK1   2 0.117647 -1.27278 0.943444
Q2FXF0   2 0.117647 -1.27278 0.943444
Q2FY70   8 0.470588 -1.27278 0.943444
Q2G114   10 0.588235 -1.27278 0.943444
Q2FX38   1 0.0588235 -1.27278 0.943444
Q2FUP9   1 0.0588235 -1.27278 0.943444
Q2FVV3   5 0.294118 -1.27278 0.943444
Q2G113   13 0.764706 -1.27278 0.943444
Q2FWB2   14 0.823529 -1.27278 0.943444
Q2FWT6   1 0.0588235 -1.27278 0.943444
Q2FW28   9 0.529412 -1.27278 0.943444
Q2FUQ9   7 0.411765 -1.27278 0.943444
Q2FY00   2 0.117647 -1.27278 0.943444
Q2G040   1 0.0588235 -1.27278 0.943444
Q2FX35   12 0.705882 -1.27278 0.943444
Q2FYW9   10 0.571429 -1.27278 0.943444
Q2G2N8   3 0.171429 -1.27278 0.943444
Q2G1V7   6 0.342857 -1.27278 0.943444
Q2G0C3   4 0.228571 -1.27278 0.943444
Q2FVW0   2 0.114286 -1.27278 0.943444
Q2FUS4   11 0.628571 -1.27278 0.943444
Q2FVP6   1 0.0571429 -1.27278 0.943444
Q2FZK1   1 0.0571429 -1.27278 0.943444
Q2FXY2   12 0.685714 -1.27278 0.943444
Q2FYX3   13 0.742857 -1.27278 0.943444
Q2FZ86   9 0.514286 -1.27278 0.943444
Q2FUV7   1 0.0571429 -1.27278 0.943444
Q2FX70   11 0.628571 -1.27278 0.943444
Q2G1Y1   3 0.171429 -1.27278 0.943444
Q2FVT9   2 0.114286 -1.27278 0.943444
Q2G2K3   6 0.342857 -1.27278 0.943444
P72358   4 0.228571 -1.27278 0.943444
Q2G192   2 0.114286 -1.27278 0.943444
Q2FYX6   14 0.8 -1.27278 0.943444
Q2FXW0   0 0 -1.27278 0.943444
Q2G202   2 0.114286 -1.27278 0.943444
Q2FYW7   9 0.514286 -1.27278 0.943444
Q2G2M0   8 0.457143 -1.27278 0.943444
Q2FXT7   12 0.685714 -1.27278 0.943444
Q2FX59   12 0.685714 -1.27278 0.943444
Q2G0X2   7 0.4 -1.27278 0.943444
Q2FWR6   15 0.857143 -1.27278 0.943444
Q2FW22   13 0.742857 -1.27278 0.943444
Q2FZH4   11 0.628571 -1.27278 0.943444
Q2FYZ1   9 0.514286 -1.27278 0.943444
Q2G2W7   11 0.628571 -1.27278 0.943444
Q2G2I4   9 0.514286 -1.27278 0.943444
Q2FZP5   13 0.742857 -1.27278 0.943444
Q2FWQ7   14 0.8 -1.27278 0.943444
Q2G1W9   11 0.628571 -1.27278 0.943444
Q2FWF7   14 0.8 -1.27278 0.943444
Q2FYM9   13 0.742857 -1.27278 0.943444
Q2FXV0   6 0.342857 -1.27278 0.943444
Q2FWW2   13 0.742857 -1.27278 0.943444
Q2FVS2   3 0.171429 -1.27278 0.943444
Q2G007   8 0.457143 -1.27278 0.943444
Q2FYA7   23 1.31429 0.903563 0.161558
Q2G0K0   14 0.8 -1.27278 0.943444
Q2FXS9   16 0.914286 -1.27278 0.943444
Q2G249   17 0.971429 -1.27278 0.943444
Q2G008   23 1.31429 0.903563 0.161558
Q2FZD5   3 0.171429 -1.27278 0.943444
Q2FZG0   2 0.114286 -1.27278 0.943444
Q2FX28   6 0.342857 -1.27278 0.943444
Q2FXI4   20 1.14286 0.903563 0.161558
Q2G176   3 0.171429 -1.27278 0.943444
Q2G116   9 0.514286 -1.27278 0.943444
Q2FXF2   3 0.171429 -1.27278 0.943444
Q2G260   11 0.628571 -1.27278 0.943444
Q2G213   6 0.342857 -1.27278 0.943444
Q2G173   6 0.342857 -1.27278 0.943444
Q2FV71   12 0.685714 -1.27278 0.943444
Q2FWY8   6 0.342857 -1.27278 0.943444
Q2FWN3   12 0.685714 -1.27278 0.943444
Q2FYD4   14 0.8 -1.27278 0.943444
Q2FVQ2   13 0.742857 -1.27278 0.943444
Q2FVK0   7 0.4 -1.27278 0.943444
Q2G285   9 0.514286 -1.27278 0.943444
Q2FZH6   14 0.8 -1.27278 0.943444
Q2FZX1   1 0.0571429 -1.27278 0.943444
Q2FZ83   0 0 -1.27278 0.943444
Q2G0S9   9 0.514286 -1.27278 0.943444
Q2FZH7   2 0.114286 -1.27278 0.943444
Q2FZT3   7 0.4 -1.27278 0.943444
Q2FX57   14 0.777778 -1.27278 0.943444
Q2G0B9   12 0.666667 -1.27278 0.943444
Q2FY28   10 0.555556 -1.27278 0.943444
Q2G0R5   23 1.27778 0.903563 0.161558
Q2FZG8   10 0.555556 -1.27278 0.943444
Q2G1X1   25 1.38889 0.903563 0.161558
Q2FX93   2 0.111111 -1.27278 0.943444
Q2FYU5   6 0.333333 -1.27278 0.943444
Q2FWR9   8 0.444444 -1.27278 0.943444
Q2FWS0   19 1.05556 0.903563 0.161558
Q2G0P4   0 0 -1.27278 0.943444
Q2FX50   9 0.5 -1.27278 0.943444
Q2FZV0   14 0.777778 -1.27278 0.943444
Q2G0S5   18 1 0.903563 0.161558
Q2FY25   2 0.111111 -1.27278 0.943444
Q2FXG6   1 0.0555556 -1.27278 0.943444
Q2FZJ7   21 1.16667 0.903563 0.161558
Q2G0U7   15 0.833333 -1.27278 0.943444
Q2FZV2   8 0.444444 -1.27278 0.943444
Q2FWT8   11 0.611111 -1.27278 0.943444
Q2G0D1   10 0.555556 -1.27278 0.943444
Q2FVW5   6 0.333333 -1.27278 0.943444
Q2FY97   16 0.888889 -1.27278 0.943444
Q2FXF3   19 1.05556 0.903563 0.161558
Q2G063   1 0.0555556 -1.27278 0.943444
Q2G0U5   5 0.277778 -1.27278 0.943444
Q2G2B1   13 0.722222 -1.27278 0.943444
Q2FVE3   1 0.0555556 -1.27278 0.943444
Q2FZW1   11 0.611111 -1.27278 0.943444
Q2FYK2   16 0.888889 -1.27278 0.943444
Q2FXW2   15 0.833333 -1.27278 0.943444
Q9F0R1   15 0.833333 -1.27278 0.943444
Q2FZG3   7 0.388889 -1.27278 0.943444
Q2G2K0   15 0.833333 -1.27278 0.943444
Q2FVN4   21 1.16667 0.903563 0.161558
Q2FYV0   14 0.777778 -1.27278 0.943444
Q2G0A5   3 0.166667 -1.27278 0.943444
Q2FZ03   13 0.722222 -1.27278 0.943444
Q2G1I8   12 0.666667 -1.27278 0.943444
Q2FYX8   14 0.777778 -1.27278 0.943444
Q2FV18   3 0.166667 -1.27278 0.943444
Q2FYI7   13 0.722222 -1.27278 0.943444
Q2G0K1   17 0.944444 -1.27278 0.943444
Q2G2U9   13 0.722222 -1.27278 0.943444
Q2FW31   14 0.777778 -1.27278 0.943444
Q2FVB5   9 0.5 -1.27278 0.943444
Q2FVI8   1 0.0555556 -1.27278 0.943444
Q2FZT0   16 0.888889 -1.27278 0.943444
P48860   10 0.555556 -1.27278 0.943444
Q2FYC1   12 0.666667 -1.27278 0.943444
Q2G286   15 0.833333 -1.27278 0.943444
Q2FXD3   16 0.888889 -1.27278 0.943444
Q2G027   2 0.111111 -1.27278 0.943444
Q2G0T4   12 0.666667 -1.27278 0.943444
Q2FZJ5   9 0.5 -1.27278 0.943444
Q2FW10   6 0.333333 -1.27278 0.943444
Q2FY91   8 0.444444 -1.27278 0.943444
Q2FVP0   10 0.555556 -1.27278 0.943444
P60070   10 0.555556 -1.27278 0.943444
Q2FWU1   8 0.444444 -1.27278 0.943444
Q2FYA3   6 0.333333 -1.27278 0.943444
Q2G0V8   4 0.222222 -1.27278 0.943444
Q2G0Z2   6 0.333333 -1.27278 0.943444
Q2FZ47   4 0.222222 -1.27278 0.943444
Q2G0V9   2 0.111111 -1.27278 0.943444
Q2FZE2   13 0.722222 -1.27278 0.943444
Q2FWB0   12 0.666667 -1.27278 0.943444
Q2G1J1   3 0.166667 -1.27278 0.943444
Q2FYQ1   2 0.111111 -1.27278 0.943444
Q2FZ45   15 0.833333 -1.27278 0.943444
Q2FYW5   13 0.722222 -1.27278 0.943444
Q2G1A0   0 0 -1.27278 0.943444
Q2FZB9   3 0.166667 -1.27278 0.943444
Q2FZX2   11 0.611111 -1.27278 0.943444
Q2FZY4   11 0.611111 -1.27278 0.943444
Q2FW56   1 0.0555556 -1.27278 0.943444
P0A0G6   9 0.5 -1.27278 0.943444
Q2FW80   4 0.222222 -1.27278 0.943444
Q2G2S4   12 0.666667 -1.27278 0.943444
Q2G2H0   10 0.555556 -1.27278 0.943444
Q2G2E1   3 0.166667 -1.27278 0.943444
Q2G0I5   12 0.666667 -1.27278 0.943444
Q2FWW6   8 0.444444 -1.27278 0.943444
Q2G112   13 0.722222 -1.27278 0.943444
Q2G214   11 0.611111 -1.27278 0.943444
Q2FYG2   15 0.833333 -1.27278 0.943444
Q2G0J5   2 0.111111 -1.27278 0.943444
Q2FX27   14 0.777778 -1.27278 0.943444
Q2FWV5   18 1 0.903563 0.161558
Q2FX40   18 1 0.903563 0.161558
Q2FZM5   0 0 -1.27278 0.943444
Q2FXH8   2 0.111111 -1.27278 0.943444
Q2FWS5   2 0.111111 -1.27278 0.943444
Q2FW13   18 0.972973 -1.27278 0.943444
Q2FY93   9 0.486486 -1.27278 0.943444
Q2FZM8   22 1.18919 0.903563 0.161558
Q2FZV4   25 1.35135 0.903563 0.161558
Q2FVD4   11 0.594595 -1.27278 0.943444
Q2G0J3   1 0.0540541 -1.27278 0.943444
Q2FX61   18 0.972973 -1.27278 0.943444
Q2FVD6   20 1.08108 0.903563 0.161558
Q2FYY7   10 0.540541 -1.27278 0.943444
Q2G0W0   14 0.756757 -1.27278 0.943444
Q2FXF7   10 0.540541 -1.27278 0.943444
Q2G191   3 0.162162 -1.27278 0.943444
Q2FYT5   8 0.432432 -1.27278 0.943444
Q2G1P0   10 0.540541 -1.27278 0.943444
Q2FVF8   17 0.918919 -1.27278 0.943444
Q2G0Y1   3 0.162162 -1.27278 0.943444
Q2FZD2   12 0.648649 -1.27278 0.943444
Q2FZ59   14 0.756757 -1.27278 0.943444
Q2G2G1   3 0.162162 -1.27278 0.943444
Q2G0F9   33 1.78378 0.903563 0.161558
Q2G1J2   14 0.756757 -1.27278 0.943444
Q2G0Q6   16 0.864865 -1.27278 0.943444
Q2FYX0   21 1.13514 0.903563 0.161558
Q2FZU8   12 0.648649 -1.27278 0.943444
Q2G267   6 0.324324 -1.27278 0.943444
Q2G174   19 1.02703 0.903563 0.161558
Q2FWC3   14 0.756757 -1.27278 0.943444
Q2FVN6   11 0.594595 -1.27278 0.943444
Q2G2D1   12 0.648649 -1.27278 0.943444
Q2FZK9   14 0.756757 -1.27278 0.943444
Q2G2C9   9 0.486486 -1.27278 0.943444
Q2G2V8   18 0.972973 -1.27278 0.943444
Q2FVL6   19 1.02703 0.903563 0.161558
Q2FY45   1 0.0540541 -1.27278 0.943444
Q2G2R7   18 0.972973 -1.27278 0.943444
Q2FWD5   9 0.486486 -1.27278 0.943444
Q2FWT3   9 0.486486 -1.27278 0.943444
Q2FY92   19 1.02703 0.903563 0.161558
Q2FZM2   8 0.432432 -1.27278 0.943444
Q2G2F0   17 0.918919 -1.27278 0.943444
Q2FW30   9 0.486486 -1.27278 0.943444
Q2FZV9   10 0.540541 -1.27278 0.943444
Q2FVA6   12 0.648649 -1.27278 0.943444
Q2G229   18 0.972973 -1.27278 0.943444
Q2FZZ3   10 0.540541 -1.27278 0.943444
Q2G2F4   3 0.162162 -1.27278 0.943444
Q2FVA7   15 0.810811 -1.27278 0.943444
Q2G0R3   9 0.486486 -1.27278 0.943444
Q2G1R1   21 1.13514 0.903563 0.161558
Q2FZ79   14 0.756757 -1.27278 0.943444
Q2FZ12   2 0.108108 -1.27278 0.943444
Q2FX39   8 0.432432 -1.27278 0.943444
Q2G186   13 0.702703 -1.27278 0.943444
Q2FXE5   2 0.108108 -1.27278 0.943444
Q2G0A1   12 0.648649 -1.27278 0.943444
Q2G0E7   2 0.108108 -1.27278 0.943444
Q2G2V7   4 0.216216 -1.27278 0.943444
Q2FYA6   18 0.972973 -1.27278 0.943444
Q2G276   21 1.13514 0.903563 0.161558
Q2G070   12 0.648649 -1.27278 0.943444
Q2FVZ1   10 0.540541 -1.27278 0.943444
Q2FW84   8 0.432432 -1.27278 0.943444
Q2FVY9   12 0.648649 -1.27278 0.943444
Q2FVD9   15 0.810811 -1.27278 0.943444
Q2G1T2   15 0.810811 -1.27278 0.943444
Q2G0I3   7 0.378378 -1.27278 0.943444
Q2G0E8   11 0.594595 -1.27278 0.943444
Q2FW08   14 0.756757 -1.27278 0.943444
Q2FVD8   17 0.918919 -1.27278 0.943444
Q2FXF5   13 0.702703 -1.27278 0.943444
Q2FXW1   14 0.756757 -1.27278 0.943444
Q2FW79   16 0.864865 -1.27278 0.943444
Q2G2G0   27 1.45946 0.903563 0.161558
P48940   12 0.648649 -1.27278 0.943444
Q2FYL6   4 0.216216 -1.27278 0.943444
Q2FZV8   23 1.24324 0.903563 0.161558
Q2FYM5   14 0.756757 -1.27278 0.943444
Q2G2B6   8 0.432432 -1.27278 0.943444
Q2G1L2   7 0.378378 -1.27278 0.943444
Q2G1V5   4 0.216216 -1.27278 0.943444
Q2FXT0   22 1.18919 0.903563 0.161558
Q2FY02   12 0.648649 -1.27278 0.943444
Q2FWQ4   4 0.216216 -1.27278 0.943444
Q2FYG4   2 0.108108 -1.27278 0.943444
Q2FW11   11 0.594595 -1.27278 0.943444
Q2G257   15 0.789474 -1.27278 0.943444
Q2FWJ6   15 0.789474 -1.27278 0.943444
Q2FXS8   24 1.26316 0.903563 0.161558
Q2FX12   10 0.526316 -1.27278 0.943444
Q2FYF1   9 0.473684 -1.27278 0.943444
Q2G2E8   10 0.526316 -1.27278 0.943444
Q2FXE6   3 0.157895 -1.27278 0.943444
Q2G2C0   2 0.105263 -1.27278 0.943444
Q2G1V6   4 0.210526 -1.27278 0.943444
Q2FWZ4   20 1.05263 0.903563 0.161558
Q2G2V0   3 0.157895 -1.27278 0.943444
Q9ZAH6   16 0.842105 -1.27278 0.943444
Q2FVU2   27 1.42105 0.903563 0.161558
Q2FWI8   17 0.894737 -1.27278 0.943444
P0A0H0   14 0.736842 -1.27278 0.943444
Q2G0C1   23 1.21053 0.903563 0.161558
Q2FXH3   11 0.578947 -1.27278 0.943444
Q2FXI6   15 0.789474 -1.27278 0.943444
Q2G1X5   15 0.789474 -1.27278 0.943444
Q2FV08   10 0.526316 -1.27278 0.943444
Q2FWT7   19 1 0.903563 0.161558
Q2G210   6 0.315789 -1.27278 0.943444
Q2FW66   12 0.631579 -1.27278 0.943444
Q2FWD0   10 0.526316 -1.27278 0.943444
Q2FUQ1   11 0.578947 -1.27278 0.943444
Q2FVI6   3 0.157895 -1.27278 0.943444
Q2FWM7   5 0.263158 -1.27278 0.943444
Q2FVN2   31 1.63158 0.903563 0.161558
Q2FWR2   12 0.631579 -1.27278 0.943444
Q2FYH4   3 0.157895 -1.27278 0.943444
Q2FYM8   3 0.157895 -1.27278 0.943444
Q9RFJ6   8 0.421053 -1.27278 0.943444
Q2FZ42   18 0.947368 -1.27278 0.943444
Q2FVX9   21 1.10526 0.903563 0.161558
Q2G066   16 0.842105 -1.27278 0.943444
Q2FVM3   7 0.368421 -1.27278 0.943444
Q2FWT1   13 0.684211 -1.27278 0.943444
Q2FZB8   12 0.631579 -1.27278 0.943444
Q2FUQ8   2 0.105263 -1.27278 0.943444
Q2G2I7   21 1.10526 0.903563 0.161558
Q2FVF7   10 0.526316 -1.27278 0.943444
Q2FV52   16 0.842105 -1.27278 0.943444
Q2FWE3   10 0.526316 -1.27278 0.943444
Q2G144   10 0.526316 -1.27278 0.943444
Q2FXZ1   15 0.789474 -1.27278 0.943444
Q2FX34   13 0.684211 -1.27278 0.943444
Q2FWV4   23 1.21053 0.903563 0.161558
Q2FZ11   11 0.578947 -1.27278 0.943444
Q2G141   8 0.421053 -1.27278 0.943444
Q2FWF5   18 0.947368 -1.27278 0.943444
Q2FV34   18 0.947368 -1.27278 0.943444
Q2FWQ0   20 1.05263 0.903563 0.161558
Q2FV88   21 1.10526 0.903563 0.161558
Q2G2P0   13 0.684211 -1.27278 0.943444
Q2FYW8   15 0.789474 -1.27278 0.943444
Q2G1W1   18 0.947368 -1.27278 0.943444
Q2FVC2   21 1.10526 0.903563 0.161558
Q2G0D3   2 0.105263 -1.27278 0.943444
Q2FV89   18 0.947368 -1.27278 0.943444
Q2G1U2   19 1 0.903563 0.161558
Q2FX32   9 0.473684 -1.27278 0.943444
Q2FXS7   9 0.473684 -1.27278 0.943444
Q2FVX1   3 0.157895 -1.27278 0.943444
Q2FVE0   4 0.210526 -1.27278 0.943444
Q2G270   17 0.894737 -1.27278 0.943444
Q9EYW6   20 1.05263 0.903563 0.161558
Q2FVB8   3 0.157895 -1.27278 0.943444
Q2FZT9   3 0.157895 -1.27278 0.943444
Q2G298   20 1.05263 0.903563 0.161558
Q2FX49   8 0.421053 -1.27278 0.943444
Q2G0Z0   12 0.631579 -1.27278 0.943444
Q2FW39   16 0.842105 -1.27278 0.943444
Q2G252   14 0.736842 -1.27278 0.943444
Q2G0A3   25 1.31579 0.903563 0.161558
Q2FYJ7   18 0.947368 -1.27278 0.943444
Q2FWT2   13 0.684211 -1.27278 0.943444
Q2FWQ5   9 0.473684 -1.27278 0.943444
Q2G2J7   13 0.684211 -1.27278 0.943444
Q2FY75   4 0.210526 -1.27278 0.943444
Q2G106   16 0.842105 -1.27278 0.943444
Q2FVY3   17 0.894737 -1.27278 0.943444
Q2FVP9   13 0.684211 -1.27278 0.943444
Q2FW42   14 0.736842 -1.27278 0.943444
Q2FUV9   20 1.05263 0.903563 0.161558
Q2FVR7   19 1 0.903563 0.161558
Q2FZN1   20 1.05263 0.903563 0.161558
Q2G2Q7   18 0.923077 -1.27278 0.943444
Q2G150   18 0.923077 -1.27278 0.943444
Q2G081   18 0.923077 -1.27278 0.943444
Q2FV45   23 1.17949 0.903563 0.161558
Q2FX02   23 1.17949 0.903563 0.161558
P0A0Q4   9 0.461538 -1.27278 0.943444
Q2G0L9   19 0.974359 -1.27278 0.943444
Q2FY04   17 0.871795 -1.27278 0.943444
Q2FV48   3 0.153846 -1.27278 0.943444
Q2FW64   16 0.820513 -1.27278 0.943444
Q2FX63   11 0.564103 -1.27278 0.943444
Q2G1T3   25 1.28205 0.903563 0.161558
Q2G0K9   27 1.38462 0.903563 0.161558
Q2FZ00   11 0.564103 -1.27278 0.943444
Q2FVL9   30 1.53846 0.903563 0.161558
Q2FW33   15 0.769231 -1.27278 0.943444
Q2FWT9   12 0.615385 -1.27278 0.943444
Q2FZF7   12 0.615385 -1.27278 0.943444
Q2FWL1   21 1.07692 0.903563 0.161558
Q2FYS7   30 1.53846 0.903563 0.161558
Q2FZX3   20 1.02564 0.903563 0.161558
Q2FXR0   3 0.153846 -1.27278 0.943444
Q2G2I9   29 1.48718 0.903563 0.161558
Q2FWN1   2 0.102564 -1.27278 0.943444
Q2G297   2 0.102564 -1.27278 0.943444
Q2FVA0   4 0.205128 -1.27278 0.943444
Q2FXX0   30 1.53846 0.903563 0.161558
Q2G2P4   12 0.615385 -1.27278 0.943444
Q2G0P8   13 0.666667 -1.27278 0.943444
Q2FVN3   16 0.820513 -1.27278 0.943444
Q2FXK7   23 1.17949 0.903563 0.161558
Q2FZF8   11 0.564103 -1.27278 0.943444
Q2FWR0   18 0.923077 -1.27278 0.943444
Q2FXL2   2 0.102564 -1.27278 0.943444
Q2FWA9   8 0.410256 -1.27278 0.943444
Q2G282   29 1.48718 0.903563 0.161558
Q9RQQ0   3 0.153846 -1.27278 0.943444
Q2FXD7   14 0.717949 -1.27278 0.943444
Q2FUY4   9 0.461538 -1.27278 0.943444
Q2G2W4   3 0.153846 -1.27278 0.943444
Q2FZF5   16 0.820513 -1.27278 0.943444
Q2FY42   23 1.17949 0.903563 0.161558
Q2FUS3   10 0.512821 -1.27278 0.943444
Q2G2E7   1 0.0512821 -1.27278 0.943444
Q2G0S6   23 1.17949 0.903563 0.161558
Q2G0C2   8 0.410256 -1.27278 0.943444
Q2FWF8   15 0.769231 -1.27278 0.943444
Q2G000   14 0.717949 -1.27278 0.943444
Q2FWX2   30 1.53846 0.903563 0.161558
Q2FZS2   28 1.4359 0.903563 0.161558
Q2FW16   20 1.02564 0.903563 0.161558
Q2FZI2   4 0.205128 -1.27278 0.943444
Q2G1Q5   9 0.461538 -1.27278 0.943444
Q2G1A5   20 1.02564 0.903563 0.161558
Q2G0P7   8 0.410256 -1.27278 0.943444
Q2FWV3   25 1.28205 0.903563 0.161558
Q2FW51   28 1.4359 0.903563 0.161558
Q2FVI4   35 1.79487 0.903563 0.161558
Q2FVN7   24 1.23077 0.903563 0.161558
Q2FWP9   29 1.48718 0.903563 0.161558
Q2FXT2   10 0.512821 -1.27278 0.943444
P0A0F4   14 0.717949 -1.27278 0.943444
Q2G126   36 1.84615 0.903563 0.161558
Q2FW82   3 0.153846 -1.27278 0.943444
Q2FY44   16 0.820513 -1.27278 0.943444
Q2G0N9   15 0.769231 -1.27278 0.943444
Q2G0Z9   1 0.0512821 -1.27278 0.943444
Q2FV81   18 0.923077 -1.27278 0.943444
Q2FYC4   15 0.769231 -1.27278 0.943444
Q2G178   24 1.23077 0.903563 0.161558
Q2G079   14 0.717949 -1.27278 0.943444
Q2G2B7   16 0.820513 -1.27278 0.943444
Q2FVF5   20 1.02564 0.903563 0.161558
Q2G2W2   10 0.512821 -1.27278 0.943444
Q2G1I2   17 0.871795 -1.27278 0.943444
Q2G245   6 0.307692 -1.27278 0.943444
Q2G1H7   11 0.55 -1.27278 0.943444
Q2FWF1   29 1.45 0.903563 0.161558
Q2FZZ9   13 0.65 -1.27278 0.943444
Q2G1W3   22 1.1 0.903563 0.161558
Q2G204   20 1 0.903563 0.161558
Q2G1H1   15 0.75 -1.27278 0.943444
Q2FXK3   23 1.15 0.903563 0.161558
Q2G2H8   10 0.5 -1.27278 0.943444
Q2FZP9   30 1.5 0.903563 0.161558
Q2FWI2   21 1.05 0.903563 0.161558
Q2FYZ6   3 0.15 -1.27278 0.943444
Q2FXS1   3 0.15 -1.27278 0.943444
Q2G200   27 1.35 0.903563 0.161558
Q2G2L5   4 0.2 -1.27278 0.943444
Q2FY73   25 1.25 0.903563 0.161558
Q2G177   5 0.25 -1.27278 0.943444
Q2G2F9   7 0.35 -1.27278 0.943444
Q2FV27   22 1.1 0.903563 0.161558
Q2FZ56   27 1.35 0.903563 0.161558
Q2FVF3   3 0.15 -1.27278 0.943444
Q2G0B6   19 0.95 -1.27278 0.943444
Q2G2S5   16 0.8 -1.27278 0.943444
Q2FW68   14 0.7 -1.27278 0.943444
Q2FWX7   12 0.6 -1.27278 0.943444
Q2FWB6   12 0.6 -1.27278 0.943444
Q2FXA9   30 1.5 0.903563 0.161558
Q2FXP3   16 0.8 -1.27278 0.943444
Q2FUX5   22 1.1 0.903563 0.161558
Q2FZZ4   15 0.75 -1.27278 0.943444
Q2FX98   19 0.95 -1.27278 0.943444
Q2FV23   24 1.2 0.903563 0.161558
Q2FUR1   7 0.35 -1.27278 0.943444
Q2FY49   15 0.75 -1.27278 0.943444
Q2G017   36 1.8 0.903563 0.161558
Q2G2K9   9 0.45 -1.27278 0.943444
Q2G2N9   20 1 0.903563 0.161558
Q2G0E9   2 0.1 -1.27278 0.943444
Q2FY19   22 1.1 0.903563 0.161558
Q2G1E3   6 0.3 -1.27278 0.943444
Q2FW17   24 1.2 0.903563 0.161558
Q2FWK9   19 0.95 -1.27278 0.943444
Q2G2Q6   19 0.95 -1.27278 0.943444
Q2G2Q5   20 1 0.903563 0.161558
Q2G1U9   32 1.6 0.903563 0.161558
Q2G299   9 0.45 -1.27278 0.943444
Q2FX75   38 1.9 0.903563 0.161558
Q2G058   27 1.35 0.903563 0.161558
Q2G0E3   14 0.7 -1.27278 0.943444
Q2FYK0   9 0.45 -1.27278 0.943444
Q2G2K6   23 1.15 0.903563 0.161558
Q2FYN0   22 1.1 0.903563 0.161558
Q2FVK7   8 0.4 -1.27278 0.943444
Q2FX15   24 1.2 0.903563 0.161558
Q2FVN9   4 0.2 -1.27278 0.943444
Q2FWX0   4 0.2 -1.27278 0.943444
Q2G143   16 0.8 -1.27278 0.943444
Q2G0C7   37 1.85 0.903563 0.161558
Q2G0K6   14 0.7 -1.27278 0.943444
Q2FZZ1   4 0.2 -1.27278 0.943444
Q2FV13   27 1.35 0.903563 0.161558
Q2G128   9 0.45 -1.27278 0.943444
Q2FXU2   24 1.2 0.903563 0.161558
Q2G2R4   18 0.9 -1.27278 0.943444
Q2FXM1   15 0.75 -1.27278 0.943444
Q8KQR1   33 1.65 0.903563 0.161558
Q2G2Q9   21 1.05 0.903563 0.161558
Q2FVG9   4 0.2 -1.27278 0.943444
Q2FV56   3 0.15 -1.27278 0.943444
Q2FWG7   4 0.195122 -1.27278 0.943444
Q2G0T1   16 0.780488 -1.27278 0.943444
Q2FXB9   6 0.292683 -1.27278 0.943444
Q2FZP3   7 0.341463 -1.27278 0.943444
Q2FZQ2   6 0.292683 -1.27278 0.943444
Q2FXS4   23 1.12195 0.903563 0.161558
Q2FZ21   21 1.02439 0.903563 0.161558
Q2G2X2   21 1.02439 0.903563 0.161558
Q2FZF6   25 1.21951 0.903563 0.161558
Q2FYA0   24 1.17073 0.903563 0.161558
Q2G2A9   4 0.195122 -1.27278 0.943444
Q2FYB9   23 1.12195 0.903563 0.161558
Q2FYI4   19 0.926829 -1.27278 0.943444
Q2FYL4   24 1.17073 0.903563 0.161558
Q2G1T0   4 0.195122 -1.27278 0.943444
Q2FXW7   17 0.829268 -1.27278 0.943444
Q2FZA1   31 1.5122 0.903563 0.161558
Q2FY76   8 0.390244 -1.27278 0.943444
Q2FZ97   30 1.46341 0.903563 0.161558
Q2G1I4   3 0.146341 -1.27278 0.943444
Q2FYQ6   6 0.292683 -1.27278 0.943444
Q2FXL6   15 0.731707 -1.27278 0.943444
Q2G2G6   3 0.146341 -1.27278 0.943444
Q2FVH1   4 0.195122 -1.27278 0.943444
Q2FYA8   33 1.60976 0.903563 0.161558
Q2G2M5   23 1.12195 0.903563 0.161558
Q2FV99   24 1.17073 0.903563 0.161558
Q2G105   36 1.7561 0.903563 0.161558
Q2FW23   29 1.41463 0.903563 0.161558
Q2G012   25 1.21951 0.903563 0.161558
Q2G2V5   25 1.21951 0.903563 0.161558
Q2FW07   17 0.829268 -1.27278 0.943444
Q2G0F2   40 1.95122 0.903563 0.161558
Q2FZC9   3 0.146341 -1.27278 0.943444
Q2FXE9   3 0.146341 -1.27278 0.943444
Q2FV47   31 1.5122 0.903563 0.161558
Q2G2Q8   20 0.97561 -1.27278 0.943444
Q2FYE7   8 0.390244 -1.27278 0.943444
Q2FUT3   10 0.487805 -1.27278 0.943444
Q2G068   17 0.829268 -1.27278 0.943444
Q2G2D3   19 0.926829 -1.27278 0.943444
Q2FYK4   17 0.829268 -1.27278 0.943444
Q2FX36   30 1.46341 0.903563 0.161558
Q2G0A4   2 0.097561 -1.27278 0.943444
Q2G080   4 0.195122 -1.27278 0.943444
Q2FUT1   10 0.487805 -1.27278 0.943444
Q2FYH3   21 1.02439 0.903563 0.161558
Q2FXA7   21 1.02439 0.903563 0.161558
Q2G2Y6   23 1.12195 0.903563 0.161558
Q2FY55   16 0.780488 -1.27278 0.943444
Q2FY61   28 1.36585 0.903563 0.161558
Q2G0E2   32 1.56098 0.903563 0.161558
Q2FVY1   25 1.21951 0.903563 0.161558
Q2FUV1   15 0.731707 -1.27278 0.943444
Q2FUS9   37 1.80488 0.903563 0.161558
Q2G1A1   21 1.02439 0.903563 0.161558
P60639   5 0.243902 -1.27278 0.943444
Q2FZE9   34 1.65854 0.903563 0.161558
Q2G1I9   7 0.341463 -1.27278 0.943444
Q2FWN0   13 0.634146 -1.27278 0.943444
Q2FZE3   27 1.31707 0.903563 0.161558
Q93Q23   4 0.195122 -1.27278 0.943444
Q2FWE9   17 0.829268 -1.27278 0.943444
Q2FUS1   3 0.146341 -1.27278 0.943444
Q2FVM5   18 0.878049 -1.27278 0.943444
Q2G2N7   9 0.439024 -1.27278 0.943444
Q2FWG0   4 0.195122 -1.27278 0.943444
Q2FXV7   3 0.146341 -1.27278 0.943444
Q2FW69   4 0.195122 -1.27278 0.943444
P0A0F8   13 0.634146 -1.27278 0.943444
Q2G055   26 1.26829 0.903563 0.161558
Q2FV37   4 0.195122 -1.27278 0.943444
Q2G225   4 0.195122 -1.27278 0.943444
Q2FXG2   18 0.878049 -1.27278 0.943444
Q2FY87   27 1.31707 0.903563 0.161558
Q2FWR7   25 1.21951 0.903563 0.161558
Q2G1U6   15 0.731707 -1.27278 0.943444
Q2G006   24 1.17073 0.903563 0.161558
Q2G2I6   4 0.190476 -1.27278 0.943444
Q2FWS1   26 1.2381 0.903563 0.161558
Q2FYF5   21 1 0.903563 0.161558
Q2G0F1   8 0.380952 -1.27278 0.943444
Q2G0J2   12 0.571429 -1.27278 0.943444
Q2FXE3   15 0.714286 -1.27278 0.943444
Q2FYV8   21 1 0.903563 0.161558
Q2G1X6   14 0.666667 -1.27278 0.943444
Q2FUP5   13 0.619048 -1.27278 0.943444
Q2G1A4   5 0.238095 -1.27278 0.943444
Q2G0H9   19 0.904762 -1.27278 0.943444
Q2G0M0   14 0.666667 -1.27278 0.943444
Q2FYK6   29 1.38095 0.903563 0.161558
Q2G023   28 1.33333 0.903563 0.161558
Q2G0G2   23 1.09524 0.903563 0.161558
Q2FXC0   33 1.57143 0.903563 0.161558
Q2FXF1   34 1.61905 0.903563 0.161558
Q2FW00   3 0.142857 -1.27278 0.943444
Q2G1E7   4 0.190476 -1.27278 0.943444
Q2FWE7   14 0.666667 -1.27278 0.943444
Q2FY32   15 0.714286 -1.27278 0.943444
Q2FUU0   30 1.42857 0.903563 0.161558
Q2FVU5   21 1 0.903563 0.161558
Q2G062   10 0.47619 -1.27278 0.943444
Q2FV26   10 0.47619 -1.27278 0.943444
Q2FW97   16 0.761905 -1.27278 0.943444
Q2FZY8   3 0.142857 -1.27278 0.943444
Q2G277   4 0.190476 -1.27278 0.943444
Q2G0V1   3 0.142857 -1.27278 0.943444
Q2FWJ3   23 1.09524 0.903563 0.161558
Q2G2J2   19 0.904762 -1.27278 0.943444
Q2FVB0   4 0.190476 -1.27278 0.943444
Q2G278   24 1.14286 0.903563 0.161558
Q2G107   40 1.90476 0.903563 0.161558
P0A0M9   31 1.47619 0.903563 0.161558
Q2G067   4 0.190476 -1.27278 0.943444
Q2FV55   26 1.2381 0.903563 0.161558
Q2G1L3   19 0.904762 -1.27278 0.943444
Q2G2R0   17 0.809524 -1.27278 0.943444
Q2G2T3   20 0.952381 -1.27278 0.943444
Q2FWA8   4 0.190476 -1.27278 0.943444
Q2G056   24 1.14286 0.903563 0.161558
Q2FWR1   14 0.666667 -1.27278 0.943444
Q2FXP9   18 0.857143 -1.27278 0.943444
Q2FZI4   10 0.47619 -1.27278 0.943444
Q2G2L7   22 1.04762 0.903563 0.161558
Q2FVG1   5 0.238095 -1.27278 0.943444
Q2G1I7   24 1.14286 0.903563 0.161558
Q2FVB6   3 0.142857 -1.27278 0.943444
Q2G001   16 0.761905 -1.27278 0.943444
Q2FUX3   32 1.52381 0.903563 0.161558
Q2G1Q9   15 0.714286 -1.27278 0.943444
Q2G2S9   31 1.47619 0.903563 0.161558
Q2FXZ8   12 0.571429 -1.27278 0.943444
Q2FZI7   29 1.38095 0.903563 0.161558
Q2FUS6   22 1.04762 0.903563 0.161558
Q2FUZ6   18 0.857143 -1.27278 0.943444
Q2FYQ9   14 0.666667 -1.27278 0.943444
Q2FYS8   31 1.47619 0.903563 0.161558
Q2FYS6   3 0.142857 -1.27278 0.943444
Q2FZG6   20 0.952381 -1.27278 0.943444
Q2G1L9   3 0.142857 -1.27278 0.943444
Q2FXT3   16 0.761905 -1.27278 0.943444
Q2FZN9   31 1.47619 0.903563 0.161558
Q2FW20   26 1.2381 0.903563 0.161558
Q2G0H3   17 0.809524 -1.27278 0.943444
Q2FV98   28 1.33333 0.903563 0.161558
Q2FXR7   8 0.380952 -1.27278 0.943444
Q2G1T4   30 1.42857 0.903563 0.161558
Q2FW38   18 0.857143 -1.27278 0.943444
Q2G2P6   7 0.333333 -1.27278 0.943444
Q2FVL7   19 0.904762 -1.27278 0.943444
Q2FVY2   31 1.47619 0.903563 0.161558
Q2FYZ0   16 0.761905 -1.27278 0.943444
Q2FYW2   4 0.190476 -1.27278 0.943444
P60643   4 0.190476 -1.27278 0.943444
Q2G265   26 1.2381 0.903563 0.161558
Q2FV42   4 0.190476 -1.27278 0.943444
Q2FXN0   7 0.333333 -1.27278 0.943444
Q2G2D9   5 0.238095 -1.27278 0.943444
Q2FV75   25 1.19048 0.903563 0.161558
Q2FYE0   9 0.428571 -1.27278 0.943444
Q2FX03   4 0.190476 -1.27278 0.943444
Q2FX89   17 0.809524 -1.27278 0.943444
Q2FX43   45 2.14286 3.07991 0.0107511
Q2FV69   9 0.418605 -1.27278 0.943444
P72360   5 0.232558 -1.27278 0.943444
Q2FVQ1   23 1.06977 0.903563 0.161558
Q2FYG7   18 0.837209 -1.27278 0.943444
Q2G1J8   5 0.232558 -1.27278 0.943444
Q2FW77   4 0.186047 -1.27278 0.943444
Q2FWI4   21 0.976744 -1.27278 0.943444
Q2FX62   31 1.44186 0.903563 0.161558
Q2G0U6   26 1.2093 0.903563 0.161558
Q2G0P2   34 1.5814 0.903563 0.161558
Q2G0B8   31 1.44186 0.903563 0.161558
Q2FVL3   4 0.186047 -1.27278 0.943444
Q2G1K8   16 0.744186 -1.27278 0.943444
Q2G2R9   16 0.744186 -1.27278 0.943444
Q2G2I3   4 0.186047 -1.27278 0.943444
Q2FY56   4 0.186047 -1.27278 0.943444
Q2G0B1   12 0.55814 -1.27278 0.943444
Q2G1T1   18 0.837209 -1.27278 0.943444
Q2FVX5   4 0.186047 -1.27278 0.943444
Q2G0H8   13 0.604651 -1.27278 0.943444
Q2FVT3   26 1.2093 0.903563 0.161558
Q2FWF6   31 1.44186 0.903563 0.161558
Q2FWZ6   18 0.837209 -1.27278 0.943444
Q2FZ77   25 1.16279 0.903563 0.161558
Q2G0H0   15 0.697674 -1.27278 0.943444
Q2G2G7   24 1.11628 0.903563 0.161558
Q2G117   20 0.930233 -1.27278 0.943444
Q2FXG9   33 1.53488 0.903563 0.161558
Q2FWE4   23 1.06977 0.903563 0.161558
Q2FUS0   33 1.53488 0.903563 0.161558
Q2FWR3   9 0.418605 -1.27278 0.943444
Q2FYA9   38 1.76744 0.903563 0.161558
Q2G0Y5   23 1.06977 0.903563 0.161558
Q2FZZ8   34 1.5814 0.903563 0.161558
Q2G1Z6   8 0.372093 -1.27278 0.943444
Q2FX53   11 0.511628 -1.27278 0.943444
Q2FZC4   49 2.27907 3.07991 0.0107511
Q2FUS5   9 0.418605 -1.27278 0.943444
Q2G1R0   3 0.139535 -1.27278 0.943444
Q2G0D5   3 0.139535 -1.27278 0.943444
Q2FY18   4 0.186047 -1.27278 0.943444
Q2FYH8   4 0.186047 -1.27278 0.943444
Q2G1F2   22 1.02326 0.903563 0.161558
Q2G0Q5   42 1.95349 0.903563 0.161558
Q2FVR2   22 1.02326 0.903563 0.161558
Q2FZE7   25 1.16279 0.903563 0.161558
Q2G0I0   19 0.883721 -1.27278 0.943444
Q2G0R1   23 1.06977 0.903563 0.161558
Q2G0L7   23 1.06977 0.903563 0.161558
Q2FWI1   15 0.697674 -1.27278 0.943444
Q2G0F7   4 0.186047 -1.27278 0.943444
Q2FXY3   19 0.883721 -1.27278 0.943444
P0A084   27 1.25581 0.903563 0.161558
Q2G0G5   15 0.697674 -1.27278 0.943444
Q2FZE5   6 0.27907 -1.27278 0.943444
Q2G0A2   4 0.186047 -1.27278 0.943444
Q2FVE8   4 0.186047 -1.27278 0.943444
Q2G2M8   36 1.67442 0.903563 0.161558
Q2FYH7   7 0.325581 -1.27278 0.943444
Q2FVR8   25 1.16279 0.903563 0.161558
Q2FZU9   26 1.2093 0.903563 0.161558
Q2FYX7   11 0.511628 -1.27278 0.943444
Q2G280   32 1.48837 0.903563 0.161558
Q2FVG5   19 0.883721 -1.27278 0.943444
Q2FWX1   20 0.930233 -1.27278 0.943444
Q2FVB3   6 0.27907 -1.27278 0.943444
Q2G2A1   29 1.34884 0.903563 0.161558
Q2G1W7   29 1.34884 0.903563 0.161558
Q2FW36   8 0.372093 -1.27278 0.943444
P31337   16 0.744186 -1.27278 0.943444
Q2FXB8   5 0.232558 -1.27278 0.943444
Q2G2F3   29 1.34884 0.903563 0.161558
Q2FYM7   3 0.139535 -1.27278 0.943444
Q2FYB2   45 2.09302 3.07991 0.0107511
Q2G2E2   13 0.590909 -1.27278 0.943444
Q2G2G9   9 0.409091 -1.27278 0.943444
Q2FVC5   61 2.77273 3.07991 0.0107511
Q2G0T3   15 0.681818 -1.27278 0.943444
Q2G074   3 0.136364 -1.27278 0.943444
Q2G016   34 1.54545 0.903563 0.161558
Q2G0G4   30 1.36364 0.903563 0.161558
Q2G2K1   32 1.45455 0.903563 0.161558
Q2FXE1   8 0.363636 -1.27278 0.943444
Q2FWD2   18 0.818182 -1.27278 0.943444
Q2G1Q0   51 2.31818 3.07991 0.0107511
Q2G073   4 0.181818 -1.27278 0.943444
Q2G1T7   14 0.636364 -1.27278 0.943444
Q2FVI3   24 1.09091 0.903563 0.161558
Q2FZ93   11 0.5 -1.27278 0.943444
Q2FVQ7   28 1.27273 0.903563 0.161558
Q2G2B9   4 0.181818 -1.27278 0.943444
Q2FZN5   3 0.136364 -1.27278 0.943444
Q2FY72   31 1.40909 0.903563 0.161558
Q2G0A0   25 1.13636 0.903563 0.161558
Q2FZQ8   4 0.181818 -1.27278 0.943444
Q2FXP1   17 0.772727 -1.27278 0.943444
P0A0B7   32 1.45455 0.903563 0.161558
Q2FYW0   20 0.909091 -1.27278 0.943444
Q2G230   16 0.727273 -1.27278 0.943444
Q2G0H5   17 0.772727 -1.27278 0.943444
Q2G0B7   22 1 0.903563 0.161558
Q2G131   3 0.136364 -1.27278 0.943444
Q2G0Y4   19 0.863636 -1.27278 0.943444
Q2G2L0   18 0.818182 -1.27278 0.943444
Q2G101   16 0.727273 -1.27278 0.943444
Q2G036   26 1.18182 0.903563 0.161558
Q2FXN3   4 0.181818 -1.27278 0.943444
Q2FWY2   17 0.772727 -1.27278 0.943444
Q2FXK6   21 0.954545 -1.27278 0.943444
Q2G2Y3   40 1.81818 0.903563 0.161558
Q2G1P8   53 2.40909 3.07991 0.0107511
Q2G0N7   36 1.63636 0.903563 0.161558
Q2FW43   18 0.818182 -1.27278 0.943444
Q2G2N4   13 0.590909 -1.27278 0.943444
Q2FW59   27 1.22727 0.903563 0.161558
Q2G1V0   4 0.181818 -1.27278 0.943444
Q2G010   24 1.09091 0.903563 0.161558
Q2FWJ4   7 0.318182 -1.27278 0.943444
Q2FUR3   17 0.772727 -1.27278 0.943444
Q2FXE4   19 0.863636 -1.27278 0.943444
Q2FY36   19 0.863636 -1.27278 0.943444
Q2G1Q7   38 1.72727 0.903563 0.161558
Q2FX09   18 0.818182 -1.27278 0.943444
Q2G0Z1   33 1.5 0.903563 0.161558
Q2FWJ1   38 1.72727 0.903563 0.161558
Q2FUT4   31 1.40909 0.903563 0.161558
Q2FYI1   35 1.59091 0.903563 0.161558
Q2FXQ8   24 1.09091 0.903563 0.161558
Q2FUZ0   23 1.04545 0.903563 0.161558
P0A086   23 1.04545 0.903563 0.161558
Q2FZM0   4 0.181818 -1.27278 0.943444
Q2FXL3   35 1.59091 0.903563 0.161558
Q2G2K7   5 0.227273 -1.27278 0.943444
Q2FVL1   6 0.272727 -1.27278 0.943444
Q2FW21   34 1.54545 0.903563 0.161558
Q2G201   33 1.5 0.903563 0.161558
Q2FVV6   15 0.681818 -1.27278 0.943444
Q2FV03   25 1.13636 0.903563 0.161558
Q2G2T2   4 0.181818 -1.27278 0.943444
Q2FZ44   30 1.36364 0.903563 0.161558
Q2G1N7   16 0.727273 -1.27278 0.943444
Q2G172   4 0.181818 -1.27278 0.943444
Q2G208   12 0.545455 -1.27278 0.943444
Q2FZR7   4 0.181818 -1.27278 0.943444
Q2G2K2   43 1.95455 0.903563 0.161558
Q2FVA4   12 0.545455 -1.27278 0.943444
Q2G0F5   4 0.181818 -1.27278 0.943444
Q2G0X0   52 2.36364 3.07991 0.0107511
Q2FXU0   25 1.13636 0.903563 0.161558
Q2FXX9   18 0.818182 -1.27278 0.943444
Q2G2K8   32 1.45455 0.903563 0.161558
Q2G0X1   42 1.86667 0.903563 0.161558
Q2FXI8   41 1.82222 0.903563 0.161558
Q2G0L1   41 1.82222 0.903563 0.161558
Q2FX07   42 1.86667 0.903563 0.161558
Q2G139   34 1.51111 0.903563 0.161558
Q2FUV5   20 0.888889 -1.27278 0.943444
Q2FVD0   54 2.4 3.07991 0.0107511
Q2FX10   10 0.444444 -1.27278 0.943444
Q2G1W5   42 1.86667 0.903563 0.161558
Q2G1Y7   42 1.86667 0.903563 0.161558
Q2G190   26 1.15556 0.903563 0.161558
Q2FV59   5 0.222222 -1.27278 0.943444
Q2FZS3   40 1.77778 0.903563 0.161558
Q2FX90   25 1.11111 0.903563 0.161558
Q2FW85   3 0.133333 -1.27278 0.943444
Q2FZ65   49 2.17778 3.07991 0.0107511
Q2FXJ7   26 1.15556 0.903563 0.161558
Q2FVW2   13 0.577778 -1.27278 0.943444
Q2G0H4   19 0.844444 -1.27278 0.943444
Q2FVV4   4 0.177778 -1.27278 0.943444
Q2FUR9   5 0.222222 -1.27278 0.943444
Q2FW06   32 1.42222 0.903563 0.161558
Q2FY84   14 0.622222 -1.27278 0.943444
Q2G132   28 1.24444 0.903563 0.161558
Q2G0C9   48 2.13333 3.07991 0.0107511
Q2G2N1   3 0.133333 -1.27278 0.943444
Q2FVF2   4 0.177778 -1.27278 0.943444
Q2FZ30   14 0.622222 -1.27278 0.943444
Q2FXX8   28 1.24444 0.903563 0.161558
Q2FZX6   7 0.311111 -1.27278 0.943444
Q2G1Z2   4 0.177778 -1.27278 0.943444
Q2G0G7   20 0.888889 -1.27278 0.943444
Q2FV53   22 0.977778 -1.27278 0.943444
Q2FV28   15 0.666667 -1.27278 0.943444
Q2G097   33 1.46667 0.903563 0.161558
Q2FZC5   23 1.02222 0.903563 0.161558
Q2FY77   20 0.888889 -1.27278 0.943444
Q2FVA9   48 2.13333 3.07991 0.0107511
Q2G2W5   27 1.2 0.903563 0.161558
Q2FX97   22 0.977778 -1.27278 0.943444
Q2G1F3   44 1.95556 0.903563 0.161558
Q2FYU1   35 1.55556 0.903563 0.161558
Q2FUP6   10 0.444444 -1.27278 0.943444
Q2G2U7   9 0.4 -1.27278 0.943444
Q2FY09   25 1.11111 0.903563 0.161558
Q2G1J6   14 0.622222 -1.27278 0.943444
Q2G059   32 1.42222 0.903563 0.161558
Q2FVK5   2 0.0888889 -1.27278 0.943444
Q2G0H7   22 0.977778 -1.27278 0.943444
Q2FWN2   4 0.177778 -1.27278 0.943444
Q2FYV7   37 1.64444 0.903563 0.161558
Q2G236   14 0.622222 -1.27278 0.943444
Q2FZR6   5 0.222222 -1.27278 0.943444
Q2G1P9   48 2.13333 3.07991 0.0107511
Q2G0R9   32 1.42222 0.903563 0.161558
Q2FUZ9   20 0.888889 -1.27278 0.943444
Q2FVP2   25 1.11111 0.903563 0.161558
Q2FXC8   44 1.95556 0.903563 0.161558
Q2FVC4   54 2.4 3.07991 0.0107511
Q2FZ29   39 1.73333 0.903563 0.161558
Q2FYR8   38 1.65217 0.903563 0.161558
Q2FY23   35 1.52174 0.903563 0.161558
Q2G0D4   26 1.13043 0.903563 0.161558
Q2FZ38   21 0.913043 -1.27278 0.943444
Q2FXH1   4 0.173913 -1.27278 0.943444
Q2FXZ9   11 0.478261 -1.27278 0.943444
Q2G1V3   5 0.217391 -1.27278 0.943444
Q2FVZ0   3 0.130435 -1.27278 0.943444
Q2FV95   5 0.217391 -1.27278 0.943444
Q2G196   33 1.43478 0.903563 0.161558
Q2FZ61   47 2.04348 3.07991 0.0107511
Q2FW27   27 1.17391 0.903563 0.161558
Q2FWH2   13 0.565217 -1.27278 0.943444
Q2FZQ9   4 0.173913 -1.27278 0.943444
Q2FWQ9   33 1.43478 0.903563 0.161558
Q2G1N5   4 0.173913 -1.27278 0.943444
Q2FZP8   4 0.173913 -1.27278 0.943444
Q2FXC2   45 1.95652 0.903563 0.161558
Q2G0X9   41 1.78261 0.903563 0.161558
Q2FX08   9 0.391304 -1.27278 0.943444
Q2FUV2   22 0.956522 -1.27278 0.943444
Q2FZT8   33 1.43478 0.903563 0.161558
Q2G2N2   3 0.130435 -1.27278 0.943444
Q2G0M1   16 0.695652 -1.27278 0.943444
Q2FVX8   23 1 0.903563 0.161558
Q2G220   17 0.73913 -1.27278 0.943444
Q2FW37   46 2 3.07991 0.0107511
Q2G203   22 0.956522 -1.27278 0.943444
Q2FY89   29 1.26087 0.903563 0.161558
Q2G1K7   23 1 0.903563 0.161558
Q2G013   3 0.130435 -1.27278 0.943444
Q2FV91   4 0.173913 -1.27278 0.943444
Q2FW92   24 1.04348 0.903563 0.161558
Q2G1U5   27 1.17391 0.903563 0.161558
Q2G2A6   38 1.65217 0.903563 0.161558
Q2G0G9   23 1 0.903563 0.161558
P0A088   20 0.869565 -1.27278 0.943444
Q2G0B4   4 0.173913 -1.27278 0.943444
Q2G0X7   48 2.08696 3.07991 0.0107511
Q2G0S0   37 1.6087 0.903563 0.161558
Q2FW12   27 1.17391 0.903563 0.161558
Q2G0J7   19 0.826087 -1.27278 0.943444
Q2FW76   4 0.173913 -1.27278 0.943444
Q2G1Z7   23 1 0.903563 0.161558
Q2G2S1   34 1.47826 0.903563 0.161558
Q2G1B1   35 1.52174 0.903563 0.161558
Q2FVP3   13 0.565217 -1.27278 0.943444
Q2G1V1   30 1.30435 0.903563 0.161558
Q2G1H8   50 2.17391 3.07991 0.0107511
Q2G149   35 1.52174 0.903563 0.161558
Q2FXC7   48 2.08696 3.07991 0.0107511
Q2G019   44 1.91304 0.903563 0.161558
Q2FWL6   25 1.08696 0.903563 0.161558
Q2G199   3 0.130435 -1.27278 0.943444
Q2FY41   32 1.3913 0.903563 0.161558
Q2FX33   36 1.56522 0.903563 0.161558
Q2G181   32 1.3913 0.903563 0.161558
Q2FVT1   3 0.130435 -1.27278 0.943444
Q2G0Z5   16 0.695652 -1.27278 0.943444
Q2FZC7   24 1.04348 0.903563 0.161558
Q2G1U0   41 1.78261 0.903563 0.161558
Q2FW18   22 0.956522 -1.27278 0.943444
Q2G0H1   23 1 0.903563 0.161558
Q2FX22   22 0.956522 -1.27278 0.943444
Q2G157   29 1.26087 0.903563 0.161558
Q2G2J5   17 0.73913 -1.27278 0.943444
Q2FZH9   3 0.130435 -1.27278 0.943444
Q2FZA6   2 0.0869565 -1.27278 0.943444
Q2G1N6   4 0.173913 -1.27278 0.943444
Q2FVR4   21 0.913043 -1.27278 0.943444
Q2FY13   28 1.21739 0.903563 0.161558
Q2G025   24 1.04348 0.903563 0.161558
Q2FV36   6 0.26087 -1.27278 0.943444
Q2G0W9   44 1.91304 0.903563 0.161558
Q2G0L0   24 1.04348 0.903563 0.161558
Q2FUR2   46 2 3.07991 0.0107511
Q2FVJ9   43 1.86957 0.903563 0.161558
Q2G1S8   45 1.91489 0.903563 0.161558
Q2FVJ5   27 1.14894 0.903563 0.161558
Q2FZ39   23 0.978723 -1.27278 0.943444
Q2FWP6   19 0.808511 -1.27278 0.943444
Q2FVB4   37 1.57447 0.903563 0.161558
Q2G0V7   24 1.02128 0.903563 0.161558
Q2FUV4   32 1.3617 0.903563 0.161558
Q2FYG5   26 1.10638 0.903563 0.161558
Q2FW71   4 0.170213 -1.27278 0.943444
Q2FZB1   50 2.12766 3.07991 0.0107511
Q2G0Y9   34 1.44681 0.903563 0.161558
Q2G0X4   53 2.25532 3.07991 0.0107511
Q2FZL2   43 1.82979 0.903563 0.161558
Q2FVS1   23 0.978723 -1.27278 0.943444
Q2G099   46 1.95745 0.903563 0.161558
Q2FZN0   37 1.57447 0.903563 0.161558
Q2FZ50   10 0.425532 -1.27278 0.943444
Q2G0X8   62 2.6383 3.07991 0.0107511
Q2G167   37 1.57447 0.903563 0.161558
Q2G086   20 0.851064 -1.27278 0.943444
Q2G0D0   32 1.3617 0.903563 0.161558
Q2FWG3   28 1.19149 0.903563 0.161558
Q2G228   26 1.10638 0.903563 0.161558
Q2FWW8   16 0.680851 -1.27278 0.943444
Q2FYL0   54 2.29787 3.07991 0.0107511
Q2FXX2   34 1.44681 0.903563 0.161558
Q2G0C4   5 0.212766 -1.27278 0.943444
Q2FZA2   20 0.851064 -1.27278 0.943444
Q2FWL0   32 1.3617 0.903563 0.161558
Q2FUY9   33 1.40426 0.903563 0.161558
Q2G0T8   42 1.78723 0.903563 0.161558
Q2FWK0   21 0.893617 -1.27278 0.943444
Q2G0D9   22 0.93617 -1.27278 0.943444
Q2FZF3   47 2 3.07991 0.0107511
Q2FZ17   46 1.95745 0.903563 0.161558
Q2G0T6   36 1.53191 0.903563 0.161558
Q2G140   4 0.170213 -1.27278 0.943444
Q2G2F2   4 0.170213 -1.27278 0.943444
Q2FXG0   35 1.48936 0.903563 0.161558
Q2FWR4   21 0.893617 -1.27278 0.943444
Q2G195   10 0.425532 -1.27278 0.943444
Q2FVY4   31 1.31915 0.903563 0.161558
Q2G1I6   43 1.82979 0.903563 0.161558
Q2FVD5   28 1.19149 0.903563 0.161558
Q2FZM1   32 1.3617 0.903563 0.161558
Q2FVG0   49 2.08511 3.07991 0.0107511
Q2FZM7   52 2.21277 3.07991 0.0107511
Q2FZB2   54 2.29787 3.07991 0.0107511
Q2G287   14 0.595745 -1.27278 0.943444
Q2FWG4   8 0.340426 -1.27278 0.943444
Q2G2B3   6 0.255319 -1.27278 0.943444
Q2FY48   7 0.297872 -1.27278 0.943444
Q9ZNI1   22 0.93617 -1.27278 0.943444
Q2FV94   47 2 3.07991 0.0107511
Q2G2X5   3 0.12766 -1.27278 0.943444
Q2FVX6   38 1.61702 0.903563 0.161558
Q2G060   15 0.638298 -1.27278 0.943444
Q2FVG2   8 0.340426 -1.27278 0.943444
Q2G1Q1   51 2.17021 3.07991 0.0107511
Q2G1F1   42 1.78723 0.903563 0.161558
Q2FXC5   50 2.12766 3.07991 0.0107511
Q2G2B0   6 0.255319 -1.27278 0.943444
Q2FXR6   5 0.212766 -1.27278 0.943444
Q2FXE0   24 1.02128 0.903563 0.161558
Q2FUY3   27 1.14894 0.903563 0.161558
Q2G1S6   45 1.91489 0.903563 0.161558
Q2FVE9   4 0.170213 -1.27278 0.943444
Q2FVU7   18 0.765957 -1.27278 0.943444
Q2FVM7   24 1.02128 0.903563 0.161558
Q2FVU6   4 0.170213 -1.27278 0.943444
Q2FVA1   37 1.57447 0.903563 0.161558
Q2FWB8   28 1.19149 0.903563 0.161558
Q2FYR5   34 1.44681 0.903563 0.161558
Q2G261   12 0.510638 -1.27278 0.943444
Q2G264   35 1.48936 0.903563 0.161558
Q2G0U4   15 0.638298 -1.27278 0.943444
Q2G226   4 0.170213 -1.27278 0.943444
Q2FZT7   33 1.40426 0.903563 0.161558
Q2FXJ4   11 0.468085 -1.27278 0.943444
Q2G047   20 0.851064 -1.27278 0.943444
Q2FWD9   33 1.40426 0.903563 0.161558
Q2FZH2   16 0.680851 -1.27278 0.943444
Q2G044   13 0.553191 -1.27278 0.943444
Q2FVZ8   4 0.170213 -1.27278 0.943444
Q2G1C5   4 0.170213 -1.27278 0.943444
Q2G1Z1   9 0.382979 -1.27278 0.943444
Q2G135   29 1.23404 0.903563 0.161558
Q2FVE5   25 1.06383 0.903563 0.161558
Q2FZ70   34 1.44681 0.903563 0.161558
Q2G2A0   40 1.70213 0.903563 0.161558
Q2G224   27 1.125 0.903563 0.161558
P0A0K3   32 1.33333 0.903563 0.161558
Q2G1A8   29 1.20833 0.903563 0.161558
Q2G1P5   3 0.125 -1.27278 0.943444
Q2FV93   4 0.166667 -1.27278 0.943444
Q2FXC4   48 2 3.07991 0.0107511
Q2FY74   12 0.5 -1.27278 0.943444
Q2G1M1   25 1.04167 0.903563 0.161558
Q9EZ11   32 1.33333 0.903563 0.161558
Q2FZB3   45 1.875 0.903563 0.161558
Q2G1V2   22 0.916667 -1.27278 0.943444
Q2FVM8   10 0.416667 -1.27278 0.943444
Q2FVR1   45 1.875 0.903563 0.161558
Q2FXC3   54 2.25 3.07991 0.0107511
Q2FUV6   36 1.5 0.903563 0.161558
Q2G1D7   24 1 0.903563 0.161558
Q2FXR2   26 1.08333 0.903563 0.161558
Q2FW83   4 0.166667 -1.27278 0.943444
Q2G2X7   50 2.08333 3.07991 0.0107511
Q2FVM4   2 0.0833333 -1.27278 0.943444
P0A0J3   14 0.583333 -1.27278 0.943444
Q2G2L8   15 0.625 -1.27278 0.943444
Q2FZ27   22 0.916667 -1.27278 0.943444
Q2FZ53   26 1.08333 0.903563 0.161558
Q2G154   34 1.41667 0.903563 0.161558
Q2FZS4   3 0.125 -1.27278 0.943444
Q2FYQ5   5 0.208333 -1.27278 0.943444
Q2FZL6   25 1.04167 0.903563 0.161558
Q2FWB9   28 1.16667 0.903563 0.161558
Q2FUQ4   27 1.125 0.903563 0.161558
Q2G293   31 1.29167 0.903563 0.161558
Q2FZS5   29 1.20833 0.903563 0.161558
Q2FYP9   3 0.125 -1.27278 0.943444
Q2G0K7   27 1.125 0.903563 0.161558
Q2FVV2   19 0.791667 -1.27278 0.943444
Q2FVN0   13 0.541667 -1.27278 0.943444
Q2FX00   42 1.75 0.903563 0.161558
Q2G1I0   10 0.416667 -1.27278 0.943444
Q2FXI2   29 1.20833 0.903563 0.161558
Q2G2X1   12 0.5 -1.27278 0.943444
Q2FYG6   8 0.333333 -1.27278 0.943444
Q2FXH0   34 1.41667 0.903563 0.161558
Q2FXU7   27 1.125 0.903563 0.161558
Q2G170   25 1.04167 0.903563 0.161558
Q2FVQ9   28 1.16667 0.903563 0.161558
Q2FWV2   48 2 3.07991 0.0107511
Q2FVI5   4 0.166667 -1.27278 0.943444
Q2FUW0   38 1.58333 0.903563 0.161558
Q2FXB7   51 2.125 3.07991 0.0107511
Q2G0J8   46 1.91667 0.903563 0.161558
Q2FXB5   31 1.29167 0.903563 0.161558
Q2FYE9   4 0.166667 -1.27278 0.943444
Q2FVE2   14 0.583333 -1.27278 0.943444
Q2G2V6   34 1.41667 0.903563 0.161558
O08387   9 0.375 -1.27278 0.943444
Q2FZ14   23 0.958333 -1.27278 0.943444
Q2FXW3   30 1.25 0.903563 0.161558
Q2FYQ8   35 1.45833 0.903563 0.161558
Q2G2D6   31 1.29167 0.903563 0.161558
Q2G2T7   27 1.125 0.903563 0.161558
Q2FYP8   8 0.333333 -1.27278 0.943444
Q2FZ25   28 1.16667 0.903563 0.161558
Q2FY65   31 1.29167 0.903563 0.161558
Q2G2T1   14 0.583333 -1.27278 0.943444
Q2G1N0   3 0.125 -1.27278 0.943444
Q2G110   6 0.25 -1.27278 0.943444
Q2G1E1   17 0.708333 -1.27278 0.943444
Q2G2F1   45 1.875 0.903563 0.161558
Q2FXE8   31 1.29167 0.903563 0.161558
Q2FZ06   58 2.41667 3.07991 0.0107511
Q2FVH2   4 0.166667 -1.27278 0.943444
Q2FYV6   32 1.33333 0.903563 0.161558
Q2FZJ3   55 2.2449 3.07991 0.0107511
Q2G095   49 2 3.07991 0.0107511
Q2G2Y0   52 2.12245 3.07991 0.0107511
Q2G2W3   25 1.02041 0.903563 0.161558
Q2FY07   17 0.693878 -1.27278 0.943444
Q2FXW8   41 1.67347 0.903563 0.161558
Q2FUR6   50 2.04082 3.07991 0.0107511
Q2FVW6   4 0.163265 -1.27278 0.943444
Q2G1X0   67 2.73469 3.07991 0.0107511
Q2G1F6   5 0.204082 -1.27278 0.943444
Q2FVK8   22 0.897959 -1.27278 0.943444
Q2G158   15 0.612245 -1.27278 0.943444
Q2G118   16 0.653061 -1.27278 0.943444
Q2G077   2 0.0816327 -1.27278 0.943444
Q2G0E0   38 1.55102 0.903563 0.161558
Q2G263   35 1.42857 0.903563 0.161558
Q2FUU1   43 1.7551 0.903563 0.161558
Q2G1X7   36 1.46939 0.903563 0.161558
Q2G1C0   32 1.30612 0.903563 0.161558
Q2FVB9   4 0.163265 -1.27278 0.943444
Q2G273   29 1.18367 0.903563 0.161558
Q53726   31 1.26531 0.903563 0.161558
Q2G2W9   29 1.18367 0.903563 0.161558
Q2FZ22   36 1.46939 0.903563 0.161558
Q2G2U1   21 0.857143 -1.27278 0.943444
Q2FXW6   29 1.18367 0.903563 0.161558
Q2G0P9   4 0.163265 -1.27278 0.943444
Q2FYE3   29 1.18367 0.903563 0.161558
Q2FXU3   33 1.34694 0.903563 0.161558
Q2G052   36 1.46939 0.903563 0.161558
Q2FZM6   26 1.06122 0.903563 0.161558
Q2FX25   24 0.979592 -1.27278 0.943444
Q2FX05   92 3.7551 5.25625 0.000662855
Q2G1P2   4 0.163265 -1.27278 0.943444
Q2G2C4   34 1.38776 0.903563 0.161558
Q2G165   4 0.163265 -1.27278 0.943444
Q2FXK8   2 0.0816327 -1.27278 0.943444
Q2FWP1   64 2.61224 3.07991 0.0107511
Q2FVU1   5 0.204082 -1.27278 0.943444
Q2FZ78   48 1.95918 0.903563 0.161558
Q2G0P0   33 1.34694 0.903563 0.161558
Q2FXX3   4 0.163265 -1.27278 0.943444
Q2FVX2   52 2.12245 3.07991 0.0107511
Q2G0Q7   27 1.10204 0.903563 0.161558
Q2FXS6   41 1.67347 0.903563 0.161558
Q2FUZ1   45 1.83673 0.903563 0.161558
Q2FZ87   33 1.34694 0.903563 0.161558
Q2FXF4   16 0.653061 -1.27278 0.943444
Q2G1G4   13 0.530612 -1.27278 0.943444
Q2FWE6   46 1.87755 0.903563 0.161558
Q2G2U2   49 2 3.07991 0.0107511
Q2FY17   46 1.87755 0.903563 0.161558
Q2FVU3   28 1.14286 0.903563 0.161558
Q2FVK1   90 3.67347 5.25625 0.000662855
Q2G0K5   32 1.30612 0.903563 0.161558
Q2G2X8   47 1.91837 0.903563 0.161558
Q2FYZ7   27 1.10204 0.903563 0.161558
Q2FWG1   34 1.38776 0.903563 0.161558
Q2G1Q6   32 1.30612 0.903563 0.161558
Q2G2X9   52 2.12245 3.07991 0.0107511
Q2FWN9   74 3.02041 5.25625 0.000662855
Q2FYZ2   18 0.734694 -1.27278 0.943444
Q2FZJ1   42 1.71429 0.903563 0.161558
Q2G002   25 1.02041 0.903563 0.161558
Q2FVL4   43 1.7551 0.903563 0.161558
Q2G2M7   43 1.7551 0.903563 0.161558
Q2FWH6   31 1.26531 0.903563 0.161558
Q2FXQ3   29 1.18367 0.903563 0.161558
Q2G129   3 0.122449 -1.27278 0.943444
Q7BHL7   37 1.5102 0.903563 0.161558
Q2FZ71   29 1.18367 0.903563 0.161558
Q2FZ88   47 1.88 0.903563 0.161558
Q2FV22   26 1.04 0.903563 0.161558
Q2FYM3   70 2.8 3.07991 0.0107511
Q2FY06   24 0.96 -1.27278 0.943444
Q2FXB0   77 3.08 5.25625 0.000662855
Q2FX87   40 1.6 0.903563 0.161558
Q2FZ33   28 1.12 0.903563 0.161558
Q2G0J1   26 1.04 0.903563 0.161558
Q2FUT7   32 1.28 0.903563 0.161558
Q2FZH1   38 1.52 0.903563 0.161558
Q2FVX3   36 1.44 0.903563 0.161558
Q2FWC6   33 1.32 0.903563 0.161558
Q2FXN6   38 1.52 0.903563 0.161558
Q2FY79   38 1.52 0.903563 0.161558
Q2FZ23   30 1.2 0.903563 0.161558
Q2FVF1   42 1.68 0.903563 0.161558
Q2FWM5   18 0.72 -1.27278 0.943444
Q2G061   30 1.2 0.903563 0.161558
Q2FWL7   9 0.36 -1.27278 0.943444
Q2FVK3   82 3.28 5.25625 0.000662855
Q2FX19   16 0.64 -1.27278 0.943444
Q2G2U6   31 1.24 0.903563 0.161558
Q2G1S5   49 1.96 0.903563 0.161558
Q2FVS9   44 1.76 0.903563 0.161558
Q2G1M7   26 1.04 0.903563 0.161558
Q2FW50   52 2.08 3.07991 0.0107511
Q2G2L1   39 1.56 0.903563 0.161558
Q2FWB1   34 1.36 0.903563 0.161558
Q2FXA8   30 1.2 0.903563 0.161558
Q2FV20   34 1.36 0.903563 0.161558
Q2FUY1   43 1.72 0.903563 0.161558
Q2FYJ1   24 0.96 -1.27278 0.943444
Q2G043   37 1.48 0.903563 0.161558
Q2FZ43   23 0.92 -1.27278 0.943444
Q9KJN4   32 1.28 0.903563 0.161558
Q2G194   11 0.44 -1.27278 0.943444
Q2G0F0   35 1.4 0.903563 0.161558
Q2G2G2   37 1.48 0.903563 0.161558
Q2G0I8   31 1.24 0.903563 0.161558
Q2FXG5   29 1.16 0.903563 0.161558
Q2G2S6   16 0.64 -1.27278 0.943444
Q53700   31 1.24 0.903563 0.161558
Q2G0D8   39 1.56 0.903563 0.161558
P60430   54 2.16 3.07991 0.0107511
Q2FV41   25 1 0.903563 0.161558
Q2FXZ5   34 1.36 0.903563 0.161558
Q2FZL0   5 0.2 -1.27278 0.943444
Q2FY99   15 0.6 -1.27278 0.943444
Q2FX95   56 2.24 3.07991 0.0107511
Q2FYR6   25 1 0.903563 0.161558
Q2FUW2   14 0.56 -1.27278 0.943444
Q2FVL2   44 1.76 0.903563 0.161558
Q2G2L4   4 0.16 -1.27278 0.943444
Q2FXB1   89 3.56 5.25625 0.000662855
Q2FZY7   51 2.04 3.07991 0.0107511
Q2FVN1   6 0.24 -1.27278 0.943444
Q2G1S1   31 1.24 0.903563 0.161558
Q2FXK4   27 1.08 0.903563 0.161558
Q2FXM6   29 1.16 0.903563 0.161558
Q2FZJ6   32 1.28 0.903563 0.161558
Q2FVT4   29 1.16 0.903563 0.161558
Q2FYW1   19 0.76 -1.27278 0.943444
Q2FYZ3   32 1.28 0.903563 0.161558
Q2FXX5   52 2.08 3.07991 0.0107511
Q2FWM4   29 1.16 0.903563 0.161558
Q2G2L3   30 1.2 0.903563 0.161558
Q2FYR3   32 1.28 0.903563 0.161558
Q2G0I9   43 1.72 0.903563 0.161558
Q2G0M2   21 0.84 -1.27278 0.943444
Q2G272   84 3.36 5.25625 0.000662855
Q2FXL4   34 1.36 0.903563 0.161558
Q2G0U9   34 1.36 0.903563 0.161558
Q2FVE4   42 1.68 0.903563 0.161558
Q2FVC6   39 1.56 0.903563 0.161558
Q2FV19   44 1.76 0.903563 0.161558
Q2G0S8   41 1.64 0.903563 0.161558
Q2G2G3   4 0.16 -1.27278 0.943444
Q2G2X0   48 1.88235 0.903563 0.161558
Q2G0F3   27 1.05882 0.903563 0.161558
Q2G037   40 1.56863 0.903563 0.161558
Q2G1G6   22 0.862745 -1.27278 0.943444
Q2FWP0   75 2.94118 3.07991 0.0107511
Q2FY29   57 2.23529 3.07991 0.0107511
Q2FXQ4   10 0.392157 -1.27278 0.943444
Q2G0S7   36 1.41176 0.903563 0.161558
Q2FZX7   31 1.21569 0.903563 0.161558
Q2G0E6   4 0.156863 -1.27278 0.943444
Q2FY37   54 2.11765 3.07991 0.0107511
Q2FYQ0   46 1.80392 0.903563 0.161558
Q2FUV3   27 1.05882 0.903563 0.161558
Q2FYV2   32 1.2549 0.903563 0.161558
Q2FVS4   13 0.509804 -1.27278 0.943444
Q2G2M3   29 1.13725 0.903563 0.161558
Q2FVM6   31 1.21569 0.903563 0.161558
Q2G292   26 1.01961 0.903563 0.161558
Q2FXH7   45 1.76471 0.903563 0.161558
Q2FYQ7   42 1.64706 0.903563 0.161558
Q2FWG2   37 1.45098 0.903563 0.161558
Q2G159   43 1.68627 0.903563 0.161558
Q2FX96   28 1.09804 0.903563 0.161558
Q2FV83   38 1.4902 0.903563 0.161558
Q2G2D8   24 0.941176 -1.27278 0.943444
Q2FYJ4   3 0.117647 -1.27278 0.943444
Q2G1E8   4 0.156863 -1.27278 0.943444
Q2FVK2   83 3.2549 5.25625 0.000662855
Q2FZP1   11 0.431373 -1.27278 0.943444
Q2FXI0   53 2.07843 3.07991 0.0107511
Q2G134   4 0.156863 -1.27278 0.943444
Q2FZZ6   58 2.27451 3.07991 0.0107511
Q2G1Z3   51 2 3.07991 0.0107511
Q2G030   32 1.2549 0.903563 0.161558
Q2FV21   26 1.01961 0.903563 0.161558
Q9RQP6   4 0.156863 -1.27278 0.943444
Q2FZ62   26 1.01961 0.903563 0.161558
Q2FZQ7   18 0.705882 -1.27278 0.943444
Q2G0F4   21 0.823529 -1.27278 0.943444
Q2FWE0   33 1.29412 0.903563 0.161558
Q2FVS0   9 0.352941 -1.27278 0.943444
Q2FUT6   36 1.41176 0.903563 0.161558
Q2FUQ5   15 0.588235 -1.27278 0.943444
Q2FZJ9   49 1.92157 0.903563 0.161558
Q2FY81   31 1.21569 0.903563 0.161558
Q2G0K8   33 1.29412 0.903563 0.161558
Q2G262   5 0.196078 -1.27278 0.943444
Q2G0E1   51 2 3.07991 0.0107511
Q2FWD3   36 1.41176 0.903563 0.161558
Q2FXA4   19 0.745098 -1.27278 0.943444
Q2FVF0   38 1.4902 0.903563 0.161558
Q2FWW9   47 1.84314 0.903563 0.161558
Q2FZ54   24 0.941176 -1.27278 0.943444
P0A0J0   9 0.352941 -1.27278 0.943444
Q2G1G1   22 0.862745 -1.27278 0.943444
Q2FWA1   46 1.80392 0.903563 0.161558
Q2FXN1   31 1.21569 0.903563 0.161558
Q2G2T4   46 1.80392 0.903563 0.161558
Q2FZW9   26 1.01961 0.903563 0.161558
Q2FV90   35 1.37255 0.903563 0.161558
Q2FWB3   65 2.54902 3.07991 0.0107511
Q2G0Q0   55 2.15686 3.07991 0.0107511
Q2FY10   24 0.941176 -1.27278 0.943444
Q2FXM0   58 2.27451 3.07991 0.0107511
Q2G1S2   29 1.13725 0.903563 0.161558
Q2FXY5   20 0.769231 -1.27278 0.943444
Q2FXV3   31 1.19231 0.903563 0.161558
Q2FXG3   26 1 0.903563 0.161558
Q2FVA8   79 3.03846 5.25625 0.000662855
Q2G2C2   11 0.423077 -1.27278 0.943444
Q2FYU2   66 2.53846 3.07991 0.0107511
Q2FYK5   35 1.34615 0.903563 0.161558
Q2FW35   42 1.61538 0.903563 0.161558
Q2FY52   27 1.03846 0.903563 0.161558
Q9RQP9   36 1.38462 0.903563 0.161558
Q2G039   27 1.03846 0.903563 0.161558
Q2G1E4   31 1.19231 0.903563 0.161558
Q2G0B0   47 1.80769 0.903563 0.161558
Q2FXI7   36 1.38462 0.903563 0.161558
Q2FWN7   31 1.19231 0.903563 0.161558
Q2FV66   46 1.76923 0.903563 0.161558
Q2FYJ5   4 0.153846 -1.27278 0.943444
Q2FYC9   63 2.42308 3.07991 0.0107511
Q2FZC6   25 0.961538 -1.27278 0.943444
Q2FXW4   48 1.84615 0.903563 0.161558
Q2FXI1   33 1.26923 0.903563 0.161558
Q2FZF9   35 1.34615 0.903563 0.161558
Q2G171   6 0.230769 -1.27278 0.943444
Q2G2P8   42 1.61538 0.903563 0.161558
Q2G2V9   29 1.11538 0.903563 0.161558
Q2FV31   40 1.53846 0.903563 0.161558
Q9KJN3   41 1.57692 0.903563 0.161558
Q2FZV5   4 0.153846 -1.27278 0.943444
Q2FWC4   33 1.26923 0.903563 0.161558
Q2FYT0   4 0.153846 -1.27278 0.943444
Q2G145   14 0.538462 -1.27278 0.943444
Q2G0J0   41 1.57692 0.903563 0.161558
Q2FZQ3   26 1 0.903563 0.161558
Q2FYE5   35 1.34615 0.903563 0.161558
Q2FWN5   12 0.461538 -1.27278 0.943444
Q2FY24   21 0.807692 -1.27278 0.943444
Q2FVW7   25 0.961538 -1.27278 0.943444
Q2FZ91   29 1.11538 0.903563 0.161558
Q2FWL2   39 1.5 0.903563 0.161558
Q2FZQ6   58 2.23077 3.07991 0.0107511
P02976   8 0.307692 -1.27278 0.943444
Q2G0R7   4 0.153846 -1.27278 0.943444
Q2FUU2   35 1.34615 0.903563 0.161558
Q2FZG1   57 2.19231 3.07991 0.0107511
Q2G0Z4   5 0.192308 -1.27278 0.943444
Q2FZ81   75 2.88462 3.07991 0.0107511
Q2G2J8   26 1 0.903563 0.161558
Q2FZD7   25 0.961538 -1.27278 0.943444
Q2G288   14 0.538462 -1.27278 0.943444
Q2FW52   43 1.65385 0.903563 0.161558
Q2FVX4   29 1.11538 0.903563 0.161558
Q2FVN5   5 0.192308 -1.27278 0.943444
Q2FY88   26 1 0.903563 0.161558
Q2FWC9   68 2.61538 3.07991 0.0107511
Q2FZS7   32 1.23077 0.903563 0.161558
Q2FZ63   53 2.03846 3.07991 0.0107511
Q2G1L8   41 1.57692 0.903563 0.161558
Q2FV17   43 1.65385 0.903563 0.161558
Q2FVT8   26 1 0.903563 0.161558
Q2G0W8   36 1.38462 0.903563 0.161558
Q2FV07   53 2.03846 3.07991 0.0107511
Q2G0Q1   24 0.923077 -1.27278 0.943444
Q2FY69   27 1.03846 0.903563 0.161558
Q2FZ75   24 0.923077 -1.27278 0.943444
Q2G0E5   34 1.30769 0.903563 0.161558
Q2G233   49 1.88462 0.903563 0.161558
Q2FWE1   43 1.65385 0.903563 0.161558
Q2FVZ2   67 2.57692 3.07991 0.0107511
Q2FYE2   35 1.34615 0.903563 0.161558
Q2G1K6   27 1.01887 0.903563 0.161558
Q2FVT0   52 1.96226 0.903563 0.161558
Q2G0Q9   62 2.33962 3.07991 0.0107511
Q2FZ89   38 1.43396 0.903563 0.161558
Q2FVR0   31 1.16981 0.903563 0.161558
Q2FZD9   17 0.641509 -1.27278 0.943444
Q2FX85   9 0.339623 -1.27278 0.943444
Q2G1B0   63 2.37736 3.07991 0.0107511
Q2G2E4   4 0.150943 -1.27278 0.943444
Q2FYK7   63 2.37736 3.07991 0.0107511
Q2FZ13   40 1.50943 0.903563 0.161558
Q2FZE6   28 1.0566 0.903563 0.161558
Q2FVI2   43 1.62264 0.903563 0.161558
Q2FZE0   35 1.32075 0.903563 0.161558
Q2FV38   51 1.92453 0.903563 0.161558
Q2FXE2   37 1.39623 0.903563 0.161558
Q2G1Q2   29 1.09434 0.903563 0.161558
Q2FYY8   45 1.69811 0.903563 0.161558
Q2FYN6   36 1.35849 0.903563 0.161558
Q2FV39   33 1.24528 0.903563 0.161558
Q2G130   36 1.35849 0.903563 0.161558
Q2FUR8   60 2.26415 3.07991 0.0107511
Q2FXZ3   36 1.35849 0.903563 0.161558
Q2FYM4   5 0.188679 -1.27278 0.943444
Q2FWY1   31 1.16981 0.903563 0.161558
Q2G1V4   50 1.88679 0.903563 0.161558
P0A011   30 1.13208 0.903563 0.161558
Q2FXZ0   36 1.35849 0.903563 0.161558
Q2G0V4   28 1.0566 0.903563 0.161558
Q2FW34   42 1.58491 0.903563 0.161558
Q2FWC7   43 1.62264 0.903563 0.161558
Q2G0F6   28 1.0566 0.903563 0.161558
Q2G0T0   39 1.4717 0.903563 0.161558
Q2FXM8   26 0.981132 -1.27278 0.943444
Q2G0Q8   27 1.01887 0.903563 0.161558
Q2FZ08   23 0.867925 -1.27278 0.943444
Q2G160   27 1.01887 0.903563 0.161558
Q2FY78   51 1.92453 0.903563 0.161558
Q2G2H7   9 0.339623 -1.27278 0.943444
Q2FW53   50 1.88679 0.903563 0.161558
Q2FVX0   33 1.24528 0.903563 0.161558
Q2G2U5   59 2.22642 3.07991 0.0107511
Q2FZR0   57 2.15094 3.07991 0.0107511
Q2G1Z9   61 2.30189 3.07991 0.0107511
Q2G1G0   45 1.69811 0.903563 0.161558
Q2FW57   41 1.54717 0.903563 0.161558
Q9RQP7   28 1.0566 0.903563 0.161558
Q2FXP0   38 1.43396 0.903563 0.161558
Q2FVV1   4 0.150943 -1.27278 0.943444
Q2FYU8   4 0.150943 -1.27278 0.943444
Q2FZ04   24 0.90566 -1.27278 0.943444
Q2FVQ0   35 1.32075 0.903563 0.161558
Q2G151   30 1.13208 0.903563 0.161558
Q2FXF9   35 1.32075 0.903563 0.161558
Q2G242   19 0.716981 -1.27278 0.943444
Q2FZQ0   35 1.32075 0.903563 0.161558
Q2G1Q8   39 1.4717 0.903563 0.161558
Q2FYG1   27 1 0.903563 0.161558
Q2G1N3   28 1.03704 0.903563 0.161558
Q2FV44   37 1.37037 0.903563 0.161558
Q2FXV4   40 1.48148 0.903563 0.161558
Q2G0I1   14 0.518519 -1.27278 0.943444
Q2FZY0   28 1.03704 0.903563 0.161558
Q2G295   40 1.48148 0.903563 0.161558
Q2FWH3   63 2.33333 3.07991 0.0107511
Q2G072   56 2.07407 3.07991 0.0107511
Q2G217   45 1.66667 0.903563 0.161558
Q2FYP6   42 1.55556 0.903563 0.161558
Q9EZ12   34 1.25926 0.903563 0.161558
Q2FZ48   33 1.22222 0.903563 0.161558
Q2FY16   39 1.44444 0.903563 0.161558
Q2FZU3   35 1.2963 0.903563 0.161558
Q2FVV7   69 2.55556 3.07991 0.0107511
Q2FWU0   52 1.92593 0.903563 0.161558
P0A0Q0   34 1.25926 0.903563 0.161558
Q2FVS3   48 1.77778 0.903563 0.161558
Q2G0I6   38 1.40741 0.903563 0.161558
Q2FYP3   36 1.33333 0.903563 0.161558
Q2FWM0   40 1.48148 0.903563 0.161558
Q2FZ36   33 1.22222 0.903563 0.161558
Q2G0Y8   8 0.296296 -1.27278 0.943444
Q2FXF6   5 0.185185 -1.27278 0.943444
Q2FXM7   26 0.962963 -1.27278 0.943444
Q2G1A6   49 1.81481 0.903563 0.161558
Q2G138   4 0.148148 -1.27278 0.943444
Q2FZR4   55 2.03704 3.07991 0.0107511
Q2G162   4 0.148148 -1.27278 0.943444
Q2FYH2   8 0.296296 -1.27278 0.943444
Q2FX56   33 1.22222 0.903563 0.161558
Q2FY68   25 0.925926 -1.27278 0.943444
Q2G1K1   53 1.96296 0.903563 0.161558
Q2G1A3   37 1.37037 0.903563 0.161558
Q2FZX4   35 1.2963 0.903563 0.161558
Q2G1M5   36 1.33333 0.903563 0.161558
Q2FVA3   23 0.851852 -1.27278 0.943444
Q2G2G4   62 2.2963 3.07991 0.0107511
Q2G0U3   37 1.37037 0.903563 0.161558
Q2FXQ6   21 0.777778 -1.27278 0.943444
Q2G0S2   59 2.18519 3.07991 0.0107511
Q2G168   32 1.18519 0.903563 0.161558
Q2FZB0   24 0.888889 -1.27278 0.943444
Q2G119   44 1.62963 0.903563 0.161558
Q2FVJ7   45 1.66667 0.903563 0.161558
Q2FY30   55 2.03704 3.07991 0.0107511
Q2FXR3   34 1.25926 0.903563 0.161558
Q2G1Z0   54 2 3.07991 0.0107511
Q2G0A9   36 1.33333 0.903563 0.161558
O33599   56 2.07407 3.07991 0.0107511
Q2FZ55   35 1.2963 0.903563 0.161558
Q2FYS0   43 1.59259 0.903563 0.161558
Q2G248   37 1.37037 0.903563 0.161558
Q2G049   26 0.962963 -1.27278 0.943444
Q2FVA5   74 2.74074 3.07991 0.0107511
Q2FUX8   23 0.851852 -1.27278 0.943444
Q2G123   49 1.81481 0.903563 0.161558
Q2FVH0   36 1.33333 0.903563 0.161558
Q2FV01   4 0.148148 -1.27278 0.943444
Q2G2L2   49 1.81481 0.903563 0.161558
Q2FYW3   45 1.66667 0.903563 0.161558
Q2FZZ0   42 1.55556 0.903563 0.161558
Q2FVV8   49 1.81481 0.903563 0.161558
Q2G2W0   21 0.763636 -1.27278 0.943444
Q2G041   46 1.67273 0.903563 0.161558
P0A0B9   50 1.81818 0.903563 0.161558
Q2FYI6   44 1.6 0.903563 0.161558
Q2G2S2   32 1.16364 0.903563 0.161558
Q2FVQ8   26 0.945455 -1.27278 0.943444
Q2FVT2   37 1.34545 0.903563 0.161558
Q2G1Z5   36 1.30909 0.903563 0.161558
Q2G2A4   38 1.38182 0.903563 0.161558
P60393   31 1.12727 0.903563 0.161558
Q2G0P6   38 1.38182 0.903563 0.161558
Q2FW04   11 0.4 -1.27278 0.943444
Q2FYY9   35 1.27273 0.903563 0.161558
Q2FWP2   18 0.654545 -1.27278 0.943444
Q2FVW4   30 1.09091 0.903563 0.161558
Q2FY63   43 1.56364 0.903563 0.161558
Q2FZ68   41 1.49091 0.903563 0.161558
Q2G1E2   10 0.363636 -1.27278 0.943444
Q2G2T8   43 1.56364 0.903563 0.161558
Q2FY71   34 1.23636 0.903563 0.161558
Q2FVI1   11 0.4 -1.27278 0.943444
Q2G0W2   10 0.363636 -1.27278 0.943444
Q2G238   51 1.85455 0.903563 0.161558
Q2FZR1   57 2.07273 3.07991 0.0107511
Q2FXN2   8 0.290909 -1.27278 0.943444
Q2FXH6   5 0.181818 -1.27278 0.943444
Q2FXM3   29 1.05455 0.903563 0.161558
Q2FZW3   18 0.654545 -1.27278 0.943444
Q2FWM9   68 2.47273 3.07991 0.0107511
Q2FUW9   5 0.181818 -1.27278 0.943444
Q2FW91   26 0.945455 -1.27278 0.943444
Q2G137   84 3.05455 5.25625 0.000662855
Q2FVM0   41 1.49091 0.903563 0.161558
Q2G057   35 1.27273 0.903563 0.161558
Q2FXP5   32 1.16364 0.903563 0.161558
Q2G1H2   4 0.145455 -1.27278 0.943444
Q2FX99   8 0.290909 -1.27278 0.943444
Q2G0J4   10 0.363636 -1.27278 0.943444
Q2FX74   38 1.38182 0.903563 0.161558
Q2G1J9   14 0.509091 -1.27278 0.943444
Q2G1F7   4 0.145455 -1.27278 0.943444
Q2G2R8   76 2.76364 3.07991 0.0107511
Q2FW32   46 1.67273 0.903563 0.161558
Q2FXZ4   48 1.74545 0.903563 0.161558
Q2FUT0   40 1.45455 0.903563 0.161558
Q2G084   68 2.47273 3.07991 0.0107511
Q2G148   31 1.12727 0.903563 0.161558
Q2FYR0   46 1.67273 0.903563 0.161558
Q2FW86   42 1.52727 0.903563 0.161558
Q2FW01   41 1.49091 0.903563 0.161558
Q2FUX9   10 0.363636 -1.27278 0.943444
Q2G212   10 0.363636 -1.27278 0.943444
Q2FZ84   37 1.34545 0.903563 0.161558
Q2G0Y0   32 1.16364 0.903563 0.161558
Q2FYU4   39 1.41818 0.903563 0.161558
Q2G223   80 2.90909 3.07991 0.0107511
Q2G136   30 1.09091 0.903563 0.161558
Q2G0G6   32 1.16364 0.903563 0.161558
Q2FWY6   68 2.47273 3.07991 0.0107511
Q2FWZ2   48 1.74545 0.903563 0.161558
Q2G240   47 1.70909 0.903563 0.161558
O05154   34 1.23636 0.903563 0.161558
Q2FXP4   12 0.436364 -1.27278 0.943444
Q2FVH5   36 1.30909 0.903563 0.161558
Q2FYP0   57 2.03571 3.07991 0.0107511
Q2FUW5   51 1.82143 0.903563 0.161558
Q2FX66   59 2.10714 3.07991 0.0107511
Q2G1P4   4 0.142857 -1.27278 0.943444
Q2FYI9   32 1.14286 0.903563 0.161558
Q2G0I7   43 1.53571 0.903563 0.161558
Q2FXQ9   26 0.928571 -1.27278 0.943444
Q2FXL0   50 1.78571 0.903563 0.161558
Q2FYR7   32 1.14286 0.903563 0.161558
Q2G1W4   36 1.28571 0.903563 0.161558
Q2G2C8   15 0.535714 -1.27278 0.943444
Q2G163   26 0.928571 -1.27278 0.943444
Q2FWL9   5 0.178571 -1.27278 0.943444
Q2FZH3   30 1.07143 0.903563 0.161558
Q2FZR5   54 1.92857 0.903563 0.161558
Q2G1W6   35 1.25 0.903563 0.161558
Q2FWA5   9 0.321429 -1.27278 0.943444
Q2FX17   23 0.821429 -1.27278 0.943444
Q2FXY1   29 1.03571 0.903563 0.161558
Q2G2W1   11 0.392857 -1.27278 0.943444
Q2FV06   4 0.142857 -1.27278 0.943444
Q2FYW6   44 1.57143 0.903563 0.161558
Q2G281   31 1.10714 0.903563 0.161558
Q2G227   53 1.89286 0.903563 0.161558
Q2FWZ5   34 1.21429 0.903563 0.161558
Q2FZX0   46 1.64286 0.903563 0.161558
Q2FV51   9 0.321429 -1.27278 0.943444
Q2G082   13 0.464286 -1.27278 0.943444
Q2FWX4   77 2.75 3.07991 0.0107511
Q2FZT1   51 1.82143 0.903563 0.161558
Q2FYF3   41 1.46429 0.903563 0.161558
Q2FXW9   54 1.92857 0.903563 0.161558
O34090   38 1.35714 0.903563 0.161558
Q2FVE1   8 0.285714 -1.27278 0.943444
Q2FZL5   45 1.60714 0.903563 0.161558
Q2G258   50 1.78571 0.903563 0.161558
Q2FZW5   12 0.428571 -1.27278 0.943444
Q2FW63   5 0.178571 -1.27278 0.943444
Q2FXB4   22 0.785714 -1.27278 0.943444
Q2G1T5   82 2.92857 3.07991 0.0107511
Q2G1J5   27 0.964286 -1.27278 0.943444
Q2G0V0   44 1.57143 0.903563 0.161558
Q2G0M7   44 1.57143 0.903563 0.161558
Q2G1I5   39 1.39286 0.903563 0.161558
Q2G146   38 1.35714 0.903563 0.161558
Q2G1P6   55 1.96429 0.903563 0.161558
Q2G1W8   40 1.40351 0.903563 0.161558
Q2G035   41 1.4386 0.903563 0.161558
Q2G1I3   23 0.807018 -1.27278 0.943444
Q2FWM2   44 1.54386 0.903563 0.161558
Q2FYJ3   28 0.982456 -1.27278 0.943444
Q2G0L8   56 1.96491 0.903563 0.161558
Q2G164   43 1.50877 0.903563 0.161558
Q2FVT7   40 1.40351 0.903563 0.161558
Q2G1R3   25 0.877193 -1.27278 0.943444
Q2G1T6   47 1.64912 0.903563 0.161558
Q2FZN7   52 1.82456 0.903563 0.161558
Q2FY83   20 0.701754 -1.27278 0.943444
Q2FZX9   37 1.29825 0.903563 0.161558
Q2FYL5   37 1.29825 0.903563 0.161558
Q2G218   43 1.50877 0.903563 0.161558
Q2G0M5   36 1.26316 0.903563 0.161558
Q2FW78   4 0.140351 -1.27278 0.943444
P52078   49 1.7193 0.903563 0.161558
Q7X2S2   77 2.70175 3.07991 0.0107511
Q2FZG4   32 1.12281 0.903563 0.161558
Q2G0M4   55 1.92982 0.903563 0.161558
Q2FVA2   42 1.47368 0.903563 0.161558
Q2G115   38 1.33333 0.903563 0.161558
Q2G0M8   40 1.40351 0.903563 0.161558
Q2G1U4   45 1.57895 0.903563 0.161558
Q2G1D0   48 1.68421 0.903563 0.161558
Q2G2S0   14 0.491228 -1.27278 0.943444
Q2G2N5   8 0.280702 -1.27278 0.943444
Q2G222   33 1.15789 0.903563 0.161558
Q2G1C8   20 0.701754 -1.27278 0.943444
Q2FV40   20 0.701754 -1.27278 0.943444
Q2FXT1   47 1.64912 0.903563 0.161558
Q2FZZ2   48 1.68421 0.903563 0.161558
Q2FY01   28 0.982456 -1.27278 0.943444
Q2FVJ8   43 1.50877 0.903563 0.161558
Q2FXK2   40 1.40351 0.903563 0.161558
Q2FUS7   60 2.10526 3.07991 0.0107511
Q2FVP1   8 0.280702 -1.27278 0.943444
Q2FYN7   52 1.82456 0.903563 0.161558
P69848   51 1.78947 0.903563 0.161558
Q2FWN8   46 1.61404 0.903563 0.161558
Q2FV62   31 1.08772 0.903563 0.161558
Q2FWW7   45 1.57895 0.903563 0.161558
Q2G1Y5   48 1.68421 0.903563 0.161558
Q2FXA3   34 1.19298 0.903563 0.161558
Q2FYV3   34 1.19298 0.903563 0.161558
Q2G1H4   42 1.47368 0.903563 0.161558
Q2G038   50 1.75439 0.903563 0.161558
Q2G161   4 0.140351 -1.27278 0.943444
Q2FYV1   48 1.68421 0.903563 0.161558
Q2FZ09   62 2.17544 3.07991 0.0107511
Q2FW90   32 1.12281 0.903563 0.161558
Q2G290   43 1.50877 0.903563 0.161558
P60611   51 1.78947 0.903563 0.161558
Q2FV58   45 1.57895 0.903563 0.161558
Q2G0C6   49 1.7193 0.903563 0.161558
Q2G050   39 1.36842 0.903563 0.161558
Q2G0V2   52 1.82456 0.903563 0.161558
Q2FVQ4   11 0.385965 -1.27278 0.943444
Q2G094   69 2.37931 3.07991 0.0107511
Q2FY59   45 1.55172 0.903563 0.161558
Q2FVX7   49 1.68966 0.903563 0.161558
Q2FVP4   18 0.62069 -1.27278 0.943444
Q2G185   22 0.758621 -1.27278 0.943444
Q2FXP8   4 0.137931 -1.27278 0.943444
Q2G275   65 2.24138 3.07991 0.0107511
Q2G1D9   32 1.10345 0.903563 0.161558
Q2FXI3   52 1.7931 0.903563 0.161558
Q2FYM2   51 1.75862 0.903563 0.161558
P14738   78 2.68966 3.07991 0.0107511
Q2G2Q2   44 1.51724 0.903563 0.161558
Q2G0M9   41 1.41379 0.903563 0.161558
Q2FY67   90 3.10345 5.25625 0.000662855
Q2FWX8   189 6.51724 11.7853 1.53059e-07
Q2FUT9   42 1.44828 0.903563 0.161558
Q2FZS0   39 1.34483 0.903563 0.161558
Q2G2A8   28 0.965517 -1.27278 0.943444
Q2FUY2   83 2.86207 3.07991 0.0107511
Q2FZL8   59 2.03448 3.07991 0.0107511
Q2FW93   56 1.93103 0.903563 0.161558
Q2G1L7   45 1.55172 0.903563 0.161558
Q2FW41   58 2 3.07991 0.0107511
Q2FZY6   91 3.13793 5.25625 0.000662855
Q2G042   4 0.137931 -1.27278 0.943444
Q2FWK2   36 1.24138 0.903563 0.161558
Q2FYF4   55 1.89655 0.903563 0.161558
Q2FZP2   42 1.44828 0.903563 0.161558
Q2G1G7   35 1.2069 0.903563 0.161558
Q2G1H5   51 1.75862 0.903563 0.161558
Q2G2S7   63 2.17241 3.07991 0.0107511
Q2FY53   46 1.58621 0.903563 0.161558
Q2G1N2   49 1.68966 0.903563 0.161558
Q2G2V2   42 1.44828 0.903563 0.161558
Q2G1H6   52 1.7931 0.903563 0.161558
Q2FZA9   50 1.72414 0.903563 0.161558
Q2FXI5   53 1.82759 0.903563 0.161558
Q2G206   6 0.206897 -1.27278 0.943444
Q2FWN6   44 1.51724 0.903563 0.161558
Q2FUQ2   39 1.34483 0.903563 0.161558
Q2G1K3   54 1.86207 0.903563 0.161558
Q2FZ76   19 0.655172 -1.27278 0.943444
Q2FY54   45 1.55172 0.903563 0.161558
Q2G289   42 1.44828 0.903563 0.161558
Q2FY14   37 1.27586 0.903563 0.161558
Q2FV77   23 0.793103 -1.27278 0.943444
Q2G064   44 1.51724 0.903563 0.161558
Q2G033   45 1.55172 0.903563 0.161558
Q2G198   88 3.03448 5.25625 0.000662855
Q2G0K4   8 0.275862 -1.27278 0.943444
Q2G0V3   45 1.55172 0.903563 0.161558
Q2FWE2   47 1.59322 0.903563 0.161558
Q2G089   47 1.59322 0.903563 0.161558
Q2FZL3   74 2.50847 3.07991 0.0107511
Q2G087   46 1.55932 0.903563 0.161558
Q2G0A7   8 0.271186 -1.27278 0.943444
Q2FVF9   55 1.86441 0.903563 0.161558
Q2G071   39 1.32203 0.903563 0.161558
Q2FUZ2   33 1.11864 0.903563 0.161558
Q2FY27   61 2.0678 3.07991 0.0107511
Q2FXX4   22 0.745763 -1.27278 0.943444
Q2G1E6   47 1.59322 0.903563 0.161558
Q2G1G5   17 0.576271 -1.27278 0.943444
Q2G2Q3   59 2 3.07991 0.0107511
Q2FZF0   76 2.57627 3.07991 0.0107511
Q2G2D2   31 1.05085 0.903563 0.161558
Q2FXT4   26 0.881356 -1.27278 0.943444
Q2FZI8   49 1.66102 0.903563 0.161558
Q2FUS8   177 6 11.7853 1.53059e-07
Q2FVR9   43 1.45763 0.903563 0.161558
Q2FXP2   56 1.89831 0.903563 0.161558
Q2FX94   15 0.508475 -1.27278 0.943444
Q2G2A5   55 1.86441 0.903563 0.161558
Q2FZP7   34 1.15254 0.903563 0.161558
Q2G1R7   33 1.11864 0.903563 0.161558
Q2G015   72 2.44068 3.07991 0.0107511
Q2FZF4   33 1.11864 0.903563 0.161558
Q2G1E5   46 1.55932 0.903563 0.161558
Q2FWH9   11 0.372881 -1.27278 0.943444
Q2G069   54 1.83051 0.903563 0.161558
Q2FZK3   42 1.42373 0.903563 0.161558
Q2FZU5   34 1.15254 0.903563 0.161558
Q2FYT4   48 1.62712 0.903563 0.161558
Q2FWK4   22 0.745763 -1.27278 0.943444
Q2FY40   65 2.20339 3.07991 0.0107511
Q2FWY4   4 0.135593 -1.27278 0.943444
Q2G156   10 0.338983 -1.27278 0.943444
Q2G045   45 1.52542 0.903563 0.161558
Q2FZS6   28 0.949153 -1.27278 0.943444
Q2FYC7   32 1.08475 0.903563 0.161558
Q2FW73   49 1.66102 0.903563 0.161558
Q2G1H3   51 1.72881 0.903563 0.161558
Q2FXJ6   56 1.89831 0.903563 0.161558
Q2FUS2   4 0.133333 -1.27278 0.943444
Q2G120   38 1.26667 0.903563 0.161558
Q2G2T9   43 1.43333 0.903563 0.161558
Q2G1N9   9 0.3 -1.27278 0.943444
Q2FXL9   57 1.9 0.903563 0.161558
Q2G0W4   36 1.2 0.903563 0.161558
Q2G0R6   28 0.933333 -1.27278 0.943444
Q2G1C4   52 1.73333 0.903563 0.161558
Q2FWY9   41 1.36667 0.903563 0.161558
Q2G1K4   48 1.6 0.903563 0.161558
Q2FYK3   31 1.03333 0.903563 0.161558
Q2G1N4   42 1.4 0.903563 0.161558
Q2G065   38 1.26667 0.903563 0.161558
Q2FX88   25 0.833333 -1.27278 0.943444
Q2FVW9   38 1.26667 0.903563 0.161558
Q2G1E0   32 1.06667 0.903563 0.161558
Q2G2P2   39 1.3 0.903563 0.161558
Q2G0V5   4 0.133333 -1.27278 0.943444
Q2FWA2   51 1.7 0.903563 0.161558
Q2FZU1   41 1.36667 0.903563 0.161558
Q2FX77   47 1.56667 0.903563 0.161558
Q2FW75   30 1 0.903563 0.161558
Q2FUT5   39 1.3 0.903563 0.161558
Q2G234   44 1.46667 0.903563 0.161558
Q2FZU6   53 1.76667 0.903563 0.161558
Q2G1Y2   10 0.333333 -1.27278 0.943444
Q2FXN7   33 1.1 0.903563 0.161558
Q2G2J3   5 0.166667 -1.27278 0.943444
Q2G0G1   47 1.56667 0.903563 0.161558
Q2FW62   44 1.46667 0.903563 0.161558
Q2FUP7   44 1.46667 0.903563 0.161558
Q2G1J3   38 1.26667 0.903563 0.161558
Q2FZ15   49 1.63333 0.903563 0.161558
Q2G1D3   73 2.43333 3.07991 0.0107511
Q2G0K2   34 1.13333 0.903563 0.161558
Q2FWC1   40 1.33333 0.903563 0.161558
Q2FXM5   39 1.3 0.903563 0.161558
Q2FY46   21 0.7 -1.27278 0.943444
Q2G1K0   43 1.43333 0.903563 0.161558
Q2FXT6   40 1.33333 0.903563 0.161558
Q2FZM4   37 1.23333 0.903563 0.161558
Q2FXG1   24 0.8 -1.27278 0.943444
Q2FXL1   35 1.16667 0.903563 0.161558
Q2FWX5   93 3.1 5.25625 0.000662855
# cudaSaTabsearch LTYPE = T LORDER = F LSOLN = F
# QUERY ID = PF16261 
# DBFILE = ./tableaux.ascii.DB                                                             
Q2G1I1   42 1.37705 0.903563  0.161558
Q2G1K2   36 1.18033 0.903563  0.161558
Q2FUU5   46 1.5082 0.903563  0.161558
Q2FXB6   35 1.14754 0.903563  0.161558
Q2FZU2   18 0.590164 -1.27278  0.943444
Q2FZK0   9 0.295082 -1.27278  0.943444
Q2FY33   60 1.96721 0.903563  0.161558
Q2G098   99 3.2459 5.25625  0.000662855
Q2FZ46   29 0.95082 -1.27278  0.943444
Q2FZQ5   18 0.590164 -1.27278  0.943444
Q2FXU8   16 0.52459 -1.27278  0.943444
Q9EZ08   46 1.5082 0.903563  0.161558
Q2G1B9   59 1.93443 0.903563  0.161558
Q2FZ73   56 1.83607 0.903563  0.161558
Q2FY35   37 1.21311 0.903563  0.161558
Q2FZ16   41 1.34426 0.903563  0.161558
Q2FYR2   74 2.42623 3.07991  0.0107511
Q2FWY3   59 1.93443 0.903563  0.161558
Q2G2F5   43 1.40984 0.903563  0.161558
Q2G032   56 1.83607 0.903563  0.161558
Q2FZ10   51 1.67213 0.903563  0.161558
Q2G255   35 1.14754 0.903563  0.161558
Q2G0X6   44 1.44262 0.903563  0.161558
Q2FYH0   39 1.27869 0.903563  0.161558
Q2FXJ9   23 0.754098 -1.27278  0.943444
Q2FZT4   66 2.16393 3.07991  0.0107511
Q2FVE6   36 1.18033 0.903563  0.161558
Q2FYD3   46 1.5082 0.903563  0.161558
Q2FXT5   52 1.70492 0.903563  0.161558
Q2FY60   23 0.754098 -1.27278  0.943444
Q2G2D7   42 1.37705 0.903563  0.161558
Q2FX16   40 1.31148 0.903563  0.161558
Q2FZ34   54 1.77049 0.903563  0.161558
Q2G1S4   38 1.2459 0.903563  0.161558
Q2G147   61 2 3.07991  0.0107511
Q2G1J7   44 1.44262 0.903563  0.161558
Q2G2A7   68 2.22951 3.07991  0.0107511
Q2G2M6   41 1.34426 0.903563  0.161558
Q2FV30   43 1.40984 0.903563  0.161558
Q2FVL5   70 2.29508 3.07991  0.0107511
Q2FXY0   76 2.4918 3.07991  0.0107511
Q2FZL1   54 1.77049 0.903563  0.161558
Q2FW45   38 1.2459 0.903563  0.161558
Q2FZU0   22 0.709677 -1.27278  0.943444
Q2FWZ0   59 1.90323 0.903563  0.161558
Q2G2H5   21 0.677419 -1.27278  0.943444
Q2FYG9   43 1.3871 0.903563  0.161558
Q2G2X6   46 1.48387 0.903563  0.161558
Q2G155   43 1.3871 0.903563  0.161558
Q2FXY9   66 2.12903 3.07991  0.0107511
Q2FZ37   54 1.74194 0.903563  0.161558
Q2FVI7   46 1.48387 0.903563  0.161558
Q2FYS1   34 1.09677 0.903563  0.161558
Q2FXL5   60 1.93548 0.903563  0.161558
Q2G1J4   31 1 0.903563  0.161558
Q2FWZ3   53 1.70968 0.903563  0.161558
Q2G2P7   25 0.806452 -1.27278  0.943444
Q2FVH3   43 1.3871 0.903563  0.161558
Q2FZ31   52 1.67742 0.903563  0.161558
Q2G283   53 1.70968 0.903563  0.161558
Q2FZ66   54 1.74194 0.903563  0.161558
Q2FWY7   4 0.129032 -1.27278  0.943444
Q2G1F9   32 1.03226 0.903563  0.161558
Q2FZJ4   67 2.16129 3.07991  0.0107511
Q2FZQ1   10 0.322581 -1.27278  0.943444
Q2FY80   20 0.645161 -1.27278  0.943444
Q2G2D4   14 0.451613 -1.27278  0.943444
Q2FYP1   65 2.09677 3.07991  0.0107511
Q2FYF9   31 1 0.903563  0.161558
Q2G0B3   46 1.48387 0.903563  0.161558
Q2FUT8   37 1.19355 0.903563  0.161558
Q2FYR1   58 1.87097 0.903563  0.161558
Q2FYL3   39 1.25806 0.903563  0.161558
Q2FVG4   8 0.258065 -1.27278  0.943444
Q2FVP8   53 1.70968 0.903563  0.161558
Q2FZ28   29 0.920635 -1.27278  0.943444
Q2G1F0   68 2.15873 3.07991  0.0107511
P95689   57 1.80952 0.903563  0.161558
Q2FYH6   48 1.52381 0.903563  0.161558
Q2FXD1   51 1.61905 0.903563  0.161558
Q2G0X5   52 1.65079 0.903563  0.161558
Q2FXN8   7 0.222222 -1.27278  0.943444
Q2G0N0   66 2.09524 3.07991  0.0107511
Q2G268   58 1.84127 0.903563  0.161558
Q2FV61   47 1.49206 0.903563  0.161558
Q2FXL7   39 1.2381 0.903563  0.161558
Q2FUR5   34 1.07937 0.903563  0.161558
Q2FXV6   44 1.39683 0.903563  0.161558
Q2G2C5   48 1.52381 0.903563  0.161558
Q2FVJ6   50 1.5873 0.903563  0.161558
Q2G1Y4   50 1.5873 0.903563  0.161558
Q2FVI0   9 0.285714 -1.27278  0.943444
Q2FXJ8   14 0.444444 -1.27278  0.943444
Q2FZU7   37 1.1746 0.903563  0.161558
Q2G2X4   39 1.2381 0.903563  0.161558
Q2FZA8   19 0.603175 -1.27278  0.943444
Q2FW96   35 1.11111 0.903563  0.161558
Q2FYV4   36 1.14286 0.903563  0.161558
O07325   56 1.77778 0.903563  0.161558
Q2G1C1   34 1.07937 0.903563  0.161558
Q2FZR9   35 1.11111 0.903563  0.161558
Q2FVW3   58 1.84127 0.903563  0.161558
Q2G124   38 1.20635 0.903563  0.161558
P0C0V7   54 1.71429 0.903563  0.161558
Q2FX52   40 1.25 0.903563  0.161558
Q2G2C7   52 1.625 0.903563  0.161558
Q2G2D5   51 1.59375 0.903563  0.161558
Q2FXQ7   30 0.9375 -1.27278  0.943444
Q2FZW0   55 1.71875 0.903563  0.161558
Q2FVG3   49 1.53125 0.903563  0.161558
Q2FXR4   60 1.875 0.903563  0.161558
Q2FZ67   46 1.4375 0.903563  0.161558
Q2G243   70 2.1875 3.07991  0.0107511
Q2FV76   66 2.0625 3.07991  0.0107511
Q2FVZ4   56 1.75 0.903563  0.161558
Q2FWC5   58 1.8125 0.903563  0.161558
Q2FZY3   127 3.96875 5.25625  0.000662855
Q2FWH5   40 1.25 0.903563  0.161558
Q2G241   30 0.9375 -1.27278  0.943444
Q2FV35   43 1.34375 0.903563  0.161558
Q2G0T5   21 0.65625 -1.27278  0.943444
Q2G1A9   51 1.59375 0.903563  0.161558
Q2FYU7   40 1.25 0.903563  0.161558
Q2G2E0   7 0.21875 -1.27278  0.943444
Q2FVT6   39 1.21875 0.903563  0.161558
Q2G0D7   24 0.75 -1.27278  0.943444
Q2G1M6   55 1.71875 0.903563  0.161558
Q2G0A6   15 0.46875 -1.27278  0.943444
Q2FUY6   54 1.6875 0.903563  0.161558
Q2FYJ2   39 1.21875 0.903563  0.161558
Q2G2E5   40 1.23077 0.903563  0.161558
Q2G2P5   49 1.50769 0.903563  0.161558
Q2G1R6   59 1.81538 0.903563  0.161558
Q2FYF0   35 1.07692 0.903563  0.161558
Q2FVH8   13 0.4 -1.27278  0.943444
Q2FUU3   47 1.44615 0.903563  0.161558
Q2FVG8   54 1.66154 0.903563  0.161558
Q9ZAH5   52 1.6 0.903563  0.161558
Q2G2U0   49 1.50769 0.903563  0.161558
Q2FYR4   40 1.23077 0.903563  0.161558
Q2G256   32 0.984615 -1.27278  0.943444
Q2FVY0   59 1.81538 0.903563  0.161558
Q2G0Q2   46 1.41538 0.903563  0.161558
Q2G0R2   56 1.72308 0.903563  0.161558
Q2G0Q3   45 1.38462 0.903563  0.161558
Q2FWZ9   56 1.72308 0.903563  0.161558
Q53705   38 1.16923 0.903563  0.161558
Q2G2U3   77 2.36923 3.07991  0.0107511
Q2FYY6   66 2.03077 3.07991  0.0107511
Q2FWL3   39 1.2 0.903563  0.161558
Q2FY50   54 1.66154 0.903563  0.161558
Q2FXN4   50 1.53846 0.903563  0.161558
Q2G179   33 1.01538 0.903563  0.161558
Q2G1L6   64 1.96923 0.903563  0.161558
Q2FXU4   43 1.32308 0.903563  0.161558
Q2G1E9   44 1.35385 0.903563  0.161558
Q2G232   67 2.06154 3.07991  0.0107511
Q2FXH9   53 1.63077 0.903563  0.161558
Q2G0X3   79 2.43077 3.07991  0.0107511
Q2FXD0   41 1.26154 0.903563  0.161558
Q2G0G3   22 0.676923 -1.27278  0.943444
Q2FWW3   40 1.23077 0.903563  0.161558
Q2FYG0   43 1.30303 0.903563  0.161558
Q2FZS9   15 0.454545 -1.27278  0.943444
Q2FYS2   48 1.45455 0.903563  0.161558
Q2G2U4   26 0.787879 -1.27278  0.943444
Q2FWJ9   34 1.0303 0.903563  0.161558
Q2FWF0   69 2.09091 3.07991  0.0107511
Q2FXR9   60 1.81818 0.903563  0.161558
Q2FZV7   45 1.36364 0.903563  0.161558
Q2G1W0   44 1.33333 0.903563  0.161558
Q2G2I0   44 1.33333 0.903563  0.161558
Q2G153   46 1.39394 0.903563  0.161558
Q2FWD7   60 1.81818 0.903563  0.161558
Q2FY15   41 1.24242 0.903563  0.161558
Q2FV54   16 0.484848 -1.27278  0.943444
Q2FZ74   54 1.63636 0.903563  0.161558
Q2FYV5   55 1.66667 0.903563  0.161558
Q2G2I1   45 1.36364 0.903563  0.161558
Q2FXZ6   58 1.75758 0.903563  0.161558
Q2G0U0   19 0.575758 -1.27278  0.943444
Q2G0Y6   47 1.42424 0.903563  0.161558
Q2FXJ0   61 1.84848 0.903563  0.161558
Q2FY43   58 1.73134 0.903563  0.161558
Q2FWM1   136 4.0597 7.4326  4.06742e-05
Q2FVJ1   48 1.43284 0.903563  0.161558
Q2G0K3   62 1.85075 0.903563  0.161558
Q2FY66   57 1.70149 0.903563  0.161558
Q2FW99   12 0.358209 -1.27278  0.943444
Q2FV10   46 1.37313 0.903563  0.161558
Q2FXJ5   35 1.04478 0.903563  0.161558
Q2FX69   45 1.34328 0.903563  0.161558
Q2G0B2   46 1.37313 0.903563  0.161558
Q2FX14   56 1.67164 0.903563  0.161558
Q2FYD8   52 1.55224 0.903563  0.161558
Q2FWE5   48 1.43284 0.903563  0.161558
Q2G2A3   43 1.28358 0.903563  0.161558
Q2FZH8   59 1.76119 0.903563  0.161558
Q2FX51   45 1.34328 0.903563  0.161558
Q2FWE8   61 1.8209 0.903563  0.161558
Q2G088   27 0.80597 -1.27278  0.943444
Q2G028   53 1.55882 0.903563  0.161558
Q2G1S3   72 2.11765 3.07991  0.0107511
Q2FYN4   58 1.70588 0.903563  0.161558
Q2FX86   43 1.26471 0.903563  0.161558
Q2G2S8   47 1.38235 0.903563  0.161558
Q2FUW8   62 1.82353 0.903563  0.161558
Q2FWD4   45 1.32353 0.903563  0.161558
Q2FVH6   52 1.52941 0.903563  0.161558
Q2G029   35 1.02941 0.903563  0.161558
Q2G1R5   49 1.44118 0.903563  0.161558
Q2FX65   4 0.117647 -1.27278  0.943444
Q2FZV6   57 1.67647 0.903563  0.161558
Q2G1P1   52 1.52941 0.903563  0.161558
Q2FVU4   20 0.588235 -1.27278  0.943444
Q2FVT5   68 2 3.07991  0.0107511
Q2G2H4   75 2.20588 3.07991  0.0107511
Q2FZ58   51 1.5 0.903563  0.161558
Q2FVJ2   47 1.38235 0.903563  0.161558
Q2FXW5   53 1.55882 0.903563  0.161558
Q2FWK1   53 1.55882 0.903563  0.161558
Q2G031   46 1.35294 0.903563  0.161558
Q2G0U1   58 1.70588 0.903563  0.161558
Q2FW46   54 1.58824 0.903563  0.161558
Q2FZY5   56 1.64706 0.903563  0.161558
Q2FZI5   72 2.08696 3.07991  0.0107511
Q2FYR9   89 2.57971 3.07991  0.0107511
Q2FZ92   64 1.85507 0.903563  0.161558
Q2G1D5   53 1.53623 0.903563  0.161558
Q2FXM2   59 1.71014 0.903563  0.161558
Q2FVM2   38 1.10145 0.903563  0.161558
Q2FZN2   44 1.27536 0.903563  0.161558
Q2G1U8   42 1.21739 0.903563  0.161558
Q2FVS7   92 2.66667 3.07991  0.0107511
Q2FWB5   39 1.13043 0.903563  0.161558
Q2FXX1   70 2.02899 3.07991  0.0107511
Q2G2J9   33 0.956522 -1.27278  0.943444
Q2G0Y7   50 1.44928 0.903563  0.161558
Q2FW81   53 1.53623 0.903563  0.161558
Q2FWK3   42 1.21739 0.903563  0.161558
Q2FY34   52 1.50725 0.903563  0.161558
Q2FXF8   41 1.18841 0.903563  0.161558
Q2FXI9   46 1.33333 0.903563  0.161558
Q05615   44 1.25714 0.903563  0.161558
Q2FUW4   62 1.77143 0.903563  0.161558
Q2FVF4   40 1.14286 0.903563  0.161558
Q2FWI3   50 1.42857 0.903563  0.161558
Q2FWG8   65 1.85714 0.903563  0.161558
Q2G0R0   31 0.885714 -1.27278  0.943444
Q2G0I4   44 1.25714 0.903563  0.161558
Q2FV67   68 1.94286 0.903563  0.161558
Q2G091   62 1.77143 0.903563  0.161558
Q2G1U1   38 1.08571 0.903563  0.161558
Q2FUX7   85 2.42857 3.07991  0.0107511
Q2FY51   51 1.45714 0.903563  0.161558
Q2FYP2   54 1.54286 0.903563  0.161558
Q2G0F8   30 0.857143 -1.27278  0.943444
Q2FXH5   50 1.42857 0.903563  0.161558
Q2G193   107 3.05714 5.25625  0.000662855
Q2FWD6   49 1.4 0.903563  0.161558
Q2FZ98   44 1.23944 0.903563  0.161558
Q2FYQ2   14 0.394366 -1.27278  0.943444
Q2FWL5   52 1.46479 0.903563  0.161558
Q2FV16   69 1.94366 0.903563  0.161558
Q2FWX9   51 1.43662 0.903563  0.161558
Q2G1J0   56 1.57746 0.903563  0.161558
Q2G235   73 2.05634 3.07991  0.0107511
Q2FXK1   60 1.69014 0.903563  0.161558
Q2FWF4   48 1.35211 0.903563  0.161558
Q2FZC8   57 1.60563 0.903563  0.161558
Q2FZQ4   34 0.957746 -1.27278  0.943444
O52582   45 1.26761 0.903563  0.161558
Q2FZI6   65 1.83099 0.903563  0.161558
Q2FUW7   71 2 3.07991  0.0107511
Q2G2M9   38 1.07042 0.903563  0.161558
Q2FZD0   44 1.23944 0.903563  0.161558
Q2FWK7   44 1.23944 0.903563  0.161558
Q2FWU4   71 2 3.07991  0.0107511
Q2FUX4   49 1.38028 0.903563  0.161558
Q2G2V3   62 1.74648 0.903563  0.161558
O05204   55 1.5493 0.903563  0.161558
Q2FYC2   51 1.41667 0.903563  0.161558
Q2FZP6   64 1.77778 0.903563  0.161558
Q2G0L2   67 1.86111 0.903563  0.161558
Q2FZV1   10 0.277778 -1.27278  0.943444
Q2FVQ5   57 1.58333 0.903563  0.161558
Q2FZW6   69 1.91667 0.903563  0.161558
Q2FZI3   61 1.69444 0.903563  0.161558
Q2G219   21 0.583333 -1.27278  0.943444
Q2FZR2   60 1.66667 0.903563  0.161558
Q2FXZ2   63 1.75 0.903563  0.161558
Q2FYC6   56 1.55556 0.903563  0.161558
Q2FYZ5   72 1.9726 0.903563  0.161558
Q2FWN4   47 1.28767 0.903563  0.161558
Q2G221   19 0.520548 -1.27278  0.943444
Q2FZX5   64 1.75342 0.903563  0.161558
Q2FUW3   75 2.05479 3.07991  0.0107511
Q2G2H3   57 1.56164 0.903563  0.161558
Q2FY08   61 1.67123 0.903563  0.161558
Q2FXU5   57 1.56164 0.903563  0.161558
Q2G1F8   64 1.75342 0.903563  0.161558
Q2FYW4   63 1.72603 0.903563  0.161558
Q2G142   17 0.465753 -1.27278  0.943444
Q2G1U3   16 0.438356 -1.27278  0.943444
Q2FZ18   44 1.20548 0.903563  0.161558
Q2FV24   70 1.91781 0.903563  0.161558
Q2G1C2   47 1.28767 0.903563  0.161558
Q2FYZ4   46 1.26027 0.903563  0.161558
Q2FWT4   61 1.67123 0.903563  0.161558
Q2FUX1   35 0.958904 -1.27278  0.943444
Q2FZG9   79 2.13514 3.07991  0.0107511
Q2FVC1   76 2.05405 3.07991  0.0107511
Q2FYT3   60 1.62162 0.903563  0.161558
Q2FY82   35 0.945946 -1.27278  0.943444
Q2FV02   75 2.02703 3.07991  0.0107511
Q2FXJ2   79 2.13514 3.07991  0.0107511
Q2FZ02   63 1.7027 0.903563  0.161558
Q2G0L3   64 1.72973 0.903563  0.161558
Q2FZH5   41 1.10811 0.903563  0.161558
Q2FWH4   57 1.54054 0.903563  0.161558
Q2FW49   54 1.45946 0.903563  0.161558
Q93T05   74 2 3.07991  0.0107511
Q2FX73   42 1.13514 0.903563  0.161558
Q2G239   42 1.12 0.903563  0.161558
Q2G121   50 1.33333 0.903563  0.161558
Q2FY11   45 1.2 0.903563  0.161558
Q2FV11   62 1.65333 0.903563  0.161558
Q2FZ05   64 1.70667 0.903563  0.161558
Q2G253   66 1.76 0.903563  0.161558
Q2FW98   32 0.853333 -1.27278  0.943444
Q2G205   66 1.76 0.903563  0.161558
Q2FVE7   55 1.46667 0.903563  0.161558
Q2FYD0   49 1.30667 0.903563  0.161558
Q2FZ19   82 2.18667 3.07991  0.0107511
Q2G1C7   64 1.70667 0.903563  0.161558
Q2FV60   72 1.92 0.903563  0.161558
Q2FY64   49 1.30667 0.903563  0.161558
Q2FZI9   79 2.10667 3.07991  0.0107511
Q2FV57   69 1.81579 0.903563  0.161558
Q2FXA5   69 1.81579 0.903563  0.161558
Q2G2U8   11 0.289474 -1.27278  0.943444
Q2FZP0   77 2.02632 3.07991  0.0107511
Q2FZL7   41 1.07895 0.903563  0.161558
Q2FZR3   53 1.39474 0.903563  0.161558
Q2FWA0   97 2.55263 3.07991  0.0107511
Q2G090   38 1 0.903563  0.161558
Q2G1H0   56 1.45455 0.903563  0.161558
Q2FZP4   59 1.53247 0.903563  0.161558
Q2FUX0   34 0.883117 -1.27278  0.943444
Q2FV86   46 1.19481 0.903563  0.161558
Q2FV14   64 1.66234 0.903563  0.161558
Q2FUT2   57 1.48052 0.903563  0.161558
Q2FZ64   36 0.935065 -1.27278  0.943444
Q2FUW1   72 1.84615 0.903563  0.161558
Q2FWI0   68 1.74359 0.903563  0.161558
Q2G2K5   52 1.33333 0.903563  0.161558
Q2FWK6   58 1.48718 0.903563  0.161558
Q2G0T9   70 1.79487 0.903563  0.161558
Q2G078   66 1.69231 0.903563  0.161558
Q2G1P3   57 1.46154 0.903563  0.161558
Q2G274   75 1.89873 0.903563  0.161558
Q2FZD4   46 1.16456 0.903563  0.161558
Q2FYS5   66 1.67089 0.903563  0.161558
Q2G1K5   46 1.16456 0.903563  0.161558
Q2G1L5   72 1.82278 0.903563  0.161558
Q2G1M9   66 1.67089 0.903563  0.161558
Q2FX67   56 1.41772 0.903563  0.161558
Q2FZ32   56 1.41772 0.903563  0.161558
Q2FWH7   38 0.962025 -1.27278  0.943444
Q2FXT8   45 1.125 0.903563  0.161558
Q2FUQ3   70 1.75 0.903563  0.161558
Q2G1Y6   52 1.3 0.903563  0.161558
Q2FX68   134 3.35 5.25625  0.000662855
Q2FWD1   70 1.75 0.903563  0.161558
Q2FUZ8   61 1.525 0.903563  0.161558
Q2G1F5   66 1.65 0.903563  0.161558
Q2G2T6   49 1.225 0.903563  0.161558
Q2FYD2   131 3.275 5.25625  0.000662855
Q2FYA1   42 1.05 0.903563  0.161558
Q2FY21   50 1.25 0.903563  0.161558
Q2FZD3   45 1.125 0.903563  0.161558
Q2G1Z4   53 1.325 0.903563  0.161558
Q2G0S3   56 1.38272 0.903563  0.161558
Q2FVQ3   48 1.18519 0.903563  0.161558
Q2G2J4   62 1.53086 0.903563  0.161558
Q2G2B8   35 0.864198 -1.27278  0.943444
Q2G0L5   56 1.38272 0.903563  0.161558
Q2FW72   87 2.14815 3.07991  0.0107511
Q2FYT8   53 1.30864 0.903563  0.161558
Q2FXM9   53 1.30864 0.903563  0.161558
Q2G1Y0   58 1.4321 0.903563  0.161558
Q2G2D0   46 1.1358 0.903563  0.161558
Q2G2M2   47 1.16049 0.903563  0.161558
Q2G1B7   61 1.50617 0.903563  0.161558
Q2G1B8   60 1.48148 0.903563  0.161558
Q2G0M6   91 2.24691 3.07991  0.0107511
Q2G1D8   72 1.7561 0.903563  0.161558
Q2FV70   42 1.02439 0.903563  0.161558
Q2FV72   31 0.756098 -1.27278  0.943444
Q2FVB2   55 1.34146 0.903563  0.161558
Q2G122   48 1.17073 0.903563  0.161558
Q2G1W2   76 1.83133 0.903563  0.161558
Q2FWW1   41 0.987952 -1.27278  0.943444
Q2G1F4   111 2.6747 3.07991  0.0107511
Q2G093   69 1.66265 0.903563  0.161558
Q2FXY7   62 1.49398 0.903563  0.161558
Q2G1C6   58 1.39759 0.903563  0.161558
Q2FZ20   84 2.0241 3.07991  0.0107511
O50581   47 1.11905 0.903563  0.161558
Q2G1N1   56 1.33333 0.903563  0.161558
Q2G188   54 1.27059 0.903563  0.161558
Q2G296   50 1.17647 0.903563  0.161558
Q2G2E9   61 1.43529 0.903563  0.161558
Q2G294   61 1.43529 0.903563  0.161558
Q2FWJ5   40 0.941176 -1.27278  0.943444
Q2FW03   51 1.18605 0.903563  0.161558
Q2G0N1   63 1.46512 0.903563  0.161558
Q2FZJ0   88 2.04651 3.07991  0.0107511
Q2FYZ9   55 1.27907 0.903563  0.161558
Q2FV74   49 1.13953 0.903563  0.161558
Q2FXP7   67 1.55814 0.903563  0.161558
Q2FXU1   47 1.09302 0.903563  0.161558
Q2G1M8   79 1.83721 0.903563  0.161558
Q2FXY4   76 1.76744 0.903563  0.161558
Q2FZ94   49 1.12644 0.903563  0.161558
Q2FYI0   65 1.47727 0.903563  0.161558
Q2FXT9   44 1 0.903563  0.161558
Q2G0D2   69 1.55056 0.903563  0.161558
Q2FYB7   48 1.07865 0.903563  0.161558
Q2FVN8   72 1.61798 0.903563  0.161558
Q2FZ49   53 1.19101 0.903563  0.161558
Q2FUW6   55 1.23596 0.903563  0.161558
Q2G1P7   58 1.30337 0.903563  0.161558
Q2FW70   57 1.26667 0.903563  0.161558
Q2G0W1   48 1.06667 0.903563  0.161558
Q2G024   61 1.35556 0.903563  0.161558
Q2G1G8   73 1.62222 0.903563  0.161558
Q2G1R9   45 1 0.903563  0.161558
O06446   55 1.22222 0.903563  0.161558
Q2G1C9   48 1.06667 0.903563  0.161558
Q2FXV8   46 1.01099 0.903563  0.161558
Q2G0P5   36 0.791209 -1.27278  0.943444
Q2FV64   50 1.08696 0.903563  0.161558
Q2FV87   81 1.74194 0.903563  0.161558
Q2G1K9   55 1.17021 0.903563  0.161558
Q2G266   46 0.978723 -1.27278  0.943444
Q59801   123 2.58947 3.07991  0.0107511
Q2FXH2   48 1.01053 0.903563  0.161558
Q53727   56 1.16667 0.903563  0.161558
Q2G2Q0   41 0.854167 -1.27278  0.943444
Q2FZD8   48 0.989691 -1.27278  0.943444
Q2FYS4   58 1.19588 0.903563  0.161558
Q2G1G2   78 1.60825 0.903563  0.161558
Q2FXV9   48 0.979592 -1.27278  0.943444
Q2G0L4   48 0.979592 -1.27278  0.943444
Q2FXR8   54 1.10204 0.903563  0.161558
Q2FYJ0   51 1.04082 0.903563  0.161558
Q2FZS8   34 0.686869 -1.27278  0.943444
Q2FXN9   53 1.0495 0.903563  0.161558
Q2FYM1   76 1.50495 0.903563  0.161558
Q2FVZ5   46 0.910891 -1.27278  0.943444
Q2FVL8   55 1.07843 0.903563  0.161558
Q2FZ40   67 1.31373 0.903563  0.161558
Q2FYH5   48 0.932039 -1.27278  0.943444
Q2FXB3   63 1.2 0.903563  0.161558
Q2FYS9   59 1.1028 0.903563  0.161558
Q2G1Q4   46 0.859813 -1.27278  0.943444
Q2FVC3   54 1.00935 0.903563  0.161558
Q2G046   52 0.962963 -1.27278  0.943444
Q2FWU3   38 0.703704 -1.27278  0.943444
Q2FZ72   62 1.14815 0.903563  0.161558
Q2FZ82   51 0.944444 -1.27278  0.943444
Q9F1K0   46 0.828829 -1.27278  0.943444
Q2FVV9   70 1.21739 0.903563  0.161558
Q2FZT6   44 0.758621 -1.27278  0.943444
Q2FWU5   42 0.724138 -1.27278  0.943444
Q2FYC8   38 0.649573 -1.27278  0.943444
Q2FZK7   39 0.655462 -1.27278  0.943444
Q2G2C1   54 0.907563 -1.27278  0.943444
Q2FZT5   45 0.737705 -1.27278  0.943444
Q2G0R8   52 0.845528 -1.27278  0.943444
Q2FW95   79 1.28455 0.903563  0.161558
Q2G0N5   35 0.551181 -1.27278  0.943444
P47768   53 0.821705 -1.27278  0.943444
Q2FXH4   76 1.16923 0.903563  0.161558
Q2FVM1   52 0.8 -1.27278  0.943444
```
