## Supplementary Data 3 for "Mining folded proteomes in the era of accurate structure prediction": PF16263.output

```
# cudaSaTabsearch LTYPE = T LORDER = F LSOLN = F
# QUERY ID = PF16263 
# DBFILE = ./tableaux.ascii.DB                                                             
Q2G0V6   0 0 -1.27278 0.943444
Q2G075   0 0 -1.27278 0.943444
Q2G083   0 0 -1.27278 0.943444
Q2FZN3   0 0 -1.27278 0.943444
Q2FY90   0 0 -1.27278 0.943444
Q2FX91   0 0 -1.27278 0.943444
Q2FX54   0 0 -1.27278 0.943444
Q2FYQ4   0 0 -1.27278 0.943444
Q2G284   0 0 -1.27278 0.943444
Q2G0S4   0 0 -1.27278 0.943444
Q2FWM3   0 0 -1.27278 0.943444
Q2FX81   0 0 -1.27278 0.943444
Q2FXC6   0 0 -1.27278 0.943444
Q2FWJ7   0 0 -1.27278 0.943444
Q2FYJ9   0 0 -1.27278 0.943444
Q2G2E6   0 0 -1.27278 0.943444
Q2FWV0   0 0 -1.27278 0.943444
Q2FZC3   0 0 -1.27278 0.943444
Q2FVH9   0 0 -1.27278 0.943444
Q2FXQ5   0 0 -1.27278 0.943444
Q2FZU4   0 0 -1.27278 0.943444
Q2FYF8   0 0 -1.27278 0.943444
Q2FUR4   0 0 -1.27278 0.943444
Q2FYI2   0 0 -1.27278 0.943444
Q2FYY2   0 0 -1.27278 0.943444
Q2FW58   0 0 -1.27278 0.943444
P0C7Z3   0 0 -1.27278 0.943444
Q2G0T2   0 0 -1.27278 0.943444
Q2G1G9   0 0 -1.27278 0.943444
Q2FVJ0   0 0 -1.27278 0.943444
Q2FZ80   0 0 -1.27278 0.943444
Q2G1R4   0 0 -1.27278 0.943444
Q2FW02   0 0 -1.27278 0.943444
Q2G1X3   0 0 -1.27278 0.943444
Q2FWW4   0 0 -1.27278 0.943444
Q2FZE1   0 0 -1.27278 0.943444
Q2FY31   0 0 -1.27278 0.943444
Q2G018   0 0 -1.27278 0.943444
Q2FZI0   0 0 -1.27278 0.943444
Q2FUZ7   0 0 -1.27278 0.943444
Q2G250   0 0 -1.27278 0.943444
Q2FWU8   0 0 -1.27278 0.943444
Q2FYX5   0 0 -1.27278 0.943444
Q2FZY2   0 0 -1.27278 0.943444
Q2FZX8   0 0 -1.27278 0.943444
Q2FUY8   0 0 -1.27278 0.943444
Q2FV73   0 0 -1.27278 0.943444
Q2G0C5   0 0 -1.27278 0.943444
Q2FZ52   0 0 -1.27278 0.943444
Q2FVK6   0 0 -1.27278 0.943444
Q2G0Z3   0 0 -1.27278 0.943444
Q2FZJ8   0 0 -1.27278 0.943444
Q2FY57   0 0 -1.27278 0.943444
Q2G0W3   0 0 -1.27278 0.943444
Q2G0I2   0 0 -1.27278 0.943444
Q2FYX1   0 0 -1.27278 0.943444
Q2G0H2   0 0 -1.27278 0.943444
Q2FWJ8   0 0 -1.27278 0.943444
Q2FWZ7   0 0 -1.27278 0.943444
Q2FV04   0 0 -1.27278 0.943444
Q2G0H6   0 0 -1.27278 0.943444
Q2G291   0 0 -1.27278 0.943444
Q2G1A7   0 0 -1.27278 0.943444
Q2FVS8   0 0 -1.27278 0.943444
Q2FZ26   0 0 -1.27278 0.943444
Q2FXJ3   0 0 -1.27278 0.943444
Q2G231   0 0 -1.27278 0.943444
Q2G2N0   0 0 -1.27278 0.943444
Q2G2I2   0 0 -1.27278 0.943444
Q2FYU3   0 0 -1.27278 0.943444
Q2FWY5   0 0 -1.27278 0.943444
Q2G2E3   0 0 -1.27278 0.943444
Q2FV09   0 0 -1.27278 0.943444
Q2FX72   0 0 -1.27278 0.943444
Q2FWA3   0 0 -1.27278 0.943444
Q2FWF2   0 0 -1.27278 0.943444
Q2G0E4   0 0 -1.27278 0.943444
Q2G251   0 0 -1.27278 0.943444
P0C818   0 0 -1.27278 0.943444
Q2FXQ2   0 0 -1.27278 0.943444
Q2FXD4   0 0 -1.27278 0.943444
Q2G014   0 0 -1.27278 0.943444
Q2FWI9   0 0 -1.27278 0.943444
Q2FX79   0 0 -1.27278 0.943444
Q2FVP7   0 0 -1.27278 0.943444
Q2FZN4   0 0 -1.27278 0.943444
Q2FWU6   0 0 -1.27278 0.943444
Q2G2Y1   0 0 -1.27278 0.943444
Q2FYF6   0 0 -1.27278 0.943444
Q2FXK0   0 0 -1.27278 0.943444
Q2FVI9   0 0 -1.27278 0.943444
Q2G246   0 0 -1.27278 0.943444
Q2G053   0 0 -1.27278 0.943444
Q2FWK8   0 0 -1.27278 0.943444
Q2FXL8   0 0 -1.27278 0.943444
Q2G0Q4   0 0 -1.27278 0.943444
Q2FVB7   0 0 -1.27278 0.943444
Q2FYD6   0 0 -1.27278 0.943444
Q2FXK9   0 0 -1.27278 0.943444
Q2FV78   0 0 -1.27278 0.943444
Q2FXG4   0 0 -1.27278 0.943444
Q2G0C8   0 0 -1.27278 0.943444
Q2FWU9   0 0 -1.27278 0.943444
Q2FUX2   0 0 -1.27278 0.943444
Q2FYI8   0 0 -1.27278 0.943444
Q2FXA1   0 0 -1.27278 0.943444
Q2FV49   0 0 -1.27278 0.943444
Q2G1S0   0 0 -1.27278 0.943444
Q2G0G0   0 0 -1.27278 0.943444
P0C805   0 0 -1.27278 0.943444
Q2FWV9   0 0 -1.27278 0.943444
Q2G152   0 0 -1.27278 0.943444
Q2FX48   0 0 -1.27278 0.943444
Q2FXS5   0 0 -1.27278 0.943444
Q2FWL4   0 0 -1.27278 0.943444
P0C7Y1   0 0 -1.27278 0.943444
Q2FXA2   0 0 -1.27278 0.943444
Q2FY96   0 0 -1.27278 0.943444
Q2FVJ3   0 0 -1.27278 0.943444
Q2FZ24   0 0 -1.27278 0.943444
Q2G1X4   0 0 -1.27278 0.943444
Q2FYM6   0 0 -1.27278 0.943444
Q2FWX6   0 0 -1.27278 0.943444
Q2G1D2   0 0 -1.27278 0.943444
Q2FWC0   0 0 -1.27278 0.943444
Q2FZG7   0 0 -1.27278 0.943444
Q2G2P1   0 0 -1.27278 0.943444
Q2G1M4   0 0 -1.27278 0.943444
Q2FX29   0 0 -1.27278 0.943444
Q2FUZ3   0 0 -1.27278 0.943444
Q2FVZ9   0 0 -1.27278 0.943444
Q2G2N3   0 0 -1.27278 0.943444
Q2G237   0 0 -1.27278 0.943444
Q2FXN5   0 0 -1.27278 0.943444
Q2FYP7   0 0 -1.27278 0.943444
Q2FWC8   0 0 -1.27278 0.943444
Q2G209   0 0 -1.27278 0.943444
Q2FXX7   0 0 -1.27278 0.943444
Q2FV05   0 0 -1.27278 0.943444
Q2FWM8   0 0 -1.27278 0.943444
Q2FV00   0 0 -1.27278 0.943444
Q2FZF2   0 0 -1.27278 0.943444
Q2FV80   0 0 -1.27278 0.943444
Q2FZZ7   0 0 -1.27278 0.943444
Q2FWH8   0 0 -1.27278 0.943444
Q2FVS5   0 0 -1.27278 0.943444
Q2FWY0   0 0 -1.27278 0.943444
Q2FZM3   0 0 -1.27278 0.943444
Q2FZW8   0 0 -1.27278 0.943444
Q2FVY7   0 0 -1.27278 0.943444
Q2FXJ1   0 0 -1.27278 0.943444
Q2G0T7   0 0 -1.27278 0.943444
Q2FW40   0 0 -1.27278 0.943444
Q2FYU9   0 0 -1.27278 0.943444
Q2FUR0   0 0 -1.27278 0.943444
Q2G215   0 0 -1.27278 0.943444
Q2G169   0 0 -1.27278 0.943444
Q2G034   0 0 -1.27278 0.943444
Q2FUV8   2 0.16 -1.27278 0.943444
Q2FW44   2 0.16 -1.27278 0.943444
Q2FYJ8   0 0 -1.27278 0.943444
Q2FVR6   2 0.16 -1.27278 0.943444
Q2G183   2 0.16 -1.27278 0.943444
Q2G0S1   2 0.16 -1.27278 0.943444
Q2FX83   0 0 -1.27278 0.943444
Q2FYF7   2 0.16 -1.27278 0.943444
Q2G166   2 0.16 -1.27278 0.943444
Q2FX20   2 0.16 -1.27278 0.943444
Q2G020   2 0.16 -1.27278 0.943444
Q2FVC0   0 0 -1.27278 0.943444
Q2FVD1   0 0 -1.27278 0.943444
Q2FWH1   1 0.08 -1.27278 0.943444
Q2FYX2   2 0.16 -1.27278 0.943444
Q2FZB5   2 0.16 -1.27278 0.943444
Q2G0G8   2 0.16 -1.27278 0.943444
P0A0I4   0 0 -1.27278 0.943444
Q2G2C6   2 0.16 -1.27278 0.943444
Q2FVB1   2 0.16 -1.27278 0.943444
Q2FYN1   1 0.08 -1.27278 0.943444
Q2FV79   2 0.16 -1.27278 0.943444
Q2FVU9   2 0.16 -1.27278 0.943444
Q2G0W5   2 0.16 -1.27278 0.943444
Q2FW60   2 0.16 -1.27278 0.943444
Q2G269   2 0.16 -1.27278 0.943444
Q2FZS1   2 0.16 -1.27278 0.943444
Q2G1Y3   2 0.16 -1.27278 0.943444
Q2FWA4   2 0.16 -1.27278 0.943444
Q2G0C0   2 0.16 -1.27278 0.943444
Q2G2J6   0 0 -1.27278 0.943444
Q2G1R2   2 0.16 -1.27278 0.943444
Q2FXY8   2 0.16 -1.27278 0.943444
Q2FYL2   2 0.16 -1.27278 0.943444
Q2FYS3   0 0 -1.27278 0.943444
Q2FXS0   2 0.16 -1.27278 0.943444
Q2FWA7   0 0 -1.27278 0.943444
Q2FWV8   2 0.16 -1.27278 0.943444
Q2G279   2 0.16 -1.27278 0.943444
Q2FYB5   1 0.08 -1.27278 0.943444
Q2G175   2 0.16 -1.27278 0.943444
Q2FZ07   2 0.16 -1.27278 0.943444
Q2FVG7   2 0.16 -1.27278 0.943444
Q2G2P3   1 0.08 -1.27278 0.943444
Q2FZA3   2 0.16 -1.27278 0.943444
Q2FYE1   2 0.16 -1.27278 0.943444
Q2G2F8   0 0 -1.27278 0.943444
Q2FWS8   0 0 -1.27278 0.943444
Q2FXD8   2 0.16 -1.27278 0.943444
Q2FX46   2 0.16 -1.27278 0.943444
Q2FYB4   2 0.16 -1.27278 0.943444
Q2FYC0   2 0.16 -1.27278 0.943444
Q2FUY5   2 0.16 -1.27278 0.943444
Q2FYF2   0 0 -1.27278 0.943444
Q2G0R4   0 0 -1.27278 0.943444
Q2G1L1   2 0.16 -1.27278 0.943444
Q2FYB0   2 0.16 -1.27278 0.943444
Q2FWW5   2 0.16 -1.27278 0.943444
Q2FX04   2 0.16 -1.27278 0.943444
Q2FV33   2 0.16 -1.27278 0.943444
Q2FUX6   2 0.16 -1.27278 0.943444
Q2FVP5   0 0 -1.27278 0.943444
Q2G0W7   2 0.16 -1.27278 0.943444
Q2FXV1   2 0.16 -1.27278 0.943444
Q2G096   2 0.16 -1.27278 0.943444
Q2FV68   2 0.16 -1.27278 0.943444
Q2FVY6   1 0.08 -1.27278 0.943444
Q2FYY0   2 0.16 -1.27278 0.943444
Q2G005   1 0.08 -1.27278 0.943444
Q2G2B4   2 0.16 -1.27278 0.943444
Q2FVZ7   2 0.16 -1.27278 0.943444
Q2FW55   2 0.16 -1.27278 0.943444
Q2FV92   2 0.16 -1.27278 0.943444
Q2FYV9   2 0.16 -1.27278 0.943444
Q2FW74   2 0.16 -1.27278 0.943444
Q2FVK9   2 0.16 -1.27278 0.943444
Q2FZA4   2 0.16 -1.27278 0.943444
Q2FV25   0 0 -1.27278 0.943444
Q2FYG8   2 0.16 -1.27278 0.943444
Q2G216   1 0.08 -1.27278 0.943444
Q2FZ69   2 0.16 -1.27278 0.943444
Q2FV97   2 0.16 -1.27278 0.943444
Q2FZ95   0 0 -1.27278 0.943444
Q2FZN8   2 0.16 -1.27278 0.943444
Q2FZG2   2 0.16 -1.27278 0.943444
Q2G259   2 0.16 -1.27278 0.943444
Q2FYB6   2 0.16 -1.27278 0.943444
Q2FZD1   2 0.16 -1.27278 0.943444
Q2FYT6   2 0.16 -1.27278 0.943444
Q2G0Y2   2 0.16 -1.27278 0.943444
Q2FWZ1   2 0.16 -1.27278 0.943444
Q2FVC8   2 0.16 -1.27278 0.943444
Q2G2H1   2 0.16 -1.27278 0.943444
Q2FY47   2 0.16 -1.27278 0.943444
Q2FX78   2 0.16 -1.27278 0.943444
Q2FX47   2 0.16 -1.27278 0.943444
Q2FZA7   2 0.16 -1.27278 0.943444
Q2FV32   2 0.16 -1.27278 0.943444
Q2FYE6   0 0 -1.27278 0.943444
Q2FZ41   2 0.16 -1.27278 0.943444
Q2FYG3   0 0 -1.27278 0.943444
Q2FX01   2 0.16 -1.27278 0.943444
Q2FXU6   2 0.16 -1.27278 0.943444
Q2FYL7   2 0.16 -1.27278 0.943444
Q2FWQ3   2 0.16 -1.27278 0.943444
Q2FZY9   2 0.16 -1.27278 0.943444
Q2FV50   2 0.16 -1.27278 0.943444
Q2FUY7   2 0.16 -1.27278 0.943444
Q2FXP6   2 0.16 -1.27278 0.943444
Q2G1S9   2 0.16 -1.27278 0.943444
Q2FX18   2 0.16 -1.27278 0.943444
Q2FYU0   0 0 -1.27278 0.943444
Q2FXZ7   4 0.307692 -1.27278 0.943444
Q2G051   5 0.384615 -1.27278 0.943444
Q2FWS3   3 0.230769 -1.27278 0.943444
Q2FW14   4 0.307692 -1.27278 0.943444
Q2FYD7   4 0.307692 -1.27278 0.943444
Q9RQP8   6 0.461538 -1.27278 0.943444
Q2FZK2   5 0.384615 -1.27278 0.943444
Q2FWI7   4 0.307692 -1.27278 0.943444
Q2G182   3 0.230769 -1.27278 0.943444
Q2FYT7   3 0.230769 -1.27278 0.943444
Q2FV46   3 0.230769 -1.27278 0.943444
Q2FY58   2 0.153846 -1.27278 0.943444
Q2FX06   1 0.0769231 -1.27278 0.943444
Q2FZH0   5 0.384615 -1.27278 0.943444
Q2FUZ4   5 0.384615 -1.27278 0.943444
Q2G102   4 0.307692 -1.27278 0.943444
Q2G1R8   4 0.307692 -1.27278 0.943444
Q2G2J1   5 0.384615 -1.27278 0.943444
Q2FX71   3 0.230769 -1.27278 0.943444
Q2FUZ5   2 0.153846 -1.27278 0.943444
Q2FYP5   3 0.230769 -1.27278 0.943444
Q2G048   0 0 -1.27278 0.943444
Q2FUQ0   4 0.307692 -1.27278 0.943444
Q2FWS7   4 0.307692 -1.27278 0.943444
Q2FV65   2 0.153846 -1.27278 0.943444
Q2G125   2 0.153846 -1.27278 0.943444
Q2FYT2   5 0.384615 -1.27278 0.943444
Q2FVH7   2 0.153846 -1.27278 0.943444
Q2G127   4 0.307692 -1.27278 0.943444
Q2FYI5   2 0.153846 -1.27278 0.943444
Q2FYX4   6 0.461538 -1.27278 0.943444
Q2G0M3   5 0.384615 -1.27278 0.943444
Q2FW87   4 0.307692 -1.27278 0.943444
Q2G211   0 0 -1.27278 0.943444
Q2FXR5   4 0.307692 -1.27278 0.943444
Q2FWR5   2 0.153846 -1.27278 0.943444
Q2FYD5   3 0.230769 -1.27278 0.943444
Q2FY94   2 0.153846 -1.27278 0.943444
Q2G2W8   5 0.384615 -1.27278 0.943444
Q2FZL9   6 0.461538 -1.27278 0.943444
Q2FYT9   4 0.307692 -1.27278 0.943444
Q2FX44   4 0.307692 -1.27278 0.943444
Q2FXB2   2 0.153846 -1.27278 0.943444
Q2FVF6   4 0.307692 -1.27278 0.943444
Q2G2F6   2 0.153846 -1.27278 0.943444
Q2G2C3   4 0.307692 -1.27278 0.943444
Q2FYA5   4 0.307692 -1.27278 0.943444
Q2FYB1   4 0.307692 -1.27278 0.943444
Q2G011   4 0.307692 -1.27278 0.943444
Q2FV29   0 0 -1.27278 0.943444
Q2FVW1   4 0.307692 -1.27278 0.943444
Q2FYA4   3 0.230769 -1.27278 0.943444
Q2FY26   4 0.307692 -1.27278 0.943444
Q2FXC1   3 0.230769 -1.27278 0.943444
Q2G2T0   4 0.307692 -1.27278 0.943444
Q2FY62   2 0.153846 -1.27278 0.943444
Q2G2K4   4 0.307692 -1.27278 0.943444
Q2FW65   5 0.384615 -1.27278 0.943444
Q2FY05   5 0.384615 -1.27278 0.943444
Q2FV96   4 0.307692 -1.27278 0.943444
Q2G1S7   1 0.0769231 -1.27278 0.943444
Q2FWS9   3 0.230769 -1.27278 0.943444
Q2G180   4 0.307692 -1.27278 0.943444
Q2G0L6   4 0.307692 -1.27278 0.943444
Q2G189   2 0.153846 -1.27278 0.943444
Q2FYD9   1 0.0769231 -1.27278 0.943444
Q2FWM6   2 0.153846 -1.27278 0.943444
Q2FXA6   2 0.153846 -1.27278 0.943444
Q2G0U8   4 0.307692 -1.27278 0.943444
Q2FXD9   2 0.153846 -1.27278 0.943444
Q2FWF9   0 0 -1.27278 0.943444
Q2FXS3   3 0.230769 -1.27278 0.943444
Q2FXX6   3 0.230769 -1.27278 0.943444
Q2FWU2   3 0.230769 -1.27278 0.943444
Q2FXD5   4 0.307692 -1.27278 0.943444
Q2FZK8   5 0.384615 -1.27278 0.943444
Q2FV15   2 0.153846 -1.27278 0.943444
Q2FZZ5   5 0.384615 -1.27278 0.943444
Q2FW48   5 0.384615 -1.27278 0.943444
Q2FYB3   4 0.307692 -1.27278 0.943444
Q2FWT5   5 0.384615 -1.27278 0.943444
Q2FVH4   0 0 -1.27278 0.943444
Q2FWP4   5 0.384615 -1.27278 0.943444
Q2FYX9   6 0.461538 -1.27278 0.943444
Q2G1U7   2 0.153846 -1.27278 0.943444
Q2FXY6   6 0.461538 -1.27278 0.943444
Q2FYT1   2 0.153846 -1.27278 0.943444
Q2G244   3 0.230769 -1.27278 0.943444
Q2FX30   1 0.0769231 -1.27278 0.943444
Q2FVZ3   4 0.307692 -1.27278 0.943444
Q2FWP5   5 0.384615 -1.27278 0.943444
Q2FX41   3 0.230769 -1.27278 0.943444
Q2G2R5   4 0.307692 -1.27278 0.943444
Q2G2S3   7 0.518519 -1.27278 0.943444
Q2G004   4 0.296296 -1.27278 0.943444
Q2FWV1   6 0.444444 -1.27278 0.943444
Q2G003   7 0.518519 -1.27278 0.943444
Q2FZV3   4 0.296296 -1.27278 0.943444
Q2G026   8 0.592593 -1.27278 0.943444
Q2FXG7   2 0.148148 -1.27278 0.943444
Q2FYL8   2 0.148148 -1.27278 0.943444
Q2FZB6   2 0.148148 -1.27278 0.943444
Q2FZE4   7 0.518519 -1.27278 0.943444
Q2FX11   7 0.518519 -1.27278 0.943444
Q2G0Y3   7 0.518519 -1.27278 0.943444
Q2FZW7   1 0.0740741 -1.27278 0.943444
Q2FX21   8 0.592593 -1.27278 0.943444
Q2G092   6 0.444444 -1.27278 0.943444
Q2FZB7   3 0.222222 -1.27278 0.943444
Q2G0J9   8 0.592593 -1.27278 0.943444
Q2G1X2   6 0.444444 -1.27278 0.943444
Q2FZD6   7 0.518519 -1.27278 0.943444
Q2FW67   6 0.444444 -1.27278 0.943444
Q2G111   6 0.444444 -1.27278 0.943444
Q2G2Y4   3 0.222222 -1.27278 0.943444
Q2FY38   4 0.296296 -1.27278 0.943444
Q2FWJ0   7 0.518519 -1.27278 0.943444
Q2G2T5   5 0.37037 -1.27278 0.943444
Q2FVG6   5 0.37037 -1.27278 0.943444
Q2G1V8   6 0.444444 -1.27278 0.943444
Q2G1L0   5 0.37037 -1.27278 0.943444
Q2FXD6   7 0.518519 -1.27278 0.943444
P0C948   4 0.296296 -1.27278 0.943444
Q2G1M2   6 0.444444 -1.27278 0.943444
Q2FVW8   5 0.37037 -1.27278 0.943444
Q2FX24   3 0.222222 -1.27278 0.943444
Q2FWS4   6 0.444444 -1.27278 0.943444
Q2FYQ3   4 0.296296 -1.27278 0.943444
Q2G254   6 0.444444 -1.27278 0.943444
Q2FWB4   2 0.148148 -1.27278 0.943444
Q2FUP8   6 0.444444 -1.27278 0.943444
Q2FZC2   6 0.444444 -1.27278 0.943444
Q2FYE4   8 0.592593 -1.27278 0.943444
Q2FWS2   6 0.444444 -1.27278 0.943444
Q2FY03   8 0.592593 -1.27278 0.943444
Q2FVS6   6 0.444444 -1.27278 0.943444
Q2FXV2   2 0.148148 -1.27278 0.943444
Q2G2L6   4 0.296296 -1.27278 0.943444
Q2G2I5   3 0.222222 -1.27278 0.943444
Q2FYA2   4 0.296296 -1.27278 0.943444
Q2FWV7   4 0.296296 -1.27278 0.943444
Q2FXE7   6 0.444444 -1.27278 0.943444
Q2G0J6   5 0.37037 -1.27278 0.943444
Q2FUU4   7 0.518519 -1.27278 0.943444
Q2FVJ4   5 0.37037 -1.27278 0.943444
Q2FZM9   6 0.444444 -1.27278 0.943444
Q2FZ51   8 0.592593 -1.27278 0.943444
Q2FY22   5 0.37037 -1.27278 0.943444
Q2G2Q1   5 0.37037 -1.27278 0.943444
Q2G109   5 0.37037 -1.27278 0.943444
Q2G1D6   5 0.37037 -1.27278 0.943444
Q2FVC9   2 0.148148 -1.27278 0.943444
Q2G2R6   6 0.444444 -1.27278 0.943444
Q2FZ85   6 0.444444 -1.27278 0.943444
Q2FVK4   7 0.518519 -1.27278 0.943444
Q2G1V9   4 0.296296 -1.27278 0.943444
Q2G2H6   4 0.296296 -1.27278 0.943444
Q2FWS6   6 0.444444 -1.27278 0.943444
Q2FZW4   5 0.37037 -1.27278 0.943444
Q2G1M3   6 0.444444 -1.27278 0.943444
Q2G1M0   6 0.444444 -1.27278 0.943444
Q2G1Y9   6 0.444444 -1.27278 0.943444
Q2FX45   5 0.37037 -1.27278 0.943444
Q2FWP8   6 0.444444 -1.27278 0.943444
Q2FYP4   7 0.518519 -1.27278 0.943444
Q2FYL1   7 0.518519 -1.27278 0.943444
Q2G1L4   5 0.37037 -1.27278 0.943444
Q2FUQ7   6 0.444444 -1.27278 0.943444
Q2G247   2 0.148148 -1.27278 0.943444
Q2FVV0   5 0.37037 -1.27278 0.943444
Q2FYU6   6 0.444444 -1.27278 0.943444
Q2G2N6   6 0.444444 -1.27278 0.943444
Q2FXC9   5 0.37037 -1.27278 0.943444
Q2FX42   7 0.518519 -1.27278 0.943444
Q2FX26   10 0.740741 -1.27278 0.943444
Q2FWF3   2 0.148148 -1.27278 0.943444
Q2FZY1   4 0.296296 -1.27278 0.943444
Q2FW15   7 0.5 -1.27278 0.943444
P0A0G2   11 0.785714 -1.27278 0.943444
Q2G2G5   11 0.785714 -1.27278 0.943444
Q2FY39   8 0.571429 -1.27278 0.943444
Q2G0B5   4 0.285714 -1.27278 0.943444
Q2FZI1   11 0.785714 -1.27278 0.943444
Q2FUQ6   8 0.571429 -1.27278 0.943444
Q2FVR5   8 0.571429 -1.27278 0.943444
Q2G2W6   8 0.571429 -1.27278 0.943444
Q2FZR8   7 0.5 -1.27278 0.943444
Q2FVY8   10 0.714286 -1.27278 0.943444
Q2FZ60   6 0.428571 -1.27278 0.943444
Q2FV82   6 0.428571 -1.27278 0.943444
Q2FX23   7 0.5 -1.27278 0.943444
Q2G1G3   7 0.5 -1.27278 0.943444
P68805   7 0.5 -1.27278 0.943444
Q2FVL0   10 0.714286 -1.27278 0.943444
Q2G2J0   6 0.428571 -1.27278 0.943444
Q2FZF1   6 0.428571 -1.27278 0.943444
Q2FXU9   5 0.357143 -1.27278 0.943444
Q2G1A2   8 0.571429 -1.27278 0.943444
Q2G1C3   9 0.642857 -1.27278 0.943444
Q2G1D4   6 0.428571 -1.27278 0.943444
Q2G0A8   7 0.5 -1.27278 0.943444
Q2FVC7   2 0.142857 -1.27278 0.943444
Q2G133   8 0.571429 -1.27278 0.943444
Q2FY86   8 0.571429 -1.27278 0.943444
Q2FX92   9 0.642857 -1.27278 0.943444
Q2FW47   2 0.142857 -1.27278 0.943444
Q2G1T9   3 0.214286 -1.27278 0.943444
Q2FVU8   4 0.285714 -1.27278 0.943444
Q2FVD7   6 0.428571 -1.27278 0.943444
Q2FX55   4 0.285714 -1.27278 0.943444
Q2FVD3   8 0.571429 -1.27278 0.943444
Q2G2B5   4 0.285714 -1.27278 0.943444
Q2FWV6   7 0.5 -1.27278 0.943444
Q2FW29   6 0.428571 -1.27278 0.943444
Q2G0W6   2 0.142857 -1.27278 0.943444
Q2FVD2   5 0.357143 -1.27278 0.943444
Q2FWR8   4 0.285714 -1.27278 0.943444
Q2FXA0   7 0.5 -1.27278 0.943444
Q2FZB4   6 0.428571 -1.27278 0.943444
Q2FX37   5 0.357143 -1.27278 0.943444
Q2FX13   4 0.285714 -1.27278 0.943444
Q2FWD8   5 0.357143 -1.27278 0.943444
Q2G108   7 0.5 -1.27278 0.943444
Q2G2V4   8 0.571429 -1.27278 0.943444
Q2FZW2   9 0.642857 -1.27278 0.943444
Q2FYY4   5 0.357143 -1.27278 0.943444
Q2FYB8   5 0.357143 -1.27278 0.943444
Q2FWC2   9 0.642857 -1.27278 0.943444
Q2FYE8   6 0.428571 -1.27278 0.943444
Q2FXK5   7 0.5 -1.27278 0.943444
Q2FWT0   9 0.642857 -1.27278 0.943444
Q2FW19   6 0.428571 -1.27278 0.943444
Q2G100   9 0.642857 -1.27278 0.943444
Q2FYY3   5 0.357143 -1.27278 0.943444
Q2FZ01   8 0.571429 -1.27278 0.943444
Q2FYY1   4 0.285714 -1.27278 0.943444
Q2G103   9 0.642857 -1.27278 0.943444
Q2FV12   7 0.5 -1.27278 0.943444
Q2FWQ1   11 0.785714 -1.27278 0.943444
Q2FYY5   6 0.428571 -1.27278 0.943444
Q2G207   7 0.5 -1.27278 0.943444
Q2G1Y8   12 0.857143 -1.27278 0.943444
Q2FWZ8   7 0.5 -1.27278 0.943444
Q2G0Z8   5 0.357143 -1.27278 0.943444
Q2G2F7   7 0.5 -1.27278 0.943444
Q2FYH9   6 0.428571 -1.27278 0.943444
Q2FWB7   8 0.571429 -1.27278 0.943444
Q2FYN2   6 0.413793 -1.27278 0.943444
Q2FVQ6   9 0.62069 -1.27278 0.943444
Q2FWX3   7 0.482759 -1.27278 0.943444
Q2G187   5 0.344828 -1.27278 0.943444
Q2FW05   8 0.551724 -1.27278 0.943444
Q2FYC3   14 0.965517 -1.27278 0.943444
Q2FZJ2   14 0.965517 -1.27278 0.943444
Q2G0D6   10 0.689655 -1.27278 0.943444
Q2FWP7   7 0.482759 -1.27278 0.943444
Q2FX31   14 0.965517 -1.27278 0.943444
Q2FVZ6   4 0.275862 -1.27278 0.943444
Q2G2A2   9 0.62069 -1.27278 0.943444
Q2FWQ8   8 0.551724 -1.27278 0.943444
Q2FVM9   7 0.482759 -1.27278 0.943444
Q2FYD1   15 1.03448 0.903563 0.161558
Q2FYN3   7 0.482759 -1.27278 0.943444
Q2FYI3   8 0.551724 -1.27278 0.943444
Q2G022   11 0.758621 -1.27278 0.943444
Q2G1Q3   10 0.689655 -1.27278 0.943444
Q2FX58   6 0.413793 -1.27278 0.943444
Q2G2V1   7 0.482759 -1.27278 0.943444
Q2FVV5   11 0.758621 -1.27278 0.943444
Q2FZC0   12 0.827586 -1.27278 0.943444
Q2FV63   10 0.689655 -1.27278 0.943444
Q2FWG9   6 0.413793 -1.27278 0.943444
Q2FZA5   5 0.344828 -1.27278 0.943444
Q2FX60   12 0.827586 -1.27278 0.943444
Q2G2I8   11 0.758621 -1.27278 0.943444
Q2G2Y5   12 0.827586 -1.27278 0.943444
Q2G2Y2   9 0.62069 -1.27278 0.943444
Q2FWA6   13 0.896552 -1.27278 0.943444
Q2FWL8   15 1.03448 0.903563 0.161558
Q2FY95   14 0.965517 -1.27278 0.943444
Q2FYC5   14 0.965517 -1.27278 0.943444
Q2FV43   5 0.344828 -1.27278 0.943444
Q2FVU0   8 0.551724 -1.27278 0.943444
Q2FZG5   8 0.551724 -1.27278 0.943444
Q2G2H9   8 0.551724 -1.27278 0.943444
Q2G1D1   7 0.482759 -1.27278 0.943444
Q2FWU7   9 0.62069 -1.27278 0.943444
P60647   7 0.482759 -1.27278 0.943444
Q2FUR7   13 0.896552 -1.27278 0.943444
Q2FWQ2   10 0.689655 -1.27278 0.943444
Q2G2M4   9 0.62069 -1.27278 0.943444
Q2G104   8 0.551724 -1.27278 0.943444
Q2FX76   4 0.275862 -1.27278 0.943444
Q2G2Q4   14 0.965517 -1.27278 0.943444
Q2FXQ1   7 0.482759 -1.27278 0.943444
Q2FX80   5 0.344828 -1.27278 0.943444
Q2FZN6   5 0.344828 -1.27278 0.943444
Q2G009   6 0.413793 -1.27278 0.943444
Q2G021   10 0.689655 -1.27278 0.943444
Q2FWH0   12 0.827586 -1.27278 0.943444
Q2FXQ0   14 0.965517 -1.27278 0.943444
Q2FX64   8 0.551724 -1.27278 0.943444
Q2FY98   7 0.482759 -1.27278 0.943444
Q2FWK5   15 1.03448 0.903563 0.161558
Q2FYK1   6 0.413793 -1.27278 0.943444
Q2FXF0   8 0.551724 -1.27278 0.943444
Q2FY70   10 0.689655 -1.27278 0.943444
Q2G114   12 0.827586 -1.27278 0.943444
Q2FX38   8 0.551724 -1.27278 0.943444
Q2FUP9   6 0.413793 -1.27278 0.943444
Q2FVV3   8 0.551724 -1.27278 0.943444
Q2G113   13 0.896552 -1.27278 0.943444
Q2FWB2   9 0.62069 -1.27278 0.943444
Q2FWT6   10 0.689655 -1.27278 0.943444
Q2FW28   11 0.758621 -1.27278 0.943444
Q2FUQ9   6 0.413793 -1.27278 0.943444
Q2FY00   7 0.482759 -1.27278 0.943444
Q2G040   6 0.413793 -1.27278 0.943444
Q2FX35   8 0.551724 -1.27278 0.943444
Q2FYW9   9 0.6 -1.27278 0.943444
Q2G2N8   11 0.733333 -1.27278 0.943444
Q2G1V7   12 0.8 -1.27278 0.943444
Q2G0C3   9 0.6 -1.27278 0.943444
Q2FVW0   9 0.6 -1.27278 0.943444
Q2FUS4   15 1 0.903563 0.161558
Q2FVP6   8 0.533333 -1.27278 0.943444
Q2FZK1   10 0.666667 -1.27278 0.943444
Q2FXY2   17 1.13333 0.903563 0.161558
Q2FYX3   14 0.933333 -1.27278 0.943444
Q2FZ86   12 0.8 -1.27278 0.943444
Q2FUV7   7 0.466667 -1.27278 0.943444
Q2FX70   9 0.6 -1.27278 0.943444
Q2G1Y1   10 0.666667 -1.27278 0.943444
Q2FVT9   15 1 0.903563 0.161558
Q2G2K3   12 0.8 -1.27278 0.943444
P72358   12 0.8 -1.27278 0.943444
Q2G192   13 0.866667 -1.27278 0.943444
Q2FYX6   14 0.933333 -1.27278 0.943444
Q2FXW0   6 0.4 -1.27278 0.943444
Q2G202   12 0.8 -1.27278 0.943444
Q2FYW7   5 0.333333 -1.27278 0.943444
Q2G2M0   10 0.666667 -1.27278 0.943444
Q2FXT7   11 0.733333 -1.27278 0.943444
Q2FX59   11 0.733333 -1.27278 0.943444
Q2G0X2   8 0.533333 -1.27278 0.943444
Q2FWR6   12 0.8 -1.27278 0.943444
Q2FW22   17 1.13333 0.903563 0.161558
Q2FZH4   23 1.53333 0.903563 0.161558
Q2FYZ1   9 0.6 -1.27278 0.943444
Q2G2W7   15 1 0.903563 0.161558
Q2G2I4   11 0.733333 -1.27278 0.943444
Q2FZP5   12 0.8 -1.27278 0.943444
Q2FWQ7   14 0.933333 -1.27278 0.943444
Q2G1W9   10 0.666667 -1.27278 0.943444
Q2FWF7   14 0.933333 -1.27278 0.943444
Q2FYM9   21 1.4 0.903563 0.161558
Q2FXV0   10 0.666667 -1.27278 0.943444
Q2FWW2   9 0.6 -1.27278 0.943444
Q2FVS2   14 0.933333 -1.27278 0.943444
Q2G007   14 0.933333 -1.27278 0.943444
Q2FYA7   16 1.06667 0.903563 0.161558
Q2G0K0   12 0.8 -1.27278 0.943444
Q2FXS9   16 1.06667 0.903563 0.161558
Q2G249   14 0.933333 -1.27278 0.943444
Q2G008   13 0.866667 -1.27278 0.943444
Q2FZD5   13 0.866667 -1.27278 0.943444
Q2FZG0   8 0.533333 -1.27278 0.943444
Q2FX28   12 0.8 -1.27278 0.943444
Q2FXI4   15 1 0.903563 0.161558
Q2G176   15 1 0.903563 0.161558
Q2G116   9 0.6 -1.27278 0.943444
Q2FXF2   10 0.666667 -1.27278 0.943444
Q2G260   12 0.8 -1.27278 0.943444
Q2G213   10 0.666667 -1.27278 0.943444
Q2G173   9 0.6 -1.27278 0.943444
Q2FV71   11 0.733333 -1.27278 0.943444
Q2FWY8   7 0.466667 -1.27278 0.943444
Q2FWN3   9 0.6 -1.27278 0.943444
Q2FYD4   11 0.733333 -1.27278 0.943444
Q2FVQ2   14 0.933333 -1.27278 0.943444
Q2FVK0   12 0.8 -1.27278 0.943444
Q2G285   14 0.933333 -1.27278 0.943444
Q2FZH6   16 1.06667 0.903563 0.161558
Q2FZX1   8 0.533333 -1.27278 0.943444
Q2FZ83   4 0.266667 -1.27278 0.943444
Q2G0S9   12 0.8 -1.27278 0.943444
Q2FZH7   11 0.733333 -1.27278 0.943444
Q2FZT3   14 0.933333 -1.27278 0.943444
Q2FX57   15 0.967742 -1.27278 0.943444
Q2G0B9   14 0.903226 -1.27278 0.943444
Q2FY28   14 0.903226 -1.27278 0.943444
Q2G0R5   18 1.16129 0.903563 0.161558
Q2FZG8   12 0.774194 -1.27278 0.943444
Q2G1X1   15 0.967742 -1.27278 0.943444
Q2FX93   9 0.580645 -1.27278 0.943444
Q2FYU5   12 0.774194 -1.27278 0.943444
Q2FWR9   10 0.645161 -1.27278 0.943444
Q2FWS0   18 1.16129 0.903563 0.161558
Q2G0P4   8 0.516129 -1.27278 0.943444
Q2FX50   12 0.774194 -1.27278 0.943444
Q2FZV0   14 0.903226 -1.27278 0.943444
Q2G0S5   14 0.903226 -1.27278 0.943444
Q2FY25   12 0.774194 -1.27278 0.943444
Q2FXG6   12 0.774194 -1.27278 0.943444
Q2FZJ7   14 0.903226 -1.27278 0.943444
Q2G0U7   14 0.903226 -1.27278 0.943444
Q2FZV2   19 1.22581 0.903563 0.161558
Q2FWT8   12 0.774194 -1.27278 0.943444
Q2G0D1   18 1.16129 0.903563 0.161558
Q2FVW5   15 0.967742 -1.27278 0.943444
Q2FY97   15 0.967742 -1.27278 0.943444
Q2FXF3   12 0.774194 -1.27278 0.943444
Q2G063   11 0.709677 -1.27278 0.943444
Q2G0U5   16 1.03226 0.903563 0.161558
Q2G2B1   17 1.09677 0.903563 0.161558
Q2FVE3   13 0.83871 -1.27278 0.943444
Q2FZW1   16 1.03226 0.903563 0.161558
Q2FYK2   16 1.03226 0.903563 0.161558
Q2FXW2   14 0.903226 -1.27278 0.943444
Q9F0R1   15 0.967742 -1.27278 0.943444
Q2FZG3   13 0.83871 -1.27278 0.943444
Q2G2K0   17 1.09677 0.903563 0.161558
Q2FVN4   15 0.967742 -1.27278 0.943444
Q2FYV0   12 0.774194 -1.27278 0.943444
Q2G0A5   8 0.516129 -1.27278 0.943444
Q2FZ03   14 0.903226 -1.27278 0.943444
Q2G1I8   11 0.709677 -1.27278 0.943444
Q2FYX8   16 1.03226 0.903563 0.161558
Q2FV18   11 0.709677 -1.27278 0.943444
Q2FYI7   12 0.774194 -1.27278 0.943444
Q2G0K1   21 1.35484 0.903563 0.161558
Q2G2U9   18 1.16129 0.903563 0.161558
Q2FW31   16 1.03226 0.903563 0.161558
Q2FVB5   18 1.16129 0.903563 0.161558
Q2FVI8   12 0.774194 -1.27278 0.943444
Q2FZT0   15 0.967742 -1.27278 0.943444
P48860   18 1.16129 0.903563 0.161558
Q2FYC1   20 1.29032 0.903563 0.161558
Q2G286   15 0.967742 -1.27278 0.943444
Q2FXD3   16 1.03226 0.903563 0.161558
Q2G027   11 0.709677 -1.27278 0.943444
Q2G0T4   14 0.903226 -1.27278 0.943444
Q2FZJ5   17 1.09677 0.903563 0.161558
Q2FW10   5 0.322581 -1.27278 0.943444
Q2FY91   20 1.29032 0.903563 0.161558
Q2FVP0   15 0.967742 -1.27278 0.943444
P60070   17 1.09677 0.903563 0.161558
Q2FWU1   14 0.903226 -1.27278 0.943444
Q2FYA3   7 0.451613 -1.27278 0.943444
Q2G0V8   15 0.967742 -1.27278 0.943444
Q2G0Z2   12 0.774194 -1.27278 0.943444
Q2FZ47   9 0.580645 -1.27278 0.943444
Q2G0V9   12 0.774194 -1.27278 0.943444
Q2FZE2   16 1.03226 0.903563 0.161558
Q2FWB0   14 0.903226 -1.27278 0.943444
Q2G1J1   13 0.83871 -1.27278 0.943444
Q2FYQ1   12 0.774194 -1.27278 0.943444
Q2FZ45   15 0.967742 -1.27278 0.943444
Q2FYW5   16 1.03226 0.903563 0.161558
Q2G1A0   11 0.709677 -1.27278 0.943444
Q2FZB9   15 0.967742 -1.27278 0.943444
Q2FZX2   12 0.774194 -1.27278 0.943444
Q2FZY4   15 0.967742 -1.27278 0.943444
Q2FW56   8 0.516129 -1.27278 0.943444
P0A0G6   17 1.09677 0.903563 0.161558
Q2FW80   9 0.580645 -1.27278 0.943444
Q2G2S4   12 0.774194 -1.27278 0.943444
Q2G2H0   12 0.774194 -1.27278 0.943444
Q2G2E1   10 0.645161 -1.27278 0.943444
Q2G0I5   22 1.41935 0.903563 0.161558
Q2FWW6   16 1.03226 0.903563 0.161558
Q2G112   13 0.83871 -1.27278 0.943444
Q2G214   12 0.774194 -1.27278 0.943444
Q2FYG2   18 1.16129 0.903563 0.161558
Q2G0J5   10 0.645161 -1.27278 0.943444
Q2FX27   15 0.967742 -1.27278 0.943444
Q2FWV5   14 0.903226 -1.27278 0.943444
Q2FX40   20 1.29032 0.903563 0.161558
Q2FZM5   8 0.516129 -1.27278 0.943444
Q2FXH8   12 0.774194 -1.27278 0.943444
Q2FWS5   12 0.774194 -1.27278 0.943444
Q2FW13   15 0.9375 -1.27278 0.943444
Q2FY93   19 1.1875 0.903563 0.161558
Q2FZM8   19 1.1875 0.903563 0.161558
Q2FZV4   16 1 0.903563 0.161558
Q2FVD4   16 1 0.903563 0.161558
Q2G0J3   11 0.6875 -1.27278 0.943444
Q2FX61   19 1.1875 0.903563 0.161558
Q2FVD6   14 0.875 -1.27278 0.943444
Q2FYY7   20 1.25 0.903563 0.161558
Q2G0W0   24 1.5 0.903563 0.161558
Q2FXF7   18 1.125 0.903563 0.161558
Q2G191   16 1 0.903563 0.161558
Q2FYT5   13 0.8125 -1.27278 0.943444
Q2G1P0   11 0.6875 -1.27278 0.943444
Q2FVF8   20 1.25 0.903563 0.161558
Q2G0Y1   10 0.625 -1.27278 0.943444
Q2FZD2   30 1.875 0.903563 0.161558
Q2FZ59   13 0.8125 -1.27278 0.943444
Q2G2G1   15 0.9375 -1.27278 0.943444
Q2G0F9   18 1.125 0.903563 0.161558
Q2G1J2   18 1.125 0.903563 0.161558
Q2G0Q6   16 1 0.903563 0.161558
Q2FYX0   20 1.25 0.903563 0.161558
Q2FZU8   10 0.625 -1.27278 0.943444
Q2G267   10 0.625 -1.27278 0.943444
Q2G174   15 0.9375 -1.27278 0.943444
Q2FWC3   15 0.9375 -1.27278 0.943444
Q2FVN6   12 0.75 -1.27278 0.943444
Q2G2D1   15 0.9375 -1.27278 0.943444
Q2FZK9   18 1.125 0.903563 0.161558
Q2G2C9   20 1.25 0.903563 0.161558
Q2G2V8   12 0.75 -1.27278 0.943444
Q2FVL6   12 0.75 -1.27278 0.943444
Q2FY45   11 0.6875 -1.27278 0.943444
Q2G2R7   14 0.875 -1.27278 0.943444
Q2FWD5   16 1 0.903563 0.161558
Q2FWT3   10 0.625 -1.27278 0.943444
Q2FY92   17 1.0625 0.903563 0.161558
Q2FZM2   13 0.8125 -1.27278 0.943444
Q2G2F0   22 1.375 0.903563 0.161558
Q2FW30   14 0.875 -1.27278 0.943444
Q2FZV9   16 1 0.903563 0.161558
Q2FVA6   14 0.875 -1.27278 0.943444
Q2G229   21 1.3125 0.903563 0.161558
Q2FZZ3   21 1.3125 0.903563 0.161558
Q2G2F4   11 0.6875 -1.27278 0.943444
Q2FVA7   19 1.1875 0.903563 0.161558
Q2G0R3   16 1 0.903563 0.161558
Q2G1R1   17 1.0625 0.903563 0.161558
Q2FZ79   20 1.25 0.903563 0.161558
Q2FZ12   9 0.5625 -1.27278 0.943444
Q2FX39   14 0.875 -1.27278 0.943444
Q2G186   12 0.75 -1.27278 0.943444
Q2FXE5   10 0.625 -1.27278 0.943444
Q2G0A1   14 0.875 -1.27278 0.943444
Q2G0E7   23 1.4375 0.903563 0.161558
Q2G2V7   15 0.9375 -1.27278 0.943444
Q2FYA6   18 1.125 0.903563 0.161558
Q2G276   16 1 0.903563 0.161558
Q2G070   14 0.875 -1.27278 0.943444
Q2FVZ1   19 1.1875 0.903563 0.161558
Q2FW84   12 0.75 -1.27278 0.943444
Q2FVY9   17 1.0625 0.903563 0.161558
Q2FVD9   13 0.8125 -1.27278 0.943444
Q2G1T2   19 1.1875 0.903563 0.161558
Q2G0I3   14 0.875 -1.27278 0.943444
Q2G0E8   25 1.5625 0.903563 0.161558
Q2FW08   16 1 0.903563 0.161558
Q2FVD8   15 0.9375 -1.27278 0.943444
Q2FXF5   24 1.5 0.903563 0.161558
Q2FXW1   27 1.6875 0.903563 0.161558
Q2FW79   13 0.8125 -1.27278 0.943444
Q2G2G0   14 0.875 -1.27278 0.943444
P48940   15 0.9375 -1.27278 0.943444
Q2FYL6   18 1.125 0.903563 0.161558
Q2FZV8   16 1 0.903563 0.161558
Q2FYM5   18 1.125 0.903563 0.161558
Q2G2B6   22 1.375 0.903563 0.161558
Q2G1L2   11 0.6875 -1.27278 0.943444
Q2G1V5   13 0.8125 -1.27278 0.943444
Q2FXT0   13 0.8125 -1.27278 0.943444
Q2FY02   19 1.1875 0.903563 0.161558
Q2FWQ4   14 0.875 -1.27278 0.943444
Q2FYG4   15 0.9375 -1.27278 0.943444
Q2FW11   17 1.0625 0.903563 0.161558
Q2G257   23 1.39394 0.903563 0.161558
Q2FWJ6   22 1.33333 0.903563 0.161558
Q2FXS8   14 0.848485 -1.27278 0.943444
Q2FX12   28 1.69697 0.903563 0.161558
Q2FYF1   14 0.848485 -1.27278 0.943444
Q2G2E8   20 1.21212 0.903563 0.161558
Q2FXE6   13 0.787879 -1.27278 0.943444
Q2G2C0   13 0.787879 -1.27278 0.943444
Q2G1V6   13 0.787879 -1.27278 0.943444
Q2FWZ4   19 1.15152 0.903563 0.161558
Q2G2V0   18 1.09091 0.903563 0.161558
Q9ZAH6   24 1.45455 0.903563 0.161558
Q2FVU2   25 1.51515 0.903563 0.161558
Q2FWI8   20 1.21212 0.903563 0.161558
P0A0H0   12 0.727273 -1.27278 0.943444
Q2G0C1   23 1.39394 0.903563 0.161558
Q2FXH3   20 1.21212 0.903563 0.161558
Q2FXI6   29 1.75758 0.903563 0.161558
Q2G1X5   16 0.969697 -1.27278 0.943444
Q2FV08   21 1.27273 0.903563 0.161558
Q2FWT7   16 0.969697 -1.27278 0.943444
Q2G210   17 1.0303 0.903563 0.161558
Q2FW66   12 0.727273 -1.27278 0.943444
Q2FWD0   18 1.09091 0.903563 0.161558
Q2FUQ1   16 0.969697 -1.27278 0.943444
Q2FVI6   14 0.848485 -1.27278 0.943444
Q2FWM7   11 0.666667 -1.27278 0.943444
Q2FVN2   18 1.09091 0.903563 0.161558
Q2FWR2   15 0.909091 -1.27278 0.943444
Q2FYH4   16 0.969697 -1.27278 0.943444
Q2FYM8   9 0.545455 -1.27278 0.943444
Q9RFJ6   17 1.0303 0.903563 0.161558
Q2FZ42   9 0.545455 -1.27278 0.943444
Q2FVX9   26 1.57576 0.903563 0.161558
Q2G066   22 1.33333 0.903563 0.161558
Q2FVM3   22 1.33333 0.903563 0.161558
Q2FWT1   16 0.969697 -1.27278 0.943444
Q2FZB8   11 0.666667 -1.27278 0.943444
Q2FUQ8   12 0.727273 -1.27278 0.943444
Q2G2I7   16 0.969697 -1.27278 0.943444
Q2FVF7   13 0.787879 -1.27278 0.943444
Q2FV52   19 1.15152 0.903563 0.161558
Q2FWE3   28 1.69697 0.903563 0.161558
Q2G144   20 1.21212 0.903563 0.161558
Q2FXZ1   17 1.0303 0.903563 0.161558
Q2FX34   15 0.909091 -1.27278 0.943444
Q2FWV4   17 1.0303 0.903563 0.161558
Q2FZ11   19 1.15152 0.903563 0.161558
Q2G141   17 1.0303 0.903563 0.161558
Q2FWF5   17 1.0303 0.903563 0.161558
Q2FV34   13 0.787879 -1.27278 0.943444
Q2FWQ0   19 1.15152 0.903563 0.161558
Q2FV88   20 1.21212 0.903563 0.161558
Q2G2P0   21 1.27273 0.903563 0.161558
Q2FYW8   18 1.09091 0.903563 0.161558
Q2G1W1   19 1.15152 0.903563 0.161558
Q2FVC2   19 1.15152 0.903563 0.161558
Q2G0D3   12 0.727273 -1.27278 0.943444
Q2FV89   30 1.81818 0.903563 0.161558
Q2G1U2   23 1.39394 0.903563 0.161558
Q2FX32   11 0.666667 -1.27278 0.943444
Q2FXS7   17 1.0303 0.903563 0.161558
Q2FVX1   15 0.909091 -1.27278 0.943444
Q2FVE0   13 0.787879 -1.27278 0.943444
Q2G270   15 0.909091 -1.27278 0.943444
Q9EYW6   17 1.0303 0.903563 0.161558
Q2FVB8   20 1.21212 0.903563 0.161558
Q2FZT9   16 0.969697 -1.27278 0.943444
Q2G298   28 1.69697 0.903563 0.161558
Q2FX49   15 0.909091 -1.27278 0.943444
Q2G0Z0   19 1.15152 0.903563 0.161558
Q2FW39   17 1.0303 0.903563 0.161558
Q2G252   35 2.12121 3.07991 0.0107511
Q2G0A3   14 0.848485 -1.27278 0.943444
Q2FYJ7   25 1.51515 0.903563 0.161558
Q2FWT2   14 0.848485 -1.27278 0.943444
Q2FWQ5   19 1.15152 0.903563 0.161558
Q2G2J7   11 0.666667 -1.27278 0.943444
Q2FY75   17 1.0303 0.903563 0.161558
Q2G106   22 1.33333 0.903563 0.161558
Q2FVY3   14 0.848485 -1.27278 0.943444
Q2FVP9   16 0.969697 -1.27278 0.943444
Q2FW42   13 0.787879 -1.27278 0.943444
Q2FUV9   17 1.0303 0.903563 0.161558
Q2FVR7   20 1.21212 0.903563 0.161558
Q2FZN1   15 0.909091 -1.27278 0.943444
Q2G2Q7   22 1.29412 0.903563 0.161558
Q2G150   21 1.23529 0.903563 0.161558
Q2G081   21 1.23529 0.903563 0.161558
Q2FV45   28 1.64706 0.903563 0.161558
Q2FX02   23 1.35294 0.903563 0.161558
P0A0Q4   21 1.23529 0.903563 0.161558
Q2G0L9   23 1.35294 0.903563 0.161558
Q2FY04   19 1.11765 0.903563 0.161558
Q2FV48   18 1.05882 0.903563 0.161558
Q2FW64   17 1 0.903563 0.161558
Q2FX63   22 1.29412 0.903563 0.161558
Q2G1T3   21 1.23529 0.903563 0.161558
Q2G0K9   18 1.05882 0.903563 0.161558
Q2FZ00   23 1.35294 0.903563 0.161558
Q2FVL9   18 1.05882 0.903563 0.161558
Q2FW33   26 1.52941 0.903563 0.161558
Q2FWT9   11 0.647059 -1.27278 0.943444
Q2FZF7   26 1.52941 0.903563 0.161558
Q2FWL1   27 1.58824 0.903563 0.161558
Q2FYS7   18 1.05882 0.903563 0.161558
Q2FZX3   21 1.23529 0.903563 0.161558
Q2FXR0   18 1.05882 0.903563 0.161558
Q2G2I9   20 1.17647 0.903563 0.161558
Q2FWN1   12 0.705882 -1.27278 0.943444
Q2G297   15 0.882353 -1.27278 0.943444
Q2FVA0   26 1.52941 0.903563 0.161558
Q2FXX0   19 1.11765 0.903563 0.161558
Q2G2P4   26 1.52941 0.903563 0.161558
Q2G0P8   20 1.17647 0.903563 0.161558
Q2FVN3   22 1.29412 0.903563 0.161558
Q2FXK7   25 1.47059 0.903563 0.161558
Q2FZF8   13 0.764706 -1.27278 0.943444
Q2FWR0   22 1.29412 0.903563 0.161558
Q2FXL2   15 0.882353 -1.27278 0.943444
Q2FWA9   15 0.882353 -1.27278 0.943444
Q2G282   26 1.52941 0.903563 0.161558
Q9RQQ0   16 0.941176 -1.27278 0.943444
Q2FXD7   19 1.11765 0.903563 0.161558
Q2FUY4   16 0.941176 -1.27278 0.943444
Q2G2W4   21 1.23529 0.903563 0.161558
Q2FZF5   29 1.70588 0.903563 0.161558
Q2FY42   18 1.05882 0.903563 0.161558
Q2FUS3   20 1.17647 0.903563 0.161558
Q2G2E7   16 0.941176 -1.27278 0.943444
Q2G0S6   23 1.35294 0.903563 0.161558
Q2G0C2   21 1.23529 0.903563 0.161558
Q2FWF8   17 1 0.903563 0.161558
Q2G000   31 1.82353 0.903563 0.161558
Q2FWX2   21 1.23529 0.903563 0.161558
Q2FZS2   21 1.23529 0.903563 0.161558
Q2FW16   17 1 0.903563 0.161558
Q2FZI2   14 0.823529 -1.27278 0.943444
Q2G1Q5   18 1.05882 0.903563 0.161558
Q2G1A5   35 2.05882 3.07991 0.0107511
Q2G0P7   16 0.941176 -1.27278 0.943444
Q2FWV3   17 1 0.903563 0.161558
Q2FW51   19 1.11765 0.903563 0.161558
Q2FVI4   27 1.58824 0.903563 0.161558
Q2FVN7   23 1.35294 0.903563 0.161558
Q2FWP9   19 1.11765 0.903563 0.161558
Q2FXT2   18 1.05882 0.903563 0.161558
P0A0F4   35 2.05882 3.07991 0.0107511
Q2G126   23 1.35294 0.903563 0.161558
Q2FW82   18 1.05882 0.903563 0.161558
Q2FY44   17 1 0.903563 0.161558
Q2G0N9   26 1.52941 0.903563 0.161558
Q2G0Z9   9 0.529412 -1.27278 0.943444
Q2FV81   27 1.58824 0.903563 0.161558
Q2FYC4   14 0.823529 -1.27278 0.943444
Q2G178   25 1.47059 0.903563 0.161558
Q2G079   22 1.29412 0.903563 0.161558
Q2G2B7   23 1.35294 0.903563 0.161558
Q2FVF5   25 1.47059 0.903563 0.161558
Q2G2W2   22 1.29412 0.903563 0.161558
Q2G1I2   22 1.29412 0.903563 0.161558
Q2G245   10 0.588235 -1.27278 0.943444
Q2G1H7   22 1.25714 0.903563 0.161558
Q2FWF1   21 1.2 0.903563 0.161558
Q2FZZ9   27 1.54286 0.903563 0.161558
Q2G1W3   18 1.02857 0.903563 0.161558
Q2G204   29 1.65714 0.903563 0.161558
Q2G1H1   27 1.54286 0.903563 0.161558
Q2FXK3   24 1.37143 0.903563 0.161558
Q2G2H8   18 1.02857 0.903563 0.161558
Q2FZP9   27 1.54286 0.903563 0.161558
Q2FWI2   23 1.31429 0.903563 0.161558
Q2FYZ6   18 1.02857 0.903563 0.161558
Q2FXS1   22 1.25714 0.903563 0.161558
Q2G200   25 1.42857 0.903563 0.161558
Q2G2L5   17 0.971429 -1.27278 0.943444
Q2FY73   38 2.17143 3.07991 0.0107511
Q2G177   19 1.08571 0.903563 0.161558
Q2G2F9   15 0.857143 -1.27278 0.943444
Q2FV27   36 2.05714 3.07991 0.0107511
Q2FZ56   26 1.48571 0.903563 0.161558
Q2FVF3   19 1.08571 0.903563 0.161558
Q2G0B6   33 1.88571 0.903563 0.161558
Q2G2S5   23 1.31429 0.903563 0.161558
Q2FW68   17 0.971429 -1.27278 0.943444
Q2FWX7   12 0.685714 -1.27278 0.943444
Q2FWB6   29 1.65714 0.903563 0.161558
Q2FXA9   25 1.42857 0.903563 0.161558
Q2FXP3   22 1.25714 0.903563 0.161558
Q2FUX5   26 1.48571 0.903563 0.161558
Q2FZZ4   27 1.54286 0.903563 0.161558
Q2FX98   27 1.54286 0.903563 0.161558
Q2FV23   20 1.14286 0.903563 0.161558
Q2FUR1   17 0.971429 -1.27278 0.943444
Q2FY49   22 1.25714 0.903563 0.161558
Q2G017   27 1.54286 0.903563 0.161558
Q2G2K9   28 1.6 0.903563 0.161558
Q2G2N9   23 1.31429 0.903563 0.161558
Q2G0E9   15 0.857143 -1.27278 0.943444
Q2FY19   25 1.42857 0.903563 0.161558
Q2G1E3   9 0.514286 -1.27278 0.943444
Q2FW17   22 1.25714 0.903563 0.161558
Q2FWK9   25 1.42857 0.903563 0.161558
Q2G2Q6   21 1.2 0.903563 0.161558
Q2G2Q5   23 1.31429 0.903563 0.161558
Q2G1U9   27 1.54286 0.903563 0.161558
Q2G299   16 0.914286 -1.27278 0.943444
Q2FX75   16 0.914286 -1.27278 0.943444
Q2G058   29 1.65714 0.903563 0.161558
Q2G0E3   17 0.971429 -1.27278 0.943444
Q2FYK0   21 1.2 0.903563 0.161558
Q2G2K6   16 0.914286 -1.27278 0.943444
Q2FYN0   18 1.02857 0.903563 0.161558
Q2FVK7   16 0.914286 -1.27278 0.943444
Q2FX15   22 1.25714 0.903563 0.161558
Q2FVN9   14 0.8 -1.27278 0.943444
Q2FWX0   19 1.08571 0.903563 0.161558
Q2G143   20 1.14286 0.903563 0.161558
Q2G0C7   25 1.42857 0.903563 0.161558
Q2G0K6   37 2.11429 3.07991 0.0107511
Q2FZZ1   15 0.857143 -1.27278 0.943444
Q2FV13   26 1.48571 0.903563 0.161558
Q2G128   20 1.14286 0.903563 0.161558
Q2FXU2   26 1.48571 0.903563 0.161558
Q2G2R4   34 1.94286 0.903563 0.161558
Q2FXM1   34 1.94286 0.903563 0.161558
Q8KQR1   21 1.2 0.903563 0.161558
Q2G2Q9   30 1.71429 0.903563 0.161558
Q2FVG9   18 1.02857 0.903563 0.161558
Q2FV56   16 0.914286 -1.27278 0.943444
Q2FWG7   21 1.16667 0.903563 0.161558
Q2G0T1   38 2.11111 3.07991 0.0107511
Q2FXB9   18 1 0.903563 0.161558
Q2FZP3   19 1.05556 0.903563 0.161558
Q2FZQ2   20 1.11111 0.903563 0.161558
Q2FXS4   26 1.44444 0.903563 0.161558
Q2FZ21   22 1.22222 0.903563 0.161558
Q2G2X2   28 1.55556 0.903563 0.161558
Q2FZF6   43 2.38889 3.07991 0.0107511
Q2FYA0   27 1.5 0.903563 0.161558
Q2G2A9   25 1.38889 0.903563 0.161558
Q2FYB9   24 1.33333 0.903563 0.161558
Q2FYI4   37 2.05556 3.07991 0.0107511
Q2FYL4   29 1.61111 0.903563 0.161558
Q2G1T0   23 1.27778 0.903563 0.161558
Q2FXW7   20 1.11111 0.903563 0.161558
Q2FZA1   28 1.55556 0.903563 0.161558
Q2FY76   14 0.777778 -1.27278 0.943444
Q2FZ97   33 1.83333 0.903563 0.161558
Q2G1I4   17 0.944444 -1.27278 0.943444
Q2FYQ6   20 1.11111 0.903563 0.161558
Q2FXL6   31 1.72222 0.903563 0.161558
Q2G2G6   14 0.777778 -1.27278 0.943444
Q2FVH1   19 1.05556 0.903563 0.161558
Q2FYA8   22 1.22222 0.903563 0.161558
Q2G2M5   37 2.05556 3.07991 0.0107511
Q2FV99   20 1.11111 0.903563 0.161558
Q2G105   23 1.27778 0.903563 0.161558
Q2FW23   31 1.72222 0.903563 0.161558
Q2G012   14 0.777778 -1.27278 0.943444
Q2G2V5   28 1.55556 0.903563 0.161558
Q2FW07   40 2.22222 3.07991 0.0107511
Q2G0F2   26 1.44444 0.903563 0.161558
Q2FZC9   19 1.05556 0.903563 0.161558
Q2FXE9   22 1.22222 0.903563 0.161558
Q2FV47   24 1.33333 0.903563 0.161558
Q2G2Q8   29 1.61111 0.903563 0.161558
Q2FYE7   27 1.5 0.903563 0.161558
Q2FUT3   24 1.33333 0.903563 0.161558
Q2G068   31 1.72222 0.903563 0.161558
Q2G2D3   22 1.22222 0.903563 0.161558
Q2FYK4   32 1.77778 0.903563 0.161558
Q2FX36   31 1.72222 0.903563 0.161558
Q2G0A4   19 1.05556 0.903563 0.161558
Q2G080   16 0.888889 -1.27278 0.943444
Q2FUT1   21 1.16667 0.903563 0.161558
Q2FYH3   29 1.61111 0.903563 0.161558
Q2FXA7   45 2.5 3.07991 0.0107511
Q2G2Y6   18 1 0.903563 0.161558
Q2FY55   29 1.61111 0.903563 0.161558
Q2FY61   29 1.61111 0.903563 0.161558
Q2G0E2   29 1.61111 0.903563 0.161558
Q2FVY1   43 2.38889 3.07991 0.0107511
Q2FUV1   27 1.5 0.903563 0.161558
Q2FUS9   21 1.16667 0.903563 0.161558
Q2G1A1   19 1.05556 0.903563 0.161558
P60639   21 1.16667 0.903563 0.161558
Q2FZE9   20 1.11111 0.903563 0.161558
Q2G1I9   15 0.833333 -1.27278 0.943444
Q2FWN0   30 1.66667 0.903563 0.161558
Q2FZE3   24 1.33333 0.903563 0.161558
Q93Q23   19 1.05556 0.903563 0.161558
Q2FWE9   27 1.5 0.903563 0.161558
Q2FUS1   25 1.38889 0.903563 0.161558
Q2FVM5   29 1.61111 0.903563 0.161558
Q2G2N7   14 0.777778 -1.27278 0.943444
Q2FWG0   29 1.61111 0.903563 0.161558
Q2FXV7   24 1.33333 0.903563 0.161558
Q2FW69   23 1.27778 0.903563 0.161558
P0A0F8   18 1 0.903563 0.161558
Q2G055   23 1.27778 0.903563 0.161558
Q2FV37   17 0.944444 -1.27278 0.943444
Q2G225   19 1.05556 0.903563 0.161558
Q2FXG2   25 1.38889 0.903563 0.161558
Q2FY87   28 1.55556 0.903563 0.161558
Q2FWR7   30 1.66667 0.903563 0.161558
Q2G1U6   24 1.33333 0.903563 0.161558
Q2G006   27 1.5 0.903563 0.161558
Q2G2I6   19 1.02703 0.903563 0.161558
Q2FWS1   19 1.02703 0.903563 0.161558
Q2FYF5   27 1.45946 0.903563 0.161558
Q2G0F1   21 1.13514 0.903563 0.161558
Q2G0J2   23 1.24324 0.903563 0.161558
Q2FXE3   26 1.40541 0.903563 0.161558
Q2FYV8   23 1.24324 0.903563 0.161558
Q2G1X6   37 2 3.07991 0.0107511
Q2FUP5   30 1.62162 0.903563 0.161558
Q2G1A4   21 1.13514 0.903563 0.161558
Q2G0H9   28 1.51351 0.903563 0.161558
Q2G0M0   47 2.54054 3.07991 0.0107511
Q2FYK6   39 2.10811 3.07991 0.0107511
Q2G023   28 1.51351 0.903563 0.161558
Q2G0G2   30 1.62162 0.903563 0.161558
Q2FXC0   24 1.2973 0.903563 0.161558
Q2FXF1   24 1.2973 0.903563 0.161558
Q2FW00   19 1.02703 0.903563 0.161558
Q2G1E7   24 1.2973 0.903563 0.161558
Q2FWE7   24 1.2973 0.903563 0.161558
Q2FY32   42 2.27027 3.07991 0.0107511
Q2FUU0   45 2.43243 3.07991 0.0107511
Q2FVU5   26 1.40541 0.903563 0.161558
Q2G062   23 1.24324 0.903563 0.161558
Q2FV26   25 1.35135 0.903563 0.161558
Q2FW97   20 1.08108 0.903563 0.161558
Q2FZY8   26 1.40541 0.903563 0.161558
Q2G277   21 1.13514 0.903563 0.161558
Q2G0V1   20 1.08108 0.903563 0.161558
Q2FWJ3   26 1.40541 0.903563 0.161558
Q2G2J2   20 1.08108 0.903563 0.161558
Q2FVB0   27 1.45946 0.903563 0.161558
Q2G278   27 1.45946 0.903563 0.161558
Q2G107   22 1.18919 0.903563 0.161558
P0A0M9   31 1.67568 0.903563 0.161558
Q2G067   17 0.918919 -1.27278 0.943444
Q2FV55   21 1.13514 0.903563 0.161558
Q2G1L3   21 1.13514 0.903563 0.161558
Q2G2R0   36 1.94595 0.903563 0.161558
Q2G2T3   15 0.810811 -1.27278 0.943444
Q2FWA8   21 1.13514 0.903563 0.161558
Q2G056   47 2.54054 3.07991 0.0107511
Q2FWR1   31 1.67568 0.903563 0.161558
Q2FXP9   19 1.02703 0.903563 0.161558
Q2FZI4   18 0.972973 -1.27278 0.943444
Q2G2L7   31 1.67568 0.903563 0.161558
Q2FVG1   18 0.972973 -1.27278 0.943444
Q2G1I7   33 1.78378 0.903563 0.161558
Q2FVB6   28 1.51351 0.903563 0.161558
Q2G001   33 1.78378 0.903563 0.161558
Q2FUX3   23 1.24324 0.903563 0.161558
Q2G1Q9   38 2.05405 3.07991 0.0107511
Q2G2S9   29 1.56757 0.903563 0.161558
Q2FXZ8   14 0.756757 -1.27278 0.943444
Q2FZI7   46 2.48649 3.07991 0.0107511
Q2FUS6   32 1.72973 0.903563 0.161558
Q2FUZ6   25 1.35135 0.903563 0.161558
Q2FYQ9   20 1.08108 0.903563 0.161558
Q2FYS8   28 1.51351 0.903563 0.161558
Q2FYS6   22 1.18919 0.903563 0.161558
Q2FZG6   24 1.2973 0.903563 0.161558
Q2G1L9   20 1.08108 0.903563 0.161558
Q2FXT3   28 1.51351 0.903563 0.161558
Q2FZN9   27 1.45946 0.903563 0.161558
Q2FW20   24 1.2973 0.903563 0.161558
Q2G0H3   27 1.45946 0.903563 0.161558
Q2FV98   29 1.56757 0.903563 0.161558
Q2FXR7   27 1.45946 0.903563 0.161558
Q2G1T4   34 1.83784 0.903563 0.161558
Q2FW38   25 1.35135 0.903563 0.161558
Q2G2P6   24 1.2973 0.903563 0.161558
Q2FVL7   32 1.72973 0.903563 0.161558
Q2FVY2   34 1.83784 0.903563 0.161558
Q2FYZ0   30 1.62162 0.903563 0.161558
Q2FYW2   22 1.18919 0.903563 0.161558
P60643   25 1.35135 0.903563 0.161558
Q2G265   27 1.45946 0.903563 0.161558
Q2FV42   21 1.13514 0.903563 0.161558
Q2FXN0   18 0.972973 -1.27278 0.943444
Q2G2D9   27 1.45946 0.903563 0.161558
Q2FV75   34 1.83784 0.903563 0.161558
Q2FYE0   27 1.45946 0.903563 0.161558
Q2FX03   20 1.08108 0.903563 0.161558
Q2FX89   40 2.16216 3.07991 0.0107511
Q2FX43   25 1.35135 0.903563 0.161558
Q2FV69   24 1.26316 0.903563 0.161558
P72360   20 1.05263 0.903563 0.161558
Q2FVQ1   33 1.73684 0.903563 0.161558
Q2FYG7   33 1.73684 0.903563 0.161558
Q2G1J8   18 0.947368 -1.27278 0.943444
Q2FW77   24 1.26316 0.903563 0.161558
Q2FWI4   25 1.31579 0.903563 0.161558
Q2FX62   21 1.10526 0.903563 0.161558
Q2G0U6   31 1.63158 0.903563 0.161558
Q2G0P2   23 1.21053 0.903563 0.161558
Q2G0B8   36 1.89474 0.903563 0.161558
Q2FVL3   21 1.10526 0.903563 0.161558
Q2G1K8   21 1.10526 0.903563 0.161558
Q2G2R9   23 1.21053 0.903563 0.161558
Q2G2I3   20 1.05263 0.903563 0.161558
Q2FY56   18 0.947368 -1.27278 0.943444
Q2G0B1   22 1.15789 0.903563 0.161558
Q2G1T1   38 2 3.07991 0.0107511
Q2FVX5   23 1.21053 0.903563 0.161558
Q2G0H8   20 1.05263 0.903563 0.161558
Q2FVT3   26 1.36842 0.903563 0.161558
Q2FWF6   23 1.21053 0.903563 0.161558
Q2FWZ6   30 1.57895 0.903563 0.161558
Q2FZ77   36 1.89474 0.903563 0.161558
Q2G0H0   19 1 0.903563 0.161558
Q2G2G7   32 1.68421 0.903563 0.161558
Q2G117   18 0.947368 -1.27278 0.943444
Q2FXG9   50 2.63158 3.07991 0.0107511
Q2FWE4   33 1.73684 0.903563 0.161558
Q2FUS0   42 2.21053 3.07991 0.0107511
Q2FWR3   24 1.26316 0.903563 0.161558
Q2FYA9   25 1.31579 0.903563 0.161558
Q2G0Y5   47 2.47368 3.07991 0.0107511
Q2FZZ8   37 1.94737 0.903563 0.161558
Q2G1Z6   24 1.26316 0.903563 0.161558
Q2FX53   23 1.21053 0.903563 0.161558
Q2FZC4   32 1.68421 0.903563 0.161558
Q2FUS5   20 1.05263 0.903563 0.161558
Q2G1R0   21 1.10526 0.903563 0.161558
Q2G0D5   19 1 0.903563 0.161558
Q2FY18   24 1.26316 0.903563 0.161558
Q2FYH8   26 1.36842 0.903563 0.161558
Q2G1F2   38 2 3.07991 0.0107511
Q2G0Q5   35 1.84211 0.903563 0.161558
Q2FVR2   25 1.31579 0.903563 0.161558
Q2FZE7   19 1 0.903563 0.161558
Q2G0I0   24 1.26316 0.903563 0.161558
Q2G0R1   35 1.84211 0.903563 0.161558
Q2G0L7   38 2 3.07991 0.0107511
Q2FWI1   24 1.26316 0.903563 0.161558
Q2G0F7   22 1.15789 0.903563 0.161558
Q2FXY3   37 1.94737 0.903563 0.161558
P0A084   32 1.68421 0.903563 0.161558
Q2G0G5   39 2.05263 3.07991 0.0107511
Q2FZE5   18 0.947368 -1.27278 0.943444
Q2G0A2   26 1.36842 0.903563 0.161558
Q2FVE8   23 1.21053 0.903563 0.161558
Q2G2M8   28 1.47368 0.903563 0.161558
Q2FYH7   17 0.894737 -1.27278 0.943444
Q2FVR8   33 1.73684 0.903563 0.161558
Q2FZU9   27 1.42105 0.903563 0.161558
Q2FYX7   21 1.10526 0.903563 0.161558
Q2G280   55 2.89474 3.07991 0.0107511
Q2FVG5   26 1.36842 0.903563 0.161558
Q2FWX1   38 2 3.07991 0.0107511
Q2FVB3   23 1.21053 0.903563 0.161558
Q2G2A1   45 2.36842 3.07991 0.0107511
Q2G1W7   23 1.21053 0.903563 0.161558
Q2FW36   23 1.21053 0.903563 0.161558
P31337   25 1.31579 0.903563 0.161558
Q2FXB8   18 0.947368 -1.27278 0.943444
Q2G2F3   31 1.63158 0.903563 0.161558
Q2FYM7   12 0.631579 -1.27278 0.943444
Q2FYB2   28 1.47368 0.903563 0.161558
Q2G2E2   28 1.4359 0.903563 0.161558
Q2G2G9   25 1.28205 0.903563 0.161558
Q2FVC5   27 1.38462 0.903563 0.161558
Q2G0T3   31 1.58974 0.903563 0.161558
Q2G074   28 1.4359 0.903563 0.161558
Q2G016   37 1.89744 0.903563 0.161558
Q2G0G4   38 1.94872 0.903563 0.161558
Q2G2K1   24 1.23077 0.903563 0.161558
Q2FXE1   24 1.23077 0.903563 0.161558
Q2FWD2   37 1.89744 0.903563 0.161558
Q2G1Q0   32 1.64103 0.903563 0.161558
Q2G073   24 1.23077 0.903563 0.161558
Q2G1T7   29 1.48718 0.903563 0.161558
Q2FVI3   25 1.28205 0.903563 0.161558
Q2FZ93   25 1.28205 0.903563 0.161558
Q2FVQ7   26 1.33333 0.903563 0.161558
Q2G2B9   23 1.17949 0.903563 0.161558
Q2FZN5   18 0.923077 -1.27278 0.943444
Q2FY72   36 1.84615 0.903563 0.161558
Q2G0A0   32 1.64103 0.903563 0.161558
Q2FZQ8   29 1.48718 0.903563 0.161558
Q2FXP1   38 1.94872 0.903563 0.161558
P0A0B7   35 1.79487 0.903563 0.161558
Q2FYW0   44 2.25641 3.07991 0.0107511
Q2G230   61 3.12821 5.25625 0.000662855
Q2G0H5   22 1.12821 0.903563 0.161558
Q2G0B7   43 2.20513 3.07991 0.0107511
Q2G131   18 0.923077 -1.27278 0.943444
Q2G0Y4   29 1.48718 0.903563 0.161558
Q2G2L0   31 1.58974 0.903563 0.161558
Q2G101   37 1.89744 0.903563 0.161558
Q2G036   46 2.35897 3.07991 0.0107511
Q2FXN3   19 0.974359 -1.27278 0.943444
Q2FWY2   38 1.94872 0.903563 0.161558
Q2FXK6   30 1.53846 0.903563 0.161558
Q2G2Y3   27 1.38462 0.903563 0.161558
Q2G1P8   37 1.89744 0.903563 0.161558
Q2G0N7   59 3.02564 5.25625 0.000662855
Q2FW43   23 1.17949 0.903563 0.161558
Q2G2N4   30 1.53846 0.903563 0.161558
Q2FW59   28 1.4359 0.903563 0.161558
Q2G1V0   21 1.07692 0.903563 0.161558
Q2G010   23 1.17949 0.903563 0.161558
Q2FWJ4   21 1.07692 0.903563 0.161558
Q2FUR3   35 1.79487 0.903563 0.161558
Q2FXE4   31 1.58974 0.903563 0.161558
Q2FY36   31 1.58974 0.903563 0.161558
Q2G1Q7   29 1.48718 0.903563 0.161558
Q2FX09   41 2.10256 3.07991 0.0107511
Q2G0Z1   38 1.94872 0.903563 0.161558
Q2FWJ1   38 1.94872 0.903563 0.161558
Q2FUT4   31 1.58974 0.903563 0.161558
Q2FYI1   43 2.20513 3.07991 0.0107511
Q2FXQ8   49 2.51282 3.07991 0.0107511
Q2FUZ0   32 1.64103 0.903563 0.161558
P0A086   32 1.64103 0.903563 0.161558
Q2FZM0   25 1.28205 0.903563 0.161558
Q2FXL3   35 1.79487 0.903563 0.161558
Q2G2K7   20 1.02564 0.903563 0.161558
Q2FVL1   16 0.820513 -1.27278 0.943444
Q2FW21   23 1.17949 0.903563 0.161558
Q2G201   38 1.94872 0.903563 0.161558
Q2FVV6   21 1.07692 0.903563 0.161558
Q2FV03   32 1.64103 0.903563 0.161558
Q2G2T2   22 1.12821 0.903563 0.161558
Q2FZ44   21 1.07692 0.903563 0.161558
Q2G1N7   29 1.48718 0.903563 0.161558
Q2G172   22 1.12821 0.903563 0.161558
Q2G208   25 1.28205 0.903563 0.161558
Q2FZR7   20 1.02564 0.903563 0.161558
Q2G2K2   17 0.871795 -1.27278 0.943444
Q2FVA4   28 1.4359 0.903563 0.161558
Q2G0F5   24 1.23077 0.903563 0.161558
Q2G0X0   29 1.48718 0.903563 0.161558
Q2FXU0   54 2.76923 3.07991 0.0107511
Q2FXX9   39 2 3.07991 0.0107511
Q2G2K8   22 1.12821 0.903563 0.161558
Q2G0X1   33 1.65 0.903563 0.161558
Q2FXI8   22 1.1 0.903563 0.161558
Q2G0L1   41 2.05 3.07991 0.0107511
Q2FX07   30 1.5 0.903563 0.161558
Q2G139   25 1.25 0.903563 0.161558
Q2FUV5   26 1.3 0.903563 0.161558
Q2FVD0   30 1.5 0.903563 0.161558
Q2FX10   26 1.3 0.903563 0.161558
Q2G1W5   36 1.8 0.903563 0.161558
Q2G1Y7   28 1.4 0.903563 0.161558
Q2G190   31 1.55 0.903563 0.161558
Q2FV59   25 1.25 0.903563 0.161558
Q2FZS3   29 1.45 0.903563 0.161558
Q2FX90   52 2.6 3.07991 0.0107511
Q2FW85   18 0.9 -1.27278 0.943444
Q2FZ65   42 2.1 3.07991 0.0107511
Q2FXJ7   46 2.3 3.07991 0.0107511
Q2FVW2   26 1.3 0.903563 0.161558
Q2G0H4   34 1.7 0.903563 0.161558
Q2FVV4   17 0.85 -1.27278 0.943444
Q2FUR9   26 1.3 0.903563 0.161558
Q2FW06   23 1.15 0.903563 0.161558
Q2FY84   21 1.05 0.903563 0.161558
Q2G132   38 1.9 0.903563 0.161558
Q2G0C9   32 1.6 0.903563 0.161558
Q2G2N1   16 0.8 -1.27278 0.943444
Q2FVF2   26 1.3 0.903563 0.161558
Q2FZ30   29 1.45 0.903563 0.161558
Q2FXX8   33 1.65 0.903563 0.161558
Q2FZX6   23 1.15 0.903563 0.161558
Q2G1Z2   23 1.15 0.903563 0.161558
Q2G0G7   27 1.35 0.903563 0.161558
Q2FV53   28 1.4 0.903563 0.161558
Q2FV28   47 2.35 3.07991 0.0107511
Q2G097   30 1.5 0.903563 0.161558
Q2FZC5   38 1.9 0.903563 0.161558
Q2FY77   31 1.55 0.903563 0.161558
Q2FVA9   54 2.7 3.07991 0.0107511
Q2G2W5   17 0.85 -1.27278 0.943444
Q2FX97   55 2.75 3.07991 0.0107511
Q2G1F3   32 1.6 0.903563 0.161558
Q2FYU1   24 1.2 0.903563 0.161558
Q2FUP6   25 1.25 0.903563 0.161558
Q2G2U7   24 1.2 0.903563 0.161558
Q2FY09   30 1.5 0.903563 0.161558
Q2G1J6   27 1.35 0.903563 0.161558
Q2G059   33 1.65 0.903563 0.161558
Q2FVK5   15 0.75 -1.27278 0.943444
Q2G0H7   23 1.15 0.903563 0.161558
Q2FWN2   21 1.05 0.903563 0.161558
Q2FYV7   33 1.65 0.903563 0.161558
Q2G236   39 1.95 0.903563 0.161558
Q2FZR6   27 1.35 0.903563 0.161558
Q2G1P9   29 1.45 0.903563 0.161558
Q2G0R9   43 2.15 3.07991 0.0107511
Q2FUZ9   37 1.85 0.903563 0.161558
Q2FVP2   32 1.6 0.903563 0.161558
Q2FXC8   27 1.35 0.903563 0.161558
Q2FVC4   32 1.6 0.903563 0.161558
Q2FZ29   34 1.7 0.903563 0.161558
Q2FYR8   46 2.2439 3.07991 0.0107511
Q2FY23   49 2.39024 3.07991 0.0107511
Q2G0D4   37 1.80488 0.903563 0.161558
Q2FZ38   36 1.7561 0.903563 0.161558
Q2FXH1   20 0.97561 -1.27278 0.943444
Q2FXZ9   26 1.26829 0.903563 0.161558
Q2G1V3   23 1.12195 0.903563 0.161558
Q2FVZ0   19 0.926829 -1.27278 0.943444
Q2FV95   23 1.12195 0.903563 0.161558
Q2G196   62 3.02439 5.25625 0.000662855
Q2FZ61   49 2.39024 3.07991 0.0107511
Q2FW27   56 2.73171 3.07991 0.0107511
Q2FWH2   29 1.41463 0.903563 0.161558
Q2FZQ9   22 1.07317 0.903563 0.161558
Q2FWQ9   67 3.26829 5.25625 0.000662855
Q2G1N5   22 1.07317 0.903563 0.161558
Q2FZP8   20 0.97561 -1.27278 0.943444
Q2FXC2   36 1.7561 0.903563 0.161558
Q2G0X9   28 1.36585 0.903563 0.161558
Q2FX08   16 0.780488 -1.27278 0.943444
Q2FUV2   69 3.36585 5.25625 0.000662855
Q2FZT8   21 1.02439 0.903563 0.161558
Q2G2N2   18 0.878049 -1.27278 0.943444
Q2G0M1   41 2 3.07991 0.0107511
Q2FVX8   41 2 3.07991 0.0107511
Q2G220   42 2.04878 3.07991 0.0107511
Q2FW37   29 1.41463 0.903563 0.161558
Q2G203   42 2.04878 3.07991 0.0107511
Q2FY89   26 1.26829 0.903563 0.161558
Q2G1K7   66 3.21951 5.25625 0.000662855
Q2G013   23 1.12195 0.903563 0.161558
Q2FV91   26 1.26829 0.903563 0.161558
Q2FW92   38 1.85366 0.903563 0.161558
Q2G1U5   34 1.65854 0.903563 0.161558
Q2G2A6   27 1.31707 0.903563 0.161558
Q2G0G9   28 1.36585 0.903563 0.161558
P0A088   23 1.12195 0.903563 0.161558
Q2G0B4   26 1.26829 0.903563 0.161558
Q2G0X7   32 1.56098 0.903563 0.161558
Q2G0S0   30 1.46341 0.903563 0.161558
Q2FW12   30 1.46341 0.903563 0.161558
Q2G0J7   47 2.29268 3.07991 0.0107511
Q2FW76   22 1.07317 0.903563 0.161558
Q2G1Z7   53 2.58537 3.07991 0.0107511
Q2G2S1   43 2.09756 3.07991 0.0107511
Q2G1B1   40 1.95122 0.903563 0.161558
Q2FVP3   26 1.26829 0.903563 0.161558
Q2G1V1   33 1.60976 0.903563 0.161558
Q2G1H8   61 2.97561 3.07991 0.0107511
Q2G149   44 2.14634 3.07991 0.0107511
Q2FXC7   30 1.46341 0.903563 0.161558
Q2G019   30 1.46341 0.903563 0.161558
Q2FWL6   49 2.39024 3.07991 0.0107511
Q2G199   20 0.97561 -1.27278 0.943444
Q2FY41   21 1.02439 0.903563 0.161558
Q2FX33   63 3.07317 5.25625 0.000662855
Q2G181   36 1.7561 0.903563 0.161558
Q2FVT1   27 1.31707 0.903563 0.161558
Q2G0Z5   33 1.60976 0.903563 0.161558
Q2FZC7   32 1.56098 0.903563 0.161558
Q2G1U0   56 2.73171 3.07991 0.0107511
Q2FW18   22 1.07317 0.903563 0.161558
Q2G0H1   26 1.26829 0.903563 0.161558
Q2FX22   23 1.12195 0.903563 0.161558
Q2G157   64 3.12195 5.25625 0.000662855
Q2G2J5   34 1.65854 0.903563 0.161558
Q2FZH9   29 1.41463 0.903563 0.161558
Q2FZA6   27 1.31707 0.903563 0.161558
Q2G1N6   20 0.97561 -1.27278 0.943444
Q2FVR4   41 2 3.07991 0.0107511
Q2FY13   57 2.78049 3.07991 0.0107511
Q2G025   55 2.68293 3.07991 0.0107511
Q2FV36   23 1.12195 0.903563 0.161558
Q2G0W9   34 1.65854 0.903563 0.161558
Q2G0L0   59 2.87805 3.07991 0.0107511
Q2FUR2   28 1.36585 0.903563 0.161558
Q2FVJ9   40 1.95122 0.903563 0.161558
Q2G1S8   31 1.47619 0.903563 0.161558
Q2FVJ5   80 3.80952 5.25625 0.000662855
Q2FZ39   51 2.42857 3.07991 0.0107511
Q2FWP6   25 1.19048 0.903563 0.161558
Q2FVB4   57 2.71429 3.07991 0.0107511
Q2G0V7   65 3.09524 5.25625 0.000662855
Q2FUV4   39 1.85714 0.903563 0.161558
Q2FYG5   51 2.42857 3.07991 0.0107511
Q2FW71   19 0.904762 -1.27278 0.943444
Q2FZB1   27 1.28571 0.903563 0.161558
Q2G0Y9   46 2.19048 3.07991 0.0107511
Q2G0X4   31 1.47619 0.903563 0.161558
Q2FZL2   31 1.47619 0.903563 0.161558
Q2FVS1   26 1.2381 0.903563 0.161558
Q2G099   52 2.47619 3.07991 0.0107511
Q2FZN0   56 2.66667 3.07991 0.0107511
Q2FZ50   27 1.28571 0.903563 0.161558
Q2G0X8   28 1.33333 0.903563 0.161558
Q2G167   59 2.80952 3.07991 0.0107511
Q2G086   47 2.2381 3.07991 0.0107511
Q2G0D0   38 1.80952 0.903563 0.161558
Q2FWG3   69 3.28571 5.25625 0.000662855
Q2G228   39 1.85714 0.903563 0.161558
Q2FWW8   29 1.38095 0.903563 0.161558
Q2FYL0   24 1.14286 0.903563 0.161558
Q2FXX2   73 3.47619 5.25625 0.000662855
Q2G0C4   23 1.09524 0.903563 0.161558
Q2FZA2   49 2.33333 3.07991 0.0107511
Q2FWL0   42 2 3.07991 0.0107511
Q2FUY9   68 3.2381 5.25625 0.000662855
Q2G0T8   38 1.80952 0.903563 0.161558
Q2FWK0   40 1.90476 0.903563 0.161558
Q2G0D9   43 2.04762 3.07991 0.0107511
Q2FZF3   27 1.28571 0.903563 0.161558
Q2FZ17   42 2 3.07991 0.0107511
Q2G0T6   33 1.57143 0.903563 0.161558
Q2G140   21 1 0.903563 0.161558
Q2G2F2   20 0.952381 -1.27278 0.943444
Q2FXG0   26 1.2381 0.903563 0.161558
Q2FWR4   47 2.2381 3.07991 0.0107511
Q2G195   32 1.52381 0.903563 0.161558
Q2FVY4   52 2.47619 3.07991 0.0107511
Q2G1I6   58 2.7619 3.07991 0.0107511
Q2FVD5   55 2.61905 3.07991 0.0107511
Q2FZM1   43 2.04762 3.07991 0.0107511
Q2FVG0   69 3.28571 5.25625 0.000662855
Q2FZM7   39 1.85714 0.903563 0.161558
Q2FZB2   27 1.28571 0.903563 0.161558
Q2G287   36 1.71429 0.903563 0.161558
Q2FWG4   29 1.38095 0.903563 0.161558
Q2G2B3   30 1.42857 0.903563 0.161558
Q2FY48   34 1.61905 0.903563 0.161558
Q9ZNI1   30 1.42857 0.903563 0.161558
Q2FV94   42 2 3.07991 0.0107511
Q2G2X5   27 1.28571 0.903563 0.161558
Q2FVX6   51 2.42857 3.07991 0.0107511
Q2G060   29 1.38095 0.903563 0.161558
Q2FVG2   28 1.33333 0.903563 0.161558
Q2G1Q1   34 1.61905 0.903563 0.161558
Q2G1F1   28 1.33333 0.903563 0.161558
Q2FXC5   31 1.47619 0.903563 0.161558
Q2G2B0   20 0.952381 -1.27278 0.943444
Q2FXR6   19 0.904762 -1.27278 0.943444
Q2FXE0   39 1.85714 0.903563 0.161558
Q2FUY3   60 2.85714 3.07991 0.0107511
Q2G1S6   30 1.42857 0.903563 0.161558
Q2FVE9   24 1.14286 0.903563 0.161558
Q2FVU7   53 2.52381 3.07991 0.0107511
Q2FVM7   60 2.85714 3.07991 0.0107511
Q2FVU6   23 1.09524 0.903563 0.161558
Q2FVA1   54 2.57143 3.07991 0.0107511
Q2FWB8   47 2.2381 3.07991 0.0107511
Q2FYR5   74 3.52381 5.25625 0.000662855
Q2G261   30 1.42857 0.903563 0.161558
Q2G264   48 2.28571 3.07991 0.0107511
Q2G0U4   20 0.952381 -1.27278 0.943444
Q2G226   22 1.04762 0.903563 0.161558
Q2FZT7   23 1.09524 0.903563 0.161558
Q2FXJ4   29 1.38095 0.903563 0.161558
Q2G047   46 2.19048 3.07991 0.0107511
Q2FWD9   38 1.80952 0.903563 0.161558
Q2FZH2   36 1.71429 0.903563 0.161558
Q2G044   27 1.28571 0.903563 0.161558
Q2FVZ8   22 1.04762 0.903563 0.161558
Q2G1C5   25 1.19048 0.903563 0.161558
Q2G1Z1   25 1.19048 0.903563 0.161558
Q2G135   47 2.2381 3.07991 0.0107511
Q2FVE5   52 2.47619 3.07991 0.0107511
Q2FZ70   50 2.38095 3.07991 0.0107511
Q2G2A0   63 3 5.25625 0.000662855
Q2G224   64 2.97674 3.07991 0.0107511
P0A0K3   61 2.83721 3.07991 0.0107511
Q2G1A8   68 3.16279 5.25625 0.000662855
Q2G1P5   23 1.06977 0.903563 0.161558
Q2FV93   25 1.16279 0.903563 0.161558
Q2FXC4   30 1.39535 0.903563 0.161558
Q2FY74   33 1.53488 0.903563 0.161558
Q2G1M1   64 2.97674 3.07991 0.0107511
Q9EZ11   55 2.55814 3.07991 0.0107511
Q2FZB3   29 1.34884 0.903563 0.161558
Q2G1V2   52 2.4186 3.07991 0.0107511
Q2FVM8   22 1.02326 0.903563 0.161558
Q2FVR1   50 2.32558 3.07991 0.0107511
Q2FXC3   27 1.25581 0.903563 0.161558
Q2FUV6   36 1.67442 0.903563 0.161558
Q2G1D7   69 3.2093 5.25625 0.000662855
Q2FXR2   52 2.4186 3.07991 0.0107511
Q2FW83   20 0.930233 -1.27278 0.943444
Q2G2X7   32 1.48837 0.903563 0.161558
Q2FVM4   20 0.930233 -1.27278 0.943444
P0A0J3   33 1.53488 0.903563 0.161558
Q2G2L8   35 1.62791 0.903563 0.161558
Q2FZ27   37 1.72093 0.903563 0.161558
Q2FZ53   63 2.93023 3.07991 0.0107511
Q2G154   75 3.48837 5.25625 0.000662855
Q2FZS4   21 0.976744 -1.27278 0.943444
Q2FYQ5   22 1.02326 0.903563 0.161558
Q2FZL6   55 2.55814 3.07991 0.0107511
Q2FWB9   71 3.30233 5.25625 0.000662855
Q2FUQ4   61 2.83721 3.07991 0.0107511
Q2G293   42 1.95349 0.903563 0.161558
Q2FZS5   35 1.62791 0.903563 0.161558
Q2FYP9   28 1.30233 0.903563 0.161558
Q2G0K7   77 3.5814 5.25625 0.000662855
Q2FVV2   47 2.18605 3.07991 0.0107511
Q2FVN0   39 1.81395 0.903563 0.161558
Q2FX00   55 2.55814 3.07991 0.0107511
Q2G1I0   25 1.16279 0.903563 0.161558
Q2FXI2   54 2.51163 3.07991 0.0107511
Q2G2X1   30 1.39535 0.903563 0.161558
Q2FYG6   32 1.48837 0.903563 0.161558
Q2FXH0   73 3.39535 5.25625 0.000662855
Q2FXU7   50 2.32558 3.07991 0.0107511
Q2G170   55 2.55814 3.07991 0.0107511
Q2FVQ9   50 2.32558 3.07991 0.0107511
Q2FWV2   26 1.2093 0.903563 0.161558
Q2FVI5   23 1.06977 0.903563 0.161558
Q2FUW0   34 1.5814 0.903563 0.161558
Q2FXB7   55 2.55814 3.07991 0.0107511
Q2G0J8   72 3.34884 5.25625 0.000662855
Q2FXB5   69 3.2093 5.25625 0.000662855
Q2FYE9   27 1.25581 0.903563 0.161558
Q2FVE2   36 1.67442 0.903563 0.161558
Q2G2V6   73 3.39535 5.25625 0.000662855
O08387   30 1.39535 0.903563 0.161558
Q2FZ14   62 2.88372 3.07991 0.0107511
Q2FXW3   57 2.65116 3.07991 0.0107511
Q2FYQ8   50 2.32558 3.07991 0.0107511
Q2G2D6   57 2.65116 3.07991 0.0107511
Q2G2T7   67 3.11628 5.25625 0.000662855
Q2FYP8   31 1.44186 0.903563 0.161558
Q2FZ25   44 2.04651 3.07991 0.0107511
Q2FY65   36 1.67442 0.903563 0.161558
Q2G2T1   29 1.34884 0.903563 0.161558
Q2G1N0   24 1.11628 0.903563 0.161558
Q2G110   29 1.34884 0.903563 0.161558
Q2G1E1   52 2.4186 3.07991 0.0107511
Q2G2F1   64 2.97674 3.07991 0.0107511
Q2FXE8   80 3.72093 5.25625 0.000662855
Q2FZ06   50 2.32558 3.07991 0.0107511
Q2FVH2   21 0.976744 -1.27278 0.943444
Q2FYV6   35 1.62791 0.903563 0.161558
Q2FZJ3   38 1.72727 0.903563 0.161558
Q2G095   35 1.59091 0.903563 0.161558
Q2G2Y0   36 1.63636 0.903563 0.161558
Q2G2W3   65 2.95455 3.07991 0.0107511
Q2FY07   33 1.5 0.903563 0.161558
Q2FXW8   33 1.5 0.903563 0.161558
Q2FUR6   57 2.59091 3.07991 0.0107511
Q2FVW6   20 0.909091 -1.27278 0.943444
Q2G1X0   29 1.31818 0.903563 0.161558
Q2G1F6   26 1.18182 0.903563 0.161558
Q2FVK8   43 1.95455 0.903563 0.161558
Q2G158   56 2.54545 3.07991 0.0107511
Q2G118   34 1.54545 0.903563 0.161558
Q2G077   25 1.13636 0.903563 0.161558
Q2G0E0   66 3 5.25625 0.000662855
Q2G263   32 1.45455 0.903563 0.161558
Q2FUU1   50 2.27273 3.07991 0.0107511
Q2G1X7   58 2.63636 3.07991 0.0107511
Q2G1C0   58 2.63636 3.07991 0.0107511
Q2FVB9   24 1.09091 0.903563 0.161558
Q2G273   52 2.36364 3.07991 0.0107511
Q53726   62 2.81818 3.07991 0.0107511
Q2G2W9   34 1.54545 0.903563 0.161558
Q2FZ22   61 2.77273 3.07991 0.0107511
Q2G2U1   39 1.77273 0.903563 0.161558
Q2FXW6   52 2.36364 3.07991 0.0107511
Q2G0P9   29 1.31818 0.903563 0.161558
Q2FYE3   46 2.09091 3.07991 0.0107511
Q2FXU3   32 1.45455 0.903563 0.161558
Q2G052   40 1.81818 0.903563 0.161558
Q2FZM6   60 2.72727 3.07991 0.0107511
Q2FX25   31 1.40909 0.903563 0.161558
Q2FX05   39 1.77273 0.903563 0.161558
Q2G1P2   27 1.22727 0.903563 0.161558
Q2G2C4   48 2.18182 3.07991 0.0107511
Q2G165   20 0.909091 -1.27278 0.943444
Q2FXK8   14 0.636364 -1.27278 0.943444
Q2FWP1   51 2.31818 3.07991 0.0107511
Q2FVU1   21 0.954545 -1.27278 0.943444
Q2FZ78   32 1.45455 0.903563 0.161558
Q2G0P0   39 1.77273 0.903563 0.161558
Q2FXX3   27 1.22727 0.903563 0.161558
Q2FVX2   55 2.5 3.07991 0.0107511
Q2G0Q7   74 3.36364 5.25625 0.000662855
Q2FXS6   29 1.31818 0.903563 0.161558
Q2FUZ1   66 3 5.25625 0.000662855
Q2FZ87   68 3.09091 5.25625 0.000662855
Q2FXF4   41 1.86364 0.903563 0.161558
Q2G1G4   44 2 3.07991 0.0107511
Q2FWE6   59 2.68182 3.07991 0.0107511
Q2G2U2   34 1.54545 0.903563 0.161558
Q2FY17   56 2.54545 3.07991 0.0107511
Q2FVU3   48 2.18182 3.07991 0.0107511
Q2FVK1   23 1.04545 0.903563 0.161558
Q2G0K5   68 3.09091 5.25625 0.000662855
Q2G2X8   31 1.40909 0.903563 0.161558
Q2FYZ7   72 3.27273 5.25625 0.000662855
Q2FWG1   59 2.68182 3.07991 0.0107511
Q2G1Q6   37 1.68182 0.903563 0.161558
Q2G2X9   31 1.40909 0.903563 0.161558
Q2FWN9   24 1.09091 0.903563 0.161558
Q2FYZ2   56 2.54545 3.07991 0.0107511
Q2FZJ1   44 2 3.07991 0.0107511
Q2G002   65 2.95455 3.07991 0.0107511
Q2FVL4   68 3.09091 5.25625 0.000662855
Q2G2M7   31 1.40909 0.903563 0.161558
Q2FWH6   50 2.27273 3.07991 0.0107511
Q2FXQ3   32 1.45455 0.903563 0.161558
Q2G129   21 0.954545 -1.27278 0.943444
Q7BHL7   51 2.31818 3.07991 0.0107511
Q2FZ71   77 3.5 5.25625 0.000662855
Q2FZ88   39 1.73333 0.903563 0.161558
Q2FV22   53 2.35556 3.07991 0.0107511
Q2FYM3   44 1.95556 0.903563 0.161558
Q2FY06   53 2.35556 3.07991 0.0107511
Q2FXB0   26 1.15556 0.903563 0.161558
Q2FX87   64 2.84444 3.07991 0.0107511
Q2FZ33   67 2.97778 3.07991 0.0107511
Q2G0J1   36 1.6 0.903563 0.161558
Q2FUT7   44 1.95556 0.903563 0.161558
Q2FZH1   67 2.97778 3.07991 0.0107511
Q2FVX3   44 1.95556 0.903563 0.161558
Q2FWC6   36 1.6 0.903563 0.161558
Q2FXN6   67 2.97778 3.07991 0.0107511
Q2FY79   58 2.57778 3.07991 0.0107511
Q2FZ23   43 1.91111 0.903563 0.161558
Q2FVF1   74 3.28889 5.25625 0.000662855
Q2FWM5   34 1.51111 0.903563 0.161558
Q2G061   34 1.51111 0.903563 0.161558
Q2FWL7   26 1.15556 0.903563 0.161558
Q2FVK3   27 1.2 0.903563 0.161558
Q2FX19   31 1.37778 0.903563 0.161558
Q2G2U6   60 2.66667 3.07991 0.0107511
Q2G1S5   27 1.2 0.903563 0.161558
Q2FVS9   32 1.42222 0.903563 0.161558
Q2G1M7   67 2.97778 3.07991 0.0107511
Q2FW50   42 1.86667 0.903563 0.161558
Q2G2L1   60 2.66667 3.07991 0.0107511
Q2FWB1   69 3.06667 5.25625 0.000662855
Q2FXA8   42 1.86667 0.903563 0.161558
Q2FV20   45 2 3.07991 0.0107511
Q2FUY1   44 1.95556 0.903563 0.161558
Q2FYJ1   56 2.48889 3.07991 0.0107511
Q2G043   26 1.15556 0.903563 0.161558
Q2FZ43   48 2.13333 3.07991 0.0107511
Q9KJN4   45 2 3.07991 0.0107511
Q2G194   30 1.33333 0.903563 0.161558
Q2G0F0   58 2.57778 3.07991 0.0107511
Q2G2G2   59 2.62222 3.07991 0.0107511
Q2G0I8   38 1.68889 0.903563 0.161558
Q2FXG5   57 2.53333 3.07991 0.0107511
Q2G2S6   32 1.42222 0.903563 0.161558
Q53700   57 2.53333 3.07991 0.0107511
Q2G0D8   54 2.4 3.07991 0.0107511
P60430   21 0.933333 -1.27278 0.943444
Q2FV41   83 3.68889 5.25625 0.000662855
Q2FXZ5   53 2.35556 3.07991 0.0107511
Q2FZL0   29 1.28889 0.903563 0.161558
Q2FY99   33 1.46667 0.903563 0.161558
Q2FX95   32 1.42222 0.903563 0.161558
Q2FYR6   73 3.24444 5.25625 0.000662855
Q2FUW2   31 1.37778 0.903563 0.161558
Q2FVL2   40 1.77778 0.903563 0.161558
Q2G2L4   20 0.888889 -1.27278 0.943444
Q2FXB1   23 1.02222 0.903563 0.161558
Q2FZY7   58 2.57778 3.07991 0.0107511
Q2FVN1   28 1.24444 0.903563 0.161558
Q2G1S1   49 2.17778 3.07991 0.0107511
Q2FXK4   64 2.84444 3.07991 0.0107511
Q2FXM6   60 2.66667 3.07991 0.0107511
Q2FZJ6   49 2.17778 3.07991 0.0107511
Q2FVT4   33 1.46667 0.903563 0.161558
Q2FYW1   35 1.55556 0.903563 0.161558
Q2FYZ3   59 2.62222 3.07991 0.0107511
Q2FXX5   29 1.28889 0.903563 0.161558
Q2FWM4   25 1.11111 0.903563 0.161558
Q2G2L3   73 3.24444 5.25625 0.000662855
Q2FYR3   76 3.37778 5.25625 0.000662855
Q2G0I9   47 2.08889 3.07991 0.0107511
Q2G0M2   58 2.57778 3.07991 0.0107511
Q2G272   37 1.64444 0.903563 0.161558
Q2FXL4   66 2.93333 3.07991 0.0107511
Q2G0U9   41 1.82222 0.903563 0.161558
Q2FVE4   28 1.24444 0.903563 0.161558
Q2FVC6   77 3.42222 5.25625 0.000662855
Q2FV19   41 1.82222 0.903563 0.161558
Q2G0S8   60 2.66667 3.07991 0.0107511
Q2G2G3   31 1.37778 0.903563 0.161558
Q2G2X0   72 3.13043 5.25625 0.000662855
Q2G0F3   71 3.08696 5.25625 0.000662855
Q2G037   38 1.65217 0.903563 0.161558
Q2G1G6   56 2.43478 3.07991 0.0107511
Q2FWP0   29 1.26087 0.903563 0.161558
Q2FY29   47 2.04348 3.07991 0.0107511
Q2FXQ4   27 1.17391 0.903563 0.161558
Q2G0S7   39 1.69565 0.903563 0.161558
Q2FZX7   62 2.69565 3.07991 0.0107511
Q2G0E6   29 1.26087 0.903563 0.161558
Q2FY37   50 2.17391 3.07991 0.0107511
Q2FYQ0   67 2.91304 3.07991 0.0107511
Q2FUV3   66 2.86957 3.07991 0.0107511
Q2FYV2   52 2.26087 3.07991 0.0107511
Q2FVS4   35 1.52174 0.903563 0.161558
Q2G2M3   56 2.43478 3.07991 0.0107511
Q2FVM6   36 1.56522 0.903563 0.161558
Q2G292   68 2.95652 3.07991 0.0107511
Q2FXH7   30 1.30435 0.903563 0.161558
Q2FYQ7   66 2.86957 3.07991 0.0107511
Q2FWG2   82 3.56522 5.25625 0.000662855
Q2G159   57 2.47826 3.07991 0.0107511
Q2FX96   55 2.3913 3.07991 0.0107511
Q2FV83   46 2 3.07991 0.0107511
Q2G2D8   50 2.17391 3.07991 0.0107511
Q2FYJ4   25 1.08696 0.903563 0.161558
Q2G1E8   20 0.869565 -1.27278 0.943444
Q2FVK2   24 1.04348 0.903563 0.161558
Q2FZP1   33 1.43478 0.903563 0.161558
Q2FXI0   47 2.04348 3.07991 0.0107511
Q2G134   21 0.913043 -1.27278 0.943444
Q2FZZ6   30 1.30435 0.903563 0.161558
Q2G1Z3   69 3 5.25625 0.000662855
Q2G030   74 3.21739 5.25625 0.000662855
Q2FV21   64 2.78261 3.07991 0.0107511
Q9RQP6   23 1 0.903563 0.161558
Q2FZ62   65 2.82609 3.07991 0.0107511
Q2FZQ7   44 1.91304 0.903563 0.161558
Q2G0F4   53 2.30435 3.07991 0.0107511
Q2FWE0   41 1.78261 0.903563 0.161558
Q2FVS0   36 1.56522 0.903563 0.161558
Q2FUT6   46 2 3.07991 0.0107511
Q2FUQ5   34 1.47826 0.903563 0.161558
Q2FZJ9   41 1.78261 0.903563 0.161558
Q2FY81   40 1.73913 0.903563 0.161558
Q2G0K8   61 2.65217 3.07991 0.0107511
Q2G262   20 0.869565 -1.27278 0.943444
Q2G0E1   47 2.04348 3.07991 0.0107511
Q2FWD3   82 3.56522 5.25625 0.000662855
Q2FXA4   56 2.43478 3.07991 0.0107511
Q2FVF0   68 2.95652 3.07991 0.0107511
Q2FWW9   51 2.21739 3.07991 0.0107511
Q2FZ54   54 2.34783 3.07991 0.0107511
P0A0J0   28 1.21739 0.903563 0.161558
Q2G1G1   41 1.78261 0.903563 0.161558
Q2FWA1   56 2.43478 3.07991 0.0107511
Q2FXN1   39 1.69565 0.903563 0.161558
Q2G2T4   63 2.73913 3.07991 0.0107511
Q2FZW9   64 2.78261 3.07991 0.0107511
Q2FV90   64 2.78261 3.07991 0.0107511
Q2FWB3   31 1.34783 0.903563 0.161558
Q2G0Q0   47 2.04348 3.07991 0.0107511
Q2FY10   49 2.13043 3.07991 0.0107511
Q2FXM0   63 2.73913 3.07991 0.0107511
Q2G1S2   69 3 5.25625 0.000662855
Q2FXY5   42 1.78723 0.903563 0.161558
Q2FXV3   70 2.97872 3.07991 0.0107511
Q2FXG3   76 3.23404 5.25625 0.000662855
Q2FVA8   41 1.74468 0.903563 0.161558
Q2G2C2   31 1.31915 0.903563 0.161558
Q2FYU2   48 2.04255 3.07991 0.0107511
Q2FYK5   53 2.25532 3.07991 0.0107511
Q2FW35   66 2.80851 3.07991 0.0107511
Q2FY52   64 2.7234 3.07991 0.0107511
Q9RQP9   61 2.59574 3.07991 0.0107511
Q2G039   47 2 3.07991 0.0107511
Q2G1E4   69 2.93617 3.07991 0.0107511
Q2G0B0   74 3.14894 5.25625 0.000662855
Q2FXI7   33 1.40426 0.903563 0.161558
Q2FWN7   58 2.46809 3.07991 0.0107511
Q2FV66   33 1.40426 0.903563 0.161558
Q2FYJ5   22 0.93617 -1.27278 0.943444
Q2FYC9   20 0.851064 -1.27278 0.943444
Q2FZC6   58 2.46809 3.07991 0.0107511
Q2FXW4   70 2.97872 3.07991 0.0107511
Q2FXI1   42 1.78723 0.903563 0.161558
Q2FZF9   83 3.53191 5.25625 0.000662855
Q2G171   26 1.10638 0.903563 0.161558
Q2G2P8   90 3.82979 5.25625 0.000662855
Q2G2V9   40 1.70213 0.903563 0.161558
Q2FV31   39 1.65957 0.903563 0.161558
Q9KJN3   26 1.10638 0.903563 0.161558
Q2FZV5   29 1.23404 0.903563 0.161558
Q2FWC4   59 2.51064 3.07991 0.0107511
Q2FYT0   24 1.02128 0.903563 0.161558
Q2G145   57 2.42553 3.07991 0.0107511
Q2G0J0   46 1.95745 0.903563 0.161558
Q2FZQ3   52 2.21277 3.07991 0.0107511
Q2FYE5   39 1.65957 0.903563 0.161558
Q2FWN5   28 1.19149 0.903563 0.161558
Q2FY24   43 1.82979 0.903563 0.161558
Q2FVW7   30 1.2766 0.903563 0.161558
Q2FZ91   49 2.08511 3.07991 0.0107511
Q2FWL2   54 2.29787 3.07991 0.0107511
Q2FZQ6   33 1.40426 0.903563 0.161558
P02976   24 1.02128 0.903563 0.161558
Q2G0R7   25 1.06383 0.903563 0.161558
Q2FUU2   72 3.06383 5.25625 0.000662855
Q2FZG1   49 2.08511 3.07991 0.0107511
Q2G0Z4   21 0.893617 -1.27278 0.943444
Q2FZ81   38 1.61702 0.903563 0.161558
Q2G2J8   53 2.25532 3.07991 0.0107511
Q2FZD7   44 1.87234 0.903563 0.161558
Q2G288   40 1.70213 0.903563 0.161558
Q2FW52   64 2.7234 3.07991 0.0107511
Q2FVX4   50 2.12766 3.07991 0.0107511
Q2FVN5   24 1.02128 0.903563 0.161558
Q2FY88   51 2.17021 3.07991 0.0107511
Q2FWC9   41 1.74468 0.903563 0.161558
Q2FZS7   50 2.12766 3.07991 0.0107511
Q2FZ63   57 2.42553 3.07991 0.0107511
Q2G1L8   61 2.59574 3.07991 0.0107511
Q2FV17   84 3.57447 5.25625 0.000662855
Q2FVT8   53 2.25532 3.07991 0.0107511
Q2G0W8   57 2.42553 3.07991 0.0107511
Q2FV07   38 1.61702 0.903563 0.161558
Q2G0Q1   65 2.76596 3.07991 0.0107511
Q2FY69   68 2.89362 3.07991 0.0107511
Q2FZ75   53 2.25532 3.07991 0.0107511
Q2G0E5   72 3.06383 5.25625 0.000662855
Q2G233   40 1.70213 0.903563 0.161558
Q2FWE1   64 2.7234 3.07991 0.0107511
Q2FVZ2   43 1.82979 0.903563 0.161558
Q2FYE2   43 1.82979 0.903563 0.161558
Q2G1K6   65 2.70833 3.07991 0.0107511
Q2FVT0   69 2.875 3.07991 0.0107511
Q2G0Q9   54 2.25 3.07991 0.0107511
Q2FZ89   84 3.5 5.25625 0.000662855
Q2FVR0   40 1.66667 0.903563 0.161558
Q2FZD9   29 1.20833 0.903563 0.161558
Q2FX85   29 1.20833 0.903563 0.161558
Q2G1B0   36 1.5 0.903563 0.161558
Q2G2E4   27 1.125 0.903563 0.161558
Q2FYK7   73 3.04167 5.25625 0.000662855
Q2FZ13   54 2.25 3.07991 0.0107511
Q2FZE6   48 2 3.07991 0.0107511
Q2FVI2   66 2.75 3.07991 0.0107511
Q2FZE0   61 2.54167 3.07991 0.0107511
Q2FV38   63 2.625 3.07991 0.0107511
Q2FXE2   83 3.45833 5.25625 0.000662855
Q2G1Q2   67 2.79167 3.07991 0.0107511
Q2FYY8   68 2.83333 3.07991 0.0107511
Q2FYN6   48 2 3.07991 0.0107511
Q2FV39   65 2.70833 3.07991 0.0107511
Q2G130   41 1.70833 0.903563 0.161558
Q2FUR8   52 2.16667 3.07991 0.0107511
Q2FXZ3   28 1.16667 0.903563 0.161558
Q2FYM4   23 0.958333 -1.27278 0.943444
Q2FWY1   49 2.04167 3.07991 0.0107511
Q2G1V4   57 2.375 3.07991 0.0107511
P0A011   74 3.08333 5.25625 0.000662855
Q2FXZ0   45 1.875 0.903563 0.161558
Q2G0V4   56 2.33333 3.07991 0.0107511
Q2FW34   67 2.79167 3.07991 0.0107511
Q2FWC7   55 2.29167 3.07991 0.0107511
Q2G0F6   55 2.29167 3.07991 0.0107511
Q2G0T0   86 3.58333 5.25625 0.000662855
Q2FXM8   49 2.04167 3.07991 0.0107511
Q2G0Q8   53 2.20833 3.07991 0.0107511
Q2FZ08   38 1.58333 0.903563 0.161558
Q2G160   85 3.54167 5.25625 0.000662855
Q2FY78   35 1.45833 0.903563 0.161558
Q2G2H7   36 1.5 0.903563 0.161558
Q2FW53   24 1 0.903563 0.161558
Q2FVX0   64 2.66667 3.07991 0.0107511
Q2G2U5   71 2.95833 3.07991 0.0107511
Q2FZR0   66 2.75 3.07991 0.0107511
Q2G1Z9   41 1.70833 0.903563 0.161558
Q2G1G0   72 3 5.25625 0.000662855
Q2FW57   70 2.91667 3.07991 0.0107511
Q9RQP7   65 2.70833 3.07991 0.0107511
Q2FXP0   37 1.54167 0.903563 0.161558
Q2FVV1   31 1.29167 0.903563 0.161558
Q2FYU8   21 0.875 -1.27278 0.943444
Q2FZ04   55 2.29167 3.07991 0.0107511
Q2FVQ0   44 1.83333 0.903563 0.161558
Q2G151   71 2.95833 3.07991 0.0107511
Q2FXF9   52 2.16667 3.07991 0.0107511
Q2G242   39 1.625 0.903563 0.161558
Q2FZQ0   61 2.54167 3.07991 0.0107511
Q2G1Q8   44 1.83333 0.903563 0.161558
Q2FYG1   78 3.18367 5.25625 0.000662855
Q2G1N3   54 2.20408 3.07991 0.0107511
Q2FV44   62 2.53061 3.07991 0.0107511
Q2FXV4   59 2.40816 3.07991 0.0107511
Q2G0I1   33 1.34694 0.903563 0.161558
Q2FZY0   45 1.83673 0.903563 0.161558
Q2G295   57 2.32653 3.07991 0.0107511
Q2FWH3   49 2 3.07991 0.0107511
Q2G072   70 2.85714 3.07991 0.0107511
Q2G217   97 3.95918 5.25625 0.000662855
Q2FYP6   54 2.20408 3.07991 0.0107511
Q9EZ12   82 3.34694 5.25625 0.000662855
Q2FZ48   82 3.34694 5.25625 0.000662855
Q2FY16   62 2.53061 3.07991 0.0107511
Q2FZU3   88 3.59184 5.25625 0.000662855
Q2FVV7   62 2.53061 3.07991 0.0107511
Q2FWU0   25 1.02041 0.903563 0.161558
P0A0Q0   63 2.57143 3.07991 0.0107511
Q2FVS3   62 2.53061 3.07991 0.0107511
Q2G0I6   47 1.91837 0.903563 0.161558
Q2FYP3   28 1.14286 0.903563 0.161558
Q2FWM0   67 2.73469 3.07991 0.0107511
Q2FZ36   46 1.87755 0.903563 0.161558
Q2G0Y8   36 1.46939 0.903563 0.161558
Q2FXF6   27 1.10204 0.903563 0.161558
Q2FXM7   57 2.32653 3.07991 0.0107511
Q2G1A6   72 2.93878 3.07991 0.0107511
Q2G138   19 0.77551 -1.27278 0.943444
Q2FZR4   69 2.81633 3.07991 0.0107511
Q2G162   33 1.34694 0.903563 0.161558
Q2FYH2   24 0.979592 -1.27278 0.943444
Q2FX56   37 1.5102 0.903563 0.161558
Q2FY68   49 2 3.07991 0.0107511
Q2G1K1   24 0.979592 -1.27278 0.943444
Q2G1A3   64 2.61224 3.07991 0.0107511
Q2FZX4   90 3.67347 5.25625 0.000662855
Q2G1M5   41 1.67347 0.903563 0.161558
Q2FVA3   64 2.61224 3.07991 0.0107511
Q2G2G4   53 2.16327 3.07991 0.0107511
Q2G0U3   42 1.71429 0.903563 0.161558
Q2FXQ6   33 1.34694 0.903563 0.161558
Q2G0S2   58 2.36735 3.07991 0.0107511
Q2G168   35 1.42857 0.903563 0.161558
Q2FZB0   52 2.12245 3.07991 0.0107511
Q2G119   71 2.89796 3.07991 0.0107511
Q2FVJ7   81 3.30612 5.25625 0.000662855
Q2FY30   80 3.26531 5.25625 0.000662855
Q2FXR3   79 3.22449 5.25625 0.000662855
Q2G1Z0   67 2.73469 3.07991 0.0107511
Q2G0A9   85 3.46939 5.25625 0.000662855
O33599   33 1.34694 0.903563 0.161558
Q2FZ55   58 2.36735 3.07991 0.0107511
Q2FYS0   59 2.40816 3.07991 0.0107511
Q2G248   84 3.42857 5.25625 0.000662855
Q2G049   41 1.67347 0.903563 0.161558
Q2FVA5   37 1.5102 0.903563 0.161558
Q2FUX8   56 2.28571 3.07991 0.0107511
Q2G123   47 1.91837 0.903563 0.161558
Q2FVH0   53 2.16327 3.07991 0.0107511
Q2FV01   23 0.938776 -1.27278 0.943444
Q2G2L2   63 2.57143 3.07991 0.0107511
Q2FYW3   62 2.53061 3.07991 0.0107511
Q2FZZ0   42 1.71429 0.903563 0.161558
Q2FVV8   43 1.7551 0.903563 0.161558
Q2G2W0   39 1.56 0.903563 0.161558
Q2G041   37 1.48 0.903563 0.161558
P0A0B9   88 3.52 5.25625 0.000662855
Q2FYI6   49 1.96 0.903563 0.161558
Q2G2S2   37 1.48 0.903563 0.161558
Q2FVQ8   32 1.28 0.903563 0.161558
Q2FVT2   87 3.48 5.25625 0.000662855
Q2G1Z5   32 1.28 0.903563 0.161558
Q2G2A4   34 1.36 0.903563 0.161558
P60393   73 2.92 3.07991 0.0107511
Q2G0P6   44 1.76 0.903563 0.161558
Q2FW04   39 1.56 0.903563 0.161558
Q2FYY9   66 2.64 3.07991 0.0107511
Q2FWP2   42 1.68 0.903563 0.161558
Q2FVW4   68 2.72 3.07991 0.0107511
Q2FY63   73 2.92 3.07991 0.0107511
Q2FZ68   49 1.96 0.903563 0.161558
Q2G1E2   24 0.96 -1.27278 0.943444
Q2G2T8   69 2.76 3.07991 0.0107511
Q2FY71   76 3.04 5.25625 0.000662855
Q2FVI1   26 1.04 0.903563 0.161558
Q2G0W2   28 1.12 0.903563 0.161558
Q2G238   72 2.88 3.07991 0.0107511
Q2FZR1   80 3.2 5.25625 0.000662855
Q2FXN2   32 1.28 0.903563 0.161558
Q2FXH6   23 0.92 -1.27278 0.943444
Q2FXM3   51 2.04 3.07991 0.0107511
Q2FZW3   54 2.16 3.07991 0.0107511
Q2FWM9   55 2.2 3.07991 0.0107511
Q2FUW9   24 0.96 -1.27278 0.943444
Q2FW91   76 3.04 5.25625 0.000662855
Q2G137   50 2 3.07991 0.0107511
Q2FVM0   54 2.16 3.07991 0.0107511
Q2G057   55 2.2 3.07991 0.0107511
Q2FXP5   53 2.12 3.07991 0.0107511
Q2G1H2   26 1.04 0.903563 0.161558
Q2FX99   19 0.76 -1.27278 0.943444
Q2G0J4   32 1.28 0.903563 0.161558
Q2FX74   32 1.28 0.903563 0.161558
Q2G1J9   39 1.56 0.903563 0.161558
Q2G1F7   20 0.8 -1.27278 0.943444
Q2G2R8   42 1.68 0.903563 0.161558
Q2FW32   36 1.44 0.903563 0.161558
Q2FXZ4   68 2.72 3.07991 0.0107511
Q2FUT0   39 1.56 0.903563 0.161558
Q2G084   49 1.96 0.903563 0.161558
Q2G148   98 3.92 5.25625 0.000662855
Q2FYR0   71 2.84 3.07991 0.0107511
Q2FW86   81 3.24 5.25625 0.000662855
Q2FW01   40 1.6 0.903563 0.161558
Q2FUX9   30 1.2 0.903563 0.161558
Q2G212   33 1.32 0.903563 0.161558
Q2FZ84   38 1.52 0.903563 0.161558
Q2G0Y0   62 2.48 3.07991 0.0107511
Q2FYU4   68 2.72 3.07991 0.0107511
Q2G223   44 1.76 0.903563 0.161558
Q2G136   76 3.04 5.25625 0.000662855
Q2G0G6   66 2.64 3.07991 0.0107511
Q2FWY6   63 2.52 3.07991 0.0107511
Q2FWZ2   47 1.88 0.903563 0.161558
Q2G240   65 2.6 3.07991 0.0107511
O05154   65 2.6 3.07991 0.0107511
Q2FXP4   28 1.12 0.903563 0.161558
Q2FVH5   65 2.6 3.07991 0.0107511
Q2FYP0   66 2.58824 3.07991 0.0107511
Q2FUW5   38 1.4902 0.903563 0.161558
Q2FX66   21 0.823529 -1.27278 0.943444
Q2G1P4   23 0.901961 -1.27278 0.943444
Q2FYI9   52 2.03922 3.07991 0.0107511
Q2G0I7   54 2.11765 3.07991 0.0107511
Q2FXQ9   51 2 3.07991 0.0107511
Q2FXL0   68 2.66667 3.07991 0.0107511
Q2FYR7   66 2.58824 3.07991 0.0107511
Q2G1W4   38 1.4902 0.903563 0.161558
Q2G2C8   52 2.03922 3.07991 0.0107511
Q2G163   62 2.43137 3.07991 0.0107511
Q2FWL9   24 0.941176 -1.27278 0.943444
Q2FZH3   44 1.72549 0.903563 0.161558
Q2FZR5   69 2.70588 3.07991 0.0107511
Q2G1W6   30 1.17647 0.903563 0.161558
Q2FWA5   24 0.941176 -1.27278 0.943444
Q2FX17   36 1.41176 0.903563 0.161558
Q2FXY1   46 1.80392 0.903563 0.161558
Q2G2W1   24 0.941176 -1.27278 0.943444
Q2FV06   25 0.980392 -1.27278 0.943444
Q2FYW6   71 2.78431 3.07991 0.0107511
Q2G281   62 2.43137 3.07991 0.0107511
Q2G227   65 2.54902 3.07991 0.0107511
Q2FWZ5   49 1.92157 0.903563 0.161558
Q2FZX0   50 1.96078 0.903563 0.161558
Q2FV51   30 1.17647 0.903563 0.161558
Q2G082   30 1.17647 0.903563 0.161558
Q2FWX4   19 0.745098 -1.27278 0.943444
Q2FZT1   56 2.19608 3.07991 0.0107511
Q2FYF3   46 1.80392 0.903563 0.161558
Q2FXW9   38 1.4902 0.903563 0.161558
O34090   42 1.64706 0.903563 0.161558
Q2FVE1   29 1.13725 0.903563 0.161558
Q2FZL5   48 1.88235 0.903563 0.161558
Q2G258   43 1.68627 0.903563 0.161558
Q2FZW5   32 1.2549 0.903563 0.161558
Q2FW63   31 1.21569 0.903563 0.161558
Q2FXB4   43 1.68627 0.903563 0.161558
Q2G1T5   21 0.823529 -1.27278 0.943444
Q2G1J5   55 2.15686 3.07991 0.0107511
Q2G0V0   51 2 3.07991 0.0107511
Q2G0M7   68 2.66667 3.07991 0.0107511
Q2G1I5   51 2 3.07991 0.0107511
Q2G146   55 2.15686 3.07991 0.0107511
Q2G1P6   57 2.23529 3.07991 0.0107511
Q2G1W8   37 1.42308 0.903563 0.161558
Q2G035   51 1.96154 0.903563 0.161558
Q2G1I3   42 1.61538 0.903563 0.161558
Q2FWM2   66 2.53846 3.07991 0.0107511
Q2FYJ3   77 2.96154 3.07991 0.0107511
Q2G0L8   73 2.80769 3.07991 0.0107511
Q2G164   66 2.53846 3.07991 0.0107511
Q2FVT7   51 1.96154 0.903563 0.161558
Q2G1R3   68 2.61538 3.07991 0.0107511
Q2G1T6   49 1.88462 0.903563 0.161558
Q2FZN7   47 1.80769 0.903563 0.161558
Q2FY83   33 1.26923 0.903563 0.161558
Q2FZX9   84 3.23077 5.25625 0.000662855
Q2FYL5   58 2.23077 3.07991 0.0107511
Q2G218   58 2.23077 3.07991 0.0107511
Q2G0M5   65 2.5 3.07991 0.0107511
Q2FW78   21 0.807692 -1.27278 0.943444
P52078   44 1.69231 0.903563 0.161558
Q7X2S2   62 2.38462 3.07991 0.0107511
Q2FZG4   63 2.42308 3.07991 0.0107511
Q2G0M4   41 1.57692 0.903563 0.161558
Q2FVA2   53 2.03846 3.07991 0.0107511
Q2G115   54 2.07692 3.07991 0.0107511
Q2G0M8   71 2.73077 3.07991 0.0107511
Q2G1U4   41 1.57692 0.903563 0.161558
Q2G1D0   52 2 3.07991 0.0107511
Q2G2S0   34 1.30769 0.903563 0.161558
Q2G2N5   31 1.19231 0.903563 0.161558
Q2G222   48 1.84615 0.903563 0.161558
Q2G1C8   38 1.46154 0.903563 0.161558
Q2FV40   65 2.5 3.07991 0.0107511
Q2FXT1   40 1.53846 0.903563 0.161558
Q2FZZ2   54 2.07692 3.07991 0.0107511
Q2FY01   67 2.57692 3.07991 0.0107511
Q2FVJ8   59 2.26923 3.07991 0.0107511
Q2FXK2   68 2.61538 3.07991 0.0107511
Q2FUS7   57 2.19231 3.07991 0.0107511
Q2FVP1   29 1.11538 0.903563 0.161558
Q2FYN7   22 0.846154 -1.27278 0.943444
P69848   78 3 5.25625 0.000662855
Q2FWN8   62 2.38462 3.07991 0.0107511
Q2FV62   57 2.19231 3.07991 0.0107511
Q2FWW7   66 2.53846 3.07991 0.0107511
Q2G1Y5   64 2.46154 3.07991 0.0107511
Q2FXA3   91 3.5 5.25625 0.000662855
Q2FYV3   57 2.19231 3.07991 0.0107511
Q2G1H4   65 2.5 3.07991 0.0107511
Q2G038   88 3.38462 5.25625 0.000662855
Q2G161   25 0.961538 -1.27278 0.943444
Q2FYV1   79 3.03846 5.25625 0.000662855
Q2FZ09   68 2.61538 3.07991 0.0107511
Q2FW90   49 1.88462 0.903563 0.161558
Q2G290   61 2.34615 3.07991 0.0107511
P60611   56 2.15385 3.07991 0.0107511
Q2FV58   78 3 5.25625 0.000662855
Q2G0C6   44 1.69231 0.903563 0.161558
Q2G050   58 2.23077 3.07991 0.0107511
Q2G0V2   61 2.34615 3.07991 0.0107511
Q2FVQ4   31 1.19231 0.903563 0.161558
Q2G094   36 1.35849 0.903563 0.161558
Q2FY59   46 1.73585 0.903563 0.161558
Q2FVX7   54 2.03774 3.07991 0.0107511
Q2FVP4   37 1.39623 0.903563 0.161558
Q2G185   35 1.32075 0.903563 0.161558
Q2FXP8   24 0.90566 -1.27278 0.943444
Q2G275   69 2.60377 3.07991 0.0107511
Q2G1D9   51 1.92453 0.903563 0.161558
Q2FXI3   46 1.73585 0.903563 0.161558
Q2FYM2   31 1.16981 0.903563 0.161558
P14738   18 0.679245 -1.27278 0.943444
Q2G2Q2   51 1.92453 0.903563 0.161558
Q2G0M9   49 1.84906 0.903563 0.161558
Q2FY67   77 2.90566 3.07991 0.0107511
Q2FWX8   28 1.0566 0.903563 0.161558
Q2FUT9   62 2.33962 3.07991 0.0107511
Q2FZS0   40 1.50943 0.903563 0.161558
Q2G2A8   55 2.07547 3.07991 0.0107511
Q2FUY2   21 0.792453 -1.27278 0.943444
Q2FZL8   54 2.03774 3.07991 0.0107511
Q2FW93   22 0.830189 -1.27278 0.943444
Q2G1L7   55 2.07547 3.07991 0.0107511
Q2FW41   49 1.84906 0.903563 0.161558
Q2FZY6   55 2.07547 3.07991 0.0107511
Q2G042   23 0.867925 -1.27278 0.943444
Q2FWK2   50 1.88679 0.903563 0.161558
Q2FYF4   67 2.5283 3.07991 0.0107511
Q2FZP2   31 1.16981 0.903563 0.161558
Q2G1G7   69 2.60377 3.07991 0.0107511
Q2G1H5   51 1.92453 0.903563 0.161558
Q2G2S7   41 1.54717 0.903563 0.161558
Q2FY53   61 2.30189 3.07991 0.0107511
Q2G1N2   73 2.75472 3.07991 0.0107511
Q2G2V2   60 2.26415 3.07991 0.0107511
Q2G1H6   63 2.37736 3.07991 0.0107511
Q2FZA9   58 2.18868 3.07991 0.0107511
Q2FXI5   45 1.69811 0.903563 0.161558
Q2G206   33 1.24528 0.903563 0.161558
Q2FWN6   57 2.15094 3.07991 0.0107511
Q2FUQ2   56 2.11321 3.07991 0.0107511
Q2G1K3   42 1.58491 0.903563 0.161558
Q2FZ76   41 1.54717 0.903563 0.161558
Q2FY54   36 1.35849 0.903563 0.161558
Q2G289   71 2.67925 3.07991 0.0107511
Q2FY14   45 1.69811 0.903563 0.161558
Q2FV77   39 1.4717 0.903563 0.161558
Q2G064   59 2.22642 3.07991 0.0107511
Q2G033   74 2.79245 3.07991 0.0107511
Q2G198   38 1.43396 0.903563 0.161558
Q2G0K4   35 1.32075 0.903563 0.161558
Q2G0V3   72 2.71698 3.07991 0.0107511
Q2FWE2   52 1.92593 0.903563 0.161558
Q2G089   61 2.25926 3.07991 0.0107511
Q2FZL3   47 1.74074 0.903563 0.161558
Q2G087   63 2.33333 3.07991 0.0107511
Q2G0A7   25 0.925926 -1.27278 0.943444
Q2FVF9   51 1.88889 0.903563 0.161558
Q2G071   47 1.74074 0.903563 0.161558
Q2FUZ2   41 1.51852 0.903563 0.161558
Q2FY27   64 2.37037 3.07991 0.0107511
Q2FXX4   44 1.62963 0.903563 0.161558
Q2G1E6   60 2.22222 3.07991 0.0107511
Q2G1G5   31 1.14815 0.903563 0.161558
Q2G2Q3   37 1.37037 0.903563 0.161558
Q2FZF0   30 1.11111 0.903563 0.161558
Q2G2D2   38 1.40741 0.903563 0.161558
Q2FXT4   59 2.18519 3.07991 0.0107511
Q2FZI8   57 2.11111 3.07991 0.0107511
Q2FUS8   25 0.925926 -1.27278 0.943444
Q2FVR9   87 3.22222 5.25625 0.000662855
Q2FXP2   46 1.7037 0.903563 0.161558
Q2FX94   40 1.48148 0.903563 0.161558
Q2G2A5   66 2.44444 3.07991 0.0107511
Q2FZP7   61 2.25926 3.07991 0.0107511
Q2G1R7   58 2.14815 3.07991 0.0107511
Q2G015   21 0.777778 -1.27278 0.943444
Q2FZF4   54 2 3.07991 0.0107511
Q2G1E5   62 2.2963 3.07991 0.0107511
Q2FWH9   31 1.14815 0.903563 0.161558
Q2G069   40 1.48148 0.903563 0.161558
Q2FZK3   62 2.2963 3.07991 0.0107511
Q2FZU5   61 2.25926 3.07991 0.0107511
Q2FYT4   60 2.22222 3.07991 0.0107511
Q2FWK4   50 1.85185 0.903563 0.161558
Q2FY40   48 1.77778 0.903563 0.161558
Q2FWY4   25 0.925926 -1.27278 0.943444
Q2G156   31 1.14815 0.903563 0.161558
Q2G045   47 1.74074 0.903563 0.161558
Q2FZS6   67 2.48148 3.07991 0.0107511
Q2FYC7   46 1.7037 0.903563 0.161558
Q2FW73   68 2.51852 3.07991 0.0107511
Q2G1H3   62 2.2963 3.07991 0.0107511
Q2FXJ6   34 1.25926 0.903563 0.161558
Q2FUS2   26 0.945455 -1.27278 0.943444
Q2G120   82 2.98182 3.07991 0.0107511
Q2G2T9   50 1.81818 0.903563 0.161558
Q2G1N9   34 1.23636 0.903563 0.161558
Q2FXL9   45 1.63636 0.903563 0.161558
Q2G0W4   69 2.50909 3.07991 0.0107511
Q2G0R6   55 2 3.07991 0.0107511
Q2G1C4   46 1.67273 0.903563 0.161558
Q2FWY9   56 2.03636 3.07991 0.0107511
Q2G1K4   78 2.83636 3.07991 0.0107511
Q2FYK3   45 1.63636 0.903563 0.161558
Q2G1N4   59 2.14545 3.07991 0.0107511
Q2G065   70 2.54545 3.07991 0.0107511
Q2FX88   41 1.49091 0.903563 0.161558
Q2FVW9   62 2.25455 3.07991 0.0107511
Q2G1E0   23 0.836364 -1.27278 0.943444
Q2G2P2   61 2.21818 3.07991 0.0107511
Q2G0V5   25 0.909091 -1.27278 0.943444
Q2FWA2   70 2.54545 3.07991 0.0107511
Q2FZU1   51 1.85455 0.903563 0.161558
Q2FX77   37 1.34545 0.903563 0.161558
Q2FW75   55 2 3.07991 0.0107511
Q2FUT5   68 2.47273 3.07991 0.0107511
Q2G234   49 1.78182 0.903563 0.161558
Q2FZU6   59 2.14545 3.07991 0.0107511
Q2G1Y2   34 1.23636 0.903563 0.161558
Q2FXN7   30 1.09091 0.903563 0.161558
Q2G2J3   24 0.872727 -1.27278 0.943444
Q2G0G1   58 2.10909 3.07991 0.0107511
Q2FW62   61 2.21818 3.07991 0.0107511
Q2FUP7   70 2.54545 3.07991 0.0107511
Q2G1J3   65 2.36364 3.07991 0.0107511
Q2FZ15   52 1.89091 0.903563 0.161558
Q2G1D3   39 1.41818 0.903563 0.161558
Q2G0K2   61 2.21818 3.07991 0.0107511
Q2FWC1   79 2.87273 3.07991 0.0107511
Q2FXM5   65 2.36364 3.07991 0.0107511
Q2FY46   37 1.34545 0.903563 0.161558
Q2G1K0   75 2.72727 3.07991 0.0107511
Q2FXT6   79 2.87273 3.07991 0.0107511
Q2FZM4   54 1.96364 0.903563 0.161558
Q2FXG1   48 1.74545 0.903563 0.161558
Q2FXL1   53 1.92727 0.903563 0.161558
Q2FWX5   53 1.92727 0.903563 0.161558
# cudaSaTabsearch LTYPE = T LORDER = F LSOLN = F
# QUERY ID = PF16263 
# DBFILE = ./tableaux.ascii.DB                                                             
Q2G1I1   54 1.92857 0.903563  0.161558
Q2G1K2   74 2.64286 3.07991  0.0107511
Q2FUU5   76 2.71429 3.07991  0.0107511
Q2FXB6   55 1.96429 0.903563  0.161558
Q2FZU2   35 1.25 0.903563  0.161558
Q2FZK0   29 1.03571 0.903563  0.161558
Q2FY33   41 1.46429 0.903563  0.161558
Q2G098   55 1.96429 0.903563  0.161558
Q2FZ46   81 2.89286 3.07991  0.0107511
Q2FZQ5   39 1.39286 0.903563  0.161558
Q2FXU8   52 1.85714 0.903563  0.161558
Q9EZ08   58 2.07143 3.07991  0.0107511
Q2G1B9   50 1.78571 0.903563  0.161558
Q2FZ73   55 1.96429 0.903563  0.161558
Q2FY35   67 2.39286 3.07991  0.0107511
Q2FZ16   54 1.92857 0.903563  0.161558
Q2FYR2   51 1.82143 0.903563  0.161558
Q2FWY3   26 0.928571 -1.27278  0.943444
Q2G2F5   68 2.42857 3.07991  0.0107511
Q2G032   50 1.78571 0.903563  0.161558
Q2FZ10   61 2.17857 3.07991  0.0107511
Q2G255   61 2.17857 3.07991  0.0107511
Q2G0X6   64 2.28571 3.07991  0.0107511
Q2FYH0   60 2.14286 3.07991  0.0107511
Q2FXJ9   56 2 3.07991  0.0107511
Q2FZT4   39 1.39286 0.903563  0.161558
Q2FVE6   60 2.14286 3.07991  0.0107511
Q2FYD3   23 0.821429 -1.27278  0.943444
Q2FXT5   42 1.5 0.903563  0.161558
Q2FY60   64 2.28571 3.07991  0.0107511
Q2G2D7   55 1.96429 0.903563  0.161558
Q2FX16   84 3 5.25625  0.000662855
Q2FZ34   48 1.71429 0.903563  0.161558
Q2G1S4   77 2.75 3.07991  0.0107511
Q2G147   50 1.78571 0.903563  0.161558
Q2G1J7   75 2.67857 3.07991  0.0107511
Q2G2A7   57 2.03571 3.07991  0.0107511
Q2G2M6   51 1.82143 0.903563  0.161558
Q2FV30   89 3.17857 5.25625  0.000662855
Q2FVL5   52 1.85714 0.903563  0.161558
Q2FXY0   47 1.67857 0.903563  0.161558
Q2FZL1   59 2.10714 3.07991  0.0107511
Q2FW45   57 2.03571 3.07991  0.0107511
Q2FZU0   64 2.24561 3.07991  0.0107511
Q2FWZ0   42 1.47368 0.903563  0.161558
Q2G2H5   48 1.68421 0.903563  0.161558
Q2FYG9   48 1.68421 0.903563  0.161558
Q2G2X6   43 1.50877 0.903563  0.161558
Q2G155   75 2.63158 3.07991  0.0107511
Q2FXY9   74 2.59649 3.07991  0.0107511
Q2FZ37   52 1.82456 0.903563  0.161558
Q2FVI7   63 2.21053 3.07991  0.0107511
Q2FYS1   59 2.07018 3.07991  0.0107511
Q2FXL5   55 1.92982 0.903563  0.161558
Q2G1J4   58 2.03509 3.07991  0.0107511
Q2FWZ3   66 2.31579 3.07991  0.0107511
Q2G2P7   40 1.40351 0.903563  0.161558
Q2FVH3   62 2.17544 3.07991  0.0107511
Q2FZ31   52 1.82456 0.903563  0.161558
Q2G283   61 2.14035 3.07991  0.0107511
Q2FZ66   82 2.87719 3.07991  0.0107511
Q2FWY7   24 0.842105 -1.27278  0.943444
Q2G1F9   50 1.75439 0.903563  0.161558
Q2FZJ4   50 1.75439 0.903563  0.161558
Q2FZQ1   33 1.15789 0.903563  0.161558
Q2FY80   25 0.877193 -1.27278  0.943444
Q2G2D4   40 1.40351 0.903563  0.161558
Q2FYP1   58 2.03509 3.07991  0.0107511
Q2FYF9   26 0.912281 -1.27278  0.943444
Q2G0B3   48 1.68421 0.903563  0.161558
Q2FUT8   64 2.24561 3.07991  0.0107511
Q2FYR1   46 1.61404 0.903563  0.161558
Q2FYL3   42 1.47368 0.903563  0.161558
Q2FVG4   33 1.15789 0.903563  0.161558
Q2FVP8   37 1.29825 0.903563  0.161558
Q2FZ28   55 1.89655 0.903563  0.161558
Q2G1F0   55 1.89655 0.903563  0.161558
P95689   48 1.65517 0.903563  0.161558
Q2FYH6   47 1.62069 0.903563  0.161558
Q2FXD1   36 1.24138 0.903563  0.161558
Q2G0X5   38 1.31034 0.903563  0.161558
Q2FXN8   26 0.896552 -1.27278  0.943444
Q2G0N0   66 2.27586 3.07991  0.0107511
Q2G268   55 1.89655 0.903563  0.161558
Q2FV61   50 1.72414 0.903563  0.161558
Q2FXL7   62 2.13793 3.07991  0.0107511
Q2FUR5   50 1.72414 0.903563  0.161558
Q2FXV6   49 1.68966 0.903563  0.161558
Q2G2C5   63 2.17241 3.07991  0.0107511
Q2FVJ6   55 1.89655 0.903563  0.161558
Q2G1Y4   55 1.89655 0.903563  0.161558
Q2FVI0   26 0.896552 -1.27278  0.943444
Q2FXJ8   30 1.03448 0.903563  0.161558
Q2FZU7   77 2.65517 3.07991  0.0107511
Q2G2X4   56 1.93103 0.903563  0.161558
Q2FZA8   39 1.34483 0.903563  0.161558
Q2FW96   69 2.37931 3.07991  0.0107511
Q2FYV4   60 2.06897 3.07991  0.0107511
O07325   48 1.65517 0.903563  0.161558
Q2G1C1   63 2.17241 3.07991  0.0107511
Q2FZR9   55 1.89655 0.903563  0.161558
Q2FVW3   45 1.55172 0.903563  0.161558
Q2G124   52 1.7931 0.903563  0.161558
P0C0V7   57 1.96552 0.903563  0.161558
Q2FX52   40 1.35593 0.903563  0.161558
Q2G2C7   60 2.0339 3.07991  0.0107511
Q2G2D5   83 2.81356 3.07991  0.0107511
Q2FXQ7   56 1.89831 0.903563  0.161558
Q2FZW0   49 1.66102 0.903563  0.161558
Q2FVG3   85 2.88136 3.07991  0.0107511
Q2FXR4   63 2.13559 3.07991  0.0107511
Q2FZ67   71 2.40678 3.07991  0.0107511
Q2G243   50 1.69492 0.903563  0.161558
Q2FV76   54 1.83051 0.903563  0.161558
Q2FVZ4   53 1.79661 0.903563  0.161558
Q2FWC5   56 1.89831 0.903563  0.161558
Q2FZY3   64 2.16949 3.07991  0.0107511
Q2FWH5   65 2.20339 3.07991  0.0107511
Q2G241   67 2.27119 3.07991  0.0107511
Q2FV35   47 1.59322 0.903563  0.161558
Q2G0T5   46 1.55932 0.903563  0.161558
Q2G1A9   80 2.71186 3.07991  0.0107511
Q2FYU7   46 1.55932 0.903563  0.161558
Q2G2E0   26 0.881356 -1.27278  0.943444
Q2FVT6   66 2.23729 3.07991  0.0107511
Q2G0D7   38 1.28814 0.903563  0.161558
Q2G1M6   66 2.23729 3.07991  0.0107511
Q2G0A6   57 1.9322 0.903563  0.161558
Q2FUY6   67 2.27119 3.07991  0.0107511
Q2FYJ2   89 3.01695 5.25625  0.000662855
Q2G2E5   54 1.8 0.903563  0.161558
Q2G2P5   52 1.73333 0.903563  0.161558
Q2G1R6   59 1.96667 0.903563  0.161558
Q2FYF0   66 2.2 3.07991  0.0107511
Q2FVH8   41 1.36667 0.903563  0.161558
Q2FUU3   76 2.53333 3.07991  0.0107511
Q2FVG8   75 2.5 3.07991  0.0107511
Q9ZAH5   63 2.1 3.07991  0.0107511
Q2G2U0   70 2.33333 3.07991  0.0107511
Q2FYR4   59 1.96667 0.903563  0.161558
Q2G256   42 1.4 0.903563  0.161558
Q2FVY0   45 1.5 0.903563  0.161558
Q2G0Q2   51 1.7 0.903563  0.161558
Q2G0R2   43 1.43333 0.903563  0.161558
Q2G0Q3   47 1.56667 0.903563  0.161558
Q2FWZ9   71 2.36667 3.07991  0.0107511
Q53705   34 1.13333 0.903563  0.161558
Q2G2U3   48 1.6 0.903563  0.161558
Q2FYY6   43 1.43333 0.903563  0.161558
Q2FWL3   54 1.8 0.903563  0.161558
Q2FY50   50 1.66667 0.903563  0.161558
Q2FXN4   49 1.63333 0.903563  0.161558
Q2G179   36 1.2 0.903563  0.161558
Q2G1L6   51 1.7 0.903563  0.161558
Q2FXU4   48 1.6 0.903563  0.161558
Q2G1E9   48 1.6 0.903563  0.161558
Q2G232   55 1.83333 0.903563  0.161558
Q2FXH9   45 1.5 0.903563  0.161558
Q2G0X3   29 0.966667 -1.27278  0.943444
Q2FXD0   73 2.43333 3.07991  0.0107511
Q2G0G3   44 1.46667 0.903563  0.161558
Q2FWW3   65 2.16667 3.07991  0.0107511
Q2FYG0   62 2.03279 3.07991  0.0107511
Q2FZS9   40 1.31148 0.903563  0.161558
Q2FYS2   52 1.70492 0.903563  0.161558
Q2G2U4   27 0.885246 -1.27278  0.943444
Q2FWJ9   57 1.86885 0.903563  0.161558
Q2FWF0   62 2.03279 3.07991  0.0107511
Q2FXR9   62 2.03279 3.07991  0.0107511
Q2FZV7   50 1.63934 0.903563  0.161558
Q2G1W0   71 2.32787 3.07991  0.0107511
Q2G2I0   45 1.47541 0.903563  0.161558
Q2G153   72 2.36066 3.07991  0.0107511
Q2FWD7   63 2.06557 3.07991  0.0107511
Q2FY15   68 2.22951 3.07991  0.0107511
Q2FV54   39 1.27869 0.903563  0.161558
Q2FZ74   63 2.06557 3.07991  0.0107511
Q2FYV5   59 1.93443 0.903563  0.161558
Q2G2I1   28 0.918033 -1.27278  0.943444
Q2FXZ6   51 1.67213 0.903563  0.161558
Q2G0U0   44 1.44262 0.903563  0.161558
Q2G0Y6   60 1.96721 0.903563  0.161558
Q2FXJ0   65 2.13115 3.07991  0.0107511
Q2FY43   60 1.93548 0.903563  0.161558
Q2FWM1   29 0.935484 -1.27278  0.943444
Q2FVJ1   53 1.70968 0.903563  0.161558
Q2G0K3   66 2.12903 3.07991  0.0107511
Q2FY66   63 2.03226 3.07991  0.0107511
Q2FW99   40 1.29032 0.903563  0.161558
Q2FV10   65 2.09677 3.07991  0.0107511
Q2FXJ5   55 1.77419 0.903563  0.161558
Q2FX69   20 0.645161 -1.27278  0.943444
Q2G0B2   52 1.67742 0.903563  0.161558
Q2FX14   52 1.67742 0.903563  0.161558
Q2FYD8   40 1.29032 0.903563  0.161558
Q2FWE5   56 1.80645 0.903563  0.161558
Q2G2A3   46 1.48387 0.903563  0.161558
Q2FZH8   72 2.32258 3.07991  0.0107511
Q2FX51   57 1.83871 0.903563  0.161558
Q2FWE8   72 2.32258 3.07991  0.0107511
Q2G088   44 1.41935 0.903563  0.161558
Q2G028   76 2.4127 3.07991  0.0107511
Q2G1S3   65 2.06349 3.07991  0.0107511
Q2FYN4   70 2.22222 3.07991  0.0107511
Q2FX86   47 1.49206 0.903563  0.161558
Q2G2S8   42 1.33333 0.903563  0.161558
Q2FUW8   56 1.77778 0.903563  0.161558
Q2FWD4   56 1.77778 0.903563  0.161558
Q2FVH6   45 1.42857 0.903563  0.161558
Q2G029   66 2.09524 3.07991  0.0107511
Q2G1R5   48 1.52381 0.903563  0.161558
Q2FX65   18 0.571429 -1.27278  0.943444
Q2FZV6   60 1.90476 0.903563  0.161558
Q2G1P1   57 1.80952 0.903563  0.161558
Q2FVU4   35 1.11111 0.903563  0.161558
Q2FVT5   67 2.12698 3.07991  0.0107511
Q2G2H4   34 1.07937 0.903563  0.161558
Q2FZ58   69 2.19048 3.07991  0.0107511
Q2FVJ2   55 1.74603 0.903563  0.161558
Q2FXW5   72 2.28571 3.07991  0.0107511
Q2FWK1   61 1.93651 0.903563  0.161558
Q2G031   55 1.74603 0.903563  0.161558
Q2G0U1   51 1.61905 0.903563  0.161558
Q2FW46   44 1.39683 0.903563  0.161558
Q2FZY5   65 2.06349 3.07991  0.0107511
Q2FZI5   64 2 3.07991  0.0107511
Q2FYR9   58 1.8125 0.903563  0.161558
Q2FZ92   64 2 3.07991  0.0107511
Q2G1D5   104 3.25 5.25625  0.000662855
Q2FXM2   47 1.46875 0.903563  0.161558
Q2FVM2   65 2.03125 3.07991  0.0107511
Q2FZN2   46 1.4375 0.903563  0.161558
Q2G1U8   50 1.5625 0.903563  0.161558
Q2FVS7   42 1.3125 0.903563  0.161558
Q2FWB5   47 1.46875 0.903563  0.161558
Q2FXX1   73 2.28125 3.07991  0.0107511
Q2G2J9   52 1.625 0.903563  0.161558
Q2G0Y7   75 2.34375 3.07991  0.0107511
Q2FW81   58 1.8125 0.903563  0.161558
Q2FWK3   69 2.15625 3.07991  0.0107511
Q2FY34   63 1.96875 0.903563  0.161558
Q2FXF8   48 1.5 0.903563  0.161558
Q2FXI9   56 1.75 0.903563  0.161558
Q05615   52 1.6 0.903563  0.161558
Q2FUW4   71 2.18462 3.07991  0.0107511
Q2FVF4   77 2.36923 3.07991  0.0107511
Q2FWI3   47 1.44615 0.903563  0.161558
Q2FWG8   62 1.90769 0.903563  0.161558
Q2G0R0   45 1.38462 0.903563  0.161558
Q2G0I4   52 1.6 0.903563  0.161558
Q2FV67   65 2 3.07991  0.0107511
Q2G091   58 1.78462 0.903563  0.161558
Q2G1U1   37 1.13846 0.903563  0.161558
Q2FUX7   62 1.90769 0.903563  0.161558
Q2FY51   51 1.56923 0.903563  0.161558
Q2FYP2   59 1.81538 0.903563  0.161558
Q2G0F8   63 1.93846 0.903563  0.161558
Q2FXH5   48 1.47692 0.903563  0.161558
Q2G193   46 1.41538 0.903563  0.161558
Q2FWD6   70 2.15385 3.07991  0.0107511
Q2FZ98   55 1.66667 0.903563  0.161558
Q2FYQ2   33 1 0.903563  0.161558
Q2FWL5   53 1.60606 0.903563  0.161558
Q2FV16   49 1.48485 0.903563  0.161558
Q2FWX9   71 2.15152 3.07991  0.0107511
Q2G1J0   71 2.15152 3.07991  0.0107511
Q2G235   65 1.9697 0.903563  0.161558
Q2FXK1   59 1.78788 0.903563  0.161558
Q2FWF4   47 1.42424 0.903563  0.161558
Q2FZC8   45 1.36364 0.903563  0.161558
Q2FZQ4   62 1.87879 0.903563  0.161558
O52582   47 1.42424 0.903563  0.161558
Q2FZI6   62 1.87879 0.903563  0.161558
Q2FUW7   58 1.75758 0.903563  0.161558
Q2G2M9   48 1.45455 0.903563  0.161558
Q2FZD0   44 1.33333 0.903563  0.161558
Q2FWK7   51 1.54545 0.903563  0.161558
Q2FWU4   19 0.575758 -1.27278  0.943444
Q2FUX4   33 1 0.903563  0.161558
Q2G2V3   69 2.09091 3.07991  0.0107511
O05204   54 1.63636 0.903563  0.161558
Q2FYC2   56 1.67164 0.903563  0.161558
Q2FZP6   76 2.26866 3.07991  0.0107511
Q2G0L2   61 1.8209 0.903563  0.161558
Q2FZV1   28 0.835821 -1.27278  0.943444
Q2FVQ5   48 1.43284 0.903563  0.161558
Q2FZW6   57 1.70149 0.903563  0.161558
Q2FZI3   67 2 3.07991  0.0107511
Q2G219   42 1.25373 0.903563  0.161558
Q2FZR2   55 1.64179 0.903563  0.161558
Q2FXZ2   54 1.61194 0.903563  0.161558
Q2FYC6   61 1.8209 0.903563  0.161558
Q2FYZ5   55 1.61765 0.903563  0.161558
Q2FWN4   43 1.26471 0.903563  0.161558
Q2G221   29 0.852941 -1.27278  0.943444
Q2FZX5   63 1.85294 0.903563  0.161558
Q2FUW3   55 1.61765 0.903563  0.161558
Q2G2H3   48 1.41176 0.903563  0.161558
Q2FY08   53 1.55882 0.903563  0.161558
Q2FXU5   43 1.26471 0.903563  0.161558
Q2G1F8   66 1.94118 0.903563  0.161558
Q2FYW4   59 1.73529 0.903563  0.161558
Q2G142   40 1.17647 0.903563  0.161558
Q2G1U3   42 1.23529 0.903563  0.161558
Q2FZ18   60 1.76471 0.903563  0.161558
Q2FV24   54 1.58824 0.903563  0.161558
Q2G1C2   53 1.55882 0.903563  0.161558
Q2FYZ4   46 1.35294 0.903563  0.161558
Q2FWT4   56 1.64706 0.903563  0.161558
Q2FUX1   46 1.35294 0.903563  0.161558
Q2FZG9   74 2.14493 3.07991  0.0107511
Q2FVC1   60 1.73913 0.903563  0.161558
Q2FYT3   57 1.65217 0.903563  0.161558
Q2FY82   50 1.44928 0.903563  0.161558
Q2FV02   64 1.85507 0.903563  0.161558
Q2FXJ2   45 1.30435 0.903563  0.161558
Q2FZ02   61 1.76812 0.903563  0.161558
Q2G0L3   57 1.65217 0.903563  0.161558
Q2FZH5   81 2.34783 3.07991  0.0107511
Q2FWH4   71 2.05797 3.07991  0.0107511
Q2FW49   66 1.91304 0.903563  0.161558
Q93T05   45 1.30435 0.903563  0.161558
Q2FX73   42 1.21739 0.903563  0.161558
Q2G239   55 1.57143 0.903563  0.161558
Q2G121   73 2.08571 3.07991  0.0107511
Q2FY11   49 1.4 0.903563  0.161558
Q2FV11   59 1.68571 0.903563  0.161558
Q2FZ05   67 1.91429 0.903563  0.161558
Q2G253   53 1.51429 0.903563  0.161558
Q2FW98   50 1.42857 0.903563  0.161558
Q2G205   65 1.85714 0.903563  0.161558
Q2FVE7   45 1.28571 0.903563  0.161558
Q2FYD0   30 0.857143 -1.27278  0.943444
Q2FZ19   56 1.6 0.903563  0.161558
Q2G1C7   65 1.85714 0.903563  0.161558
Q2FV60   47 1.34286 0.903563  0.161558
Q2FY64   66 1.88571 0.903563  0.161558
Q2FZI9   50 1.42857 0.903563  0.161558
Q2FV57   50 1.40845 0.903563  0.161558
Q2FXA5   55 1.5493 0.903563  0.161558
Q2G2U8   27 0.760563 -1.27278  0.943444
Q2FZP0   54 1.52113 0.903563  0.161558
Q2FZL7   55 1.5493 0.903563  0.161558
Q2FZR3   52 1.46479 0.903563  0.161558
Q2FWA0   56 1.57746 0.903563  0.161558
Q2G090   55 1.5493 0.903563  0.161558
Q2G1H0   60 1.66667 0.903563  0.161558
Q2FZP4   61 1.69444 0.903563  0.161558
Q2FUX0   45 1.25 0.903563  0.161558
Q2FV86   75 2.08333 3.07991  0.0107511
Q2FV14   61 1.69444 0.903563  0.161558
Q2FUT2   50 1.38889 0.903563  0.161558
Q2FZ64   38 1.05556 0.903563  0.161558
Q2FUW1   26 0.712329 -1.27278  0.943444
Q2FWI0   49 1.34247 0.903563  0.161558
Q2G2K5   56 1.53425 0.903563  0.161558
Q2FWK6   68 1.86301 0.903563  0.161558
Q2G0T9   63 1.72603 0.903563  0.161558
Q2G078   58 1.58904 0.903563  0.161558
Q2G1P3   47 1.28767 0.903563  0.161558
Q2G274   55 1.48649 0.903563  0.161558
Q2FZD4   67 1.81081 0.903563  0.161558
Q2FYS5   48 1.2973 0.903563  0.161558
Q2G1K5   63 1.7027 0.903563  0.161558
Q2G1L5   52 1.40541 0.903563  0.161558
Q2G1M9   53 1.43243 0.903563  0.161558
Q2FX67   41 1.10811 0.903563  0.161558
Q2FZ32   42 1.13514 0.903563  0.161558
Q2FWH7   54 1.45946 0.903563  0.161558
Q2FXT8   43 1.14667 0.903563  0.161558
Q2FUQ3   45 1.2 0.903563  0.161558
Q2G1Y6   50 1.33333 0.903563  0.161558
Q2FX68   38 1.01333 0.903563  0.161558
Q2FWD1   58 1.54667 0.903563  0.161558
Q2FUZ8   52 1.38667 0.903563  0.161558
Q2G1F5   50 1.33333 0.903563  0.161558
Q2G2T6   35 0.933333 -1.27278  0.943444
Q2FYD2   29 0.773333 -1.27278  0.943444
Q2FYA1   48 1.28 0.903563  0.161558
Q2FY21   50 1.33333 0.903563  0.161558
Q2FZD3   41 1.09333 0.903563  0.161558
Q2G1Z4   43 1.14667 0.903563  0.161558
Q2G0S3   42 1.10526 0.903563  0.161558
Q2FVQ3   50 1.31579 0.903563  0.161558
Q2G2J4   64 1.68421 0.903563  0.161558
Q2G2B8   41 1.07895 0.903563  0.161558
Q2G0L5   16 0.421053 -1.27278  0.943444
Q2FW72   53 1.39474 0.903563  0.161558
Q2FYT8   64 1.68421 0.903563  0.161558
Q2FXM9   62 1.63158 0.903563  0.161558
Q2G1Y0   43 1.13158 0.903563  0.161558
Q2G2D0   53 1.39474 0.903563  0.161558
Q2G2M2   47 1.23684 0.903563  0.161558
Q2G1B7   54 1.42105 0.903563  0.161558
Q2G1B8   55 1.44737 0.903563  0.161558
Q2G0M6   51 1.34211 0.903563  0.161558
Q2G1D8   63 1.63636 0.903563  0.161558
Q2FV70   45 1.16883 0.903563  0.161558
Q2FV72   53 1.37662 0.903563  0.161558
Q2FVB2   53 1.37662 0.903563  0.161558
Q2G122   59 1.53247 0.903563  0.161558
Q2G1W2   56 1.4359 0.903563  0.161558
Q2FWW1   32 0.820513 -1.27278  0.943444
Q2G1F4   51 1.30769 0.903563  0.161558
Q2G093   65 1.66667 0.903563  0.161558
Q2FXY7   65 1.66667 0.903563  0.161558
Q2G1C6   56 1.4359 0.903563  0.161558
Q2FZ20   42 1.07692 0.903563  0.161558
O50581   54 1.36709 0.903563  0.161558
Q2G1N1   44 1.11392 0.903563  0.161558
Q2G188   43 1.075 0.903563  0.161558
Q2G296   56 1.4 0.903563  0.161558
Q2G2E9   48 1.2 0.903563  0.161558
Q2G294   64 1.6 0.903563  0.161558
Q2FWJ5   50 1.25 0.903563  0.161558
Q2FW03   43 1.06173 0.903563  0.161558
Q2G0N1   59 1.45679 0.903563  0.161558
Q2FZJ0   67 1.65432 0.903563  0.161558
Q2FYZ9   54 1.33333 0.903563  0.161558
Q2FV74   49 1.20988 0.903563  0.161558
Q2FXP7   42 1.03704 0.903563  0.161558
Q2FXU1   41 1.01235 0.903563  0.161558
Q2G1M8   53 1.30864 0.903563  0.161558
Q2FXY4   53 1.30864 0.903563  0.161558
Q2FZ94   42 1.02439 0.903563  0.161558
Q2FYI0   44 1.06024 0.903563  0.161558
Q2FXT9   47 1.13253 0.903563  0.161558
Q2G0D2   61 1.45238 0.903563  0.161558
Q2FYB7   37 0.880952 -1.27278  0.943444
Q2FVN8   62 1.47619 0.903563  0.161558
Q2FZ49   47 1.11905 0.903563  0.161558
Q2FUW6   52 1.2381 0.903563  0.161558
Q2G1P7   45 1.07143 0.903563  0.161558
Q2FW70   53 1.24706 0.903563  0.161558
Q2G0W1   49 1.15294 0.903563  0.161558
Q2G024   43 1.01176 0.903563  0.161558
Q2G1G8   40 0.941176 -1.27278  0.943444
Q2G1R9   48 1.12941 0.903563  0.161558
O06446   56 1.31765 0.903563  0.161558
Q2G1C9   49 1.15294 0.903563  0.161558
Q2FXV8   52 1.2093 0.903563  0.161558
Q2G0P5   50 1.16279 0.903563  0.161558
Q2FV64   56 1.28736 0.903563  0.161558
Q2FV87   47 1.06818 0.903563  0.161558
Q2G1K9   57 1.2809 0.903563  0.161558
Q2G266   51 1.14607 0.903563  0.161558
Q59801   53 1.17778 0.903563  0.161558
Q2FXH2   48 1.06667 0.903563  0.161558
Q53727   53 1.16484 0.903563  0.161558
Q2G2Q0   49 1.07692 0.903563  0.161558
Q2FZD8   41 0.891304 -1.27278  0.943444
Q2FYS4   34 0.73913 -1.27278  0.943444
Q2G1G2   59 1.28261 0.903563  0.161558
Q2FXV9   36 0.774194 -1.27278  0.943444
Q2G0L4   15 0.322581 -1.27278  0.943444
Q2FXR8   49 1.05376 0.903563  0.161558
Q2FYJ0   50 1.07527 0.903563  0.161558
Q2FZS8   43 0.914894 -1.27278  0.943444
Q2FXN9   42 0.875 -1.27278  0.943444
Q2FYM1   82 1.70833 0.903563  0.161558
Q2FVZ5   40 0.833333 -1.27278  0.943444
Q2FVL8   43 0.886598 -1.27278  0.943444
Q2FZ40   42 0.865979 -1.27278  0.943444
Q2FYH5   47 0.959184 -1.27278  0.943444
Q2FXB3   42 0.84 -1.27278  0.943444
Q2FYS9   51 1 0.903563  0.161558
Q2G1Q4   60 1.17647 0.903563  0.161558
Q2FVC3   45 0.882353 -1.27278  0.943444
Q2G046   41 0.796117 -1.27278  0.943444
Q2FWU3   25 0.485437 -1.27278  0.943444
Q2FZ72   44 0.854369 -1.27278  0.943444
Q2FZ82   42 0.815534 -1.27278  0.943444
Q9F1K0   45 0.849057 -1.27278  0.943444
Q2FVV9   48 0.872727 -1.27278  0.943444
Q2FZT6   43 0.774775 -1.27278  0.943444
Q2FWU5   24 0.432432 -1.27278  0.943444
Q2FYC8   28 0.5 -1.27278  0.943444
Q2FZK7   42 0.736842 -1.27278  0.943444
Q2G2C1   48 0.842105 -1.27278  0.943444
Q2FZT5   44 0.752137 -1.27278  0.943444
Q2G0R8   48 0.813559 -1.27278  0.943444
Q2FW95   27 0.457627 -1.27278  0.943444
Q2G0N5   34 0.557377 -1.27278  0.943444
P47768   37 0.596774 -1.27278  0.943444
Q2FXH4   29 0.464 -1.27278  0.943444
Q2FVM1   54 0.864 -1.27278  0.943444
```
