## Supplementary Data 3 for "Mining folded proteomes in the era of accurate structure prediction": PF16264.output

```
# cudaSaTabsearch LTYPE = T LORDER = F LSOLN = F
# QUERY ID = PF16264 
# DBFILE = ./tableaux.ascii.DB                                                             
Q2G0V6   0 0 -1.27278 0.943444
Q2G075   0 0 -1.27278 0.943444
Q2G083   0 0 -1.27278 0.943444
Q2FZN3   0 0 -1.27278 0.943444
Q2FY90   0 0 -1.27278 0.943444
Q2FX91   0 0 -1.27278 0.943444
Q2FX54   0 0 -1.27278 0.943444
Q2FYQ4   0 0 -1.27278 0.943444
Q2G284   0 0 -1.27278 0.943444
Q2G0S4   0 0 -1.27278 0.943444
Q2FWM3   0 0 -1.27278 0.943444
Q2FX81   0 0 -1.27278 0.943444
Q2FXC6   0 0 -1.27278 0.943444
Q2FWJ7   0 0 -1.27278 0.943444
Q2FYJ9   0 0 -1.27278 0.943444
Q2G2E6   0 0 -1.27278 0.943444
Q2FWV0   0 0 -1.27278 0.943444
Q2FZC3   0 0 -1.27278 0.943444
Q2FVH9   0 0 -1.27278 0.943444
Q2FXQ5   0 0 -1.27278 0.943444
Q2FZU4   0 0 -1.27278 0.943444
Q2FYF8   0 0 -1.27278 0.943444
Q2FUR4   0 0 -1.27278 0.943444
Q2FYI2   0 0 -1.27278 0.943444
Q2FYY2   0 0 -1.27278 0.943444
Q2FW58   0 0 -1.27278 0.943444
P0C7Z3   0 0 -1.27278 0.943444
Q2G0T2   0 0 -1.27278 0.943444
Q2G1G9   0 0 -1.27278 0.943444
Q2FVJ0   0 0 -1.27278 0.943444
Q2FZ80   0 0 -1.27278 0.943444
Q2G1R4   0 0 -1.27278 0.943444
Q2FW02   0 0 -1.27278 0.943444
Q2G1X3   0 0 -1.27278 0.943444
Q2FWW4   0 0 -1.27278 0.943444
Q2FZE1   0 0 -1.27278 0.943444
Q2FY31   0 0 -1.27278 0.943444
Q2G018   0 0 -1.27278 0.943444
Q2FZI0   0 0 -1.27278 0.943444
Q2FUZ7   0 0 -1.27278 0.943444
Q2G250   0 0 -1.27278 0.943444
Q2FWU8   0 0 -1.27278 0.943444
Q2FYX5   0 0 -1.27278 0.943444
Q2FZY2   0 0 -1.27278 0.943444
Q2FZX8   0 0 -1.27278 0.943444
Q2FUY8   0 0 -1.27278 0.943444
Q2FV73   0 0 -1.27278 0.943444
Q2G0C5   0 0 -1.27278 0.943444
Q2FZ52   0 0 -1.27278 0.943444
Q2FVK6   0 0 -1.27278 0.943444
Q2G0Z3   0 0 -1.27278 0.943444
Q2FZJ8   0 0 -1.27278 0.943444
Q2FY57   0 0 -1.27278 0.943444
Q2G0W3   0 0 -1.27278 0.943444
Q2G0I2   0 0 -1.27278 0.943444
Q2FYX1   0 0 -1.27278 0.943444
Q2G0H2   0 0 -1.27278 0.943444
Q2FWJ8   0 0 -1.27278 0.943444
Q2FWZ7   0 0 -1.27278 0.943444
Q2FV04   0 0 -1.27278 0.943444
Q2G0H6   0 0 -1.27278 0.943444
Q2G291   0 0 -1.27278 0.943444
Q2G1A7   0 0 -1.27278 0.943444
Q2FVS8   0 0 -1.27278 0.943444
Q2FZ26   0 0 -1.27278 0.943444
Q2FXJ3   0 0 -1.27278 0.943444
Q2G231   0 0 -1.27278 0.943444
Q2G2N0   0 0 -1.27278 0.943444
Q2G2I2   0 0 -1.27278 0.943444
Q2FYU3   0 0 -1.27278 0.943444
Q2FWY5   0 0 -1.27278 0.943444
Q2G2E3   0 0 -1.27278 0.943444
Q2FV09   0 0 -1.27278 0.943444
Q2FX72   0 0 -1.27278 0.943444
Q2FWA3   0 0 -1.27278 0.943444
Q2FWF2   0 0 -1.27278 0.943444
Q2G0E4   0 0 -1.27278 0.943444
Q2G251   0 0 -1.27278 0.943444
P0C818   0 0 -1.27278 0.943444
Q2FXQ2   0 0 -1.27278 0.943444
Q2FXD4   0 0 -1.27278 0.943444
Q2G014   0 0 -1.27278 0.943444
Q2FWI9   0 0 -1.27278 0.943444
Q2FX79   0 0 -1.27278 0.943444
Q2FVP7   0 0 -1.27278 0.943444
Q2FZN4   0 0 -1.27278 0.943444
Q2FWU6   0 0 -1.27278 0.943444
Q2G2Y1   0 0 -1.27278 0.943444
Q2FYF6   0 0 -1.27278 0.943444
Q2FXK0   0 0 -1.27278 0.943444
Q2FVI9   0 0 -1.27278 0.943444
Q2G246   0 0 -1.27278 0.943444
Q2G053   0 0 -1.27278 0.943444
Q2FWK8   0 0 -1.27278 0.943444
Q2FXL8   0 0 -1.27278 0.943444
Q2G0Q4   0 0 -1.27278 0.943444
Q2FVB7   0 0 -1.27278 0.943444
Q2FYD6   0 0 -1.27278 0.943444
Q2FXK9   0 0 -1.27278 0.943444
Q2FV78   0 0 -1.27278 0.943444
Q2FXG4   0 0 -1.27278 0.943444
Q2G0C8   0 0 -1.27278 0.943444
Q2FWU9   0 0 -1.27278 0.943444
Q2FUX2   0 0 -1.27278 0.943444
Q2FYI8   0 0 -1.27278 0.943444
Q2FXA1   0 0 -1.27278 0.943444
Q2FV49   0 0 -1.27278 0.943444
Q2G1S0   0 0 -1.27278 0.943444
Q2G0G0   0 0 -1.27278 0.943444
P0C805   0 0 -1.27278 0.943444
Q2FWV9   0 0 -1.27278 0.943444
Q2G152   0 0 -1.27278 0.943444
Q2FX48   0 0 -1.27278 0.943444
Q2FXS5   0 0 -1.27278 0.943444
Q2FWL4   0 0 -1.27278 0.943444
P0C7Y1   0 0 -1.27278 0.943444
Q2FXA2   0 0 -1.27278 0.943444
Q2FY96   0 0 -1.27278 0.943444
Q2FVJ3   0 0 -1.27278 0.943444
Q2FZ24   0 0 -1.27278 0.943444
Q2G1X4   0 0 -1.27278 0.943444
Q2FYM6   0 0 -1.27278 0.943444
Q2FWX6   0 0 -1.27278 0.943444
Q2G1D2   0 0 -1.27278 0.943444
Q2FWC0   0 0 -1.27278 0.943444
Q2FZG7   0 0 -1.27278 0.943444
Q2G2P1   0 0 -1.27278 0.943444
Q2G1M4   0 0 -1.27278 0.943444
Q2FX29   0 0 -1.27278 0.943444
Q2FUZ3   0 0 -1.27278 0.943444
Q2FVZ9   0 0 -1.27278 0.943444
Q2G2N3   0 0 -1.27278 0.943444
Q2G237   0 0 -1.27278 0.943444
Q2FXN5   0 0 -1.27278 0.943444
Q2FYP7   0 0 -1.27278 0.943444
Q2FWC8   0 0 -1.27278 0.943444
Q2G209   0 0 -1.27278 0.943444
Q2FXX7   0 0 -1.27278 0.943444
Q2FV05   0 0 -1.27278 0.943444
Q2FWM8   0 0 -1.27278 0.943444
Q2FV00   0 0 -1.27278 0.943444
Q2FZF2   0 0 -1.27278 0.943444
Q2FV80   0 0 -1.27278 0.943444
Q2FZZ7   0 0 -1.27278 0.943444
Q2FWH8   0 0 -1.27278 0.943444
Q2FVS5   0 0 -1.27278 0.943444
Q2FWY0   0 0 -1.27278 0.943444
Q2FZM3   0 0 -1.27278 0.943444
Q2FZW8   0 0 -1.27278 0.943444
Q2FVY7   0 0 -1.27278 0.943444
Q2FXJ1   0 0 -1.27278 0.943444
Q2G0T7   0 0 -1.27278 0.943444
Q2FW40   0 0 -1.27278 0.943444
Q2FYU9   0 0 -1.27278 0.943444
Q2FUR0   0 0 -1.27278 0.943444
Q2G215   0 0 -1.27278 0.943444
Q2G169   0 0 -1.27278 0.943444
Q2G034   0 0 -1.27278 0.943444
Q2FUV8   0 0 -1.27278 0.943444
Q2FW44   2 0.266667 -1.27278 0.943444
Q2FYJ8   0 0 -1.27278 0.943444
Q2FVR6   2 0.266667 -1.27278 0.943444
Q2G183   1 0.133333 -1.27278 0.943444
Q2G0S1   2 0.266667 -1.27278 0.943444
Q2FX83   0 0 -1.27278 0.943444
Q2FYF7   1 0.133333 -1.27278 0.943444
Q2G166   2 0.266667 -1.27278 0.943444
Q2FX20   2 0.266667 -1.27278 0.943444
Q2G020   2 0.266667 -1.27278 0.943444
Q2FVC0   0 0 -1.27278 0.943444
Q2FVD1   0 0 -1.27278 0.943444
Q2FWH1   1 0.133333 -1.27278 0.943444
Q2FYX2   2 0.266667 -1.27278 0.943444
Q2FZB5   2 0.266667 -1.27278 0.943444
Q2G0G8   2 0.266667 -1.27278 0.943444
P0A0I4   0 0 -1.27278 0.943444
Q2G2C6   2 0.266667 -1.27278 0.943444
Q2FVB1   2 0.266667 -1.27278 0.943444
Q2FYN1   2 0.266667 -1.27278 0.943444
Q2FV79   2 0.266667 -1.27278 0.943444
Q2FVU9   2 0.266667 -1.27278 0.943444
Q2G0W5   2 0.266667 -1.27278 0.943444
Q2FW60   2 0.266667 -1.27278 0.943444
Q2G269   2 0.266667 -1.27278 0.943444
Q2FZS1   2 0.266667 -1.27278 0.943444
Q2G1Y3   2 0.266667 -1.27278 0.943444
Q2FWA4   2 0.266667 -1.27278 0.943444
Q2G0C0   2 0.266667 -1.27278 0.943444
Q2G2J6   0 0 -1.27278 0.943444
Q2G1R2   2 0.266667 -1.27278 0.943444
Q2FXY8   2 0.266667 -1.27278 0.943444
Q2FYL2   2 0.266667 -1.27278 0.943444
Q2FYS3   0 0 -1.27278 0.943444
Q2FXS0   2 0.266667 -1.27278 0.943444
Q2FWA7   0 0 -1.27278 0.943444
Q2FWV8   2 0.266667 -1.27278 0.943444
Q2G279   2 0.266667 -1.27278 0.943444
Q2FYB5   0 0 -1.27278 0.943444
Q2G175   2 0.266667 -1.27278 0.943444
Q2FZ07   2 0.266667 -1.27278 0.943444
Q2FVG7   1 0.133333 -1.27278 0.943444
Q2G2P3   1 0.133333 -1.27278 0.943444
Q2FZA3   2 0.266667 -1.27278 0.943444
Q2FYE1   2 0.266667 -1.27278 0.943444
Q2G2F8   0 0 -1.27278 0.943444
Q2FWS8   0 0 -1.27278 0.943444
Q2FXD8   2 0.266667 -1.27278 0.943444
Q2FX46   1 0.133333 -1.27278 0.943444
Q2FYB4   1 0.133333 -1.27278 0.943444
Q2FYC0   2 0.266667 -1.27278 0.943444
Q2FUY5   1 0.133333 -1.27278 0.943444
Q2FYF2   0 0 -1.27278 0.943444
Q2G0R4   0 0 -1.27278 0.943444
Q2G1L1   1 0.133333 -1.27278 0.943444
Q2FYB0   0 0 -1.27278 0.943444
Q2FWW5   2 0.266667 -1.27278 0.943444
Q2FX04   2 0.266667 -1.27278 0.943444
Q2FV33   2 0.266667 -1.27278 0.943444
Q2FUX6   2 0.266667 -1.27278 0.943444
Q2FVP5   0 0 -1.27278 0.943444
Q2G0W7   2 0.266667 -1.27278 0.943444
Q2FXV1   2 0.266667 -1.27278 0.943444
Q2G096   2 0.266667 -1.27278 0.943444
Q2FV68   2 0.266667 -1.27278 0.943444
Q2FVY6   2 0.266667 -1.27278 0.943444
Q2FYY0   1 0.133333 -1.27278 0.943444
Q2G005   1 0.133333 -1.27278 0.943444
Q2G2B4   2 0.266667 -1.27278 0.943444
Q2FVZ7   2 0.266667 -1.27278 0.943444
Q2FW55   2 0.266667 -1.27278 0.943444
Q2FV92   1 0.133333 -1.27278 0.943444
Q2FYV9   2 0.266667 -1.27278 0.943444
Q2FW74   2 0.266667 -1.27278 0.943444
Q2FVK9   1 0.133333 -1.27278 0.943444
Q2FZA4   2 0.266667 -1.27278 0.943444
Q2FV25   0 0 -1.27278 0.943444
Q2FYG8   2 0.266667 -1.27278 0.943444
Q2G216   0 0 -1.27278 0.943444
Q2FZ69   2 0.266667 -1.27278 0.943444
Q2FV97   2 0.266667 -1.27278 0.943444
Q2FZ95   0 0 -1.27278 0.943444
Q2FZN8   1 0.133333 -1.27278 0.943444
Q2FZG2   2 0.266667 -1.27278 0.943444
Q2G259   2 0.266667 -1.27278 0.943444
Q2FYB6   2 0.266667 -1.27278 0.943444
Q2FZD1   2 0.266667 -1.27278 0.943444
Q2FYT6   2 0.266667 -1.27278 0.943444
Q2G0Y2   2 0.266667 -1.27278 0.943444
Q2FWZ1   2 0.266667 -1.27278 0.943444
Q2FVC8   2 0.266667 -1.27278 0.943444
Q2G2H1   2 0.266667 -1.27278 0.943444
Q2FY47   2 0.266667 -1.27278 0.943444
Q2FX78   2 0.266667 -1.27278 0.943444
Q2FX47   2 0.266667 -1.27278 0.943444
Q2FZA7   2 0.266667 -1.27278 0.943444
Q2FV32   1 0.133333 -1.27278 0.943444
Q2FYE6   0 0 -1.27278 0.943444
Q2FZ41   2 0.266667 -1.27278 0.943444
Q2FYG3   0 0 -1.27278 0.943444
Q2FX01   2 0.266667 -1.27278 0.943444
Q2FXU6   2 0.266667 -1.27278 0.943444
Q2FYL7   2 0.266667 -1.27278 0.943444
Q2FWQ3   2 0.266667 -1.27278 0.943444
Q2FZY9   2 0.266667 -1.27278 0.943444
Q2FV50   2 0.266667 -1.27278 0.943444
Q2FUY7   2 0.266667 -1.27278 0.943444
Q2FXP6   2 0.266667 -1.27278 0.943444
Q2G1S9   2 0.266667 -1.27278 0.943444
Q2FX18   2 0.266667 -1.27278 0.943444
Q2FYU0   0 0 -1.27278 0.943444
Q2FXZ7   4 0.5 -1.27278 0.943444
Q2G051   5 0.625 -1.27278 0.943444
Q2FWS3   3 0.375 -1.27278 0.943444
Q2FW14   4 0.5 -1.27278 0.943444
Q2FYD7   4 0.5 -1.27278 0.943444
Q9RQP8   3 0.375 -1.27278 0.943444
Q2FZK2   4 0.5 -1.27278 0.943444
Q2FWI7   4 0.5 -1.27278 0.943444
Q2G182   1 0.125 -1.27278 0.943444
Q2FYT7   2 0.25 -1.27278 0.943444
Q2FV46   4 0.5 -1.27278 0.943444
Q2FY58   2 0.25 -1.27278 0.943444
Q2FX06   1 0.125 -1.27278 0.943444
Q2FZH0   5 0.625 -1.27278 0.943444
Q2FUZ4   6 0.75 -1.27278 0.943444
Q2G102   4 0.5 -1.27278 0.943444
Q2G1R8   4 0.5 -1.27278 0.943444
Q2G2J1   4 0.5 -1.27278 0.943444
Q2FX71   4 0.5 -1.27278 0.943444
Q2FUZ5   2 0.25 -1.27278 0.943444
Q2FYP5   2 0.25 -1.27278 0.943444
Q2G048   0 0 -1.27278 0.943444
Q2FUQ0   6 0.75 -1.27278 0.943444
Q2FWS7   5 0.625 -1.27278 0.943444
Q2FV65   1 0.125 -1.27278 0.943444
Q2G125   2 0.25 -1.27278 0.943444
Q2FYT2   4 0.5 -1.27278 0.943444
Q2FVH7   1 0.125 -1.27278 0.943444
Q2G127   4 0.5 -1.27278 0.943444
Q2FYI5   1 0.125 -1.27278 0.943444
Q2FYX4   5 0.625 -1.27278 0.943444
Q2G0M3   5 0.625 -1.27278 0.943444
Q2FW87   4 0.5 -1.27278 0.943444
Q2G211   0 0 -1.27278 0.943444
Q2FXR5   4 0.5 -1.27278 0.943444
Q2FWR5   3 0.375 -1.27278 0.943444
Q2FYD5   4 0.5 -1.27278 0.943444
Q2FY94   2 0.25 -1.27278 0.943444
Q2G2W8   2 0.25 -1.27278 0.943444
Q2FZL9   5 0.625 -1.27278 0.943444
Q2FYT9   3 0.375 -1.27278 0.943444
Q2FX44   5 0.625 -1.27278 0.943444
Q2FXB2   2 0.25 -1.27278 0.943444
Q2FVF6   5 0.625 -1.27278 0.943444
Q2G2F6   1 0.125 -1.27278 0.943444
Q2G2C3   4 0.5 -1.27278 0.943444
Q2FYA5   5 0.625 -1.27278 0.943444
Q2FYB1   4 0.5 -1.27278 0.943444
Q2G011   6 0.75 -1.27278 0.943444
Q2FV29   0 0 -1.27278 0.943444
Q2FVW1   3 0.375 -1.27278 0.943444
Q2FYA4   4 0.5 -1.27278 0.943444
Q2FY26   3 0.375 -1.27278 0.943444
Q2FXC1   4 0.5 -1.27278 0.943444
Q2G2T0   5 0.625 -1.27278 0.943444
Q2FY62   2 0.25 -1.27278 0.943444
Q2G2K4   2 0.25 -1.27278 0.943444
Q2FW65   3 0.375 -1.27278 0.943444
Q2FY05   6 0.75 -1.27278 0.943444
Q2FV96   4 0.5 -1.27278 0.943444
Q2G1S7   1 0.125 -1.27278 0.943444
Q2FWS9   3 0.375 -1.27278 0.943444
Q2G180   4 0.5 -1.27278 0.943444
Q2G0L6   5 0.625 -1.27278 0.943444
Q2G189   2 0.25 -1.27278 0.943444
Q2FYD9   0 0 -1.27278 0.943444
Q2FWM6   2 0.25 -1.27278 0.943444
Q2FXA6   2 0.25 -1.27278 0.943444
Q2G0U8   4 0.5 -1.27278 0.943444
Q2FXD9   1 0.125 -1.27278 0.943444
Q2FWF9   0 0 -1.27278 0.943444
Q2FXS3   4 0.5 -1.27278 0.943444
Q2FXX6   3 0.375 -1.27278 0.943444
Q2FWU2   6 0.75 -1.27278 0.943444
Q2FXD5   5 0.625 -1.27278 0.943444
Q2FZK8   5 0.625 -1.27278 0.943444
Q2FV15   2 0.25 -1.27278 0.943444
Q2FZZ5   3 0.375 -1.27278 0.943444
Q2FW48   3 0.375 -1.27278 0.943444
Q2FYB3   5 0.625 -1.27278 0.943444
Q2FWT5   4 0.5 -1.27278 0.943444
Q2FVH4   0 0 -1.27278 0.943444
Q2FWP4   3 0.375 -1.27278 0.943444
Q2FYX9   4 0.5 -1.27278 0.943444
Q2G1U7   2 0.25 -1.27278 0.943444
Q2FXY6   4 0.5 -1.27278 0.943444
Q2FYT1   2 0.25 -1.27278 0.943444
Q2G244   4 0.5 -1.27278 0.943444
Q2FX30   1 0.125 -1.27278 0.943444
Q2FVZ3   3 0.375 -1.27278 0.943444
Q2FWP5   6 0.75 -1.27278 0.943444
Q2FX41   4 0.5 -1.27278 0.943444
Q2G2R5   3 0.375 -1.27278 0.943444
Q2G2S3   7 0.823529 -1.27278 0.943444
Q2G004   5 0.588235 -1.27278 0.943444
Q2FWV1   6 0.705882 -1.27278 0.943444
Q2G003   6 0.705882 -1.27278 0.943444
Q2FZV3   3 0.352941 -1.27278 0.943444
Q2G026   5 0.588235 -1.27278 0.943444
Q2FXG7   2 0.235294 -1.27278 0.943444
Q2FYL8   2 0.235294 -1.27278 0.943444
Q2FZB6   1 0.117647 -1.27278 0.943444
Q2FZE4   6 0.705882 -1.27278 0.943444
Q2FX11   5 0.588235 -1.27278 0.943444
Q2G0Y3   4 0.470588 -1.27278 0.943444
Q2FZW7   0 0 -1.27278 0.943444
Q2FX21   12 1.41176 0.903563 0.161558
Q2G092   12 1.41176 0.903563 0.161558
Q2FZB7   5 0.588235 -1.27278 0.943444
Q2G0J9   11 1.29412 0.903563 0.161558
Q2G1X2   4 0.470588 -1.27278 0.943444
Q2FZD6   6 0.705882 -1.27278 0.943444
Q2FW67   5 0.588235 -1.27278 0.943444
Q2G111   6 0.705882 -1.27278 0.943444
Q2G2Y4   4 0.470588 -1.27278 0.943444
Q2FY38   2 0.235294 -1.27278 0.943444
Q2FWJ0   9 1.05882 0.903563 0.161558
Q2G2T5   5 0.588235 -1.27278 0.943444
Q2FVG6   6 0.705882 -1.27278 0.943444
Q2G1V8   4 0.470588 -1.27278 0.943444
Q2G1L0   4 0.470588 -1.27278 0.943444
Q2FXD6   5 0.588235 -1.27278 0.943444
P0C948   3 0.352941 -1.27278 0.943444
Q2G1M2   5 0.588235 -1.27278 0.943444
Q2FVW8   3 0.352941 -1.27278 0.943444
Q2FX24   3 0.352941 -1.27278 0.943444
Q2FWS4   12 1.41176 0.903563 0.161558
Q2FYQ3   3 0.352941 -1.27278 0.943444
Q2G254   8 0.941176 -1.27278 0.943444
Q2FWB4   2 0.235294 -1.27278 0.943444
Q2FUP8   4 0.470588 -1.27278 0.943444
Q2FZC2   3 0.352941 -1.27278 0.943444
Q2FYE4   7 0.823529 -1.27278 0.943444
Q2FWS2   3 0.352941 -1.27278 0.943444
Q2FY03   6 0.705882 -1.27278 0.943444
Q2FVS6   5 0.588235 -1.27278 0.943444
Q2FXV2   2 0.235294 -1.27278 0.943444
Q2G2L6   3 0.352941 -1.27278 0.943444
Q2G2I5   3 0.352941 -1.27278 0.943444
Q2FYA2   5 0.588235 -1.27278 0.943444
Q2FWV7   3 0.352941 -1.27278 0.943444
Q2FXE7   8 0.941176 -1.27278 0.943444
Q2G0J6   3 0.352941 -1.27278 0.943444
Q2FUU4   11 1.29412 0.903563 0.161558
Q2FVJ4   4 0.470588 -1.27278 0.943444
Q2FZM9   4 0.470588 -1.27278 0.943444
Q2FZ51   6 0.705882 -1.27278 0.943444
Q2FY22   7 0.823529 -1.27278 0.943444
Q2G2Q1   9 1.05882 0.903563 0.161558
Q2G109   5 0.588235 -1.27278 0.943444
Q2G1D6   5 0.588235 -1.27278 0.943444
Q2FVC9   1 0.117647 -1.27278 0.943444
Q2G2R6   11 1.29412 0.903563 0.161558
Q2FZ85   6 0.705882 -1.27278 0.943444
Q2FVK4   9 1.05882 0.903563 0.161558
Q2G1V9   2 0.235294 -1.27278 0.943444
Q2G2H6   3 0.352941 -1.27278 0.943444
Q2FWS6   11 1.29412 0.903563 0.161558
Q2FZW4   8 0.941176 -1.27278 0.943444
Q2G1M3   6 0.705882 -1.27278 0.943444
Q2G1M0   10 1.17647 0.903563 0.161558
Q2G1Y9   4 0.470588 -1.27278 0.943444
Q2FX45   4 0.470588 -1.27278 0.943444
Q2FWP8   6 0.705882 -1.27278 0.943444
Q2FYP4   5 0.588235 -1.27278 0.943444
Q2FYL1   6 0.705882 -1.27278 0.943444
Q2G1L4   6 0.705882 -1.27278 0.943444
Q2FUQ7   6 0.705882 -1.27278 0.943444
Q2G247   2 0.235294 -1.27278 0.943444
Q2FVV0   6 0.705882 -1.27278 0.943444
Q2FYU6   8 0.941176 -1.27278 0.943444
Q2G2N6   6 0.705882 -1.27278 0.943444
Q2FXC9   4 0.470588 -1.27278 0.943444
Q2FX42   7 0.823529 -1.27278 0.943444
Q2FX26   6 0.705882 -1.27278 0.943444
Q2FWF3   2 0.235294 -1.27278 0.943444
Q2FZY1   5 0.588235 -1.27278 0.943444
Q2FW15   7 0.777778 -1.27278 0.943444
P0A0G2   10 1.11111 0.903563 0.161558
Q2G2G5   9 1 0.903563 0.161558
Q2FY39   11 1.22222 0.903563 0.161558
Q2G0B5   2 0.222222 -1.27278 0.943444
Q2FZI1   12 1.33333 0.903563 0.161558
Q2FUQ6   9 1 0.903563 0.161558
Q2FVR5   7 0.777778 -1.27278 0.943444
Q2G2W6   7 0.777778 -1.27278 0.943444
Q2FZR8   6 0.666667 -1.27278 0.943444
Q2FVY8   11 1.22222 0.903563 0.161558
Q2FZ60   6 0.666667 -1.27278 0.943444
Q2FV82   7 0.777778 -1.27278 0.943444
Q2FX23   9 1 0.903563 0.161558
Q2G1G3   7 0.777778 -1.27278 0.943444
P68805   5 0.555556 -1.27278 0.943444
Q2FVL0   11 1.22222 0.903563 0.161558
Q2G2J0   5 0.555556 -1.27278 0.943444
Q2FZF1   7 0.777778 -1.27278 0.943444
Q2FXU9   7 0.777778 -1.27278 0.943444
Q2G1A2   12 1.33333 0.903563 0.161558
Q2G1C3   9 1 0.903563 0.161558
Q2G1D4   6 0.666667 -1.27278 0.943444
Q2G0A8   6 0.666667 -1.27278 0.943444
Q2FVC7   2 0.222222 -1.27278 0.943444
Q2G133   12 1.33333 0.903563 0.161558
Q2FY86   12 1.33333 0.903563 0.161558
Q2FX92   16 1.77778 0.903563 0.161558
Q2FW47   2 0.222222 -1.27278 0.943444
Q2G1T9   2 0.222222 -1.27278 0.943444
Q2FVU8   4 0.444444 -1.27278 0.943444
Q2FVD7   11 1.22222 0.903563 0.161558
Q2FX55   4 0.444444 -1.27278 0.943444
Q2FVD3   7 0.777778 -1.27278 0.943444
Q2G2B5   4 0.444444 -1.27278 0.943444
Q2FWV6   5 0.555556 -1.27278 0.943444
Q2FW29   11 1.22222 0.903563 0.161558
Q2G0W6   1 0.111111 -1.27278 0.943444
Q2FVD2   7 0.777778 -1.27278 0.943444
Q2FWR8   5 0.555556 -1.27278 0.943444
Q2FXA0   8 0.888889 -1.27278 0.943444
Q2FZB4   7 0.777778 -1.27278 0.943444
Q2FX37   5 0.555556 -1.27278 0.943444
Q2FX13   5 0.555556 -1.27278 0.943444
Q2FWD8   5 0.555556 -1.27278 0.943444
Q2G108   5 0.555556 -1.27278 0.943444
Q2G2V4   8 0.888889 -1.27278 0.943444
Q2FZW2   13 1.44444 0.903563 0.161558
Q2FYY4   7 0.777778 -1.27278 0.943444
Q2FYB8   6 0.666667 -1.27278 0.943444
Q2FWC2   8 0.888889 -1.27278 0.943444
Q2FYE8   5 0.555556 -1.27278 0.943444
Q2FXK5   5 0.555556 -1.27278 0.943444
Q2FWT0   9 1 0.903563 0.161558
Q2FW19   6 0.666667 -1.27278 0.943444
Q2G100   8 0.888889 -1.27278 0.943444
Q2FYY3   8 0.888889 -1.27278 0.943444
Q2FZ01   6 0.666667 -1.27278 0.943444
Q2FYY1   8 0.888889 -1.27278 0.943444
Q2G103   8 0.888889 -1.27278 0.943444
Q2FV12   6 0.666667 -1.27278 0.943444
Q2FWQ1   8 0.888889 -1.27278 0.943444
Q2FYY5   7 0.777778 -1.27278 0.943444
Q2G207   6 0.666667 -1.27278 0.943444
Q2G1Y8   8 0.888889 -1.27278 0.943444
Q2FWZ8   6 0.666667 -1.27278 0.943444
Q2G0Z8   4 0.444444 -1.27278 0.943444
Q2G2F7   6 0.666667 -1.27278 0.943444
Q2FYH9   7 0.777778 -1.27278 0.943444
Q2FWB7   9 1 0.903563 0.161558
Q2FYN2   5 0.526316 -1.27278 0.943444
Q2FVQ6   11 1.15789 0.903563 0.161558
Q2FWX3   6 0.631579 -1.27278 0.943444
Q2G187   4 0.421053 -1.27278 0.943444
Q2FW05   9 0.947368 -1.27278 0.943444
Q2FYC3   10 1.05263 0.903563 0.161558
Q2FZJ2   12 1.26316 0.903563 0.161558
Q2G0D6   11 1.15789 0.903563 0.161558
Q2FWP7   7 0.736842 -1.27278 0.943444
Q2FX31   19 2 3.07991 0.0107511
Q2FVZ6   8 0.842105 -1.27278 0.943444
Q2G2A2   9 0.947368 -1.27278 0.943444
Q2FWQ8   5 0.526316 -1.27278 0.943444
Q2FVM9   8 0.842105 -1.27278 0.943444
Q2FYD1   13 1.36842 0.903563 0.161558
Q2FYN3   8 0.842105 -1.27278 0.943444
Q2FYI3   10 1.05263 0.903563 0.161558
Q2G022   13 1.36842 0.903563 0.161558
Q2G1Q3   6 0.631579 -1.27278 0.943444
Q2FX58   7 0.736842 -1.27278 0.943444
Q2G2V1   14 1.47368 0.903563 0.161558
Q2FVV5   10 1.05263 0.903563 0.161558
Q2FZC0   18 1.89474 0.903563 0.161558
Q2FV63   21 2.21053 3.07991 0.0107511
Q2FWG9   5 0.526316 -1.27278 0.943444
Q2FZA5   8 0.842105 -1.27278 0.943444
Q2FX60   17 1.78947 0.903563 0.161558
Q2G2I8   14 1.47368 0.903563 0.161558
Q2G2Y5   17 1.78947 0.903563 0.161558
Q2G2Y2   12 1.26316 0.903563 0.161558
Q2FWA6   14 1.47368 0.903563 0.161558
Q2FWL8   27 2.84211 3.07991 0.0107511
Q2FY95   8 0.842105 -1.27278 0.943444
Q2FYC5   10 1.05263 0.903563 0.161558
Q2FV43   7 0.736842 -1.27278 0.943444
Q2FVU0   12 1.26316 0.903563 0.161558
Q2FZG5   8 0.842105 -1.27278 0.943444
Q2G2H9   8 0.842105 -1.27278 0.943444
Q2G1D1   10 1.05263 0.903563 0.161558
Q2FWU7   8 0.842105 -1.27278 0.943444
P60647   6 0.631579 -1.27278 0.943444
Q2FUR7   9 0.947368 -1.27278 0.943444
Q2FWQ2   15 1.57895 0.903563 0.161558
Q2G2M4   11 1.15789 0.903563 0.161558
Q2G104   8 0.842105 -1.27278 0.943444
Q2FX76   7 0.736842 -1.27278 0.943444
Q2G2Q4   17 1.78947 0.903563 0.161558
Q2FXQ1   6 0.631579 -1.27278 0.943444
Q2FX80   8 0.842105 -1.27278 0.943444
Q2FZN6   4 0.421053 -1.27278 0.943444
Q2G009   5 0.526316 -1.27278 0.943444
Q2G021   10 1.05263 0.903563 0.161558
Q2FWH0   18 1.89474 0.903563 0.161558
Q2FXQ0   10 1.05263 0.903563 0.161558
Q2FX64   7 0.736842 -1.27278 0.943444
Q2FY98   6 0.631579 -1.27278 0.943444
Q2FWK5   26 2.73684 3.07991 0.0107511
Q2FYK1   6 0.631579 -1.27278 0.943444
Q2FXF0   7 0.736842 -1.27278 0.943444
Q2FY70   9 0.947368 -1.27278 0.943444
Q2G114   8 0.842105 -1.27278 0.943444
Q2FX38   10 1.05263 0.903563 0.161558
Q2FUP9   6 0.631579 -1.27278 0.943444
Q2FVV3   11 1.15789 0.903563 0.161558
Q2G113   27 2.84211 3.07991 0.0107511
Q2FWB2   11 1.15789 0.903563 0.161558
Q2FWT6   9 0.947368 -1.27278 0.943444
Q2FW28   11 1.15789 0.903563 0.161558
Q2FUQ9   5 0.526316 -1.27278 0.943444
Q2FY00   8 0.842105 -1.27278 0.943444
Q2G040   6 0.631579 -1.27278 0.943444
Q2FX35   12 1.26316 0.903563 0.161558
Q2FYW9   5 0.5 -1.27278 0.943444
Q2G2N8   9 0.9 -1.27278 0.943444
Q2G1V7   14 1.4 0.903563 0.161558
Q2G0C3   10 1 0.903563 0.161558
Q2FVW0   9 0.9 -1.27278 0.943444
Q2FUS4   17 1.7 0.903563 0.161558
Q2FVP6   7 0.7 -1.27278 0.943444
Q2FZK1   11 1.1 0.903563 0.161558
Q2FXY2   27 2.7 3.07991 0.0107511
Q2FYX3   27 2.7 3.07991 0.0107511
Q2FZ86   26 2.6 3.07991 0.0107511
Q2FUV7   8 0.8 -1.27278 0.943444
Q2FX70   9 0.9 -1.27278 0.943444
Q2G1Y1   12 1.2 0.903563 0.161558
Q2FVT9   13 1.3 0.903563 0.161558
Q2G2K3   13 1.3 0.903563 0.161558
P72358   10 1 0.903563 0.161558
Q2G192   14 1.4 0.903563 0.161558
Q2FYX6   17 1.7 0.903563 0.161558
Q2FXW0   7 0.7 -1.27278 0.943444
Q2G202   12 1.2 0.903563 0.161558
Q2FYW7   4 0.4 -1.27278 0.943444
Q2G2M0   9 0.9 -1.27278 0.943444
Q2FXT7   7 0.7 -1.27278 0.943444
Q2FX59   10 1 0.903563 0.161558
Q2G0X2   9 0.9 -1.27278 0.943444
Q2FWR6   18 1.8 0.903563 0.161558
Q2FW22   29 2.9 3.07991 0.0107511
Q2FZH4   24 2.4 3.07991 0.0107511
Q2FYZ1   5 0.5 -1.27278 0.943444
Q2G2W7   24 2.4 3.07991 0.0107511
Q2G2I4   11 1.1 0.903563 0.161558
Q2FZP5   21 2.1 3.07991 0.0107511
Q2FWQ7   21 2.1 3.07991 0.0107511
Q2G1W9   11 1.1 0.903563 0.161558
Q2FWF7   7 0.7 -1.27278 0.943444
Q2FYM9   32 3.2 5.25625 0.000662855
Q2FXV0   10 1 0.903563 0.161558
Q2FWW2   14 1.4 0.903563 0.161558
Q2FVS2   8 0.8 -1.27278 0.943444
Q2G007   14 1.4 0.903563 0.161558
Q2FYA7   21 2.1 3.07991 0.0107511
Q2G0K0   18 1.8 0.903563 0.161558
Q2FXS9   27 2.7 3.07991 0.0107511
Q2G249   20 2 3.07991 0.0107511
Q2G008   17 1.7 0.903563 0.161558
Q2FZD5   13 1.3 0.903563 0.161558
Q2FZG0   8 0.8 -1.27278 0.943444
Q2FX28   10 1 0.903563 0.161558
Q2FXI4   22 2.2 3.07991 0.0107511
Q2G176   20 2 3.07991 0.0107511
Q2G116   8 0.8 -1.27278 0.943444
Q2FXF2   10 1 0.903563 0.161558
Q2G260   7 0.7 -1.27278 0.943444
Q2G213   7 0.7 -1.27278 0.943444
Q2G173   9 0.9 -1.27278 0.943444
Q2FV71   9 0.9 -1.27278 0.943444
Q2FWY8   9 0.9 -1.27278 0.943444
Q2FWN3   6 0.6 -1.27278 0.943444
Q2FYD4   12 1.2 0.903563 0.161558
Q2FVQ2   17 1.7 0.903563 0.161558
Q2FVK0   13 1.3 0.903563 0.161558
Q2G285   12 1.2 0.903563 0.161558
Q2FZH6   27 2.7 3.07991 0.0107511
Q2FZX1   9 0.9 -1.27278 0.943444
Q2FZ83   3 0.3 -1.27278 0.943444
Q2G0S9   10 1 0.903563 0.161558
Q2FZH7   13 1.3 0.903563 0.161558
Q2FZT3   17 1.7 0.903563 0.161558
Q2FX57   11 1.04762 0.903563 0.161558
Q2G0B9   23 2.19048 3.07991 0.0107511
Q2FY28   27 2.57143 3.07991 0.0107511
Q2G0R5   21 2 3.07991 0.0107511
Q2FZG8   13 1.2381 0.903563 0.161558
Q2G1X1   14 1.33333 0.903563 0.161558
Q2FX93   12 1.14286 0.903563 0.161558
Q2FYU5   10 0.952381 -1.27278 0.943444
Q2FWR9   10 0.952381 -1.27278 0.943444
Q2FWS0   25 2.38095 3.07991 0.0107511
Q2G0P4   12 1.14286 0.903563 0.161558
Q2FX50   13 1.2381 0.903563 0.161558
Q2FZV0   10 0.952381 -1.27278 0.943444
Q2G0S5   14 1.33333 0.903563 0.161558
Q2FY25   10 0.952381 -1.27278 0.943444
Q2FXG6   13 1.2381 0.903563 0.161558
Q2FZJ7   11 1.04762 0.903563 0.161558
Q2G0U7   13 1.2381 0.903563 0.161558
Q2FZV2   15 1.42857 0.903563 0.161558
Q2FWT8   17 1.61905 0.903563 0.161558
Q2G0D1   18 1.71429 0.903563 0.161558
Q2FVW5   15 1.42857 0.903563 0.161558
Q2FY97   19 1.80952 0.903563 0.161558
Q2FXF3   18 1.71429 0.903563 0.161558
Q2G063   9 0.857143 -1.27278 0.943444
Q2G0U5   17 1.61905 0.903563 0.161558
Q2G2B1   17 1.61905 0.903563 0.161558
Q2FVE3   12 1.14286 0.903563 0.161558
Q2FZW1   30 2.85714 3.07991 0.0107511
Q2FYK2   24 2.28571 3.07991 0.0107511
Q2FXW2   12 1.14286 0.903563 0.161558
Q9F0R1   16 1.52381 0.903563 0.161558
Q2FZG3   13 1.2381 0.903563 0.161558
Q2G2K0   24 2.28571 3.07991 0.0107511
Q2FVN4   15 1.42857 0.903563 0.161558
Q2FYV0   22 2.09524 3.07991 0.0107511
Q2G0A5   8 0.761905 -1.27278 0.943444
Q2FZ03   26 2.47619 3.07991 0.0107511
Q2G1I8   11 1.04762 0.903563 0.161558
Q2FYX8   21 2 3.07991 0.0107511
Q2FV18   11 1.04762 0.903563 0.161558
Q2FYI7   14 1.33333 0.903563 0.161558
Q2G0K1   22 2.09524 3.07991 0.0107511
Q2G2U9   16 1.52381 0.903563 0.161558
Q2FW31   28 2.66667 3.07991 0.0107511
Q2FVB5   17 1.61905 0.903563 0.161558
Q2FVI8   9 0.857143 -1.27278 0.943444
Q2FZT0   17 1.61905 0.903563 0.161558
P48860   24 2.28571 3.07991 0.0107511
Q2FYC1   24 2.28571 3.07991 0.0107511
Q2G286   19 1.80952 0.903563 0.161558
Q2FXD3   15 1.42857 0.903563 0.161558
Q2G027   8 0.761905 -1.27278 0.943444
Q2G0T4   14 1.33333 0.903563 0.161558
Q2FZJ5   21 2 3.07991 0.0107511
Q2FW10   6 0.571429 -1.27278 0.943444
Q2FY91   15 1.42857 0.903563 0.161558
Q2FVP0   28 2.66667 3.07991 0.0107511
P60070   24 2.28571 3.07991 0.0107511
Q2FWU1   13 1.2381 0.903563 0.161558
Q2FYA3   6 0.571429 -1.27278 0.943444
Q2G0V8   18 1.71429 0.903563 0.161558
Q2G0Z2   13 1.2381 0.903563 0.161558
Q2FZ47   13 1.2381 0.903563 0.161558
Q2G0V9   10 0.952381 -1.27278 0.943444
Q2FZE2   29 2.7619 3.07991 0.0107511
Q2FWB0   18 1.71429 0.903563 0.161558
Q2G1J1   13 1.2381 0.903563 0.161558
Q2FYQ1   12 1.14286 0.903563 0.161558
Q2FZ45   20 1.90476 0.903563 0.161558
Q2FYW5   14 1.33333 0.903563 0.161558
Q2G1A0   12 1.14286 0.903563 0.161558
Q2FZB9   12 1.14286 0.903563 0.161558
Q2FZX2   18 1.71429 0.903563 0.161558
Q2FZY4   21 2 3.07991 0.0107511
Q2FW56   9 0.857143 -1.27278 0.943444
P0A0G6   22 2.09524 3.07991 0.0107511
Q2FW80   11 1.04762 0.903563 0.161558
Q2G2S4   9 0.857143 -1.27278 0.943444
Q2G2H0   9 0.857143 -1.27278 0.943444
Q2G2E1   7 0.666667 -1.27278 0.943444
Q2G0I5   35 3.33333 5.25625 0.000662855
Q2FWW6   13 1.2381 0.903563 0.161558
Q2G112   6 0.571429 -1.27278 0.943444
Q2G214   11 1.04762 0.903563 0.161558
Q2FYG2   14 1.33333 0.903563 0.161558
Q2G0J5   10 0.952381 -1.27278 0.943444
Q2FX27   13 1.2381 0.903563 0.161558
Q2FWV5   19 1.80952 0.903563 0.161558
Q2FX40   22 2.09524 3.07991 0.0107511
Q2FZM5   7 0.666667 -1.27278 0.943444
Q2FXH8   11 1.04762 0.903563 0.161558
Q2FWS5   16 1.52381 0.903563 0.161558
Q2FW13   26 2.36364 3.07991 0.0107511
Q2FY93   21 1.90909 0.903563 0.161558
Q2FZM8   25 2.27273 3.07991 0.0107511
Q2FZV4   25 2.27273 3.07991 0.0107511
Q2FVD4   17 1.54545 0.903563 0.161558
Q2G0J3   8 0.727273 -1.27278 0.943444
Q2FX61   31 2.81818 3.07991 0.0107511
Q2FVD6   19 1.72727 0.903563 0.161558
Q2FYY7   21 1.90909 0.903563 0.161558
Q2G0W0   28 2.54545 3.07991 0.0107511
Q2FXF7   16 1.45455 0.903563 0.161558
Q2G191   19 1.72727 0.903563 0.161558
Q2FYT5   14 1.27273 0.903563 0.161558
Q2G1P0   11 1 0.903563 0.161558
Q2FVF8   23 2.09091 3.07991 0.0107511
Q2G0Y1   10 0.909091 -1.27278 0.943444
Q2FZD2   27 2.45455 3.07991 0.0107511
Q2FZ59   14 1.27273 0.903563 0.161558
Q2G2G1   14 1.27273 0.903563 0.161558
Q2G0F9   13 1.18182 0.903563 0.161558
Q2G1J2   26 2.36364 3.07991 0.0107511
Q2G0Q6   21 1.90909 0.903563 0.161558
Q2FYX0   17 1.54545 0.903563 0.161558
Q2FZU8   13 1.18182 0.903563 0.161558
Q2G267   10 0.909091 -1.27278 0.943444
Q2G174   18 1.63636 0.903563 0.161558
Q2FWC3   22 2 3.07991 0.0107511
Q2FVN6   13 1.18182 0.903563 0.161558
Q2G2D1   18 1.63636 0.903563 0.161558
Q2FZK9   18 1.63636 0.903563 0.161558
Q2G2C9   21 1.90909 0.903563 0.161558
Q2G2V8   12 1.09091 0.903563 0.161558
Q2FVL6   17 1.54545 0.903563 0.161558
Q2FY45   13 1.18182 0.903563 0.161558
Q2G2R7   13 1.18182 0.903563 0.161558
Q2FWD5   17 1.54545 0.903563 0.161558
Q2FWT3   13 1.18182 0.903563 0.161558
Q2FY92   23 2.09091 3.07991 0.0107511
Q2FZM2   10 0.909091 -1.27278 0.943444
Q2G2F0   23 2.09091 3.07991 0.0107511
Q2FW30   19 1.72727 0.903563 0.161558
Q2FZV9   32 2.90909 3.07991 0.0107511
Q2FVA6   22 2 3.07991 0.0107511
Q2G229   28 2.54545 3.07991 0.0107511
Q2FZZ3   25 2.27273 3.07991 0.0107511
Q2G2F4   13 1.18182 0.903563 0.161558
Q2FVA7   17 1.54545 0.903563 0.161558
Q2G0R3   12 1.09091 0.903563 0.161558
Q2G1R1   22 2 3.07991 0.0107511
Q2FZ79   21 1.90909 0.903563 0.161558
Q2FZ12   11 1 0.903563 0.161558
Q2FX39   12 1.09091 0.903563 0.161558
Q2G186   14 1.27273 0.903563 0.161558
Q2FXE5   12 1.09091 0.903563 0.161558
Q2G0A1   16 1.45455 0.903563 0.161558
Q2G0E7   14 1.27273 0.903563 0.161558
Q2G2V7   15 1.36364 0.903563 0.161558
Q2FYA6   19 1.72727 0.903563 0.161558
Q2G276   14 1.27273 0.903563 0.161558
Q2G070   24 2.18182 3.07991 0.0107511
Q2FVZ1   17 1.54545 0.903563 0.161558
Q2FW84   13 1.18182 0.903563 0.161558
Q2FVY9   16 1.45455 0.903563 0.161558
Q2FVD9   21 1.90909 0.903563 0.161558
Q2G1T2   9 0.818182 -1.27278 0.943444
Q2G0I3   18 1.63636 0.903563 0.161558
Q2G0E8   29 2.63636 3.07991 0.0107511
Q2FW08   16 1.45455 0.903563 0.161558
Q2FVD8   21 1.90909 0.903563 0.161558
Q2FXF5   22 2 3.07991 0.0107511
Q2FXW1   32 2.90909 3.07991 0.0107511
Q2FW79   17 1.54545 0.903563 0.161558
Q2G2G0   13 1.18182 0.903563 0.161558
P48940   14 1.27273 0.903563 0.161558
Q2FYL6   20 1.81818 0.903563 0.161558
Q2FZV8   16 1.45455 0.903563 0.161558
Q2FYM5   20 1.81818 0.903563 0.161558
Q2G2B6   23 2.09091 3.07991 0.0107511
Q2G1L2   9 0.818182 -1.27278 0.943444
Q2G1V5   11 1 0.903563 0.161558
Q2FXT0   14 1.27273 0.903563 0.161558
Q2FY02   29 2.63636 3.07991 0.0107511
Q2FWQ4   13 1.18182 0.903563 0.161558
Q2FYG4   19 1.72727 0.903563 0.161558
Q2FW11   21 1.90909 0.903563 0.161558
Q2G257   26 2.26087 3.07991 0.0107511
Q2FWJ6   27 2.34783 3.07991 0.0107511
Q2FXS8   15 1.30435 0.903563 0.161558
Q2FX12   26 2.26087 3.07991 0.0107511
Q2FYF1   17 1.47826 0.903563 0.161558
Q2G2E8   19 1.65217 0.903563 0.161558
Q2FXE6   14 1.21739 0.903563 0.161558
Q2G2C0   13 1.13043 0.903563 0.161558
Q2G1V6   15 1.30435 0.903563 0.161558
Q2FWZ4   33 2.86957 3.07991 0.0107511
Q2G2V0   18 1.56522 0.903563 0.161558
Q9ZAH6   27 2.34783 3.07991 0.0107511
Q2FVU2   27 2.34783 3.07991 0.0107511
Q2FWI8   14 1.21739 0.903563 0.161558
P0A0H0   7 0.608696 -1.27278 0.943444
Q2G0C1   34 2.95652 3.07991 0.0107511
Q2FXH3   15 1.30435 0.903563 0.161558
Q2FXI6   30 2.6087 3.07991 0.0107511
Q2G1X5   24 2.08696 3.07991 0.0107511
Q2FV08   16 1.3913 0.903563 0.161558
Q2FWT7   10 0.869565 -1.27278 0.943444
Q2G210   25 2.17391 3.07991 0.0107511
Q2FW66   20 1.73913 0.903563 0.161558
Q2FWD0   17 1.47826 0.903563 0.161558
Q2FUQ1   29 2.52174 3.07991 0.0107511
Q2FVI6   13 1.13043 0.903563 0.161558
Q2FWM7   15 1.30435 0.903563 0.161558
Q2FVN2   20 1.73913 0.903563 0.161558
Q2FWR2   25 2.17391 3.07991 0.0107511
Q2FYH4   14 1.21739 0.903563 0.161558
Q2FYM8   6 0.521739 -1.27278 0.943444
Q9RFJ6   18 1.56522 0.903563 0.161558
Q2FZ42   7 0.608696 -1.27278 0.943444
Q2FVX9   29 2.52174 3.07991 0.0107511
Q2G066   27 2.34783 3.07991 0.0107511
Q2FVM3   17 1.47826 0.903563 0.161558
Q2FWT1   14 1.21739 0.903563 0.161558
Q2FZB8   11 0.956522 -1.27278 0.943444
Q2FUQ8   11 0.956522 -1.27278 0.943444
Q2G2I7   13 1.13043 0.903563 0.161558
Q2FVF7   12 1.04348 0.903563 0.161558
Q2FV52   18 1.56522 0.903563 0.161558
Q2FWE3   17 1.47826 0.903563 0.161558
Q2G144   21 1.82609 0.903563 0.161558
Q2FXZ1   16 1.3913 0.903563 0.161558
Q2FX34   11 0.956522 -1.27278 0.943444
Q2FWV4   11 0.956522 -1.27278 0.943444
Q2FZ11   17 1.47826 0.903563 0.161558
Q2G141   16 1.3913 0.903563 0.161558
Q2FWF5   20 1.73913 0.903563 0.161558
Q2FV34   9 0.782609 -1.27278 0.943444
Q2FWQ0   25 2.17391 3.07991 0.0107511
Q2FV88   21 1.82609 0.903563 0.161558
Q2G2P0   11 0.956522 -1.27278 0.943444
Q2FYW8   15 1.30435 0.903563 0.161558
Q2G1W1   18 1.56522 0.903563 0.161558
Q2FVC2   21 1.82609 0.903563 0.161558
Q2G0D3   13 1.13043 0.903563 0.161558
Q2FV89   27 2.34783 3.07991 0.0107511
Q2G1U2   29 2.52174 3.07991 0.0107511
Q2FX32   13 1.13043 0.903563 0.161558
Q2FXS7   24 2.08696 3.07991 0.0107511
Q2FVX1   12 1.04348 0.903563 0.161558
Q2FVE0   16 1.3913 0.903563 0.161558
Q2G270   15 1.30435 0.903563 0.161558
Q9EYW6   13 1.13043 0.903563 0.161558
Q2FVB8   24 2.08696 3.07991 0.0107511
Q2FZT9   18 1.56522 0.903563 0.161558
Q2G298   37 3.21739 5.25625 0.000662855
Q2FX49   16 1.3913 0.903563 0.161558
Q2G0Z0   27 2.34783 3.07991 0.0107511
Q2FW39   31 2.69565 3.07991 0.0107511
Q2G252   19 1.65217 0.903563 0.161558
Q2G0A3   14 1.21739 0.903563 0.161558
Q2FYJ7   31 2.69565 3.07991 0.0107511
Q2FWT2   19 1.65217 0.903563 0.161558
Q2FWQ5   21 1.82609 0.903563 0.161558
Q2G2J7   12 1.04348 0.903563 0.161558
Q2FY75   11 0.956522 -1.27278 0.943444
Q2G106   15 1.30435 0.903563 0.161558
Q2FVY3   18 1.56522 0.903563 0.161558
Q2FVP9   19 1.65217 0.903563 0.161558
Q2FW42   16 1.3913 0.903563 0.161558
Q2FUV9   25 2.17391 3.07991 0.0107511
Q2FVR7   24 2.08696 3.07991 0.0107511
Q2FZN1   19 1.65217 0.903563 0.161558
Q2G2Q7   32 2.66667 3.07991 0.0107511
Q2G150   20 1.66667 0.903563 0.161558
Q2G081   29 2.41667 3.07991 0.0107511
Q2FV45   24 2 3.07991 0.0107511
Q2FX02   24 2 3.07991 0.0107511
P0A0Q4   22 1.83333 0.903563 0.161558
Q2G0L9   29 2.41667 3.07991 0.0107511
Q2FY04   33 2.75 3.07991 0.0107511
Q2FV48   16 1.33333 0.903563 0.161558
Q2FW64   21 1.75 0.903563 0.161558
Q2FX63   20 1.66667 0.903563 0.161558
Q2G1T3   20 1.66667 0.903563 0.161558
Q2G0K9   15 1.25 0.903563 0.161558
Q2FZ00   24 2 3.07991 0.0107511
Q2FVL9   12 1 0.903563 0.161558
Q2FW33   27 2.25 3.07991 0.0107511
Q2FWT9   28 2.33333 3.07991 0.0107511
Q2FZF7   24 2 3.07991 0.0107511
Q2FWL1   31 2.58333 3.07991 0.0107511
Q2FYS7   18 1.5 0.903563 0.161558
Q2FZX3   20 1.66667 0.903563 0.161558
Q2FXR0   15 1.25 0.903563 0.161558
Q2G2I9   17 1.41667 0.903563 0.161558
Q2FWN1   8 0.666667 -1.27278 0.943444
Q2G297   18 1.5 0.903563 0.161558
Q2FVA0   14 1.16667 0.903563 0.161558
Q2FXX0   14 1.16667 0.903563 0.161558
Q2G2P4   21 1.75 0.903563 0.161558
Q2G0P8   30 2.5 3.07991 0.0107511
Q2FVN3   19 1.58333 0.903563 0.161558
Q2FXK7   36 3 5.25625 0.000662855
Q2FZF8   25 2.08333 3.07991 0.0107511
Q2FWR0   14 1.16667 0.903563 0.161558
Q2FXL2   18 1.5 0.903563 0.161558
Q2FWA9   20 1.66667 0.903563 0.161558
Q2G282   29 2.41667 3.07991 0.0107511
Q9RQQ0   21 1.75 0.903563 0.161558
Q2FXD7   19 1.58333 0.903563 0.161558
Q2FUY4   19 1.58333 0.903563 0.161558
Q2G2W4   17 1.41667 0.903563 0.161558
Q2FZF5   30 2.5 3.07991 0.0107511
Q2FY42   11 0.916667 -1.27278 0.943444
Q2FUS3   18 1.5 0.903563 0.161558
Q2G2E7   20 1.66667 0.903563 0.161558
Q2G0S6   36 3 5.25625 0.000662855
Q2G0C2   15 1.25 0.903563 0.161558
Q2FWF8   19 1.58333 0.903563 0.161558
Q2G000   30 2.5 3.07991 0.0107511
Q2FWX2   17 1.41667 0.903563 0.161558
Q2FZS2   19 1.58333 0.903563 0.161558
Q2FW16   15 1.25 0.903563 0.161558
Q2FZI2   15 1.25 0.903563 0.161558
Q2G1Q5   16 1.33333 0.903563 0.161558
Q2G1A5   37 3.08333 5.25625 0.000662855
Q2G0P7   16 1.33333 0.903563 0.161558
Q2FWV3   13 1.08333 0.903563 0.161558
Q2FW51   19 1.58333 0.903563 0.161558
Q2FVI4   26 2.16667 3.07991 0.0107511
Q2FVN7   20 1.66667 0.903563 0.161558
Q2FWP9   19 1.58333 0.903563 0.161558
Q2FXT2   34 2.83333 3.07991 0.0107511
P0A0F4   29 2.41667 3.07991 0.0107511
Q2G126   29 2.41667 3.07991 0.0107511
Q2FW82   14 1.16667 0.903563 0.161558
Q2FY44   18 1.5 0.903563 0.161558
Q2G0N9   31 2.58333 3.07991 0.0107511
Q2G0Z9   11 0.916667 -1.27278 0.943444
Q2FV81   17 1.41667 0.903563 0.161558
Q2FYC4   14 1.16667 0.903563 0.161558
Q2G178   30 2.5 3.07991 0.0107511
Q2G079   21 1.75 0.903563 0.161558
Q2G2B7   27 2.25 3.07991 0.0107511
Q2FVF5   26 2.16667 3.07991 0.0107511
Q2G2W2   24 2 3.07991 0.0107511
Q2G1I2   30 2.5 3.07991 0.0107511
Q2G245   10 0.833333 -1.27278 0.943444
Q2G1H7   18 1.44 0.903563 0.161558
Q2FWF1   20 1.6 0.903563 0.161558
Q2FZZ9   36 2.88 3.07991 0.0107511
Q2G1W3   24 1.92 0.903563 0.161558
Q2G204   29 2.32 3.07991 0.0107511
Q2G1H1   19 1.52 0.903563 0.161558
Q2FXK3   20 1.6 0.903563 0.161558
Q2G2H8   25 2 3.07991 0.0107511
Q2FZP9   30 2.4 3.07991 0.0107511
Q2FWI2   22 1.76 0.903563 0.161558
Q2FYZ6   21 1.68 0.903563 0.161558
Q2FXS1   19 1.52 0.903563 0.161558
Q2G200   20 1.6 0.903563 0.161558
Q2G2L5   14 1.12 0.903563 0.161558
Q2FY73   24 1.92 0.903563 0.161558
Q2G177   17 1.36 0.903563 0.161558
Q2G2F9   18 1.44 0.903563 0.161558
Q2FV27   27 2.16 3.07991 0.0107511
Q2FZ56   26 2.08 3.07991 0.0107511
Q2FVF3   20 1.6 0.903563 0.161558
Q2G0B6   25 2 3.07991 0.0107511
Q2G2S5   33 2.64 3.07991 0.0107511
Q2FW68   23 1.84 0.903563 0.161558
Q2FWX7   13 1.04 0.903563 0.161558
Q2FWB6   27 2.16 3.07991 0.0107511
Q2FXA9   28 2.24 3.07991 0.0107511
Q2FXP3   17 1.36 0.903563 0.161558
Q2FUX5   32 2.56 3.07991 0.0107511
Q2FZZ4   21 1.68 0.903563 0.161558
Q2FX98   28 2.24 3.07991 0.0107511
Q2FV23   23 1.84 0.903563 0.161558
Q2FUR1   15 1.2 0.903563 0.161558
Q2FY49   29 2.32 3.07991 0.0107511
Q2G017   17 1.36 0.903563 0.161558
Q2G2K9   21 1.68 0.903563 0.161558
Q2G2N9   36 2.88 3.07991 0.0107511
Q2G0E9   20 1.6 0.903563 0.161558
Q2FY19   19 1.52 0.903563 0.161558
Q2G1E3   16 1.28 0.903563 0.161558
Q2FW17   9 0.72 -1.27278 0.943444
Q2FWK9   30 2.4 3.07991 0.0107511
Q2G2Q6   35 2.8 3.07991 0.0107511
Q2G2Q5   35 2.8 3.07991 0.0107511
Q2G1U9   33 2.64 3.07991 0.0107511
Q2G299   18 1.44 0.903563 0.161558
Q2FX75   16 1.28 0.903563 0.161558
Q2G058   41 3.28 5.25625 0.000662855
Q2G0E3   11 0.88 -1.27278 0.943444
Q2FYK0   19 1.52 0.903563 0.161558
Q2G2K6   13 1.04 0.903563 0.161558
Q2FYN0   19 1.52 0.903563 0.161558
Q2FVK7   19 1.52 0.903563 0.161558
Q2FX15   24 1.92 0.903563 0.161558
Q2FVN9   13 1.04 0.903563 0.161558
Q2FWX0   16 1.28 0.903563 0.161558
Q2G143   30 2.4 3.07991 0.0107511
Q2G0C7   23 1.84 0.903563 0.161558
Q2G0K6   20 1.6 0.903563 0.161558
Q2FZZ1   17 1.36 0.903563 0.161558
Q2FV13   30 2.4 3.07991 0.0107511
Q2G128   17 1.36 0.903563 0.161558
Q2FXU2   22 1.76 0.903563 0.161558
Q2G2R4   29 2.32 3.07991 0.0107511
Q2FXM1   24 1.92 0.903563 0.161558
Q8KQR1   19 1.52 0.903563 0.161558
Q2G2Q9   32 2.56 3.07991 0.0107511
Q2FVG9   17 1.36 0.903563 0.161558
Q2FV56   12 0.96 -1.27278 0.943444
Q2FWG7   16 1.23077 0.903563 0.161558
Q2G0T1   25 1.92308 0.903563 0.161558
Q2FXB9   21 1.61538 0.903563 0.161558
Q2FZP3   18 1.38462 0.903563 0.161558
Q2FZQ2   18 1.38462 0.903563 0.161558
Q2FXS4   23 1.76923 0.903563 0.161558
Q2FZ21   25 1.92308 0.903563 0.161558
Q2G2X2   28 2.15385 3.07991 0.0107511
Q2FZF6   34 2.61538 3.07991 0.0107511
Q2FYA0   22 1.69231 0.903563 0.161558
Q2G2A9   19 1.46154 0.903563 0.161558
Q2FYB9   22 1.69231 0.903563 0.161558
Q2FYI4   24 1.84615 0.903563 0.161558
Q2FYL4   26 2 3.07991 0.0107511
Q2G1T0   18 1.38462 0.903563 0.161558
Q2FXW7   20 1.53846 0.903563 0.161558
Q2FZA1   32 2.46154 3.07991 0.0107511
Q2FY76   15 1.15385 0.903563 0.161558
Q2FZ97   25 1.92308 0.903563 0.161558
Q2G1I4   17 1.30769 0.903563 0.161558
Q2FYQ6   19 1.46154 0.903563 0.161558
Q2FXL6   25 1.92308 0.903563 0.161558
Q2G2G6   9 0.692308 -1.27278 0.943444
Q2FVH1   17 1.30769 0.903563 0.161558
Q2FYA8   23 1.76923 0.903563 0.161558
Q2G2M5   33 2.53846 3.07991 0.0107511
Q2FV99   27 2.07692 3.07991 0.0107511
Q2G105   22 1.69231 0.903563 0.161558
Q2FW23   31 2.38462 3.07991 0.0107511
Q2G012   16 1.23077 0.903563 0.161558
Q2G2V5   19 1.46154 0.903563 0.161558
Q2FW07   30 2.30769 3.07991 0.0107511
Q2G0F2   30 2.30769 3.07991 0.0107511
Q2FZC9   20 1.53846 0.903563 0.161558
Q2FXE9   23 1.76923 0.903563 0.161558
Q2FV47   26 2 3.07991 0.0107511
Q2G2Q8   37 2.84615 3.07991 0.0107511
Q2FYE7   24 1.84615 0.903563 0.161558
Q2FUT3   20 1.53846 0.903563 0.161558
Q2G068   33 2.53846 3.07991 0.0107511
Q2G2D3   19 1.46154 0.903563 0.161558
Q2FYK4   28 2.15385 3.07991 0.0107511
Q2FX36   28 2.15385 3.07991 0.0107511
Q2G0A4   18 1.38462 0.903563 0.161558
Q2G080   21 1.61538 0.903563 0.161558
Q2FUT1   29 2.23077 3.07991 0.0107511
Q2FYH3   26 2 3.07991 0.0107511
Q2FXA7   25 1.92308 0.903563 0.161558
Q2G2Y6   14 1.07692 0.903563 0.161558
Q2FY55   25 1.92308 0.903563 0.161558
Q2FY61   23 1.76923 0.903563 0.161558
Q2G0E2   32 2.46154 3.07991 0.0107511
Q2FVY1   31 2.38462 3.07991 0.0107511
Q2FUV1   29 2.23077 3.07991 0.0107511
Q2FUS9   15 1.15385 0.903563 0.161558
Q2G1A1   20 1.53846 0.903563 0.161558
P60639   18 1.38462 0.903563 0.161558
Q2FZE9   14 1.07692 0.903563 0.161558
Q2G1I9   20 1.53846 0.903563 0.161558
Q2FWN0   29 2.23077 3.07991 0.0107511
Q2FZE3   31 2.38462 3.07991 0.0107511
Q93Q23   15 1.15385 0.903563 0.161558
Q2FWE9   31 2.38462 3.07991 0.0107511
Q2FUS1   18 1.38462 0.903563 0.161558
Q2FVM5   36 2.76923 3.07991 0.0107511
Q2G2N7   17 1.30769 0.903563 0.161558
Q2FWG0   20 1.53846 0.903563 0.161558
Q2FXV7   11 0.846154 -1.27278 0.943444
Q2FW69   15 1.15385 0.903563 0.161558
P0A0F8   13 1 0.903563 0.161558
Q2G055   24 1.84615 0.903563 0.161558
Q2FV37   15 1.15385 0.903563 0.161558
Q2G225   12 0.923077 -1.27278 0.943444
Q2FXG2   22 1.69231 0.903563 0.161558
Q2FY87   14 1.07692 0.903563 0.161558
Q2FWR7   27 2.07692 3.07991 0.0107511
Q2G1U6   31 2.38462 3.07991 0.0107511
Q2G006   24 1.84615 0.903563 0.161558
Q2G2I6   14 1.03704 0.903563 0.161558
Q2FWS1   10 0.740741 -1.27278 0.943444
Q2FYF5   34 2.51852 3.07991 0.0107511
Q2G0F1   20 1.48148 0.903563 0.161558
Q2G0J2   27 2 3.07991 0.0107511
Q2FXE3   30 2.22222 3.07991 0.0107511
Q2FYV8   20 1.48148 0.903563 0.161558
Q2G1X6   26 1.92593 0.903563 0.161558
Q2FUP5   25 1.85185 0.903563 0.161558
Q2G1A4   20 1.48148 0.903563 0.161558
Q2G0H9   27 2 3.07991 0.0107511
Q2G0M0   30 2.22222 3.07991 0.0107511
Q2FYK6   21 1.55556 0.903563 0.161558
Q2G023   23 1.7037 0.903563 0.161558
Q2G0G2   30 2.22222 3.07991 0.0107511
Q2FXC0   18 1.33333 0.903563 0.161558
Q2FXF1   25 1.85185 0.903563 0.161558
Q2FW00   19 1.40741 0.903563 0.161558
Q2G1E7   20 1.48148 0.903563 0.161558
Q2FWE7   33 2.44444 3.07991 0.0107511
Q2FY32   29 2.14815 3.07991 0.0107511
Q2FUU0   29 2.14815 3.07991 0.0107511
Q2FVU5   37 2.74074 3.07991 0.0107511
Q2G062   33 2.44444 3.07991 0.0107511
Q2FV26   20 1.48148 0.903563 0.161558
Q2FW97   30 2.22222 3.07991 0.0107511
Q2FZY8   17 1.25926 0.903563 0.161558
Q2G277   22 1.62963 0.903563 0.161558
Q2G0V1   19 1.40741 0.903563 0.161558
Q2FWJ3   34 2.51852 3.07991 0.0107511
Q2G2J2   17 1.25926 0.903563 0.161558
Q2FVB0   18 1.33333 0.903563 0.161558
Q2G278   25 1.85185 0.903563 0.161558
Q2G107   21 1.55556 0.903563 0.161558
P0A0M9   36 2.66667 3.07991 0.0107511
Q2G067   14 1.03704 0.903563 0.161558
Q2FV55   18 1.33333 0.903563 0.161558
Q2G1L3   30 2.22222 3.07991 0.0107511
Q2G2R0   35 2.59259 3.07991 0.0107511
Q2G2T3   19 1.40741 0.903563 0.161558
Q2FWA8   18 1.33333 0.903563 0.161558
Q2G056   30 2.22222 3.07991 0.0107511
Q2FWR1   24 1.77778 0.903563 0.161558
Q2FXP9   27 2 3.07991 0.0107511
Q2FZI4   18 1.33333 0.903563 0.161558
Q2G2L7   31 2.2963 3.07991 0.0107511
Q2FVG1   21 1.55556 0.903563 0.161558
Q2G1I7   36 2.66667 3.07991 0.0107511
Q2FVB6   21 1.55556 0.903563 0.161558
Q2G001   28 2.07407 3.07991 0.0107511
Q2FUX3   20 1.48148 0.903563 0.161558
Q2G1Q9   24 1.77778 0.903563 0.161558
Q2G2S9   38 2.81481 3.07991 0.0107511
Q2FXZ8   13 0.962963 -1.27278 0.943444
Q2FZI7   29 2.14815 3.07991 0.0107511
Q2FUS6   31 2.2963 3.07991 0.0107511
Q2FUZ6   28 2.07407 3.07991 0.0107511
Q2FYQ9   24 1.77778 0.903563 0.161558
Q2FYS8   24 1.77778 0.903563 0.161558
Q2FYS6   24 1.77778 0.903563 0.161558
Q2FZG6   17 1.25926 0.903563 0.161558
Q2G1L9   14 1.03704 0.903563 0.161558
Q2FXT3   26 1.92593 0.903563 0.161558
Q2FZN9   26 1.92593 0.903563 0.161558
Q2FW20   29 2.14815 3.07991 0.0107511
Q2G0H3   23 1.7037 0.903563 0.161558
Q2FV98   31 2.2963 3.07991 0.0107511
Q2FXR7   23 1.7037 0.903563 0.161558
Q2G1T4   35 2.59259 3.07991 0.0107511
Q2FW38   24 1.77778 0.903563 0.161558
Q2G2P6   25 1.85185 0.903563 0.161558
Q2FVL7   39 2.88889 3.07991 0.0107511
Q2FVY2   30 2.22222 3.07991 0.0107511
Q2FYZ0   24 1.77778 0.903563 0.161558
Q2FYW2   21 1.55556 0.903563 0.161558
P60643   23 1.7037 0.903563 0.161558
Q2G265   20 1.48148 0.903563 0.161558
Q2FV42   21 1.55556 0.903563 0.161558
Q2FXN0   17 1.25926 0.903563 0.161558
Q2G2D9   22 1.62963 0.903563 0.161558
Q2FV75   35 2.59259 3.07991 0.0107511
Q2FYE0   28 2.07407 3.07991 0.0107511
Q2FX03   13 0.962963 -1.27278 0.943444
Q2FX89   20 1.48148 0.903563 0.161558
Q2FX43   17 1.25926 0.903563 0.161558
Q2FV69   21 1.5 0.903563 0.161558
P72360   18 1.28571 0.903563 0.161558
Q2FVQ1   31 2.21429 3.07991 0.0107511
Q2FYG7   31 2.21429 3.07991 0.0107511
Q2G1J8   16 1.14286 0.903563 0.161558
Q2FW77   20 1.42857 0.903563 0.161558
Q2FWI4   23 1.64286 0.903563 0.161558
Q2FX62   20 1.42857 0.903563 0.161558
Q2G0U6   33 2.35714 3.07991 0.0107511
Q2G0P2   24 1.71429 0.903563 0.161558
Q2G0B8   37 2.64286 3.07991 0.0107511
Q2FVL3   18 1.28571 0.903563 0.161558
Q2G1K8   29 2.07143 3.07991 0.0107511
Q2G2R9   32 2.28571 3.07991 0.0107511
Q2G2I3   21 1.5 0.903563 0.161558
Q2FY56   11 0.785714 -1.27278 0.943444
Q2G0B1   24 1.71429 0.903563 0.161558
Q2G1T1   36 2.57143 3.07991 0.0107511
Q2FVX5   18 1.28571 0.903563 0.161558
Q2G0H8   15 1.07143 0.903563 0.161558
Q2FVT3   23 1.64286 0.903563 0.161558
Q2FWF6   23 1.64286 0.903563 0.161558
Q2FWZ6   28 2 3.07991 0.0107511
Q2FZ77   29 2.07143 3.07991 0.0107511
Q2G0H0   22 1.57143 0.903563 0.161558
Q2G2G7   35 2.5 3.07991 0.0107511
Q2G117   20 1.42857 0.903563 0.161558
Q2FXG9   27 1.92857 0.903563 0.161558
Q2FWE4   30 2.14286 3.07991 0.0107511
Q2FUS0   48 3.42857 5.25625 0.000662855
Q2FWR3   16 1.14286 0.903563 0.161558
Q2FYA9   13 0.928571 -1.27278 0.943444
Q2G0Y5   36 2.57143 3.07991 0.0107511
Q2FZZ8   25 1.78571 0.903563 0.161558
Q2G1Z6   20 1.42857 0.903563 0.161558
Q2FX53   27 1.92857 0.903563 0.161558
Q2FZC4   29 2.07143 3.07991 0.0107511
Q2FUS5   24 1.71429 0.903563 0.161558
Q2G1R0   17 1.21429 0.903563 0.161558
Q2G0D5   20 1.42857 0.903563 0.161558
Q2FY18   19 1.35714 0.903563 0.161558
Q2FYH8   23 1.64286 0.903563 0.161558
Q2G1F2   20 1.42857 0.903563 0.161558
Q2G0Q5   29 2.07143 3.07991 0.0107511
Q2FVR2   21 1.5 0.903563 0.161558
Q2FZE7   16 1.14286 0.903563 0.161558
Q2G0I0   25 1.78571 0.903563 0.161558
Q2G0R1   26 1.85714 0.903563 0.161558
Q2G0L7   28 2 3.07991 0.0107511
Q2FWI1   24 1.71429 0.903563 0.161558
Q2G0F7   17 1.21429 0.903563 0.161558
Q2FXY3   33 2.35714 3.07991 0.0107511
P0A084   41 2.92857 3.07991 0.0107511
Q2G0G5   26 1.85714 0.903563 0.161558
Q2FZE5   17 1.21429 0.903563 0.161558
Q2G0A2   19 1.35714 0.903563 0.161558
Q2FVE8   16 1.14286 0.903563 0.161558
Q2G2M8   26 1.85714 0.903563 0.161558
Q2FYH7   17 1.21429 0.903563 0.161558
Q2FVR8   38 2.71429 3.07991 0.0107511
Q2FZU9   20 1.42857 0.903563 0.161558
Q2FYX7   19 1.35714 0.903563 0.161558
Q2G280   31 2.21429 3.07991 0.0107511
Q2FVG5   44 3.14286 5.25625 0.000662855
Q2FWX1   42 3 5.25625 0.000662855
Q2FVB3   20 1.42857 0.903563 0.161558
Q2G2A1   36 2.57143 3.07991 0.0107511
Q2G1W7   16 1.14286 0.903563 0.161558
Q2FW36   21 1.5 0.903563 0.161558
P31337   37 2.64286 3.07991 0.0107511
Q2FXB8   23 1.64286 0.903563 0.161558
Q2G2F3   34 2.42857 3.07991 0.0107511
Q2FYM7   12 0.857143 -1.27278 0.943444
Q2FYB2   20 1.42857 0.903563 0.161558
Q2G2E2   36 2.48276 3.07991 0.0107511
Q2G2G9   22 1.51724 0.903563 0.161558
Q2FVC5   25 1.72414 0.903563 0.161558
Q2G0T3   31 2.13793 3.07991 0.0107511
Q2G074   22 1.51724 0.903563 0.161558
Q2G016   30 2.06897 3.07991 0.0107511
Q2G0G4   29 2 3.07991 0.0107511
Q2G2K1   20 1.37931 0.903563 0.161558
Q2FXE1   23 1.58621 0.903563 0.161558
Q2FWD2   25 1.72414 0.903563 0.161558
Q2G1Q0   27 1.86207 0.903563 0.161558
Q2G073   20 1.37931 0.903563 0.161558
Q2G1T7   23 1.58621 0.903563 0.161558
Q2FVI3   25 1.72414 0.903563 0.161558
Q2FZ93   26 1.7931 0.903563 0.161558
Q2FVQ7   24 1.65517 0.903563 0.161558
Q2G2B9   18 1.24138 0.903563 0.161558
Q2FZN5   20 1.37931 0.903563 0.161558
Q2FY72   22 1.51724 0.903563 0.161558
Q2G0A0   26 1.7931 0.903563 0.161558
Q2FZQ8   19 1.31034 0.903563 0.161558
Q2FXP1   26 1.7931 0.903563 0.161558
P0A0B7   26 1.7931 0.903563 0.161558
Q2FYW0   32 2.2069 3.07991 0.0107511
Q2G230   22 1.51724 0.903563 0.161558
Q2G0H5   20 1.37931 0.903563 0.161558
Q2G0B7   22 1.51724 0.903563 0.161558
Q2G131   16 1.10345 0.903563 0.161558
Q2G0Y4   21 1.44828 0.903563 0.161558
Q2G2L0   28 1.93103 0.903563 0.161558
Q2G101   33 2.27586 3.07991 0.0107511
Q2G036   23 1.58621 0.903563 0.161558
Q2FXN3   20 1.37931 0.903563 0.161558
Q2FWY2   22 1.51724 0.903563 0.161558
Q2FXK6   34 2.34483 3.07991 0.0107511
Q2G2Y3   20 1.37931 0.903563 0.161558
Q2G1P8   28 1.93103 0.903563 0.161558
Q2G0N7   38 2.62069 3.07991 0.0107511
Q2FW43   21 1.44828 0.903563 0.161558
Q2G2N4   33 2.27586 3.07991 0.0107511
Q2FW59   31 2.13793 3.07991 0.0107511
Q2G1V0   19 1.31034 0.903563 0.161558
Q2G010   20 1.37931 0.903563 0.161558
Q2FWJ4   20 1.37931 0.903563 0.161558
Q2FUR3   39 2.68966 3.07991 0.0107511
Q2FXE4   31 2.13793 3.07991 0.0107511
Q2FY36   27 1.86207 0.903563 0.161558
Q2G1Q7   24 1.65517 0.903563 0.161558
Q2FX09   31 2.13793 3.07991 0.0107511
Q2G0Z1   30 2.06897 3.07991 0.0107511
Q2FWJ1   42 2.89655 3.07991 0.0107511
Q2FUT4   34 2.34483 3.07991 0.0107511
Q2FYI1   30 2.06897 3.07991 0.0107511
Q2FXQ8   28 1.93103 0.903563 0.161558
Q2FUZ0   58 4 7.4326 4.06742e-05
P0A086   40 2.75862 3.07991 0.0107511
Q2FZM0   20 1.37931 0.903563 0.161558
Q2FXL3   27 1.86207 0.903563 0.161558
Q2G2K7   18 1.24138 0.903563 0.161558
Q2FVL1   21 1.44828 0.903563 0.161558
Q2FW21   20 1.37931 0.903563 0.161558
Q2G201   28 1.93103 0.903563 0.161558
Q2FVV6   21 1.44828 0.903563 0.161558
Q2FV03   32 2.2069 3.07991 0.0107511
Q2G2T2   22 1.51724 0.903563 0.161558
Q2FZ44   13 0.896552 -1.27278 0.943444
Q2G1N7   22 1.51724 0.903563 0.161558
Q2G172   20 1.37931 0.903563 0.161558
Q2G208   25 1.72414 0.903563 0.161558
Q2FZR7   20 1.37931 0.903563 0.161558
Q2G2K2   14 0.965517 -1.27278 0.943444
Q2FVA4   31 2.13793 3.07991 0.0107511
Q2G0F5   19 1.31034 0.903563 0.161558
Q2G0X0   26 1.7931 0.903563 0.161558
Q2FXU0   25 1.72414 0.903563 0.161558
Q2FXX9   26 1.7931 0.903563 0.161558
Q2G2K8   21 1.44828 0.903563 0.161558
Q2G0X1   29 1.93333 0.903563 0.161558
Q2FXI8   14 0.933333 -1.27278 0.943444
Q2G0L1   35 2.33333 3.07991 0.0107511
Q2FX07   17 1.13333 0.903563 0.161558
Q2G139   19 1.26667 0.903563 0.161558
Q2FUV5   43 2.86667 3.07991 0.0107511
Q2FVD0   22 1.46667 0.903563 0.161558
Q2FX10   21 1.4 0.903563 0.161558
Q2G1W5   32 2.13333 3.07991 0.0107511
Q2G1Y7   21 1.4 0.903563 0.161558
Q2G190   29 1.93333 0.903563 0.161558
Q2FV59   21 1.4 0.903563 0.161558
Q2FZS3   26 1.73333 0.903563 0.161558
Q2FX90   25 1.66667 0.903563 0.161558
Q2FW85   18 1.2 0.903563 0.161558
Q2FZ65   38 2.53333 3.07991 0.0107511
Q2FXJ7   33 2.2 3.07991 0.0107511
Q2FVW2   22 1.46667 0.903563 0.161558
Q2G0H4   33 2.2 3.07991 0.0107511
Q2FVV4   19 1.26667 0.903563 0.161558
Q2FUR9   17 1.13333 0.903563 0.161558
Q2FW06   17 1.13333 0.903563 0.161558
Q2FY84   21 1.4 0.903563 0.161558
Q2G132   36 2.4 3.07991 0.0107511
Q2G0C9   22 1.46667 0.903563 0.161558
Q2G2N1   12 0.8 -1.27278 0.943444
Q2FVF2   25 1.66667 0.903563 0.161558
Q2FZ30   23 1.53333 0.903563 0.161558
Q2FXX8   32 2.13333 3.07991 0.0107511
Q2FZX6   29 1.93333 0.903563 0.161558
Q2G1Z2   21 1.4 0.903563 0.161558
Q2G0G7   26 1.73333 0.903563 0.161558
Q2FV53   33 2.2 3.07991 0.0107511
Q2FV28   36 2.4 3.07991 0.0107511
Q2G097   27 1.8 0.903563 0.161558
Q2FZC5   33 2.2 3.07991 0.0107511
Q2FY77   26 1.73333 0.903563 0.161558
Q2FVA9   34 2.26667 3.07991 0.0107511
Q2G2W5   10 0.666667 -1.27278 0.943444
Q2FX97   28 1.86667 0.903563 0.161558
Q2G1F3   26 1.73333 0.903563 0.161558
Q2FYU1   15 1 0.903563 0.161558
Q2FUP6   19 1.26667 0.903563 0.161558
Q2G2U7   24 1.6 0.903563 0.161558
Q2FY09   36 2.4 3.07991 0.0107511
Q2G1J6   29 1.93333 0.903563 0.161558
Q2G059   32 2.13333 3.07991 0.0107511
Q2FVK5   10 0.666667 -1.27278 0.943444
Q2G0H7   27 1.8 0.903563 0.161558
Q2FWN2   22 1.46667 0.903563 0.161558
Q2FYV7   39 2.6 3.07991 0.0107511
Q2G236   33 2.2 3.07991 0.0107511
Q2FZR6   18 1.2 0.903563 0.161558
Q2G1P9   23 1.53333 0.903563 0.161558
Q2G0R9   40 2.66667 3.07991 0.0107511
Q2FUZ9   25 1.66667 0.903563 0.161558
Q2FVP2   34 2.26667 3.07991 0.0107511
Q2FXC8   20 1.33333 0.903563 0.161558
Q2FVC4   23 1.53333 0.903563 0.161558
Q2FZ29   38 2.53333 3.07991 0.0107511
Q2FYR8   28 1.80645 0.903563 0.161558
Q2FY23   24 1.54839 0.903563 0.161558
Q2G0D4   30 1.93548 0.903563 0.161558
Q2FZ38   31 2 3.07991 0.0107511
Q2FXH1   19 1.22581 0.903563 0.161558
Q2FXZ9   24 1.54839 0.903563 0.161558
Q2G1V3   20 1.29032 0.903563 0.161558
Q2FVZ0   23 1.48387 0.903563 0.161558
Q2FV95   16 1.03226 0.903563 0.161558
Q2G196   32 2.06452 3.07991 0.0107511
Q2FZ61   36 2.32258 3.07991 0.0107511
Q2FW27   30 1.93548 0.903563 0.161558
Q2FWH2   29 1.87097 0.903563 0.161558
Q2FZQ9   17 1.09677 0.903563 0.161558
Q2FWQ9   38 2.45161 3.07991 0.0107511
Q2G1N5   20 1.29032 0.903563 0.161558
Q2FZP8   20 1.29032 0.903563 0.161558
Q2FXC2   23 1.48387 0.903563 0.161558
Q2G0X9   19 1.22581 0.903563 0.161558
Q2FX08   17 1.09677 0.903563 0.161558
Q2FUV2   30 1.93548 0.903563 0.161558
Q2FZT8   18 1.16129 0.903563 0.161558
Q2G2N2   15 0.967742 -1.27278 0.943444
Q2G0M1   30 1.93548 0.903563 0.161558
Q2FVX8   36 2.32258 3.07991 0.0107511
Q2G220   20 1.29032 0.903563 0.161558
Q2FW37   32 2.06452 3.07991 0.0107511
Q2G203   49 3.16129 5.25625 0.000662855
Q2FY89   21 1.35484 0.903563 0.161558
Q2G1K7   33 2.12903 3.07991 0.0107511
Q2G013   22 1.41935 0.903563 0.161558
Q2FV91   21 1.35484 0.903563 0.161558
Q2FW92   42 2.70968 3.07991 0.0107511
Q2G1U5   29 1.87097 0.903563 0.161558
Q2G2A6   22 1.41935 0.903563 0.161558
Q2G0G9   24 1.54839 0.903563 0.161558
P0A088   10 0.645161 -1.27278 0.943444
Q2G0B4   21 1.35484 0.903563 0.161558
Q2G0X7   23 1.48387 0.903563 0.161558
Q2G0S0   25 1.6129 0.903563 0.161558
Q2FW12   29 1.87097 0.903563 0.161558
Q2G0J7   29 1.87097 0.903563 0.161558
Q2FW76   19 1.22581 0.903563 0.161558
Q2G1Z7   29 1.87097 0.903563 0.161558
Q2G2S1   40 2.58065 3.07991 0.0107511
Q2G1B1   43 2.77419 3.07991 0.0107511
Q2FVP3   22 1.41935 0.903563 0.161558
Q2G1V1   40 2.58065 3.07991 0.0107511
Q2G1H8   39 2.51613 3.07991 0.0107511
Q2G149   43 2.77419 3.07991 0.0107511
Q2FXC7   21 1.35484 0.903563 0.161558
Q2G019   25 1.6129 0.903563 0.161558
Q2FWL6   34 2.19355 3.07991 0.0107511
Q2G199   19 1.22581 0.903563 0.161558
Q2FY41   8 0.516129 -1.27278 0.943444
Q2FX33   32 2.06452 3.07991 0.0107511
Q2G181   34 2.19355 3.07991 0.0107511
Q2FVT1   19 1.22581 0.903563 0.161558
Q2G0Z5   35 2.25806 3.07991 0.0107511
Q2FZC7   27 1.74194 0.903563 0.161558
Q2G1U0   25 1.6129 0.903563 0.161558
Q2FW18   24 1.54839 0.903563 0.161558
Q2G0H1   29 1.87097 0.903563 0.161558
Q2FX22   17 1.09677 0.903563 0.161558
Q2G157   27 1.74194 0.903563 0.161558
Q2G2J5   25 1.6129 0.903563 0.161558
Q2FZH9   13 0.83871 -1.27278 0.943444
Q2FZA6   15 0.967742 -1.27278 0.943444
Q2G1N6   18 1.16129 0.903563 0.161558
Q2FVR4   36 2.32258 3.07991 0.0107511
Q2FY13   49 3.16129 5.25625 0.000662855
Q2G025   36 2.32258 3.07991 0.0107511
Q2FV36   22 1.41935 0.903563 0.161558
Q2G0W9   27 1.74194 0.903563 0.161558
Q2G0L0   28 1.80645 0.903563 0.161558
Q2FUR2   28 1.80645 0.903563 0.161558
Q2FVJ9   37 2.3871 3.07991 0.0107511
Q2G1S8   24 1.5 0.903563 0.161558
Q2FVJ5   29 1.8125 0.903563 0.161558
Q2FZ39   35 2.1875 3.07991 0.0107511
Q2FWP6   21 1.3125 0.903563 0.161558
Q2FVB4   47 2.9375 3.07991 0.0107511
Q2G0V7   31 1.9375 0.903563 0.161558
Q2FUV4   29 1.8125 0.903563 0.161558
Q2FYG5   38 2.375 3.07991 0.0107511
Q2FW71   18 1.125 0.903563 0.161558
Q2FZB1   24 1.5 0.903563 0.161558
Q2G0Y9   31 1.9375 0.903563 0.161558
Q2G0X4   26 1.625 0.903563 0.161558
Q2FZL2   26 1.625 0.903563 0.161558
Q2FVS1   22 1.375 0.903563 0.161558
Q2G099   29 1.8125 0.903563 0.161558
Q2FZN0   29 1.8125 0.903563 0.161558
Q2FZ50   25 1.5625 0.903563 0.161558
Q2G0X8   23 1.4375 0.903563 0.161558
Q2G167   30 1.875 0.903563 0.161558
Q2G086   24 1.5 0.903563 0.161558
Q2G0D0   44 2.75 3.07991 0.0107511
Q2FWG3   27 1.6875 0.903563 0.161558
Q2G228   33 2.0625 3.07991 0.0107511
Q2FWW8   31 1.9375 0.903563 0.161558
Q2FYL0   19 1.1875 0.903563 0.161558
Q2FXX2   27 1.6875 0.903563 0.161558
Q2G0C4   19 1.1875 0.903563 0.161558
Q2FZA2   28 1.75 0.903563 0.161558
Q2FWL0   38 2.375 3.07991 0.0107511
Q2FUY9   32 2 3.07991 0.0107511
Q2G0T8   37 2.3125 3.07991 0.0107511
Q2FWK0   29 1.8125 0.903563 0.161558
Q2G0D9   59 3.6875 5.25625 0.000662855
Q2FZF3   27 1.6875 0.903563 0.161558
Q2FZ17   38 2.375 3.07991 0.0107511
Q2G0T6   24 1.5 0.903563 0.161558
Q2G140   21 1.3125 0.903563 0.161558
Q2G2F2   14 0.875 -1.27278 0.943444
Q2FXG0   21 1.3125 0.903563 0.161558
Q2FWR4   27 1.6875 0.903563 0.161558
Q2G195   31 1.9375 0.903563 0.161558
Q2FVY4   34 2.125 3.07991 0.0107511
Q2G1I6   41 2.5625 3.07991 0.0107511
Q2FVD5   28 1.75 0.903563 0.161558
Q2FZM1   43 2.6875 3.07991 0.0107511
Q2FVG0   39 2.4375 3.07991 0.0107511
Q2FZM7   31 1.9375 0.903563 0.161558
Q2FZB2   23 1.4375 0.903563 0.161558
Q2G287   31 1.9375 0.903563 0.161558
Q2FWG4   20 1.25 0.903563 0.161558
Q2G2B3   19 1.1875 0.903563 0.161558
Q2FY48   23 1.4375 0.903563 0.161558
Q9ZNI1   23 1.4375 0.903563 0.161558
Q2FV94   41 2.5625 3.07991 0.0107511
Q2G2X5   24 1.5 0.903563 0.161558
Q2FVX6   33 2.0625 3.07991 0.0107511
Q2G060   31 1.9375 0.903563 0.161558
Q2FVG2   27 1.6875 0.903563 0.161558
Q2G1Q1   26 1.625 0.903563 0.161558
Q2G1F1   21 1.3125 0.903563 0.161558
Q2FXC5   21 1.3125 0.903563 0.161558
Q2G2B0   17 1.0625 0.903563 0.161558
Q2FXR6   18 1.125 0.903563 0.161558
Q2FXE0   32 2 3.07991 0.0107511
Q2FUY3   31 1.9375 0.903563 0.161558
Q2G1S6   23 1.4375 0.903563 0.161558
Q2FVE9   15 0.9375 -1.27278 0.943444
Q2FVU7   31 1.9375 0.903563 0.161558
Q2FVM7   40 2.5 3.07991 0.0107511
Q2FVU6   22 1.375 0.903563 0.161558
Q2FVA1   44 2.75 3.07991 0.0107511
Q2FWB8   35 2.1875 3.07991 0.0107511
Q2FYR5   30 1.875 0.903563 0.161558
Q2G261   28 1.75 0.903563 0.161558
Q2G264   45 2.8125 3.07991 0.0107511
Q2G0U4   25 1.5625 0.903563 0.161558
Q2G226   19 1.1875 0.903563 0.161558
Q2FZT7   16 1 0.903563 0.161558
Q2FXJ4   22 1.375 0.903563 0.161558
Q2G047   31 1.9375 0.903563 0.161558
Q2FWD9   16 1 0.903563 0.161558
Q2FZH2   30 1.875 0.903563 0.161558
Q2G044   25 1.5625 0.903563 0.161558
Q2FVZ8   23 1.4375 0.903563 0.161558
Q2G1C5   18 1.125 0.903563 0.161558
Q2G1Z1   23 1.4375 0.903563 0.161558
Q2G135   26 1.625 0.903563 0.161558
Q2FVE5   32 2 3.07991 0.0107511
Q2FZ70   39 2.4375 3.07991 0.0107511
Q2G2A0   35 2.1875 3.07991 0.0107511
Q2G224   24 1.45455 0.903563 0.161558
P0A0K3   28 1.69697 0.903563 0.161558
Q2G1A8   42 2.54545 3.07991 0.0107511
Q2G1P5   20 1.21212 0.903563 0.161558
Q2FV93   21 1.27273 0.903563 0.161558
Q2FXC4   18 1.09091 0.903563 0.161558
Q2FY74   27 1.63636 0.903563 0.161558
Q2G1M1   32 1.93939 0.903563 0.161558
Q9EZ11   27 1.63636 0.903563 0.161558
Q2FZB3   21 1.27273 0.903563 0.161558
Q2G1V2   39 2.36364 3.07991 0.0107511
Q2FVM8   23 1.39394 0.903563 0.161558
Q2FVR1   34 2.06061 3.07991 0.0107511
Q2FXC3   20 1.21212 0.903563 0.161558
Q2FUV6   22 1.33333 0.903563 0.161558
Q2G1D7   30 1.81818 0.903563 0.161558
Q2FXR2   37 2.24242 3.07991 0.0107511
Q2FW83   21 1.27273 0.903563 0.161558
Q2G2X7   23 1.39394 0.903563 0.161558
Q2FVM4   15 0.909091 -1.27278 0.943444
P0A0J3   28 1.69697 0.903563 0.161558
Q2G2L8   22 1.33333 0.903563 0.161558
Q2FZ27   34 2.06061 3.07991 0.0107511
Q2FZ53   33 2 3.07991 0.0107511
Q2G154   37 2.24242 3.07991 0.0107511
Q2FZS4   19 1.15152 0.903563 0.161558
Q2FYQ5   16 0.969697 -1.27278 0.943444
Q2FZL6   32 1.93939 0.903563 0.161558
Q2FWB9   23 1.39394 0.903563 0.161558
Q2FUQ4   40 2.42424 3.07991 0.0107511
Q2G293   47 2.84848 3.07991 0.0107511
Q2FZS5   28 1.69697 0.903563 0.161558
Q2FYP9   19 1.15152 0.903563 0.161558
Q2G0K7   34 2.06061 3.07991 0.0107511
Q2FVV2   24 1.45455 0.903563 0.161558
Q2FVN0   39 2.36364 3.07991 0.0107511
Q2FX00   29 1.75758 0.903563 0.161558
Q2G1I0   20 1.21212 0.903563 0.161558
Q2FXI2   34 2.06061 3.07991 0.0107511
Q2G2X1   30 1.81818 0.903563 0.161558
Q2FYG6   24 1.45455 0.903563 0.161558
Q2FXH0   33 2 3.07991 0.0107511
Q2FXU7   36 2.18182 3.07991 0.0107511
Q2G170   30 1.81818 0.903563 0.161558
Q2FVQ9   32 1.93939 0.903563 0.161558
Q2FWV2   21 1.27273 0.903563 0.161558
Q2FVI5   21 1.27273 0.903563 0.161558
Q2FUW0   23 1.39394 0.903563 0.161558
Q2FXB7   36 2.18182 3.07991 0.0107511
Q2G0J8   34 2.06061 3.07991 0.0107511
Q2FXB5   32 1.93939 0.903563 0.161558
Q2FYE9   16 0.969697 -1.27278 0.943444
Q2FVE2   29 1.75758 0.903563 0.161558
Q2G2V6   53 3.21212 5.25625 0.000662855
O08387   24 1.45455 0.903563 0.161558
Q2FZ14   28 1.69697 0.903563 0.161558
Q2FXW3   38 2.30303 3.07991 0.0107511
Q2FYQ8   35 2.12121 3.07991 0.0107511
Q2G2D6   26 1.57576 0.903563 0.161558
Q2G2T7   52 3.15152 5.25625 0.000662855
Q2FYP8   24 1.45455 0.903563 0.161558
Q2FZ25   28 1.69697 0.903563 0.161558
Q2FY65   33 2 3.07991 0.0107511
Q2G2T1   34 2.06061 3.07991 0.0107511
Q2G1N0   22 1.33333 0.903563 0.161558
Q2G110   17 1.0303 0.903563 0.161558
Q2G1E1   30 1.81818 0.903563 0.161558
Q2G2F1   38 2.30303 3.07991 0.0107511
Q2FXE8   32 1.93939 0.903563 0.161558
Q2FZ06   31 1.87879 0.903563 0.161558
Q2FVH2   16 0.969697 -1.27278 0.943444
Q2FYV6   36 2.18182 3.07991 0.0107511
Q2FZJ3   28 1.64706 0.903563 0.161558
Q2G095   24 1.41176 0.903563 0.161558
Q2G2Y0   23 1.35294 0.903563 0.161558
Q2G2W3   35 2.05882 3.07991 0.0107511
Q2FY07   30 1.76471 0.903563 0.161558
Q2FXW8   24 1.41176 0.903563 0.161558
Q2FUR6   36 2.11765 3.07991 0.0107511
Q2FVW6   23 1.35294 0.903563 0.161558
Q2G1X0   13 0.764706 -1.27278 0.943444
Q2G1F6   15 0.882353 -1.27278 0.943444
Q2FVK8   41 2.41176 3.07991 0.0107511
Q2G158   31 1.82353 0.903563 0.161558
Q2G118   23 1.35294 0.903563 0.161558
Q2G077   18 1.05882 0.903563 0.161558
Q2G0E0   38 2.23529 3.07991 0.0107511
Q2G263   36 2.11765 3.07991 0.0107511
Q2FUU1   30 1.76471 0.903563 0.161558
Q2G1X7   27 1.58824 0.903563 0.161558
Q2G1C0   40 2.35294 3.07991 0.0107511
Q2FVB9   21 1.23529 0.903563 0.161558
Q2G273   25 1.47059 0.903563 0.161558
Q53726   25 1.47059 0.903563 0.161558
Q2G2W9   26 1.52941 0.903563 0.161558
Q2FZ22   50 2.94118 3.07991 0.0107511
Q2G2U1   49 2.88235 3.07991 0.0107511
Q2FXW6   25 1.47059 0.903563 0.161558
Q2G0P9   22 1.29412 0.903563 0.161558
Q2FYE3   36 2.11765 3.07991 0.0107511
Q2FXU3   31 1.82353 0.903563 0.161558
Q2G052   37 2.17647 3.07991 0.0107511
Q2FZM6   34 2 3.07991 0.0107511
Q2FX25   26 1.52941 0.903563 0.161558
Q2FX05   30 1.76471 0.903563 0.161558
Q2G1P2   21 1.23529 0.903563 0.161558
Q2G2C4   38 2.23529 3.07991 0.0107511
Q2G165   18 1.05882 0.903563 0.161558
Q2FXK8   9 0.529412 -1.27278 0.943444
Q2FWP1   37 2.17647 3.07991 0.0107511
Q2FVU1   21 1.23529 0.903563 0.161558
Q2FZ78   23 1.35294 0.903563 0.161558
Q2G0P0   41 2.41176 3.07991 0.0107511
Q2FXX3   18 1.05882 0.903563 0.161558
Q2FVX2   34 2 3.07991 0.0107511
Q2G0Q7   29 1.70588 0.903563 0.161558
Q2FXS6   18 1.05882 0.903563 0.161558
Q2FUZ1   35 2.05882 3.07991 0.0107511
Q2FZ87   25 1.47059 0.903563 0.161558
Q2FXF4   28 1.64706 0.903563 0.161558
Q2G1G4   28 1.64706 0.903563 0.161558
Q2FWE6   33 1.94118 0.903563 0.161558
Q2G2U2   26 1.52941 0.903563 0.161558
Q2FY17   40 2.35294 3.07991 0.0107511
Q2FVU3   27 1.58824 0.903563 0.161558
Q2FVK1   14 0.823529 -1.27278 0.943444
Q2G0K5   42 2.47059 3.07991 0.0107511
Q2G2X8   22 1.29412 0.903563 0.161558
Q2FYZ7   22 1.29412 0.903563 0.161558
Q2FWG1   31 1.82353 0.903563 0.161558
Q2G1Q6   34 2 3.07991 0.0107511
Q2G2X9   21 1.23529 0.903563 0.161558
Q2FWN9   15 0.882353 -1.27278 0.943444
Q2FYZ2   32 1.88235 0.903563 0.161558
Q2FZJ1   23 1.35294 0.903563 0.161558
Q2G002   26 1.52941 0.903563 0.161558
Q2FVL4   38 2.23529 3.07991 0.0107511
Q2G2M7   31 1.82353 0.903563 0.161558
Q2FWH6   33 1.94118 0.903563 0.161558
Q2FXQ3   27 1.58824 0.903563 0.161558
Q2G129   14 0.823529 -1.27278 0.943444
Q7BHL7   31 1.82353 0.903563 0.161558
Q2FZ71   29 1.70588 0.903563 0.161558
Q2FZ88   34 1.94286 0.903563 0.161558
Q2FV22   38 2.17143 3.07991 0.0107511
Q2FYM3   30 1.71429 0.903563 0.161558
Q2FY06   30 1.71429 0.903563 0.161558
Q2FXB0   15 0.857143 -1.27278 0.943444
Q2FX87   43 2.45714 3.07991 0.0107511
Q2FZ33   34 1.94286 0.903563 0.161558
Q2G0J1   36 2.05714 3.07991 0.0107511
Q2FUT7   41 2.34286 3.07991 0.0107511
Q2FZH1   38 2.17143 3.07991 0.0107511
Q2FVX3   37 2.11429 3.07991 0.0107511
Q2FWC6   24 1.37143 0.903563 0.161558
Q2FXN6   30 1.71429 0.903563 0.161558
Q2FY79   30 1.71429 0.903563 0.161558
Q2FZ23   33 1.88571 0.903563 0.161558
Q2FVF1   39 2.22857 3.07991 0.0107511
Q2FWM5   45 2.57143 3.07991 0.0107511
Q2G061   46 2.62857 3.07991 0.0107511
Q2FWL7   23 1.31429 0.903563 0.161558
Q2FVK3   16 0.914286 -1.27278 0.943444
Q2FX19   27 1.54286 0.903563 0.161558
Q2G2U6   28 1.6 0.903563 0.161558
Q2G1S5   23 1.31429 0.903563 0.161558
Q2FVS9   25 1.42857 0.903563 0.161558
Q2G1M7   34 1.94286 0.903563 0.161558
Q2FW50   34 1.94286 0.903563 0.161558
Q2G2L1   36 2.05714 3.07991 0.0107511
Q2FWB1   28 1.6 0.903563 0.161558
Q2FXA8   41 2.34286 3.07991 0.0107511
Q2FV20   32 1.82857 0.903563 0.161558
Q2FUY1   25 1.42857 0.903563 0.161558
Q2FYJ1   41 2.34286 3.07991 0.0107511
Q2G043   19 1.08571 0.903563 0.161558
Q2FZ43   30 1.71429 0.903563 0.161558
Q9KJN4   28 1.6 0.903563 0.161558
Q2G194   28 1.6 0.903563 0.161558
Q2G0F0   38 2.17143 3.07991 0.0107511
Q2G2G2   30 1.71429 0.903563 0.161558
Q2G0I8   38 2.17143 3.07991 0.0107511
Q2FXG5   28 1.6 0.903563 0.161558
Q2G2S6   30 1.71429 0.903563 0.161558
Q53700   29 1.65714 0.903563 0.161558
Q2G0D8   35 2 3.07991 0.0107511
P60430   12 0.685714 -1.27278 0.943444
Q2FV41   30 1.71429 0.903563 0.161558
Q2FXZ5   23 1.31429 0.903563 0.161558
Q2FZL0   21 1.2 0.903563 0.161558
Q2FY99   39 2.22857 3.07991 0.0107511
Q2FX95   24 1.37143 0.903563 0.161558
Q2FYR6   28 1.6 0.903563 0.161558
Q2FUW2   29 1.65714 0.903563 0.161558
Q2FVL2   45 2.57143 3.07991 0.0107511
Q2G2L4   17 0.971429 -1.27278 0.943444
Q2FXB1   15 0.857143 -1.27278 0.943444
Q2FZY7   44 2.51429 3.07991 0.0107511
Q2FVN1   21 1.2 0.903563 0.161558
Q2G1S1   60 3.42857 5.25625 0.000662855
Q2FXK4   26 1.48571 0.903563 0.161558
Q2FXM6   30 1.71429 0.903563 0.161558
Q2FZJ6   33 1.88571 0.903563 0.161558
Q2FVT4   41 2.34286 3.07991 0.0107511
Q2FYW1   50 2.85714 3.07991 0.0107511
Q2FYZ3   37 2.11429 3.07991 0.0107511
Q2FXX5   33 1.88571 0.903563 0.161558
Q2FWM4   22 1.25714 0.903563 0.161558
Q2G2L3   32 1.82857 0.903563 0.161558
Q2FYR3   29 1.65714 0.903563 0.161558
Q2G0I9   36 2.05714 3.07991 0.0107511
Q2G0M2   32 1.82857 0.903563 0.161558
Q2G272   38 2.17143 3.07991 0.0107511
Q2FXL4   49 2.8 3.07991 0.0107511
Q2G0U9   32 1.82857 0.903563 0.161558
Q2FVE4   24 1.37143 0.903563 0.161558
Q2FVC6   42 2.4 3.07991 0.0107511
Q2FV19   41 2.34286 3.07991 0.0107511
Q2G0S8   47 2.68571 3.07991 0.0107511
Q2G2G3   20 1.14286 0.903563 0.161558
Q2G2X0   33 1.83333 0.903563 0.161558
Q2G0F3   38 2.11111 3.07991 0.0107511
Q2G037   29 1.61111 0.903563 0.161558
Q2G1G6   35 1.94444 0.903563 0.161558
Q2FWP0   19 1.05556 0.903563 0.161558
Q2FY29   30 1.66667 0.903563 0.161558
Q2FXQ4   20 1.11111 0.903563 0.161558
Q2G0S7   32 1.77778 0.903563 0.161558
Q2FZX7   23 1.27778 0.903563 0.161558
Q2G0E6   17 0.944444 -1.27278 0.943444
Q2FY37   46 2.55556 3.07991 0.0107511
Q2FYQ0   41 2.27778 3.07991 0.0107511
Q2FUV3   25 1.38889 0.903563 0.161558
Q2FYV2   41 2.27778 3.07991 0.0107511
Q2FVS4   34 1.88889 0.903563 0.161558
Q2G2M3   30 1.66667 0.903563 0.161558
Q2FVM6   49 2.72222 3.07991 0.0107511
Q2G292   36 2 3.07991 0.0107511
Q2FXH7   24 1.33333 0.903563 0.161558
Q2FYQ7   46 2.55556 3.07991 0.0107511
Q2FWG2   44 2.44444 3.07991 0.0107511
Q2G159   45 2.5 3.07991 0.0107511
Q2FX96   41 2.27778 3.07991 0.0107511
Q2FV83   32 1.77778 0.903563 0.161558
Q2G2D8   35 1.94444 0.903563 0.161558
Q2FYJ4   16 0.888889 -1.27278 0.943444
Q2G1E8   21 1.16667 0.903563 0.161558
Q2FVK2   14 0.777778 -1.27278 0.943444
Q2FZP1   21 1.16667 0.903563 0.161558
Q2FXI0   35 1.94444 0.903563 0.161558
Q2G134   21 1.16667 0.903563 0.161558
Q2FZZ6   28 1.55556 0.903563 0.161558
Q2G1Z3   46 2.55556 3.07991 0.0107511
Q2G030   27 1.5 0.903563 0.161558
Q2FV21   32 1.77778 0.903563 0.161558
Q9RQP6   20 1.11111 0.903563 0.161558
Q2FZ62   29 1.61111 0.903563 0.161558
Q2FZQ7   31 1.72222 0.903563 0.161558
Q2G0F4   31 1.72222 0.903563 0.161558
Q2FWE0   32 1.77778 0.903563 0.161558
Q2FVS0   25 1.38889 0.903563 0.161558
Q2FUT6   44 2.44444 3.07991 0.0107511
Q2FUQ5   25 1.38889 0.903563 0.161558
Q2FZJ9   33 1.83333 0.903563 0.161558
Q2FY81   37 2.05556 3.07991 0.0107511
Q2G0K8   26 1.44444 0.903563 0.161558
Q2G262   18 1 0.903563 0.161558
Q2G0E1   29 1.61111 0.903563 0.161558
Q2FWD3   26 1.44444 0.903563 0.161558
Q2FXA4   42 2.33333 3.07991 0.0107511
Q2FVF0   45 2.5 3.07991 0.0107511
Q2FWW9   44 2.44444 3.07991 0.0107511
Q2FZ54   37 2.05556 3.07991 0.0107511
P0A0J0   20 1.11111 0.903563 0.161558
Q2G1G1   38 2.11111 3.07991 0.0107511
Q2FWA1   37 2.05556 3.07991 0.0107511
Q2FXN1   31 1.72222 0.903563 0.161558
Q2G2T4   45 2.5 3.07991 0.0107511
Q2FZW9   30 1.66667 0.903563 0.161558
Q2FV90   33 1.83333 0.903563 0.161558
Q2FWB3   26 1.44444 0.903563 0.161558
Q2G0Q0   26 1.44444 0.903563 0.161558
Q2FY10   36 2 3.07991 0.0107511
Q2FXM0   31 1.72222 0.903563 0.161558
Q2G1S2   23 1.27778 0.903563 0.161558
Q2FXY5   26 1.40541 0.903563 0.161558
Q2FXV3   30 1.62162 0.903563 0.161558
Q2FXG3   33 1.78378 0.903563 0.161558
Q2FVA8   25 1.35135 0.903563 0.161558
Q2G2C2   22 1.18919 0.903563 0.161558
Q2FYU2   43 2.32432 3.07991 0.0107511
Q2FYK5   47 2.54054 3.07991 0.0107511
Q2FW35   40 2.16216 3.07991 0.0107511
Q2FY52   42 2.27027 3.07991 0.0107511
Q9RQP9   43 2.32432 3.07991 0.0107511
Q2G039   30 1.62162 0.903563 0.161558
Q2G1E4   27 1.45946 0.903563 0.161558
Q2G0B0   43 2.32432 3.07991 0.0107511
Q2FXI7   29 1.56757 0.903563 0.161558
Q2FWN7   37 2 3.07991 0.0107511
Q2FV66   26 1.40541 0.903563 0.161558
Q2FYJ5   18 0.972973 -1.27278 0.943444
Q2FYC9   13 0.702703 -1.27278 0.943444
Q2FZC6   38 2.05405 3.07991 0.0107511
Q2FXW4   33 1.78378 0.903563 0.161558
Q2FXI1   39 2.10811 3.07991 0.0107511
Q2FZF9   29 1.56757 0.903563 0.161558
Q2G171   15 0.810811 -1.27278 0.943444
Q2G2P8   35 1.89189 0.903563 0.161558
Q2G2V9   32 1.72973 0.903563 0.161558
Q2FV31   30 1.62162 0.903563 0.161558
Q9KJN3   23 1.24324 0.903563 0.161558
Q2FZV5   23 1.24324 0.903563 0.161558
Q2FWC4   37 2 3.07991 0.0107511
Q2FYT0   20 1.08108 0.903563 0.161558
Q2G145   35 1.89189 0.903563 0.161558
Q2G0J0   44 2.37838 3.07991 0.0107511
Q2FZQ3   28 1.51351 0.903563 0.161558
Q2FYE5   39 2.10811 3.07991 0.0107511
Q2FWN5   20 1.08108 0.903563 0.161558
Q2FY24   39 2.10811 3.07991 0.0107511
Q2FVW7   30 1.62162 0.903563 0.161558
Q2FZ91   36 1.94595 0.903563 0.161558
Q2FWL2   58 3.13514 5.25625 0.000662855
Q2FZQ6   29 1.56757 0.903563 0.161558
P02976   17 0.918919 -1.27278 0.943444
Q2G0R7   19 1.02703 0.903563 0.161558
Q2FUU2   30 1.62162 0.903563 0.161558
Q2FZG1   36 1.94595 0.903563 0.161558
Q2G0Z4   19 1.02703 0.903563 0.161558
Q2FZ81   25 1.35135 0.903563 0.161558
Q2G2J8   29 1.56757 0.903563 0.161558
Q2FZD7   45 2.43243 3.07991 0.0107511
Q2G288   27 1.45946 0.903563 0.161558
Q2FW52   35 1.89189 0.903563 0.161558
Q2FVX4   39 2.10811 3.07991 0.0107511
Q2FVN5   21 1.13514 0.903563 0.161558
Q2FY88   35 1.89189 0.903563 0.161558
Q2FWC9   46 2.48649 3.07991 0.0107511
Q2FZS7   34 1.83784 0.903563 0.161558
Q2FZ63   34 1.83784 0.903563 0.161558
Q2G1L8   46 2.48649 3.07991 0.0107511
Q2FV17   31 1.67568 0.903563 0.161558
Q2FVT8   30 1.62162 0.903563 0.161558
Q2G0W8   30 1.62162 0.903563 0.161558
Q2FV07   23 1.24324 0.903563 0.161558
Q2G0Q1   36 1.94595 0.903563 0.161558
Q2FY69   34 1.83784 0.903563 0.161558
Q2FZ75   33 1.78378 0.903563 0.161558
Q2G0E5   33 1.78378 0.903563 0.161558
Q2G233   35 1.89189 0.903563 0.161558
Q2FWE1   39 2.10811 3.07991 0.0107511
Q2FVZ2   27 1.45946 0.903563 0.161558
Q2FYE2   39 2.10811 3.07991 0.0107511
Q2G1K6   30 1.57895 0.903563 0.161558
Q2FVT0   28 1.47368 0.903563 0.161558
Q2G0Q9   51 2.68421 3.07991 0.0107511
Q2FZ89   36 1.89474 0.903563 0.161558
Q2FVR0   28 1.47368 0.903563 0.161558
Q2FZD9   32 1.68421 0.903563 0.161558
Q2FX85   23 1.21053 0.903563 0.161558
Q2G1B0   32 1.68421 0.903563 0.161558
Q2G2E4   21 1.10526 0.903563 0.161558
Q2FYK7   46 2.42105 3.07991 0.0107511
Q2FZ13   34 1.78947 0.903563 0.161558
Q2FZE6   39 2.05263 3.07991 0.0107511
Q2FVI2   31 1.63158 0.903563 0.161558
Q2FZE0   26 1.36842 0.903563 0.161558
Q2FV38   38 2 3.07991 0.0107511
Q2FXE2   29 1.52632 0.903563 0.161558
Q2G1Q2   27 1.42105 0.903563 0.161558
Q2FYY8   43 2.26316 3.07991 0.0107511
Q2FYN6   37 1.94737 0.903563 0.161558
Q2FV39   36 1.89474 0.903563 0.161558
Q2G130   42 2.21053 3.07991 0.0107511
Q2FUR8   41 2.15789 3.07991 0.0107511
Q2FXZ3   19 1 0.903563 0.161558
Q2FYM4   15 0.789474 -1.27278 0.943444
Q2FWY1   40 2.10526 3.07991 0.0107511
Q2G1V4   38 2 3.07991 0.0107511
P0A011   28 1.47368 0.903563 0.161558
Q2FXZ0   61 3.21053 5.25625 0.000662855
Q2G0V4   37 1.94737 0.903563 0.161558
Q2FW34   38 2 3.07991 0.0107511
Q2FWC7   38 2 3.07991 0.0107511
Q2G0F6   42 2.21053 3.07991 0.0107511
Q2G0T0   38 2 3.07991 0.0107511
Q2FXM8   43 2.26316 3.07991 0.0107511
Q2G0Q8   38 2 3.07991 0.0107511
Q2FZ08   29 1.52632 0.903563 0.161558
Q2G160   35 1.84211 0.903563 0.161558
Q2FY78   25 1.31579 0.903563 0.161558
Q2G2H7   23 1.21053 0.903563 0.161558
Q2FW53   20 1.05263 0.903563 0.161558
Q2FVX0   34 1.78947 0.903563 0.161558
Q2G2U5   36 1.89474 0.903563 0.161558
Q2FZR0   45 2.36842 3.07991 0.0107511
Q2G1Z9   33 1.73684 0.903563 0.161558
Q2G1G0   32 1.68421 0.903563 0.161558
Q2FW57   28 1.47368 0.903563 0.161558
Q9RQP7   29 1.52632 0.903563 0.161558
Q2FXP0   38 2 3.07991 0.0107511
Q2FVV1   17 0.894737 -1.27278 0.943444
Q2FYU8   17 0.894737 -1.27278 0.943444
Q2FZ04   32 1.68421 0.903563 0.161558
Q2FVQ0   27 1.42105 0.903563 0.161558
Q2G151   30 1.57895 0.903563 0.161558
Q2FXF9   35 1.84211 0.903563 0.161558
Q2G242   27 1.42105 0.903563 0.161558
Q2FZQ0   31 1.63158 0.903563 0.161558
Q2G1Q8   35 1.84211 0.903563 0.161558
Q2FYG1   34 1.74359 0.903563 0.161558
Q2G1N3   42 2.15385 3.07991 0.0107511
Q2FV44   42 2.15385 3.07991 0.0107511
Q2FXV4   34 1.74359 0.903563 0.161558
Q2G0I1   25 1.28205 0.903563 0.161558
Q2FZY0   35 1.79487 0.903563 0.161558
Q2G295   41 2.10256 3.07991 0.0107511
Q2FWH3   34 1.74359 0.903563 0.161558
Q2G072   42 2.15385 3.07991 0.0107511
Q2G217   37 1.89744 0.903563 0.161558
Q2FYP6   30 1.53846 0.903563 0.161558
Q9EZ12   39 2 3.07991 0.0107511
Q2FZ48   39 2 3.07991 0.0107511
Q2FY16   31 1.58974 0.903563 0.161558
Q2FZU3   28 1.4359 0.903563 0.161558
Q2FVV7   37 1.89744 0.903563 0.161558
Q2FWU0   17 0.871795 -1.27278 0.943444
P0A0Q0   27 1.38462 0.903563 0.161558
Q2FVS3   40 2.05128 3.07991 0.0107511
Q2G0I6   37 1.89744 0.903563 0.161558
Q2FYP3   20 1.02564 0.903563 0.161558
Q2FWM0   39 2 3.07991 0.0107511
Q2FZ36   30 1.53846 0.903563 0.161558
Q2G0Y8   31 1.58974 0.903563 0.161558
Q2FXF6   20 1.02564 0.903563 0.161558
Q2FXM7   33 1.69231 0.903563 0.161558
Q2G1A6   36 1.84615 0.903563 0.161558
Q2G138   19 0.974359 -1.27278 0.943444
Q2FZR4   45 2.30769 3.07991 0.0107511
Q2G162   23 1.17949 0.903563 0.161558
Q2FYH2   16 0.820513 -1.27278 0.943444
Q2FX56   24 1.23077 0.903563 0.161558
Q2FY68   42 2.15385 3.07991 0.0107511
Q2G1K1   16 0.820513 -1.27278 0.943444
Q2G1A3   42 2.15385 3.07991 0.0107511
Q2FZX4   36 1.84615 0.903563 0.161558
Q2G1M5   37 1.89744 0.903563 0.161558
Q2FVA3   32 1.64103 0.903563 0.161558
Q2G2G4   36 1.84615 0.903563 0.161558
Q2G0U3   37 1.89744 0.903563 0.161558
Q2FXQ6   25 1.28205 0.903563 0.161558
Q2G0S2   45 2.30769 3.07991 0.0107511
Q2G168   25 1.28205 0.903563 0.161558
Q2FZB0   34 1.74359 0.903563 0.161558
Q2G119   43 2.20513 3.07991 0.0107511
Q2FVJ7   30 1.53846 0.903563 0.161558
Q2FY30   35 1.79487 0.903563 0.161558
Q2FXR3   28 1.4359 0.903563 0.161558
Q2G1Z0   33 1.69231 0.903563 0.161558
Q2G0A9   32 1.64103 0.903563 0.161558
O33599   19 0.974359 -1.27278 0.943444
Q2FZ55   41 2.10256 3.07991 0.0107511
Q2FYS0   31 1.58974 0.903563 0.161558
Q2G248   38 1.94872 0.903563 0.161558
Q2G049   32 1.64103 0.903563 0.161558
Q2FVA5   32 1.64103 0.903563 0.161558
Q2FUX8   31 1.58974 0.903563 0.161558
Q2G123   38 1.94872 0.903563 0.161558
Q2FVH0   38 1.94872 0.903563 0.161558
Q2FV01   19 0.974359 -1.27278 0.943444
Q2G2L2   39 2 3.07991 0.0107511
Q2FYW3   42 2.15385 3.07991 0.0107511
Q2FZZ0   40 2.05128 3.07991 0.0107511
Q2FVV8   28 1.4359 0.903563 0.161558
Q2G2W0   34 1.7 0.903563 0.161558
Q2G041   25 1.25 0.903563 0.161558
P0A0B9   36 1.8 0.903563 0.161558
Q2FYI6   42 2.1 3.07991 0.0107511
Q2G2S2   27 1.35 0.903563 0.161558
Q2FVQ8   35 1.75 0.903563 0.161558
Q2FVT2   31 1.55 0.903563 0.161558
Q2G1Z5   27 1.35 0.903563 0.161558
Q2G2A4   22 1.1 0.903563 0.161558
P60393   46 2.3 3.07991 0.0107511
Q2G0P6   43 2.15 3.07991 0.0107511
Q2FW04   32 1.6 0.903563 0.161558
Q2FYY9   35 1.75 0.903563 0.161558
Q2FWP2   33 1.65 0.903563 0.161558
Q2FVW4   35 1.75 0.903563 0.161558
Q2FY63   41 2.05 3.07991 0.0107511
Q2FZ68   29 1.45 0.903563 0.161558
Q2G1E2   24 1.2 0.903563 0.161558
Q2G2T8   31 1.55 0.903563 0.161558
Q2FY71   28 1.4 0.903563 0.161558
Q2FVI1   20 1 0.903563 0.161558
Q2G0W2   22 1.1 0.903563 0.161558
Q2G238   36 1.8 0.903563 0.161558
Q2FZR1   37 1.85 0.903563 0.161558
Q2FXN2   18 0.9 -1.27278 0.943444
Q2FXH6   20 1 0.903563 0.161558
Q2FXM3   38 1.9 0.903563 0.161558
Q2FZW3   37 1.85 0.903563 0.161558
Q2FWM9   32 1.6 0.903563 0.161558
Q2FUW9   17 0.85 -1.27278 0.943444
Q2FW91   27 1.35 0.903563 0.161558
Q2G137   31 1.55 0.903563 0.161558
Q2FVM0   42 2.1 3.07991 0.0107511
Q2G057   29 1.45 0.903563 0.161558
Q2FXP5   25 1.25 0.903563 0.161558
Q2G1H2   16 0.8 -1.27278 0.943444
Q2FX99   17 0.85 -1.27278 0.943444
Q2G0J4   22 1.1 0.903563 0.161558
Q2FX74   25 1.25 0.903563 0.161558
Q2G1J9   29 1.45 0.903563 0.161558
Q2G1F7   18 0.9 -1.27278 0.943444
Q2G2R8   34 1.7 0.903563 0.161558
Q2FW32   32 1.6 0.903563 0.161558
Q2FXZ4   40 2 3.07991 0.0107511
Q2FUT0   39 1.95 0.903563 0.161558
Q2G084   30 1.5 0.903563 0.161558
Q2G148   33 1.65 0.903563 0.161558
Q2FYR0   34 1.7 0.903563 0.161558
Q2FW86   30 1.5 0.903563 0.161558
Q2FW01   33 1.65 0.903563 0.161558
Q2FUX9   23 1.15 0.903563 0.161558
Q2G212   25 1.25 0.903563 0.161558
Q2FZ84   36 1.8 0.903563 0.161558
Q2G0Y0   33 1.65 0.903563 0.161558
Q2FYU4   29 1.45 0.903563 0.161558
Q2G223   22 1.1 0.903563 0.161558
Q2G136   35 1.75 0.903563 0.161558
Q2G0G6   28 1.4 0.903563 0.161558
Q2FWY6   41 2.05 3.07991 0.0107511
Q2FWZ2   32 1.6 0.903563 0.161558
Q2G240   26 1.3 0.903563 0.161558
O05154   35 1.75 0.903563 0.161558
Q2FXP4   21 1.05 0.903563 0.161558
Q2FVH5   39 1.95 0.903563 0.161558
Q2FYP0   36 1.7561 0.903563 0.161558
Q2FUW5   27 1.31707 0.903563 0.161558
Q2FX66   16 0.780488 -1.27278 0.943444
Q2G1P4   15 0.731707 -1.27278 0.943444
Q2FYI9   41 2 3.07991 0.0107511
Q2G0I7   27 1.31707 0.903563 0.161558
Q2FXQ9   44 2.14634 3.07991 0.0107511
Q2FXL0   31 1.5122 0.903563 0.161558
Q2FYR7   39 1.90244 0.903563 0.161558
Q2G1W4   34 1.65854 0.903563 0.161558
Q2G2C8   40 1.95122 0.903563 0.161558
Q2G163   39 1.90244 0.903563 0.161558
Q2FWL9   20 0.97561 -1.27278 0.943444
Q2FZH3   29 1.41463 0.903563 0.161558
Q2FZR5   42 2.04878 3.07991 0.0107511
Q2G1W6   35 1.70732 0.903563 0.161558
Q2FWA5   27 1.31707 0.903563 0.161558
Q2FX17   37 1.80488 0.903563 0.161558
Q2FXY1   35 1.70732 0.903563 0.161558
Q2G2W1   22 1.07317 0.903563 0.161558
Q2FV06   16 0.780488 -1.27278 0.943444
Q2FYW6   39 1.90244 0.903563 0.161558
Q2G281   36 1.7561 0.903563 0.161558
Q2G227   44 2.14634 3.07991 0.0107511
Q2FWZ5   46 2.2439 3.07991 0.0107511
Q2FZX0   33 1.60976 0.903563 0.161558
Q2FV51   24 1.17073 0.903563 0.161558
Q2G082   25 1.21951 0.903563 0.161558
Q2FWX4   13 0.634146 -1.27278 0.943444
Q2FZT1   47 2.29268 3.07991 0.0107511
Q2FYF3   34 1.65854 0.903563 0.161558
Q2FXW9   24 1.17073 0.903563 0.161558
O34090   38 1.85366 0.903563 0.161558
Q2FVE1   22 1.07317 0.903563 0.161558
Q2FZL5   34 1.65854 0.903563 0.161558
Q2G258   47 2.29268 3.07991 0.0107511
Q2FZW5   28 1.36585 0.903563 0.161558
Q2FW63   22 1.07317 0.903563 0.161558
Q2FXB4   30 1.46341 0.903563 0.161558
Q2G1T5   13 0.634146 -1.27278 0.943444
Q2G1J5   36 1.7561 0.903563 0.161558
Q2G0V0   41 2 3.07991 0.0107511
Q2G0M7   45 2.19512 3.07991 0.0107511
Q2G1I5   37 1.80488 0.903563 0.161558
Q2G146   36 1.7561 0.903563 0.161558
Q2G1P6   37 1.80488 0.903563 0.161558
Q2G1W8   32 1.52381 0.903563 0.161558
Q2G035   34 1.61905 0.903563 0.161558
Q2G1I3   33 1.57143 0.903563 0.161558
Q2FWM2   38 1.80952 0.903563 0.161558
Q2FYJ3   42 2 3.07991 0.0107511
Q2G0L8   36 1.71429 0.903563 0.161558
Q2G164   37 1.7619 0.903563 0.161558
Q2FVT7   38 1.80952 0.903563 0.161558
Q2G1R3   28 1.33333 0.903563 0.161558
Q2G1T6   36 1.71429 0.903563 0.161558
Q2FZN7   40 1.90476 0.903563 0.161558
Q2FY83   29 1.38095 0.903563 0.161558
Q2FZX9   35 1.66667 0.903563 0.161558
Q2FYL5   35 1.66667 0.903563 0.161558
Q2G218   37 1.7619 0.903563 0.161558
Q2G0M5   35 1.66667 0.903563 0.161558
Q2FW78   20 0.952381 -1.27278 0.943444
P52078   39 1.85714 0.903563 0.161558
Q7X2S2   44 2.09524 3.07991 0.0107511
Q2FZG4   35 1.66667 0.903563 0.161558
Q2G0M4   32 1.52381 0.903563 0.161558
Q2FVA2   32 1.52381 0.903563 0.161558
Q2G115   30 1.42857 0.903563 0.161558
Q2G0M8   36 1.71429 0.903563 0.161558
Q2G1U4   31 1.47619 0.903563 0.161558
Q2G1D0   37 1.7619 0.903563 0.161558
Q2G2S0   25 1.19048 0.903563 0.161558
Q2G2N5   24 1.14286 0.903563 0.161558
Q2G222   33 1.57143 0.903563 0.161558
Q2G1C8   31 1.47619 0.903563 0.161558
Q2FV40   26 1.2381 0.903563 0.161558
Q2FXT1   30 1.42857 0.903563 0.161558
Q2FZZ2   44 2.09524 3.07991 0.0107511
Q2FY01   30 1.42857 0.903563 0.161558
Q2FVJ8   36 1.71429 0.903563 0.161558
Q2FXK2   34 1.61905 0.903563 0.161558
Q2FUS7   39 1.85714 0.903563 0.161558
Q2FVP1   20 0.952381 -1.27278 0.943444
Q2FYN7   15 0.714286 -1.27278 0.943444
P69848   39 1.85714 0.903563 0.161558
Q2FWN8   38 1.80952 0.903563 0.161558
Q2FV62   32 1.52381 0.903563 0.161558
Q2FWW7   42 2 3.07991 0.0107511
Q2G1Y5   36 1.71429 0.903563 0.161558
Q2FXA3   39 1.85714 0.903563 0.161558
Q2FYV3   40 1.90476 0.903563 0.161558
Q2G1H4   43 2.04762 3.07991 0.0107511
Q2G038   35 1.66667 0.903563 0.161558
Q2G161   15 0.714286 -1.27278 0.943444
Q2FYV1   32 1.52381 0.903563 0.161558
Q2FZ09   30 1.42857 0.903563 0.161558
Q2FW90   45 2.14286 3.07991 0.0107511
Q2G290   36 1.71429 0.903563 0.161558
P60611   31 1.47619 0.903563 0.161558
Q2FV58   34 1.61905 0.903563 0.161558
Q2G0C6   44 2.09524 3.07991 0.0107511
Q2G050   27 1.28571 0.903563 0.161558
Q2G0V2   46 2.19048 3.07991 0.0107511
Q2FVQ4   27 1.28571 0.903563 0.161558
Q2G094   32 1.48837 0.903563 0.161558
Q2FY59   40 1.86047 0.903563 0.161558
Q2FVX7   47 2.18605 3.07991 0.0107511
Q2FVP4   41 1.90698 0.903563 0.161558
Q2G185   23 1.06977 0.903563 0.161558
Q2FXP8   15 0.697674 -1.27278 0.943444
Q2G275   29 1.34884 0.903563 0.161558
Q2G1D9   44 2.04651 3.07991 0.0107511
Q2FXI3   35 1.62791 0.903563 0.161558
Q2FYM2   24 1.11628 0.903563 0.161558
P14738   19 0.883721 -1.27278 0.943444
Q2G2Q2   30 1.39535 0.903563 0.161558
Q2G0M9   36 1.67442 0.903563 0.161558
Q2FY67   39 1.81395 0.903563 0.161558
Q2FWX8   14 0.651163 -1.27278 0.943444
Q2FUT9   34 1.5814 0.903563 0.161558
Q2FZS0   40 1.86047 0.903563 0.161558
Q2G2A8   35 1.62791 0.903563 0.161558
Q2FUY2   13 0.604651 -1.27278 0.943444
Q2FZL8   38 1.76744 0.903563 0.161558
Q2FW93   17 0.790698 -1.27278 0.943444
Q2G1L7   35 1.62791 0.903563 0.161558
Q2FW41   35 1.62791 0.903563 0.161558
Q2FZY6   43 2 3.07991 0.0107511
Q2G042   13 0.604651 -1.27278 0.943444
Q2FWK2   49 2.27907 3.07991 0.0107511
Q2FYF4   41 1.90698 0.903563 0.161558
Q2FZP2   26 1.2093 0.903563 0.161558
Q2G1G7   29 1.34884 0.903563 0.161558
Q2G1H5   49 2.27907 3.07991 0.0107511
Q2G2S7   27 1.25581 0.903563 0.161558
Q2FY53   40 1.86047 0.903563 0.161558
Q2G1N2   35 1.62791 0.903563 0.161558
Q2G2V2   30 1.39535 0.903563 0.161558
Q2G1H6   40 1.86047 0.903563 0.161558
Q2FZA9   36 1.67442 0.903563 0.161558
Q2FXI5   36 1.67442 0.903563 0.161558
Q2G206   24 1.11628 0.903563 0.161558
Q2FWN6   30 1.39535 0.903563 0.161558
Q2FUQ2   41 1.90698 0.903563 0.161558
Q2G1K3   29 1.34884 0.903563 0.161558
Q2FZ76   31 1.44186 0.903563 0.161558
Q2FY54   30 1.39535 0.903563 0.161558
Q2G289   31 1.44186 0.903563 0.161558
Q2FY14   33 1.53488 0.903563 0.161558
Q2FV77   33 1.53488 0.903563 0.161558
Q2G064   32 1.48837 0.903563 0.161558
Q2G033   35 1.62791 0.903563 0.161558
Q2G198   44 2.04651 3.07991 0.0107511
Q2G0K4   24 1.11628 0.903563 0.161558
Q2G0V3   45 2.09302 3.07991 0.0107511
Q2FWE2   29 1.31818 0.903563 0.161558
Q2G089   34 1.54545 0.903563 0.161558
Q2FZL3   25 1.13636 0.903563 0.161558
Q2G087   37 1.68182 0.903563 0.161558
Q2G0A7   22 1 0.903563 0.161558
Q2FVF9   48 2.18182 3.07991 0.0107511
Q2G071   37 1.68182 0.903563 0.161558
Q2FUZ2   35 1.59091 0.903563 0.161558
Q2FY27   45 2.04545 3.07991 0.0107511
Q2FXX4   37 1.68182 0.903563 0.161558
Q2G1E6   37 1.68182 0.903563 0.161558
Q2G1G5   40 1.81818 0.903563 0.161558
Q2G2Q3   26 1.18182 0.903563 0.161558
Q2FZF0   22 1 0.903563 0.161558
Q2G2D2   36 1.63636 0.903563 0.161558
Q2FXT4   29 1.31818 0.903563 0.161558
Q2FZI8   45 2.04545 3.07991 0.0107511
Q2FUS8   15 0.681818 -1.27278 0.943444
Q2FVR9   35 1.59091 0.903563 0.161558
Q2FXP2   33 1.5 0.903563 0.161558
Q2FX94   33 1.5 0.903563 0.161558
Q2G2A5   39 1.77273 0.903563 0.161558
Q2FZP7   37 1.68182 0.903563 0.161558
Q2G1R7   36 1.63636 0.903563 0.161558
Q2G015   11 0.5 -1.27278 0.943444
Q2FZF4   38 1.72727 0.903563 0.161558
Q2G1E5   31 1.40909 0.903563 0.161558
Q2FWH9   24 1.09091 0.903563 0.161558
Q2G069   34 1.54545 0.903563 0.161558
Q2FZK3   42 1.90909 0.903563 0.161558
Q2FZU5   37 1.68182 0.903563 0.161558
Q2FYT4   26 1.18182 0.903563 0.161558
Q2FWK4   43 1.95455 0.903563 0.161558
Q2FY40   32 1.45455 0.903563 0.161558
Q2FWY4   22 1 0.903563 0.161558
Q2G156   27 1.22727 0.903563 0.161558
Q2G045   26 1.18182 0.903563 0.161558
Q2FZS6   31 1.40909 0.903563 0.161558
Q2FYC7   39 1.77273 0.903563 0.161558
Q2FW73   28 1.27273 0.903563 0.161558
Q2G1H3   37 1.68182 0.903563 0.161558
Q2FXJ6   26 1.18182 0.903563 0.161558
Q2FUS2   20 0.888889 -1.27278 0.943444
Q2G120   41 1.82222 0.903563 0.161558
Q2G2T9   31 1.37778 0.903563 0.161558
Q2G1N9   27 1.2 0.903563 0.161558
Q2FXL9   33 1.46667 0.903563 0.161558
Q2G0W4   37 1.64444 0.903563 0.161558
Q2G0R6   39 1.73333 0.903563 0.161558
Q2G1C4   42 1.86667 0.903563 0.161558
Q2FWY9   43 1.91111 0.903563 0.161558
Q2G1K4   33 1.46667 0.903563 0.161558
Q2FYK3   39 1.73333 0.903563 0.161558
Q2G1N4   37 1.64444 0.903563 0.161558
Q2G065   37 1.64444 0.903563 0.161558
Q2FX88   34 1.51111 0.903563 0.161558
Q2FVW9   31 1.37778 0.903563 0.161558
Q2G1E0   21 0.933333 -1.27278 0.943444
Q2G2P2   35 1.55556 0.903563 0.161558
Q2G0V5   15 0.666667 -1.27278 0.943444
Q2FWA2   39 1.73333 0.903563 0.161558
Q2FZU1   39 1.73333 0.903563 0.161558
Q2FX77   29 1.28889 0.903563 0.161558
Q2FW75   35 1.55556 0.903563 0.161558
Q2FUT5   34 1.51111 0.903563 0.161558
Q2G234   32 1.42222 0.903563 0.161558
Q2FZU6   31 1.37778 0.903563 0.161558
Q2G1Y2   23 1.02222 0.903563 0.161558
Q2FXN7   24 1.06667 0.903563 0.161558
Q2G2J3   19 0.844444 -1.27278 0.943444
Q2G0G1   31 1.37778 0.903563 0.161558
Q2FW62   33 1.46667 0.903563 0.161558
Q2FUP7   40 1.77778 0.903563 0.161558
Q2G1J3   37 1.64444 0.903563 0.161558
Q2FZ15   56 2.48889 3.07991 0.0107511
Q2G1D3   36 1.6 0.903563 0.161558
Q2G0K2   41 1.82222 0.903563 0.161558
Q2FWC1   40 1.77778 0.903563 0.161558
Q2FXM5   40 1.77778 0.903563 0.161558
Q2FY46   24 1.06667 0.903563 0.161558
Q2G1K0   39 1.73333 0.903563 0.161558
Q2FXT6   39 1.73333 0.903563 0.161558
Q2FZM4   37 1.64444 0.903563 0.161558
Q2FXG1   36 1.6 0.903563 0.161558
Q2FXL1   36 1.6 0.903563 0.161558
Q2FWX5   44 1.95556 0.903563 0.161558
# cudaSaTabsearch LTYPE = T LORDER = F LSOLN = F
# QUERY ID = PF16264 
# DBFILE = ./tableaux.ascii.DB                                                             
Q2G1I1   34 1.47826 0.903563  0.161558
Q2G1K2   38 1.65217 0.903563  0.161558
Q2FUU5   34 1.47826 0.903563  0.161558
Q2FXB6   39 1.69565 0.903563  0.161558
Q2FZU2   24 1.04348 0.903563  0.161558
Q2FZK0   17 0.73913 -1.27278  0.943444
Q2FY33   24 1.04348 0.903563  0.161558
Q2G098   33 1.43478 0.903563  0.161558
Q2FZ46   35 1.52174 0.903563  0.161558
Q2FZQ5   48 2.08696 3.07991  0.0107511
Q2FXU8   28 1.21739 0.903563  0.161558
Q9EZ08   33 1.43478 0.903563  0.161558
Q2G1B9   37 1.6087 0.903563  0.161558
Q2FZ73   35 1.52174 0.903563  0.161558
Q2FY35   36 1.56522 0.903563  0.161558
Q2FZ16   64 2.78261 3.07991  0.0107511
Q2FYR2   36 1.56522 0.903563  0.161558
Q2FWY3   12 0.521739 -1.27278  0.943444
Q2G2F5   40 1.73913 0.903563  0.161558
Q2G032   34 1.47826 0.903563  0.161558
Q2FZ10   42 1.82609 0.903563  0.161558
Q2G255   37 1.6087 0.903563  0.161558
Q2G0X6   40 1.73913 0.903563  0.161558
Q2FYH0   38 1.65217 0.903563  0.161558
Q2FXJ9   30 1.30435 0.903563  0.161558
Q2FZT4   29 1.26087 0.903563  0.161558
Q2FVE6   41 1.78261 0.903563  0.161558
Q2FYD3   16 0.695652 -1.27278  0.943444
Q2FXT5   30 1.30435 0.903563  0.161558
Q2FY60   40 1.73913 0.903563  0.161558
Q2G2D7   32 1.3913 0.903563  0.161558
Q2FX16   41 1.78261 0.903563  0.161558
Q2FZ34   38 1.65217 0.903563  0.161558
Q2G1S4   42 1.82609 0.903563  0.161558
Q2G147   34 1.47826 0.903563  0.161558
Q2G1J7   35 1.52174 0.903563  0.161558
Q2G2A7   36 1.56522 0.903563  0.161558
Q2G2M6   32 1.3913 0.903563  0.161558
Q2FV30   39 1.69565 0.903563  0.161558
Q2FVL5   38 1.65217 0.903563  0.161558
Q2FXY0   36 1.56522 0.903563  0.161558
Q2FZL1   38 1.65217 0.903563  0.161558
Q2FW45   32 1.3913 0.903563  0.161558
Q2FZU0   41 1.74468 0.903563  0.161558
Q2FWZ0   35 1.48936 0.903563  0.161558
Q2G2H5   25 1.06383 0.903563  0.161558
Q2FYG9   39 1.65957 0.903563  0.161558
Q2G2X6   32 1.3617 0.903563  0.161558
Q2G155   32 1.3617 0.903563  0.161558
Q2FXY9   36 1.53191 0.903563  0.161558
Q2FZ37   47 2 3.07991  0.0107511
Q2FVI7   35 1.48936 0.903563  0.161558
Q2FYS1   34 1.44681 0.903563  0.161558
Q2FXL5   44 1.87234 0.903563  0.161558
Q2G1J4   31 1.31915 0.903563  0.161558
Q2FWZ3   29 1.23404 0.903563  0.161558
Q2G2P7   29 1.23404 0.903563  0.161558
Q2FVH3   39 1.65957 0.903563  0.161558
Q2FZ31   30 1.2766 0.903563  0.161558
Q2G283   38 1.61702 0.903563  0.161558
Q2FZ66   41 1.74468 0.903563  0.161558
Q2FWY7   16 0.680851 -1.27278  0.943444
Q2G1F9   31 1.31915 0.903563  0.161558
Q2FZJ4   32 1.3617 0.903563  0.161558
Q2FZQ1   22 0.93617 -1.27278  0.943444
Q2FY80   23 0.978723 -1.27278  0.943444
Q2G2D4   32 1.3617 0.903563  0.161558
Q2FYP1   36 1.53191 0.903563  0.161558
Q2FYF9   16 0.680851 -1.27278  0.943444
Q2G0B3   30 1.2766 0.903563  0.161558
Q2FUT8   38 1.61702 0.903563  0.161558
Q2FYR1   37 1.57447 0.903563  0.161558
Q2FYL3   28 1.19149 0.903563  0.161558
Q2FVG4   23 0.978723 -1.27278  0.943444
Q2FVP8   21 0.893617 -1.27278  0.943444
Q2FZ28   37 1.54167 0.903563  0.161558
Q2G1F0   40 1.66667 0.903563  0.161558
P95689   38 1.58333 0.903563  0.161558
Q2FYH6   46 1.91667 0.903563  0.161558
Q2FXD1   26 1.08333 0.903563  0.161558
Q2G0X5   30 1.25 0.903563  0.161558
Q2FXN8   19 0.791667 -1.27278  0.943444
Q2G0N0   28 1.16667 0.903563  0.161558
Q2G268   30 1.25 0.903563  0.161558
Q2FV61   41 1.70833 0.903563  0.161558
Q2FXL7   33 1.375 0.903563  0.161558
Q2FUR5   26 1.08333 0.903563  0.161558
Q2FXV6   32 1.33333 0.903563  0.161558
Q2G2C5   35 1.45833 0.903563  0.161558
Q2FVJ6   36 1.5 0.903563  0.161558
Q2G1Y4   36 1.5 0.903563  0.161558
Q2FVI0   24 1 0.903563  0.161558
Q2FXJ8   32 1.33333 0.903563  0.161558
Q2FZU7   29 1.20833 0.903563  0.161558
Q2G2X4   39 1.625 0.903563  0.161558
Q2FZA8   35 1.45833 0.903563  0.161558
Q2FW96   39 1.625 0.903563  0.161558
Q2FYV4   35 1.45833 0.903563  0.161558
O07325   35 1.45833 0.903563  0.161558
Q2G1C1   40 1.66667 0.903563  0.161558
Q2FZR9   35 1.45833 0.903563  0.161558
Q2FVW3   36 1.5 0.903563  0.161558
Q2G124   31 1.29167 0.903563  0.161558
P0C0V7   43 1.79167 0.903563  0.161558
Q2FX52   30 1.22449 0.903563  0.161558
Q2G2C7   35 1.42857 0.903563  0.161558
Q2G2D5   40 1.63265 0.903563  0.161558
Q2FXQ7   32 1.30612 0.903563  0.161558
Q2FZW0   36 1.46939 0.903563  0.161558
Q2FVG3   32 1.30612 0.903563  0.161558
Q2FXR4   34 1.38776 0.903563  0.161558
Q2FZ67   40 1.63265 0.903563  0.161558
Q2G243   39 1.59184 0.903563  0.161558
Q2FV76   38 1.55102 0.903563  0.161558
Q2FVZ4   36 1.46939 0.903563  0.161558
Q2FWC5   35 1.42857 0.903563  0.161558
Q2FZY3   37 1.5102 0.903563  0.161558
Q2FWH5   39 1.59184 0.903563  0.161558
Q2G241   30 1.22449 0.903563  0.161558
Q2FV35   35 1.42857 0.903563  0.161558
Q2G0T5   27 1.10204 0.903563  0.161558
Q2G1A9   31 1.26531 0.903563  0.161558
Q2FYU7   31 1.26531 0.903563  0.161558
Q2G2E0   19 0.77551 -1.27278  0.943444
Q2FVT6   32 1.30612 0.903563  0.161558
Q2G0D7   26 1.06122 0.903563  0.161558
Q2G1M6   37 1.5102 0.903563  0.161558
Q2G0A6   25 1.02041 0.903563  0.161558
Q2FUY6   37 1.5102 0.903563  0.161558
Q2FYJ2   36 1.46939 0.903563  0.161558
Q2G2E5   29 1.16 0.903563  0.161558
Q2G2P5   31 1.24 0.903563  0.161558
Q2G1R6   37 1.48 0.903563  0.161558
Q2FYF0   32 1.28 0.903563  0.161558
Q2FVH8   26 1.04 0.903563  0.161558
Q2FUU3   33 1.32 0.903563  0.161558
Q2FVG8   39 1.56 0.903563  0.161558
Q9ZAH5   29 1.16 0.903563  0.161558
Q2G2U0   28 1.12 0.903563  0.161558
Q2FYR4   40 1.6 0.903563  0.161558
Q2G256   33 1.32 0.903563  0.161558
Q2FVY0   23 0.92 -1.27278  0.943444
Q2G0Q2   31 1.24 0.903563  0.161558
Q2G0R2   29 1.16 0.903563  0.161558
Q2G0Q3   39 1.56 0.903563  0.161558
Q2FWZ9   34 1.36 0.903563  0.161558
Q53705   29 1.16 0.903563  0.161558
Q2G2U3   34 1.36 0.903563  0.161558
Q2FYY6   36 1.44 0.903563  0.161558
Q2FWL3   34 1.36 0.903563  0.161558
Q2FY50   26 1.04 0.903563  0.161558
Q2FXN4   54 2.16 3.07991  0.0107511
Q2G179   28 1.12 0.903563  0.161558
Q2G1L6   28 1.12 0.903563  0.161558
Q2FXU4   38 1.52 0.903563  0.161558
Q2G1E9   32 1.28 0.903563  0.161558
Q2G232   42 1.68 0.903563  0.161558
Q2FXH9   30 1.2 0.903563  0.161558
Q2G0X3   13 0.52 -1.27278  0.943444
Q2FXD0   45 1.8 0.903563  0.161558
Q2G0G3   32 1.28 0.903563  0.161558
Q2FWW3   39 1.56 0.903563  0.161558
Q2FYG0   32 1.2549 0.903563  0.161558
Q2FZS9   28 1.09804 0.903563  0.161558
Q2FYS2   54 2.11765 3.07991  0.0107511
Q2G2U4   21 0.823529 -1.27278  0.943444
Q2FWJ9   38 1.4902 0.903563  0.161558
Q2FWF0   32 1.2549 0.903563  0.161558
Q2FXR9   34 1.33333 0.903563  0.161558
Q2FZV7   31 1.21569 0.903563  0.161558
Q2G1W0   41 1.60784 0.903563  0.161558
Q2G2I0   37 1.45098 0.903563  0.161558
Q2G153   37 1.45098 0.903563  0.161558
Q2FWD7   34 1.33333 0.903563  0.161558
Q2FY15   36 1.41176 0.903563  0.161558
Q2FV54   29 1.13725 0.903563  0.161558
Q2FZ74   33 1.29412 0.903563  0.161558
Q2FYV5   39 1.52941 0.903563  0.161558
Q2G2I1   27 1.05882 0.903563  0.161558
Q2FXZ6   38 1.4902 0.903563  0.161558
Q2G0U0   45 1.76471 0.903563  0.161558
Q2G0Y6   31 1.21569 0.903563  0.161558
Q2FXJ0   36 1.41176 0.903563  0.161558
Q2FY43   42 1.61538 0.903563  0.161558
Q2FWM1   17 0.653846 -1.27278  0.943444
Q2FVJ1   38 1.46154 0.903563  0.161558
Q2G0K3   38 1.46154 0.903563  0.161558
Q2FY66   37 1.42308 0.903563  0.161558
Q2FW99   31 1.19231 0.903563  0.161558
Q2FV10   35 1.34615 0.903563  0.161558
Q2FXJ5   34 1.30769 0.903563  0.161558
Q2FX69   13 0.5 -1.27278  0.943444
Q2G0B2   36 1.38462 0.903563  0.161558
Q2FX14   34 1.30769 0.903563  0.161558
Q2FYD8   38 1.46154 0.903563  0.161558
Q2FWE5   37 1.42308 0.903563  0.161558
Q2G2A3   35 1.34615 0.903563  0.161558
Q2FZH8   31 1.19231 0.903563  0.161558
Q2FX51   34 1.30769 0.903563  0.161558
Q2FWE8   34 1.30769 0.903563  0.161558
Q2G088   38 1.46154 0.903563  0.161558
Q2G028   33 1.24528 0.903563  0.161558
Q2G1S3   36 1.35849 0.903563  0.161558
Q2FYN4   34 1.28302 0.903563  0.161558
Q2FX86   36 1.35849 0.903563  0.161558
Q2G2S8   28 1.0566 0.903563  0.161558
Q2FUW8   27 1.01887 0.903563  0.161558
Q2FWD4   39 1.4717 0.903563  0.161558
Q2FVH6   33 1.24528 0.903563  0.161558
Q2G029   39 1.4717 0.903563  0.161558
Q2G1R5   28 1.0566 0.903563  0.161558
Q2FX65   13 0.490566 -1.27278  0.943444
Q2FZV6   48 1.81132 0.903563  0.161558
Q2G1P1   36 1.35849 0.903563  0.161558
Q2FVU4   38 1.43396 0.903563  0.161558
Q2FVT5   42 1.58491 0.903563  0.161558
Q2G2H4   31 1.16981 0.903563  0.161558
Q2FZ58   39 1.4717 0.903563  0.161558
Q2FVJ2   36 1.35849 0.903563  0.161558
Q2FXW5   35 1.32075 0.903563  0.161558
Q2FWK1   44 1.66038 0.903563  0.161558
Q2G031   28 1.0566 0.903563  0.161558
Q2G0U1   39 1.4717 0.903563  0.161558
Q2FW46   28 1.0566 0.903563  0.161558
Q2FZY5   30 1.13208 0.903563  0.161558
Q2FZI5   43 1.59259 0.903563  0.161558
Q2FYR9   34 1.25926 0.903563  0.161558
Q2FZ92   37 1.37037 0.903563  0.161558
Q2G1D5   36 1.33333 0.903563  0.161558
Q2FXM2   30 1.11111 0.903563  0.161558
Q2FVM2   36 1.33333 0.903563  0.161558
Q2FZN2   28 1.03704 0.903563  0.161558
Q2G1U8   31 1.14815 0.903563  0.161558
Q2FVS7   30 1.11111 0.903563  0.161558
Q2FWB5   30 1.11111 0.903563  0.161558
Q2FXX1   43 1.59259 0.903563  0.161558
Q2G2J9   28 1.03704 0.903563  0.161558
Q2G0Y7   33 1.22222 0.903563  0.161558
Q2FW81   33 1.22222 0.903563  0.161558
Q2FWK3   34 1.25926 0.903563  0.161558
Q2FY34   34 1.25926 0.903563  0.161558
Q2FXF8   29 1.07407 0.903563  0.161558
Q2FXI9   30 1.11111 0.903563  0.161558
Q05615   35 1.27273 0.903563  0.161558
Q2FUW4   29 1.05455 0.903563  0.161558
Q2FVF4   32 1.16364 0.903563  0.161558
Q2FWI3   35 1.27273 0.903563  0.161558
Q2FWG8   32 1.16364 0.903563  0.161558
Q2G0R0   40 1.45455 0.903563  0.161558
Q2G0I4   36 1.30909 0.903563  0.161558
Q2FV67   35 1.27273 0.903563  0.161558
Q2G091   35 1.27273 0.903563  0.161558
Q2G1U1   28 1.01818 0.903563  0.161558
Q2FUX7   37 1.34545 0.903563  0.161558
Q2FY51   37 1.34545 0.903563  0.161558
Q2FYP2   32 1.16364 0.903563  0.161558
Q2G0F8   30 1.09091 0.903563  0.161558
Q2FXH5   32 1.16364 0.903563  0.161558
Q2G193   39 1.41818 0.903563  0.161558
Q2FWD6   40 1.45455 0.903563  0.161558
Q2FZ98   32 1.14286 0.903563  0.161558
Q2FYQ2   35 1.25 0.903563  0.161558
Q2FWL5   32 1.14286 0.903563  0.161558
Q2FV16   31 1.10714 0.903563  0.161558
Q2FWX9   32 1.14286 0.903563  0.161558
Q2G1J0   34 1.21429 0.903563  0.161558
Q2G235   49 1.75 0.903563  0.161558
Q2FXK1   31 1.10714 0.903563  0.161558
Q2FWF4   38 1.35714 0.903563  0.161558
Q2FZC8   30 1.07143 0.903563  0.161558
Q2FZQ4   27 0.964286 -1.27278  0.943444
O52582   35 1.25 0.903563  0.161558
Q2FZI6   36 1.28571 0.903563  0.161558
Q2FUW7   32 1.14286 0.903563  0.161558
Q2G2M9   34 1.21429 0.903563  0.161558
Q2FZD0   30 1.07143 0.903563  0.161558
Q2FWK7   40 1.42857 0.903563  0.161558
Q2FWU4   13 0.464286 -1.27278  0.943444
Q2FUX4   28 1 0.903563  0.161558
Q2G2V3   32 1.14286 0.903563  0.161558
O05204   36 1.28571 0.903563  0.161558
Q2FYC2   28 0.982456 -1.27278  0.943444
Q2FZP6   34 1.19298 0.903563  0.161558
Q2G0L2   34 1.19298 0.903563  0.161558
Q2FZV1   23 0.807018 -1.27278  0.943444
Q2FVQ5   30 1.05263 0.903563  0.161558
Q2FZW6   35 1.22807 0.903563  0.161558
Q2FZI3   34 1.19298 0.903563  0.161558
Q2G219   31 1.08772 0.903563  0.161558
Q2FZR2   35 1.22807 0.903563  0.161558
Q2FXZ2   34 1.19298 0.903563  0.161558
Q2FYC6   29 1.01754 0.903563  0.161558
Q2FYZ5   37 1.27586 0.903563  0.161558
Q2FWN4   32 1.10345 0.903563  0.161558
Q2G221   32 1.10345 0.903563  0.161558
Q2FZX5   36 1.24138 0.903563  0.161558
Q2FUW3   27 0.931034 -1.27278  0.943444
Q2G2H3   36 1.24138 0.903563  0.161558
Q2FY08   33 1.13793 0.903563  0.161558
Q2FXU5   30 1.03448 0.903563  0.161558
Q2G1F8   43 1.48276 0.903563  0.161558
Q2FYW4   40 1.37931 0.903563  0.161558
Q2G142   25 0.862069 -1.27278  0.943444
Q2G1U3   29 1 0.903563  0.161558
Q2FZ18   34 1.17241 0.903563  0.161558
Q2FV24   27 0.931034 -1.27278  0.943444
Q2G1C2   37 1.27586 0.903563  0.161558
Q2FYZ4   36 1.24138 0.903563  0.161558
Q2FWT4   38 1.31034 0.903563  0.161558
Q2FUX1   30 1.03448 0.903563  0.161558
Q2FZG9   27 0.915254 -1.27278  0.943444
Q2FVC1   42 1.42373 0.903563  0.161558
Q2FYT3   27 0.915254 -1.27278  0.943444
Q2FY82   28 0.949153 -1.27278  0.943444
Q2FV02   36 1.22034 0.903563  0.161558
Q2FXJ2   31 1.05085 0.903563  0.161558
Q2FZ02   33 1.11864 0.903563  0.161558
Q2G0L3   35 1.18644 0.903563  0.161558
Q2FZH5   33 1.11864 0.903563  0.161558
Q2FWH4   32 1.08475 0.903563  0.161558
Q2FW49   29 0.983051 -1.27278  0.943444
Q93T05   37 1.25424 0.903563  0.161558
Q2FX73   30 1.01695 0.903563  0.161558
Q2G239   34 1.13333 0.903563  0.161558
Q2G121   29 0.966667 -1.27278  0.943444
Q2FY11   34 1.13333 0.903563  0.161558
Q2FV11   30 1 0.903563  0.161558
Q2FZ05   35 1.16667 0.903563  0.161558
Q2G253   33 1.1 0.903563  0.161558
Q2FW98   30 1 0.903563  0.161558
Q2G205   39 1.3 0.903563  0.161558
Q2FVE7   34 1.13333 0.903563  0.161558
Q2FYD0   20 0.666667 -1.27278  0.943444
Q2FZ19   36 1.2 0.903563  0.161558
Q2G1C7   31 1.03333 0.903563  0.161558
Q2FV60   30 1 0.903563  0.161558
Q2FY64   34 1.13333 0.903563  0.161558
Q2FZI9   43 1.43333 0.903563  0.161558
Q2FV57   30 0.983607 -1.27278  0.943444
Q2FXA5   32 1.04918 0.903563  0.161558
Q2G2U8   18 0.590164 -1.27278  0.943444
Q2FZP0   30 0.983607 -1.27278  0.943444
Q2FZL7   30 0.983607 -1.27278  0.943444
Q2FZR3   39 1.27869 0.903563  0.161558
Q2FWA0   37 1.21311 0.903563  0.161558
Q2G090   28 0.918033 -1.27278  0.943444
Q2G1H0   30 0.967742 -1.27278  0.943444
Q2FZP4   31 1 0.903563  0.161558
Q2FUX0   28 0.903226 -1.27278  0.943444
Q2FV86   33 1.06452 0.903563  0.161558
Q2FV14   36 1.16129 0.903563  0.161558
Q2FUT2   37 1.19355 0.903563  0.161558
Q2FZ64   27 0.870968 -1.27278  0.943444
Q2FUW1   16 0.507937 -1.27278  0.943444
Q2FWI0   35 1.11111 0.903563  0.161558
Q2G2K5   32 1.01587 0.903563  0.161558
Q2FWK6   33 1.04762 0.903563  0.161558
Q2G0T9   31 0.984127 -1.27278  0.943444
Q2G078   40 1.26984 0.903563  0.161558
Q2G1P3   30 0.952381 -1.27278  0.943444
Q2G274   36 1.125 0.903563  0.161558
Q2FZD4   28 0.875 -1.27278  0.943444
Q2FYS5   34 1.0625 0.903563  0.161558
Q2G1K5   48 1.5 0.903563  0.161558
Q2G1L5   28 0.875 -1.27278  0.943444
Q2G1M9   34 1.0625 0.903563  0.161558
Q2FX67   25 0.78125 -1.27278  0.943444
Q2FZ32   31 0.96875 -1.27278  0.943444
Q2FWH7   29 0.90625 -1.27278  0.943444
Q2FXT8   29 0.892308 -1.27278  0.943444
Q2FUQ3   30 0.923077 -1.27278  0.943444
Q2G1Y6   30 0.923077 -1.27278  0.943444
Q2FX68   19 0.584615 -1.27278  0.943444
Q2FWD1   29 0.892308 -1.27278  0.943444
Q2FUZ8   27 0.830769 -1.27278  0.943444
Q2G1F5   32 0.984615 -1.27278  0.943444
Q2G2T6   25 0.769231 -1.27278  0.943444
Q2FYD2   25 0.769231 -1.27278  0.943444
Q2FYA1   30 0.923077 -1.27278  0.943444
Q2FY21   37 1.13846 0.903563  0.161558
Q2FZD3   29 0.892308 -1.27278  0.943444
Q2G1Z4   30 0.923077 -1.27278  0.943444
Q2G0S3   41 1.24242 0.903563  0.161558
Q2FVQ3   37 1.12121 0.903563  0.161558
Q2G2J4   24 0.727273 -1.27278  0.943444
Q2G2B8   24 0.727273 -1.27278  0.943444
Q2G0L5   14 0.424242 -1.27278  0.943444
Q2FW72   50 1.51515 0.903563  0.161558
Q2FYT8   31 0.939394 -1.27278  0.943444
Q2FXM9   40 1.21212 0.903563  0.161558
Q2G1Y0   27 0.818182 -1.27278  0.943444
Q2G2D0   28 0.848485 -1.27278  0.943444
Q2G2M2   38 1.15152 0.903563  0.161558
Q2G1B7   36 1.09091 0.903563  0.161558
Q2G1B8   31 0.939394 -1.27278  0.943444
Q2G0M6   37 1.12121 0.903563  0.161558
Q2G1D8   40 1.19403 0.903563  0.161558
Q2FV70   36 1.07463 0.903563  0.161558
Q2FV72   32 0.955224 -1.27278  0.943444
Q2FVB2   44 1.31343 0.903563  0.161558
Q2G122   32 0.955224 -1.27278  0.943444
Q2G1W2   36 1.05882 0.903563  0.161558
Q2FWW1   19 0.558824 -1.27278  0.943444
Q2G1F4   42 1.23529 0.903563  0.161558
Q2G093   35 1.02941 0.903563  0.161558
Q2FXY7   30 0.882353 -1.27278  0.943444
Q2G1C6   27 0.794118 -1.27278  0.943444
Q2FZ20   34 1 0.903563  0.161558
O50581   26 0.753623 -1.27278  0.943444
Q2G1N1   33 0.956522 -1.27278  0.943444
Q2G188   24 0.685714 -1.27278  0.943444
Q2G296   32 0.914286 -1.27278  0.943444
Q2G2E9   27 0.771429 -1.27278  0.943444
Q2G294   32 0.914286 -1.27278  0.943444
Q2FWJ5   42 1.2 0.903563  0.161558
Q2FW03   33 0.929577 -1.27278  0.943444
Q2G0N1   32 0.901408 -1.27278  0.943444
Q2FZJ0   39 1.09859 0.903563  0.161558
Q2FYZ9   27 0.760563 -1.27278  0.943444
Q2FV74   29 0.816901 -1.27278  0.943444
Q2FXP7   27 0.760563 -1.27278  0.943444
Q2FXU1   29 0.816901 -1.27278  0.943444
Q2G1M8   34 0.957746 -1.27278  0.943444
Q2FXY4   30 0.84507 -1.27278  0.943444
Q2FZ94   26 0.722222 -1.27278  0.943444
Q2FYI0   30 0.821918 -1.27278  0.943444
Q2FXT9   33 0.90411 -1.27278  0.943444
Q2G0D2   25 0.675676 -1.27278  0.943444
Q2FYB7   25 0.675676 -1.27278  0.943444
Q2FVN8   28 0.756757 -1.27278  0.943444
Q2FZ49   24 0.648649 -1.27278  0.943444
Q2FUW6   25 0.675676 -1.27278  0.943444
Q2G1P7   27 0.72973 -1.27278  0.943444
Q2FW70   36 0.96 -1.27278  0.943444
Q2G0W1   28 0.746667 -1.27278  0.943444
Q2G024   23 0.613333 -1.27278  0.943444
Q2G1G8   29 0.773333 -1.27278  0.943444
Q2G1R9   27 0.72 -1.27278  0.943444
O06446   27 0.72 -1.27278  0.943444
Q2G1C9   31 0.826667 -1.27278  0.943444
Q2FXV8   30 0.789474 -1.27278  0.943444
Q2G0P5   23 0.605263 -1.27278  0.943444
Q2FV64   29 0.753247 -1.27278  0.943444
Q2FV87   29 0.74359 -1.27278  0.943444
Q2G1K9   29 0.734177 -1.27278  0.943444
Q2G266   20 0.506329 -1.27278  0.943444
Q59801   29 0.725 -1.27278  0.943444
Q2FXH2   29 0.725 -1.27278  0.943444
Q53727   29 0.716049 -1.27278  0.943444
Q2G2Q0   23 0.567901 -1.27278  0.943444
Q2FZD8   30 0.731707 -1.27278  0.943444
Q2FYS4   27 0.658537 -1.27278  0.943444
Q2G1G2   27 0.658537 -1.27278  0.943444
Q2FXV9   36 0.86747 -1.27278  0.943444
Q2G0L4   17 0.409639 -1.27278  0.943444
Q2FXR8   23 0.554217 -1.27278  0.943444
Q2FYJ0   28 0.674699 -1.27278  0.943444
Q2FZS8   26 0.619048 -1.27278  0.943444
Q2FXN9   27 0.627907 -1.27278  0.943444
Q2FYM1   34 0.790698 -1.27278  0.943444
Q2FVZ5   32 0.744186 -1.27278  0.943444
Q2FVL8   27 0.62069 -1.27278  0.943444
Q2FZ40   26 0.597701 -1.27278  0.943444
Q2FYH5   24 0.545455 -1.27278  0.943444
Q2FXB3   25 0.555556 -1.27278  0.943444
Q2FYS9   26 0.565217 -1.27278  0.943444
Q2G1Q4   30 0.652174 -1.27278  0.943444
Q2FVC3   29 0.630435 -1.27278  0.943444
Q2G046   28 0.602151 -1.27278  0.943444
Q2FWU3   20 0.430108 -1.27278  0.943444
Q2FZ72   31 0.666667 -1.27278  0.943444
Q2FZ82   22 0.473118 -1.27278  0.943444
Q9F1K0   24 0.5 -1.27278  0.943444
Q2FVV9   29 0.58 -1.27278  0.943444
Q2FZT6   21 0.415842 -1.27278  0.943444
Q2FWU5   20 0.39604 -1.27278  0.943444
Q2FYC8   18 0.352941 -1.27278  0.943444
Q2FZK7   27 0.519231 -1.27278  0.943444
Q2G2C1   33 0.634615 -1.27278  0.943444
Q2FZT5   21 0.392523 -1.27278  0.943444
Q2G0R8   25 0.462963 -1.27278  0.943444
Q2FW95   20 0.37037 -1.27278  0.943444
Q2G0N5   25 0.446429 -1.27278  0.943444
P47768   25 0.438596 -1.27278  0.943444
Q2FXH4   19 0.330435 -1.27278  0.943444
Q2FVM1   25 0.434783 -1.27278  0.943444
```
