## Supplementary Data 3 for "Mining folded proteomes in the era of accurate structure prediction": PF16266.output

```
# cudaSaTabsearch LTYPE = T LORDER = F LSOLN = F
# QUERY ID = PF16266 
# DBFILE = ./tableaux.ascii.DB                                                             
Q2G0V6   0 0 -1.27278 0.943444
Q2G075   0 0 -1.27278 0.943444
Q2G083   0 0 -1.27278 0.943444
Q2FZN3   0 0 -1.27278 0.943444
Q2FY90   0 0 -1.27278 0.943444
Q2FX91   0 0 -1.27278 0.943444
Q2FX54   0 0 -1.27278 0.943444
Q2FYQ4   0 0 -1.27278 0.943444
Q2G284   0 0 -1.27278 0.943444
Q2G0S4   0 0 -1.27278 0.943444
Q2FWM3   0 0 -1.27278 0.943444
Q2FX81   0 0 -1.27278 0.943444
Q2FXC6   0 0 -1.27278 0.943444
Q2FWJ7   0 0 -1.27278 0.943444
Q2FYJ9   0 0 -1.27278 0.943444
Q2G2E6   0 0 -1.27278 0.943444
Q2FWV0   0 0 -1.27278 0.943444
Q2FZC3   0 0 -1.27278 0.943444
Q2FVH9   0 0 -1.27278 0.943444
Q2FXQ5   0 0 -1.27278 0.943444
Q2FZU4   0 0 -1.27278 0.943444
Q2FYF8   0 0 -1.27278 0.943444
Q2FUR4   0 0 -1.27278 0.943444
Q2FYI2   0 0 -1.27278 0.943444
Q2FYY2   0 0 -1.27278 0.943444
Q2FW58   0 0 -1.27278 0.943444
P0C7Z3   0 0 -1.27278 0.943444
Q2G0T2   0 0 -1.27278 0.943444
Q2G1G9   0 0 -1.27278 0.943444
Q2FVJ0   0 0 -1.27278 0.943444
Q2FZ80   0 0 -1.27278 0.943444
Q2G1R4   0 0 -1.27278 0.943444
Q2FW02   0 0 -1.27278 0.943444
Q2G1X3   0 0 -1.27278 0.943444
Q2FWW4   0 0 -1.27278 0.943444
Q2FZE1   0 0 -1.27278 0.943444
Q2FY31   0 0 -1.27278 0.943444
Q2G018   0 0 -1.27278 0.943444
Q2FZI0   0 0 -1.27278 0.943444
Q2FUZ7   0 0 -1.27278 0.943444
Q2G250   0 0 -1.27278 0.943444
Q2FWU8   0 0 -1.27278 0.943444
Q2FYX5   0 0 -1.27278 0.943444
Q2FZY2   0 0 -1.27278 0.943444
Q2FZX8   0 0 -1.27278 0.943444
Q2FUY8   0 0 -1.27278 0.943444
Q2FV73   0 0 -1.27278 0.943444
Q2G0C5   0 0 -1.27278 0.943444
Q2FZ52   0 0 -1.27278 0.943444
Q2FVK6   0 0 -1.27278 0.943444
Q2G0Z3   0 0 -1.27278 0.943444
Q2FZJ8   0 0 -1.27278 0.943444
Q2FY57   0 0 -1.27278 0.943444
Q2G0W3   0 0 -1.27278 0.943444
Q2G0I2   0 0 -1.27278 0.943444
Q2FYX1   0 0 -1.27278 0.943444
Q2G0H2   0 0 -1.27278 0.943444
Q2FWJ8   0 0 -1.27278 0.943444
Q2FWZ7   0 0 -1.27278 0.943444
Q2FV04   0 0 -1.27278 0.943444
Q2G0H6   0 0 -1.27278 0.943444
Q2G291   0 0 -1.27278 0.943444
Q2G1A7   0 0 -1.27278 0.943444
Q2FVS8   0 0 -1.27278 0.943444
Q2FZ26   0 0 -1.27278 0.943444
Q2FXJ3   0 0 -1.27278 0.943444
Q2G231   0 0 -1.27278 0.943444
Q2G2N0   0 0 -1.27278 0.943444
Q2G2I2   0 0 -1.27278 0.943444
Q2FYU3   0 0 -1.27278 0.943444
Q2FWY5   0 0 -1.27278 0.943444
Q2G2E3   0 0 -1.27278 0.943444
Q2FV09   0 0 -1.27278 0.943444
Q2FX72   0 0 -1.27278 0.943444
Q2FWA3   0 0 -1.27278 0.943444
Q2FWF2   0 0 -1.27278 0.943444
Q2G0E4   0 0 -1.27278 0.943444
Q2G251   0 0 -1.27278 0.943444
P0C818   0 0 -1.27278 0.943444
Q2FXQ2   0 0 -1.27278 0.943444
Q2FXD4   0 0 -1.27278 0.943444
Q2G014   0 0 -1.27278 0.943444
Q2FWI9   0 0 -1.27278 0.943444
Q2FX79   0 0 -1.27278 0.943444
Q2FVP7   0 0 -1.27278 0.943444
Q2FZN4   0 0 -1.27278 0.943444
Q2FWU6   0 0 -1.27278 0.943444
Q2G2Y1   0 0 -1.27278 0.943444
Q2FYF6   0 0 -1.27278 0.943444
Q2FXK0   0 0 -1.27278 0.943444
Q2FVI9   0 0 -1.27278 0.943444
Q2G246   0 0 -1.27278 0.943444
Q2G053   0 0 -1.27278 0.943444
Q2FWK8   0 0 -1.27278 0.943444
Q2FXL8   0 0 -1.27278 0.943444
Q2G0Q4   0 0 -1.27278 0.943444
Q2FVB7   0 0 -1.27278 0.943444
Q2FYD6   0 0 -1.27278 0.943444
Q2FXK9   0 0 -1.27278 0.943444
Q2FV78   0 0 -1.27278 0.943444
Q2FXG4   0 0 -1.27278 0.943444
Q2G0C8   0 0 -1.27278 0.943444
Q2FWU9   0 0 -1.27278 0.943444
Q2FUX2   0 0 -1.27278 0.943444
Q2FYI8   0 0 -1.27278 0.943444
Q2FXA1   0 0 -1.27278 0.943444
Q2FV49   0 0 -1.27278 0.943444
Q2G1S0   0 0 -1.27278 0.943444
Q2G0G0   0 0 -1.27278 0.943444
P0C805   0 0 -1.27278 0.943444
Q2FWV9   0 0 -1.27278 0.943444
Q2G152   0 0 -1.27278 0.943444
Q2FX48   0 0 -1.27278 0.943444
Q2FXS5   0 0 -1.27278 0.943444
Q2FWL4   0 0 -1.27278 0.943444
P0C7Y1   0 0 -1.27278 0.943444
Q2FXA2   0 0 -1.27278 0.943444
Q2FY96   0 0 -1.27278 0.943444
Q2FVJ3   0 0 -1.27278 0.943444
Q2FZ24   0 0 -1.27278 0.943444
Q2G1X4   0 0 -1.27278 0.943444
Q2FYM6   0 0 -1.27278 0.943444
Q2FWX6   0 0 -1.27278 0.943444
Q2G1D2   0 0 -1.27278 0.943444
Q2FWC0   0 0 -1.27278 0.943444
Q2FZG7   0 0 -1.27278 0.943444
Q2G2P1   0 0 -1.27278 0.943444
Q2G1M4   0 0 -1.27278 0.943444
Q2FX29   0 0 -1.27278 0.943444
Q2FUZ3   0 0 -1.27278 0.943444
Q2FVZ9   0 0 -1.27278 0.943444
Q2G2N3   0 0 -1.27278 0.943444
Q2G237   0 0 -1.27278 0.943444
Q2FXN5   0 0 -1.27278 0.943444
Q2FYP7   0 0 -1.27278 0.943444
Q2FWC8   0 0 -1.27278 0.943444
Q2G209   0 0 -1.27278 0.943444
Q2FXX7   0 0 -1.27278 0.943444
Q2FV05   0 0 -1.27278 0.943444
Q2FWM8   0 0 -1.27278 0.943444
Q2FV00   0 0 -1.27278 0.943444
Q2FZF2   0 0 -1.27278 0.943444
Q2FV80   0 0 -1.27278 0.943444
Q2FZZ7   0 0 -1.27278 0.943444
Q2FWH8   0 0 -1.27278 0.943444
Q2FVS5   0 0 -1.27278 0.943444
Q2FWY0   0 0 -1.27278 0.943444
Q2FZM3   0 0 -1.27278 0.943444
Q2FZW8   0 0 -1.27278 0.943444
Q2FVY7   0 0 -1.27278 0.943444
Q2FXJ1   0 0 -1.27278 0.943444
Q2G0T7   0 0 -1.27278 0.943444
Q2FW40   0 0 -1.27278 0.943444
Q2FYU9   0 0 -1.27278 0.943444
Q2FUR0   0 0 -1.27278 0.943444
Q2G215   0 0 -1.27278 0.943444
Q2G169   0 0 -1.27278 0.943444
Q2G034   0 0 -1.27278 0.943444
Q2FUV8   0 0 -1.27278 0.943444
Q2FW44   1 0.166667 -1.27278 0.943444
Q2FYJ8   0 0 -1.27278 0.943444
Q2FVR6   2 0.333333 -1.27278 0.943444
Q2G183   0 0 -1.27278 0.943444
Q2G0S1   2 0.333333 -1.27278 0.943444
Q2FX83   0 0 -1.27278 0.943444
Q2FYF7   0 0 -1.27278 0.943444
Q2G166   2 0.333333 -1.27278 0.943444
Q2FX20   1 0.166667 -1.27278 0.943444
Q2G020   1 0.166667 -1.27278 0.943444
Q2FVC0   0 0 -1.27278 0.943444
Q2FVD1   0 0 -1.27278 0.943444
Q2FWH1   2 0.333333 -1.27278 0.943444
Q2FYX2   2 0.333333 -1.27278 0.943444
Q2FZB5   2 0.333333 -1.27278 0.943444
Q2G0G8   2 0.333333 -1.27278 0.943444
P0A0I4   0 0 -1.27278 0.943444
Q2G2C6   0 0 -1.27278 0.943444
Q2FVB1   1 0.166667 -1.27278 0.943444
Q2FYN1   1 0.166667 -1.27278 0.943444
Q2FV79   2 0.333333 -1.27278 0.943444
Q2FVU9   2 0.333333 -1.27278 0.943444
Q2G0W5   2 0.333333 -1.27278 0.943444
Q2FW60   2 0.333333 -1.27278 0.943444
Q2G269   2 0.333333 -1.27278 0.943444
Q2FZS1   1 0.166667 -1.27278 0.943444
Q2G1Y3   1 0.166667 -1.27278 0.943444
Q2FWA4   2 0.333333 -1.27278 0.943444
Q2G0C0   1 0.166667 -1.27278 0.943444
Q2G2J6   0 0 -1.27278 0.943444
Q2G1R2   1 0.166667 -1.27278 0.943444
Q2FXY8   2 0.333333 -1.27278 0.943444
Q2FYL2   1 0.166667 -1.27278 0.943444
Q2FYS3   0 0 -1.27278 0.943444
Q2FXS0   2 0.333333 -1.27278 0.943444
Q2FWA7   0 0 -1.27278 0.943444
Q2FWV8   0 0 -1.27278 0.943444
Q2G279   1 0.166667 -1.27278 0.943444
Q2FYB5   0 0 -1.27278 0.943444
Q2G175   2 0.333333 -1.27278 0.943444
Q2FZ07   1 0.166667 -1.27278 0.943444
Q2FVG7   2 0.333333 -1.27278 0.943444
Q2G2P3   1 0.166667 -1.27278 0.943444
Q2FZA3   1 0.166667 -1.27278 0.943444
Q2FYE1   1 0.166667 -1.27278 0.943444
Q2G2F8   0 0 -1.27278 0.943444
Q2FWS8   0 0 -1.27278 0.943444
Q2FXD8   1 0.166667 -1.27278 0.943444
Q2FX46   2 0.333333 -1.27278 0.943444
Q2FYB4   2 0.333333 -1.27278 0.943444
Q2FYC0   2 0.333333 -1.27278 0.943444
Q2FUY5   2 0.333333 -1.27278 0.943444
Q2FYF2   0 0 -1.27278 0.943444
Q2G0R4   0 0 -1.27278 0.943444
Q2G1L1   2 0.333333 -1.27278 0.943444
Q2FYB0   0 0 -1.27278 0.943444
Q2FWW5   2 0.333333 -1.27278 0.943444
Q2FX04   2 0.333333 -1.27278 0.943444
Q2FV33   2 0.333333 -1.27278 0.943444
Q2FUX6   1 0.166667 -1.27278 0.943444
Q2FVP5   0 0 -1.27278 0.943444
Q2G0W7   2 0.333333 -1.27278 0.943444
Q2FXV1   2 0.333333 -1.27278 0.943444
Q2G096   2 0.333333 -1.27278 0.943444
Q2FV68   1 0.166667 -1.27278 0.943444
Q2FVY6   2 0.333333 -1.27278 0.943444
Q2FYY0   2 0.333333 -1.27278 0.943444
Q2G005   2 0.333333 -1.27278 0.943444
Q2G2B4   2 0.333333 -1.27278 0.943444
Q2FVZ7   2 0.333333 -1.27278 0.943444
Q2FW55   2 0.333333 -1.27278 0.943444
Q2FV92   0 0 -1.27278 0.943444
Q2FYV9   1 0.166667 -1.27278 0.943444
Q2FW74   1 0.166667 -1.27278 0.943444
Q2FVK9   2 0.333333 -1.27278 0.943444
Q2FZA4   2 0.333333 -1.27278 0.943444
Q2FV25   0 0 -1.27278 0.943444
Q2FYG8   2 0.333333 -1.27278 0.943444
Q2G216   0 0 -1.27278 0.943444
Q2FZ69   1 0.166667 -1.27278 0.943444
Q2FV97   2 0.333333 -1.27278 0.943444
Q2FZ95   0 0 -1.27278 0.943444
Q2FZN8   2 0.333333 -1.27278 0.943444
Q2FZG2   1 0.166667 -1.27278 0.943444
Q2G259   2 0.333333 -1.27278 0.943444
Q2FYB6   2 0.333333 -1.27278 0.943444
Q2FZD1   1 0.166667 -1.27278 0.943444
Q2FYT6   2 0.333333 -1.27278 0.943444
Q2G0Y2   1 0.166667 -1.27278 0.943444
Q2FWZ1   0 0 -1.27278 0.943444
Q2FVC8   2 0.333333 -1.27278 0.943444
Q2G2H1   2 0.333333 -1.27278 0.943444
Q2FY47   2 0.333333 -1.27278 0.943444
Q2FX78   2 0.333333 -1.27278 0.943444
Q2FX47   0 0 -1.27278 0.943444
Q2FZA7   2 0.333333 -1.27278 0.943444
Q2FV32   2 0.333333 -1.27278 0.943444
Q2FYE6   0 0 -1.27278 0.943444
Q2FZ41   0 0 -1.27278 0.943444
Q2FYG3   0 0 -1.27278 0.943444
Q2FX01   2 0.333333 -1.27278 0.943444
Q2FXU6   1 0.166667 -1.27278 0.943444
Q2FYL7   2 0.333333 -1.27278 0.943444
Q2FWQ3   2 0.333333 -1.27278 0.943444
Q2FZY9   2 0.333333 -1.27278 0.943444
Q2FV50   2 0.333333 -1.27278 0.943444
Q2FUY7   0 0 -1.27278 0.943444
Q2FXP6   2 0.333333 -1.27278 0.943444
Q2G1S9   2 0.333333 -1.27278 0.943444
Q2FX18   2 0.333333 -1.27278 0.943444
Q2FYU0   0 0 -1.27278 0.943444
Q2FXZ7   3 0.461538 -1.27278 0.943444
Q2G051   5 0.769231 -1.27278 0.943444
Q2FWS3   2 0.307692 -1.27278 0.943444
Q2FW14   4 0.615385 -1.27278 0.943444
Q2FYD7   1 0.153846 -1.27278 0.943444
Q9RQP8   2 0.307692 -1.27278 0.943444
Q2FZK2   5 0.769231 -1.27278 0.943444
Q2FWI7   2 0.307692 -1.27278 0.943444
Q2G182   2 0.307692 -1.27278 0.943444
Q2FYT7   1 0.153846 -1.27278 0.943444
Q2FV46   4 0.615385 -1.27278 0.943444
Q2FY58   2 0.307692 -1.27278 0.943444
Q2FX06   2 0.307692 -1.27278 0.943444
Q2FZH0   4 0.615385 -1.27278 0.943444
Q2FUZ4   6 0.923077 -1.27278 0.943444
Q2G102   5 0.769231 -1.27278 0.943444
Q2G1R8   4 0.615385 -1.27278 0.943444
Q2G2J1   3 0.461538 -1.27278 0.943444
Q2FX71   3 0.461538 -1.27278 0.943444
Q2FUZ5   2 0.307692 -1.27278 0.943444
Q2FYP5   0 0 -1.27278 0.943444
Q2G048   0 0 -1.27278 0.943444
Q2FUQ0   4 0.615385 -1.27278 0.943444
Q2FWS7   3 0.461538 -1.27278 0.943444
Q2FV65   0 0 -1.27278 0.943444
Q2G125   2 0.307692 -1.27278 0.943444
Q2FYT2   4 0.615385 -1.27278 0.943444
Q2FVH7   2 0.307692 -1.27278 0.943444
Q2G127   3 0.461538 -1.27278 0.943444
Q2FYI5   0 0 -1.27278 0.943444
Q2FYX4   5 0.769231 -1.27278 0.943444
Q2G0M3   4 0.615385 -1.27278 0.943444
Q2FW87   4 0.615385 -1.27278 0.943444
Q2G211   0 0 -1.27278 0.943444
Q2FXR5   2 0.307692 -1.27278 0.943444
Q2FWR5   1 0.153846 -1.27278 0.943444
Q2FYD5   3 0.461538 -1.27278 0.943444
Q2FY94   1 0.153846 -1.27278 0.943444
Q2G2W8   2 0.307692 -1.27278 0.943444
Q2FZL9   4 0.615385 -1.27278 0.943444
Q2FYT9   3 0.461538 -1.27278 0.943444
Q2FX44   4 0.615385 -1.27278 0.943444
Q2FXB2   0 0 -1.27278 0.943444
Q2FVF6   4 0.615385 -1.27278 0.943444
Q2G2F6   2 0.307692 -1.27278 0.943444
Q2G2C3   2 0.307692 -1.27278 0.943444
Q2FYA5   4 0.615385 -1.27278 0.943444
Q2FYB1   2 0.307692 -1.27278 0.943444
Q2G011   5 0.769231 -1.27278 0.943444
Q2FV29   0 0 -1.27278 0.943444
Q2FVW1   6 0.923077 -1.27278 0.943444
Q2FYA4   4 0.615385 -1.27278 0.943444
Q2FY26   4 0.615385 -1.27278 0.943444
Q2FXC1   2 0.307692 -1.27278 0.943444
Q2G2T0   4 0.615385 -1.27278 0.943444
Q2FY62   2 0.307692 -1.27278 0.943444
Q2G2K4   2 0.307692 -1.27278 0.943444
Q2FW65   2 0.307692 -1.27278 0.943444
Q2FY05   6 0.923077 -1.27278 0.943444
Q2FV96   2 0.307692 -1.27278 0.943444
Q2G1S7   2 0.307692 -1.27278 0.943444
Q2FWS9   4 0.615385 -1.27278 0.943444
Q2G180   4 0.615385 -1.27278 0.943444
Q2G0L6   4 0.615385 -1.27278 0.943444
Q2G189   2 0.307692 -1.27278 0.943444
Q2FYD9   0 0 -1.27278 0.943444
Q2FWM6   0 0 -1.27278 0.943444
Q2FXA6   2 0.307692 -1.27278 0.943444
Q2G0U8   4 0.615385 -1.27278 0.943444
Q2FXD9   2 0.307692 -1.27278 0.943444
Q2FWF9   0 0 -1.27278 0.943444
Q2FXS3   3 0.461538 -1.27278 0.943444
Q2FXX6   6 0.923077 -1.27278 0.943444
Q2FWU2   2 0.307692 -1.27278 0.943444
Q2FXD5   3 0.461538 -1.27278 0.943444
Q2FZK8   5 0.769231 -1.27278 0.943444
Q2FV15   1 0.153846 -1.27278 0.943444
Q2FZZ5   4 0.615385 -1.27278 0.943444
Q2FW48   4 0.615385 -1.27278 0.943444
Q2FYB3   5 0.769231 -1.27278 0.943444
Q2FWT5   5 0.769231 -1.27278 0.943444
Q2FVH4   0 0 -1.27278 0.943444
Q2FWP4   4 0.615385 -1.27278 0.943444
Q2FYX9   4 0.615385 -1.27278 0.943444
Q2G1U7   1 0.153846 -1.27278 0.943444
Q2FXY6   6 0.923077 -1.27278 0.943444
Q2FYT1   1 0.153846 -1.27278 0.943444
Q2G244   3 0.461538 -1.27278 0.943444
Q2FX30   0 0 -1.27278 0.943444
Q2FVZ3   6 0.923077 -1.27278 0.943444
Q2FWP5   6 0.923077 -1.27278 0.943444
Q2FX41   2 0.307692 -1.27278 0.943444
Q2G2R5   6 0.923077 -1.27278 0.943444
Q2G2S3   6 0.857143 -1.27278 0.943444
Q2G004   6 0.857143 -1.27278 0.943444
Q2FWV1   3 0.428571 -1.27278 0.943444
Q2G003   5 0.714286 -1.27278 0.943444
Q2FZV3   4 0.571429 -1.27278 0.943444
Q2G026   3 0.428571 -1.27278 0.943444
Q2FXG7   2 0.285714 -1.27278 0.943444
Q2FYL8   2 0.285714 -1.27278 0.943444
Q2FZB6   0 0 -1.27278 0.943444
Q2FZE4   6 0.857143 -1.27278 0.943444
Q2FX11   5 0.714286 -1.27278 0.943444
Q2G0Y3   2 0.285714 -1.27278 0.943444
Q2FZW7   0 0 -1.27278 0.943444
Q2FX21   11 1.57143 0.903563 0.161558
Q2G092   12 1.71429 0.903563 0.161558
Q2FZB7   6 0.857143 -1.27278 0.943444
Q2G0J9   11 1.57143 0.903563 0.161558
Q2G1X2   6 0.857143 -1.27278 0.943444
Q2FZD6   7 1 0.903563 0.161558
Q2FW67   4 0.571429 -1.27278 0.943444
Q2G111   5 0.714286 -1.27278 0.943444
Q2G2Y4   2 0.285714 -1.27278 0.943444
Q2FY38   0 0 -1.27278 0.943444
Q2FWJ0   7 1 0.903563 0.161558
Q2G2T5   5 0.714286 -1.27278 0.943444
Q2FVG6   4 0.571429 -1.27278 0.943444
Q2G1V8   7 1 0.903563 0.161558
Q2G1L0   0 0 -1.27278 0.943444
Q2FXD6   5 0.714286 -1.27278 0.943444
P0C948   4 0.571429 -1.27278 0.943444
Q2G1M2   7 1 0.903563 0.161558
Q2FVW8   4 0.571429 -1.27278 0.943444
Q2FX24   5 0.714286 -1.27278 0.943444
Q2FWS4   12 1.71429 0.903563 0.161558
Q2FYQ3   3 0.428571 -1.27278 0.943444
Q2G254   7 1 0.903563 0.161558
Q2FWB4   4 0.571429 -1.27278 0.943444
Q2FUP8   4 0.571429 -1.27278 0.943444
Q2FZC2   4 0.571429 -1.27278 0.943444
Q2FYE4   6 0.857143 -1.27278 0.943444
Q2FWS2   4 0.571429 -1.27278 0.943444
Q2FY03   9 1.28571 0.903563 0.161558
Q2FVS6   6 0.857143 -1.27278 0.943444
Q2FXV2   1 0.142857 -1.27278 0.943444
Q2G2L6   4 0.571429 -1.27278 0.943444
Q2G2I5   4 0.571429 -1.27278 0.943444
Q2FYA2   5 0.714286 -1.27278 0.943444
Q2FWV7   6 0.857143 -1.27278 0.943444
Q2FXE7   6 0.857143 -1.27278 0.943444
Q2G0J6   2 0.285714 -1.27278 0.943444
Q2FUU4   11 1.57143 0.903563 0.161558
Q2FVJ4   4 0.571429 -1.27278 0.943444
Q2FZM9   6 0.857143 -1.27278 0.943444
Q2FZ51   4 0.571429 -1.27278 0.943444
Q2FY22   3 0.428571 -1.27278 0.943444
Q2G2Q1   8 1.14286 0.903563 0.161558
Q2G109   5 0.714286 -1.27278 0.943444
Q2G1D6   4 0.571429 -1.27278 0.943444
Q2FVC9   2 0.285714 -1.27278 0.943444
Q2G2R6   11 1.57143 0.903563 0.161558
Q2FZ85   6 0.857143 -1.27278 0.943444
Q2FVK4   9 1.28571 0.903563 0.161558
Q2G1V9   1 0.142857 -1.27278 0.943444
Q2G2H6   4 0.571429 -1.27278 0.943444
Q2FWS6   8 1.14286 0.903563 0.161558
Q2FZW4   5 0.714286 -1.27278 0.943444
Q2G1M3   9 1.28571 0.903563 0.161558
Q2G1M0   8 1.14286 0.903563 0.161558
Q2G1Y9   4 0.571429 -1.27278 0.943444
Q2FX45   5 0.714286 -1.27278 0.943444
Q2FWP8   6 0.857143 -1.27278 0.943444
Q2FYP4   7 1 0.903563 0.161558
Q2FYL1   5 0.714286 -1.27278 0.943444
Q2G1L4   5 0.714286 -1.27278 0.943444
Q2FUQ7   4 0.571429 -1.27278 0.943444
Q2G247   0 0 -1.27278 0.943444
Q2FVV0   4 0.571429 -1.27278 0.943444
Q2FYU6   3 0.428571 -1.27278 0.943444
Q2G2N6   3 0.428571 -1.27278 0.943444
Q2FXC9   4 0.571429 -1.27278 0.943444
Q2FX42   5 0.714286 -1.27278 0.943444
Q2FX26   7 1 0.903563 0.161558
Q2FWF3   0 0 -1.27278 0.943444
Q2FZY1   10 1.42857 0.903563 0.161558
Q2FW15   5 0.666667 -1.27278 0.943444
P0A0G2   9 1.2 0.903563 0.161558
Q2G2G5   10 1.33333 0.903563 0.161558
Q2FY39   14 1.86667 0.903563 0.161558
Q2G0B5   2 0.266667 -1.27278 0.943444
Q2FZI1   6 0.8 -1.27278 0.943444
Q2FUQ6   8 1.06667 0.903563 0.161558
Q2FVR5   5 0.666667 -1.27278 0.943444
Q2G2W6   9 1.2 0.903563 0.161558
Q2FZR8   5 0.666667 -1.27278 0.943444
Q2FVY8   8 1.06667 0.903563 0.161558
Q2FZ60   6 0.8 -1.27278 0.943444
Q2FV82   5 0.666667 -1.27278 0.943444
Q2FX23   5 0.666667 -1.27278 0.943444
Q2G1G3   8 1.06667 0.903563 0.161558
P68805   6 0.8 -1.27278 0.943444
Q2FVL0   5 0.666667 -1.27278 0.943444
Q2G2J0   5 0.666667 -1.27278 0.943444
Q2FZF1   5 0.666667 -1.27278 0.943444
Q2FXU9   5 0.666667 -1.27278 0.943444
Q2G1A2   6 0.8 -1.27278 0.943444
Q2G1C3   12 1.6 0.903563 0.161558
Q2G1D4   8 1.06667 0.903563 0.161558
Q2G0A8   7 0.933333 -1.27278 0.943444
Q2FVC7   1 0.133333 -1.27278 0.943444
Q2G133   10 1.33333 0.903563 0.161558
Q2FY86   10 1.33333 0.903563 0.161558
Q2FX92   15 2 3.07991 0.0107511
Q2FW47   2 0.266667 -1.27278 0.943444
Q2G1T9   2 0.266667 -1.27278 0.943444
Q2FVU8   4 0.533333 -1.27278 0.943444
Q2FVD7   10 1.33333 0.903563 0.161558
Q2FX55   3 0.4 -1.27278 0.943444
Q2FVD3   7 0.933333 -1.27278 0.943444
Q2G2B5   6 0.8 -1.27278 0.943444
Q2FWV6   10 1.33333 0.903563 0.161558
Q2FW29   5 0.666667 -1.27278 0.943444
Q2G0W6   2 0.266667 -1.27278 0.943444
Q2FVD2   6 0.8 -1.27278 0.943444
Q2FWR8   5 0.666667 -1.27278 0.943444
Q2FXA0   7 0.933333 -1.27278 0.943444
Q2FZB4   6 0.8 -1.27278 0.943444
Q2FX37   5 0.666667 -1.27278 0.943444
Q2FX13   6 0.8 -1.27278 0.943444
Q2FWD8   3 0.4 -1.27278 0.943444
Q2G108   3 0.4 -1.27278 0.943444
Q2G2V4   7 0.933333 -1.27278 0.943444
Q2FZW2   10 1.33333 0.903563 0.161558
Q2FYY4   4 0.533333 -1.27278 0.943444
Q2FYB8   3 0.4 -1.27278 0.943444
Q2FWC2   13 1.73333 0.903563 0.161558
Q2FYE8   4 0.533333 -1.27278 0.943444
Q2FXK5   7 0.933333 -1.27278 0.943444
Q2FWT0   8 1.06667 0.903563 0.161558
Q2FW19   3 0.4 -1.27278 0.943444
Q2G100   9 1.2 0.903563 0.161558
Q2FYY3   4 0.533333 -1.27278 0.943444
Q2FZ01   6 0.8 -1.27278 0.943444
Q2FYY1   4 0.533333 -1.27278 0.943444
Q2G103   6 0.8 -1.27278 0.943444
Q2FV12   5 0.666667 -1.27278 0.943444
Q2FWQ1   6 0.8 -1.27278 0.943444
Q2FYY5   6 0.8 -1.27278 0.943444
Q2G207   6 0.8 -1.27278 0.943444
Q2G1Y8   6 0.8 -1.27278 0.943444
Q2FWZ8   12 1.6 0.903563 0.161558
Q2G0Z8   4 0.533333 -1.27278 0.943444
Q2G2F7   4 0.533333 -1.27278 0.943444
Q2FYH9   9 1.2 0.903563 0.161558
Q2FWB7   12 1.6 0.903563 0.161558
Q2FYN2   5 0.625 -1.27278 0.943444
Q2FVQ6   8 1 0.903563 0.161558
Q2FWX3   4 0.5 -1.27278 0.943444
Q2G187   1 0.125 -1.27278 0.943444
Q2FW05   12 1.5 0.903563 0.161558
Q2FYC3   10 1.25 0.903563 0.161558
Q2FZJ2   17 2.125 3.07991 0.0107511
Q2G0D6   15 1.875 0.903563 0.161558
Q2FWP7   8 1 0.903563 0.161558
Q2FX31   16 2 3.07991 0.0107511
Q2FVZ6   9 1.125 0.903563 0.161558
Q2G2A2   11 1.375 0.903563 0.161558
Q2FWQ8   2 0.25 -1.27278 0.943444
Q2FVM9   10 1.25 0.903563 0.161558
Q2FYD1   12 1.5 0.903563 0.161558
Q2FYN3   6 0.75 -1.27278 0.943444
Q2FYI3   11 1.375 0.903563 0.161558
Q2G022   6 0.75 -1.27278 0.943444
Q2G1Q3   13 1.625 0.903563 0.161558
Q2FX58   4 0.5 -1.27278 0.943444
Q2G2V1   10 1.25 0.903563 0.161558
Q2FVV5   12 1.5 0.903563 0.161558
Q2FZC0   13 1.625 0.903563 0.161558
Q2FV63   12 1.5 0.903563 0.161558
Q2FWG9   5 0.625 -1.27278 0.943444
Q2FZA5   4 0.5 -1.27278 0.943444
Q2FX60   9 1.125 0.903563 0.161558
Q2G2I8   6 0.75 -1.27278 0.943444
Q2G2Y5   12 1.5 0.903563 0.161558
Q2G2Y2   12 1.5 0.903563 0.161558
Q2FWA6   8 1 0.903563 0.161558
Q2FWL8   11 1.375 0.903563 0.161558
Q2FY95   8 1 0.903563 0.161558
Q2FYC5   12 1.5 0.903563 0.161558
Q2FV43   5 0.625 -1.27278 0.943444
Q2FVU0   14 1.75 0.903563 0.161558
Q2FZG5   12 1.5 0.903563 0.161558
Q2G2H9   8 1 0.903563 0.161558
Q2G1D1   6 0.75 -1.27278 0.943444
Q2FWU7   4 0.5 -1.27278 0.943444
P60647   6 0.75 -1.27278 0.943444
Q2FUR7   9 1.125 0.903563 0.161558
Q2FWQ2   11 1.375 0.903563 0.161558
Q2G2M4   9 1.125 0.903563 0.161558
Q2G104   6 0.75 -1.27278 0.943444
Q2FX76   5 0.625 -1.27278 0.943444
Q2G2Q4   14 1.75 0.903563 0.161558
Q2FXQ1   5 0.625 -1.27278 0.943444
Q2FX80   4 0.5 -1.27278 0.943444
Q2FZN6   4 0.5 -1.27278 0.943444
Q2G009   5 0.625 -1.27278 0.943444
Q2G021   11 1.375 0.903563 0.161558
Q2FWH0   12 1.5 0.903563 0.161558
Q2FXQ0   9 1.125 0.903563 0.161558
Q2FX64   6 0.75 -1.27278 0.943444
Q2FY98   7 0.875 -1.27278 0.943444
Q2FWK5   13 1.625 0.903563 0.161558
Q2FYK1   6 0.75 -1.27278 0.943444
Q2FXF0   6 0.75 -1.27278 0.943444
Q2FY70   6 0.75 -1.27278 0.943444
Q2G114   9 1.125 0.903563 0.161558
Q2FX38   4 0.5 -1.27278 0.943444
Q2FUP9   4 0.5 -1.27278 0.943444
Q2FVV3   8 1 0.903563 0.161558
Q2G113   11 1.375 0.903563 0.161558
Q2FWB2   4 0.5 -1.27278 0.943444
Q2FWT6   6 0.75 -1.27278 0.943444
Q2FW28   5 0.625 -1.27278 0.943444
Q2FUQ9   5 0.625 -1.27278 0.943444
Q2FY00   5 0.625 -1.27278 0.943444
Q2G040   6 0.75 -1.27278 0.943444
Q2FX35   8 1 0.903563 0.161558
Q2FYW9   4 0.470588 -1.27278 0.943444
Q2G2N8   8 0.941176 -1.27278 0.943444
Q2G1V7   9 1.05882 0.903563 0.161558
Q2G0C3   11 1.29412 0.903563 0.161558
Q2FVW0   8 0.941176 -1.27278 0.943444
Q2FUS4   14 1.64706 0.903563 0.161558
Q2FVP6   14 1.64706 0.903563 0.161558
Q2FZK1   16 1.88235 0.903563 0.161558
Q2FXY2   15 1.76471 0.903563 0.161558
Q2FYX3   15 1.76471 0.903563 0.161558
Q2FZ86   10 1.17647 0.903563 0.161558
Q2FUV7   11 1.29412 0.903563 0.161558
Q2FX70   8 0.941176 -1.27278 0.943444
Q2G1Y1   8 0.941176 -1.27278 0.943444
Q2FVT9   16 1.88235 0.903563 0.161558
Q2G2K3   16 1.88235 0.903563 0.161558
P72358   6 0.705882 -1.27278 0.943444
Q2G192   14 1.64706 0.903563 0.161558
Q2FYX6   12 1.41176 0.903563 0.161558
Q2FXW0   7 0.823529 -1.27278 0.943444
Q2G202   9 1.05882 0.903563 0.161558
Q2FYW7   4 0.470588 -1.27278 0.943444
Q2G2M0   5 0.588235 -1.27278 0.943444
Q2FXT7   7 0.823529 -1.27278 0.943444
Q2FX59   6 0.705882 -1.27278 0.943444
Q2G0X2   13 1.52941 0.903563 0.161558
Q2FWR6   11 1.29412 0.903563 0.161558
Q2FW22   14 1.64706 0.903563 0.161558
Q2FZH4   11 1.29412 0.903563 0.161558
Q2FYZ1   4 0.470588 -1.27278 0.943444
Q2G2W7   16 1.88235 0.903563 0.161558
Q2G2I4   10 1.17647 0.903563 0.161558
Q2FZP5   14 1.64706 0.903563 0.161558
Q2FWQ7   16 1.88235 0.903563 0.161558
Q2G1W9   8 0.941176 -1.27278 0.943444
Q2FWF7   3 0.352941 -1.27278 0.943444
Q2FYM9   12 1.41176 0.903563 0.161558
Q2FXV0   5 0.588235 -1.27278 0.943444
Q2FWW2   7 0.823529 -1.27278 0.943444
Q2FVS2   12 1.41176 0.903563 0.161558
Q2G007   11 1.29412 0.903563 0.161558
Q2FYA7   12 1.41176 0.903563 0.161558
Q2G0K0   14 1.64706 0.903563 0.161558
Q2FXS9   9 1.05882 0.903563 0.161558
Q2G249   11 1.29412 0.903563 0.161558
Q2G008   6 0.705882 -1.27278 0.943444
Q2FZD5   11 1.29412 0.903563 0.161558
Q2FZG0   6 0.705882 -1.27278 0.943444
Q2FX28   10 1.17647 0.903563 0.161558
Q2FXI4   12 1.41176 0.903563 0.161558
Q2G176   12 1.41176 0.903563 0.161558
Q2G116   4 0.470588 -1.27278 0.943444
Q2FXF2   6 0.705882 -1.27278 0.943444
Q2G260   5 0.588235 -1.27278 0.943444
Q2G213   10 1.17647 0.903563 0.161558
Q2G173   14 1.64706 0.903563 0.161558
Q2FV71   8 0.941176 -1.27278 0.943444
Q2FWY8   3 0.352941 -1.27278 0.943444
Q2FWN3   5 0.588235 -1.27278 0.943444
Q2FYD4   8 0.941176 -1.27278 0.943444
Q2FVQ2   13 1.52941 0.903563 0.161558
Q2FVK0   10 1.17647 0.903563 0.161558
Q2G285   11 1.29412 0.903563 0.161558
Q2FZH6   13 1.52941 0.903563 0.161558
Q2FZX1   13 1.52941 0.903563 0.161558
Q2FZ83   1 0.117647 -1.27278 0.943444
Q2G0S9   6 0.705882 -1.27278 0.943444
Q2FZH7   12 1.41176 0.903563 0.161558
Q2FZT3   25 2.94118 3.07991 0.0107511
Q2FX57   10 1.11111 0.903563 0.161558
Q2G0B9   11 1.22222 0.903563 0.161558
Q2FY28   13 1.44444 0.903563 0.161558
Q2G0R5   13 1.44444 0.903563 0.161558
Q2FZG8   10 1.11111 0.903563 0.161558
Q2G1X1   6 0.666667 -1.27278 0.943444
Q2FX93   16 1.77778 0.903563 0.161558
Q2FYU5   9 1 0.903563 0.161558
Q2FWR9   10 1.11111 0.903563 0.161558
Q2FWS0   15 1.66667 0.903563 0.161558
Q2G0P4   7 0.777778 -1.27278 0.943444
Q2FX50   13 1.44444 0.903563 0.161558
Q2FZV0   11 1.22222 0.903563 0.161558
Q2G0S5   7 0.777778 -1.27278 0.943444
Q2FY25   18 2 3.07991 0.0107511
Q2FXG6   12 1.33333 0.903563 0.161558
Q2FZJ7   6 0.666667 -1.27278 0.943444
Q2G0U7   8 0.888889 -1.27278 0.943444
Q2FZV2   18 2 3.07991 0.0107511
Q2FWT8   11 1.22222 0.903563 0.161558
Q2G0D1   15 1.66667 0.903563 0.161558
Q2FVW5   13 1.44444 0.903563 0.161558
Q2FY97   17 1.88889 0.903563 0.161558
Q2FXF3   11 1.22222 0.903563 0.161558
Q2G063   7 0.777778 -1.27278 0.943444
Q2G0U5   9 1 0.903563 0.161558
Q2G2B1   14 1.55556 0.903563 0.161558
Q2FVE3   10 1.11111 0.903563 0.161558
Q2FZW1   16 1.77778 0.903563 0.161558
Q2FYK2   13 1.44444 0.903563 0.161558
Q2FXW2   8 0.888889 -1.27278 0.943444
Q9F0R1   14 1.55556 0.903563 0.161558
Q2FZG3   21 2.33333 3.07991 0.0107511
Q2G2K0   12 1.33333 0.903563 0.161558
Q2FVN4   11 1.22222 0.903563 0.161558
Q2FYV0   11 1.22222 0.903563 0.161558
Q2G0A5   6 0.666667 -1.27278 0.943444
Q2FZ03   11 1.22222 0.903563 0.161558
Q2G1I8   7 0.777778 -1.27278 0.943444
Q2FYX8   14 1.55556 0.903563 0.161558
Q2FV18   8 0.888889 -1.27278 0.943444
Q2FYI7   10 1.11111 0.903563 0.161558
Q2G0K1   13 1.44444 0.903563 0.161558
Q2G2U9   16 1.77778 0.903563 0.161558
Q2FW31   12 1.33333 0.903563 0.161558
Q2FVB5   13 1.44444 0.903563 0.161558
Q2FVI8   7 0.777778 -1.27278 0.943444
Q2FZT0   13 1.44444 0.903563 0.161558
P48860   15 1.66667 0.903563 0.161558
Q2FYC1   12 1.33333 0.903563 0.161558
Q2G286   12 1.33333 0.903563 0.161558
Q2FXD3   16 1.77778 0.903563 0.161558
Q2G027   10 1.11111 0.903563 0.161558
Q2G0T4   17 1.88889 0.903563 0.161558
Q2FZJ5   14 1.55556 0.903563 0.161558
Q2FW10   4 0.444444 -1.27278 0.943444
Q2FY91   9 1 0.903563 0.161558
Q2FVP0   13 1.44444 0.903563 0.161558
P60070   11 1.22222 0.903563 0.161558
Q2FWU1   12 1.33333 0.903563 0.161558
Q2FYA3   5 0.555556 -1.27278 0.943444
Q2G0V8   14 1.55556 0.903563 0.161558
Q2G0Z2   8 0.888889 -1.27278 0.943444
Q2FZ47   7 0.777778 -1.27278 0.943444
Q2G0V9   15 1.66667 0.903563 0.161558
Q2FZE2   14 1.55556 0.903563 0.161558
Q2FWB0   18 2 3.07991 0.0107511
Q2G1J1   10 1.11111 0.903563 0.161558
Q2FYQ1   17 1.88889 0.903563 0.161558
Q2FZ45   11 1.22222 0.903563 0.161558
Q2FYW5   17 1.88889 0.903563 0.161558
Q2G1A0   14 1.55556 0.903563 0.161558
Q2FZB9   9 1 0.903563 0.161558
Q2FZX2   13 1.44444 0.903563 0.161558
Q2FZY4   18 2 3.07991 0.0107511
Q2FW56   9 1 0.903563 0.161558
P0A0G6   13 1.44444 0.903563 0.161558
Q2FW80   9 1 0.903563 0.161558
Q2G2S4   9 1 0.903563 0.161558
Q2G2H0   11 1.22222 0.903563 0.161558
Q2G2E1   9 1 0.903563 0.161558
Q2G0I5   19 2.11111 3.07991 0.0107511
Q2FWW6   10 1.11111 0.903563 0.161558
Q2G112   3 0.333333 -1.27278 0.943444
Q2G214   19 2.11111 3.07991 0.0107511
Q2FYG2   9 1 0.903563 0.161558
Q2G0J5   15 1.66667 0.903563 0.161558
Q2FX27   9 1 0.903563 0.161558
Q2FWV5   12 1.33333 0.903563 0.161558
Q2FX40   15 1.66667 0.903563 0.161558
Q2FZM5   11 1.22222 0.903563 0.161558
Q2FXH8   8 0.888889 -1.27278 0.943444
Q2FWS5   13 1.44444 0.903563 0.161558
Q2FW13   12 1.26316 0.903563 0.161558
Q2FY93   20 2.10526 3.07991 0.0107511
Q2FZM8   14 1.47368 0.903563 0.161558
Q2FZV4   13 1.36842 0.903563 0.161558
Q2FVD4   19 2 3.07991 0.0107511
Q2G0J3   10 1.05263 0.903563 0.161558
Q2FX61   14 1.47368 0.903563 0.161558
Q2FVD6   14 1.47368 0.903563 0.161558
Q2FYY7   16 1.68421 0.903563 0.161558
Q2G0W0   18 1.89474 0.903563 0.161558
Q2FXF7   19 2 3.07991 0.0107511
Q2G191   16 1.68421 0.903563 0.161558
Q2FYT5   16 1.68421 0.903563 0.161558
Q2G1P0   13 1.36842 0.903563 0.161558
Q2FVF8   13 1.36842 0.903563 0.161558
Q2G0Y1   11 1.15789 0.903563 0.161558
Q2FZD2   17 1.78947 0.903563 0.161558
Q2FZ59   6 0.631579 -1.27278 0.943444
Q2G2G1   15 1.57895 0.903563 0.161558
Q2G0F9   6 0.631579 -1.27278 0.943444
Q2G1J2   14 1.47368 0.903563 0.161558
Q2G0Q6   23 2.42105 3.07991 0.0107511
Q2FYX0   12 1.26316 0.903563 0.161558
Q2FZU8   7 0.736842 -1.27278 0.943444
Q2G267   13 1.36842 0.903563 0.161558
Q2G174   11 1.15789 0.903563 0.161558
Q2FWC3   15 1.57895 0.903563 0.161558
Q2FVN6   8 0.842105 -1.27278 0.943444
Q2G2D1   14 1.47368 0.903563 0.161558
Q2FZK9   19 2 3.07991 0.0107511
Q2G2C9   16 1.68421 0.903563 0.161558
Q2G2V8   4 0.421053 -1.27278 0.943444
Q2FVL6   12 1.26316 0.903563 0.161558
Q2FY45   9 0.947368 -1.27278 0.943444
Q2G2R7   6 0.631579 -1.27278 0.943444
Q2FWD5   13 1.36842 0.903563 0.161558
Q2FWT3   13 1.36842 0.903563 0.161558
Q2FY92   15 1.57895 0.903563 0.161558
Q2FZM2   16 1.68421 0.903563 0.161558
Q2G2F0   15 1.57895 0.903563 0.161558
Q2FW30   16 1.68421 0.903563 0.161558
Q2FZV9   14 1.47368 0.903563 0.161558
Q2FVA6   12 1.26316 0.903563 0.161558
Q2G229   13 1.36842 0.903563 0.161558
Q2FZZ3   16 1.68421 0.903563 0.161558
Q2G2F4   9 0.947368 -1.27278 0.943444
Q2FVA7   17 1.78947 0.903563 0.161558
Q2G0R3   9 0.947368 -1.27278 0.943444
Q2G1R1   16 1.68421 0.903563 0.161558
Q2FZ79   17 1.78947 0.903563 0.161558
Q2FZ12   9 0.947368 -1.27278 0.943444
Q2FX39   8 0.842105 -1.27278 0.943444
Q2G186   9 0.947368 -1.27278 0.943444
Q2FXE5   9 0.947368 -1.27278 0.943444
Q2G0A1   21 2.21053 3.07991 0.0107511
Q2G0E7   17 1.78947 0.903563 0.161558
Q2G2V7   12 1.26316 0.903563 0.161558
Q2FYA6   12 1.26316 0.903563 0.161558
Q2G276   9 0.947368 -1.27278 0.943444
Q2G070   15 1.57895 0.903563 0.161558
Q2FVZ1   15 1.57895 0.903563 0.161558
Q2FW84   13 1.36842 0.903563 0.161558
Q2FVY9   12 1.26316 0.903563 0.161558
Q2FVD9   14 1.47368 0.903563 0.161558
Q2G1T2   9 0.947368 -1.27278 0.943444
Q2G0I3   10 1.05263 0.903563 0.161558
Q2G0E8   12 1.26316 0.903563 0.161558
Q2FW08   12 1.26316 0.903563 0.161558
Q2FVD8   14 1.47368 0.903563 0.161558
Q2FXF5   16 1.68421 0.903563 0.161558
Q2FXW1   18 1.89474 0.903563 0.161558
Q2FW79   10 1.05263 0.903563 0.161558
Q2G2G0   6 0.631579 -1.27278 0.943444
P48940   15 1.57895 0.903563 0.161558
Q2FYL6   17 1.78947 0.903563 0.161558
Q2FZV8   7 0.736842 -1.27278 0.943444
Q2FYM5   10 1.05263 0.903563 0.161558
Q2G2B6   11 1.15789 0.903563 0.161558
Q2G1L2   10 1.05263 0.903563 0.161558
Q2G1V5   10 1.05263 0.903563 0.161558
Q2FXT0   6 0.631579 -1.27278 0.943444
Q2FY02   14 1.47368 0.903563 0.161558
Q2FWQ4   10 1.05263 0.903563 0.161558
Q2FYG4   13 1.36842 0.903563 0.161558
Q2FW11   15 1.57895 0.903563 0.161558
Q2G257   27 2.7 3.07991 0.0107511
Q2FWJ6   17 1.7 0.903563 0.161558
Q2FXS8   6 0.6 -1.27278 0.943444
Q2FX12   15 1.5 0.903563 0.161558
Q2FYF1   13 1.3 0.903563 0.161558
Q2G2E8   20 2 3.07991 0.0107511
Q2FXE6   11 1.1 0.903563 0.161558
Q2G2C0   16 1.6 0.903563 0.161558
Q2G1V6   13 1.3 0.903563 0.161558
Q2FWZ4   25 2.5 3.07991 0.0107511
Q2G2V0   15 1.5 0.903563 0.161558
Q9ZAH6   18 1.8 0.903563 0.161558
Q2FVU2   17 1.7 0.903563 0.161558
Q2FWI8   11 1.1 0.903563 0.161558
P0A0H0   5 0.5 -1.27278 0.943444
Q2G0C1   18 1.8 0.903563 0.161558
Q2FXH3   9 0.9 -1.27278 0.943444
Q2FXI6   18 1.8 0.903563 0.161558
Q2G1X5   11 1.1 0.903563 0.161558
Q2FV08   17 1.7 0.903563 0.161558
Q2FWT7   8 0.8 -1.27278 0.943444
Q2G210   16 1.6 0.903563 0.161558
Q2FW66   10 1 0.903563 0.161558
Q2FWD0   12 1.2 0.903563 0.161558
Q2FUQ1   17 1.7 0.903563 0.161558
Q2FVI6   16 1.6 0.903563 0.161558
Q2FWM7   11 1.1 0.903563 0.161558
Q2FVN2   9 0.9 -1.27278 0.943444
Q2FWR2   15 1.5 0.903563 0.161558
Q2FYH4   15 1.5 0.903563 0.161558
Q2FYM8   8 0.8 -1.27278 0.943444
Q9RFJ6   15 1.5 0.903563 0.161558
Q2FZ42   6 0.6 -1.27278 0.943444
Q2FVX9   16 1.6 0.903563 0.161558
Q2G066   15 1.5 0.903563 0.161558
Q2FVM3   21 2.1 3.07991 0.0107511
Q2FWT1   12 1.2 0.903563 0.161558
Q2FZB8   12 1.2 0.903563 0.161558
Q2FUQ8   10 1 0.903563 0.161558
Q2G2I7   12 1.2 0.903563 0.161558
Q2FVF7   11 1.1 0.903563 0.161558
Q2FV52   14 1.4 0.903563 0.161558
Q2FWE3   10 1 0.903563 0.161558
Q2G144   8 0.8 -1.27278 0.943444
Q2FXZ1   11 1.1 0.903563 0.161558
Q2FX34   6 0.6 -1.27278 0.943444
Q2FWV4   5 0.5 -1.27278 0.943444
Q2FZ11   26 2.6 3.07991 0.0107511
Q2G141   11 1.1 0.903563 0.161558
Q2FWF5   10 1 0.903563 0.161558
Q2FV34   6 0.6 -1.27278 0.943444
Q2FWQ0   17 1.7 0.903563 0.161558
Q2FV88   14 1.4 0.903563 0.161558
Q2G2P0   13 1.3 0.903563 0.161558
Q2FYW8   12 1.2 0.903563 0.161558
Q2G1W1   10 1 0.903563 0.161558
Q2FVC2   13 1.3 0.903563 0.161558
Q2G0D3   18 1.8 0.903563 0.161558
Q2FV89   15 1.5 0.903563 0.161558
Q2G1U2   13 1.3 0.903563 0.161558
Q2FX32   7 0.7 -1.27278 0.943444
Q2FXS7   13 1.3 0.903563 0.161558
Q2FVX1   12 1.2 0.903563 0.161558
Q2FVE0   11 1.1 0.903563 0.161558
Q2G270   10 1 0.903563 0.161558
Q9EYW6   7 0.7 -1.27278 0.943444
Q2FVB8   14 1.4 0.903563 0.161558
Q2FZT9   15 1.5 0.903563 0.161558
Q2G298   15 1.5 0.903563 0.161558
Q2FX49   19 1.9 0.903563 0.161558
Q2G0Z0   17 1.7 0.903563 0.161558
Q2FW39   15 1.5 0.903563 0.161558
Q2G252   14 1.4 0.903563 0.161558
Q2G0A3   8 0.8 -1.27278 0.943444
Q2FYJ7   16 1.6 0.903563 0.161558
Q2FWT2   15 1.5 0.903563 0.161558
Q2FWQ5   11 1.1 0.903563 0.161558
Q2G2J7   10 1 0.903563 0.161558
Q2FY75   19 1.9 0.903563 0.161558
Q2G106   8 0.8 -1.27278 0.943444
Q2FVY3   10 1 0.903563 0.161558
Q2FVP9   16 1.6 0.903563 0.161558
Q2FW42   7 0.7 -1.27278 0.943444
Q2FUV9   14 1.4 0.903563 0.161558
Q2FVR7   14 1.4 0.903563 0.161558
Q2FZN1   12 1.2 0.903563 0.161558
Q2G2Q7   20 1.90476 0.903563 0.161558
Q2G150   16 1.52381 0.903563 0.161558
Q2G081   15 1.42857 0.903563 0.161558
Q2FV45   16 1.52381 0.903563 0.161558
Q2FX02   12 1.14286 0.903563 0.161558
P0A0Q4   19 1.80952 0.903563 0.161558
Q2G0L9   19 1.80952 0.903563 0.161558
Q2FY04   15 1.42857 0.903563 0.161558
Q2FV48   11 1.04762 0.903563 0.161558
Q2FW64   14 1.33333 0.903563 0.161558
Q2FX63   21 2 3.07991 0.0107511
Q2G1T3   16 1.52381 0.903563 0.161558
Q2G0K9   12 1.14286 0.903563 0.161558
Q2FZ00   17 1.61905 0.903563 0.161558
Q2FVL9   6 0.571429 -1.27278 0.943444
Q2FW33   16 1.52381 0.903563 0.161558
Q2FWT9   14 1.33333 0.903563 0.161558
Q2FZF7   12 1.14286 0.903563 0.161558
Q2FWL1   21 2 3.07991 0.0107511
Q2FYS7   6 0.571429 -1.27278 0.943444
Q2FZX3   17 1.61905 0.903563 0.161558
Q2FXR0   16 1.52381 0.903563 0.161558
Q2G2I9   8 0.761905 -1.27278 0.943444
Q2FWN1   7 0.666667 -1.27278 0.943444
Q2G297   16 1.52381 0.903563 0.161558
Q2FVA0   14 1.33333 0.903563 0.161558
Q2FXX0   6 0.571429 -1.27278 0.943444
Q2G2P4   18 1.71429 0.903563 0.161558
Q2G0P8   17 1.61905 0.903563 0.161558
Q2FVN3   17 1.61905 0.903563 0.161558
Q2FXK7   16 1.52381 0.903563 0.161558
Q2FZF8   13 1.2381 0.903563 0.161558
Q2FWR0   15 1.42857 0.903563 0.161558
Q2FXL2   20 1.90476 0.903563 0.161558
Q2FWA9   25 2.38095 3.07991 0.0107511
Q2G282   20 1.90476 0.903563 0.161558
Q9RQQ0   13 1.2381 0.903563 0.161558
Q2FXD7   19 1.80952 0.903563 0.161558
Q2FUY4   13 1.2381 0.903563 0.161558
Q2G2W4   14 1.33333 0.903563 0.161558
Q2FZF5   17 1.61905 0.903563 0.161558
Q2FY42   6 0.571429 -1.27278 0.943444
Q2FUS3   22 2.09524 3.07991 0.0107511
Q2G2E7   19 1.80952 0.903563 0.161558
Q2G0S6   12 1.14286 0.903563 0.161558
Q2G0C2   17 1.61905 0.903563 0.161558
Q2FWF8   20 1.90476 0.903563 0.161558
Q2G000   18 1.71429 0.903563 0.161558
Q2FWX2   11 1.04762 0.903563 0.161558
Q2FZS2   9 0.857143 -1.27278 0.943444
Q2FW16   7 0.666667 -1.27278 0.943444
Q2FZI2   10 0.952381 -1.27278 0.943444
Q2G1Q5   20 1.90476 0.903563 0.161558
Q2G1A5   19 1.80952 0.903563 0.161558
Q2G0P7   12 1.14286 0.903563 0.161558
Q2FWV3   6 0.571429 -1.27278 0.943444
Q2FW51   9 0.857143 -1.27278 0.943444
Q2FVI4   16 1.52381 0.903563 0.161558
Q2FVN7   11 1.04762 0.903563 0.161558
Q2FWP9   9 0.857143 -1.27278 0.943444
Q2FXT2   19 1.80952 0.903563 0.161558
P0A0F4   21 2 3.07991 0.0107511
Q2G126   21 2 3.07991 0.0107511
Q2FW82   20 1.90476 0.903563 0.161558
Q2FY44   13 1.2381 0.903563 0.161558
Q2G0N9   17 1.61905 0.903563 0.161558
Q2G0Z9   16 1.52381 0.903563 0.161558
Q2FV81   13 1.2381 0.903563 0.161558
Q2FYC4   15 1.42857 0.903563 0.161558
Q2G178   21 2 3.07991 0.0107511
Q2G079   12 1.14286 0.903563 0.161558
Q2G2B7   17 1.61905 0.903563 0.161558
Q2FVF5   13 1.2381 0.903563 0.161558
Q2G2W2   20 1.90476 0.903563 0.161558
Q2G1I2   22 2.09524 3.07991 0.0107511
Q2G245   7 0.666667 -1.27278 0.943444
Q2G1H7   19 1.72727 0.903563 0.161558
Q2FWF1   13 1.18182 0.903563 0.161558
Q2FZZ9   25 2.27273 3.07991 0.0107511
Q2G1W3   13 1.18182 0.903563 0.161558
Q2G204   16 1.45455 0.903563 0.161558
Q2G1H1   13 1.18182 0.903563 0.161558
Q2FXK3   17 1.54545 0.903563 0.161558
Q2G2H8   16 1.45455 0.903563 0.161558
Q2FZP9   17 1.54545 0.903563 0.161558
Q2FWI2   17 1.54545 0.903563 0.161558
Q2FYZ6   15 1.36364 0.903563 0.161558
Q2FXS1   13 1.18182 0.903563 0.161558
Q2G200   16 1.45455 0.903563 0.161558
Q2G2L5   18 1.63636 0.903563 0.161558
Q2FY73   17 1.54545 0.903563 0.161558
Q2G177   15 1.36364 0.903563 0.161558
Q2G2F9   18 1.63636 0.903563 0.161558
Q2FV27   11 1 0.903563 0.161558
Q2FZ56   20 1.81818 0.903563 0.161558
Q2FVF3   11 1 0.903563 0.161558
Q2G0B6   15 1.36364 0.903563 0.161558
Q2G2S5   20 1.81818 0.903563 0.161558
Q2FW68   12 1.09091 0.903563 0.161558
Q2FWX7   8 0.727273 -1.27278 0.943444
Q2FWB6   20 1.81818 0.903563 0.161558
Q2FXA9   17 1.54545 0.903563 0.161558
Q2FXP3   14 1.27273 0.903563 0.161558
Q2FUX5   25 2.27273 3.07991 0.0107511
Q2FZZ4   11 1 0.903563 0.161558
Q2FX98   24 2.18182 3.07991 0.0107511
Q2FV23   12 1.09091 0.903563 0.161558
Q2FUR1   13 1.18182 0.903563 0.161558
Q2FY49   16 1.45455 0.903563 0.161558
Q2G017   8 0.727273 -1.27278 0.943444
Q2G2K9   23 2.09091 3.07991 0.0107511
Q2G2N9   17 1.54545 0.903563 0.161558
Q2G0E9   17 1.54545 0.903563 0.161558
Q2FY19   14 1.27273 0.903563 0.161558
Q2G1E3   17 1.54545 0.903563 0.161558
Q2FW17   5 0.454545 -1.27278 0.943444
Q2FWK9   15 1.36364 0.903563 0.161558
Q2G2Q6   21 1.90909 0.903563 0.161558
Q2G2Q5   22 2 3.07991 0.0107511
Q2G1U9   18 1.63636 0.903563 0.161558
Q2G299   8 0.727273 -1.27278 0.943444
Q2FX75   6 0.545455 -1.27278 0.943444
Q2G058   14 1.27273 0.903563 0.161558
Q2G0E3   9 0.818182 -1.27278 0.943444
Q2FYK0   18 1.63636 0.903563 0.161558
Q2G2K6   7 0.636364 -1.27278 0.943444
Q2FYN0   11 1 0.903563 0.161558
Q2FVK7   21 1.90909 0.903563 0.161558
Q2FX15   14 1.27273 0.903563 0.161558
Q2FVN9   14 1.27273 0.903563 0.161558
Q2FWX0   15 1.36364 0.903563 0.161558
Q2G143   18 1.63636 0.903563 0.161558
Q2G0C7   13 1.18182 0.903563 0.161558
Q2G0K6   13 1.18182 0.903563 0.161558
Q2FZZ1   14 1.27273 0.903563 0.161558
Q2FV13   18 1.63636 0.903563 0.161558
Q2G128   13 1.18182 0.903563 0.161558
Q2FXU2   7 0.636364 -1.27278 0.943444
Q2G2R4   12 1.09091 0.903563 0.161558
Q2FXM1   18 1.63636 0.903563 0.161558
Q8KQR1   8 0.727273 -1.27278 0.943444
Q2G2Q9   21 1.90909 0.903563 0.161558
Q2FVG9   11 1 0.903563 0.161558
Q2FV56   12 1.09091 0.903563 0.161558
Q2FWG7   12 1.04348 0.903563 0.161558
Q2G0T1   16 1.3913 0.903563 0.161558
Q2FXB9   17 1.47826 0.903563 0.161558
Q2FZP3   18 1.56522 0.903563 0.161558
Q2FZQ2   13 1.13043 0.903563 0.161558
Q2FXS4   16 1.3913 0.903563 0.161558
Q2FZ21   14 1.21739 0.903563 0.161558
Q2G2X2   15 1.30435 0.903563 0.161558
Q2FZF6   20 1.73913 0.903563 0.161558
Q2FYA0   13 1.13043 0.903563 0.161558
Q2G2A9   17 1.47826 0.903563 0.161558
Q2FYB9   13 1.13043 0.903563 0.161558
Q2FYI4   15 1.30435 0.903563 0.161558
Q2FYL4   17 1.47826 0.903563 0.161558
Q2G1T0   21 1.82609 0.903563 0.161558
Q2FXW7   14 1.21739 0.903563 0.161558
Q2FZA1   17 1.47826 0.903563 0.161558
Q2FY76   12 1.04348 0.903563 0.161558
Q2FZ97   20 1.73913 0.903563 0.161558
Q2G1I4   11 0.956522 -1.27278 0.943444
Q2FYQ6   16 1.3913 0.903563 0.161558
Q2FXL6   16 1.3913 0.903563 0.161558
Q2G2G6   12 1.04348 0.903563 0.161558
Q2FVH1   11 0.956522 -1.27278 0.943444
Q2FYA8   14 1.21739 0.903563 0.161558
Q2G2M5   29 2.52174 3.07991 0.0107511
Q2FV99   12 1.04348 0.903563 0.161558
Q2G105   15 1.30435 0.903563 0.161558
Q2FW23   23 2 3.07991 0.0107511
Q2G012   10 0.869565 -1.27278 0.943444
Q2G2V5   12 1.04348 0.903563 0.161558
Q2FW07   18 1.56522 0.903563 0.161558
Q2G0F2   13 1.13043 0.903563 0.161558
Q2FZC9   16 1.3913 0.903563 0.161558
Q2FXE9   15 1.30435 0.903563 0.161558
Q2FV47   20 1.73913 0.903563 0.161558
Q2G2Q8   25 2.17391 3.07991 0.0107511
Q2FYE7   15 1.30435 0.903563 0.161558
Q2FUT3   28 2.43478 3.07991 0.0107511
Q2G068   24 2.08696 3.07991 0.0107511
Q2G2D3   11 0.956522 -1.27278 0.943444
Q2FYK4   19 1.65217 0.903563 0.161558
Q2FX36   13 1.13043 0.903563 0.161558
Q2G0A4   16 1.3913 0.903563 0.161558
Q2G080   19 1.65217 0.903563 0.161558
Q2FUT1   16 1.3913 0.903563 0.161558
Q2FYH3   20 1.73913 0.903563 0.161558
Q2FXA7   14 1.21739 0.903563 0.161558
Q2G2Y6   7 0.608696 -1.27278 0.943444
Q2FY55   20 1.73913 0.903563 0.161558
Q2FY61   14 1.21739 0.903563 0.161558
Q2G0E2   22 1.91304 0.903563 0.161558
Q2FVY1   14 1.21739 0.903563 0.161558
Q2FUV1   16 1.3913 0.903563 0.161558
Q2FUS9   12 1.04348 0.903563 0.161558
Q2G1A1   11 0.956522 -1.27278 0.943444
P60639   16 1.3913 0.903563 0.161558
Q2FZE9   6 0.521739 -1.27278 0.943444
Q2G1I9   25 2.17391 3.07991 0.0107511
Q2FWN0   26 2.26087 3.07991 0.0107511
Q2FZE3   17 1.47826 0.903563 0.161558
Q93Q23   10 0.869565 -1.27278 0.943444
Q2FWE9   16 1.3913 0.903563 0.161558
Q2FUS1   19 1.65217 0.903563 0.161558
Q2FVM5   23 2 3.07991 0.0107511
Q2G2N7   17 1.47826 0.903563 0.161558
Q2FWG0   18 1.56522 0.903563 0.161558
Q2FXV7   19 1.65217 0.903563 0.161558
Q2FW69   12 1.04348 0.903563 0.161558
P0A0F8   7 0.608696 -1.27278 0.943444
Q2G055   11 0.956522 -1.27278 0.943444
Q2FV37   11 0.956522 -1.27278 0.943444
Q2G225   14 1.21739 0.903563 0.161558
Q2FXG2   13 1.13043 0.903563 0.161558
Q2FY87   8 0.695652 -1.27278 0.943444
Q2FWR7   13 1.13043 0.903563 0.161558
Q2G1U6   21 1.82609 0.903563 0.161558
Q2G006   12 1.04348 0.903563 0.161558
Q2G2I6   12 1 0.903563 0.161558
Q2FWS1   5 0.416667 -1.27278 0.943444
Q2FYF5   23 1.91667 0.903563 0.161558
Q2G0F1   24 2 3.07991 0.0107511
Q2G0J2   22 1.83333 0.903563 0.161558
Q2FXE3   22 1.83333 0.903563 0.161558
Q2FYV8   14 1.16667 0.903563 0.161558
Q2G1X6   15 1.25 0.903563 0.161558
Q2FUP5   20 1.66667 0.903563 0.161558
Q2G1A4   17 1.41667 0.903563 0.161558
Q2G0H9   21 1.75 0.903563 0.161558
Q2G0M0   19 1.58333 0.903563 0.161558
Q2FYK6   19 1.58333 0.903563 0.161558
Q2G023   17 1.41667 0.903563 0.161558
Q2G0G2   18 1.5 0.903563 0.161558
Q2FXC0   14 1.16667 0.903563 0.161558
Q2FXF1   15 1.25 0.903563 0.161558
Q2FW00   14 1.16667 0.903563 0.161558
Q2G1E7   15 1.25 0.903563 0.161558
Q2FWE7   20 1.66667 0.903563 0.161558
Q2FY32   20 1.66667 0.903563 0.161558
Q2FUU0   16 1.33333 0.903563 0.161558
Q2FVU5   18 1.5 0.903563 0.161558
Q2G062   24 2 3.07991 0.0107511
Q2FV26   22 1.83333 0.903563 0.161558
Q2FW97   16 1.33333 0.903563 0.161558
Q2FZY8   15 1.25 0.903563 0.161558
Q2G277   14 1.16667 0.903563 0.161558
Q2G0V1   12 1 0.903563 0.161558
Q2FWJ3   21 1.75 0.903563 0.161558
Q2G2J2   11 0.916667 -1.27278 0.943444
Q2FVB0   16 1.33333 0.903563 0.161558
Q2G278   17 1.41667 0.903563 0.161558
Q2G107   12 1 0.903563 0.161558
P0A0M9   21 1.75 0.903563 0.161558
Q2G067   12 1 0.903563 0.161558
Q2FV55   15 1.25 0.903563 0.161558
Q2G1L3   11 0.916667 -1.27278 0.943444
Q2G2R0   14 1.16667 0.903563 0.161558
Q2G2T3   11 0.916667 -1.27278 0.943444
Q2FWA8   11 0.916667 -1.27278 0.943444
Q2G056   22 1.83333 0.903563 0.161558
Q2FWR1   20 1.66667 0.903563 0.161558
Q2FXP9   14 1.16667 0.903563 0.161558
Q2FZI4   15 1.25 0.903563 0.161558
Q2G2L7   21 1.75 0.903563 0.161558
Q2FVG1   10 0.833333 -1.27278 0.943444
Q2G1I7   22 1.83333 0.903563 0.161558
Q2FVB6   17 1.41667 0.903563 0.161558
Q2G001   21 1.75 0.903563 0.161558
Q2FUX3   11 0.916667 -1.27278 0.943444
Q2G1Q9   18 1.5 0.903563 0.161558
Q2G2S9   21 1.75 0.903563 0.161558
Q2FXZ8   16 1.33333 0.903563 0.161558
Q2FZI7   17 1.41667 0.903563 0.161558
Q2FUS6   19 1.58333 0.903563 0.161558
Q2FUZ6   16 1.33333 0.903563 0.161558
Q2FYQ9   13 1.08333 0.903563 0.161558
Q2FYS8   17 1.41667 0.903563 0.161558
Q2FYS6   19 1.58333 0.903563 0.161558
Q2FZG6   10 0.833333 -1.27278 0.943444
Q2G1L9   15 1.25 0.903563 0.161558
Q2FXT3   19 1.58333 0.903563 0.161558
Q2FZN9   21 1.75 0.903563 0.161558
Q2FW20   16 1.33333 0.903563 0.161558
Q2G0H3   17 1.41667 0.903563 0.161558
Q2FV98   20 1.66667 0.903563 0.161558
Q2FXR7   19 1.58333 0.903563 0.161558
Q2G1T4   22 1.83333 0.903563 0.161558
Q2FW38   16 1.33333 0.903563 0.161558
Q2G2P6   17 1.41667 0.903563 0.161558
Q2FVL7   20 1.66667 0.903563 0.161558
Q2FVY2   22 1.83333 0.903563 0.161558
Q2FYZ0   14 1.16667 0.903563 0.161558
Q2FYW2   16 1.33333 0.903563 0.161558
P60643   16 1.33333 0.903563 0.161558
Q2G265   12 1 0.903563 0.161558
Q2FV42   15 1.25 0.903563 0.161558
Q2FXN0   19 1.58333 0.903563 0.161558
Q2G2D9   13 1.08333 0.903563 0.161558
Q2FV75   18 1.5 0.903563 0.161558
Q2FYE0   17 1.41667 0.903563 0.161558
Q2FX03   17 1.41667 0.903563 0.161558
Q2FX89   12 1 0.903563 0.161558
Q2FX43   8 0.666667 -1.27278 0.943444
Q2FV69   21 1.68 0.903563 0.161558
P72360   16 1.28 0.903563 0.161558
Q2FVQ1   22 1.76 0.903563 0.161558
Q2FYG7   21 1.68 0.903563 0.161558
Q2G1J8   13 1.04 0.903563 0.161558
Q2FW77   17 1.36 0.903563 0.161558
Q2FWI4   20 1.6 0.903563 0.161558
Q2FX62   16 1.28 0.903563 0.161558
Q2G0U6   17 1.36 0.903563 0.161558
Q2G0P2   14 1.12 0.903563 0.161558
Q2G0B8   18 1.44 0.903563 0.161558
Q2FVL3   13 1.04 0.903563 0.161558
Q2G1K8   15 1.2 0.903563 0.161558
Q2G2R9   23 1.84 0.903563 0.161558
Q2G2I3   18 1.44 0.903563 0.161558
Q2FY56   13 1.04 0.903563 0.161558
Q2G0B1   22 1.76 0.903563 0.161558
Q2G1T1   16 1.28 0.903563 0.161558
Q2FVX5   14 1.12 0.903563 0.161558
Q2G0H8   16 1.28 0.903563 0.161558
Q2FVT3   13 1.04 0.903563 0.161558
Q2FWF6   10 0.8 -1.27278 0.943444
Q2FWZ6   24 1.92 0.903563 0.161558
Q2FZ77   14 1.12 0.903563 0.161558
Q2G0H0   17 1.36 0.903563 0.161558
Q2G2G7   25 2 3.07991 0.0107511
Q2G117   15 1.2 0.903563 0.161558
Q2FXG9   21 1.68 0.903563 0.161558
Q2FWE4   14 1.12 0.903563 0.161558
Q2FUS0   24 1.92 0.903563 0.161558
Q2FWR3   14 1.12 0.903563 0.161558
Q2FYA9   8 0.64 -1.27278 0.943444
Q2G0Y5   25 2 3.07991 0.0107511
Q2FZZ8   16 1.28 0.903563 0.161558
Q2G1Z6   20 1.6 0.903563 0.161558
Q2FX53   27 2.16 3.07991 0.0107511
Q2FZC4   12 0.96 -1.27278 0.943444
Q2FUS5   20 1.6 0.903563 0.161558
Q2G1R0   16 1.28 0.903563 0.161558
Q2G0D5   15 1.2 0.903563 0.161558
Q2FY18   16 1.28 0.903563 0.161558
Q2FYH8   13 1.04 0.903563 0.161558
Q2G1F2   14 1.12 0.903563 0.161558
Q2G0Q5   17 1.36 0.903563 0.161558
Q2FVR2   13 1.04 0.903563 0.161558
Q2FZE7   9 0.72 -1.27278 0.943444
Q2G0I0   18 1.44 0.903563 0.161558
Q2G0R1   15 1.2 0.903563 0.161558
Q2G0L7   15 1.2 0.903563 0.161558
Q2FWI1   23 1.84 0.903563 0.161558
Q2G0F7   13 1.04 0.903563 0.161558
Q2FXY3   17 1.36 0.903563 0.161558
P0A084   22 1.76 0.903563 0.161558
Q2G0G5   19 1.52 0.903563 0.161558
Q2FZE5   16 1.28 0.903563 0.161558
Q2G0A2   18 1.44 0.903563 0.161558
Q2FVE8   16 1.28 0.903563 0.161558
Q2G2M8   15 1.2 0.903563 0.161558
Q2FYH7   13 1.04 0.903563 0.161558
Q2FVR8   18 1.44 0.903563 0.161558
Q2FZU9   13 1.04 0.903563 0.161558
Q2FYX7   19 1.52 0.903563 0.161558
Q2G280   20 1.6 0.903563 0.161558
Q2FVG5   20 1.6 0.903563 0.161558
Q2FWX1   27 2.16 3.07991 0.0107511
Q2FVB3   19 1.52 0.903563 0.161558
Q2G2A1   19 1.52 0.903563 0.161558
Q2G1W7   9 0.72 -1.27278 0.943444
Q2FW36   18 1.44 0.903563 0.161558
P31337   21 1.68 0.903563 0.161558
Q2FXB8   18 1.44 0.903563 0.161558
Q2G2F3   20 1.6 0.903563 0.161558
Q2FYM7   10 0.8 -1.27278 0.943444
Q2FYB2   10 0.8 -1.27278 0.943444
Q2G2E2   26 2 3.07991 0.0107511
Q2G2G9   18 1.38462 0.903563 0.161558
Q2FVC5   14 1.07692 0.903563 0.161558
Q2G0T3   17 1.30769 0.903563 0.161558
Q2G074   13 1 0.903563 0.161558
Q2G016   20 1.53846 0.903563 0.161558
Q2G0G4   21 1.61538 0.903563 0.161558
Q2G2K1   12 0.923077 -1.27278 0.943444
Q2FXE1   18 1.38462 0.903563 0.161558
Q2FWD2   19 1.46154 0.903563 0.161558
Q2G1Q0   18 1.38462 0.903563 0.161558
Q2G073   17 1.30769 0.903563 0.161558
Q2G1T7   23 1.76923 0.903563 0.161558
Q2FVI3   16 1.23077 0.903563 0.161558
Q2FZ93   24 1.84615 0.903563 0.161558
Q2FVQ7   20 1.53846 0.903563 0.161558
Q2G2B9   17 1.30769 0.903563 0.161558
Q2FZN5   16 1.23077 0.903563 0.161558
Q2FY72   15 1.15385 0.903563 0.161558
Q2G0A0   18 1.38462 0.903563 0.161558
Q2FZQ8   15 1.15385 0.903563 0.161558
Q2FXP1   22 1.69231 0.903563 0.161558
P0A0B7   20 1.53846 0.903563 0.161558
Q2FYW0   19 1.46154 0.903563 0.161558
Q2G230   22 1.69231 0.903563 0.161558
Q2G0H5   18 1.38462 0.903563 0.161558
Q2G0B7   17 1.30769 0.903563 0.161558
Q2G131   20 1.53846 0.903563 0.161558
Q2G0Y4   17 1.30769 0.903563 0.161558
Q2G2L0   24 1.84615 0.903563 0.161558
Q2G101   24 1.84615 0.903563 0.161558
Q2G036   16 1.23077 0.903563 0.161558
Q2FXN3   13 1 0.903563 0.161558
Q2FWY2   18 1.38462 0.903563 0.161558
Q2FXK6   33 2.53846 3.07991 0.0107511
Q2G2Y3   12 0.923077 -1.27278 0.943444
Q2G1P8   19 1.46154 0.903563 0.161558
Q2G0N7   17 1.30769 0.903563 0.161558
Q2FW43   19 1.46154 0.903563 0.161558
Q2G2N4   21 1.61538 0.903563 0.161558
Q2FW59   16 1.23077 0.903563 0.161558
Q2G1V0   13 1 0.903563 0.161558
Q2G010   15 1.15385 0.903563 0.161558
Q2FWJ4   12 0.923077 -1.27278 0.943444
Q2FUR3   19 1.46154 0.903563 0.161558
Q2FXE4   22 1.69231 0.903563 0.161558
Q2FY36   15 1.15385 0.903563 0.161558
Q2G1Q7   17 1.30769 0.903563 0.161558
Q2FX09   16 1.23077 0.903563 0.161558
Q2G0Z1   21 1.61538 0.903563 0.161558
Q2FWJ1   22 1.69231 0.903563 0.161558
Q2FUT4   19 1.46154 0.903563 0.161558
Q2FYI1   19 1.46154 0.903563 0.161558
Q2FXQ8   20 1.53846 0.903563 0.161558
Q2FUZ0   23 1.76923 0.903563 0.161558
P0A086   22 1.69231 0.903563 0.161558
Q2FZM0   22 1.69231 0.903563 0.161558
Q2FXL3   16 1.23077 0.903563 0.161558
Q2G2K7   13 1 0.903563 0.161558
Q2FVL1   14 1.07692 0.903563 0.161558
Q2FW21   14 1.07692 0.903563 0.161558
Q2G201   19 1.46154 0.903563 0.161558
Q2FVV6   13 1 0.903563 0.161558
Q2FV03   17 1.30769 0.903563 0.161558
Q2G2T2   15 1.15385 0.903563 0.161558
Q2FZ44   10 0.769231 -1.27278 0.943444
Q2G1N7   24 1.84615 0.903563 0.161558
Q2G172   14 1.07692 0.903563 0.161558
Q2G208   31 2.38462 3.07991 0.0107511
Q2FZR7   15 1.15385 0.903563 0.161558
Q2G2K2   6 0.461538 -1.27278 0.943444
Q2FVA4   25 1.92308 0.903563 0.161558
Q2G0F5   14 1.07692 0.903563 0.161558
Q2G0X0   15 1.15385 0.903563 0.161558
Q2FXU0   19 1.46154 0.903563 0.161558
Q2FXX9   17 1.30769 0.903563 0.161558
Q2G2K8   11 0.846154 -1.27278 0.943444
Q2G0X1   16 1.18519 0.903563 0.161558
Q2FXI8   9 0.666667 -1.27278 0.943444
Q2G0L1   26 1.92593 0.903563 0.161558
Q2FX07   13 0.962963 -1.27278 0.943444
Q2G139   11 0.814815 -1.27278 0.943444
Q2FUV5   19 1.40741 0.903563 0.161558
Q2FVD0   14 1.03704 0.903563 0.161558
Q2FX10   15 1.11111 0.903563 0.161558
Q2G1W5   18 1.33333 0.903563 0.161558
Q2G1Y7   13 0.962963 -1.27278 0.943444
Q2G190   18 1.33333 0.903563 0.161558
Q2FV59   16 1.18519 0.903563 0.161558
Q2FZS3   11 0.814815 -1.27278 0.943444
Q2FX90   14 1.03704 0.903563 0.161558
Q2FW85   16 1.18519 0.903563 0.161558
Q2FZ65   27 2 3.07991 0.0107511
Q2FXJ7   17 1.25926 0.903563 0.161558
Q2FVW2   21 1.55556 0.903563 0.161558
Q2G0H4   20 1.48148 0.903563 0.161558
Q2FVV4   17 1.25926 0.903563 0.161558
Q2FUR9   16 1.18519 0.903563 0.161558
Q2FW06   11 0.814815 -1.27278 0.943444
Q2FY84   21 1.55556 0.903563 0.161558
Q2G132   22 1.62963 0.903563 0.161558
Q2G0C9   16 1.18519 0.903563 0.161558
Q2G2N1   14 1.03704 0.903563 0.161558
Q2FVF2   16 1.18519 0.903563 0.161558
Q2FZ30   21 1.55556 0.903563 0.161558
Q2FXX8   19 1.40741 0.903563 0.161558
Q2FZX6   25 1.85185 0.903563 0.161558
Q2G1Z2   15 1.11111 0.903563 0.161558
Q2G0G7   17 1.25926 0.903563 0.161558
Q2FV53   18 1.33333 0.903563 0.161558
Q2FV28   24 1.77778 0.903563 0.161558
Q2G097   17 1.25926 0.903563 0.161558
Q2FZC5   20 1.48148 0.903563 0.161558
Q2FY77   21 1.55556 0.903563 0.161558
Q2FVA9   17 1.25926 0.903563 0.161558
Q2G2W5   7 0.518519 -1.27278 0.943444
Q2FX97   20 1.48148 0.903563 0.161558
Q2G1F3   20 1.48148 0.903563 0.161558
Q2FYU1   7 0.518519 -1.27278 0.943444
Q2FUP6   19 1.40741 0.903563 0.161558
Q2G2U7   20 1.48148 0.903563 0.161558
Q2FY09   21 1.55556 0.903563 0.161558
Q2G1J6   21 1.55556 0.903563 0.161558
Q2G059   15 1.11111 0.903563 0.161558
Q2FVK5   9 0.666667 -1.27278 0.943444
Q2G0H7   22 1.62963 0.903563 0.161558
Q2FWN2   21 1.55556 0.903563 0.161558
Q2FYV7   26 1.92593 0.903563 0.161558
Q2G236   26 1.92593 0.903563 0.161558
Q2FZR6   16 1.18519 0.903563 0.161558
Q2G1P9   18 1.33333 0.903563 0.161558
Q2G0R9   24 1.77778 0.903563 0.161558
Q2FUZ9   19 1.40741 0.903563 0.161558
Q2FVP2   16 1.18519 0.903563 0.161558
Q2FXC8   13 0.962963 -1.27278 0.943444
Q2FVC4   14 1.03704 0.903563 0.161558
Q2FZ29   17 1.25926 0.903563 0.161558
Q2FYR8   14 1 0.903563 0.161558
Q2FY23   18 1.28571 0.903563 0.161558
Q2G0D4   19 1.35714 0.903563 0.161558
Q2FZ38   23 1.64286 0.903563 0.161558
Q2FXH1   19 1.35714 0.903563 0.161558
Q2FXZ9   17 1.21429 0.903563 0.161558
Q2G1V3   16 1.14286 0.903563 0.161558
Q2FVZ0   19 1.35714 0.903563 0.161558
Q2FV95   12 0.857143 -1.27278 0.943444
Q2G196   22 1.57143 0.903563 0.161558
Q2FZ61   18 1.28571 0.903563 0.161558
Q2FW27   24 1.71429 0.903563 0.161558
Q2FWH2   21 1.5 0.903563 0.161558
Q2FZQ9   11 0.785714 -1.27278 0.943444
Q2FWQ9   20 1.42857 0.903563 0.161558
Q2G1N5   16 1.14286 0.903563 0.161558
Q2FZP8   17 1.21429 0.903563 0.161558
Q2FXC2   16 1.14286 0.903563 0.161558
Q2G0X9   14 1 0.903563 0.161558
Q2FX08   17 1.21429 0.903563 0.161558
Q2FUV2   23 1.64286 0.903563 0.161558
Q2FZT8   16 1.14286 0.903563 0.161558
Q2G2N2   11 0.785714 -1.27278 0.943444
Q2G0M1   22 1.57143 0.903563 0.161558
Q2FVX8   26 1.85714 0.903563 0.161558
Q2G220   20 1.42857 0.903563 0.161558
Q2FW37   20 1.42857 0.903563 0.161558
Q2G203   30 2.14286 3.07991 0.0107511
Q2FY89   17 1.21429 0.903563 0.161558
Q2G1K7   24 1.71429 0.903563 0.161558
Q2G013   17 1.21429 0.903563 0.161558
Q2FV91   21 1.5 0.903563 0.161558
Q2FW92   25 1.78571 0.903563 0.161558
Q2G1U5   23 1.64286 0.903563 0.161558
Q2G2A6   14 1 0.903563 0.161558
Q2G0G9   22 1.57143 0.903563 0.161558
P0A088   6 0.428571 -1.27278 0.943444
Q2G0B4   19 1.35714 0.903563 0.161558
Q2G0X7   13 0.928571 -1.27278 0.943444
Q2G0S0   11 0.785714 -1.27278 0.943444
Q2FW12   25 1.78571 0.903563 0.161558
Q2G0J7   24 1.71429 0.903563 0.161558
Q2FW76   16 1.14286 0.903563 0.161558
Q2G1Z7   20 1.42857 0.903563 0.161558
Q2G2S1   31 2.21429 3.07991 0.0107511
Q2G1B1   21 1.5 0.903563 0.161558
Q2FVP3   19 1.35714 0.903563 0.161558
Q2G1V1   24 1.71429 0.903563 0.161558
Q2G1H8   25 1.78571 0.903563 0.161558
Q2G149   28 2 3.07991 0.0107511
Q2FXC7   13 0.928571 -1.27278 0.943444
Q2G019   14 1 0.903563 0.161558
Q2FWL6   20 1.42857 0.903563 0.161558
Q2G199   16 1.14286 0.903563 0.161558
Q2FY41   5 0.357143 -1.27278 0.943444
Q2FX33   19 1.35714 0.903563 0.161558
Q2G181   17 1.21429 0.903563 0.161558
Q2FVT1   15 1.07143 0.903563 0.161558
Q2G0Z5   28 2 3.07991 0.0107511
Q2FZC7   25 1.78571 0.903563 0.161558
Q2G1U0   22 1.57143 0.903563 0.161558
Q2FW18   19 1.35714 0.903563 0.161558
Q2G0H1   20 1.42857 0.903563 0.161558
Q2FX22   11 0.785714 -1.27278 0.943444
Q2G157   21 1.5 0.903563 0.161558
Q2G2J5   26 1.85714 0.903563 0.161558
Q2FZH9   16 1.14286 0.903563 0.161558
Q2FZA6   19 1.35714 0.903563 0.161558
Q2G1N6   16 1.14286 0.903563 0.161558
Q2FVR4   26 1.85714 0.903563 0.161558
Q2FY13   25 1.78571 0.903563 0.161558
Q2G025   20 1.42857 0.903563 0.161558
Q2FV36   13 0.928571 -1.27278 0.943444
Q2G0W9   18 1.28571 0.903563 0.161558
Q2G0L0   23 1.64286 0.903563 0.161558
Q2FUR2   19 1.35714 0.903563 0.161558
Q2FVJ9   22 1.57143 0.903563 0.161558
Q2G1S8   15 1.03448 0.903563 0.161558
Q2FVJ5   24 1.65517 0.903563 0.161558
Q2FZ39   26 1.7931 0.903563 0.161558
Q2FWP6   16 1.10345 0.903563 0.161558
Q2FVB4   22 1.51724 0.903563 0.161558
Q2G0V7   22 1.51724 0.903563 0.161558
Q2FUV4   21 1.44828 0.903563 0.161558
Q2FYG5   26 1.7931 0.903563 0.161558
Q2FW71   15 1.03448 0.903563 0.161558
Q2FZB1   16 1.10345 0.903563 0.161558
Q2G0Y9   18 1.24138 0.903563 0.161558
Q2G0X4   13 0.896552 -1.27278 0.943444
Q2FZL2   15 1.03448 0.903563 0.161558
Q2FVS1   15 1.03448 0.903563 0.161558
Q2G099   17 1.17241 0.903563 0.161558
Q2FZN0   17 1.17241 0.903563 0.161558
Q2FZ50   27 1.86207 0.903563 0.161558
Q2G0X8   17 1.17241 0.903563 0.161558
Q2G167   19 1.31034 0.903563 0.161558
Q2G086   19 1.31034 0.903563 0.161558
Q2G0D0   30 2.06897 3.07991 0.0107511
Q2FWG3   20 1.37931 0.903563 0.161558
Q2G228   21 1.44828 0.903563 0.161558
Q2FWW8   33 2.27586 3.07991 0.0107511
Q2FYL0   15 1.03448 0.903563 0.161558
Q2FXX2   17 1.17241 0.903563 0.161558
Q2G0C4   15 1.03448 0.903563 0.161558
Q2FZA2   24 1.65517 0.903563 0.161558
Q2FWL0   22 1.51724 0.903563 0.161558
Q2FUY9   26 1.7931 0.903563 0.161558
Q2G0T8   17 1.17241 0.903563 0.161558
Q2FWK0   20 1.37931 0.903563 0.161558
Q2G0D9   28 1.93103 0.903563 0.161558
Q2FZF3   15 1.03448 0.903563 0.161558
Q2FZ17   18 1.24138 0.903563 0.161558
Q2G0T6   16 1.10345 0.903563 0.161558
Q2G140   15 1.03448 0.903563 0.161558
Q2G2F2   11 0.758621 -1.27278 0.943444
Q2FXG0   15 1.03448 0.903563 0.161558
Q2FWR4   19 1.31034 0.903563 0.161558
Q2G195   19 1.31034 0.903563 0.161558
Q2FVY4   18 1.24138 0.903563 0.161558
Q2G1I6   21 1.44828 0.903563 0.161558
Q2FVD5   17 1.17241 0.903563 0.161558
Q2FZM1   23 1.58621 0.903563 0.161558
Q2FVG0   22 1.51724 0.903563 0.161558
Q2FZM7   18 1.24138 0.903563 0.161558
Q2FZB2   16 1.10345 0.903563 0.161558
Q2G287   25 1.72414 0.903563 0.161558
Q2FWG4   15 1.03448 0.903563 0.161558
Q2G2B3   14 0.965517 -1.27278 0.943444
Q2FY48   20 1.37931 0.903563 0.161558
Q9ZNI1   16 1.10345 0.903563 0.161558
Q2FV94   23 1.58621 0.903563 0.161558
Q2G2X5   17 1.17241 0.903563 0.161558
Q2FVX6   20 1.37931 0.903563 0.161558
Q2G060   30 2.06897 3.07991 0.0107511
Q2FVG2   26 1.7931 0.903563 0.161558
Q2G1Q1   22 1.51724 0.903563 0.161558
Q2G1F1   14 0.965517 -1.27278 0.943444
Q2FXC5   12 0.827586 -1.27278 0.943444
Q2G2B0   13 0.896552 -1.27278 0.943444
Q2FXR6   20 1.37931 0.903563 0.161558
Q2FXE0   30 2.06897 3.07991 0.0107511
Q2FUY3   22 1.51724 0.903563 0.161558
Q2G1S6   12 0.827586 -1.27278 0.943444
Q2FVE9   15 1.03448 0.903563 0.161558
Q2FVU7   18 1.24138 0.903563 0.161558
Q2FVM7   22 1.51724 0.903563 0.161558
Q2FVU6   19 1.31034 0.903563 0.161558
Q2FVA1   26 1.7931 0.903563 0.161558
Q2FWB8   20 1.37931 0.903563 0.161558
Q2FYR5   18 1.24138 0.903563 0.161558
Q2G261   28 1.93103 0.903563 0.161558
Q2G264   23 1.58621 0.903563 0.161558
Q2G0U4   17 1.17241 0.903563 0.161558
Q2G226   19 1.31034 0.903563 0.161558
Q2FZT7   9 0.62069 -1.27278 0.943444
Q2FXJ4   23 1.58621 0.903563 0.161558
Q2G047   25 1.72414 0.903563 0.161558
Q2FWD9   13 0.896552 -1.27278 0.943444
Q2FZH2   27 1.86207 0.903563 0.161558
Q2G044   22 1.51724 0.903563 0.161558
Q2FVZ8   20 1.37931 0.903563 0.161558
Q2G1C5   18 1.24138 0.903563 0.161558
Q2G1Z1   17 1.17241 0.903563 0.161558
Q2G135   17 1.17241 0.903563 0.161558
Q2FVE5   26 1.7931 0.903563 0.161558
Q2FZ70   25 1.72414 0.903563 0.161558
Q2G2A0   21 1.44828 0.903563 0.161558
Q2G224   22 1.46667 0.903563 0.161558
P0A0K3   18 1.2 0.903563 0.161558
Q2G1A8   36 2.4 3.07991 0.0107511
Q2G1P5   17 1.13333 0.903563 0.161558
Q2FV93   16 1.06667 0.903563 0.161558
Q2FXC4   12 0.8 -1.27278 0.943444
Q2FY74   22 1.46667 0.903563 0.161558
Q2G1M1   19 1.26667 0.903563 0.161558
Q9EZ11   23 1.53333 0.903563 0.161558
Q2FZB3   16 1.06667 0.903563 0.161558
Q2G1V2   19 1.26667 0.903563 0.161558
Q2FVM8   20 1.33333 0.903563 0.161558
Q2FVR1   21 1.4 0.903563 0.161558
Q2FXC3   12 0.8 -1.27278 0.943444
Q2FUV6   16 1.06667 0.903563 0.161558
Q2G1D7   25 1.66667 0.903563 0.161558
Q2FXR2   16 1.06667 0.903563 0.161558
Q2FW83   16 1.06667 0.903563 0.161558
Q2G2X7   15 1 0.903563 0.161558
Q2FVM4   16 1.06667 0.903563 0.161558
P0A0J3   24 1.6 0.903563 0.161558
Q2G2L8   18 1.2 0.903563 0.161558
Q2FZ27   18 1.2 0.903563 0.161558
Q2FZ53   21 1.4 0.903563 0.161558
Q2G154   22 1.46667 0.903563 0.161558
Q2FZS4   20 1.33333 0.903563 0.161558
Q2FYQ5   11 0.733333 -1.27278 0.943444
Q2FZL6   32 2.13333 3.07991 0.0107511
Q2FWB9   24 1.6 0.903563 0.161558
Q2FUQ4   29 1.93333 0.903563 0.161558
Q2G293   25 1.66667 0.903563 0.161558
Q2FZS5   18 1.2 0.903563 0.161558
Q2FYP9   13 0.866667 -1.27278 0.943444
Q2G0K7   23 1.53333 0.903563 0.161558
Q2FVV2   17 1.13333 0.903563 0.161558
Q2FVN0   25 1.66667 0.903563 0.161558
Q2FX00   25 1.66667 0.903563 0.161558
Q2G1I0   21 1.4 0.903563 0.161558
Q2FXI2   19 1.26667 0.903563 0.161558
Q2G2X1   25 1.66667 0.903563 0.161558
Q2FYG6   18 1.2 0.903563 0.161558
Q2FXH0   24 1.6 0.903563 0.161558
Q2FXU7   20 1.33333 0.903563 0.161558
Q2G170   24 1.6 0.903563 0.161558
Q2FVQ9   20 1.33333 0.903563 0.161558
Q2FWV2   13 0.866667 -1.27278 0.943444
Q2FVI5   18 1.2 0.903563 0.161558
Q2FUW0   23 1.53333 0.903563 0.161558
Q2FXB7   20 1.33333 0.903563 0.161558
Q2G0J8   22 1.46667 0.903563 0.161558
Q2FXB5   21 1.4 0.903563 0.161558
Q2FYE9   13 0.866667 -1.27278 0.943444
Q2FVE2   17 1.13333 0.903563 0.161558
Q2G2V6   24 1.6 0.903563 0.161558
O08387   24 1.6 0.903563 0.161558
Q2FZ14   22 1.46667 0.903563 0.161558
Q2FXW3   20 1.33333 0.903563 0.161558
Q2FYQ8   21 1.4 0.903563 0.161558
Q2G2D6   19 1.26667 0.903563 0.161558
Q2G2T7   23 1.53333 0.903563 0.161558
Q2FYP8   24 1.6 0.903563 0.161558
Q2FZ25   20 1.33333 0.903563 0.161558
Q2FY65   26 1.73333 0.903563 0.161558
Q2G2T1   20 1.33333 0.903563 0.161558
Q2G1N0   17 1.13333 0.903563 0.161558
Q2G110   20 1.33333 0.903563 0.161558
Q2G1E1   25 1.66667 0.903563 0.161558
Q2G2F1   22 1.46667 0.903563 0.161558
Q2FXE8   19 1.26667 0.903563 0.161558
Q2FZ06   16 1.06667 0.903563 0.161558
Q2FVH2   18 1.2 0.903563 0.161558
Q2FYV6   25 1.66667 0.903563 0.161558
Q2FZJ3   22 1.41935 0.903563 0.161558
Q2G095   13 0.83871 -1.27278 0.943444
Q2G2Y0   15 0.967742 -1.27278 0.943444
Q2G2W3   31 2 3.07991 0.0107511
Q2FY07   34 2.19355 3.07991 0.0107511
Q2FXW8   16 1.03226 0.903563 0.161558
Q2FUR6   21 1.35484 0.903563 0.161558
Q2FVW6   17 1.09677 0.903563 0.161558
Q2G1X0   8 0.516129 -1.27278 0.943444
Q2G1F6   16 1.03226 0.903563 0.161558
Q2FVK8   20 1.29032 0.903563 0.161558
Q2G158   18 1.16129 0.903563 0.161558
Q2G118   19 1.22581 0.903563 0.161558
Q2G077   23 1.48387 0.903563 0.161558
Q2G0E0   24 1.54839 0.903563 0.161558
Q2G263   18 1.16129 0.903563 0.161558
Q2FUU1   20 1.29032 0.903563 0.161558
Q2G1X7   21 1.35484 0.903563 0.161558
Q2G1C0   20 1.29032 0.903563 0.161558
Q2FVB9   20 1.29032 0.903563 0.161558
Q2G273   15 0.967742 -1.27278 0.943444
Q53726   18 1.16129 0.903563 0.161558
Q2G2W9   19 1.22581 0.903563 0.161558
Q2FZ22   26 1.67742 0.903563 0.161558
Q2G2U1   35 2.25806 3.07991 0.0107511
Q2FXW6   19 1.22581 0.903563 0.161558
Q2G0P9   15 0.967742 -1.27278 0.943444
Q2FYE3   31 2 3.07991 0.0107511
Q2FXU3   19 1.22581 0.903563 0.161558
Q2G052   22 1.41935 0.903563 0.161558
Q2FZM6   25 1.6129 0.903563 0.161558
Q2FX25   16 1.03226 0.903563 0.161558
Q2FX05   18 1.16129 0.903563 0.161558
Q2G1P2   18 1.16129 0.903563 0.161558
Q2G2C4   20 1.29032 0.903563 0.161558
Q2G165   14 0.903226 -1.27278 0.943444
Q2FXK8   12 0.774194 -1.27278 0.943444
Q2FWP1   18 1.16129 0.903563 0.161558
Q2FVU1   14 0.903226 -1.27278 0.943444
Q2FZ78   17 1.09677 0.903563 0.161558
Q2G0P0   23 1.48387 0.903563 0.161558
Q2FXX3   18 1.16129 0.903563 0.161558
Q2FVX2   26 1.67742 0.903563 0.161558
Q2G0Q7   18 1.16129 0.903563 0.161558
Q2FXS6   11 0.709677 -1.27278 0.943444
Q2FUZ1   22 1.41935 0.903563 0.161558
Q2FZ87   21 1.35484 0.903563 0.161558
Q2FXF4   22 1.41935 0.903563 0.161558
Q2G1G4   18 1.16129 0.903563 0.161558
Q2FWE6   19 1.22581 0.903563 0.161558
Q2G2U2   14 0.903226 -1.27278 0.943444
Q2FY17   21 1.35484 0.903563 0.161558
Q2FVU3   21 1.35484 0.903563 0.161558
Q2FVK1   11 0.709677 -1.27278 0.943444
Q2G0K5   26 1.67742 0.903563 0.161558
Q2G2X8   13 0.83871 -1.27278 0.943444
Q2FYZ7   17 1.09677 0.903563 0.161558
Q2FWG1   23 1.48387 0.903563 0.161558
Q2G1Q6   17 1.09677 0.903563 0.161558
Q2G2X9   16 1.03226 0.903563 0.161558
Q2FWN9   8 0.516129 -1.27278 0.943444
Q2FYZ2   18 1.16129 0.903563 0.161558
Q2FZJ1   19 1.22581 0.903563 0.161558
Q2G002   17 1.09677 0.903563 0.161558
Q2FVL4   21 1.35484 0.903563 0.161558
Q2G2M7   16 1.03226 0.903563 0.161558
Q2FWH6   17 1.09677 0.903563 0.161558
Q2FXQ3   24 1.54839 0.903563 0.161558
Q2G129   15 0.967742 -1.27278 0.943444
Q7BHL7   27 1.74194 0.903563 0.161558
Q2FZ71   20 1.29032 0.903563 0.161558
Q2FZ88   21 1.3125 0.903563 0.161558
Q2FV22   26 1.625 0.903563 0.161558
Q2FYM3   15 0.9375 -1.27278 0.943444
Q2FY06   29 1.8125 0.903563 0.161558
Q2FXB0   10 0.625 -1.27278 0.943444
Q2FX87   27 1.6875 0.903563 0.161558
Q2FZ33   26 1.625 0.903563 0.161558
Q2G0J1   27 1.6875 0.903563 0.161558
Q2FUT7   29 1.8125 0.903563 0.161558
Q2FZH1   19 1.1875 0.903563 0.161558
Q2FVX3   26 1.625 0.903563 0.161558
Q2FWC6   21 1.3125 0.903563 0.161558
Q2FXN6   23 1.4375 0.903563 0.161558
Q2FY79   20 1.25 0.903563 0.161558
Q2FZ23   21 1.3125 0.903563 0.161558
Q2FVF1   23 1.4375 0.903563 0.161558
Q2FWM5   24 1.5 0.903563 0.161558
Q2G061   20 1.25 0.903563 0.161558
Q2FWL7   23 1.4375 0.903563 0.161558
Q2FVK3   10 0.625 -1.27278 0.943444
Q2FX19   19 1.1875 0.903563 0.161558
Q2G2U6   18 1.125 0.903563 0.161558
Q2G1S5   17 1.0625 0.903563 0.161558
Q2FVS9   25 1.5625 0.903563 0.161558
Q2G1M7   21 1.3125 0.903563 0.161558
Q2FW50   22 1.375 0.903563 0.161558
Q2G2L1   22 1.375 0.903563 0.161558
Q2FWB1   21 1.3125 0.903563 0.161558
Q2FXA8   24 1.5 0.903563 0.161558
Q2FV20   24 1.5 0.903563 0.161558
Q2FUY1   22 1.375 0.903563 0.161558
Q2FYJ1   24 1.5 0.903563 0.161558
Q2G043   17 1.0625 0.903563 0.161558
Q2FZ43   17 1.0625 0.903563 0.161558
Q9KJN4   20 1.25 0.903563 0.161558
Q2G194   21 1.3125 0.903563 0.161558
Q2G0F0   36 2.25 3.07991 0.0107511
Q2G2G2   16 1 0.903563 0.161558
Q2G0I8   29 1.8125 0.903563 0.161558
Q2FXG5   24 1.5 0.903563 0.161558
Q2G2S6   19 1.1875 0.903563 0.161558
Q53700   21 1.3125 0.903563 0.161558
Q2G0D8   22 1.375 0.903563 0.161558
P60430   9 0.5625 -1.27278 0.943444
Q2FV41   24 1.5 0.903563 0.161558
Q2FXZ5   21 1.3125 0.903563 0.161558
Q2FZL0   16 1 0.903563 0.161558
Q2FY99   21 1.3125 0.903563 0.161558
Q2FX95   20 1.25 0.903563 0.161558
Q2FYR6   22 1.375 0.903563 0.161558
Q2FUW2   25 1.5625 0.903563 0.161558
Q2FVL2   29 1.8125 0.903563 0.161558
Q2G2L4   14 0.875 -1.27278 0.943444
Q2FXB1   10 0.625 -1.27278 0.943444
Q2FZY7   26 1.625 0.903563 0.161558
Q2FVN1   20 1.25 0.903563 0.161558
Q2G1S1   25 1.5625 0.903563 0.161558
Q2FXK4   19 1.1875 0.903563 0.161558
Q2FXM6   21 1.3125 0.903563 0.161558
Q2FZJ6   22 1.375 0.903563 0.161558
Q2FVT4   18 1.125 0.903563 0.161558
Q2FYW1   29 1.8125 0.903563 0.161558
Q2FYZ3   32 2 3.07991 0.0107511
Q2FXX5   16 1 0.903563 0.161558
Q2FWM4   13 0.8125 -1.27278 0.943444
Q2G2L3   28 1.75 0.903563 0.161558
Q2FYR3   22 1.375 0.903563 0.161558
Q2G0I9   24 1.5 0.903563 0.161558
Q2G0M2   18 1.125 0.903563 0.161558
Q2G272   13 0.8125 -1.27278 0.943444
Q2FXL4   23 1.4375 0.903563 0.161558
Q2G0U9   20 1.25 0.903563 0.161558
Q2FVE4   20 1.25 0.903563 0.161558
Q2FVC6   30 1.875 0.903563 0.161558
Q2FV19   24 1.5 0.903563 0.161558
Q2G0S8   31 1.9375 0.903563 0.161558
Q2G2G3   22 1.375 0.903563 0.161558
Q2G2X0   25 1.51515 0.903563 0.161558
Q2G0F3   24 1.45455 0.903563 0.161558
Q2G037   26 1.57576 0.903563 0.161558
Q2G1G6   16 0.969697 -1.27278 0.943444
Q2FWP0   14 0.848485 -1.27278 0.943444
Q2FY29   20 1.21212 0.903563 0.161558
Q2FXQ4   23 1.39394 0.903563 0.161558
Q2G0S7   19 1.15152 0.903563 0.161558
Q2FZX7   22 1.33333 0.903563 0.161558
Q2G0E6   18 1.09091 0.903563 0.161558
Q2FY37   30 1.81818 0.903563 0.161558
Q2FYQ0   25 1.51515 0.903563 0.161558
Q2FUV3   24 1.45455 0.903563 0.161558
Q2FYV2   28 1.69697 0.903563 0.161558
Q2FVS4   21 1.27273 0.903563 0.161558
Q2G2M3   20 1.21212 0.903563 0.161558
Q2FVM6   25 1.51515 0.903563 0.161558
Q2G292   28 1.69697 0.903563 0.161558
Q2FXH7   23 1.39394 0.903563 0.161558
Q2FYQ7   26 1.57576 0.903563 0.161558
Q2FWG2   30 1.81818 0.903563 0.161558
Q2G159   23 1.39394 0.903563 0.161558
Q2FX96   28 1.69697 0.903563 0.161558
Q2FV83   19 1.15152 0.903563 0.161558
Q2G2D8   22 1.33333 0.903563 0.161558
Q2FYJ4   15 0.909091 -1.27278 0.943444
Q2G1E8   10 0.606061 -1.27278 0.943444
Q2FVK2   10 0.606061 -1.27278 0.943444
Q2FZP1   20 1.21212 0.903563 0.161558
Q2FXI0   22 1.33333 0.903563 0.161558
Q2G134   18 1.09091 0.903563 0.161558
Q2FZZ6   18 1.09091 0.903563 0.161558
Q2G1Z3   23 1.39394 0.903563 0.161558
Q2G030   19 1.15152 0.903563 0.161558
Q2FV21   18 1.09091 0.903563 0.161558
Q9RQP6   13 0.787879 -1.27278 0.943444
Q2FZ62   19 1.15152 0.903563 0.161558
Q2FZQ7   17 1.0303 0.903563 0.161558
Q2G0F4   22 1.33333 0.903563 0.161558
Q2FWE0   20 1.21212 0.903563 0.161558
Q2FVS0   20 1.21212 0.903563 0.161558
Q2FUT6   38 2.30303 3.07991 0.0107511
Q2FUQ5   19 1.15152 0.903563 0.161558
Q2FZJ9   21 1.27273 0.903563 0.161558
Q2FY81   31 1.87879 0.903563 0.161558
Q2G0K8   23 1.39394 0.903563 0.161558
Q2G262   15 0.909091 -1.27278 0.943444
Q2G0E1   24 1.45455 0.903563 0.161558
Q2FWD3   25 1.51515 0.903563 0.161558
Q2FXA4   22 1.33333 0.903563 0.161558
Q2FVF0   25 1.51515 0.903563 0.161558
Q2FWW9   25 1.51515 0.903563 0.161558
Q2FZ54   28 1.69697 0.903563 0.161558
P0A0J0   15 0.909091 -1.27278 0.943444
Q2G1G1   29 1.75758 0.903563 0.161558
Q2FWA1   20 1.21212 0.903563 0.161558
Q2FXN1   20 1.21212 0.903563 0.161558
Q2G2T4   25 1.51515 0.903563 0.161558
Q2FZW9   17 1.0303 0.903563 0.161558
Q2FV90   29 1.75758 0.903563 0.161558
Q2FWB3   23 1.39394 0.903563 0.161558
Q2G0Q0   15 0.909091 -1.27278 0.943444
Q2FY10   17 1.0303 0.903563 0.161558
Q2FXM0   18 1.09091 0.903563 0.161558
Q2G1S2   21 1.27273 0.903563 0.161558
Q2FXY5   19 1.11765 0.903563 0.161558
Q2FXV3   21 1.23529 0.903563 0.161558
Q2FXG3   23 1.35294 0.903563 0.161558
Q2FVA8   19 1.11765 0.903563 0.161558
Q2G2C2   25 1.47059 0.903563 0.161558
Q2FYU2   19 1.11765 0.903563 0.161558
Q2FYK5   30 1.76471 0.903563 0.161558
Q2FW35   23 1.35294 0.903563 0.161558
Q2FY52   27 1.58824 0.903563 0.161558
Q9RQP9   29 1.70588 0.903563 0.161558
Q2G039   21 1.23529 0.903563 0.161558
Q2G1E4   22 1.29412 0.903563 0.161558
Q2G0B0   22 1.29412 0.903563 0.161558
Q2FXI7   19 1.11765 0.903563 0.161558
Q2FWN7   28 1.64706 0.903563 0.161558
Q2FV66   15 0.882353 -1.27278 0.943444
Q2FYJ5   17 1 0.903563 0.161558
Q2FYC9   7 0.411765 -1.27278 0.943444
Q2FZC6   25 1.47059 0.903563 0.161558
Q2FXW4   23 1.35294 0.903563 0.161558
Q2FXI1   23 1.35294 0.903563 0.161558
Q2FZF9   22 1.29412 0.903563 0.161558
Q2G171   17 1 0.903563 0.161558
Q2G2P8   24 1.41176 0.903563 0.161558
Q2G2V9   24 1.41176 0.903563 0.161558
Q2FV31   27 1.58824 0.903563 0.161558
Q9KJN3   16 0.941176 -1.27278 0.943444
Q2FZV5   16 0.941176 -1.27278 0.943444
Q2FWC4   25 1.47059 0.903563 0.161558
Q2FYT0   20 1.17647 0.903563 0.161558
Q2G145   24 1.41176 0.903563 0.161558
Q2G0J0   25 1.47059 0.903563 0.161558
Q2FZQ3   17 1 0.903563 0.161558
Q2FYE5   28 1.64706 0.903563 0.161558
Q2FWN5   22 1.29412 0.903563 0.161558
Q2FY24   24 1.41176 0.903563 0.161558
Q2FVW7   19 1.11765 0.903563 0.161558
Q2FZ91   23 1.35294 0.903563 0.161558
Q2FWL2   25 1.47059 0.903563 0.161558
Q2FZQ6   15 0.882353 -1.27278 0.943444
P02976   16 0.941176 -1.27278 0.943444
Q2G0R7   16 0.941176 -1.27278 0.943444
Q2FUU2   22 1.29412 0.903563 0.161558
Q2FZG1   33 1.94118 0.903563 0.161558
Q2G0Z4   16 0.941176 -1.27278 0.943444
Q2FZ81   19 1.11765 0.903563 0.161558
Q2G2J8   20 1.17647 0.903563 0.161558
Q2FZD7   28 1.64706 0.903563 0.161558
Q2G288   27 1.58824 0.903563 0.161558
Q2FW52   28 1.64706 0.903563 0.161558
Q2FVX4   23 1.35294 0.903563 0.161558
Q2FVN5   17 1 0.903563 0.161558
Q2FY88   25 1.47059 0.903563 0.161558
Q2FWC9   29 1.70588 0.903563 0.161558
Q2FZS7   22 1.29412 0.903563 0.161558
Q2FZ63   19 1.11765 0.903563 0.161558
Q2G1L8   23 1.35294 0.903563 0.161558
Q2FV17   24 1.41176 0.903563 0.161558
Q2FVT8   18 1.05882 0.903563 0.161558
Q2G0W8   27 1.58824 0.903563 0.161558
Q2FV07   22 1.29412 0.903563 0.161558
Q2G0Q1   21 1.23529 0.903563 0.161558
Q2FY69   19 1.11765 0.903563 0.161558
Q2FZ75   22 1.29412 0.903563 0.161558
Q2G0E5   25 1.47059 0.903563 0.161558
Q2G233   25 1.47059 0.903563 0.161558
Q2FWE1   26 1.52941 0.903563 0.161558
Q2FVZ2   20 1.17647 0.903563 0.161558
Q2FYE2   30 1.76471 0.903563 0.161558
Q2G1K6   24 1.37143 0.903563 0.161558
Q2FVT0   24 1.37143 0.903563 0.161558
Q2G0Q9   32 1.82857 0.903563 0.161558
Q2FZ89   24 1.37143 0.903563 0.161558
Q2FVR0   20 1.14286 0.903563 0.161558
Q2FZD9   20 1.14286 0.903563 0.161558
Q2FX85   21 1.2 0.903563 0.161558
Q2G1B0   18 1.02857 0.903563 0.161558
Q2G2E4   16 0.914286 -1.27278 0.943444
Q2FYK7   29 1.65714 0.903563 0.161558
Q2FZ13   26 1.48571 0.903563 0.161558
Q2FZE6   26 1.48571 0.903563 0.161558
Q2FVI2   23 1.31429 0.903563 0.161558
Q2FZE0   22 1.25714 0.903563 0.161558
Q2FV38   21 1.2 0.903563 0.161558
Q2FXE2   19 1.08571 0.903563 0.161558
Q2G1Q2   21 1.2 0.903563 0.161558
Q2FYY8   25 1.42857 0.903563 0.161558
Q2FYN6   20 1.14286 0.903563 0.161558
Q2FV39   26 1.48571 0.903563 0.161558
Q2G130   31 1.77143 0.903563 0.161558
Q2FUR8   28 1.6 0.903563 0.161558
Q2FXZ3   17 0.971429 -1.27278 0.943444
Q2FYM4   19 1.08571 0.903563 0.161558
Q2FWY1   27 1.54286 0.903563 0.161558
Q2G1V4   21 1.2 0.903563 0.161558
P0A011   22 1.25714 0.903563 0.161558
Q2FXZ0   27 1.54286 0.903563 0.161558
Q2G0V4   23 1.31429 0.903563 0.161558
Q2FW34   23 1.31429 0.903563 0.161558
Q2FWC7   25 1.42857 0.903563 0.161558
Q2G0F6   27 1.54286 0.903563 0.161558
Q2G0T0   25 1.42857 0.903563 0.161558
Q2FXM8   21 1.2 0.903563 0.161558
Q2G0Q8   23 1.31429 0.903563 0.161558
Q2FZ08   18 1.02857 0.903563 0.161558
Q2G160   24 1.37143 0.903563 0.161558
Q2FY78   16 0.914286 -1.27278 0.943444
Q2G2H7   27 1.54286 0.903563 0.161558
Q2FW53   16 0.914286 -1.27278 0.943444
Q2FVX0   32 1.82857 0.903563 0.161558
Q2G2U5   23 1.31429 0.903563 0.161558
Q2FZR0   24 1.37143 0.903563 0.161558
Q2G1Z9   17 0.971429 -1.27278 0.943444
Q2G1G0   24 1.37143 0.903563 0.161558
Q2FW57   20 1.14286 0.903563 0.161558
Q9RQP7   20 1.14286 0.903563 0.161558
Q2FXP0   28 1.6 0.903563 0.161558
Q2FVV1   23 1.31429 0.903563 0.161558
Q2FYU8   22 1.25714 0.903563 0.161558
Q2FZ04   18 1.02857 0.903563 0.161558
Q2FVQ0   22 1.25714 0.903563 0.161558
Q2G151   20 1.14286 0.903563 0.161558
Q2FXF9   27 1.54286 0.903563 0.161558
Q2G242   20 1.14286 0.903563 0.161558
Q2FZQ0   20 1.14286 0.903563 0.161558
Q2G1Q8   25 1.42857 0.903563 0.161558
Q2FYG1   26 1.44444 0.903563 0.161558
Q2G1N3   23 1.27778 0.903563 0.161558
Q2FV44   21 1.16667 0.903563 0.161558
Q2FXV4   27 1.5 0.903563 0.161558
Q2G0I1   24 1.33333 0.903563 0.161558
Q2FZY0   20 1.11111 0.903563 0.161558
Q2G295   18 1 0.903563 0.161558
Q2FWH3   28 1.55556 0.903563 0.161558
Q2G072   23 1.27778 0.903563 0.161558
Q2G217   29 1.61111 0.903563 0.161558
Q2FYP6   22 1.22222 0.903563 0.161558
Q9EZ12   23 1.27778 0.903563 0.161558
Q2FZ48   28 1.55556 0.903563 0.161558
Q2FY16   23 1.27778 0.903563 0.161558
Q2FZU3   22 1.22222 0.903563 0.161558
Q2FVV7   30 1.66667 0.903563 0.161558
Q2FWU0   13 0.722222 -1.27278 0.943444
P0A0Q0   20 1.11111 0.903563 0.161558
Q2FVS3   29 1.61111 0.903563 0.161558
Q2G0I6   27 1.5 0.903563 0.161558
Q2FYP3   14 0.777778 -1.27278 0.943444
Q2FWM0   18 1 0.903563 0.161558
Q2FZ36   21 1.16667 0.903563 0.161558
Q2G0Y8   21 1.16667 0.903563 0.161558
Q2FXF6   14 0.777778 -1.27278 0.943444
Q2FXM7   27 1.5 0.903563 0.161558
Q2G1A6   26 1.44444 0.903563 0.161558
Q2G138   17 0.944444 -1.27278 0.943444
Q2FZR4   24 1.33333 0.903563 0.161558
Q2G162   13 0.722222 -1.27278 0.943444
Q2FYH2   24 1.33333 0.903563 0.161558
Q2FX56   23 1.27778 0.903563 0.161558
Q2FY68   22 1.22222 0.903563 0.161558
Q2G1K1   12 0.666667 -1.27278 0.943444
Q2G1A3   19 1.05556 0.903563 0.161558
Q2FZX4   25 1.38889 0.903563 0.161558
Q2G1M5   21 1.16667 0.903563 0.161558
Q2FVA3   17 0.944444 -1.27278 0.943444
Q2G2G4   27 1.5 0.903563 0.161558
Q2G0U3   26 1.44444 0.903563 0.161558
Q2FXQ6   18 1 0.903563 0.161558
Q2G0S2   22 1.22222 0.903563 0.161558
Q2G168   16 0.888889 -1.27278 0.943444
Q2FZB0   27 1.5 0.903563 0.161558
Q2G119   29 1.61111 0.903563 0.161558
Q2FVJ7   24 1.33333 0.903563 0.161558
Q2FY30   21 1.16667 0.903563 0.161558
Q2FXR3   26 1.44444 0.903563 0.161558
Q2G1Z0   23 1.27778 0.903563 0.161558
Q2G0A9   21 1.16667 0.903563 0.161558
O33599   12 0.666667 -1.27278 0.943444
Q2FZ55   26 1.44444 0.903563 0.161558
Q2FYS0   18 1 0.903563 0.161558
Q2G248   23 1.27778 0.903563 0.161558
Q2G049   29 1.61111 0.903563 0.161558
Q2FVA5   18 1 0.903563 0.161558
Q2FUX8   25 1.38889 0.903563 0.161558
Q2G123   22 1.22222 0.903563 0.161558
Q2FVH0   24 1.33333 0.903563 0.161558
Q2FV01   15 0.833333 -1.27278 0.943444
Q2G2L2   23 1.27778 0.903563 0.161558
Q2FYW3   28 1.55556 0.903563 0.161558
Q2FZZ0   21 1.16667 0.903563 0.161558
Q2FVV8   24 1.33333 0.903563 0.161558
Q2G2W0   27 1.45946 0.903563 0.161558
Q2G041   18 0.972973 -1.27278 0.943444
P0A0B9   28 1.51351 0.903563 0.161558
Q2FYI6   24 1.2973 0.903563 0.161558
Q2G2S2   22 1.18919 0.903563 0.161558
Q2FVQ8   19 1.02703 0.903563 0.161558
Q2FVT2   25 1.35135 0.903563 0.161558
Q2G1Z5   21 1.13514 0.903563 0.161558
Q2G2A4   18 0.972973 -1.27278 0.943444
P60393   26 1.40541 0.903563 0.161558
Q2G0P6   27 1.45946 0.903563 0.161558
Q2FW04   24 1.2973 0.903563 0.161558
Q2FYY9   24 1.2973 0.903563 0.161558
Q2FWP2   23 1.24324 0.903563 0.161558
Q2FVW4   16 0.864865 -1.27278 0.943444
Q2FY63   20 1.08108 0.903563 0.161558
Q2FZ68   22 1.18919 0.903563 0.161558
Q2G1E2   27 1.45946 0.903563 0.161558
Q2G2T8   22 1.18919 0.903563 0.161558
Q2FY71   23 1.24324 0.903563 0.161558
Q2FVI1   25 1.35135 0.903563 0.161558
Q2G0W2   29 1.56757 0.903563 0.161558
Q2G238   22 1.18919 0.903563 0.161558
Q2FZR1   25 1.35135 0.903563 0.161558
Q2FXN2   22 1.18919 0.903563 0.161558
Q2FXH6   14 0.756757 -1.27278 0.943444
Q2FXM3   34 1.83784 0.903563 0.161558
Q2FZW3   22 1.18919 0.903563 0.161558
Q2FWM9   26 1.40541 0.903563 0.161558
Q2FUW9   12 0.648649 -1.27278 0.943444
Q2FW91   23 1.24324 0.903563 0.161558
Q2G137   20 1.08108 0.903563 0.161558
Q2FVM0   25 1.35135 0.903563 0.161558
Q2G057   20 1.08108 0.903563 0.161558
Q2FXP5   23 1.24324 0.903563 0.161558
Q2G1H2   17 0.918919 -1.27278 0.943444
Q2FX99   12 0.648649 -1.27278 0.943444
Q2G0J4   25 1.35135 0.903563 0.161558
Q2FX74   19 1.02703 0.903563 0.161558
Q2G1J9   27 1.45946 0.903563 0.161558
Q2G1F7   13 0.702703 -1.27278 0.943444
Q2G2R8   20 1.08108 0.903563 0.161558
Q2FW32   21 1.13514 0.903563 0.161558
Q2FXZ4   29 1.56757 0.903563 0.161558
Q2FUT0   21 1.13514 0.903563 0.161558
Q2G084   23 1.24324 0.903563 0.161558
Q2G148   26 1.40541 0.903563 0.161558
Q2FYR0   24 1.2973 0.903563 0.161558
Q2FW86   20 1.08108 0.903563 0.161558
Q2FW01   21 1.13514 0.903563 0.161558
Q2FUX9   28 1.51351 0.903563 0.161558
Q2G212   25 1.35135 0.903563 0.161558
Q2FZ84   23 1.24324 0.903563 0.161558
Q2G0Y0   20 1.08108 0.903563 0.161558
Q2FYU4   24 1.2973 0.903563 0.161558
Q2G223   26 1.40541 0.903563 0.161558
Q2G136   21 1.13514 0.903563 0.161558
Q2G0G6   21 1.13514 0.903563 0.161558
Q2FWY6   26 1.40541 0.903563 0.161558
Q2FWZ2   19 1.02703 0.903563 0.161558
Q2G240   20 1.08108 0.903563 0.161558
O05154   30 1.62162 0.903563 0.161558
Q2FXP4   16 0.864865 -1.27278 0.943444
Q2FVH5   21 1.13514 0.903563 0.161558
Q2FYP0   24 1.26316 0.903563 0.161558
Q2FUW5   17 0.894737 -1.27278 0.943444
Q2FX66   10 0.526316 -1.27278 0.943444
Q2G1P4   14 0.736842 -1.27278 0.943444
Q2FYI9   30 1.57895 0.903563 0.161558
Q2G0I7   24 1.26316 0.903563 0.161558
Q2FXQ9   25 1.31579 0.903563 0.161558
Q2FXL0   25 1.31579 0.903563 0.161558
Q2FYR7   38 2 3.07991 0.0107511
Q2G1W4   22 1.15789 0.903563 0.161558
Q2G2C8   20 1.05263 0.903563 0.161558
Q2G163   26 1.36842 0.903563 0.161558
Q2FWL9   15 0.789474 -1.27278 0.943444
Q2FZH3   26 1.36842 0.903563 0.161558
Q2FZR5   25 1.31579 0.903563 0.161558
Q2G1W6   22 1.15789 0.903563 0.161558
Q2FWA5   18 0.947368 -1.27278 0.943444
Q2FX17   25 1.31579 0.903563 0.161558
Q2FXY1   21 1.10526 0.903563 0.161558
Q2G2W1   23 1.21053 0.903563 0.161558
Q2FV06   20 1.05263 0.903563 0.161558
Q2FYW6   26 1.36842 0.903563 0.161558
Q2G281   19 1 0.903563 0.161558
Q2G227   21 1.10526 0.903563 0.161558
Q2FWZ5   29 1.52632 0.903563 0.161558
Q2FZX0   22 1.15789 0.903563 0.161558
Q2FV51   23 1.21053 0.903563 0.161558
Q2G082   28 1.47368 0.903563 0.161558
Q2FWX4   4 0.210526 -1.27278 0.943444
Q2FZT1   21 1.10526 0.903563 0.161558
Q2FYF3   22 1.15789 0.903563 0.161558
Q2FXW9   16 0.842105 -1.27278 0.943444
O34090   34 1.78947 0.903563 0.161558
Q2FVE1   16 0.842105 -1.27278 0.943444
Q2FZL5   22 1.15789 0.903563 0.161558
Q2G258   25 1.31579 0.903563 0.161558
Q2FZW5   22 1.15789 0.903563 0.161558
Q2FW63   26 1.36842 0.903563 0.161558
Q2FXB4   31 1.63158 0.903563 0.161558
Q2G1T5   10 0.526316 -1.27278 0.943444
Q2G1J5   22 1.15789 0.903563 0.161558
Q2G0V0   25 1.31579 0.903563 0.161558
Q2G0M7   21 1.10526 0.903563 0.161558
Q2G1I5   28 1.47368 0.903563 0.161558
Q2G146   24 1.26316 0.903563 0.161558
Q2G1P6   22 1.15789 0.903563 0.161558
Q2G1W8   28 1.4359 0.903563 0.161558
Q2G035   20 1.02564 0.903563 0.161558
Q2G1I3   31 1.58974 0.903563 0.161558
Q2FWM2   24 1.23077 0.903563 0.161558
Q2FYJ3   25 1.28205 0.903563 0.161558
Q2G0L8   25 1.28205 0.903563 0.161558
Q2G164   29 1.48718 0.903563 0.161558
Q2FVT7   23 1.17949 0.903563 0.161558
Q2G1R3   23 1.17949 0.903563 0.161558
Q2G1T6   26 1.33333 0.903563 0.161558
Q2FZN7   31 1.58974 0.903563 0.161558
Q2FY83   22 1.12821 0.903563 0.161558
Q2FZX9   26 1.33333 0.903563 0.161558
Q2FYL5   24 1.23077 0.903563 0.161558
Q2G218   19 0.974359 -1.27278 0.943444
Q2G0M5   22 1.12821 0.903563 0.161558
Q2FW78   14 0.717949 -1.27278 0.943444
P52078   25 1.28205 0.903563 0.161558
Q7X2S2   23 1.17949 0.903563 0.161558
Q2FZG4   27 1.38462 0.903563 0.161558
Q2G0M4   20 1.02564 0.903563 0.161558
Q2FVA2   24 1.23077 0.903563 0.161558
Q2G115   27 1.38462 0.903563 0.161558
Q2G0M8   25 1.28205 0.903563 0.161558
Q2G1U4   20 1.02564 0.903563 0.161558
Q2G1D0   31 1.58974 0.903563 0.161558
Q2G2S0   33 1.69231 0.903563 0.161558
Q2G2N5   28 1.4359 0.903563 0.161558
Q2G222   20 1.02564 0.903563 0.161558
Q2G1C8   29 1.48718 0.903563 0.161558
Q2FV40   23 1.17949 0.903563 0.161558
Q2FXT1   17 0.871795 -1.27278 0.943444
Q2FZZ2   22 1.12821 0.903563 0.161558
Q2FY01   20 1.02564 0.903563 0.161558
Q2FVJ8   23 1.17949 0.903563 0.161558
Q2FXK2   26 1.33333 0.903563 0.161558
Q2FUS7   24 1.23077 0.903563 0.161558
Q2FVP1   19 0.974359 -1.27278 0.943444
Q2FYN7   16 0.820513 -1.27278 0.943444
P69848   26 1.33333 0.903563 0.161558
Q2FWN8   23 1.17949 0.903563 0.161558
Q2FV62   17 0.871795 -1.27278 0.943444
Q2FWW7   26 1.33333 0.903563 0.161558
Q2G1Y5   23 1.17949 0.903563 0.161558
Q2FXA3   27 1.38462 0.903563 0.161558
Q2FYV3   29 1.48718 0.903563 0.161558
Q2G1H4   25 1.28205 0.903563 0.161558
Q2G038   24 1.23077 0.903563 0.161558
Q2G161   20 1.02564 0.903563 0.161558
Q2FYV1   24 1.23077 0.903563 0.161558
Q2FZ09   27 1.38462 0.903563 0.161558
Q2FW90   29 1.48718 0.903563 0.161558
Q2G290   28 1.4359 0.903563 0.161558
P60611   21 1.07692 0.903563 0.161558
Q2FV58   26 1.33333 0.903563 0.161558
Q2G0C6   22 1.12821 0.903563 0.161558
Q2G050   21 1.07692 0.903563 0.161558
Q2G0V2   22 1.12821 0.903563 0.161558
Q2FVQ4   24 1.23077 0.903563 0.161558
Q2G094   24 1.2 0.903563 0.161558
Q2FY59   20 1 0.903563 0.161558
Q2FVX7   27 1.35 0.903563 0.161558
Q2FVP4   24 1.2 0.903563 0.161558
Q2G185   22 1.1 0.903563 0.161558
Q2FXP8   19 0.95 -1.27278 0.943444
Q2G275   26 1.3 0.903563 0.161558
Q2G1D9   23 1.15 0.903563 0.161558
Q2FXI3   29 1.45 0.903563 0.161558
Q2FYM2   23 1.15 0.903563 0.161558
P14738   8 0.4 -1.27278 0.943444
Q2G2Q2   24 1.2 0.903563 0.161558
Q2G0M9   22 1.1 0.903563 0.161558
Q2FY67   22 1.1 0.903563 0.161558
Q2FWX8   6 0.3 -1.27278 0.943444
Q2FUT9   24 1.2 0.903563 0.161558
Q2FZS0   29 1.45 0.903563 0.161558
Q2G2A8   22 1.1 0.903563 0.161558
Q2FUY2   6 0.3 -1.27278 0.943444
Q2FZL8   23 1.15 0.903563 0.161558
Q2FW93   13 0.65 -1.27278 0.943444
Q2G1L7   21 1.05 0.903563 0.161558
Q2FW41   22 1.1 0.903563 0.161558
Q2FZY6   25 1.25 0.903563 0.161558
Q2G042   16 0.8 -1.27278 0.943444
Q2FWK2   29 1.45 0.903563 0.161558
Q2FYF4   22 1.1 0.903563 0.161558
Q2FZP2   24 1.2 0.903563 0.161558
Q2G1G7   21 1.05 0.903563 0.161558
Q2G1H5   25 1.25 0.903563 0.161558
Q2G2S7   17 0.85 -1.27278 0.943444
Q2FY53   25 1.25 0.903563 0.161558
Q2G1N2   29 1.45 0.903563 0.161558
Q2G2V2   23 1.15 0.903563 0.161558
Q2G1H6   27 1.35 0.903563 0.161558
Q2FZA9   25 1.25 0.903563 0.161558
Q2FXI5   22 1.1 0.903563 0.161558
Q2G206   13 0.65 -1.27278 0.943444
Q2FWN6   23 1.15 0.903563 0.161558
Q2FUQ2   23 1.15 0.903563 0.161558
Q2G1K3   17 0.85 -1.27278 0.943444
Q2FZ76   30 1.5 0.903563 0.161558
Q2FY54   17 0.85 -1.27278 0.943444
Q2G289   22 1.1 0.903563 0.161558
Q2FY14   22 1.1 0.903563 0.161558
Q2FV77   25 1.25 0.903563 0.161558
Q2G064   22 1.1 0.903563 0.161558
Q2G033   24 1.2 0.903563 0.161558
Q2G198   26 1.3 0.903563 0.161558
Q2G0K4   19 0.95 -1.27278 0.943444
Q2G0V3   29 1.45 0.903563 0.161558
Q2FWE2   24 1.17073 0.903563 0.161558
Q2G089   25 1.21951 0.903563 0.161558
Q2FZL3   25 1.21951 0.903563 0.161558
Q2G087   26 1.26829 0.903563 0.161558
Q2G0A7   16 0.780488 -1.27278 0.943444
Q2FVF9   20 0.97561 -1.27278 0.943444
Q2G071   21 1.02439 0.903563 0.161558
Q2FUZ2   24 1.17073 0.903563 0.161558
Q2FY27   27 1.31707 0.903563 0.161558
Q2FXX4   24 1.17073 0.903563 0.161558
Q2G1E6   24 1.17073 0.903563 0.161558
Q2G1G5   28 1.36585 0.903563 0.161558
Q2G2Q3   20 0.97561 -1.27278 0.943444
Q2FZF0   19 0.926829 -1.27278 0.943444
Q2G2D2   24 1.17073 0.903563 0.161558
Q2FXT4   23 1.12195 0.903563 0.161558
Q2FZI8   31 1.5122 0.903563 0.161558
Q2FUS8   6 0.292683 -1.27278 0.943444
Q2FVR9   22 1.07317 0.903563 0.161558
Q2FXP2   19 0.926829 -1.27278 0.943444
Q2FX94   24 1.17073 0.903563 0.161558
Q2G2A5   23 1.12195 0.903563 0.161558
Q2FZP7   23 1.12195 0.903563 0.161558
Q2G1R7   31 1.5122 0.903563 0.161558
Q2G015   9 0.439024 -1.27278 0.943444
Q2FZF4   24 1.17073 0.903563 0.161558
Q2G1E5   21 1.02439 0.903563 0.161558
Q2FWH9   27 1.31707 0.903563 0.161558
Q2G069   22 1.07317 0.903563 0.161558
Q2FZK3   27 1.31707 0.903563 0.161558
Q2FZU5   24 1.17073 0.903563 0.161558
Q2FYT4   17 0.829268 -1.27278 0.943444
Q2FWK4   24 1.17073 0.903563 0.161558
Q2FY40   23 1.12195 0.903563 0.161558
Q2FWY4   13 0.634146 -1.27278 0.943444
Q2G156   22 1.07317 0.903563 0.161558
Q2G045   19 0.926829 -1.27278 0.943444
Q2FZS6   19 0.926829 -1.27278 0.943444
Q2FYC7   20 0.97561 -1.27278 0.943444
Q2FW73   24 1.17073 0.903563 0.161558
Q2G1H3   27 1.31707 0.903563 0.161558
Q2FXJ6   23 1.12195 0.903563 0.161558
Q2FUS2   13 0.619048 -1.27278 0.943444
Q2G120   29 1.38095 0.903563 0.161558
Q2G2T9   22 1.04762 0.903563 0.161558
Q2G1N9   18 0.857143 -1.27278 0.943444
Q2FXL9   20 0.952381 -1.27278 0.943444
Q2G0W4   23 1.09524 0.903563 0.161558
Q2G0R6   25 1.19048 0.903563 0.161558
Q2G1C4   23 1.09524 0.903563 0.161558
Q2FWY9   32 1.52381 0.903563 0.161558
Q2G1K4   24 1.14286 0.903563 0.161558
Q2FYK3   27 1.28571 0.903563 0.161558
Q2G1N4   25 1.19048 0.903563 0.161558
Q2G065   22 1.04762 0.903563 0.161558
Q2FX88   27 1.28571 0.903563 0.161558
Q2FVW9   24 1.14286 0.903563 0.161558
Q2G1E0   16 0.761905 -1.27278 0.943444
Q2G2P2   26 1.2381 0.903563 0.161558
Q2G0V5   15 0.714286 -1.27278 0.943444
Q2FWA2   25 1.19048 0.903563 0.161558
Q2FZU1   30 1.42857 0.903563 0.161558
Q2FX77   19 0.904762 -1.27278 0.943444
Q2FW75   24 1.14286 0.903563 0.161558
Q2FUT5   24 1.14286 0.903563 0.161558
Q2G234   27 1.28571 0.903563 0.161558
Q2FZU6   26 1.2381 0.903563 0.161558
Q2G1Y2   23 1.09524 0.903563 0.161558
Q2FXN7   13 0.619048 -1.27278 0.943444
Q2G2J3   15 0.714286 -1.27278 0.943444
Q2G0G1   25 1.19048 0.903563 0.161558
Q2FW62   24 1.14286 0.903563 0.161558
Q2FUP7   23 1.09524 0.903563 0.161558
Q2G1J3   26 1.2381 0.903563 0.161558
Q2FZ15   34 1.61905 0.903563 0.161558
Q2G1D3   28 1.33333 0.903563 0.161558
Q2G0K2   28 1.33333 0.903563 0.161558
Q2FWC1   28 1.33333 0.903563 0.161558
Q2FXM5   23 1.09524 0.903563 0.161558
Q2FY46   17 0.809524 -1.27278 0.943444
Q2G1K0   24 1.14286 0.903563 0.161558
Q2FXT6   30 1.42857 0.903563 0.161558
Q2FZM4   27 1.28571 0.903563 0.161558
Q2FXG1   23 1.09524 0.903563 0.161558
Q2FXL1   30 1.42857 0.903563 0.161558
Q2FWX5   25 1.19048 0.903563 0.161558
# cudaSaTabsearch LTYPE = T LORDER = F LSOLN = F
# QUERY ID = PF16266 
# DBFILE = ./tableaux.ascii.DB                                                             
Q2G1I1   20 0.930233 -1.27278  0.943444
Q2G1K2   27 1.25581 0.903563  0.161558
Q2FUU5   27 1.25581 0.903563  0.161558
Q2FXB6   27 1.25581 0.903563  0.161558
Q2FZU2   26 1.2093 0.903563  0.161558
Q2FZK0   27 1.25581 0.903563  0.161558
Q2FY33   24 1.11628 0.903563  0.161558
Q2G098   31 1.44186 0.903563  0.161558
Q2FZ46   29 1.34884 0.903563  0.161558
Q2FZQ5   25 1.16279 0.903563  0.161558
Q2FXU8   22 1.02326 0.903563  0.161558
Q9EZ08   23 1.06977 0.903563  0.161558
Q2G1B9   21 0.976744 -1.27278  0.943444
Q2FZ73   24 1.11628 0.903563  0.161558
Q2FY35   21 0.976744 -1.27278  0.943444
Q2FZ16   29 1.34884 0.903563  0.161558
Q2FYR2   24 1.11628 0.903563  0.161558
Q2FWY3   6 0.27907 -1.27278  0.943444
Q2G2F5   24 1.11628 0.903563  0.161558
Q2G032   24 1.11628 0.903563  0.161558
Q2FZ10   22 1.02326 0.903563  0.161558
Q2G255   26 1.2093 0.903563  0.161558
Q2G0X6   30 1.39535 0.903563  0.161558
Q2FYH0   29 1.34884 0.903563  0.161558
Q2FXJ9   26 1.2093 0.903563  0.161558
Q2FZT4   20 0.930233 -1.27278  0.943444
Q2FVE6   29 1.34884 0.903563  0.161558
Q2FYD3   8 0.372093 -1.27278  0.943444
Q2FXT5   17 0.790698 -1.27278  0.943444
Q2FY60   25 1.16279 0.903563  0.161558
Q2G2D7   25 1.16279 0.903563  0.161558
Q2FX16   24 1.11628 0.903563  0.161558
Q2FZ34   23 1.06977 0.903563  0.161558
Q2G1S4   29 1.34884 0.903563  0.161558
Q2G147   29 1.34884 0.903563  0.161558
Q2G1J7   24 1.11628 0.903563  0.161558
Q2G2A7   19 0.883721 -1.27278  0.943444
Q2G2M6   26 1.2093 0.903563  0.161558
Q2FV30   22 1.02326 0.903563  0.161558
Q2FVL5   23 1.06977 0.903563  0.161558
Q2FXY0   22 1.02326 0.903563  0.161558
Q2FZL1   23 1.06977 0.903563  0.161558
Q2FW45   21 0.976744 -1.27278  0.943444
Q2FZU0   22 1 0.903563  0.161558
Q2FWZ0   21 0.954545 -1.27278  0.943444
Q2G2H5   17 0.772727 -1.27278  0.943444
Q2FYG9   33 1.5 0.903563  0.161558
Q2G2X6   26 1.18182 0.903563  0.161558
Q2G155   28 1.27273 0.903563  0.161558
Q2FXY9   21 0.954545 -1.27278  0.943444
Q2FZ37   21 0.954545 -1.27278  0.943444
Q2FVI7   21 0.954545 -1.27278  0.943444
Q2FYS1   24 1.09091 0.903563  0.161558
Q2FXL5   31 1.40909 0.903563  0.161558
Q2G1J4   22 1 0.903563  0.161558
Q2FWZ3   21 0.954545 -1.27278  0.943444
Q2G2P7   29 1.31818 0.903563  0.161558
Q2FVH3   28 1.27273 0.903563  0.161558
Q2FZ31   24 1.09091 0.903563  0.161558
Q2G283   27 1.22727 0.903563  0.161558
Q2FZ66   25 1.13636 0.903563  0.161558
Q2FWY7   19 0.863636 -1.27278  0.943444
Q2G1F9   23 1.04545 0.903563  0.161558
Q2FZJ4   25 1.13636 0.903563  0.161558
Q2FZQ1   21 0.954545 -1.27278  0.943444
Q2FY80   19 0.863636 -1.27278  0.943444
Q2G2D4   17 0.772727 -1.27278  0.943444
Q2FYP1   25 1.13636 0.903563  0.161558
Q2FYF9   15 0.681818 -1.27278  0.943444
Q2G0B3   18 0.818182 -1.27278  0.943444
Q2FUT8   22 1 0.903563  0.161558
Q2FYR1   20 0.909091 -1.27278  0.943444
Q2FYL3   21 0.954545 -1.27278  0.943444
Q2FVG4   23 1.04545 0.903563  0.161558
Q2FVP8   20 0.909091 -1.27278  0.943444
Q2FZ28   19 0.844444 -1.27278  0.943444
Q2G1F0   20 0.888889 -1.27278  0.943444
P95689   24 1.06667 0.903563  0.161558
Q2FYH6   33 1.46667 0.903563  0.161558
Q2FXD1   22 0.977778 -1.27278  0.943444
Q2G0X5   24 1.06667 0.903563  0.161558
Q2FXN8   17 0.755556 -1.27278  0.943444
Q2G0N0   24 1.06667 0.903563  0.161558
Q2G268   21 0.933333 -1.27278  0.943444
Q2FV61   28 1.24444 0.903563  0.161558
Q2FXL7   21 0.933333 -1.27278  0.943444
Q2FUR5   18 0.8 -1.27278  0.943444
Q2FXV6   22 0.977778 -1.27278  0.943444
Q2G2C5   25 1.11111 0.903563  0.161558
Q2FVJ6   27 1.2 0.903563  0.161558
Q2G1Y4   26 1.15556 0.903563  0.161558
Q2FVI0   19 0.844444 -1.27278  0.943444
Q2FXJ8   24 1.06667 0.903563  0.161558
Q2FZU7   25 1.11111 0.903563  0.161558
Q2G2X4   21 0.933333 -1.27278  0.943444
Q2FZA8   27 1.2 0.903563  0.161558
Q2FW96   27 1.2 0.903563  0.161558
Q2FYV4   25 1.11111 0.903563  0.161558
O07325   20 0.888889 -1.27278  0.943444
Q2G1C1   25 1.11111 0.903563  0.161558
Q2FZR9   35 1.55556 0.903563  0.161558
Q2FVW3   31 1.37778 0.903563  0.161558
Q2G124   28 1.24444 0.903563  0.161558
P0C0V7   24 1.06667 0.903563  0.161558
Q2FX52   25 1.08696 0.903563  0.161558
Q2G2C7   27 1.17391 0.903563  0.161558
Q2G2D5   26 1.13043 0.903563  0.161558
Q2FXQ7   21 0.913043 -1.27278  0.943444
Q2FZW0   27 1.17391 0.903563  0.161558
Q2FVG3   35 1.52174 0.903563  0.161558
Q2FXR4   26 1.13043 0.903563  0.161558
Q2FZ67   25 1.08696 0.903563  0.161558
Q2G243   19 0.826087 -1.27278  0.943444
Q2FV76   28 1.21739 0.903563  0.161558
Q2FVZ4   23 1 0.903563  0.161558
Q2FWC5   26 1.13043 0.903563  0.161558
Q2FZY3   25 1.08696 0.903563  0.161558
Q2FWH5   19 0.826087 -1.27278  0.943444
Q2G241   20 0.869565 -1.27278  0.943444
Q2FV35   27 1.17391 0.903563  0.161558
Q2G0T5   20 0.869565 -1.27278  0.943444
Q2G1A9   23 1 0.903563  0.161558
Q2FYU7   28 1.21739 0.903563  0.161558
Q2G2E0   18 0.782609 -1.27278  0.943444
Q2FVT6   27 1.17391 0.903563  0.161558
Q2G0D7   18 0.782609 -1.27278  0.943444
Q2G1M6   19 0.826087 -1.27278  0.943444
Q2G0A6   20 0.869565 -1.27278  0.943444
Q2FUY6   26 1.13043 0.903563  0.161558
Q2FYJ2   23 1 0.903563  0.161558
Q2G2E5   22 0.93617 -1.27278  0.943444
Q2G2P5   27 1.14894 0.903563  0.161558
Q2G1R6   24 1.02128 0.903563  0.161558
Q2FYF0   27 1.14894 0.903563  0.161558
Q2FVH8   23 0.978723 -1.27278  0.943444
Q2FUU3   21 0.893617 -1.27278  0.943444
Q2FVG8   26 1.10638 0.903563  0.161558
Q9ZAH5   24 1.02128 0.903563  0.161558
Q2G2U0   23 0.978723 -1.27278  0.943444
Q2FYR4   25 1.06383 0.903563  0.161558
Q2G256   24 1.02128 0.903563  0.161558
Q2FVY0   21 0.893617 -1.27278  0.943444
Q2G0Q2   22 0.93617 -1.27278  0.943444
Q2G0R2   22 0.93617 -1.27278  0.943444
Q2G0Q3   26 1.10638 0.903563  0.161558
Q2FWZ9   26 1.10638 0.903563  0.161558
Q53705   20 0.851064 -1.27278  0.943444
Q2G2U3   30 1.2766 0.903563  0.161558
Q2FYY6   25 1.06383 0.903563  0.161558
Q2FWL3   22 0.93617 -1.27278  0.943444
Q2FY50   20 0.851064 -1.27278  0.943444
Q2FXN4   22 0.93617 -1.27278  0.943444
Q2G179   19 0.808511 -1.27278  0.943444
Q2G1L6   18 0.765957 -1.27278  0.943444
Q2FXU4   22 0.93617 -1.27278  0.943444
Q2G1E9   25 1.06383 0.903563  0.161558
Q2G232   20 0.851064 -1.27278  0.943444
Q2FXH9   23 0.978723 -1.27278  0.943444
Q2G0X3   11 0.468085 -1.27278  0.943444
Q2FXD0   24 1.02128 0.903563  0.161558
Q2G0G3   24 1.02128 0.903563  0.161558
Q2FWW3   24 1.02128 0.903563  0.161558
Q2FYG0   22 0.916667 -1.27278  0.943444
Q2FZS9   23 0.958333 -1.27278  0.943444
Q2FYS2   32 1.33333 0.903563  0.161558
Q2G2U4   13 0.541667 -1.27278  0.943444
Q2FWJ9   29 1.20833 0.903563  0.161558
Q2FWF0   23 0.958333 -1.27278  0.943444
Q2FXR9   24 1 0.903563  0.161558
Q2FZV7   22 0.916667 -1.27278  0.943444
Q2G1W0   29 1.20833 0.903563  0.161558
Q2G2I0   23 0.958333 -1.27278  0.943444
Q2G153   24 1 0.903563  0.161558
Q2FWD7   27 1.125 0.903563  0.161558
Q2FY15   21 0.875 -1.27278  0.943444
Q2FV54   24 1 0.903563  0.161558
Q2FZ74   28 1.16667 0.903563  0.161558
Q2FYV5   24 1 0.903563  0.161558
Q2G2I1   19 0.791667 -1.27278  0.943444
Q2FXZ6   21 0.875 -1.27278  0.943444
Q2G0U0   27 1.125 0.903563  0.161558
Q2G0Y6   25 1.04167 0.903563  0.161558
Q2FXJ0   27 1.125 0.903563  0.161558
Q2FY43   25 1.02041 0.903563  0.161558
Q2FWM1   13 0.530612 -1.27278  0.943444
Q2FVJ1   19 0.77551 -1.27278  0.943444
Q2G0K3   22 0.897959 -1.27278  0.943444
Q2FY66   28 1.14286 0.903563  0.161558
Q2FW99   22 0.897959 -1.27278  0.943444
Q2FV10   25 1.02041 0.903563  0.161558
Q2FXJ5   26 1.06122 0.903563  0.161558
Q2FX69   8 0.326531 -1.27278  0.943444
Q2G0B2   26 1.06122 0.903563  0.161558
Q2FX14   24 0.979592 -1.27278  0.943444
Q2FYD8   18 0.734694 -1.27278  0.943444
Q2FWE5   25 1.02041 0.903563  0.161558
Q2G2A3   26 1.06122 0.903563  0.161558
Q2FZH8   18 0.734694 -1.27278  0.943444
Q2FX51   20 0.816327 -1.27278  0.943444
Q2FWE8   20 0.816327 -1.27278  0.943444
Q2G088   25 1.02041 0.903563  0.161558
Q2G028   24 0.96 -1.27278  0.943444
Q2G1S3   24 0.96 -1.27278  0.943444
Q2FYN4   22 0.88 -1.27278  0.943444
Q2FX86   28 1.12 0.903563  0.161558
Q2G2S8   16 0.64 -1.27278  0.943444
Q2FUW8   21 0.84 -1.27278  0.943444
Q2FWD4   20 0.8 -1.27278  0.943444
Q2FVH6   27 1.08 0.903563  0.161558
Q2G029   25 1 0.903563  0.161558
Q2G1R5   28 1.12 0.903563  0.161558
Q2FX65   9 0.36 -1.27278  0.943444
Q2FZV6   27 1.08 0.903563  0.161558
Q2G1P1   19 0.76 -1.27278  0.943444
Q2FVU4   22 0.88 -1.27278  0.943444
Q2FVT5   24 0.96 -1.27278  0.943444
Q2G2H4   28 1.12 0.903563  0.161558
Q2FZ58   24 0.96 -1.27278  0.943444
Q2FVJ2   22 0.88 -1.27278  0.943444
Q2FXW5   18 0.72 -1.27278  0.943444
Q2FWK1   24 0.96 -1.27278  0.943444
Q2G031   19 0.76 -1.27278  0.943444
Q2G0U1   26 1.04 0.903563  0.161558
Q2FW46   21 0.84 -1.27278  0.943444
Q2FZY5   27 1.08 0.903563  0.161558
Q2FZI5   27 1.05882 0.903563  0.161558
Q2FYR9   29 1.13725 0.903563  0.161558
Q2FZ92   24 0.941176 -1.27278  0.943444
Q2G1D5   22 0.862745 -1.27278  0.943444
Q2FXM2   23 0.901961 -1.27278  0.943444
Q2FVM2   26 1.01961 0.903563  0.161558
Q2FZN2   21 0.823529 -1.27278  0.943444
Q2G1U8   24 0.941176 -1.27278  0.943444
Q2FVS7   18 0.705882 -1.27278  0.943444
Q2FWB5   19 0.745098 -1.27278  0.943444
Q2FXX1   27 1.05882 0.903563  0.161558
Q2G2J9   18 0.705882 -1.27278  0.943444
Q2G0Y7   21 0.823529 -1.27278  0.943444
Q2FW81   26 1.01961 0.903563  0.161558
Q2FWK3   21 0.823529 -1.27278  0.943444
Q2FY34   24 0.941176 -1.27278  0.943444
Q2FXF8   25 0.980392 -1.27278  0.943444
Q2FXI9   21 0.823529 -1.27278  0.943444
Q05615   24 0.923077 -1.27278  0.943444
Q2FUW4   23 0.884615 -1.27278  0.943444
Q2FVF4   20 0.769231 -1.27278  0.943444
Q2FWI3   22 0.846154 -1.27278  0.943444
Q2FWG8   23 0.884615 -1.27278  0.943444
Q2G0R0   21 0.807692 -1.27278  0.943444
Q2G0I4   30 1.15385 0.903563  0.161558
Q2FV67   25 0.961538 -1.27278  0.943444
Q2G091   20 0.769231 -1.27278  0.943444
Q2G1U1   21 0.807692 -1.27278  0.943444
Q2FUX7   26 1 0.903563  0.161558
Q2FY51   26 1 0.903563  0.161558
Q2FYP2   20 0.769231 -1.27278  0.943444
Q2G0F8   27 1.03846 0.903563  0.161558
Q2FXH5   24 0.923077 -1.27278  0.943444
Q2G193   23 0.884615 -1.27278  0.943444
Q2FWD6   27 1.03846 0.903563  0.161558
Q2FZ98   21 0.792453 -1.27278  0.943444
Q2FYQ2   29 1.09434 0.903563  0.161558
Q2FWL5   19 0.716981 -1.27278  0.943444
Q2FV16   31 1.16981 0.903563  0.161558
Q2FWX9   24 0.90566 -1.27278  0.943444
Q2G1J0   22 0.830189 -1.27278  0.943444
Q2G235   21 0.792453 -1.27278  0.943444
Q2FXK1   21 0.792453 -1.27278  0.943444
Q2FWF4   26 0.981132 -1.27278  0.943444
Q2FZC8   24 0.90566 -1.27278  0.943444
Q2FZQ4   23 0.867925 -1.27278  0.943444
O52582   23 0.867925 -1.27278  0.943444
Q2FZI6   22 0.830189 -1.27278  0.943444
Q2FUW7   24 0.90566 -1.27278  0.943444
Q2G2M9   22 0.830189 -1.27278  0.943444
Q2FZD0   21 0.792453 -1.27278  0.943444
Q2FWK7   26 0.981132 -1.27278  0.943444
Q2FWU4   6 0.226415 -1.27278  0.943444
Q2FUX4   26 0.981132 -1.27278  0.943444
Q2G2V3   25 0.943396 -1.27278  0.943444
O05204   20 0.754717 -1.27278  0.943444
Q2FYC2   24 0.888889 -1.27278  0.943444
Q2FZP6   25 0.925926 -1.27278  0.943444
Q2G0L2   25 0.925926 -1.27278  0.943444
Q2FZV1   23 0.851852 -1.27278  0.943444
Q2FVQ5   25 0.925926 -1.27278  0.943444
Q2FZW6   23 0.851852 -1.27278  0.943444
Q2FZI3   19 0.703704 -1.27278  0.943444
Q2G219   25 0.925926 -1.27278  0.943444
Q2FZR2   26 0.962963 -1.27278  0.943444
Q2FXZ2   19 0.703704 -1.27278  0.943444
Q2FYC6   27 1 0.903563  0.161558
Q2FYZ5   24 0.872727 -1.27278  0.943444
Q2FWN4   23 0.836364 -1.27278  0.943444
Q2G221   20 0.727273 -1.27278  0.943444
Q2FZX5   25 0.909091 -1.27278  0.943444
Q2FUW3   21 0.763636 -1.27278  0.943444
Q2G2H3   21 0.763636 -1.27278  0.943444
Q2FY08   20 0.727273 -1.27278  0.943444
Q2FXU5   23 0.836364 -1.27278  0.943444
Q2G1F8   24 0.872727 -1.27278  0.943444
Q2FYW4   26 0.945455 -1.27278  0.943444
Q2G142   18 0.654545 -1.27278  0.943444
Q2G1U3   27 0.981818 -1.27278  0.943444
Q2FZ18   25 0.909091 -1.27278  0.943444
Q2FV24   19 0.690909 -1.27278  0.943444
Q2G1C2   20 0.727273 -1.27278  0.943444
Q2FYZ4   25 0.909091 -1.27278  0.943444
Q2FWT4   24 0.872727 -1.27278  0.943444
Q2FUX1   24 0.872727 -1.27278  0.943444
Q2FZG9   24 0.857143 -1.27278  0.943444
Q2FVC1   25 0.892857 -1.27278  0.943444
Q2FYT3   17 0.607143 -1.27278  0.943444
Q2FY82   22 0.785714 -1.27278  0.943444
Q2FV02   30 1.07143 0.903563  0.161558
Q2FXJ2   22 0.785714 -1.27278  0.943444
Q2FZ02   19 0.678571 -1.27278  0.943444
Q2G0L3   23 0.821429 -1.27278  0.943444
Q2FZH5   22 0.785714 -1.27278  0.943444
Q2FWH4   24 0.857143 -1.27278  0.943444
Q2FW49   24 0.857143 -1.27278  0.943444
Q93T05   24 0.857143 -1.27278  0.943444
Q2FX73   24 0.857143 -1.27278  0.943444
Q2G239   21 0.736842 -1.27278  0.943444
Q2G121   21 0.736842 -1.27278  0.943444
Q2FY11   24 0.842105 -1.27278  0.943444
Q2FV11   26 0.912281 -1.27278  0.943444
Q2FZ05   25 0.877193 -1.27278  0.943444
Q2G253   27 0.947368 -1.27278  0.943444
Q2FW98   20 0.701754 -1.27278  0.943444
Q2G205   23 0.807018 -1.27278  0.943444
Q2FVE7   29 1.01754 0.903563  0.161558
Q2FYD0   19 0.666667 -1.27278  0.943444
Q2FZ19   21 0.736842 -1.27278  0.943444
Q2G1C7   20 0.701754 -1.27278  0.943444
Q2FV60   23 0.807018 -1.27278  0.943444
Q2FY64   24 0.842105 -1.27278  0.943444
Q2FZI9   23 0.807018 -1.27278  0.943444
Q2FV57   22 0.758621 -1.27278  0.943444
Q2FXA5   25 0.862069 -1.27278  0.943444
Q2G2U8   21 0.724138 -1.27278  0.943444
Q2FZP0   21 0.724138 -1.27278  0.943444
Q2FZL7   23 0.793103 -1.27278  0.943444
Q2FZR3   23 0.793103 -1.27278  0.943444
Q2FWA0   25 0.862069 -1.27278  0.943444
Q2G090   19 0.655172 -1.27278  0.943444
Q2G1H0   24 0.813559 -1.27278  0.943444
Q2FZP4   24 0.813559 -1.27278  0.943444
Q2FUX0   21 0.711864 -1.27278  0.943444
Q2FV86   22 0.745763 -1.27278  0.943444
Q2FV14   23 0.779661 -1.27278  0.943444
Q2FUT2   23 0.779661 -1.27278  0.943444
Q2FZ64   24 0.813559 -1.27278  0.943444
Q2FUW1   10 0.333333 -1.27278  0.943444
Q2FWI0   21 0.7 -1.27278  0.943444
Q2G2K5   26 0.866667 -1.27278  0.943444
Q2FWK6   23 0.766667 -1.27278  0.943444
Q2G0T9   22 0.733333 -1.27278  0.943444
Q2G078   25 0.833333 -1.27278  0.943444
Q2G1P3   20 0.666667 -1.27278  0.943444
Q2G274   30 0.983607 -1.27278  0.943444
Q2FZD4   25 0.819672 -1.27278  0.943444
Q2FYS5   28 0.918033 -1.27278  0.943444
Q2G1K5   21 0.688525 -1.27278  0.943444
Q2G1L5   25 0.819672 -1.27278  0.943444
Q2G1M9   22 0.721311 -1.27278  0.943444
Q2FX67   18 0.590164 -1.27278  0.943444
Q2FZ32   22 0.721311 -1.27278  0.943444
Q2FWH7   20 0.655738 -1.27278  0.943444
Q2FXT8   23 0.741935 -1.27278  0.943444
Q2FUQ3   25 0.806452 -1.27278  0.943444
Q2G1Y6   23 0.741935 -1.27278  0.943444
Q2FX68   16 0.516129 -1.27278  0.943444
Q2FWD1   25 0.806452 -1.27278  0.943444
Q2FUZ8   20 0.645161 -1.27278  0.943444
Q2G1F5   29 0.935484 -1.27278  0.943444
Q2G2T6   19 0.612903 -1.27278  0.943444
Q2FYD2   16 0.516129 -1.27278  0.943444
Q2FYA1   26 0.83871 -1.27278  0.943444
Q2FY21   23 0.741935 -1.27278  0.943444
Q2FZD3   19 0.612903 -1.27278  0.943444
Q2G1Z4   19 0.612903 -1.27278  0.943444
Q2G0S3   25 0.793651 -1.27278  0.943444
Q2FVQ3   27 0.857143 -1.27278  0.943444
Q2G2J4   22 0.698413 -1.27278  0.943444
Q2G2B8   21 0.666667 -1.27278  0.943444
Q2G0L5   9 0.285714 -1.27278  0.943444
Q2FW72   21 0.666667 -1.27278  0.943444
Q2FYT8   20 0.634921 -1.27278  0.943444
Q2FXM9   22 0.698413 -1.27278  0.943444
Q2G1Y0   21 0.666667 -1.27278  0.943444
Q2G2D0   17 0.539683 -1.27278  0.943444
Q2G2M2   20 0.634921 -1.27278  0.943444
Q2G1B7   24 0.761905 -1.27278  0.943444
Q2G1B8   25 0.793651 -1.27278  0.943444
Q2G0M6   22 0.698413 -1.27278  0.943444
Q2G1D8   27 0.84375 -1.27278  0.943444
Q2FV70   20 0.625 -1.27278  0.943444
Q2FV72   19 0.59375 -1.27278  0.943444
Q2FVB2   24 0.75 -1.27278  0.943444
Q2G122   22 0.6875 -1.27278  0.943444
Q2G1W2   26 0.8 -1.27278  0.943444
Q2FWW1   15 0.461538 -1.27278  0.943444
Q2G1F4   29 0.892308 -1.27278  0.943444
Q2G093   23 0.707692 -1.27278  0.943444
Q2FXY7   19 0.584615 -1.27278  0.943444
Q2G1C6   26 0.8 -1.27278  0.943444
Q2FZ20   20 0.615385 -1.27278  0.943444
O50581   20 0.606061 -1.27278  0.943444
Q2G1N1   22 0.666667 -1.27278  0.943444
Q2G188   21 0.626866 -1.27278  0.943444
Q2G296   22 0.656716 -1.27278  0.943444
Q2G2E9   19 0.567164 -1.27278  0.943444
Q2G294   23 0.686567 -1.27278  0.943444
Q2FWJ5   18 0.537313 -1.27278  0.943444
Q2FW03   23 0.676471 -1.27278  0.943444
Q2G0N1   18 0.529412 -1.27278  0.943444
Q2FZJ0   27 0.794118 -1.27278  0.943444
Q2FYZ9   29 0.852941 -1.27278  0.943444
Q2FV74   17 0.5 -1.27278  0.943444
Q2FXP7   19 0.558824 -1.27278  0.943444
Q2FXU1   25 0.735294 -1.27278  0.943444
Q2G1M8   20 0.588235 -1.27278  0.943444
Q2FXY4   20 0.588235 -1.27278  0.943444
Q2FZ94   22 0.637681 -1.27278  0.943444
Q2FYI0   20 0.571429 -1.27278  0.943444
Q2FXT9   22 0.628571 -1.27278  0.943444
Q2G0D2   19 0.535211 -1.27278  0.943444
Q2FYB7   18 0.507042 -1.27278  0.943444
Q2FVN8   20 0.56338 -1.27278  0.943444
Q2FZ49   18 0.507042 -1.27278  0.943444
Q2FUW6   20 0.56338 -1.27278  0.943444
Q2G1P7   21 0.591549 -1.27278  0.943444
Q2FW70   21 0.583333 -1.27278  0.943444
Q2G0W1   21 0.583333 -1.27278  0.943444
Q2G024   22 0.611111 -1.27278  0.943444
Q2G1G8   20 0.555556 -1.27278  0.943444
Q2G1R9   24 0.666667 -1.27278  0.943444
O06446   23 0.638889 -1.27278  0.943444
Q2G1C9   19 0.527778 -1.27278  0.943444
Q2FXV8   19 0.520548 -1.27278  0.943444
Q2G0P5   17 0.465753 -1.27278  0.943444
Q2FV64   27 0.72973 -1.27278  0.943444
Q2FV87   23 0.613333 -1.27278  0.943444
Q2G1K9   19 0.5 -1.27278  0.943444
Q2G266   22 0.578947 -1.27278  0.943444
Q59801   23 0.597403 -1.27278  0.943444
Q2FXH2   23 0.597403 -1.27278  0.943444
Q53727   22 0.564103 -1.27278  0.943444
Q2G2Q0   20 0.512821 -1.27278  0.943444
Q2FZD8   25 0.632911 -1.27278  0.943444
Q2FYS4   22 0.556962 -1.27278  0.943444
Q2G1G2   19 0.481013 -1.27278  0.943444
Q2FXV9   18 0.45 -1.27278  0.943444
Q2G0L4   9 0.225 -1.27278  0.943444
Q2FXR8   29 0.725 -1.27278  0.943444
Q2FYJ0   26 0.65 -1.27278  0.943444
Q2FZS8   18 0.444444 -1.27278  0.943444
Q2FXN9   20 0.481928 -1.27278  0.943444
Q2FYM1   21 0.506024 -1.27278  0.943444
Q2FVZ5   20 0.481928 -1.27278  0.943444
Q2FVL8   19 0.452381 -1.27278  0.943444
Q2FZ40   20 0.47619 -1.27278  0.943444
Q2FYH5   24 0.564706 -1.27278  0.943444
Q2FXB3   23 0.528736 -1.27278  0.943444
Q2FYS9   25 0.561798 -1.27278  0.943444
Q2G1Q4   21 0.47191 -1.27278  0.943444
Q2FVC3   21 0.47191 -1.27278  0.943444
Q2G046   21 0.466667 -1.27278  0.943444
Q2FWU3   14 0.311111 -1.27278  0.943444
Q2FZ72   20 0.444444 -1.27278  0.943444
Q2FZ82   19 0.422222 -1.27278  0.943444
Q9F1K0   19 0.408602 -1.27278  0.943444
Q2FVV9   22 0.453608 -1.27278  0.943444
Q2FZT6   19 0.387755 -1.27278  0.943444
Q2FWU5   16 0.326531 -1.27278  0.943444
Q2FYC8   16 0.323232 -1.27278  0.943444
Q2FZK7   19 0.376238 -1.27278  0.943444
Q2G2C1   17 0.336634 -1.27278  0.943444
Q2FZT5   16 0.307692 -1.27278  0.943444
Q2G0R8   18 0.342857 -1.27278  0.943444
Q2FW95   11 0.209524 -1.27278  0.943444
Q2G0N5   17 0.311927 -1.27278  0.943444
P47768   18 0.324324 -1.27278  0.943444
Q2FXH4   15 0.267857 -1.27278  0.943444
Q2FVM1   19 0.339286 -1.27278  0.943444
```
