## Supplementary Data 3 for "Mining folded proteomes in the era of accurate structure prediction": PF16270.output

```
# cudaSaTabsearch LTYPE = T LORDER = F LSOLN = F
# QUERY ID = PF16270 
# DBFILE = ./tableaux.ascii.DB                                                             
Q2G0V6   0 0 -1.27278 0.943444
Q2G075   0 0 -1.27278 0.943444
Q2G083   0 0 -1.27278 0.943444
Q2FZN3   0 0 -1.27278 0.943444
Q2FY90   0 0 -1.27278 0.943444
Q2FX91   0 0 -1.27278 0.943444
Q2FX54   0 0 -1.27278 0.943444
Q2FYQ4   0 0 -1.27278 0.943444
Q2G284   0 0 -1.27278 0.943444
Q2G0S4   0 0 -1.27278 0.943444
Q2FWM3   0 0 -1.27278 0.943444
Q2FX81   0 0 -1.27278 0.943444
Q2FXC6   0 0 -1.27278 0.943444
Q2FWJ7   0 0 -1.27278 0.943444
Q2FYJ9   0 0 -1.27278 0.943444
Q2G2E6   0 0 -1.27278 0.943444
Q2FWV0   0 0 -1.27278 0.943444
Q2FZC3   0 0 -1.27278 0.943444
Q2FVH9   0 0 -1.27278 0.943444
Q2FXQ5   0 0 -1.27278 0.943444
Q2FZU4   0 0 -1.27278 0.943444
Q2FYF8   0 0 -1.27278 0.943444
Q2FUR4   0 0 -1.27278 0.943444
Q2FYI2   0 0 -1.27278 0.943444
Q2FYY2   0 0 -1.27278 0.943444
Q2FW58   0 0 -1.27278 0.943444
P0C7Z3   0 0 -1.27278 0.943444
Q2G0T2   0 0 -1.27278 0.943444
Q2G1G9   0 0 -1.27278 0.943444
Q2FVJ0   0 0 -1.27278 0.943444
Q2FZ80   0 0 -1.27278 0.943444
Q2G1R4   0 0 -1.27278 0.943444
Q2FW02   0 0 -1.27278 0.943444
Q2G1X3   0 0 -1.27278 0.943444
Q2FWW4   0 0 -1.27278 0.943444
Q2FZE1   0 0 -1.27278 0.943444
Q2FY31   0 0 -1.27278 0.943444
Q2G018   0 0 -1.27278 0.943444
Q2FZI0   0 0 -1.27278 0.943444
Q2FUZ7   0 0 -1.27278 0.943444
Q2G250   0 0 -1.27278 0.943444
Q2FWU8   0 0 -1.27278 0.943444
Q2FYX5   0 0 -1.27278 0.943444
Q2FZY2   0 0 -1.27278 0.943444
Q2FZX8   0 0 -1.27278 0.943444
Q2FUY8   0 0 -1.27278 0.943444
Q2FV73   0 0 -1.27278 0.943444
Q2G0C5   0 0 -1.27278 0.943444
Q2FZ52   0 0 -1.27278 0.943444
Q2FVK6   0 0 -1.27278 0.943444
Q2G0Z3   0 0 -1.27278 0.943444
Q2FZJ8   0 0 -1.27278 0.943444
Q2FY57   0 0 -1.27278 0.943444
Q2G0W3   0 0 -1.27278 0.943444
Q2G0I2   0 0 -1.27278 0.943444
Q2FYX1   0 0 -1.27278 0.943444
Q2G0H2   0 0 -1.27278 0.943444
Q2FWJ8   0 0 -1.27278 0.943444
Q2FWZ7   0 0 -1.27278 0.943444
Q2FV04   0 0 -1.27278 0.943444
Q2G0H6   0 0 -1.27278 0.943444
Q2G291   0 0 -1.27278 0.943444
Q2G1A7   0 0 -1.27278 0.943444
Q2FVS8   0 0 -1.27278 0.943444
Q2FZ26   0 0 -1.27278 0.943444
Q2FXJ3   0 0 -1.27278 0.943444
Q2G231   0 0 -1.27278 0.943444
Q2G2N0   0 0 -1.27278 0.943444
Q2G2I2   0 0 -1.27278 0.943444
Q2FYU3   0 0 -1.27278 0.943444
Q2FWY5   0 0 -1.27278 0.943444
Q2G2E3   0 0 -1.27278 0.943444
Q2FV09   0 0 -1.27278 0.943444
Q2FX72   0 0 -1.27278 0.943444
Q2FWA3   0 0 -1.27278 0.943444
Q2FWF2   0 0 -1.27278 0.943444
Q2G0E4   0 0 -1.27278 0.943444
Q2G251   0 0 -1.27278 0.943444
P0C818   0 0 -1.27278 0.943444
Q2FXQ2   0 0 -1.27278 0.943444
Q2FXD4   0 0 -1.27278 0.943444
Q2G014   0 0 -1.27278 0.943444
Q2FWI9   0 0 -1.27278 0.943444
Q2FX79   0 0 -1.27278 0.943444
Q2FVP7   0 0 -1.27278 0.943444
Q2FZN4   0 0 -1.27278 0.943444
Q2FWU6   0 0 -1.27278 0.943444
Q2G2Y1   0 0 -1.27278 0.943444
Q2FYF6   0 0 -1.27278 0.943444
Q2FXK0   0 0 -1.27278 0.943444
Q2FVI9   0 0 -1.27278 0.943444
Q2G246   0 0 -1.27278 0.943444
Q2G053   0 0 -1.27278 0.943444
Q2FWK8   0 0 -1.27278 0.943444
Q2FXL8   0 0 -1.27278 0.943444
Q2G0Q4   0 0 -1.27278 0.943444
Q2FVB7   0 0 -1.27278 0.943444
Q2FYD6   0 0 -1.27278 0.943444
Q2FXK9   0 0 -1.27278 0.943444
Q2FV78   0 0 -1.27278 0.943444
Q2FXG4   0 0 -1.27278 0.943444
Q2G0C8   0 0 -1.27278 0.943444
Q2FWU9   0 0 -1.27278 0.943444
Q2FUX2   0 0 -1.27278 0.943444
Q2FYI8   0 0 -1.27278 0.943444
Q2FXA1   0 0 -1.27278 0.943444
Q2FV49   0 0 -1.27278 0.943444
Q2G1S0   0 0 -1.27278 0.943444
Q2G0G0   0 0 -1.27278 0.943444
P0C805   0 0 -1.27278 0.943444
Q2FWV9   0 0 -1.27278 0.943444
Q2G152   0 0 -1.27278 0.943444
Q2FX48   0 0 -1.27278 0.943444
Q2FXS5   0 0 -1.27278 0.943444
Q2FWL4   0 0 -1.27278 0.943444
P0C7Y1   0 0 -1.27278 0.943444
Q2FXA2   0 0 -1.27278 0.943444
Q2FY96   0 0 -1.27278 0.943444
Q2FVJ3   0 0 -1.27278 0.943444
Q2FZ24   0 0 -1.27278 0.943444
Q2G1X4   0 0 -1.27278 0.943444
Q2FYM6   0 0 -1.27278 0.943444
Q2FWX6   0 0 -1.27278 0.943444
Q2G1D2   0 0 -1.27278 0.943444
Q2FWC0   0 0 -1.27278 0.943444
Q2FZG7   0 0 -1.27278 0.943444
Q2G2P1   0 0 -1.27278 0.943444
Q2G1M4   0 0 -1.27278 0.943444
Q2FX29   0 0 -1.27278 0.943444
Q2FUZ3   0 0 -1.27278 0.943444
Q2FVZ9   0 0 -1.27278 0.943444
Q2G2N3   0 0 -1.27278 0.943444
Q2G237   0 0 -1.27278 0.943444
Q2FXN5   0 0 -1.27278 0.943444
Q2FYP7   0 0 -1.27278 0.943444
Q2FWC8   0 0 -1.27278 0.943444
Q2G209   0 0 -1.27278 0.943444
Q2FXX7   0 0 -1.27278 0.943444
Q2FV05   0 0 -1.27278 0.943444
Q2FWM8   0 0 -1.27278 0.943444
Q2FV00   0 0 -1.27278 0.943444
Q2FZF2   0 0 -1.27278 0.943444
Q2FV80   0 0 -1.27278 0.943444
Q2FZZ7   0 0 -1.27278 0.943444
Q2FWH8   0 0 -1.27278 0.943444
Q2FVS5   0 0 -1.27278 0.943444
Q2FWY0   0 0 -1.27278 0.943444
Q2FZM3   0 0 -1.27278 0.943444
Q2FZW8   0 0 -1.27278 0.943444
Q2FVY7   0 0 -1.27278 0.943444
Q2FXJ1   0 0 -1.27278 0.943444
Q2G0T7   0 0 -1.27278 0.943444
Q2FW40   0 0 -1.27278 0.943444
Q2FYU9   0 0 -1.27278 0.943444
Q2FUR0   0 0 -1.27278 0.943444
Q2G215   0 0 -1.27278 0.943444
Q2G169   0 0 -1.27278 0.943444
Q2G034   0 0 -1.27278 0.943444
Q2FUV8   0 0 -1.27278 0.943444
Q2FW44   0 0 -1.27278 0.943444
Q2FYJ8   0 0 -1.27278 0.943444
Q2FVR6   2 0.266667 -1.27278 0.943444
Q2G183   1 0.133333 -1.27278 0.943444
Q2G0S1   1 0.133333 -1.27278 0.943444
Q2FX83   0 0 -1.27278 0.943444
Q2FYF7   0 0 -1.27278 0.943444
Q2G166   2 0.266667 -1.27278 0.943444
Q2FX20   1 0.133333 -1.27278 0.943444
Q2G020   1 0.133333 -1.27278 0.943444
Q2FVC0   0 0 -1.27278 0.943444
Q2FVD1   0 0 -1.27278 0.943444
Q2FWH1   2 0.266667 -1.27278 0.943444
Q2FYX2   1 0.133333 -1.27278 0.943444
Q2FZB5   2 0.266667 -1.27278 0.943444
Q2G0G8   2 0.266667 -1.27278 0.943444
P0A0I4   0 0 -1.27278 0.943444
Q2G2C6   0 0 -1.27278 0.943444
Q2FVB1   1 0.133333 -1.27278 0.943444
Q2FYN1   1 0.133333 -1.27278 0.943444
Q2FV79   2 0.266667 -1.27278 0.943444
Q2FVU9   2 0.266667 -1.27278 0.943444
Q2G0W5   2 0.266667 -1.27278 0.943444
Q2FW60   1 0.133333 -1.27278 0.943444
Q2G269   2 0.266667 -1.27278 0.943444
Q2FZS1   1 0.133333 -1.27278 0.943444
Q2G1Y3   1 0.133333 -1.27278 0.943444
Q2FWA4   2 0.266667 -1.27278 0.943444
Q2G0C0   1 0.133333 -1.27278 0.943444
Q2G2J6   0 0 -1.27278 0.943444
Q2G1R2   1 0.133333 -1.27278 0.943444
Q2FXY8   1 0.133333 -1.27278 0.943444
Q2FYL2   1 0.133333 -1.27278 0.943444
Q2FYS3   0 0 -1.27278 0.943444
Q2FXS0   2 0.266667 -1.27278 0.943444
Q2FWA7   0 0 -1.27278 0.943444
Q2FWV8   0 0 -1.27278 0.943444
Q2G279   1 0.133333 -1.27278 0.943444
Q2FYB5   0 0 -1.27278 0.943444
Q2G175   1 0.133333 -1.27278 0.943444
Q2FZ07   0 0 -1.27278 0.943444
Q2FVG7   1 0.133333 -1.27278 0.943444
Q2G2P3   1 0.133333 -1.27278 0.943444
Q2FZA3   1 0.133333 -1.27278 0.943444
Q2FYE1   1 0.133333 -1.27278 0.943444
Q2G2F8   0 0 -1.27278 0.943444
Q2FWS8   0 0 -1.27278 0.943444
Q2FXD8   1 0.133333 -1.27278 0.943444
Q2FX46   2 0.266667 -1.27278 0.943444
Q2FYB4   2 0.266667 -1.27278 0.943444
Q2FYC0   0 0 -1.27278 0.943444
Q2FUY5   1 0.133333 -1.27278 0.943444
Q2FYF2   0 0 -1.27278 0.943444
Q2G0R4   0 0 -1.27278 0.943444
Q2G1L1   1 0.133333 -1.27278 0.943444
Q2FYB0   0 0 -1.27278 0.943444
Q2FWW5   2 0.266667 -1.27278 0.943444
Q2FX04   1 0.133333 -1.27278 0.943444
Q2FV33   2 0.266667 -1.27278 0.943444
Q2FUX6   1 0.133333 -1.27278 0.943444
Q2FVP5   0 0 -1.27278 0.943444
Q2G0W7   2 0.266667 -1.27278 0.943444
Q2FXV1   1 0.133333 -1.27278 0.943444
Q2G096   2 0.266667 -1.27278 0.943444
Q2FV68   1 0.133333 -1.27278 0.943444
Q2FVY6   2 0.266667 -1.27278 0.943444
Q2FYY0   1 0.133333 -1.27278 0.943444
Q2G005   2 0.266667 -1.27278 0.943444
Q2G2B4   1 0.133333 -1.27278 0.943444
Q2FVZ7   2 0.266667 -1.27278 0.943444
Q2FW55   2 0.266667 -1.27278 0.943444
Q2FV92   1 0.133333 -1.27278 0.943444
Q2FYV9   1 0.133333 -1.27278 0.943444
Q2FW74   2 0.266667 -1.27278 0.943444
Q2FVK9   2 0.266667 -1.27278 0.943444
Q2FZA4   2 0.266667 -1.27278 0.943444
Q2FV25   0 0 -1.27278 0.943444
Q2FYG8   2 0.266667 -1.27278 0.943444
Q2G216   0 0 -1.27278 0.943444
Q2FZ69   1 0.133333 -1.27278 0.943444
Q2FV97   2 0.266667 -1.27278 0.943444
Q2FZ95   0 0 -1.27278 0.943444
Q2FZN8   1 0.133333 -1.27278 0.943444
Q2FZG2   1 0.133333 -1.27278 0.943444
Q2G259   2 0.266667 -1.27278 0.943444
Q2FYB6   2 0.266667 -1.27278 0.943444
Q2FZD1   0 0 -1.27278 0.943444
Q2FYT6   0 0 -1.27278 0.943444
Q2G0Y2   1 0.133333 -1.27278 0.943444
Q2FWZ1   0 0 -1.27278 0.943444
Q2FVC8   2 0.266667 -1.27278 0.943444
Q2G2H1   2 0.266667 -1.27278 0.943444
Q2FY47   1 0.133333 -1.27278 0.943444
Q2FX78   2 0.266667 -1.27278 0.943444
Q2FX47   0 0 -1.27278 0.943444
Q2FZA7   1 0.133333 -1.27278 0.943444
Q2FV32   2 0.266667 -1.27278 0.943444
Q2FYE6   0 0 -1.27278 0.943444
Q2FZ41   0 0 -1.27278 0.943444
Q2FYG3   0 0 -1.27278 0.943444
Q2FX01   2 0.266667 -1.27278 0.943444
Q2FXU6   1 0.133333 -1.27278 0.943444
Q2FYL7   1 0.133333 -1.27278 0.943444
Q2FWQ3   2 0.266667 -1.27278 0.943444
Q2FZY9   1 0.133333 -1.27278 0.943444
Q2FV50   2 0.266667 -1.27278 0.943444
Q2FUY7   0 0 -1.27278 0.943444
Q2FXP6   2 0.266667 -1.27278 0.943444
Q2G1S9   2 0.266667 -1.27278 0.943444
Q2FX18   2 0.266667 -1.27278 0.943444
Q2FYU0   0 0 -1.27278 0.943444
Q2FXZ7   2 0.25 -1.27278 0.943444
Q2G051   3 0.375 -1.27278 0.943444
Q2FWS3   2 0.25 -1.27278 0.943444
Q2FW14   2 0.25 -1.27278 0.943444
Q2FYD7   1 0.125 -1.27278 0.943444
Q9RQP8   2 0.25 -1.27278 0.943444
Q2FZK2   3 0.375 -1.27278 0.943444
Q2FWI7   2 0.25 -1.27278 0.943444
Q2G182   2 0.25 -1.27278 0.943444
Q2FYT7   0 0 -1.27278 0.943444
Q2FV46   3 0.375 -1.27278 0.943444
Q2FY58   2 0.25 -1.27278 0.943444
Q2FX06   2 0.25 -1.27278 0.943444
Q2FZH0   2 0.25 -1.27278 0.943444
Q2FUZ4   6 0.75 -1.27278 0.943444
Q2G102   6 0.75 -1.27278 0.943444
Q2G1R8   3 0.375 -1.27278 0.943444
Q2G2J1   1 0.125 -1.27278 0.943444
Q2FX71   2 0.25 -1.27278 0.943444
Q2FUZ5   2 0.25 -1.27278 0.943444
Q2FYP5   0 0 -1.27278 0.943444
Q2G048   0 0 -1.27278 0.943444
Q2FUQ0   3 0.375 -1.27278 0.943444
Q2FWS7   4 0.5 -1.27278 0.943444
Q2FV65   0 0 -1.27278 0.943444
Q2G125   2 0.25 -1.27278 0.943444
Q2FYT2   6 0.75 -1.27278 0.943444
Q2FVH7   0 0 -1.27278 0.943444
Q2G127   4 0.5 -1.27278 0.943444
Q2FYI5   1 0.125 -1.27278 0.943444
Q2FYX4   6 0.75 -1.27278 0.943444
Q2G0M3   6 0.75 -1.27278 0.943444
Q2FW87   2 0.25 -1.27278 0.943444
Q2G211   0 0 -1.27278 0.943444
Q2FXR5   4 0.5 -1.27278 0.943444
Q2FWR5   0 0 -1.27278 0.943444
Q2FYD5   2 0.25 -1.27278 0.943444
Q2FY94   0 0 -1.27278 0.943444
Q2G2W8   2 0.25 -1.27278 0.943444
Q2FZL9   6 0.75 -1.27278 0.943444
Q2FYT9   4 0.5 -1.27278 0.943444
Q2FX44   4 0.5 -1.27278 0.943444
Q2FXB2   0 0 -1.27278 0.943444
Q2FVF6   2 0.25 -1.27278 0.943444
Q2G2F6   2 0.25 -1.27278 0.943444
Q2G2C3   2 0.25 -1.27278 0.943444
Q2FYA5   4 0.5 -1.27278 0.943444
Q2FYB1   2 0.25 -1.27278 0.943444
Q2G011   5 0.625 -1.27278 0.943444
Q2FV29   0 0 -1.27278 0.943444
Q2FVW1   6 0.75 -1.27278 0.943444
Q2FYA4   4 0.5 -1.27278 0.943444
Q2FY26   3 0.375 -1.27278 0.943444
Q2FXC1   3 0.375 -1.27278 0.943444
Q2G2T0   4 0.5 -1.27278 0.943444
Q2FY62   1 0.125 -1.27278 0.943444
Q2G2K4   2 0.25 -1.27278 0.943444
Q2FW65   2 0.25 -1.27278 0.943444
Q2FY05   6 0.75 -1.27278 0.943444
Q2FV96   4 0.5 -1.27278 0.943444
Q2G1S7   2 0.25 -1.27278 0.943444
Q2FWS9   2 0.25 -1.27278 0.943444
Q2G180   3 0.375 -1.27278 0.943444
Q2G0L6   3 0.375 -1.27278 0.943444
Q2G189   2 0.25 -1.27278 0.943444
Q2FYD9   0 0 -1.27278 0.943444
Q2FWM6   0 0 -1.27278 0.943444
Q2FXA6   2 0.25 -1.27278 0.943444
Q2G0U8   3 0.375 -1.27278 0.943444
Q2FXD9   1 0.125 -1.27278 0.943444
Q2FWF9   0 0 -1.27278 0.943444
Q2FXS3   2 0.25 -1.27278 0.943444
Q2FXX6   6 0.75 -1.27278 0.943444
Q2FWU2   2 0.25 -1.27278 0.943444
Q2FXD5   2 0.25 -1.27278 0.943444
Q2FZK8   6 0.75 -1.27278 0.943444
Q2FV15   1 0.125 -1.27278 0.943444
Q2FZZ5   4 0.5 -1.27278 0.943444
Q2FW48   3 0.375 -1.27278 0.943444
Q2FYB3   6 0.75 -1.27278 0.943444
Q2FWT5   4 0.5 -1.27278 0.943444
Q2FVH4   0 0 -1.27278 0.943444
Q2FWP4   3 0.375 -1.27278 0.943444
Q2FYX9   2 0.25 -1.27278 0.943444
Q2G1U7   1 0.125 -1.27278 0.943444
Q2FXY6   4 0.5 -1.27278 0.943444
Q2FYT1   1 0.125 -1.27278 0.943444
Q2G244   3 0.375 -1.27278 0.943444
Q2FX30   0 0 -1.27278 0.943444
Q2FVZ3   4 0.5 -1.27278 0.943444
Q2FWP5   6 0.75 -1.27278 0.943444
Q2FX41   2 0.25 -1.27278 0.943444
Q2G2R5   4 0.5 -1.27278 0.943444
Q2G2S3   3 0.352941 -1.27278 0.943444
Q2G004   6 0.705882 -1.27278 0.943444
Q2FWV1   6 0.705882 -1.27278 0.943444
Q2G003   4 0.470588 -1.27278 0.943444
Q2FZV3   2 0.235294 -1.27278 0.943444
Q2G026   2 0.235294 -1.27278 0.943444
Q2FXG7   2 0.235294 -1.27278 0.943444
Q2FYL8   2 0.235294 -1.27278 0.943444
Q2FZB6   1 0.117647 -1.27278 0.943444
Q2FZE4   5 0.588235 -1.27278 0.943444
Q2FX11   4 0.470588 -1.27278 0.943444
Q2G0Y3   2 0.235294 -1.27278 0.943444
Q2FZW7   0 0 -1.27278 0.943444
Q2FX21   11 1.29412 0.903563 0.161558
Q2G092   10 1.17647 0.903563 0.161558
Q2FZB7   4 0.470588 -1.27278 0.943444
Q2G0J9   11 1.29412 0.903563 0.161558
Q2G1X2   6 0.705882 -1.27278 0.943444
Q2FZD6   8 0.941176 -1.27278 0.943444
Q2FW67   3 0.352941 -1.27278 0.943444
Q2G111   3 0.352941 -1.27278 0.943444
Q2G2Y4   2 0.235294 -1.27278 0.943444
Q2FY38   2 0.235294 -1.27278 0.943444
Q2FWJ0   3 0.352941 -1.27278 0.943444
Q2G2T5   5 0.588235 -1.27278 0.943444
Q2FVG6   5 0.588235 -1.27278 0.943444
Q2G1V8   3 0.352941 -1.27278 0.943444
Q2G1L0   2 0.235294 -1.27278 0.943444
Q2FXD6   3 0.352941 -1.27278 0.943444
P0C948   2 0.235294 -1.27278 0.943444
Q2G1M2   4 0.470588 -1.27278 0.943444
Q2FVW8   4 0.470588 -1.27278 0.943444
Q2FX24   3 0.352941 -1.27278 0.943444
Q2FWS4   8 0.941176 -1.27278 0.943444
Q2FYQ3   1 0.117647 -1.27278 0.943444
Q2G254   4 0.470588 -1.27278 0.943444
Q2FWB4   4 0.470588 -1.27278 0.943444
Q2FUP8   3 0.352941 -1.27278 0.943444
Q2FZC2   2 0.235294 -1.27278 0.943444
Q2FYE4   5 0.588235 -1.27278 0.943444
Q2FWS2   2 0.235294 -1.27278 0.943444
Q2FY03   8 0.941176 -1.27278 0.943444
Q2FVS6   4 0.470588 -1.27278 0.943444
Q2FXV2   2 0.235294 -1.27278 0.943444
Q2G2L6   3 0.352941 -1.27278 0.943444
Q2G2I5   3 0.352941 -1.27278 0.943444
Q2FYA2   6 0.705882 -1.27278 0.943444
Q2FWV7   6 0.705882 -1.27278 0.943444
Q2FXE7   7 0.823529 -1.27278 0.943444
Q2G0J6   2 0.235294 -1.27278 0.943444
Q2FUU4   10 1.17647 0.903563 0.161558
Q2FVJ4   4 0.470588 -1.27278 0.943444
Q2FZM9   6 0.705882 -1.27278 0.943444
Q2FZ51   3 0.352941 -1.27278 0.943444
Q2FY22   9 1.05882 0.903563 0.161558
Q2G2Q1   4 0.470588 -1.27278 0.943444
Q2G109   4 0.470588 -1.27278 0.943444
Q2G1D6   3 0.352941 -1.27278 0.943444
Q2FVC9   1 0.117647 -1.27278 0.943444
Q2G2R6   9 1.05882 0.903563 0.161558
Q2FZ85   6 0.705882 -1.27278 0.943444
Q2FVK4   8 0.941176 -1.27278 0.943444
Q2G1V9   1 0.117647 -1.27278 0.943444
Q2G2H6   2 0.235294 -1.27278 0.943444
Q2FWS6   9 1.05882 0.903563 0.161558
Q2FZW4   3 0.352941 -1.27278 0.943444
Q2G1M3   4 0.470588 -1.27278 0.943444
Q2G1M0   8 0.941176 -1.27278 0.943444
Q2G1Y9   6 0.705882 -1.27278 0.943444
Q2FX45   5 0.588235 -1.27278 0.943444
Q2FWP8   4 0.470588 -1.27278 0.943444
Q2FYP4   4 0.470588 -1.27278 0.943444
Q2FYL1   3 0.352941 -1.27278 0.943444
Q2G1L4   5 0.588235 -1.27278 0.943444
Q2FUQ7   3 0.352941 -1.27278 0.943444
Q2G247   0 0 -1.27278 0.943444
Q2FVV0   3 0.352941 -1.27278 0.943444
Q2FYU6   10 1.17647 0.903563 0.161558
Q2G2N6   2 0.235294 -1.27278 0.943444
Q2FXC9   4 0.470588 -1.27278 0.943444
Q2FX42   4 0.470588 -1.27278 0.943444
Q2FX26   8 0.941176 -1.27278 0.943444
Q2FWF3   0 0 -1.27278 0.943444
Q2FZY1   6 0.705882 -1.27278 0.943444
Q2FW15   18 2 3.07991 0.0107511
P0A0G2   10 1.11111 0.903563 0.161558
Q2G2G5   10 1.11111 0.903563 0.161558
Q2FY39   9 1 0.903563 0.161558
Q2G0B5   0 0 -1.27278 0.943444
Q2FZI1   14 1.55556 0.903563 0.161558
Q2FUQ6   3 0.333333 -1.27278 0.943444
Q2FVR5   4 0.444444 -1.27278 0.943444
Q2G2W6   7 0.777778 -1.27278 0.943444
Q2FZR8   4 0.444444 -1.27278 0.943444
Q2FVY8   15 1.66667 0.903563 0.161558
Q2FZ60   9 1 0.903563 0.161558
Q2FV82   3 0.333333 -1.27278 0.943444
Q2FX23   4 0.444444 -1.27278 0.943444
Q2G1G3   4 0.444444 -1.27278 0.943444
P68805   5 0.555556 -1.27278 0.943444
Q2FVL0   16 1.77778 0.903563 0.161558
Q2G2J0   7 0.777778 -1.27278 0.943444
Q2FZF1   13 1.44444 0.903563 0.161558
Q2FXU9   7 0.777778 -1.27278 0.943444
Q2G1A2   14 1.55556 0.903563 0.161558
Q2G1C3   6 0.666667 -1.27278 0.943444
Q2G1D4   4 0.444444 -1.27278 0.943444
Q2G0A8   6 0.666667 -1.27278 0.943444
Q2FVC7   0 0 -1.27278 0.943444
Q2G133   5 0.555556 -1.27278 0.943444
Q2FY86   11 1.22222 0.903563 0.161558
Q2FX92   11 1.22222 0.903563 0.161558
Q2FW47   2 0.222222 -1.27278 0.943444
Q2G1T9   0 0 -1.27278 0.943444
Q2FVU8   2 0.222222 -1.27278 0.943444
Q2FVD7   10 1.11111 0.903563 0.161558
Q2FX55   0 0 -1.27278 0.943444
Q2FVD3   6 0.666667 -1.27278 0.943444
Q2G2B5   6 0.666667 -1.27278 0.943444
Q2FWV6   6 0.666667 -1.27278 0.943444
Q2FW29   11 1.22222 0.903563 0.161558
Q2G0W6   1 0.111111 -1.27278 0.943444
Q2FVD2   2 0.222222 -1.27278 0.943444
Q2FWR8   6 0.666667 -1.27278 0.943444
Q2FXA0   6 0.666667 -1.27278 0.943444
Q2FZB4   5 0.555556 -1.27278 0.943444
Q2FX37   6 0.666667 -1.27278 0.943444
Q2FX13   4 0.444444 -1.27278 0.943444
Q2FWD8   7 0.777778 -1.27278 0.943444
Q2G108   9 1 0.903563 0.161558
Q2G2V4   13 1.44444 0.903563 0.161558
Q2FZW2   9 1 0.903563 0.161558
Q2FYY4   2 0.222222 -1.27278 0.943444
Q2FYB8   2 0.222222 -1.27278 0.943444
Q2FWC2   8 0.888889 -1.27278 0.943444
Q2FYE8   5 0.555556 -1.27278 0.943444
Q2FXK5   7 0.777778 -1.27278 0.943444
Q2FWT0   9 1 0.903563 0.161558
Q2FW19   7 0.777778 -1.27278 0.943444
Q2G100   6 0.666667 -1.27278 0.943444
Q2FYY3   2 0.222222 -1.27278 0.943444
Q2FZ01   7 0.777778 -1.27278 0.943444
Q2FYY1   2 0.222222 -1.27278 0.943444
Q2G103   8 0.888889 -1.27278 0.943444
Q2FV12   3 0.333333 -1.27278 0.943444
Q2FWQ1   8 0.888889 -1.27278 0.943444
Q2FYY5   3 0.333333 -1.27278 0.943444
Q2G207   2 0.222222 -1.27278 0.943444
Q2G1Y8   13 1.44444 0.903563 0.161558
Q2FWZ8   7 0.777778 -1.27278 0.943444
Q2G0Z8   2 0.222222 -1.27278 0.943444
Q2G2F7   3 0.333333 -1.27278 0.943444
Q2FYH9   6 0.666667 -1.27278 0.943444
Q2FWB7   9 1 0.903563 0.161558
Q2FYN2   14 1.47368 0.903563 0.161558
Q2FVQ6   4 0.421053 -1.27278 0.943444
Q2FWX3   3 0.315789 -1.27278 0.943444
Q2G187   3 0.315789 -1.27278 0.943444
Q2FW05   10 1.05263 0.903563 0.161558
Q2FYC3   8 0.842105 -1.27278 0.943444
Q2FZJ2   13 1.36842 0.903563 0.161558
Q2G0D6   9 0.947368 -1.27278 0.943444
Q2FWP7   4 0.421053 -1.27278 0.943444
Q2FX31   19 2 3.07991 0.0107511
Q2FVZ6   6 0.631579 -1.27278 0.943444
Q2G2A2   10 1.05263 0.903563 0.161558
Q2FWQ8   12 1.26316 0.903563 0.161558
Q2FVM9   3 0.315789 -1.27278 0.943444
Q2FYD1   20 2.10526 3.07991 0.0107511
Q2FYN3   5 0.526316 -1.27278 0.943444
Q2FYI3   8 0.842105 -1.27278 0.943444
Q2G022   19 2 3.07991 0.0107511
Q2G1Q3   7 0.736842 -1.27278 0.943444
Q2FX58   2 0.210526 -1.27278 0.943444
Q2G2V1   14 1.47368 0.903563 0.161558
Q2FVV5   6 0.631579 -1.27278 0.943444
Q2FZC0   14 1.47368 0.903563 0.161558
Q2FV63   16 1.68421 0.903563 0.161558
Q2FWG9   2 0.210526 -1.27278 0.943444
Q2FZA5   2 0.210526 -1.27278 0.943444
Q2FX60   13 1.36842 0.903563 0.161558
Q2G2I8   14 1.47368 0.903563 0.161558
Q2G2Y5   15 1.57895 0.903563 0.161558
Q2G2Y2   8 0.842105 -1.27278 0.943444
Q2FWA6   9 0.947368 -1.27278 0.943444
Q2FWL8   13 1.36842 0.903563 0.161558
Q2FY95   11 1.15789 0.903563 0.161558
Q2FYC5   10 1.05263 0.903563 0.161558
Q2FV43   2 0.210526 -1.27278 0.943444
Q2FVU0   12 1.26316 0.903563 0.161558
Q2FZG5   6 0.631579 -1.27278 0.943444
Q2G2H9   6 0.631579 -1.27278 0.943444
Q2G1D1   11 1.15789 0.903563 0.161558
Q2FWU7   14 1.47368 0.903563 0.161558
P60647   2 0.210526 -1.27278 0.943444
Q2FUR7   7 0.736842 -1.27278 0.943444
Q2FWQ2   18 1.89474 0.903563 0.161558
Q2G2M4   4 0.421053 -1.27278 0.943444
Q2G104   5 0.526316 -1.27278 0.943444
Q2FX76   6 0.631579 -1.27278 0.943444
Q2G2Q4   11 1.15789 0.903563 0.161558
Q2FXQ1   3 0.315789 -1.27278 0.943444
Q2FX80   2 0.210526 -1.27278 0.943444
Q2FZN6   16 1.68421 0.903563 0.161558
Q2G009   14 1.47368 0.903563 0.161558
Q2G021   7 0.736842 -1.27278 0.943444
Q2FWH0   15 1.57895 0.903563 0.161558
Q2FXQ0   13 1.36842 0.903563 0.161558
Q2FX64   3 0.315789 -1.27278 0.943444
Q2FY98   4 0.421053 -1.27278 0.943444
Q2FWK5   15 1.57895 0.903563 0.161558
Q2FYK1   4 0.421053 -1.27278 0.943444
Q2FXF0   5 0.526316 -1.27278 0.943444
Q2FY70   14 1.47368 0.903563 0.161558
Q2G114   15 1.57895 0.903563 0.161558
Q2FX38   4 0.421053 -1.27278 0.943444
Q2FUP9   2 0.210526 -1.27278 0.943444
Q2FVV3   7 0.736842 -1.27278 0.943444
Q2G113   18 1.89474 0.903563 0.161558
Q2FWB2   11 1.15789 0.903563 0.161558
Q2FWT6   3 0.315789 -1.27278 0.943444
Q2FW28   16 1.68421 0.903563 0.161558
Q2FUQ9   11 1.15789 0.903563 0.161558
Q2FY00   4 0.421053 -1.27278 0.943444
Q2G040   3 0.315789 -1.27278 0.943444
Q2FX35   15 1.57895 0.903563 0.161558
Q2FYW9   17 1.7 0.903563 0.161558
Q2G2N8   5 0.5 -1.27278 0.943444
Q2G1V7   12 1.2 0.903563 0.161558
Q2G0C3   6 0.6 -1.27278 0.943444
Q2FVW0   6 0.6 -1.27278 0.943444
Q2FUS4   17 1.7 0.903563 0.161558
Q2FVP6   7 0.7 -1.27278 0.943444
Q2FZK1   7 0.7 -1.27278 0.943444
Q2FXY2   17 1.7 0.903563 0.161558
Q2FYX3   20 2 3.07991 0.0107511
Q2FZ86   15 1.5 0.903563 0.161558
Q2FUV7   9 0.9 -1.27278 0.943444
Q2FX70   19 1.9 0.903563 0.161558
Q2G1Y1   7 0.7 -1.27278 0.943444
Q2FVT9   8 0.8 -1.27278 0.943444
Q2G2K3   14 1.4 0.903563 0.161558
P72358   5 0.5 -1.27278 0.943444
Q2G192   6 0.6 -1.27278 0.943444
Q2FYX6   20 2 3.07991 0.0107511
Q2FXW0   4 0.4 -1.27278 0.943444
Q2G202   7 0.7 -1.27278 0.943444
Q2FYW7   16 1.6 0.903563 0.161558
Q2G2M0   9 0.9 -1.27278 0.943444
Q2FXT7   18 1.8 0.903563 0.161558
Q2FX59   28 2.8 3.07991 0.0107511
Q2G0X2   11 1.1 0.903563 0.161558
Q2FWR6   21 2.1 3.07991 0.0107511
Q2FW22   19 1.9 0.903563 0.161558
Q2FZH4   17 1.7 0.903563 0.161558
Q2FYZ1   18 1.8 0.903563 0.161558
Q2G2W7   17 1.7 0.903563 0.161558
Q2G2I4   18 1.8 0.903563 0.161558
Q2FZP5   16 1.6 0.903563 0.161558
Q2FWQ7   17 1.7 0.903563 0.161558
Q2G1W9   13 1.3 0.903563 0.161558
Q2FWF7   19 1.9 0.903563 0.161558
Q2FYM9   18 1.8 0.903563 0.161558
Q2FXV0   10 1 0.903563 0.161558
Q2FWW2   17 1.7 0.903563 0.161558
Q2FVS2   9 0.9 -1.27278 0.943444
Q2G007   12 1.2 0.903563 0.161558
Q2FYA7   20 2 3.07991 0.0107511
Q2G0K0   17 1.7 0.903563 0.161558
Q2FXS9   16 1.6 0.903563 0.161558
Q2G249   18 1.8 0.903563 0.161558
Q2G008   21 2.1 3.07991 0.0107511
Q2FZD5   8 0.8 -1.27278 0.943444
Q2FZG0   7 0.7 -1.27278 0.943444
Q2FX28   7 0.7 -1.27278 0.943444
Q2FXI4   19 1.9 0.903563 0.161558
Q2G176   7 0.7 -1.27278 0.943444
Q2G116   18 1.8 0.903563 0.161558
Q2FXF2   4 0.4 -1.27278 0.943444
Q2G260   13 1.3 0.903563 0.161558
Q2G213   7 0.7 -1.27278 0.943444
Q2G173   11 1.1 0.903563 0.161558
Q2FV71   21 2.1 3.07991 0.0107511
Q2FWY8   4 0.4 -1.27278 0.943444
Q2FWN3   22 2.2 3.07991 0.0107511
Q2FYD4   25 2.5 3.07991 0.0107511
Q2FVQ2   15 1.5 0.903563 0.161558
Q2FVK0   15 1.5 0.903563 0.161558
Q2G285   15 1.5 0.903563 0.161558
Q2FZH6   18 1.8 0.903563 0.161558
Q2FZX1   10 1 0.903563 0.161558
Q2FZ83   0 0 -1.27278 0.943444
Q2G0S9   23 2.3 3.07991 0.0107511
Q2FZH7   7 0.7 -1.27278 0.943444
Q2FZT3   18 1.8 0.903563 0.161558
Q2FX57   17 1.61905 0.903563 0.161558
Q2G0B9   22 2.09524 3.07991 0.0107511
Q2FY28   23 2.19048 3.07991 0.0107511
Q2G0R5   22 2.09524 3.07991 0.0107511
Q2FZG8   16 1.52381 0.903563 0.161558
Q2G1X1   23 2.19048 3.07991 0.0107511
Q2FX93   8 0.761905 -1.27278 0.943444
Q2FYU5   9 0.857143 -1.27278 0.943444
Q2FWR9   11 1.04762 0.903563 0.161558
Q2FWS0   28 2.66667 3.07991 0.0107511
Q2G0P4   5 0.47619 -1.27278 0.943444
Q2FX50   11 1.04762 0.903563 0.161558
Q2FZV0   24 2.28571 3.07991 0.0107511
Q2G0S5   25 2.38095 3.07991 0.0107511
Q2FY25   12 1.14286 0.903563 0.161558
Q2FXG6   6 0.571429 -1.27278 0.943444
Q2FZJ7   20 1.90476 0.903563 0.161558
Q2G0U7   24 2.28571 3.07991 0.0107511
Q2FZV2   15 1.42857 0.903563 0.161558
Q2FWT8   14 1.33333 0.903563 0.161558
Q2G0D1   16 1.52381 0.903563 0.161558
Q2FVW5   9 0.857143 -1.27278 0.943444
Q2FY97   17 1.61905 0.903563 0.161558
Q2FXF3   13 1.2381 0.903563 0.161558
Q2G063   5 0.47619 -1.27278 0.943444
Q2G0U5   10 0.952381 -1.27278 0.943444
Q2G2B1   20 1.90476 0.903563 0.161558
Q2FVE3   8 0.761905 -1.27278 0.943444
Q2FZW1   19 1.80952 0.903563 0.161558
Q2FYK2   23 2.19048 3.07991 0.0107511
Q2FXW2   22 2.09524 3.07991 0.0107511
Q9F0R1   16 1.52381 0.903563 0.161558
Q2FZG3   13 1.2381 0.903563 0.161558
Q2G2K0   24 2.28571 3.07991 0.0107511
Q2FVN4   23 2.19048 3.07991 0.0107511
Q2FYV0   18 1.71429 0.903563 0.161558
Q2G0A5   3 0.285714 -1.27278 0.943444
Q2FZ03   22 2.09524 3.07991 0.0107511
Q2G1I8   24 2.28571 3.07991 0.0107511
Q2FYX8   22 2.09524 3.07991 0.0107511
Q2FV18   6 0.571429 -1.27278 0.943444
Q2FYI7   22 2.09524 3.07991 0.0107511
Q2G0K1   22 2.09524 3.07991 0.0107511
Q2G2U9   16 1.52381 0.903563 0.161558
Q2FW31   20 1.90476 0.903563 0.161558
Q2FVB5   13 1.2381 0.903563 0.161558
Q2FVI8   6 0.571429 -1.27278 0.943444
Q2FZT0   16 1.52381 0.903563 0.161558
P48860   17 1.61905 0.903563 0.161558
Q2FYC1   16 1.52381 0.903563 0.161558
Q2G286   19 1.80952 0.903563 0.161558
Q2FXD3   22 2.09524 3.07991 0.0107511
Q2G027   7 0.666667 -1.27278 0.943444
Q2G0T4   11 1.04762 0.903563 0.161558
Q2FZJ5   10 0.952381 -1.27278 0.943444
Q2FW10   9 0.857143 -1.27278 0.943444
Q2FY91   12 1.14286 0.903563 0.161558
Q2FVP0   17 1.61905 0.903563 0.161558
P60070   15 1.42857 0.903563 0.161558
Q2FWU1   13 1.2381 0.903563 0.161558
Q2FYA3   7 0.666667 -1.27278 0.943444
Q2G0V8   9 0.857143 -1.27278 0.943444
Q2G0Z2   8 0.761905 -1.27278 0.943444
Q2FZ47   4 0.380952 -1.27278 0.943444
Q2G0V9   7 0.666667 -1.27278 0.943444
Q2FZE2   17 1.61905 0.903563 0.161558
Q2FWB0   17 1.61905 0.903563 0.161558
Q2G1J1   7 0.666667 -1.27278 0.943444
Q2FYQ1   10 0.952381 -1.27278 0.943444
Q2FZ45   15 1.42857 0.903563 0.161558
Q2FYW5   21 2 3.07991 0.0107511
Q2G1A0   5 0.47619 -1.27278 0.943444
Q2FZB9   7 0.666667 -1.27278 0.943444
Q2FZX2   16 1.52381 0.903563 0.161558
Q2FZY4   16 1.52381 0.903563 0.161558
Q2FW56   5 0.47619 -1.27278 0.943444
P0A0G6   13 1.2381 0.903563 0.161558
Q2FW80   7 0.666667 -1.27278 0.943444
Q2G2S4   32 3.04762 5.25625 0.000662855
Q2G2H0   19 1.80952 0.903563 0.161558
Q2G2E1   6 0.571429 -1.27278 0.943444
Q2G0I5   19 1.80952 0.903563 0.161558
Q2FWW6   13 1.2381 0.903563 0.161558
Q2G112   20 1.90476 0.903563 0.161558
Q2G214   16 1.52381 0.903563 0.161558
Q2FYG2   17 1.61905 0.903563 0.161558
Q2G0J5   9 0.857143 -1.27278 0.943444
Q2FX27   15 1.42857 0.903563 0.161558
Q2FWV5   19 1.80952 0.903563 0.161558
Q2FX40   27 2.57143 3.07991 0.0107511
Q2FZM5   7 0.666667 -1.27278 0.943444
Q2FXH8   6 0.571429 -1.27278 0.943444
Q2FWS5   9 0.857143 -1.27278 0.943444
Q2FW13   23 2.09091 3.07991 0.0107511
Q2FY93   14 1.27273 0.903563 0.161558
Q2FZM8   38 3.45455 5.25625 0.000662855
Q2FZV4   29 2.63636 3.07991 0.0107511
Q2FVD4   16 1.45455 0.903563 0.161558
Q2G0J3   4 0.363636 -1.27278 0.943444
Q2FX61   25 2.27273 3.07991 0.0107511
Q2FVD6   20 1.81818 0.903563 0.161558
Q2FYY7   18 1.63636 0.903563 0.161558
Q2G0W0   24 2.18182 3.07991 0.0107511
Q2FXF7   17 1.54545 0.903563 0.161558
Q2G191   7 0.636364 -1.27278 0.943444
Q2FYT5   9 0.818182 -1.27278 0.943444
Q2G1P0   12 1.09091 0.903563 0.161558
Q2FVF8   24 2.18182 3.07991 0.0107511
Q2G0Y1   9 0.818182 -1.27278 0.943444
Q2FZD2   23 2.09091 3.07991 0.0107511
Q2FZ59   16 1.45455 0.903563 0.161558
Q2G2G1   10 0.909091 -1.27278 0.943444
Q2G0F9   34 3.09091 5.25625 0.000662855
Q2G1J2   20 1.81818 0.903563 0.161558
Q2G0Q6   23 2.09091 3.07991 0.0107511
Q2FYX0   35 3.18182 5.25625 0.000662855
Q2FZU8   17 1.54545 0.903563 0.161558
Q2G267   12 1.09091 0.903563 0.161558
Q2G174   20 1.81818 0.903563 0.161558
Q2FWC3   22 2 3.07991 0.0107511
Q2FVN6   23 2.09091 3.07991 0.0107511
Q2G2D1   37 3.36364 5.25625 0.000662855
Q2FZK9   19 1.72727 0.903563 0.161558
Q2G2C9   19 1.72727 0.903563 0.161558
Q2G2V8   19 1.72727 0.903563 0.161558
Q2FVL6   18 1.63636 0.903563 0.161558
Q2FY45   7 0.636364 -1.27278 0.943444
Q2G2R7   33 3 5.25625 0.000662855
Q2FWD5   19 1.72727 0.903563 0.161558
Q2FWT3   11 1 0.903563 0.161558
Q2FY92   25 2.27273 3.07991 0.0107511
Q2FZM2   15 1.36364 0.903563 0.161558
Q2G2F0   20 1.81818 0.903563 0.161558
Q2FW30   13 1.18182 0.903563 0.161558
Q2FZV9   18 1.63636 0.903563 0.161558
Q2FVA6   22 2 3.07991 0.0107511
Q2G229   19 1.72727 0.903563 0.161558
Q2FZZ3   20 1.81818 0.903563 0.161558
Q2G2F4   6 0.545455 -1.27278 0.943444
Q2FVA7   20 1.81818 0.903563 0.161558
Q2G0R3   18 1.63636 0.903563 0.161558
Q2G1R1   32 2.90909 3.07991 0.0107511
Q2FZ79   22 2 3.07991 0.0107511
Q2FZ12   8 0.727273 -1.27278 0.943444
Q2FX39   9 0.818182 -1.27278 0.943444
Q2G186   21 1.90909 0.903563 0.161558
Q2FXE5   6 0.545455 -1.27278 0.943444
Q2G0A1   15 1.36364 0.903563 0.161558
Q2G0E7   11 1 0.903563 0.161558
Q2G2V7   7 0.636364 -1.27278 0.943444
Q2FYA6   27 2.45455 3.07991 0.0107511
Q2G276   23 2.09091 3.07991 0.0107511
Q2G070   23 2.09091 3.07991 0.0107511
Q2FVZ1   12 1.09091 0.903563 0.161558
Q2FW84   11 1 0.903563 0.161558
Q2FVY9   18 1.63636 0.903563 0.161558
Q2FVD9   21 1.90909 0.903563 0.161558
Q2G1T2   19 1.72727 0.903563 0.161558
Q2G0I3   10 0.909091 -1.27278 0.943444
Q2G0E8   23 2.09091 3.07991 0.0107511
Q2FW08   23 2.09091 3.07991 0.0107511
Q2FVD8   18 1.63636 0.903563 0.161558
Q2FXF5   17 1.54545 0.903563 0.161558
Q2FXW1   29 2.63636 3.07991 0.0107511
Q2FW79   25 2.27273 3.07991 0.0107511
Q2G2G0   44 4 7.4326 4.06742e-05
P48940   11 1 0.903563 0.161558
Q2FYL6   9 0.818182 -1.27278 0.943444
Q2FZV8   33 3 5.25625 0.000662855
Q2FYM5   18 1.63636 0.903563 0.161558
Q2G2B6   17 1.54545 0.903563 0.161558
Q2G1L2   10 0.909091 -1.27278 0.943444
Q2G1V5   6 0.545455 -1.27278 0.943444
Q2FXT0   20 1.81818 0.903563 0.161558
Q2FY02   23 2.09091 3.07991 0.0107511
Q2FWQ4   9 0.818182 -1.27278 0.943444
Q2FYG4   9 0.818182 -1.27278 0.943444
Q2FW11   19 1.72727 0.903563 0.161558
Q2G257   24 2.08696 3.07991 0.0107511
Q2FWJ6   24 2.08696 3.07991 0.0107511
Q2FXS8   32 2.78261 3.07991 0.0107511
Q2FX12   22 1.91304 0.903563 0.161558
Q2FYF1   11 0.956522 -1.27278 0.943444
Q2G2E8   13 1.13043 0.903563 0.161558
Q2FXE6   7 0.608696 -1.27278 0.943444
Q2G2C0   10 0.869565 -1.27278 0.943444
Q2G1V6   6 0.521739 -1.27278 0.943444
Q2FWZ4   25 2.17391 3.07991 0.0107511
Q2G2V0   8 0.695652 -1.27278 0.943444
Q9ZAH6   27 2.34783 3.07991 0.0107511
Q2FVU2   36 3.13043 5.25625 0.000662855
Q2FWI8   35 3.04348 5.25625 0.000662855
P0A0H0   14 1.21739 0.903563 0.161558
Q2G0C1   25 2.17391 3.07991 0.0107511
Q2FXH3   19 1.65217 0.903563 0.161558
Q2FXI6   26 2.26087 3.07991 0.0107511
Q2G1X5   21 1.82609 0.903563 0.161558
Q2FV08   21 1.82609 0.903563 0.161558
Q2FWT7   29 2.52174 3.07991 0.0107511
Q2G210   18 1.56522 0.903563 0.161558
Q2FW66   13 1.13043 0.903563 0.161558
Q2FWD0   18 1.56522 0.903563 0.161558
Q2FUQ1   20 1.73913 0.903563 0.161558
Q2FVI6   7 0.608696 -1.27278 0.943444
Q2FWM7   6 0.521739 -1.27278 0.943444
Q2FVN2   23 2 3.07991 0.0107511
Q2FWR2   20 1.73913 0.903563 0.161558
Q2FYH4   11 0.956522 -1.27278 0.943444
Q2FYM8   6 0.521739 -1.27278 0.943444
Q9RFJ6   16 1.3913 0.903563 0.161558
Q2FZ42   18 1.56522 0.903563 0.161558
Q2FVX9   21 1.82609 0.903563 0.161558
Q2G066   24 2.08696 3.07991 0.0107511
Q2FVM3   23 2 3.07991 0.0107511
Q2FWT1   24 2.08696 3.07991 0.0107511
Q2FZB8   18 1.56522 0.903563 0.161558
Q2FUQ8   7 0.608696 -1.27278 0.943444
Q2G2I7   36 3.13043 5.25625 0.000662855
Q2FVF7   17 1.47826 0.903563 0.161558
Q2FV52   15 1.30435 0.903563 0.161558
Q2FWE3   20 1.73913 0.903563 0.161558
Q2G144   15 1.30435 0.903563 0.161558
Q2FXZ1   24 2.08696 3.07991 0.0107511
Q2FX34   24 2.08696 3.07991 0.0107511
Q2FWV4   34 2.95652 3.07991 0.0107511
Q2FZ11   18 1.56522 0.903563 0.161558
Q2G141   15 1.30435 0.903563 0.161558
Q2FWF5   27 2.34783 3.07991 0.0107511
Q2FV34   26 2.26087 3.07991 0.0107511
Q2FWQ0   28 2.43478 3.07991 0.0107511
Q2FV88   25 2.17391 3.07991 0.0107511
Q2G2P0   20 1.73913 0.903563 0.161558
Q2FYW8   35 3.04348 5.25625 0.000662855
Q2G1W1   39 3.3913 5.25625 0.000662855
Q2FVC2   33 2.86957 3.07991 0.0107511
Q2G0D3   10 0.869565 -1.27278 0.943444
Q2FV89   24 2.08696 3.07991 0.0107511
Q2G1U2   20 1.73913 0.903563 0.161558
Q2FX32   8 0.695652 -1.27278 0.943444
Q2FXS7   15 1.30435 0.903563 0.161558
Q2FVX1   8 0.695652 -1.27278 0.943444
Q2FVE0   8 0.695652 -1.27278 0.943444
Q2G270   36 3.13043 5.25625 0.000662855
Q9EYW6   43 3.73913 5.25625 0.000662855
Q2FVB8   9 0.782609 -1.27278 0.943444
Q2FZT9   10 0.869565 -1.27278 0.943444
Q2G298   26 2.26087 3.07991 0.0107511
Q2FX49   12 1.04348 0.903563 0.161558
Q2G0Z0   20 1.73913 0.903563 0.161558
Q2FW39   24 2.08696 3.07991 0.0107511
Q2G252   19 1.65217 0.903563 0.161558
Q2G0A3   28 2.43478 3.07991 0.0107511
Q2FYJ7   29 2.52174 3.07991 0.0107511
Q2FWT2   16 1.3913 0.903563 0.161558
Q2FWQ5   17 1.47826 0.903563 0.161558
Q2G2J7   21 1.82609 0.903563 0.161558
Q2FY75   12 1.04348 0.903563 0.161558
Q2G106   21 1.82609 0.903563 0.161558
Q2FVY3   31 2.69565 3.07991 0.0107511
Q2FVP9   15 1.30435 0.903563 0.161558
Q2FW42   13 1.13043 0.903563 0.161558
Q2FUV9   24 2.08696 3.07991 0.0107511
Q2FVR7   31 2.69565 3.07991 0.0107511
Q2FZN1   30 2.6087 3.07991 0.0107511
Q2G2Q7   25 2.08333 3.07991 0.0107511
Q2G150   28 2.33333 3.07991 0.0107511
Q2G081   24 2 3.07991 0.0107511
Q2FV45   29 2.41667 3.07991 0.0107511
Q2FX02   45 3.75 5.25625 0.000662855
P0A0Q4   15 1.25 0.903563 0.161558
Q2G0L9   28 2.33333 3.07991 0.0107511
Q2FY04   23 1.91667 0.903563 0.161558
Q2FV48   7 0.583333 -1.27278 0.943444
Q2FW64   22 1.83333 0.903563 0.161558
Q2FX63   21 1.75 0.903563 0.161558
Q2G1T3   20 1.66667 0.903563 0.161558
Q2G0K9   24 2 3.07991 0.0107511
Q2FZ00   25 2.08333 3.07991 0.0107511
Q2FVL9   41 3.41667 5.25625 0.000662855
Q2FW33   26 2.16667 3.07991 0.0107511
Q2FWT9   20 1.66667 0.903563 0.161558
Q2FZF7   23 1.91667 0.903563 0.161558
Q2FWL1   29 2.41667 3.07991 0.0107511
Q2FYS7   34 2.83333 3.07991 0.0107511
Q2FZX3   27 2.25 3.07991 0.0107511
Q2FXR0   11 0.916667 -1.27278 0.943444
Q2G2I9   25 2.08333 3.07991 0.0107511
Q2FWN1   4 0.333333 -1.27278 0.943444
Q2G297   9 0.75 -1.27278 0.943444
Q2FVA0   8 0.666667 -1.27278 0.943444
Q2FXX0   23 1.91667 0.903563 0.161558
Q2G2P4   18 1.5 0.903563 0.161558
Q2G0P8   20 1.66667 0.903563 0.161558
Q2FVN3   18 1.5 0.903563 0.161558
Q2FXK7   41 3.41667 5.25625 0.000662855
Q2FZF8   17 1.41667 0.903563 0.161558
Q2FWR0   31 2.58333 3.07991 0.0107511
Q2FXL2   7 0.583333 -1.27278 0.943444
Q2FWA9   15 1.25 0.903563 0.161558
Q2G282   26 2.16667 3.07991 0.0107511
Q9RQQ0   8 0.666667 -1.27278 0.943444
Q2FXD7   32 2.66667 3.07991 0.0107511
Q2FUY4   16 1.33333 0.903563 0.161558
Q2G2W4   8 0.666667 -1.27278 0.943444
Q2FZF5   21 1.75 0.903563 0.161558
Q2FY42   20 1.66667 0.903563 0.161558
Q2FUS3   21 1.75 0.903563 0.161558
Q2G2E7   8 0.666667 -1.27278 0.943444
Q2G0S6   21 1.75 0.903563 0.161558
Q2G0C2   13 1.08333 0.903563 0.161558
Q2FWF8   16 1.33333 0.903563 0.161558
Q2G000   31 2.58333 3.07991 0.0107511
Q2FWX2   25 2.08333 3.07991 0.0107511
Q2FZS2   28 2.33333 3.07991 0.0107511
Q2FW16   23 1.91667 0.903563 0.161558
Q2FZI2   9 0.75 -1.27278 0.943444
Q2G1Q5   17 1.41667 0.903563 0.161558
Q2G1A5   28 2.33333 3.07991 0.0107511
Q2G0P7   15 1.25 0.903563 0.161558
Q2FWV3   28 2.33333 3.07991 0.0107511
Q2FW51   33 2.75 3.07991 0.0107511
Q2FVI4   53 4.41667 7.4326 4.06742e-05
Q2FVN7   41 3.41667 5.25625 0.000662855
Q2FWP9   34 2.83333 3.07991 0.0107511
Q2FXT2   20 1.66667 0.903563 0.161558
P0A0F4   20 1.66667 0.903563 0.161558
Q2G126   36 3 5.25625 0.000662855
Q2FW82   11 0.916667 -1.27278 0.943444
Q2FY44   22 1.83333 0.903563 0.161558
Q2G0N9   28 2.33333 3.07991 0.0107511
Q2G0Z9   9 0.75 -1.27278 0.943444
Q2FV81   39 3.25 5.25625 0.000662855
Q2FYC4   16 1.33333 0.903563 0.161558
Q2G178   27 2.25 3.07991 0.0107511
Q2G079   18 1.5 0.903563 0.161558
Q2G2B7   28 2.33333 3.07991 0.0107511
Q2FVF5   25 2.08333 3.07991 0.0107511
Q2G2W2   20 1.66667 0.903563 0.161558
Q2G1I2   27 2.25 3.07991 0.0107511
Q2G245   6 0.5 -1.27278 0.943444
Q2G1H7   15 1.2 0.903563 0.161558
Q2FWF1   25 2 3.07991 0.0107511
Q2FZZ9   25 2 3.07991 0.0107511
Q2G1W3   24 1.92 0.903563 0.161558
Q2G204   31 2.48 3.07991 0.0107511
Q2G1H1   19 1.52 0.903563 0.161558
Q2FXK3   22 1.76 0.903563 0.161558
Q2G2H8   19 1.52 0.903563 0.161558
Q2FZP9   33 2.64 3.07991 0.0107511
Q2FWI2   30 2.4 3.07991 0.0107511
Q2FYZ6   7 0.56 -1.27278 0.943444
Q2FXS1   8 0.64 -1.27278 0.943444
Q2G200   46 3.68 5.25625 0.000662855
Q2G2L5   9 0.72 -1.27278 0.943444
Q2FY73   30 2.4 3.07991 0.0107511
Q2G177   7 0.56 -1.27278 0.943444
Q2G2F9   17 1.36 0.903563 0.161558
Q2FV27   24 1.92 0.903563 0.161558
Q2FZ56   37 2.96 3.07991 0.0107511
Q2FVF3   12 0.96 -1.27278 0.943444
Q2G0B6   20 1.6 0.903563 0.161558
Q2G2S5   24 1.92 0.903563 0.161558
Q2FW68   21 1.68 0.903563 0.161558
Q2FWX7   18 1.44 0.903563 0.161558
Q2FWB6   29 2.32 3.07991 0.0107511
Q2FXA9   32 2.56 3.07991 0.0107511
Q2FXP3   23 1.84 0.903563 0.161558
Q2FUX5   27 2.16 3.07991 0.0107511
Q2FZZ4   19 1.52 0.903563 0.161558
Q2FX98   24 1.92 0.903563 0.161558
Q2FV23   35 2.8 3.07991 0.0107511
Q2FUR1   13 1.04 0.903563 0.161558
Q2FY49   24 1.92 0.903563 0.161558
Q2G017   33 2.64 3.07991 0.0107511
Q2G2K9   21 1.68 0.903563 0.161558
Q2G2N9   24 1.92 0.903563 0.161558
Q2G0E9   9 0.72 -1.27278 0.943444
Q2FY19   38 3.04 5.25625 0.000662855
Q2G1E3   12 0.96 -1.27278 0.943444
Q2FW17   23 1.84 0.903563 0.161558
Q2FWK9   30 2.4 3.07991 0.0107511
Q2G2Q6   25 2 3.07991 0.0107511
Q2G2Q5   26 2.08 3.07991 0.0107511
Q2G1U9   49 3.92 5.25625 0.000662855
Q2G299   16 1.28 0.903563 0.161558
Q2FX75   29 2.32 3.07991 0.0107511
Q2G058   27 2.16 3.07991 0.0107511
Q2G0E3   24 1.92 0.903563 0.161558
Q2FYK0   12 0.96 -1.27278 0.943444
Q2G2K6   22 1.76 0.903563 0.161558
Q2FYN0   29 2.32 3.07991 0.0107511
Q2FVK7   16 1.28 0.903563 0.161558
Q2FX15   26 2.08 3.07991 0.0107511
Q2FVN9   10 0.8 -1.27278 0.943444
Q2FWX0   9 0.72 -1.27278 0.943444
Q2G143   31 2.48 3.07991 0.0107511
Q2G0C7   42 3.36 5.25625 0.000662855
Q2G0K6   16 1.28 0.903563 0.161558
Q2FZZ1   9 0.72 -1.27278 0.943444
Q2FV13   55 4.4 7.4326 4.06742e-05
Q2G128   10 0.8 -1.27278 0.943444
Q2FXU2   30 2.4 3.07991 0.0107511
Q2G2R4   21 1.68 0.903563 0.161558
Q2FXM1   25 2 3.07991 0.0107511
Q8KQR1   30 2.4 3.07991 0.0107511
Q2G2Q9   26 2.08 3.07991 0.0107511
Q2FVG9   11 0.88 -1.27278 0.943444
Q2FV56   10 0.8 -1.27278 0.943444
Q2FWG7   9 0.692308 -1.27278 0.943444
Q2G0T1   27 2.07692 3.07991 0.0107511
Q2FXB9   7 0.538462 -1.27278 0.943444
Q2FZP3   14 1.07692 0.903563 0.161558
Q2FZQ2   8 0.615385 -1.27278 0.943444
Q2FXS4   36 2.76923 3.07991 0.0107511
Q2FZ21   24 1.84615 0.903563 0.161558
Q2G2X2   26 2 3.07991 0.0107511
Q2FZF6   23 1.76923 0.903563 0.161558
Q2FYA0   32 2.46154 3.07991 0.0107511
Q2G2A9   9 0.692308 -1.27278 0.943444
Q2FYB9   33 2.53846 3.07991 0.0107511
Q2FYI4   24 1.84615 0.903563 0.161558
Q2FYL4   34 2.61538 3.07991 0.0107511
Q2G1T0   11 0.846154 -1.27278 0.943444
Q2FXW7   25 1.92308 0.903563 0.161558
Q2FZA1   40 3.07692 5.25625 0.000662855
Q2FY76   14 1.07692 0.903563 0.161558
Q2FZ97   60 4.61538 7.4326 4.06742e-05
Q2G1I4   9 0.692308 -1.27278 0.943444
Q2FYQ6   9 0.692308 -1.27278 0.943444
Q2FXL6   24 1.84615 0.903563 0.161558
Q2G2G6   6 0.461538 -1.27278 0.943444
Q2FVH1   8 0.615385 -1.27278 0.943444
Q2FYA8   28 2.15385 3.07991 0.0107511
Q2G2M5   31 2.38462 3.07991 0.0107511
Q2FV99   48 3.69231 5.25625 0.000662855
Q2G105   25 1.92308 0.903563 0.161558
Q2FW23   28 2.15385 3.07991 0.0107511
Q2G012   23 1.76923 0.903563 0.161558
Q2G2V5   31 2.38462 3.07991 0.0107511
Q2FW07   37 2.84615 3.07991 0.0107511
Q2G0F2   25 1.92308 0.903563 0.161558
Q2FZC9   12 0.923077 -1.27278 0.943444
Q2FXE9   10 0.769231 -1.27278 0.943444
Q2FV47   31 2.38462 3.07991 0.0107511
Q2G2Q8   29 2.23077 3.07991 0.0107511
Q2FYE7   16 1.23077 0.903563 0.161558
Q2FUT3   13 1 0.903563 0.161558
Q2G068   33 2.53846 3.07991 0.0107511
Q2G2D3   30 2.30769 3.07991 0.0107511
Q2FYK4   27 2.07692 3.07991 0.0107511
Q2FX36   35 2.69231 3.07991 0.0107511
Q2G0A4   10 0.769231 -1.27278 0.943444
Q2G080   9 0.692308 -1.27278 0.943444
Q2FUT1   18 1.38462 0.903563 0.161558
Q2FYH3   31 2.38462 3.07991 0.0107511
Q2FXA7   20 1.53846 0.903563 0.161558
Q2G2Y6   45 3.46154 5.25625 0.000662855
Q2FY55   27 2.07692 3.07991 0.0107511
Q2FY61   24 1.84615 0.903563 0.161558
Q2G0E2   32 2.46154 3.07991 0.0107511
Q2FVY1   25 1.92308 0.903563 0.161558
Q2FUV1   29 2.23077 3.07991 0.0107511
Q2FUS9   45 3.46154 5.25625 0.000662855
Q2G1A1   42 3.23077 5.25625 0.000662855
P60639   11 0.846154 -1.27278 0.943444
Q2FZE9   31 2.38462 3.07991 0.0107511
Q2G1I9   16 1.23077 0.903563 0.161558
Q2FWN0   29 2.23077 3.07991 0.0107511
Q2FZE3   51 3.92308 5.25625 0.000662855
Q93Q23   7 0.538462 -1.27278 0.943444
Q2FWE9   21 1.61538 0.903563 0.161558
Q2FUS1   10 0.769231 -1.27278 0.943444
Q2FVM5   27 2.07692 3.07991 0.0107511
Q2G2N7   11 0.846154 -1.27278 0.943444
Q2FWG0   9 0.692308 -1.27278 0.943444
Q2FXV7   10 0.769231 -1.27278 0.943444
Q2FW69   9 0.692308 -1.27278 0.943444
P0A0F8   14 1.07692 0.903563 0.161558
Q2G055   24 1.84615 0.903563 0.161558
Q2FV37   9 0.692308 -1.27278 0.943444
Q2G225   7 0.538462 -1.27278 0.943444
Q2FXG2   24 1.84615 0.903563 0.161558
Q2FY87   28 2.15385 3.07991 0.0107511
Q2FWR7   33 2.53846 3.07991 0.0107511
Q2G1U6   22 1.69231 0.903563 0.161558
Q2G006   39 3 5.25625 0.000662855
Q2G2I6   7 0.518519 -1.27278 0.943444
Q2FWS1   28 2.07407 3.07991 0.0107511
Q2FYF5   27 2 3.07991 0.0107511
Q2G0F1   14 1.03704 0.903563 0.161558
Q2G0J2   20 1.48148 0.903563 0.161558
Q2FXE3   36 2.66667 3.07991 0.0107511
Q2FYV8   39 2.88889 3.07991 0.0107511
Q2G1X6   21 1.55556 0.903563 0.161558
Q2FUP5   25 1.85185 0.903563 0.161558
Q2G1A4   11 0.814815 -1.27278 0.943444
Q2G0H9   36 2.66667 3.07991 0.0107511
Q2G0M0   24 1.77778 0.903563 0.161558
Q2FYK6   31 2.2963 3.07991 0.0107511
Q2G023   39 2.88889 3.07991 0.0107511
Q2G0G2   34 2.51852 3.07991 0.0107511
Q2FXC0   29 2.14815 3.07991 0.0107511
Q2FXF1   39 2.88889 3.07991 0.0107511
Q2FW00   8 0.592593 -1.27278 0.943444
Q2G1E7   10 0.740741 -1.27278 0.943444
Q2FWE7   23 1.7037 0.903563 0.161558
Q2FY32   27 2 3.07991 0.0107511
Q2FUU0   30 2.22222 3.07991 0.0107511
Q2FVU5   40 2.96296 3.07991 0.0107511
Q2G062   17 1.25926 0.903563 0.161558
Q2FV26   16 1.18519 0.903563 0.161558
Q2FW97   35 2.59259 3.07991 0.0107511
Q2FZY8   9 0.666667 -1.27278 0.943444
Q2G277   9 0.666667 -1.27278 0.943444
Q2G0V1   9 0.666667 -1.27278 0.943444
Q2FWJ3   31 2.2963 3.07991 0.0107511
Q2G2J2   35 2.59259 3.07991 0.0107511
Q2FVB0   9 0.666667 -1.27278 0.943444
Q2G278   43 3.18519 5.25625 0.000662855
Q2G107   28 2.07407 3.07991 0.0107511
P0A0M9   43 3.18519 5.25625 0.000662855
Q2G067   7 0.518519 -1.27278 0.943444
Q2FV55   38 2.81481 3.07991 0.0107511
Q2G1L3   23 1.7037 0.903563 0.161558
Q2G2R0   24 1.77778 0.903563 0.161558
Q2G2T3   27 2 3.07991 0.0107511
Q2FWA8   10 0.740741 -1.27278 0.943444
Q2G056   28 2.07407 3.07991 0.0107511
Q2FWR1   24 1.77778 0.903563 0.161558
Q2FXP9   25 1.85185 0.903563 0.161558
Q2FZI4   17 1.25926 0.903563 0.161558
Q2G2L7   37 2.74074 3.07991 0.0107511
Q2FVG1   7 0.518519 -1.27278 0.943444
Q2G1I7   57 4.22222 7.4326 4.06742e-05
Q2FVB6   11 0.814815 -1.27278 0.943444
Q2G001   27 2 3.07991 0.0107511
Q2FUX3   34 2.51852 3.07991 0.0107511
Q2G1Q9   25 1.85185 0.903563 0.161558
Q2G2S9   35 2.59259 3.07991 0.0107511
Q2FXZ8   18 1.33333 0.903563 0.161558
Q2FZI7   21 1.55556 0.903563 0.161558
Q2FUS6   42 3.11111 5.25625 0.000662855
Q2FUZ6   31 2.2963 3.07991 0.0107511
Q2FYQ9   16 1.18519 0.903563 0.161558
Q2FYS8   36 2.66667 3.07991 0.0107511
Q2FYS6   10 0.740741 -1.27278 0.943444
Q2FZG6   28 2.07407 3.07991 0.0107511
Q2G1L9   8 0.592593 -1.27278 0.943444
Q2FXT3   30 2.22222 3.07991 0.0107511
Q2FZN9   29 2.14815 3.07991 0.0107511
Q2FW20   24 1.77778 0.903563 0.161558
Q2G0H3   33 2.44444 3.07991 0.0107511
Q2FV98   35 2.59259 3.07991 0.0107511
Q2FXR7   14 1.03704 0.903563 0.161558
Q2G1T4   45 3.33333 5.25625 0.000662855
Q2FW38   22 1.62963 0.903563 0.161558
Q2G2P6   14 1.03704 0.903563 0.161558
Q2FVL7   28 2.07407 3.07991 0.0107511
Q2FVY2   38 2.81481 3.07991 0.0107511
Q2FYZ0   25 1.85185 0.903563 0.161558
Q2FYW2   9 0.666667 -1.27278 0.943444
P60643   8 0.592593 -1.27278 0.943444
Q2G265   34 2.51852 3.07991 0.0107511
Q2FV42   10 0.740741 -1.27278 0.943444
Q2FXN0   10 0.740741 -1.27278 0.943444
Q2G2D9   10 0.740741 -1.27278 0.943444
Q2FV75   27 2 3.07991 0.0107511
Q2FYE0   13 0.962963 -1.27278 0.943444
Q2FX03   9 0.666667 -1.27278 0.943444
Q2FX89   22 1.62963 0.903563 0.161558
Q2FX43   30 2.22222 3.07991 0.0107511
Q2FV69   17 1.21429 0.903563 0.161558
P72360   11 0.785714 -1.27278 0.943444
Q2FVQ1   43 3.07143 5.25625 0.000662855
Q2FYG7   32 2.28571 3.07991 0.0107511
Q2G1J8   7 0.5 -1.27278 0.943444
Q2FW77   10 0.714286 -1.27278 0.943444
Q2FWI4   36 2.57143 3.07991 0.0107511
Q2FX62   43 3.07143 5.25625 0.000662855
Q2G0U6   38 2.71429 3.07991 0.0107511
Q2G0P2   26 1.85714 0.903563 0.161558
Q2G0B8   39 2.78571 3.07991 0.0107511
Q2FVL3   9 0.642857 -1.27278 0.943444
Q2G1K8   30 2.14286 3.07991 0.0107511
Q2G2R9   23 1.64286 0.903563 0.161558
Q2G2I3   9 0.642857 -1.27278 0.943444
Q2FY56   6 0.428571 -1.27278 0.943444
Q2G0B1   22 1.57143 0.903563 0.161558
Q2G1T1   27 1.92857 0.903563 0.161558
Q2FVX5   9 0.642857 -1.27278 0.943444
Q2G0H8   17 1.21429 0.903563 0.161558
Q2FVT3   23 1.64286 0.903563 0.161558
Q2FWF6   35 2.5 3.07991 0.0107511
Q2FWZ6   36 2.57143 3.07991 0.0107511
Q2FZ77   32 2.28571 3.07991 0.0107511
Q2G0H0   24 1.71429 0.903563 0.161558
Q2G2G7   42 3 5.25625 0.000662855
Q2G117   27 1.92857 0.903563 0.161558
Q2FXG9   23 1.64286 0.903563 0.161558
Q2FWE4   37 2.64286 3.07991 0.0107511
Q2FUS0   39 2.78571 3.07991 0.0107511
Q2FWR3   14 1 0.903563 0.161558
Q2FYA9   33 2.35714 3.07991 0.0107511
Q2G0Y5   34 2.42857 3.07991 0.0107511
Q2FZZ8   45 3.21429 5.25625 0.000662855
Q2G1Z6   16 1.14286 0.903563 0.161558
Q2FX53   16 1.14286 0.903563 0.161558
Q2FZC4   34 2.42857 3.07991 0.0107511
Q2FUS5   15 1.07143 0.903563 0.161558
Q2G1R0   11 0.785714 -1.27278 0.943444
Q2G0D5   9 0.642857 -1.27278 0.943444
Q2FY18   10 0.714286 -1.27278 0.943444
Q2FYH8   10 0.714286 -1.27278 0.943444
Q2G1F2   22 1.57143 0.903563 0.161558
Q2G0Q5   44 3.14286 5.25625 0.000662855
Q2FVR2   34 2.42857 3.07991 0.0107511
Q2FZE7   38 2.71429 3.07991 0.0107511
Q2G0I0   27 1.92857 0.903563 0.161558
Q2G0R1   28 2 3.07991 0.0107511
Q2G0L7   24 1.71429 0.903563 0.161558
Q2FWI1   27 1.92857 0.903563 0.161558
Q2G0F7   11 0.785714 -1.27278 0.943444
Q2FXY3   28 2 3.07991 0.0107511
P0A084   44 3.14286 5.25625 0.000662855
Q2G0G5   28 2 3.07991 0.0107511
Q2FZE5   9 0.642857 -1.27278 0.943444
Q2G0A2   11 0.785714 -1.27278 0.943444
Q2FVE8   9 0.642857 -1.27278 0.943444
Q2G2M8   66 4.71429 7.4326 4.06742e-05
Q2FYH7   12 0.857143 -1.27278 0.943444
Q2FVR8   30 2.14286 3.07991 0.0107511
Q2FZU9   51 3.64286 5.25625 0.000662855
Q2FYX7   22 1.57143 0.903563 0.161558
Q2G280   39 2.78571 3.07991 0.0107511
Q2FVG5   28 2 3.07991 0.0107511
Q2FWX1   33 2.35714 3.07991 0.0107511
Q2FVB3   9 0.642857 -1.27278 0.943444
Q2G2A1   33 2.35714 3.07991 0.0107511
Q2G1W7   44 3.14286 5.25625 0.000662855
Q2FW36   14 1 0.903563 0.161558
P31337   24 1.71429 0.903563 0.161558
Q2FXB8   11 0.785714 -1.27278 0.943444
Q2G2F3   63 4.5 7.4326 4.06742e-05
Q2FYM7   4 0.285714 -1.27278 0.943444
Q2FYB2   35 2.5 3.07991 0.0107511
Q2G2E2   19 1.31034 0.903563 0.161558
Q2G2G9   16 1.10345 0.903563 0.161558
Q2FVC5   37 2.55172 3.07991 0.0107511
Q2G0T3   28 1.93103 0.903563 0.161558
Q2G074   10 0.689655 -1.27278 0.943444
Q2G016   43 2.96552 3.07991 0.0107511
Q2G0G4   37 2.55172 3.07991 0.0107511
Q2G2K1   32 2.2069 3.07991 0.0107511
Q2FXE1   13 0.896552 -1.27278 0.943444
Q2FWD2   20 1.37931 0.903563 0.161558
Q2G1Q0   38 2.62069 3.07991 0.0107511
Q2G073   11 0.758621 -1.27278 0.943444
Q2G1T7   26 1.7931 0.903563 0.161558
Q2FVI3   34 2.34483 3.07991 0.0107511
Q2FZ93   19 1.31034 0.903563 0.161558
Q2FVQ7   41 2.82759 3.07991 0.0107511
Q2G2B9   10 0.689655 -1.27278 0.943444
Q2FZN5   8 0.551724 -1.27278 0.943444
Q2FY72   39 2.68966 3.07991 0.0107511
Q2G0A0   37 2.55172 3.07991 0.0107511
Q2FZQ8   9 0.62069 -1.27278 0.943444
Q2FXP1   26 1.7931 0.903563 0.161558
P0A0B7   37 2.55172 3.07991 0.0107511
Q2FYW0   23 1.58621 0.903563 0.161558
Q2G230   24 1.65517 0.903563 0.161558
Q2G0H5   29 2 3.07991 0.0107511
Q2G0B7   29 2 3.07991 0.0107511
Q2G131   9 0.62069 -1.27278 0.943444
Q2G0Y4   38 2.62069 3.07991 0.0107511
Q2G2L0   31 2.13793 3.07991 0.0107511
Q2G101   24 1.65517 0.903563 0.161558
Q2G036   27 1.86207 0.903563 0.161558
Q2FXN3   11 0.758621 -1.27278 0.943444
Q2FWY2   21 1.44828 0.903563 0.161558
Q2FXK6   33 2.27586 3.07991 0.0107511
Q2G2Y3   47 3.24138 5.25625 0.000662855
Q2G1P8   36 2.48276 3.07991 0.0107511
Q2G0N7   26 1.7931 0.903563 0.161558
Q2FW43   32 2.2069 3.07991 0.0107511
Q2G2N4   28 1.93103 0.903563 0.161558
Q2FW59   40 2.75862 3.07991 0.0107511
Q2G1V0   10 0.689655 -1.27278 0.943444
Q2G010   36 2.48276 3.07991 0.0107511
Q2FWJ4   8 0.551724 -1.27278 0.943444
Q2FUR3   38 2.62069 3.07991 0.0107511
Q2FXE4   31 2.13793 3.07991 0.0107511
Q2FY36   24 1.65517 0.903563 0.161558
Q2G1Q7   56 3.86207 5.25625 0.000662855
Q2FX09   22 1.51724 0.903563 0.161558
Q2G0Z1   48 3.31034 5.25625 0.000662855
Q2FWJ1   28 1.93103 0.903563 0.161558
Q2FUT4   33 2.27586 3.07991 0.0107511
Q2FYI1   40 2.75862 3.07991 0.0107511
Q2FXQ8   38 2.62069 3.07991 0.0107511
Q2FUZ0   34 2.34483 3.07991 0.0107511
P0A086   52 3.58621 5.25625 0.000662855
Q2FZM0   11 0.758621 -1.27278 0.943444
Q2FXL3   44 3.03448 5.25625 0.000662855
Q2G2K7   9 0.62069 -1.27278 0.943444
Q2FVL1   11 0.758621 -1.27278 0.943444
Q2FW21   27 1.86207 0.903563 0.161558
Q2G201   51 3.51724 5.25625 0.000662855
Q2FVV6   25 1.72414 0.903563 0.161558
Q2FV03   33 2.27586 3.07991 0.0107511
Q2G2T2   8 0.551724 -1.27278 0.943444
Q2FZ44   34 2.34483 3.07991 0.0107511
Q2G1N7   24 1.65517 0.903563 0.161558
Q2G172   9 0.62069 -1.27278 0.943444
Q2G208   22 1.51724 0.903563 0.161558
Q2FZR7   11 0.758621 -1.27278 0.943444
Q2G2K2   21 1.44828 0.903563 0.161558
Q2FVA4   30 2.06897 3.07991 0.0107511
Q2G0F5   9 0.62069 -1.27278 0.943444
Q2G0X0   40 2.75862 3.07991 0.0107511
Q2FXU0   28 1.93103 0.903563 0.161558
Q2FXX9   29 2 3.07991 0.0107511
Q2G2K8   32 2.2069 3.07991 0.0107511
Q2G0X1   38 2.53333 3.07991 0.0107511
Q2FXI8   25 1.66667 0.903563 0.161558
Q2G0L1   37 2.46667 3.07991 0.0107511
Q2FX07   22 1.46667 0.903563 0.161558
Q2G139   38 2.53333 3.07991 0.0107511
Q2FUV5   52 3.46667 5.25625 0.000662855
Q2FVD0   40 2.66667 3.07991 0.0107511
Q2FX10   17 1.13333 0.903563 0.161558
Q2G1W5   33 2.2 3.07991 0.0107511
Q2G1Y7   40 2.66667 3.07991 0.0107511
Q2G190   47 3.13333 5.25625 0.000662855
Q2FV59   9 0.6 -1.27278 0.943444
Q2FZS3   35 2.33333 3.07991 0.0107511
Q2FX90   25 1.66667 0.903563 0.161558
Q2FW85   10 0.666667 -1.27278 0.943444
Q2FZ65   45 3 5.25625 0.000662855
Q2FXJ7   33 2.2 3.07991 0.0107511
Q2FVW2   18 1.2 0.903563 0.161558
Q2G0H4   35 2.33333 3.07991 0.0107511
Q2FVV4   8 0.533333 -1.27278 0.943444
Q2FUR9   8 0.533333 -1.27278 0.943444
Q2FW06   35 2.33333 3.07991 0.0107511
Q2FY84   28 1.86667 0.903563 0.161558
Q2G132   39 2.6 3.07991 0.0107511
Q2G0C9   46 3.06667 5.25625 0.000662855
Q2G2N1   8 0.533333 -1.27278 0.943444
Q2FVF2   12 0.8 -1.27278 0.943444
Q2FZ30   20 1.33333 0.903563 0.161558
Q2FXX8   39 2.6 3.07991 0.0107511
Q2FZX6   17 1.13333 0.903563 0.161558
Q2G1Z2   10 0.666667 -1.27278 0.943444
Q2G0G7   39 2.6 3.07991 0.0107511
Q2FV53   41 2.73333 3.07991 0.0107511
Q2FV28   29 1.93333 0.903563 0.161558
Q2G097   41 2.73333 3.07991 0.0107511
Q2FZC5   31 2.06667 3.07991 0.0107511
Q2FY77   25 1.66667 0.903563 0.161558
Q2FVA9   28 1.86667 0.903563 0.161558
Q2G2W5   24 1.6 0.903563 0.161558
Q2FX97   26 1.73333 0.903563 0.161558
Q2G1F3   40 2.66667 3.07991 0.0107511
Q2FYU1   28 1.86667 0.903563 0.161558
Q2FUP6   24 1.6 0.903563 0.161558
Q2G2U7   15 1 0.903563 0.161558
Q2FY09   37 2.46667 3.07991 0.0107511
Q2G1J6   32 2.13333 3.07991 0.0107511
Q2G059   35 2.33333 3.07991 0.0107511
Q2FVK5   6 0.4 -1.27278 0.943444
Q2G0H7   42 2.8 3.07991 0.0107511
Q2FWN2   8 0.533333 -1.27278 0.943444
Q2FYV7   35 2.33333 3.07991 0.0107511
Q2G236   25 1.66667 0.903563 0.161558
Q2FZR6   10 0.666667 -1.27278 0.943444
Q2G1P9   40 2.66667 3.07991 0.0107511
Q2G0R9   31 2.06667 3.07991 0.0107511
Q2FUZ9   20 1.33333 0.903563 0.161558
Q2FVP2   32 2.13333 3.07991 0.0107511
Q2FXC8   43 2.86667 3.07991 0.0107511
Q2FVC4   34 2.26667 3.07991 0.0107511
Q2FZ29   30 2 3.07991 0.0107511
Q2FYR8   24 1.54839 0.903563 0.161558
Q2FY23   30 1.93548 0.903563 0.161558
Q2G0D4   42 2.70968 3.07991 0.0107511
Q2FZ38   30 1.93548 0.903563 0.161558
Q2FXH1   10 0.645161 -1.27278 0.943444
Q2FXZ9   17 1.09677 0.903563 0.161558
Q2G1V3   11 0.709677 -1.27278 0.943444
Q2FVZ0   11 0.709677 -1.27278 0.943444
Q2FV95   9 0.580645 -1.27278 0.943444
Q2G196   28 1.80645 0.903563 0.161558
Q2FZ61   42 2.70968 3.07991 0.0107511
Q2FW27   34 2.19355 3.07991 0.0107511
Q2FWH2   21 1.35484 0.903563 0.161558
Q2FZQ9   8 0.516129 -1.27278 0.943444
Q2FWQ9   34 2.19355 3.07991 0.0107511
Q2G1N5   9 0.580645 -1.27278 0.943444
Q2FZP8   10 0.645161 -1.27278 0.943444
Q2FXC2   51 3.29032 5.25625 0.000662855
Q2G0X9   34 2.19355 3.07991 0.0107511
Q2FX08   15 0.967742 -1.27278 0.943444
Q2FUV2   29 1.87097 0.903563 0.161558
Q2FZT8   30 1.93548 0.903563 0.161558
Q2G2N2   10 0.645161 -1.27278 0.943444
Q2G0M1   24 1.54839 0.903563 0.161558
Q2FVX8   39 2.51613 3.07991 0.0107511
Q2G220   25 1.6129 0.903563 0.161558
Q2FW37   34 2.19355 3.07991 0.0107511
Q2G203   30 1.93548 0.903563 0.161558
Q2FY89   38 2.45161 3.07991 0.0107511
Q2G1K7   33 2.12903 3.07991 0.0107511
Q2G013   11 0.709677 -1.27278 0.943444
Q2FV91   11 0.709677 -1.27278 0.943444
Q2FW92   47 3.03226 5.25625 0.000662855
Q2G1U5   40 2.58065 3.07991 0.0107511
Q2G2A6   33 2.12903 3.07991 0.0107511
Q2G0G9   36 2.32258 3.07991 0.0107511
P0A088   34 2.19355 3.07991 0.0107511
Q2G0B4   8 0.516129 -1.27278 0.943444
Q2G0X7   31 2 3.07991 0.0107511
Q2G0S0   25 1.6129 0.903563 0.161558
Q2FW12   36 2.32258 3.07991 0.0107511
Q2G0J7   25 1.6129 0.903563 0.161558
Q2FW76   10 0.645161 -1.27278 0.943444
Q2G1Z7   26 1.67742 0.903563 0.161558
Q2G2S1   31 2 3.07991 0.0107511
Q2G1B1   41 2.64516 3.07991 0.0107511
Q2FVP3   16 1.03226 0.903563 0.161558
Q2G1V1   38 2.45161 3.07991 0.0107511
Q2G1H8   44 2.83871 3.07991 0.0107511
Q2G149   34 2.19355 3.07991 0.0107511
Q2FXC7   43 2.77419 3.07991 0.0107511
Q2G019   37 2.3871 3.07991 0.0107511
Q2FWL6   31 2 3.07991 0.0107511
Q2G199   10 0.645161 -1.27278 0.943444
Q2FY41   19 1.22581 0.903563 0.161558
Q2FX33   31 2 3.07991 0.0107511
Q2G181   46 2.96774 3.07991 0.0107511
Q2FVT1   10 0.645161 -1.27278 0.943444
Q2G0Z5   26 1.67742 0.903563 0.161558
Q2FZC7   43 2.77419 3.07991 0.0107511
Q2G1U0   29 1.87097 0.903563 0.161558
Q2FW18   35 2.25806 3.07991 0.0107511
Q2G0H1   45 2.90323 3.07991 0.0107511
Q2FX22   31 2 3.07991 0.0107511
Q2G157   35 2.25806 3.07991 0.0107511
Q2G2J5   26 1.67742 0.903563 0.161558
Q2FZH9   10 0.645161 -1.27278 0.943444
Q2FZA6   13 0.83871 -1.27278 0.943444
Q2G1N6   12 0.774194 -1.27278 0.943444
Q2FVR4   26 1.67742 0.903563 0.161558
Q2FY13   35 2.25806 3.07991 0.0107511
Q2G025   26 1.67742 0.903563 0.161558
Q2FV36   10 0.645161 -1.27278 0.943444
Q2G0W9   40 2.58065 3.07991 0.0107511
Q2G0L0   30 1.93548 0.903563 0.161558
Q2FUR2   37 2.3871 3.07991 0.0107511
Q2FVJ9   39 2.51613 3.07991 0.0107511
Q2G1S8   40 2.5 3.07991 0.0107511
Q2FVJ5   32 2 3.07991 0.0107511
Q2FZ39   34 2.125 3.07991 0.0107511
Q2FWP6   32 2 3.07991 0.0107511
Q2FVB4   33 2.0625 3.07991 0.0107511
Q2G0V7   25 1.5625 0.903563 0.161558
Q2FUV4   36 2.25 3.07991 0.0107511
Q2FYG5   26 1.625 0.903563 0.161558
Q2FW71   11 0.6875 -1.27278 0.943444
Q2FZB1   42 2.625 3.07991 0.0107511
Q2G0Y9   33 2.0625 3.07991 0.0107511
Q2G0X4   43 2.6875 3.07991 0.0107511
Q2FZL2   43 2.6875 3.07991 0.0107511
Q2FVS1   46 2.875 3.07991 0.0107511
Q2G099   31 1.9375 0.903563 0.161558
Q2FZN0   20 1.25 0.903563 0.161558
Q2FZ50   15 0.9375 -1.27278 0.943444
Q2G0X8   35 2.1875 3.07991 0.0107511
Q2G167   31 1.9375 0.903563 0.161558
Q2G086   29 1.8125 0.903563 0.161558
Q2G0D0   44 2.75 3.07991 0.0107511
Q2FWG3   36 2.25 3.07991 0.0107511
Q2G228   45 2.8125 3.07991 0.0107511
Q2FWW8   24 1.5 0.903563 0.161558
Q2FYL0   33 2.0625 3.07991 0.0107511
Q2FXX2   31 1.9375 0.903563 0.161558
Q2G0C4   9 0.5625 -1.27278 0.943444
Q2FZA2   30 1.875 0.903563 0.161558
Q2FWL0   37 2.3125 3.07991 0.0107511
Q2FUY9   31 1.9375 0.903563 0.161558
Q2G0T8   42 2.625 3.07991 0.0107511
Q2FWK0   40 2.5 3.07991 0.0107511
Q2G0D9   39 2.4375 3.07991 0.0107511
Q2FZF3   42 2.625 3.07991 0.0107511
Q2FZ17   51 3.1875 5.25625 0.000662855
Q2G0T6   39 2.4375 3.07991 0.0107511
Q2G140   9 0.5625 -1.27278 0.943444
Q2G2F2   10 0.625 -1.27278 0.943444
Q2FXG0   42 2.625 3.07991 0.0107511
Q2FWR4   22 1.375 0.903563 0.161558
Q2G195   21 1.3125 0.903563 0.161558
Q2FVY4   31 1.9375 0.903563 0.161558
Q2G1I6   27 1.6875 0.903563 0.161558
Q2FVD5   25 1.5625 0.903563 0.161558
Q2FZM1   46 2.875 3.07991 0.0107511
Q2FVG0   26 1.625 0.903563 0.161558
Q2FZM7   34 2.125 3.07991 0.0107511
Q2FZB2   38 2.375 3.07991 0.0107511
Q2G287   29 1.8125 0.903563 0.161558
Q2FWG4   15 0.9375 -1.27278 0.943444
Q2G2B3   11 0.6875 -1.27278 0.943444
Q2FY48   14 0.875 -1.27278 0.943444
Q9ZNI1   39 2.4375 3.07991 0.0107511
Q2FV94   37 2.3125 3.07991 0.0107511
Q2G2X5   11 0.6875 -1.27278 0.943444
Q2FVX6   24 1.5 0.903563 0.161558
Q2G060   22 1.375 0.903563 0.161558
Q2FVG2   14 0.875 -1.27278 0.943444
Q2G1Q1   41 2.5625 3.07991 0.0107511
Q2G1F1   38 2.375 3.07991 0.0107511
Q2FXC5   41 2.5625 3.07991 0.0107511
Q2G2B0   8 0.5 -1.27278 0.943444
Q2FXR6   8 0.5 -1.27278 0.943444
Q2FXE0   32 2 3.07991 0.0107511
Q2FUY3   36 2.25 3.07991 0.0107511
Q2G1S6   38 2.375 3.07991 0.0107511
Q2FVE9   10 0.625 -1.27278 0.943444
Q2FVU7   27 1.6875 0.903563 0.161558
Q2FVM7   27 1.6875 0.903563 0.161558
Q2FVU6   9 0.5625 -1.27278 0.943444
Q2FVA1   32 2 3.07991 0.0107511
Q2FWB8   44 2.75 3.07991 0.0107511
Q2FYR5   33 2.0625 3.07991 0.0107511
Q2G261   24 1.5 0.903563 0.161558
Q2G264   41 2.5625 3.07991 0.0107511
Q2G0U4   24 1.5 0.903563 0.161558
Q2G226   11 0.6875 -1.27278 0.943444
Q2FZT7   27 1.6875 0.903563 0.161558
Q2FXJ4   15 0.9375 -1.27278 0.943444
Q2G047   22 1.375 0.903563 0.161558
Q2FWD9   25 1.5625 0.903563 0.161558
Q2FZH2   27 1.6875 0.903563 0.161558
Q2G044   19 1.1875 0.903563 0.161558
Q2FVZ8   10 0.625 -1.27278 0.943444
Q2G1C5   10 0.625 -1.27278 0.943444
Q2G1Z1   14 0.875 -1.27278 0.943444
Q2G135   25 1.5625 0.903563 0.161558
Q2FVE5   32 2 3.07991 0.0107511
Q2FZ70   34 2.125 3.07991 0.0107511
Q2G2A0   38 2.375 3.07991 0.0107511
Q2G224   33 2 3.07991 0.0107511
P0A0K3   32 1.93939 0.903563 0.161558
Q2G1A8   35 2.12121 3.07991 0.0107511
Q2G1P5   10 0.606061 -1.27278 0.943444
Q2FV93   9 0.545455 -1.27278 0.943444
Q2FXC4   45 2.72727 3.07991 0.0107511
Q2FY74   21 1.27273 0.903563 0.161558
Q2G1M1   32 1.93939 0.903563 0.161558
Q9EZ11   33 2 3.07991 0.0107511
Q2FZB3   43 2.60606 3.07991 0.0107511
Q2G1V2   37 2.24242 3.07991 0.0107511
Q2FVM8   15 0.909091 -1.27278 0.943444
Q2FVR1   31 1.87879 0.903563 0.161558
Q2FXC3   41 2.48485 3.07991 0.0107511
Q2FUV6   47 2.84848 3.07991 0.0107511
Q2G1D7   28 1.69697 0.903563 0.161558
Q2FXR2   31 1.87879 0.903563 0.161558
Q2FW83   10 0.606061 -1.27278 0.943444
Q2G2X7   42 2.54545 3.07991 0.0107511
Q2FVM4   11 0.666667 -1.27278 0.943444
P0A0J3   25 1.51515 0.903563 0.161558
Q2G2L8   25 1.51515 0.903563 0.161558
Q2FZ27   29 1.75758 0.903563 0.161558
Q2FZ53   29 1.75758 0.903563 0.161558
Q2G154   34 2.06061 3.07991 0.0107511
Q2FZS4   10 0.606061 -1.27278 0.943444
Q2FYQ5   9 0.545455 -1.27278 0.943444
Q2FZL6   30 1.81818 0.903563 0.161558
Q2FWB9   36 2.18182 3.07991 0.0107511
Q2FUQ4   40 2.42424 3.07991 0.0107511
Q2G293   41 2.48485 3.07991 0.0107511
Q2FZS5   48 2.90909 3.07991 0.0107511
Q2FYP9   10 0.606061 -1.27278 0.943444
Q2G0K7   37 2.24242 3.07991 0.0107511
Q2FVV2   18 1.09091 0.903563 0.161558
Q2FVN0   27 1.63636 0.903563 0.161558
Q2FX00   36 2.18182 3.07991 0.0107511
Q2G1I0   16 0.969697 -1.27278 0.943444
Q2FXI2   27 1.63636 0.903563 0.161558
Q2G2X1   16 0.969697 -1.27278 0.943444
Q2FYG6   17 1.0303 0.903563 0.161558
Q2FXH0   32 1.93939 0.903563 0.161558
Q2FXU7   29 1.75758 0.903563 0.161558
Q2G170   31 1.87879 0.903563 0.161558
Q2FVQ9   32 1.93939 0.903563 0.161558
Q2FWV2   33 2 3.07991 0.0107511
Q2FVI5   9 0.545455 -1.27278 0.943444
Q2FUW0   48 2.90909 3.07991 0.0107511
Q2FXB7   31 1.87879 0.903563 0.161558
Q2G0J8   37 2.24242 3.07991 0.0107511
Q2FXB5   31 1.87879 0.903563 0.161558
Q2FYE9   8 0.484848 -1.27278 0.943444
Q2FVE2   22 1.33333 0.903563 0.161558
Q2G2V6   43 2.60606 3.07991 0.0107511
O08387   17 1.0303 0.903563 0.161558
Q2FZ14   24 1.45455 0.903563 0.161558
Q2FXW3   26 1.57576 0.903563 0.161558
Q2FYQ8   26 1.57576 0.903563 0.161558
Q2G2D6   32 1.93939 0.903563 0.161558
Q2G2T7   27 1.63636 0.903563 0.161558
Q2FYP8   14 0.848485 -1.27278 0.943444
Q2FZ25   27 1.63636 0.903563 0.161558
Q2FY65   62 3.75758 5.25625 0.000662855
Q2G2T1   22 1.33333 0.903563 0.161558
Q2G1N0   9 0.545455 -1.27278 0.943444
Q2G110   16 0.969697 -1.27278 0.943444
Q2G1E1   23 1.39394 0.903563 0.161558
Q2G2F1   35 2.12121 3.07991 0.0107511
Q2FXE8   38 2.30303 3.07991 0.0107511
Q2FZ06   35 2.12121 3.07991 0.0107511
Q2FVH2   10 0.606061 -1.27278 0.943444
Q2FYV6   51 3.09091 5.25625 0.000662855
Q2FZJ3   39 2.29412 3.07991 0.0107511
Q2G095   44 2.58824 3.07991 0.0107511
Q2G2Y0   39 2.29412 3.07991 0.0107511
Q2G2W3   33 1.94118 0.903563 0.161558
Q2FY07   35 2.05882 3.07991 0.0107511
Q2FXW8   46 2.70588 3.07991 0.0107511
Q2FUR6   33 1.94118 0.903563 0.161558
Q2FVW6   9 0.529412 -1.27278 0.943444
Q2G1X0   23 1.35294 0.903563 0.161558
Q2G1F6   9 0.529412 -1.27278 0.943444
Q2FVK8   27 1.58824 0.903563 0.161558
Q2G158   19 1.11765 0.903563 0.161558
Q2G118   32 1.88235 0.903563 0.161558
Q2G077   10 0.588235 -1.27278 0.943444
Q2G0E0   35 2.05882 3.07991 0.0107511
Q2G263   55 3.23529 5.25625 0.000662855
Q2FUU1   29 1.70588 0.903563 0.161558
Q2G1X7   32 1.88235 0.903563 0.161558
Q2G1C0   29 1.70588 0.903563 0.161558
Q2FVB9   10 0.588235 -1.27278 0.943444
Q2G273   24 1.41176 0.903563 0.161558
Q53726   34 2 3.07991 0.0107511
Q2G2W9   28 1.64706 0.903563 0.161558
Q2FZ22   32 1.88235 0.903563 0.161558
Q2G2U1   27 1.58824 0.903563 0.161558
Q2FXW6   25 1.47059 0.903563 0.161558
Q2G0P9   11 0.647059 -1.27278 0.943444
Q2FYE3   40 2.35294 3.07991 0.0107511
Q2FXU3   36 2.11765 3.07991 0.0107511
Q2G052   36 2.11765 3.07991 0.0107511
Q2FZM6   30 1.76471 0.903563 0.161558
Q2FX25   30 1.76471 0.903563 0.161558
Q2FX05   30 1.76471 0.903563 0.161558
Q2G1P2   11 0.647059 -1.27278 0.943444
Q2G2C4   33 1.94118 0.903563 0.161558
Q2G165   10 0.588235 -1.27278 0.943444
Q2FXK8   7 0.411765 -1.27278 0.943444
Q2FWP1   40 2.35294 3.07991 0.0107511
Q2FVU1   9 0.529412 -1.27278 0.943444
Q2FZ78   29 1.70588 0.903563 0.161558
Q2G0P0   40 2.35294 3.07991 0.0107511
Q2FXX3   11 0.647059 -1.27278 0.943444
Q2FVX2   47 2.76471 3.07991 0.0107511
Q2G0Q7   34 2 3.07991 0.0107511
Q2FXS6   32 1.88235 0.903563 0.161558
Q2FUZ1   38 2.23529 3.07991 0.0107511
Q2FZ87   32 1.88235 0.903563 0.161558
Q2FXF4   21 1.23529 0.903563 0.161558
Q2G1G4   22 1.29412 0.903563 0.161558
Q2FWE6   40 2.35294 3.07991 0.0107511
Q2G2U2   43 2.52941 3.07991 0.0107511
Q2FY17   28 1.64706 0.903563 0.161558
Q2FVU3   22 1.29412 0.903563 0.161558
Q2FVK1   24 1.41176 0.903563 0.161558
Q2G0K5   30 1.76471 0.903563 0.161558
Q2G2X8   39 2.29412 3.07991 0.0107511
Q2FYZ7   39 2.29412 3.07991 0.0107511
Q2FWG1   29 1.70588 0.903563 0.161558
Q2G1Q6   26 1.52941 0.903563 0.161558
Q2G2X9   42 2.47059 3.07991 0.0107511
Q2FWN9   24 1.41176 0.903563 0.161558
Q2FYZ2   27 1.58824 0.903563 0.161558
Q2FZJ1   37 2.17647 3.07991 0.0107511
Q2G002   29 1.70588 0.903563 0.161558
Q2FVL4   37 2.17647 3.07991 0.0107511
Q2G2M7   33 1.94118 0.903563 0.161558
Q2FWH6   36 2.11765 3.07991 0.0107511
Q2FXQ3   34 2 3.07991 0.0107511
Q2G129   8 0.470588 -1.27278 0.943444
Q7BHL7   44 2.58824 3.07991 0.0107511
Q2FZ71   34 2 3.07991 0.0107511
Q2FZ88   33 1.88571 0.903563 0.161558
Q2FV22   28 1.6 0.903563 0.161558
Q2FYM3   31 1.77143 0.903563 0.161558
Q2FY06   31 1.77143 0.903563 0.161558
Q2FXB0   23 1.31429 0.903563 0.161558
Q2FX87   32 1.82857 0.903563 0.161558
Q2FZ33   35 2 3.07991 0.0107511
Q2G0J1   58 3.31429 5.25625 0.000662855
Q2FUT7   39 2.22857 3.07991 0.0107511
Q2FZH1   34 1.94286 0.903563 0.161558
Q2FVX3   36 2.05714 3.07991 0.0107511
Q2FWC6   38 2.17143 3.07991 0.0107511
Q2FXN6   33 1.88571 0.903563 0.161558
Q2FY79   32 1.82857 0.903563 0.161558
Q2FZ23   29 1.65714 0.903563 0.161558
Q2FVF1   34 1.94286 0.903563 0.161558
Q2FWM5   24 1.37143 0.903563 0.161558
Q2G061   31 1.77143 0.903563 0.161558
Q2FWL7   18 1.02857 0.903563 0.161558
Q2FVK3   18 1.02857 0.903563 0.161558
Q2FX19   24 1.37143 0.903563 0.161558
Q2G2U6   32 1.82857 0.903563 0.161558
Q2G1S5   33 1.88571 0.903563 0.161558
Q2FVS9   53 3.02857 5.25625 0.000662855
Q2G1M7   33 1.88571 0.903563 0.161558
Q2FW50   45 2.57143 3.07991 0.0107511
Q2G2L1   23 1.31429 0.903563 0.161558
Q2FWB1   29 1.65714 0.903563 0.161558
Q2FXA8   37 2.11429 3.07991 0.0107511
Q2FV20   36 2.05714 3.07991 0.0107511
Q2FUY1   38 2.17143 3.07991 0.0107511
Q2FYJ1   28 1.6 0.903563 0.161558
Q2G043   33 1.88571 0.903563 0.161558
Q2FZ43   25 1.42857 0.903563 0.161558
Q9KJN4   28 1.6 0.903563 0.161558
Q2G194   19 1.08571 0.903563 0.161558
Q2G0F0   34 1.94286 0.903563 0.161558
Q2G2G2   33 1.88571 0.903563 0.161558
Q2G0I8   43 2.45714 3.07991 0.0107511
Q2FXG5   29 1.65714 0.903563 0.161558
Q2G2S6   25 1.42857 0.903563 0.161558
Q53700   33 1.88571 0.903563 0.161558
Q2G0D8   37 2.11429 3.07991 0.0107511
P60430   28 1.6 0.903563 0.161558
Q2FV41   35 2 3.07991 0.0107511
Q2FXZ5   31 1.77143 0.903563 0.161558
Q2FZL0   11 0.628571 -1.27278 0.943444
Q2FY99   31 1.77143 0.903563 0.161558
Q2FX95   36 2.05714 3.07991 0.0107511
Q2FYR6   38 2.17143 3.07991 0.0107511
Q2FUW2   17 0.971429 -1.27278 0.943444
Q2FVL2   45 2.57143 3.07991 0.0107511
Q2G2L4   9 0.514286 -1.27278 0.943444
Q2FXB1   20 1.14286 0.903563 0.161558
Q2FZY7   33 1.88571 0.903563 0.161558
Q2FVN1   9 0.514286 -1.27278 0.943444
Q2G1S1   32 1.82857 0.903563 0.161558
Q2FXK4   34 1.94286 0.903563 0.161558
Q2FXM6   32 1.82857 0.903563 0.161558
Q2FZJ6   31 1.77143 0.903563 0.161558
Q2FVT4   29 1.65714 0.903563 0.161558
Q2FYW1   26 1.48571 0.903563 0.161558
Q2FYZ3   30 1.71429 0.903563 0.161558
Q2FXX5   34 1.94286 0.903563 0.161558
Q2FWM4   25 1.42857 0.903563 0.161558
Q2G2L3   34 1.94286 0.903563 0.161558
Q2FYR3   37 2.11429 3.07991 0.0107511
Q2G0I9   47 2.68571 3.07991 0.0107511
Q2G0M2   25 1.42857 0.903563 0.161558
Q2G272   33 1.88571 0.903563 0.161558
Q2FXL4   34 1.94286 0.903563 0.161558
Q2G0U9   46 2.62857 3.07991 0.0107511
Q2FVE4   37 2.11429 3.07991 0.0107511
Q2FVC6   33 1.88571 0.903563 0.161558
Q2FV19   50 2.85714 3.07991 0.0107511
Q2G0S8   38 2.17143 3.07991 0.0107511
Q2G2G3   10 0.571429 -1.27278 0.943444
Q2G2X0   29 1.61111 0.903563 0.161558
Q2G0F3   31 1.72222 0.903563 0.161558
Q2G037   38 2.11111 3.07991 0.0107511
Q2G1G6   22 1.22222 0.903563 0.161558
Q2FWP0   25 1.38889 0.903563 0.161558
Q2FY29   45 2.5 3.07991 0.0107511
Q2FXQ4   16 0.888889 -1.27278 0.943444
Q2G0S7   37 2.05556 3.07991 0.0107511
Q2FZX7   37 2.05556 3.07991 0.0107511
Q2G0E6   11 0.611111 -1.27278 0.943444
Q2FY37   49 2.72222 3.07991 0.0107511
Q2FYQ0   34 1.88889 0.903563 0.161558
Q2FUV3   36 2 3.07991 0.0107511
Q2FYV2   40 2.22222 3.07991 0.0107511
Q2FVS4   19 1.05556 0.903563 0.161558
Q2G2M3   31 1.72222 0.903563 0.161558
Q2FVM6   32 1.77778 0.903563 0.161558
Q2G292   24 1.33333 0.903563 0.161558
Q2FXH7   35 1.94444 0.903563 0.161558
Q2FYQ7   35 1.94444 0.903563 0.161558
Q2FWG2   35 1.94444 0.903563 0.161558
Q2G159   36 2 3.07991 0.0107511
Q2FX96   41 2.27778 3.07991 0.0107511
Q2FV83   40 2.22222 3.07991 0.0107511
Q2G2D8   30 1.66667 0.903563 0.161558
Q2FYJ4   13 0.722222 -1.27278 0.943444
Q2G1E8   7 0.388889 -1.27278 0.943444
Q2FVK2   23 1.27778 0.903563 0.161558
Q2FZP1   16 0.888889 -1.27278 0.943444
Q2FXI0   43 2.38889 3.07991 0.0107511
Q2G134   9 0.5 -1.27278 0.943444
Q2FZZ6   53 2.94444 3.07991 0.0107511
Q2G1Z3   28 1.55556 0.903563 0.161558
Q2G030   35 1.94444 0.903563 0.161558
Q2FV21   33 1.83333 0.903563 0.161558
Q9RQP6   8 0.444444 -1.27278 0.943444
Q2FZ62   32 1.77778 0.903563 0.161558
Q2FZQ7   22 1.22222 0.903563 0.161558
Q2G0F4   23 1.27778 0.903563 0.161558
Q2FWE0   35 1.94444 0.903563 0.161558
Q2FVS0   17 0.944444 -1.27278 0.943444
Q2FUT6   51 2.83333 3.07991 0.0107511
Q2FUQ5   29 1.61111 0.903563 0.161558
Q2FZJ9   47 2.61111 3.07991 0.0107511
Q2FY81   41 2.27778 3.07991 0.0107511
Q2G0K8   35 1.94444 0.903563 0.161558
Q2G262   8 0.444444 -1.27278 0.943444
Q2G0E1   36 2 3.07991 0.0107511
Q2FWD3   37 2.05556 3.07991 0.0107511
Q2FXA4   32 1.77778 0.903563 0.161558
Q2FVF0   33 1.83333 0.903563 0.161558
Q2FWW9   36 2 3.07991 0.0107511
Q2FZ54   35 1.94444 0.903563 0.161558
P0A0J0   16 0.888889 -1.27278 0.943444
Q2G1G1   36 2 3.07991 0.0107511
Q2FWA1   32 1.77778 0.903563 0.161558
Q2FXN1   42 2.33333 3.07991 0.0107511
Q2G2T4   33 1.83333 0.903563 0.161558
Q2FZW9   26 1.44444 0.903563 0.161558
Q2FV90   36 2 3.07991 0.0107511
Q2FWB3   33 1.83333 0.903563 0.161558
Q2G0Q0   30 1.66667 0.903563 0.161558
Q2FY10   32 1.77778 0.903563 0.161558
Q2FXM0   29 1.61111 0.903563 0.161558
Q2G1S2   34 1.88889 0.903563 0.161558
Q2FXY5   26 1.40541 0.903563 0.161558
Q2FXV3   34 1.83784 0.903563 0.161558
Q2FXG3   36 1.94595 0.903563 0.161558
Q2FVA8   33 1.78378 0.903563 0.161558
Q2G2C2   18 0.972973 -1.27278 0.943444
Q2FYU2   33 1.78378 0.903563 0.161558
Q2FYK5   37 2 3.07991 0.0107511
Q2FW35   36 1.94595 0.903563 0.161558
Q2FY52   27 1.45946 0.903563 0.161558
Q9RQP9   32 1.72973 0.903563 0.161558
Q2G039   38 2.05405 3.07991 0.0107511
Q2G1E4   32 1.72973 0.903563 0.161558
Q2G0B0   34 1.83784 0.903563 0.161558
Q2FXI7   36 1.94595 0.903563 0.161558
Q2FWN7   29 1.56757 0.903563 0.161558
Q2FV66   39 2.10811 3.07991 0.0107511
Q2FYJ5   9 0.486486 -1.27278 0.943444
Q2FYC9   26 1.40541 0.903563 0.161558
Q2FZC6   41 2.21622 3.07991 0.0107511
Q2FXW4   34 1.83784 0.903563 0.161558
Q2FXI1   36 1.94595 0.903563 0.161558
Q2FZF9   36 1.94595 0.903563 0.161558
Q2G171   10 0.540541 -1.27278 0.943444
Q2G2P8   36 1.94595 0.903563 0.161558
Q2G2V9   41 2.21622 3.07991 0.0107511
Q2FV31   34 1.83784 0.903563 0.161558
Q9KJN3   27 1.45946 0.903563 0.161558
Q2FZV5   10 0.540541 -1.27278 0.943444
Q2FWC4   40 2.16216 3.07991 0.0107511
Q2FYT0   9 0.486486 -1.27278 0.943444
Q2G145   24 1.2973 0.903563 0.161558
Q2G0J0   45 2.43243 3.07991 0.0107511
Q2FZQ3   26 1.40541 0.903563 0.161558
Q2FYE5   47 2.54054 3.07991 0.0107511
Q2FWN5   17 0.918919 -1.27278 0.943444
Q2FY24   29 1.56757 0.903563 0.161558
Q2FVW7   41 2.21622 3.07991 0.0107511
Q2FZ91   42 2.27027 3.07991 0.0107511
Q2FWL2   42 2.27027 3.07991 0.0107511
Q2FZQ6   39 2.10811 3.07991 0.0107511
P02976   10 0.540541 -1.27278 0.943444
Q2G0R7   9 0.486486 -1.27278 0.943444
Q2FUU2   34 1.83784 0.903563 0.161558
Q2FZG1   38 2.05405 3.07991 0.0107511
Q2G0Z4   9 0.486486 -1.27278 0.943444
Q2FZ81   40 2.16216 3.07991 0.0107511
Q2G2J8   29 1.56757 0.903563 0.161558
Q2FZD7   36 1.94595 0.903563 0.161558
Q2G288   24 1.2973 0.903563 0.161558
Q2FW52   37 2 3.07991 0.0107511
Q2FVX4   30 1.62162 0.903563 0.161558
Q2FVN5   10 0.540541 -1.27278 0.943444
Q2FY88   37 2 3.07991 0.0107511
Q2FWC9   45 2.43243 3.07991 0.0107511
Q2FZS7   32 1.72973 0.903563 0.161558
Q2FZ63   36 1.94595 0.903563 0.161558
Q2G1L8   32 1.72973 0.903563 0.161558
Q2FV17   40 2.16216 3.07991 0.0107511
Q2FVT8   24 1.2973 0.903563 0.161558
Q2G0W8   27 1.45946 0.903563 0.161558
Q2FV07   38 2.05405 3.07991 0.0107511
Q2G0Q1   35 1.89189 0.903563 0.161558
Q2FY69   23 1.24324 0.903563 0.161558
Q2FZ75   35 1.89189 0.903563 0.161558
Q2G0E5   33 1.78378 0.903563 0.161558
Q2G233   48 2.59459 3.07991 0.0107511
Q2FWE1   29 1.56757 0.903563 0.161558
Q2FVZ2   41 2.21622 3.07991 0.0107511
Q2FYE2   44 2.37838 3.07991 0.0107511
Q2G1K6   30 1.57895 0.903563 0.161558
Q2FVT0   39 2.05263 3.07991 0.0107511
Q2G0Q9   46 2.42105 3.07991 0.0107511
Q2FZ89   33 1.73684 0.903563 0.161558
Q2FVR0   38 2 3.07991 0.0107511
Q2FZD9   23 1.21053 0.903563 0.161558
Q2FX85   16 0.842105 -1.27278 0.943444
Q2G1B0   31 1.63158 0.903563 0.161558
Q2G2E4   12 0.631579 -1.27278 0.943444
Q2FYK7   34 1.78947 0.903563 0.161558
Q2FZ13   30 1.57895 0.903563 0.161558
Q2FZE6   37 1.94737 0.903563 0.161558
Q2FVI2   31 1.63158 0.903563 0.161558
Q2FZE0   32 1.68421 0.903563 0.161558
Q2FV38   35 1.84211 0.903563 0.161558
Q2FXE2   33 1.73684 0.903563 0.161558
Q2G1Q2   37 1.94737 0.903563 0.161558
Q2FYY8   47 2.47368 3.07991 0.0107511
Q2FYN6   35 1.84211 0.903563 0.161558
Q2FV39   34 1.78947 0.903563 0.161558
Q2G130   64 3.36842 5.25625 0.000662855
Q2FUR8   46 2.42105 3.07991 0.0107511
Q2FXZ3   30 1.57895 0.903563 0.161558
Q2FYM4   9 0.473684 -1.27278 0.943444
Q2FWY1   34 1.78947 0.903563 0.161558
Q2G1V4   34 1.78947 0.903563 0.161558
P0A011   34 1.78947 0.903563 0.161558
Q2FXZ0   42 2.21053 3.07991 0.0107511
Q2G0V4   36 1.89474 0.903563 0.161558
Q2FW34   33 1.73684 0.903563 0.161558
Q2FWC7   39 2.05263 3.07991 0.0107511
Q2G0F6   38 2 3.07991 0.0107511
Q2G0T0   33 1.73684 0.903563 0.161558
Q2FXM8   35 1.84211 0.903563 0.161558
Q2G0Q8   38 2 3.07991 0.0107511
Q2FZ08   26 1.36842 0.903563 0.161558
Q2G160   34 1.78947 0.903563 0.161558
Q2FY78   33 1.73684 0.903563 0.161558
Q2G2H7   20 1.05263 0.903563 0.161558
Q2FW53   36 1.89474 0.903563 0.161558
Q2FVX0   32 1.68421 0.903563 0.161558
Q2G2U5   33 1.73684 0.903563 0.161558
Q2FZR0   36 1.89474 0.903563 0.161558
Q2G1Z9   37 1.94737 0.903563 0.161558
Q2G1G0   32 1.68421 0.903563 0.161558
Q2FW57   36 1.89474 0.903563 0.161558
Q9RQP7   36 1.89474 0.903563 0.161558
Q2FXP0   35 1.84211 0.903563 0.161558
Q2FVV1   10 0.526316 -1.27278 0.943444
Q2FYU8   9 0.473684 -1.27278 0.943444
Q2FZ04   27 1.42105 0.903563 0.161558
Q2FVQ0   44 2.31579 3.07991 0.0107511
Q2G151   33 1.73684 0.903563 0.161558
Q2FXF9   33 1.73684 0.903563 0.161558
Q2G242   26 1.36842 0.903563 0.161558
Q2FZQ0   36 1.89474 0.903563 0.161558
Q2G1Q8   31 1.63158 0.903563 0.161558
Q2FYG1   32 1.64103 0.903563 0.161558
Q2G1N3   41 2.10256 3.07991 0.0107511
Q2FV44   32 1.64103 0.903563 0.161558
Q2FXV4   36 1.84615 0.903563 0.161558
Q2G0I1   22 1.12821 0.903563 0.161558
Q2FZY0   40 2.05128 3.07991 0.0107511
Q2G295   28 1.4359 0.903563 0.161558
Q2FWH3   40 2.05128 3.07991 0.0107511
Q2G072   32 1.64103 0.903563 0.161558
Q2G217   39 2 3.07991 0.0107511
Q2FYP6   40 2.05128 3.07991 0.0107511
Q9EZ12   31 1.58974 0.903563 0.161558
Q2FZ48   35 1.79487 0.903563 0.161558
Q2FY16   30 1.53846 0.903563 0.161558
Q2FZU3   38 1.94872 0.903563 0.161558
Q2FVV7   45 2.30769 3.07991 0.0107511
Q2FWU0   31 1.58974 0.903563 0.161558
P0A0Q0   33 1.69231 0.903563 0.161558
Q2FVS3   47 2.41026 3.07991 0.0107511
Q2G0I6   41 2.10256 3.07991 0.0107511
Q2FYP3   27 1.38462 0.903563 0.161558
Q2FWM0   29 1.48718 0.903563 0.161558
Q2FZ36   34 1.74359 0.903563 0.161558
Q2G0Y8   19 0.974359 -1.27278 0.943444
Q2FXF6   11 0.564103 -1.27278 0.943444
Q2FXM7   36 1.84615 0.903563 0.161558
Q2G1A6   35 1.79487 0.903563 0.161558
Q2G138   11 0.564103 -1.27278 0.943444
Q2FZR4   37 1.89744 0.903563 0.161558
Q2G162   11 0.564103 -1.27278 0.943444
Q2FYH2   17 0.871795 -1.27278 0.943444
Q2FX56   39 2 3.07991 0.0107511
Q2FY68   31 1.58974 0.903563 0.161558
Q2G1K1   32 1.64103 0.903563 0.161558
Q2G1A3   27 1.38462 0.903563 0.161558
Q2FZX4   40 2.05128 3.07991 0.0107511
Q2G1M5   41 2.10256 3.07991 0.0107511
Q2FVA3   24 1.23077 0.903563 0.161558
Q2G2G4   45 2.30769 3.07991 0.0107511
Q2G0U3   35 1.79487 0.903563 0.161558
Q2FXQ6   26 1.33333 0.903563 0.161558
Q2G0S2   33 1.69231 0.903563 0.161558
Q2G168   35 1.79487 0.903563 0.161558
Q2FZB0   39 2 3.07991 0.0107511
Q2G119   42 2.15385 3.07991 0.0107511
Q2FVJ7   36 1.84615 0.903563 0.161558
Q2FY30   34 1.74359 0.903563 0.161558
Q2FXR3   37 1.89744 0.903563 0.161558
Q2G1Z0   36 1.84615 0.903563 0.161558
Q2G0A9   44 2.25641 3.07991 0.0107511
O33599   32 1.64103 0.903563 0.161558
Q2FZ55   50 2.5641 3.07991 0.0107511
Q2FYS0   40 2.05128 3.07991 0.0107511
Q2G248   37 1.89744 0.903563 0.161558
Q2G049   28 1.4359 0.903563 0.161558
Q2FVA5   32 1.64103 0.903563 0.161558
Q2FUX8   41 2.10256 3.07991 0.0107511
Q2G123   45 2.30769 3.07991 0.0107511
Q2FVH0   34 1.74359 0.903563 0.161558
Q2FV01   9 0.461538 -1.27278 0.943444
Q2G2L2   32 1.64103 0.903563 0.161558
Q2FYW3   32 1.64103 0.903563 0.161558
Q2FZZ0   34 1.74359 0.903563 0.161558
Q2FVV8   38 1.94872 0.903563 0.161558
Q2G2W0   28 1.4 0.903563 0.161558
Q2G041   33 1.65 0.903563 0.161558
P0A0B9   34 1.7 0.903563 0.161558
Q2FYI6   40 2 3.07991 0.0107511
Q2G2S2   36 1.8 0.903563 0.161558
Q2FVQ8   30 1.5 0.903563 0.161558
Q2FVT2   32 1.6 0.903563 0.161558
Q2G1Z5   28 1.4 0.903563 0.161558
Q2G2A4   29 1.45 0.903563 0.161558
P60393   29 1.45 0.903563 0.161558
Q2G0P6   47 2.35 3.07991 0.0107511
Q2FW04   20 1 0.903563 0.161558
Q2FYY9   35 1.75 0.903563 0.161558
Q2FWP2   28 1.4 0.903563 0.161558
Q2FVW4   28 1.4 0.903563 0.161558
Q2FY63   32 1.6 0.903563 0.161558
Q2FZ68   37 1.85 0.903563 0.161558
Q2G1E2   15 0.75 -1.27278 0.943444
Q2G2T8   41 2.05 3.07991 0.0107511
Q2FY71   36 1.8 0.903563 0.161558
Q2FVI1   15 0.75 -1.27278 0.943444
Q2G0W2   19 0.95 -1.27278 0.943444
Q2G238   36 1.8 0.903563 0.161558
Q2FZR1   38 1.9 0.903563 0.161558
Q2FXN2   14 0.7 -1.27278 0.943444
Q2FXH6   9 0.45 -1.27278 0.943444
Q2FXM3   31 1.55 0.903563 0.161558
Q2FZW3   27 1.35 0.903563 0.161558
Q2FWM9   42 2.1 3.07991 0.0107511
Q2FUW9   8 0.4 -1.27278 0.943444
Q2FW91   24 1.2 0.903563 0.161558
Q2G137   39 1.95 0.903563 0.161558
Q2FVM0   34 1.7 0.903563 0.161558
Q2G057   30 1.5 0.903563 0.161558
Q2FXP5   23 1.15 0.903563 0.161558
Q2G1H2   9 0.45 -1.27278 0.943444
Q2FX99   11 0.55 -1.27278 0.943444
Q2G0J4   18 0.9 -1.27278 0.943444
Q2FX74   48 2.4 3.07991 0.0107511
Q2G1J9   21 1.05 0.903563 0.161558
Q2G1F7   7 0.35 -1.27278 0.943444
Q2G2R8   60 3 5.25625 0.000662855
Q2FW32   39 1.95 0.903563 0.161558
Q2FXZ4   33 1.65 0.903563 0.161558
Q2FUT0   48 2.4 3.07991 0.0107511
Q2G084   42 2.1 3.07991 0.0107511
Q2G148   31 1.55 0.903563 0.161558
Q2FYR0   35 1.75 0.903563 0.161558
Q2FW86   37 1.85 0.903563 0.161558
Q2FW01   42 2.1 3.07991 0.0107511
Q2FUX9   14 0.7 -1.27278 0.943444
Q2G212   19 0.95 -1.27278 0.943444
Q2FZ84   36 1.8 0.903563 0.161558
Q2G0Y0   34 1.7 0.903563 0.161558
Q2FYU4   39 1.95 0.903563 0.161558
Q2G223   31 1.55 0.903563 0.161558
Q2G136   36 1.8 0.903563 0.161558
Q2G0G6   29 1.45 0.903563 0.161558
Q2FWY6   38 1.9 0.903563 0.161558
Q2FWZ2   35 1.75 0.903563 0.161558
Q2G240   34 1.7 0.903563 0.161558
O05154   37 1.85 0.903563 0.161558
Q2FXP4   23 1.15 0.903563 0.161558
Q2FVH5   33 1.65 0.903563 0.161558
Q2FYP0   35 1.70732 0.903563 0.161558
Q2FUW5   29 1.41463 0.903563 0.161558
Q2FX66   33 1.60976 0.903563 0.161558
Q2G1P4   12 0.585366 -1.27278 0.943444
Q2FYI9   50 2.43902 3.07991 0.0107511
Q2G0I7   37 1.80488 0.903563 0.161558
Q2FXQ9   29 1.41463 0.903563 0.161558
Q2FXL0   33 1.60976 0.903563 0.161558
Q2FYR7   30 1.46341 0.903563 0.161558
Q2G1W4   30 1.46341 0.903563 0.161558
Q2G2C8   28 1.36585 0.903563 0.161558
Q2G163   45 2.19512 3.07991 0.0107511
Q2FWL9   9 0.439024 -1.27278 0.943444
Q2FZH3   34 1.65854 0.903563 0.161558
Q2FZR5   39 1.90244 0.903563 0.161558
Q2G1W6   40 1.95122 0.903563 0.161558
Q2FWA5   16 0.780488 -1.27278 0.943444
Q2FX17   29 1.41463 0.903563 0.161558
Q2FXY1   39 1.90244 0.903563 0.161558
Q2G2W1   23 1.12195 0.903563 0.161558
Q2FV06   9 0.439024 -1.27278 0.943444
Q2FYW6   37 1.80488 0.903563 0.161558
Q2G281   32 1.56098 0.903563 0.161558
Q2G227   32 1.56098 0.903563 0.161558
Q2FWZ5   29 1.41463 0.903563 0.161558
Q2FZX0   36 1.7561 0.903563 0.161558
Q2FV51   19 0.926829 -1.27278 0.943444
Q2G082   23 1.12195 0.903563 0.161558
Q2FWX4   17 0.829268 -1.27278 0.943444
Q2FZT1   36 1.7561 0.903563 0.161558
Q2FYF3   28 1.36585 0.903563 0.161558
Q2FXW9   31 1.5122 0.903563 0.161558
O34090   34 1.65854 0.903563 0.161558
Q2FVE1   12 0.585366 -1.27278 0.943444
Q2FZL5   42 2.04878 3.07991 0.0107511
Q2G258   33 1.60976 0.903563 0.161558
Q2FZW5   19 0.926829 -1.27278 0.943444
Q2FW63   12 0.585366 -1.27278 0.943444
Q2FXB4   38 1.85366 0.903563 0.161558
Q2G1T5   21 1.02439 0.903563 0.161558
Q2G1J5   32 1.56098 0.903563 0.161558
Q2G0V0   38 1.85366 0.903563 0.161558
Q2G0M7   31 1.5122 0.903563 0.161558
Q2G1I5   36 1.7561 0.903563 0.161558
Q2G146   29 1.41463 0.903563 0.161558
Q2G1P6   35 1.70732 0.903563 0.161558
Q2G1W8   38 1.80952 0.903563 0.161558
Q2G035   36 1.71429 0.903563 0.161558
Q2G1I3   40 1.90476 0.903563 0.161558
Q2FWM2   34 1.61905 0.903563 0.161558
Q2FYJ3   36 1.71429 0.903563 0.161558
Q2G0L8   45 2.14286 3.07991 0.0107511
Q2G164   30 1.42857 0.903563 0.161558
Q2FVT7   37 1.7619 0.903563 0.161558
Q2G1R3   32 1.52381 0.903563 0.161558
Q2G1T6   44 2.09524 3.07991 0.0107511
Q2FZN7   45 2.14286 3.07991 0.0107511
Q2FY83   32 1.52381 0.903563 0.161558
Q2FZX9   44 2.09524 3.07991 0.0107511
Q2FYL5   35 1.66667 0.903563 0.161558
Q2G218   38 1.80952 0.903563 0.161558
Q2G0M5   35 1.66667 0.903563 0.161558
Q2FW78   9 0.428571 -1.27278 0.943444
P52078   43 2.04762 3.07991 0.0107511
Q7X2S2   32 1.52381 0.903563 0.161558
Q2FZG4   27 1.28571 0.903563 0.161558
Q2G0M4   40 1.90476 0.903563 0.161558
Q2FVA2   39 1.85714 0.903563 0.161558
Q2G115   38 1.80952 0.903563 0.161558
Q2G0M8   33 1.57143 0.903563 0.161558
Q2G1U4   39 1.85714 0.903563 0.161558
Q2G1D0   45 2.14286 3.07991 0.0107511
Q2G2S0   22 1.04762 0.903563 0.161558
Q2G2N5   18 0.857143 -1.27278 0.943444
Q2G222   46 2.19048 3.07991 0.0107511
Q2G1C8   33 1.57143 0.903563 0.161558
Q2FV40   31 1.47619 0.903563 0.161558
Q2FXT1   35 1.66667 0.903563 0.161558
Q2FZZ2   33 1.57143 0.903563 0.161558
Q2FY01   30 1.42857 0.903563 0.161558
Q2FVJ8   35 1.66667 0.903563 0.161558
Q2FXK2   43 2.04762 3.07991 0.0107511
Q2FUS7   35 1.66667 0.903563 0.161558
Q2FVP1   15 0.714286 -1.27278 0.943444
Q2FYN7   22 1.04762 0.903563 0.161558
P69848   33 1.57143 0.903563 0.161558
Q2FWN8   41 1.95238 0.903563 0.161558
Q2FV62   28 1.33333 0.903563 0.161558
Q2FWW7   37 1.7619 0.903563 0.161558
Q2G1Y5   39 1.85714 0.903563 0.161558
Q2FXA3   30 1.42857 0.903563 0.161558
Q2FYV3   45 2.14286 3.07991 0.0107511
Q2G1H4   32 1.52381 0.903563 0.161558
Q2G038   34 1.61905 0.903563 0.161558
Q2G161   11 0.52381 -1.27278 0.943444
Q2FYV1   43 2.04762 3.07991 0.0107511
Q2FZ09   42 2 3.07991 0.0107511
Q2FW90   28 1.33333 0.903563 0.161558
Q2G290   37 1.7619 0.903563 0.161558
P60611   49 2.33333 3.07991 0.0107511
Q2FV58   38 1.80952 0.903563 0.161558
Q2G0C6   30 1.42857 0.903563 0.161558
Q2G050   34 1.61905 0.903563 0.161558
Q2G0V2   33 1.57143 0.903563 0.161558
Q2FVQ4   15 0.714286 -1.27278 0.943444
Q2G094   43 2 3.07991 0.0107511
Q2FY59   39 1.81395 0.903563 0.161558
Q2FVX7   39 1.81395 0.903563 0.161558
Q2FVP4   29 1.34884 0.903563 0.161558
Q2G185   33 1.53488 0.903563 0.161558
Q2FXP8   9 0.418605 -1.27278 0.943444
Q2G275   32 1.48837 0.903563 0.161558
Q2G1D9   33 1.53488 0.903563 0.161558
Q2FXI3   36 1.67442 0.903563 0.161558
Q2FYM2   31 1.44186 0.903563 0.161558
P14738   21 0.976744 -1.27278 0.943444
Q2G2Q2   38 1.76744 0.903563 0.161558
Q2G0M9   38 1.76744 0.903563 0.161558
Q2FY67   37 1.72093 0.903563 0.161558
Q2FWX8   27 1.25581 0.903563 0.161558
Q2FUT9   37 1.72093 0.903563 0.161558
Q2FZS0   44 2.04651 3.07991 0.0107511
Q2G2A8   25 1.16279 0.903563 0.161558
Q2FUY2   21 0.976744 -1.27278 0.943444
Q2FZL8   50 2.32558 3.07991 0.0107511
Q2FW93   27 1.25581 0.903563 0.161558
Q2G1L7   40 1.86047 0.903563 0.161558
Q2FW41   38 1.76744 0.903563 0.161558
Q2FZY6   30 1.39535 0.903563 0.161558
Q2G042   10 0.465116 -1.27278 0.943444
Q2FWK2   47 2.18605 3.07991 0.0107511
Q2FYF4   34 1.5814 0.903563 0.161558
Q2FZP2   41 1.90698 0.903563 0.161558
Q2G1G7   43 2 3.07991 0.0107511
Q2G1H5   33 1.53488 0.903563 0.161558
Q2G2S7   26 1.2093 0.903563 0.161558
Q2FY53   34 1.5814 0.903563 0.161558
Q2G1N2   39 1.81395 0.903563 0.161558
Q2G2V2   32 1.48837 0.903563 0.161558
Q2G1H6   37 1.72093 0.903563 0.161558
Q2FZA9   35 1.62791 0.903563 0.161558
Q2FXI5   39 1.81395 0.903563 0.161558
Q2G206   11 0.511628 -1.27278 0.943444
Q2FWN6   37 1.72093 0.903563 0.161558
Q2FUQ2   38 1.76744 0.903563 0.161558
Q2G1K3   31 1.44186 0.903563 0.161558
Q2FZ76   26 1.2093 0.903563 0.161558
Q2FY54   28 1.30233 0.903563 0.161558
Q2G289   36 1.67442 0.903563 0.161558
Q2FY14   37 1.72093 0.903563 0.161558
Q2FV77   41 1.90698 0.903563 0.161558
Q2G064   41 1.90698 0.903563 0.161558
Q2G033   35 1.62791 0.903563 0.161558
Q2G198   39 1.81395 0.903563 0.161558
Q2G0K4   18 0.837209 -1.27278 0.943444
Q2G0V3   45 2.09302 3.07991 0.0107511
Q2FWE2   43 1.95455 0.903563 0.161558
Q2G089   33 1.5 0.903563 0.161558
Q2FZL3   47 2.13636 3.07991 0.0107511
Q2G087   35 1.59091 0.903563 0.161558
Q2G0A7   13 0.590909 -1.27278 0.943444
Q2FVF9   39 1.77273 0.903563 0.161558
Q2G071   30 1.36364 0.903563 0.161558
Q2FUZ2   46 2.09091 3.07991 0.0107511
Q2FY27   37 1.68182 0.903563 0.161558
Q2FXX4   33 1.5 0.903563 0.161558
Q2G1E6   29 1.31818 0.903563 0.161558
Q2G1G5   21 0.954545 -1.27278 0.943444
Q2G2Q3   33 1.5 0.903563 0.161558
Q2FZF0   40 1.81818 0.903563 0.161558
Q2G2D2   29 1.31818 0.903563 0.161558
Q2FXT4   26 1.18182 0.903563 0.161558
Q2FZI8   36 1.63636 0.903563 0.161558
Q2FUS8   24 1.09091 0.903563 0.161558
Q2FVR9   39 1.77273 0.903563 0.161558
Q2FXP2   39 1.77273 0.903563 0.161558
Q2FX94   26 1.18182 0.903563 0.161558
Q2G2A5   38 1.72727 0.903563 0.161558
Q2FZP7   37 1.68182 0.903563 0.161558
Q2G1R7   39 1.77273 0.903563 0.161558
Q2G015   27 1.22727 0.903563 0.161558
Q2FZF4   41 1.86364 0.903563 0.161558
Q2G1E5   29 1.31818 0.903563 0.161558
Q2FWH9   18 0.818182 -1.27278 0.943444
Q2G069   40 1.81818 0.903563 0.161558
Q2FZK3   48 2.18182 3.07991 0.0107511
Q2FZU5   38 1.72727 0.903563 0.161558
Q2FYT4   30 1.36364 0.903563 0.161558
Q2FWK4   29 1.31818 0.903563 0.161558
Q2FY40   42 1.90909 0.903563 0.161558
Q2FWY4   9 0.409091 -1.27278 0.943444
Q2G156   14 0.636364 -1.27278 0.943444
Q2G045   33 1.5 0.903563 0.161558
Q2FZS6   29 1.31818 0.903563 0.161558
Q2FYC7   38 1.72727 0.903563 0.161558
Q2FW73   41 1.86364 0.903563 0.161558
Q2G1H3   41 1.86364 0.903563 0.161558
Q2FXJ6   36 1.63636 0.903563 0.161558
Q2FUS2   8 0.355556 -1.27278 0.943444
Q2G120   41 1.82222 0.903563 0.161558
Q2G2T9   34 1.51111 0.903563 0.161558
Q2G1N9   14 0.622222 -1.27278 0.943444
Q2FXL9   40 1.77778 0.903563 0.161558
Q2G0W4   29 1.28889 0.903563 0.161558
Q2G0R6   29 1.28889 0.903563 0.161558
Q2G1C4   38 1.68889 0.903563 0.161558
Q2FWY9   48 2.13333 3.07991 0.0107511
Q2G1K4   34 1.51111 0.903563 0.161558
Q2FYK3   43 1.91111 0.903563 0.161558
Q2G1N4   34 1.51111 0.903563 0.161558
Q2G065   37 1.64444 0.903563 0.161558
Q2FX88   47 2.08889 3.07991 0.0107511
Q2FVW9   33 1.46667 0.903563 0.161558
Q2G1E0   26 1.15556 0.903563 0.161558
Q2G2P2   41 1.82222 0.903563 0.161558
Q2G0V5   10 0.444444 -1.27278 0.943444
Q2FWA2   36 1.6 0.903563 0.161558
Q2FZU1   39 1.73333 0.903563 0.161558
Q2FX77   31 1.37778 0.903563 0.161558
Q2FW75   35 1.55556 0.903563 0.161558
Q2FUT5   37 1.64444 0.903563 0.161558
Q2G234   45 2 3.07991 0.0107511
Q2FZU6   38 1.68889 0.903563 0.161558
Q2G1Y2   15 0.666667 -1.27278 0.943444
Q2FXN7   24 1.06667 0.903563 0.161558
Q2G2J3   12 0.533333 -1.27278 0.943444
Q2G0G1   31 1.37778 0.903563 0.161558
Q2FW62   37 1.64444 0.903563 0.161558
Q2FUP7   34 1.51111 0.903563 0.161558
Q2G1J3   41 1.82222 0.903563 0.161558
Q2FZ15   38 1.68889 0.903563 0.161558
Q2G1D3   33 1.46667 0.903563 0.161558
Q2G0K2   47 2.08889 3.07991 0.0107511
Q2FWC1   33 1.46667 0.903563 0.161558
Q2FXM5   33 1.46667 0.903563 0.161558
Q2FY46   26 1.15556 0.903563 0.161558
Q2G1K0   37 1.64444 0.903563 0.161558
Q2FXT6   39 1.73333 0.903563 0.161558
Q2FZM4   41 1.82222 0.903563 0.161558
Q2FXG1   36 1.6 0.903563 0.161558
Q2FXL1   41 1.82222 0.903563 0.161558
Q2FWX5   37 1.64444 0.903563 0.161558
# cudaSaTabsearch LTYPE = T LORDER = F LSOLN = F
# QUERY ID = PF16270 
# DBFILE = ./tableaux.ascii.DB                                                             
Q2G1I1   31 1.34783 0.903563  0.161558
Q2G1K2   35 1.52174 0.903563  0.161558
Q2FUU5   34 1.47826 0.903563  0.161558
Q2FXB6   31 1.34783 0.903563  0.161558
Q2FZU2   30 1.30435 0.903563  0.161558
Q2FZK0   15 0.652174 -1.27278  0.943444
Q2FY33   48 2.08696 3.07991  0.0107511
Q2G098   48 2.08696 3.07991  0.0107511
Q2FZ46   26 1.13043 0.903563  0.161558
Q2FZQ5   32 1.3913 0.903563  0.161558
Q2FXU8   26 1.13043 0.903563  0.161558
Q9EZ08   36 1.56522 0.903563  0.161558
Q2G1B9   37 1.6087 0.903563  0.161558
Q2FZ73   47 2.04348 3.07991  0.0107511
Q2FY35   34 1.47826 0.903563  0.161558
Q2FZ16   36 1.56522 0.903563  0.161558
Q2FYR2   39 1.69565 0.903563  0.161558
Q2FWY3   19 0.826087 -1.27278  0.943444
Q2G2F5   36 1.56522 0.903563  0.161558
Q2G032   37 1.6087 0.903563  0.161558
Q2FZ10   29 1.26087 0.903563  0.161558
Q2G255   38 1.65217 0.903563  0.161558
Q2G0X6   32 1.3913 0.903563  0.161558
Q2FYH0   34 1.47826 0.903563  0.161558
Q2FXJ9   28 1.21739 0.903563  0.161558
Q2FZT4   55 2.3913 3.07991  0.0107511
Q2FVE6   35 1.52174 0.903563  0.161558
Q2FYD3   28 1.21739 0.903563  0.161558
Q2FXT5   34 1.47826 0.903563  0.161558
Q2FY60   28 1.21739 0.903563  0.161558
Q2G2D7   31 1.34783 0.903563  0.161558
Q2FX16   38 1.65217 0.903563  0.161558
Q2FZ34   41 1.78261 0.903563  0.161558
Q2G1S4   34 1.47826 0.903563  0.161558
Q2G147   38 1.65217 0.903563  0.161558
Q2G1J7   37 1.6087 0.903563  0.161558
Q2G2A7   32 1.3913 0.903563  0.161558
Q2G2M6   32 1.3913 0.903563  0.161558
Q2FV30   40 1.73913 0.903563  0.161558
Q2FVL5   38 1.65217 0.903563  0.161558
Q2FXY0   42 1.82609 0.903563  0.161558
Q2FZL1   39 1.69565 0.903563  0.161558
Q2FW45   33 1.43478 0.903563  0.161558
Q2FZU0   32 1.3617 0.903563  0.161558
Q2FWZ0   39 1.65957 0.903563  0.161558
Q2G2H5   22 0.93617 -1.27278  0.943444
Q2FYG9   34 1.44681 0.903563  0.161558
Q2G2X6   33 1.40426 0.903563  0.161558
Q2G155   28 1.19149 0.903563  0.161558
Q2FXY9   38 1.61702 0.903563  0.161558
Q2FZ37   33 1.40426 0.903563  0.161558
Q2FVI7   31 1.31915 0.903563  0.161558
Q2FYS1   34 1.44681 0.903563  0.161558
Q2FXL5   37 1.57447 0.903563  0.161558
Q2G1J4   31 1.31915 0.903563  0.161558
Q2FWZ3   36 1.53191 0.903563  0.161558
Q2G2P7   32 1.3617 0.903563  0.161558
Q2FVH3   41 1.74468 0.903563  0.161558
Q2FZ31   40 1.70213 0.903563  0.161558
Q2G283   35 1.48936 0.903563  0.161558
Q2FZ66   37 1.57447 0.903563  0.161558
Q2FWY7   10 0.425532 -1.27278  0.943444
Q2G1F9   45 1.91489 0.903563  0.161558
Q2FZJ4   52 2.21277 3.07991  0.0107511
Q2FZQ1   20 0.851064 -1.27278  0.943444
Q2FY80   23 0.978723 -1.27278  0.943444
Q2G2D4   21 0.893617 -1.27278  0.943444
Q2FYP1   45 1.91489 0.903563  0.161558
Q2FYF9   23 0.978723 -1.27278  0.943444
Q2G0B3   24 1.02128 0.903563  0.161558
Q2FUT8   31 1.31915 0.903563  0.161558
Q2FYR1   37 1.57447 0.903563  0.161558
Q2FYL3   29 1.23404 0.903563  0.161558
Q2FVG4   14 0.595745 -1.27278  0.943444
Q2FVP8   27 1.14894 0.903563  0.161558
Q2FZ28   28 1.16667 0.903563  0.161558
Q2G1F0   35 1.45833 0.903563  0.161558
P95689   38 1.58333 0.903563  0.161558
Q2FYH6   38 1.58333 0.903563  0.161558
Q2FXD1   31 1.29167 0.903563  0.161558
Q2G0X5   40 1.66667 0.903563  0.161558
Q2FXN8   12 0.5 -1.27278  0.943444
Q2G0N0   39 1.625 0.903563  0.161558
Q2G268   33 1.375 0.903563  0.161558
Q2FV61   36 1.5 0.903563  0.161558
Q2FXL7   32 1.33333 0.903563  0.161558
Q2FUR5   37 1.54167 0.903563  0.161558
Q2FXV6   40 1.66667 0.903563  0.161558
Q2G2C5   37 1.54167 0.903563  0.161558
Q2FVJ6   36 1.5 0.903563  0.161558
Q2G1Y4   37 1.54167 0.903563  0.161558
Q2FVI0   15 0.625 -1.27278  0.943444
Q2FXJ8   21 0.875 -1.27278  0.943444
Q2FZU7   35 1.45833 0.903563  0.161558
Q2G2X4   36 1.5 0.903563  0.161558
Q2FZA8   31 1.29167 0.903563  0.161558
Q2FW96   39 1.625 0.903563  0.161558
Q2FYV4   40 1.66667 0.903563  0.161558
O07325   33 1.375 0.903563  0.161558
Q2G1C1   34 1.41667 0.903563  0.161558
Q2FZR9   47 1.95833 0.903563  0.161558
Q2FVW3   50 2.08333 3.07991  0.0107511
Q2G124   43 1.79167 0.903563  0.161558
P0C0V7   42 1.75 0.903563  0.161558
Q2FX52   34 1.38776 0.903563  0.161558
Q2G2C7   36 1.46939 0.903563  0.161558
Q2G2D5   34 1.38776 0.903563  0.161558
Q2FXQ7   36 1.46939 0.903563  0.161558
Q2FZW0   36 1.46939 0.903563  0.161558
Q2FVG3   46 1.87755 0.903563  0.161558
Q2FXR4   34 1.38776 0.903563  0.161558
Q2FZ67   34 1.38776 0.903563  0.161558
Q2G243   35 1.42857 0.903563  0.161558
Q2FV76   56 2.28571 3.07991  0.0107511
Q2FVZ4   41 1.67347 0.903563  0.161558
Q2FWC5   43 1.7551 0.903563  0.161558
Q2FZY3   32 1.30612 0.903563  0.161558
Q2FWH5   32 1.30612 0.903563  0.161558
Q2G241   34 1.38776 0.903563  0.161558
Q2FV35   29 1.18367 0.903563  0.161558
Q2G0T5   24 0.979592 -1.27278  0.943444
Q2G1A9   34 1.38776 0.903563  0.161558
Q2FYU7   54 2.20408 3.07991  0.0107511
Q2G2E0   14 0.571429 -1.27278  0.943444
Q2FVT6   38 1.55102 0.903563  0.161558
Q2G0D7   37 1.5102 0.903563  0.161558
Q2G1M6   37 1.5102 0.903563  0.161558
Q2G0A6   23 0.938776 -1.27278  0.943444
Q2FUY6   34 1.38776 0.903563  0.161558
Q2FYJ2   31 1.26531 0.903563  0.161558
Q2G2E5   23 0.92 -1.27278  0.943444
Q2G2P5   35 1.4 0.903563  0.161558
Q2G1R6   38 1.52 0.903563  0.161558
Q2FYF0   33 1.32 0.903563  0.161558
Q2FVH8   21 0.84 -1.27278  0.943444
Q2FUU3   33 1.32 0.903563  0.161558
Q2FVG8   34 1.36 0.903563  0.161558
Q9ZAH5   41 1.64 0.903563  0.161558
Q2G2U0   37 1.48 0.903563  0.161558
Q2FYR4   36 1.44 0.903563  0.161558
Q2G256   32 1.28 0.903563  0.161558
Q2FVY0   31 1.24 0.903563  0.161558
Q2G0Q2   38 1.52 0.903563  0.161558
Q2G0R2   31 1.24 0.903563  0.161558
Q2G0Q3   29 1.16 0.903563  0.161558
Q2FWZ9   30 1.2 0.903563  0.161558
Q53705   28 1.12 0.903563  0.161558
Q2G2U3   36 1.44 0.903563  0.161558
Q2FYY6   37 1.48 0.903563  0.161558
Q2FWL3   28 1.12 0.903563  0.161558
Q2FY50   30 1.2 0.903563  0.161558
Q2FXN4   46 1.84 0.903563  0.161558
Q2G179   39 1.56 0.903563  0.161558
Q2G1L6   38 1.52 0.903563  0.161558
Q2FXU4   34 1.36 0.903563  0.161558
Q2G1E9   48 1.92 0.903563  0.161558
Q2G232   36 1.44 0.903563  0.161558
Q2FXH9   32 1.28 0.903563  0.161558
Q2G0X3   29 1.16 0.903563  0.161558
Q2FXD0   29 1.16 0.903563  0.161558
Q2G0G3   37 1.48 0.903563  0.161558
Q2FWW3   31 1.24 0.903563  0.161558
Q2FYG0   28 1.09804 0.903563  0.161558
Q2FZS9   25 0.980392 -1.27278  0.943444
Q2FYS2   39 1.52941 0.903563  0.161558
Q2G2U4   22 0.862745 -1.27278  0.943444
Q2FWJ9   31 1.21569 0.903563  0.161558
Q2FWF0   35 1.37255 0.903563  0.161558
Q2FXR9   35 1.37255 0.903563  0.161558
Q2FZV7   32 1.2549 0.903563  0.161558
Q2G1W0   41 1.60784 0.903563  0.161558
Q2G2I0   29 1.13725 0.903563  0.161558
Q2G153   32 1.2549 0.903563  0.161558
Q2FWD7   33 1.29412 0.903563  0.161558
Q2FY15   31 1.21569 0.903563  0.161558
Q2FV54   19 0.745098 -1.27278  0.943444
Q2FZ74   35 1.37255 0.903563  0.161558
Q2FYV5   35 1.37255 0.903563  0.161558
Q2G2I1   28 1.09804 0.903563  0.161558
Q2FXZ6   31 1.21569 0.903563  0.161558
Q2G0U0   28 1.09804 0.903563  0.161558
Q2G0Y6   35 1.37255 0.903563  0.161558
Q2FXJ0   28 1.09804 0.903563  0.161558
Q2FY43   43 1.65385 0.903563  0.161558
Q2FWM1   32 1.23077 0.903563  0.161558
Q2FVJ1   27 1.03846 0.903563  0.161558
Q2G0K3   32 1.23077 0.903563  0.161558
Q2FY66   39 1.5 0.903563  0.161558
Q2FW99   21 0.807692 -1.27278  0.943444
Q2FV10   33 1.26923 0.903563  0.161558
Q2FXJ5   39 1.5 0.903563  0.161558
Q2FX69   23 0.884615 -1.27278  0.943444
Q2G0B2   23 0.884615 -1.27278  0.943444
Q2FX14   45 1.73077 0.903563  0.161558
Q2FYD8   32 1.23077 0.903563  0.161558
Q2FWE5   38 1.46154 0.903563  0.161558
Q2G2A3   29 1.11538 0.903563  0.161558
Q2FZH8   36 1.38462 0.903563  0.161558
Q2FX51   37 1.42308 0.903563  0.161558
Q2FWE8   40 1.53846 0.903563  0.161558
Q2G088   39 1.5 0.903563  0.161558
Q2G028   35 1.32075 0.903563  0.161558
Q2G1S3   32 1.20755 0.903563  0.161558
Q2FYN4   32 1.20755 0.903563  0.161558
Q2FX86   38 1.43396 0.903563  0.161558
Q2G2S8   32 1.20755 0.903563  0.161558
Q2FUW8   31 1.16981 0.903563  0.161558
Q2FWD4   29 1.09434 0.903563  0.161558
Q2FVH6   46 1.73585 0.903563  0.161558
Q2G029   31 1.16981 0.903563  0.161558
Q2G1R5   33 1.24528 0.903563  0.161558
Q2FX65   6 0.226415 -1.27278  0.943444
Q2FZV6   39 1.4717 0.903563  0.161558
Q2G1P1   34 1.28302 0.903563  0.161558
Q2FVU4   25 0.943396 -1.27278  0.943444
Q2FVT5   49 1.84906 0.903563  0.161558
Q2G2H4   37 1.39623 0.903563  0.161558
Q2FZ58   32 1.20755 0.903563  0.161558
Q2FVJ2   26 0.981132 -1.27278  0.943444
Q2FXW5   36 1.35849 0.903563  0.161558
Q2FWK1   37 1.39623 0.903563  0.161558
Q2G031   31 1.16981 0.903563  0.161558
Q2G0U1   35 1.32075 0.903563  0.161558
Q2FW46   38 1.43396 0.903563  0.161558
Q2FZY5   36 1.35849 0.903563  0.161558
Q2FZI5   38 1.40741 0.903563  0.161558
Q2FYR9   44 1.62963 0.903563  0.161558
Q2FZ92   36 1.33333 0.903563  0.161558
Q2G1D5   30 1.11111 0.903563  0.161558
Q2FXM2   36 1.33333 0.903563  0.161558
Q2FVM2   33 1.22222 0.903563  0.161558
Q2FZN2   36 1.33333 0.903563  0.161558
Q2G1U8   50 1.85185 0.903563  0.161558
Q2FVS7   45 1.66667 0.903563  0.161558
Q2FWB5   28 1.03704 0.903563  0.161558
Q2FXX1   40 1.48148 0.903563  0.161558
Q2G2J9   30 1.11111 0.903563  0.161558
Q2G0Y7   36 1.33333 0.903563  0.161558
Q2FW81   34 1.25926 0.903563  0.161558
Q2FWK3   31 1.14815 0.903563  0.161558
Q2FY34   33 1.22222 0.903563  0.161558
Q2FXF8   29 1.07407 0.903563  0.161558
Q2FXI9   31 1.14815 0.903563  0.161558
Q05615   32 1.16364 0.903563  0.161558
Q2FUW4   31 1.12727 0.903563  0.161558
Q2FVF4   37 1.34545 0.903563  0.161558
Q2FWI3   38 1.38182 0.903563  0.161558
Q2FWG8   37 1.34545 0.903563  0.161558
Q2G0R0   25 0.909091 -1.27278  0.943444
Q2G0I4   31 1.12727 0.903563  0.161558
Q2FV67   31 1.12727 0.903563  0.161558
Q2G091   27 0.981818 -1.27278  0.943444
Q2G1U1   32 1.16364 0.903563  0.161558
Q2FUX7   29 1.05455 0.903563  0.161558
Q2FY51   30 1.09091 0.903563  0.161558
Q2FYP2   32 1.16364 0.903563  0.161558
Q2G0F8   30 1.09091 0.903563  0.161558
Q2FXH5   34 1.23636 0.903563  0.161558
Q2G193   35 1.27273 0.903563  0.161558
Q2FWD6   31 1.12727 0.903563  0.161558
Q2FZ98   33 1.17857 0.903563  0.161558
Q2FYQ2   23 0.821429 -1.27278  0.943444
Q2FWL5   30 1.07143 0.903563  0.161558
Q2FV16   31 1.10714 0.903563  0.161558
Q2FWX9   28 1 0.903563  0.161558
Q2G1J0   33 1.17857 0.903563  0.161558
Q2G235   37 1.32143 0.903563  0.161558
Q2FXK1   39 1.39286 0.903563  0.161558
Q2FWF4   30 1.07143 0.903563  0.161558
Q2FZC8   37 1.32143 0.903563  0.161558
Q2FZQ4   27 0.964286 -1.27278  0.943444
O52582   29 1.03571 0.903563  0.161558
Q2FZI6   34 1.21429 0.903563  0.161558
Q2FUW7   34 1.21429 0.903563  0.161558
Q2G2M9   27 0.964286 -1.27278  0.943444
Q2FZD0   33 1.17857 0.903563  0.161558
Q2FWK7   42 1.5 0.903563  0.161558
Q2FWU4   24 0.857143 -1.27278  0.943444
Q2FUX4   34 1.21429 0.903563  0.161558
Q2G2V3   40 1.42857 0.903563  0.161558
O05204   31 1.10714 0.903563  0.161558
Q2FYC2   30 1.05263 0.903563  0.161558
Q2FZP6   30 1.05263 0.903563  0.161558
Q2G0L2   31 1.08772 0.903563  0.161558
Q2FZV1   18 0.631579 -1.27278  0.943444
Q2FVQ5   35 1.22807 0.903563  0.161558
Q2FZW6   31 1.08772 0.903563  0.161558
Q2FZI3   26 0.912281 -1.27278  0.943444
Q2G219   31 1.08772 0.903563  0.161558
Q2FZR2   31 1.08772 0.903563  0.161558
Q2FXZ2   30 1.05263 0.903563  0.161558
Q2FYC6   30 1.05263 0.903563  0.161558
Q2FYZ5   36 1.24138 0.903563  0.161558
Q2FWN4   47 1.62069 0.903563  0.161558
Q2G221   23 0.793103 -1.27278  0.943444
Q2FZX5   31 1.06897 0.903563  0.161558
Q2FUW3   35 1.2069 0.903563  0.161558
Q2G2H3   33 1.13793 0.903563  0.161558
Q2FY08   27 0.931034 -1.27278  0.943444
Q2FXU5   30 1.03448 0.903563  0.161558
Q2G1F8   30 1.03448 0.903563  0.161558
Q2FYW4   38 1.31034 0.903563  0.161558
Q2G142   24 0.827586 -1.27278  0.943444
Q2G1U3   26 0.896552 -1.27278  0.943444
Q2FZ18   33 1.13793 0.903563  0.161558
Q2FV24   40 1.37931 0.903563  0.161558
Q2G1C2   31 1.06897 0.903563  0.161558
Q2FYZ4   38 1.31034 0.903563  0.161558
Q2FWT4   30 1.03448 0.903563  0.161558
Q2FUX1   32 1.10345 0.903563  0.161558
Q2FZG9   29 0.983051 -1.27278  0.943444
Q2FVC1   33 1.11864 0.903563  0.161558
Q2FYT3   31 1.05085 0.903563  0.161558
Q2FY82   35 1.18644 0.903563  0.161558
Q2FV02   38 1.28814 0.903563  0.161558
Q2FXJ2   42 1.42373 0.903563  0.161558
Q2FZ02   33 1.11864 0.903563  0.161558
Q2G0L3   31 1.05085 0.903563  0.161558
Q2FZH5   37 1.25424 0.903563  0.161558
Q2FWH4   28 0.949153 -1.27278  0.943444
Q2FW49   28 0.949153 -1.27278  0.943444
Q93T05   34 1.15254 0.903563  0.161558
Q2FX73   41 1.38983 0.903563  0.161558
Q2G239   30 1 0.903563  0.161558
Q2G121   40 1.33333 0.903563  0.161558
Q2FY11   34 1.13333 0.903563  0.161558
Q2FV11   36 1.2 0.903563  0.161558
Q2FZ05   38 1.26667 0.903563  0.161558
Q2G253   31 1.03333 0.903563  0.161558
Q2FW98   24 0.8 -1.27278  0.943444
Q2G205   34 1.13333 0.903563  0.161558
Q2FVE7   30 1 0.903563  0.161558
Q2FYD0   28 0.933333 -1.27278  0.943444
Q2FZ19   31 1.03333 0.903563  0.161558
Q2G1C7   34 1.13333 0.903563  0.161558
Q2FV60   36 1.2 0.903563  0.161558
Q2FY64   33 1.1 0.903563  0.161558
Q2FZI9   33 1.1 0.903563  0.161558
Q2FV57   39 1.27869 0.903563  0.161558
Q2FXA5   34 1.11475 0.903563  0.161558
Q2G2U8   16 0.52459 -1.27278  0.943444
Q2FZP0   29 0.95082 -1.27278  0.943444
Q2FZL7   31 1.01639 0.903563  0.161558
Q2FZR3   30 0.983607 -1.27278  0.943444
Q2FWA0   35 1.14754 0.903563  0.161558
Q2G090   31 1.01639 0.903563  0.161558
Q2G1H0   29 0.935484 -1.27278  0.943444
Q2FZP4   37 1.19355 0.903563  0.161558
Q2FUX0   27 0.870968 -1.27278  0.943444
Q2FV86   30 0.967742 -1.27278  0.943444
Q2FV14   33 1.06452 0.903563  0.161558
Q2FUT2   27 0.870968 -1.27278  0.943444
Q2FZ64   29 0.935484 -1.27278  0.943444
Q2FUW1   25 0.793651 -1.27278  0.943444
Q2FWI0   24 0.761905 -1.27278  0.943444
Q2G2K5   32 1.01587 0.903563  0.161558
Q2FWK6   28 0.888889 -1.27278  0.943444
Q2G0T9   34 1.07937 0.903563  0.161558
Q2G078   38 1.20635 0.903563  0.161558
Q2G1P3   37 1.1746 0.903563  0.161558
Q2G274   30 0.9375 -1.27278  0.943444
Q2FZD4   30 0.9375 -1.27278  0.943444
Q2FYS5   30 0.9375 -1.27278  0.943444
Q2G1K5   29 0.90625 -1.27278  0.943444
Q2G1L5   31 0.96875 -1.27278  0.943444
Q2G1M9   42 1.3125 0.903563  0.161558
Q2FX67   27 0.84375 -1.27278  0.943444
Q2FZ32   31 0.96875 -1.27278  0.943444
Q2FWH7   25 0.78125 -1.27278  0.943444
Q2FXT8   45 1.38462 0.903563  0.161558
Q2FUQ3   40 1.23077 0.903563  0.161558
Q2G1Y6   33 1.01538 0.903563  0.161558
Q2FX68   30 0.923077 -1.27278  0.943444
Q2FWD1   36 1.10769 0.903563  0.161558
Q2FUZ8   35 1.07692 0.903563  0.161558
Q2G1F5   29 0.892308 -1.27278  0.943444
Q2G2T6   33 1.01538 0.903563  0.161558
Q2FYD2   27 0.830769 -1.27278  0.943444
Q2FYA1   34 1.04615 0.903563  0.161558
Q2FY21   28 0.861538 -1.27278  0.943444
Q2FZD3   22 0.676923 -1.27278  0.943444
Q2G1Z4   31 0.953846 -1.27278  0.943444
Q2G0S3   32 0.969697 -1.27278  0.943444
Q2FVQ3   29 0.878788 -1.27278  0.943444
Q2G2J4   31 0.939394 -1.27278  0.943444
Q2G2B8   23 0.69697 -1.27278  0.943444
Q2G0L5   24 0.727273 -1.27278  0.943444
Q2FW72   40 1.21212 0.903563  0.161558
Q2FYT8   28 0.848485 -1.27278  0.943444
Q2FXM9   37 1.12121 0.903563  0.161558
Q2G1Y0   32 0.969697 -1.27278  0.943444
Q2G2D0   28 0.848485 -1.27278  0.943444
Q2G2M2   30 0.909091 -1.27278  0.943444
Q2G1B7   33 1 0.903563  0.161558
Q2G1B8   38 1.15152 0.903563  0.161558
Q2G0M6   33 1 0.903563  0.161558
Q2G1D8   45 1.34328 0.903563  0.161558
Q2FV70   30 0.895522 -1.27278  0.943444
Q2FV72   31 0.925373 -1.27278  0.943444
Q2FVB2   34 1.01493 0.903563  0.161558
Q2G122   38 1.13433 0.903563  0.161558
Q2G1W2   35 1.02941 0.903563  0.161558
Q2FWW1   27 0.794118 -1.27278  0.943444
Q2G1F4   33 0.970588 -1.27278  0.943444
Q2G093   33 0.970588 -1.27278  0.943444
Q2FXY7   33 0.970588 -1.27278  0.943444
Q2G1C6   29 0.852941 -1.27278  0.943444
Q2FZ20   29 0.852941 -1.27278  0.943444
O50581   27 0.782609 -1.27278  0.943444
Q2G1N1   34 0.985507 -1.27278  0.943444
Q2G188   30 0.857143 -1.27278  0.943444
Q2G296   37 1.05714 0.903563  0.161558
Q2G2E9   35 1 0.903563  0.161558
Q2G294   29 0.828571 -1.27278  0.943444
Q2FWJ5   28 0.8 -1.27278  0.943444
Q2FW03   29 0.816901 -1.27278  0.943444
Q2G0N1   37 1.04225 0.903563  0.161558
Q2FZJ0   35 0.985915 -1.27278  0.943444
Q2FYZ9   24 0.676056 -1.27278  0.943444
Q2FV74   29 0.816901 -1.27278  0.943444
Q2FXP7   26 0.732394 -1.27278  0.943444
Q2FXU1   29 0.816901 -1.27278  0.943444
Q2G1M8   37 1.04225 0.903563  0.161558
Q2FXY4   31 0.873239 -1.27278  0.943444
Q2FZ94   26 0.722222 -1.27278  0.943444
Q2FYI0   30 0.821918 -1.27278  0.943444
Q2FXT9   27 0.739726 -1.27278  0.943444
Q2G0D2   30 0.810811 -1.27278  0.943444
Q2FYB7   28 0.756757 -1.27278  0.943444
Q2FVN8   29 0.783784 -1.27278  0.943444
Q2FZ49   25 0.675676 -1.27278  0.943444
Q2FUW6   26 0.702703 -1.27278  0.943444
Q2G1P7   32 0.864865 -1.27278  0.943444
Q2FW70   34 0.906667 -1.27278  0.943444
Q2G0W1   27 0.72 -1.27278  0.943444
Q2G024   32 0.853333 -1.27278  0.943444
Q2G1G8   31 0.826667 -1.27278  0.943444
Q2G1R9   30 0.8 -1.27278  0.943444
O06446   25 0.666667 -1.27278  0.943444
Q2G1C9   29 0.773333 -1.27278  0.943444
Q2FXV8   29 0.763158 -1.27278  0.943444
Q2G0P5   30 0.789474 -1.27278  0.943444
Q2FV64   27 0.701299 -1.27278  0.943444
Q2FV87   38 0.974359 -1.27278  0.943444
Q2G1K9   29 0.734177 -1.27278  0.943444
Q2G266   32 0.810127 -1.27278  0.943444
Q59801   28 0.7 -1.27278  0.943444
Q2FXH2   27 0.675 -1.27278  0.943444
Q53727   26 0.641975 -1.27278  0.943444
Q2G2Q0   22 0.54321 -1.27278  0.943444
Q2FZD8   26 0.634146 -1.27278  0.943444
Q2FYS4   25 0.609756 -1.27278  0.943444
Q2G1G2   27 0.658537 -1.27278  0.943444
Q2FXV9   27 0.650602 -1.27278  0.943444
Q2G0L4   18 0.433735 -1.27278  0.943444
Q2FXR8   31 0.746988 -1.27278  0.943444
Q2FYJ0   27 0.650602 -1.27278  0.943444
Q2FZS8   23 0.547619 -1.27278  0.943444
Q2FXN9   31 0.72093 -1.27278  0.943444
Q2FYM1   32 0.744186 -1.27278  0.943444
Q2FVZ5   28 0.651163 -1.27278  0.943444
Q2FVL8   28 0.643678 -1.27278  0.943444
Q2FZ40   32 0.735632 -1.27278  0.943444
Q2FYH5   27 0.613636 -1.27278  0.943444
Q2FXB3   32 0.711111 -1.27278  0.943444
Q2FYS9   28 0.608696 -1.27278  0.943444
Q2G1Q4   33 0.717391 -1.27278  0.943444
Q2FVC3   27 0.586957 -1.27278  0.943444
Q2G046   23 0.494624 -1.27278  0.943444
Q2FWU3   19 0.408602 -1.27278  0.943444
Q2FZ72   31 0.666667 -1.27278  0.943444
Q2FZ82   30 0.645161 -1.27278  0.943444
Q9F1K0   25 0.520833 -1.27278  0.943444
Q2FVV9   36 0.72 -1.27278  0.943444
Q2FZT6   22 0.435644 -1.27278  0.943444
Q2FWU5   22 0.435644 -1.27278  0.943444
Q2FYC8   27 0.529412 -1.27278  0.943444
Q2FZK7   21 0.403846 -1.27278  0.943444
Q2G2C1   24 0.461538 -1.27278  0.943444
Q2FZT5   21 0.392523 -1.27278  0.943444
Q2G0R8   24 0.444444 -1.27278  0.943444
Q2FW95   23 0.425926 -1.27278  0.943444
Q2G0N5   23 0.410714 -1.27278  0.943444
P47768   21 0.368421 -1.27278  0.943444
Q2FXH4   24 0.417391 -1.27278  0.943444
Q2FVM1   26 0.452174 -1.27278  0.943444
```
