## Supplementary Data 3 for "Mining folded proteomes in the era of accurate structure prediction": PF16272.output

```
# cudaSaTabsearch LTYPE = T LORDER = F LSOLN = F
# QUERY ID = PF16272 
# DBFILE = ./tableaux.ascii.DB                                                             
Q2G0V6   0 0 -1.27278 0.943444
Q2G075   0 0 -1.27278 0.943444
Q2G083   0 0 -1.27278 0.943444
Q2FZN3   0 0 -1.27278 0.943444
Q2FY90   0 0 -1.27278 0.943444
Q2FX91   0 0 -1.27278 0.943444
Q2FX54   0 0 -1.27278 0.943444
Q2FYQ4   0 0 -1.27278 0.943444
Q2G284   0 0 -1.27278 0.943444
Q2G0S4   0 0 -1.27278 0.943444
Q2FWM3   0 0 -1.27278 0.943444
Q2FX81   0 0 -1.27278 0.943444
Q2FXC6   0 0 -1.27278 0.943444
Q2FWJ7   0 0 -1.27278 0.943444
Q2FYJ9   0 0 -1.27278 0.943444
Q2G2E6   0 0 -1.27278 0.943444
Q2FWV0   0 0 -1.27278 0.943444
Q2FZC3   0 0 -1.27278 0.943444
Q2FVH9   0 0 -1.27278 0.943444
Q2FXQ5   0 0 -1.27278 0.943444
Q2FZU4   0 0 -1.27278 0.943444
Q2FYF8   0 0 -1.27278 0.943444
Q2FUR4   0 0 -1.27278 0.943444
Q2FYI2   0 0 -1.27278 0.943444
Q2FYY2   0 0 -1.27278 0.943444
Q2FW58   0 0 -1.27278 0.943444
P0C7Z3   0 0 -1.27278 0.943444
Q2G0T2   0 0 -1.27278 0.943444
Q2G1G9   0 0 -1.27278 0.943444
Q2FVJ0   0 0 -1.27278 0.943444
Q2FZ80   0 0 -1.27278 0.943444
Q2G1R4   0 0 -1.27278 0.943444
Q2FW02   0 0 -1.27278 0.943444
Q2G1X3   0 0 -1.27278 0.943444
Q2FWW4   0 0 -1.27278 0.943444
Q2FZE1   0 0 -1.27278 0.943444
Q2FY31   0 0 -1.27278 0.943444
Q2G018   0 0 -1.27278 0.943444
Q2FZI0   0 0 -1.27278 0.943444
Q2FUZ7   0 0 -1.27278 0.943444
Q2G250   0 0 -1.27278 0.943444
Q2FWU8   0 0 -1.27278 0.943444
Q2FYX5   0 0 -1.27278 0.943444
Q2FZY2   0 0 -1.27278 0.943444
Q2FZX8   0 0 -1.27278 0.943444
Q2FUY8   0 0 -1.27278 0.943444
Q2FV73   0 0 -1.27278 0.943444
Q2G0C5   0 0 -1.27278 0.943444
Q2FZ52   0 0 -1.27278 0.943444
Q2FVK6   0 0 -1.27278 0.943444
Q2G0Z3   0 0 -1.27278 0.943444
Q2FZJ8   0 0 -1.27278 0.943444
Q2FY57   0 0 -1.27278 0.943444
Q2G0W3   0 0 -1.27278 0.943444
Q2G0I2   0 0 -1.27278 0.943444
Q2FYX1   0 0 -1.27278 0.943444
Q2G0H2   0 0 -1.27278 0.943444
Q2FWJ8   0 0 -1.27278 0.943444
Q2FWZ7   0 0 -1.27278 0.943444
Q2FV04   0 0 -1.27278 0.943444
Q2G0H6   0 0 -1.27278 0.943444
Q2G291   0 0 -1.27278 0.943444
Q2G1A7   0 0 -1.27278 0.943444
Q2FVS8   0 0 -1.27278 0.943444
Q2FZ26   0 0 -1.27278 0.943444
Q2FXJ3   0 0 -1.27278 0.943444
Q2G231   0 0 -1.27278 0.943444
Q2G2N0   0 0 -1.27278 0.943444
Q2G2I2   0 0 -1.27278 0.943444
Q2FYU3   0 0 -1.27278 0.943444
Q2FWY5   0 0 -1.27278 0.943444
Q2G2E3   0 0 -1.27278 0.943444
Q2FV09   0 0 -1.27278 0.943444
Q2FX72   0 0 -1.27278 0.943444
Q2FWA3   0 0 -1.27278 0.943444
Q2FWF2   0 0 -1.27278 0.943444
Q2G0E4   0 0 -1.27278 0.943444
Q2G251   0 0 -1.27278 0.943444
P0C818   0 0 -1.27278 0.943444
Q2FXQ2   0 0 -1.27278 0.943444
Q2FXD4   0 0 -1.27278 0.943444
Q2G014   0 0 -1.27278 0.943444
Q2FWI9   0 0 -1.27278 0.943444
Q2FX79   0 0 -1.27278 0.943444
Q2FVP7   0 0 -1.27278 0.943444
Q2FZN4   0 0 -1.27278 0.943444
Q2FWU6   0 0 -1.27278 0.943444
Q2G2Y1   0 0 -1.27278 0.943444
Q2FYF6   0 0 -1.27278 0.943444
Q2FXK0   0 0 -1.27278 0.943444
Q2FVI9   0 0 -1.27278 0.943444
Q2G246   0 0 -1.27278 0.943444
Q2G053   0 0 -1.27278 0.943444
Q2FWK8   0 0 -1.27278 0.943444
Q2FXL8   0 0 -1.27278 0.943444
Q2G0Q4   0 0 -1.27278 0.943444
Q2FVB7   0 0 -1.27278 0.943444
Q2FYD6   0 0 -1.27278 0.943444
Q2FXK9   0 0 -1.27278 0.943444
Q2FV78   0 0 -1.27278 0.943444
Q2FXG4   0 0 -1.27278 0.943444
Q2G0C8   0 0 -1.27278 0.943444
Q2FWU9   0 0 -1.27278 0.943444
Q2FUX2   0 0 -1.27278 0.943444
Q2FYI8   0 0 -1.27278 0.943444
Q2FXA1   0 0 -1.27278 0.943444
Q2FV49   0 0 -1.27278 0.943444
Q2G1S0   0 0 -1.27278 0.943444
Q2G0G0   0 0 -1.27278 0.943444
P0C805   0 0 -1.27278 0.943444
Q2FWV9   0 0 -1.27278 0.943444
Q2G152   0 0 -1.27278 0.943444
Q2FX48   0 0 -1.27278 0.943444
Q2FXS5   0 0 -1.27278 0.943444
Q2FWL4   0 0 -1.27278 0.943444
P0C7Y1   0 0 -1.27278 0.943444
Q2FXA2   0 0 -1.27278 0.943444
Q2FY96   0 0 -1.27278 0.943444
Q2FVJ3   0 0 -1.27278 0.943444
Q2FZ24   0 0 -1.27278 0.943444
Q2G1X4   0 0 -1.27278 0.943444
Q2FYM6   0 0 -1.27278 0.943444
Q2FWX6   0 0 -1.27278 0.943444
Q2G1D2   0 0 -1.27278 0.943444
Q2FWC0   0 0 -1.27278 0.943444
Q2FZG7   0 0 -1.27278 0.943444
Q2G2P1   0 0 -1.27278 0.943444
Q2G1M4   0 0 -1.27278 0.943444
Q2FX29   0 0 -1.27278 0.943444
Q2FUZ3   0 0 -1.27278 0.943444
Q2FVZ9   0 0 -1.27278 0.943444
Q2G2N3   0 0 -1.27278 0.943444
Q2G237   0 0 -1.27278 0.943444
Q2FXN5   0 0 -1.27278 0.943444
Q2FYP7   0 0 -1.27278 0.943444
Q2FWC8   0 0 -1.27278 0.943444
Q2G209   0 0 -1.27278 0.943444
Q2FXX7   0 0 -1.27278 0.943444
Q2FV05   0 0 -1.27278 0.943444
Q2FWM8   0 0 -1.27278 0.943444
Q2FV00   0 0 -1.27278 0.943444
Q2FZF2   0 0 -1.27278 0.943444
Q2FV80   0 0 -1.27278 0.943444
Q2FZZ7   0 0 -1.27278 0.943444
Q2FWH8   0 0 -1.27278 0.943444
Q2FVS5   0 0 -1.27278 0.943444
Q2FWY0   0 0 -1.27278 0.943444
Q2FZM3   0 0 -1.27278 0.943444
Q2FZW8   0 0 -1.27278 0.943444
Q2FVY7   0 0 -1.27278 0.943444
Q2FXJ1   0 0 -1.27278 0.943444
Q2G0T7   0 0 -1.27278 0.943444
Q2FW40   0 0 -1.27278 0.943444
Q2FYU9   0 0 -1.27278 0.943444
Q2FUR0   0 0 -1.27278 0.943444
Q2G215   0 0 -1.27278 0.943444
Q2G169   0 0 -1.27278 0.943444
Q2G034   0 0 -1.27278 0.943444
Q2FUV8   1 0.0689655 -1.27278 0.943444
Q2FW44   2 0.137931 -1.27278 0.943444
Q2FYJ8   0 0 -1.27278 0.943444
Q2FVR6   2 0.137931 -1.27278 0.943444
Q2G183   2 0.137931 -1.27278 0.943444
Q2G0S1   2 0.137931 -1.27278 0.943444
Q2FX83   0 0 -1.27278 0.943444
Q2FYF7   2 0.137931 -1.27278 0.943444
Q2G166   2 0.137931 -1.27278 0.943444
Q2FX20   2 0.137931 -1.27278 0.943444
Q2G020   2 0.137931 -1.27278 0.943444
Q2FVC0   0 0 -1.27278 0.943444
Q2FVD1   0 0 -1.27278 0.943444
Q2FWH1   1 0.0689655 -1.27278 0.943444
Q2FYX2   2 0.137931 -1.27278 0.943444
Q2FZB5   2 0.137931 -1.27278 0.943444
Q2G0G8   2 0.137931 -1.27278 0.943444
P0A0I4   2 0.137931 -1.27278 0.943444
Q2G2C6   2 0.137931 -1.27278 0.943444
Q2FVB1   2 0.137931 -1.27278 0.943444
Q2FYN1   2 0.137931 -1.27278 0.943444
Q2FV79   2 0.137931 -1.27278 0.943444
Q2FVU9   2 0.137931 -1.27278 0.943444
Q2G0W5   2 0.137931 -1.27278 0.943444
Q2FW60   2 0.137931 -1.27278 0.943444
Q2G269   2 0.137931 -1.27278 0.943444
Q2FZS1   2 0.137931 -1.27278 0.943444
Q2G1Y3   2 0.137931 -1.27278 0.943444
Q2FWA4   2 0.137931 -1.27278 0.943444
Q2G0C0   1 0.0689655 -1.27278 0.943444
Q2G2J6   0 0 -1.27278 0.943444
Q2G1R2   2 0.137931 -1.27278 0.943444
Q2FXY8   1 0.0689655 -1.27278 0.943444
Q2FYL2   2 0.137931 -1.27278 0.943444
Q2FYS3   0 0 -1.27278 0.943444
Q2FXS0   2 0.137931 -1.27278 0.943444
Q2FWA7   0 0 -1.27278 0.943444
Q2FWV8   2 0.137931 -1.27278 0.943444
Q2G279   2 0.137931 -1.27278 0.943444
Q2FYB5   0 0 -1.27278 0.943444
Q2G175   2 0.137931 -1.27278 0.943444
Q2FZ07   2 0.137931 -1.27278 0.943444
Q2FVG7   2 0.137931 -1.27278 0.943444
Q2G2P3   2 0.137931 -1.27278 0.943444
Q2FZA3   2 0.137931 -1.27278 0.943444
Q2FYE1   2 0.137931 -1.27278 0.943444
Q2G2F8   0 0 -1.27278 0.943444
Q2FWS8   0 0 -1.27278 0.943444
Q2FXD8   2 0.137931 -1.27278 0.943444
Q2FX46   2 0.137931 -1.27278 0.943444
Q2FYB4   2 0.137931 -1.27278 0.943444
Q2FYC0   2 0.137931 -1.27278 0.943444
Q2FUY5   2 0.137931 -1.27278 0.943444
Q2FYF2   0 0 -1.27278 0.943444
Q2G0R4   0 0 -1.27278 0.943444
Q2G1L1   2 0.137931 -1.27278 0.943444
Q2FYB0   1 0.0689655 -1.27278 0.943444
Q2FWW5   2 0.137931 -1.27278 0.943444
Q2FX04   1 0.0689655 -1.27278 0.943444
Q2FV33   2 0.137931 -1.27278 0.943444
Q2FUX6   2 0.137931 -1.27278 0.943444
Q2FVP5   0 0 -1.27278 0.943444
Q2G0W7   2 0.137931 -1.27278 0.943444
Q2FXV1   2 0.137931 -1.27278 0.943444
Q2G096   2 0.137931 -1.27278 0.943444
Q2FV68   2 0.137931 -1.27278 0.943444
Q2FVY6   2 0.137931 -1.27278 0.943444
Q2FYY0   2 0.137931 -1.27278 0.943444
Q2G005   2 0.137931 -1.27278 0.943444
Q2G2B4   2 0.137931 -1.27278 0.943444
Q2FVZ7   2 0.137931 -1.27278 0.943444
Q2FW55   2 0.137931 -1.27278 0.943444
Q2FV92   2 0.137931 -1.27278 0.943444
Q2FYV9   2 0.137931 -1.27278 0.943444
Q2FW74   2 0.137931 -1.27278 0.943444
Q2FVK9   2 0.137931 -1.27278 0.943444
Q2FZA4   2 0.137931 -1.27278 0.943444
Q2FV25   0 0 -1.27278 0.943444
Q2FYG8   2 0.137931 -1.27278 0.943444
Q2G216   2 0.137931 -1.27278 0.943444
Q2FZ69   2 0.137931 -1.27278 0.943444
Q2FV97   2 0.137931 -1.27278 0.943444
Q2FZ95   0 0 -1.27278 0.943444
Q2FZN8   2 0.137931 -1.27278 0.943444
Q2FZG2   2 0.137931 -1.27278 0.943444
Q2G259   2 0.137931 -1.27278 0.943444
Q2FYB6   2 0.137931 -1.27278 0.943444
Q2FZD1   2 0.137931 -1.27278 0.943444
Q2FYT6   2 0.137931 -1.27278 0.943444
Q2G0Y2   2 0.137931 -1.27278 0.943444
Q2FWZ1   2 0.137931 -1.27278 0.943444
Q2FVC8   2 0.137931 -1.27278 0.943444
Q2G2H1   2 0.137931 -1.27278 0.943444
Q2FY47   2 0.137931 -1.27278 0.943444
Q2FX78   2 0.137931 -1.27278 0.943444
Q2FX47   2 0.137931 -1.27278 0.943444
Q2FZA7   2 0.137931 -1.27278 0.943444
Q2FV32   2 0.137931 -1.27278 0.943444
Q2FYE6   0 0 -1.27278 0.943444
Q2FZ41   2 0.137931 -1.27278 0.943444
Q2FYG3   0 0 -1.27278 0.943444
Q2FX01   2 0.137931 -1.27278 0.943444
Q2FXU6   2 0.137931 -1.27278 0.943444
Q2FYL7   2 0.137931 -1.27278 0.943444
Q2FWQ3   2 0.137931 -1.27278 0.943444
Q2FZY9   2 0.137931 -1.27278 0.943444
Q2FV50   2 0.137931 -1.27278 0.943444
Q2FUY7   2 0.137931 -1.27278 0.943444
Q2FXP6   2 0.137931 -1.27278 0.943444
Q2G1S9   2 0.137931 -1.27278 0.943444
Q2FX18   2 0.137931 -1.27278 0.943444
Q2FYU0   0 0 -1.27278 0.943444
Q2FXZ7   4 0.266667 -1.27278 0.943444
Q2G051   5 0.333333 -1.27278 0.943444
Q2FWS3   5 0.333333 -1.27278 0.943444
Q2FW14   4 0.266667 -1.27278 0.943444
Q2FYD7   4 0.266667 -1.27278 0.943444
Q9RQP8   4 0.266667 -1.27278 0.943444
Q2FZK2   6 0.4 -1.27278 0.943444
Q2FWI7   3 0.2 -1.27278 0.943444
Q2G182   4 0.266667 -1.27278 0.943444
Q2FYT7   2 0.133333 -1.27278 0.943444
Q2FV46   4 0.266667 -1.27278 0.943444
Q2FY58   2 0.133333 -1.27278 0.943444
Q2FX06   2 0.133333 -1.27278 0.943444
Q2FZH0   6 0.4 -1.27278 0.943444
Q2FUZ4   6 0.4 -1.27278 0.943444
Q2G102   4 0.266667 -1.27278 0.943444
Q2G1R8   5 0.333333 -1.27278 0.943444
Q2G2J1   4 0.266667 -1.27278 0.943444
Q2FX71   3 0.2 -1.27278 0.943444
Q2FUZ5   4 0.266667 -1.27278 0.943444
Q2FYP5   2 0.133333 -1.27278 0.943444
Q2G048   0 0 -1.27278 0.943444
Q2FUQ0   3 0.2 -1.27278 0.943444
Q2FWS7   5 0.333333 -1.27278 0.943444
Q2FV65   2 0.133333 -1.27278 0.943444
Q2G125   2 0.133333 -1.27278 0.943444
Q2FYT2   4 0.266667 -1.27278 0.943444
Q2FVH7   2 0.133333 -1.27278 0.943444
Q2G127   3 0.2 -1.27278 0.943444
Q2FYI5   2 0.133333 -1.27278 0.943444
Q2FYX4   6 0.4 -1.27278 0.943444
Q2G0M3   5 0.333333 -1.27278 0.943444
Q2FW87   5 0.333333 -1.27278 0.943444
Q2G211   0 0 -1.27278 0.943444
Q2FXR5   6 0.4 -1.27278 0.943444
Q2FWR5   3 0.2 -1.27278 0.943444
Q2FYD5   3 0.2 -1.27278 0.943444
Q2FY94   2 0.133333 -1.27278 0.943444
Q2G2W8   3 0.2 -1.27278 0.943444
Q2FZL9   5 0.333333 -1.27278 0.943444
Q2FYT9   3 0.2 -1.27278 0.943444
Q2FX44   6 0.4 -1.27278 0.943444
Q2FXB2   2 0.133333 -1.27278 0.943444
Q2FVF6   4 0.266667 -1.27278 0.943444
Q2G2F6   2 0.133333 -1.27278 0.943444
Q2G2C3   3 0.2 -1.27278 0.943444
Q2FYA5   3 0.2 -1.27278 0.943444
Q2FYB1   4 0.266667 -1.27278 0.943444
Q2G011   6 0.4 -1.27278 0.943444
Q2FV29   0 0 -1.27278 0.943444
Q2FVW1   5 0.333333 -1.27278 0.943444
Q2FYA4   6 0.4 -1.27278 0.943444
Q2FY26   4 0.266667 -1.27278 0.943444
Q2FXC1   4 0.266667 -1.27278 0.943444
Q2G2T0   4 0.266667 -1.27278 0.943444
Q2FY62   2 0.133333 -1.27278 0.943444
Q2G2K4   3 0.2 -1.27278 0.943444
Q2FW65   4 0.266667 -1.27278 0.943444
Q2FY05   6 0.4 -1.27278 0.943444
Q2FV96   3 0.2 -1.27278 0.943444
Q2G1S7   1 0.0666667 -1.27278 0.943444
Q2FWS9   3 0.2 -1.27278 0.943444
Q2G180   5 0.333333 -1.27278 0.943444
Q2G0L6   6 0.4 -1.27278 0.943444
Q2G189   2 0.133333 -1.27278 0.943444
Q2FYD9   0 0 -1.27278 0.943444
Q2FWM6   2 0.133333 -1.27278 0.943444
Q2FXA6   2 0.133333 -1.27278 0.943444
Q2G0U8   4 0.266667 -1.27278 0.943444
Q2FXD9   2 0.133333 -1.27278 0.943444
Q2FWF9   0 0 -1.27278 0.943444
Q2FXS3   3 0.2 -1.27278 0.943444
Q2FXX6   3 0.2 -1.27278 0.943444
Q2FWU2   5 0.333333 -1.27278 0.943444
Q2FXD5   4 0.266667 -1.27278 0.943444
Q2FZK8   4 0.266667 -1.27278 0.943444
Q2FV15   2 0.133333 -1.27278 0.943444
Q2FZZ5   6 0.4 -1.27278 0.943444
Q2FW48   6 0.4 -1.27278 0.943444
Q2FYB3   4 0.266667 -1.27278 0.943444
Q2FWT5   6 0.4 -1.27278 0.943444
Q2FVH4   1 0.0666667 -1.27278 0.943444
Q2FWP4   3 0.2 -1.27278 0.943444
Q2FYX9   6 0.4 -1.27278 0.943444
Q2G1U7   1 0.0666667 -1.27278 0.943444
Q2FXY6   5 0.333333 -1.27278 0.943444
Q2FYT1   2 0.133333 -1.27278 0.943444
Q2G244   5 0.333333 -1.27278 0.943444
Q2FX30   0 0 -1.27278 0.943444
Q2FVZ3   4 0.266667 -1.27278 0.943444
Q2FWP5   5 0.333333 -1.27278 0.943444
Q2FX41   5 0.333333 -1.27278 0.943444
Q2G2R5   4 0.266667 -1.27278 0.943444
Q2G2S3   5 0.322581 -1.27278 0.943444
Q2G004   5 0.322581 -1.27278 0.943444
Q2FWV1   6 0.387097 -1.27278 0.943444
Q2G003   6 0.387097 -1.27278 0.943444
Q2FZV3   4 0.258065 -1.27278 0.943444
Q2G026   5 0.322581 -1.27278 0.943444
Q2FXG7   2 0.129032 -1.27278 0.943444
Q2FYL8   2 0.129032 -1.27278 0.943444
Q2FZB6   2 0.129032 -1.27278 0.943444
Q2FZE4   7 0.451613 -1.27278 0.943444
Q2FX11   6 0.387097 -1.27278 0.943444
Q2G0Y3   7 0.451613 -1.27278 0.943444
Q2FZW7   2 0.129032 -1.27278 0.943444
Q2FX21   6 0.387097 -1.27278 0.943444
Q2G092   6 0.387097 -1.27278 0.943444
Q2FZB7   4 0.258065 -1.27278 0.943444
Q2G0J9   6 0.387097 -1.27278 0.943444
Q2G1X2   6 0.387097 -1.27278 0.943444
Q2FZD6   8 0.516129 -1.27278 0.943444
Q2FW67   5 0.322581 -1.27278 0.943444
Q2G111   5 0.322581 -1.27278 0.943444
Q2G2Y4   5 0.322581 -1.27278 0.943444
Q2FY38   4 0.258065 -1.27278 0.943444
Q2FWJ0   8 0.516129 -1.27278 0.943444
Q2G2T5   5 0.322581 -1.27278 0.943444
Q2FVG6   6 0.387097 -1.27278 0.943444
Q2G1V8   7 0.451613 -1.27278 0.943444
Q2G1L0   3 0.193548 -1.27278 0.943444
Q2FXD6   6 0.387097 -1.27278 0.943444
P0C948   4 0.258065 -1.27278 0.943444
Q2G1M2   7 0.451613 -1.27278 0.943444
Q2FVW8   5 0.322581 -1.27278 0.943444
Q2FX24   3 0.193548 -1.27278 0.943444
Q2FWS4   7 0.451613 -1.27278 0.943444
Q2FYQ3   4 0.258065 -1.27278 0.943444
Q2G254   7 0.451613 -1.27278 0.943444
Q2FWB4   4 0.258065 -1.27278 0.943444
Q2FUP8   4 0.258065 -1.27278 0.943444
Q2FZC2   3 0.193548 -1.27278 0.943444
Q2FYE4   8 0.516129 -1.27278 0.943444
Q2FWS2   5 0.322581 -1.27278 0.943444
Q2FY03   8 0.516129 -1.27278 0.943444
Q2FVS6   8 0.516129 -1.27278 0.943444
Q2FXV2   2 0.129032 -1.27278 0.943444
Q2G2L6   5 0.322581 -1.27278 0.943444
Q2G2I5   4 0.258065 -1.27278 0.943444
Q2FYA2   5 0.322581 -1.27278 0.943444
Q2FWV7   5 0.322581 -1.27278 0.943444
Q2FXE7   8 0.516129 -1.27278 0.943444
Q2G0J6   5 0.322581 -1.27278 0.943444
Q2FUU4   7 0.451613 -1.27278 0.943444
Q2FVJ4   3 0.193548 -1.27278 0.943444
Q2FZM9   6 0.387097 -1.27278 0.943444
Q2FZ51   6 0.387097 -1.27278 0.943444
Q2FY22   8 0.516129 -1.27278 0.943444
Q2G2Q1   8 0.516129 -1.27278 0.943444
Q2G109   7 0.451613 -1.27278 0.943444
Q2G1D6   7 0.451613 -1.27278 0.943444
Q2FVC9   2 0.129032 -1.27278 0.943444
Q2G2R6   6 0.387097 -1.27278 0.943444
Q2FZ85   5 0.322581 -1.27278 0.943444
Q2FVK4   9 0.580645 -1.27278 0.943444
Q2G1V9   4 0.258065 -1.27278 0.943444
Q2G2H6   4 0.258065 -1.27278 0.943444
Q2FWS6   6 0.387097 -1.27278 0.943444
Q2FZW4   5 0.322581 -1.27278 0.943444
Q2G1M3   7 0.451613 -1.27278 0.943444
Q2G1M0   6 0.387097 -1.27278 0.943444
Q2G1Y9   11 0.709677 -1.27278 0.943444
Q2FX45   5 0.322581 -1.27278 0.943444
Q2FWP8   4 0.258065 -1.27278 0.943444
Q2FYP4   8 0.516129 -1.27278 0.943444
Q2FYL1   5 0.322581 -1.27278 0.943444
Q2G1L4   7 0.451613 -1.27278 0.943444
Q2FUQ7   7 0.451613 -1.27278 0.943444
Q2G247   2 0.129032 -1.27278 0.943444
Q2FVV0   6 0.387097 -1.27278 0.943444
Q2FYU6   9 0.580645 -1.27278 0.943444
Q2G2N6   7 0.451613 -1.27278 0.943444
Q2FXC9   4 0.258065 -1.27278 0.943444
Q2FX42   7 0.451613 -1.27278 0.943444
Q2FX26   8 0.516129 -1.27278 0.943444
Q2FWF3   1 0.0645161 -1.27278 0.943444
Q2FZY1   8 0.516129 -1.27278 0.943444
Q2FW15   14 0.875 -1.27278 0.943444
P0A0G2   8 0.5 -1.27278 0.943444
Q2G2G5   12 0.75 -1.27278 0.943444
Q2FY39   9 0.5625 -1.27278 0.943444
Q2G0B5   4 0.25 -1.27278 0.943444
Q2FZI1   9 0.5625 -1.27278 0.943444
Q2FUQ6   9 0.5625 -1.27278 0.943444
Q2FVR5   9 0.5625 -1.27278 0.943444
Q2G2W6   11 0.6875 -1.27278 0.943444
Q2FZR8   7 0.4375 -1.27278 0.943444
Q2FVY8   10 0.625 -1.27278 0.943444
Q2FZ60   7 0.4375 -1.27278 0.943444
Q2FV82   6 0.375 -1.27278 0.943444
Q2FX23   6 0.375 -1.27278 0.943444
Q2G1G3   7 0.4375 -1.27278 0.943444
P68805   5 0.3125 -1.27278 0.943444
Q2FVL0   14 0.875 -1.27278 0.943444
Q2G2J0   7 0.4375 -1.27278 0.943444
Q2FZF1   11 0.6875 -1.27278 0.943444
Q2FXU9   7 0.4375 -1.27278 0.943444
Q2G1A2   14 0.875 -1.27278 0.943444
Q2G1C3   10 0.625 -1.27278 0.943444
Q2G1D4   8 0.5 -1.27278 0.943444
Q2G0A8   8 0.5 -1.27278 0.943444
Q2FVC7   3 0.1875 -1.27278 0.943444
Q2G133   8 0.5 -1.27278 0.943444
Q2FY86   6 0.375 -1.27278 0.943444
Q2FX92   8 0.5 -1.27278 0.943444
Q2FW47   2 0.125 -1.27278 0.943444
Q2G1T9   3 0.1875 -1.27278 0.943444
Q2FVU8   6 0.375 -1.27278 0.943444
Q2FVD7   6 0.375 -1.27278 0.943444
Q2FX55   4 0.25 -1.27278 0.943444
Q2FVD3   8 0.5 -1.27278 0.943444
Q2G2B5   5 0.3125 -1.27278 0.943444
Q2FWV6   6 0.375 -1.27278 0.943444
Q2FW29   11 0.6875 -1.27278 0.943444
Q2G0W6   2 0.125 -1.27278 0.943444
Q2FVD2   5 0.3125 -1.27278 0.943444
Q2FWR8   5 0.3125 -1.27278 0.943444
Q2FXA0   9 0.5625 -1.27278 0.943444
Q2FZB4   5 0.3125 -1.27278 0.943444
Q2FX37   5 0.3125 -1.27278 0.943444
Q2FX13   4 0.25 -1.27278 0.943444
Q2FWD8   8 0.5 -1.27278 0.943444
Q2G108   7 0.4375 -1.27278 0.943444
Q2G2V4   7 0.4375 -1.27278 0.943444
Q2FZW2   7 0.4375 -1.27278 0.943444
Q2FYY4   6 0.375 -1.27278 0.943444
Q2FYB8   5 0.3125 -1.27278 0.943444
Q2FWC2   11 0.6875 -1.27278 0.943444
Q2FYE8   4 0.25 -1.27278 0.943444
Q2FXK5   8 0.5 -1.27278 0.943444
Q2FWT0   8 0.5 -1.27278 0.943444
Q2FW19   6 0.375 -1.27278 0.943444
Q2G100   17 1.0625 0.903563 0.161558
Q2FYY3   5 0.3125 -1.27278 0.943444
Q2FZ01   9 0.5625 -1.27278 0.943444
Q2FYY1   5 0.3125 -1.27278 0.943444
Q2G103   6 0.375 -1.27278 0.943444
Q2FV12   6 0.375 -1.27278 0.943444
Q2FWQ1   10 0.625 -1.27278 0.943444
Q2FYY5   6 0.375 -1.27278 0.943444
Q2G207   7 0.4375 -1.27278 0.943444
Q2G1Y8   11 0.6875 -1.27278 0.943444
Q2FWZ8   11 0.6875 -1.27278 0.943444
Q2G0Z8   6 0.375 -1.27278 0.943444
Q2G2F7   7 0.4375 -1.27278 0.943444
Q2FYH9   8 0.5 -1.27278 0.943444
Q2FWB7   10 0.625 -1.27278 0.943444
Q2FYN2   14 0.848485 -1.27278 0.943444
Q2FVQ6   9 0.545455 -1.27278 0.943444
Q2FWX3   7 0.424242 -1.27278 0.943444
Q2G187   4 0.242424 -1.27278 0.943444
Q2FW05   12 0.727273 -1.27278 0.943444
Q2FYC3   10 0.606061 -1.27278 0.943444
Q2FZJ2   7 0.424242 -1.27278 0.943444
Q2G0D6   13 0.787879 -1.27278 0.943444
Q2FWP7   6 0.363636 -1.27278 0.943444
Q2FX31   14 0.848485 -1.27278 0.943444
Q2FVZ6   8 0.484848 -1.27278 0.943444
Q2G2A2   10 0.606061 -1.27278 0.943444
Q2FWQ8   9 0.545455 -1.27278 0.943444
Q2FVM9   8 0.484848 -1.27278 0.943444
Q2FYD1   12 0.727273 -1.27278 0.943444
Q2FYN3   8 0.484848 -1.27278 0.943444
Q2FYI3   10 0.606061 -1.27278 0.943444
Q2G022   16 0.969697 -1.27278 0.943444
Q2G1Q3   10 0.606061 -1.27278 0.943444
Q2FX58   6 0.363636 -1.27278 0.943444
Q2G2V1   12 0.727273 -1.27278 0.943444
Q2FVV5   9 0.545455 -1.27278 0.943444
Q2FZC0   9 0.545455 -1.27278 0.943444
Q2FV63   10 0.606061 -1.27278 0.943444
Q2FWG9   7 0.424242 -1.27278 0.943444
Q2FZA5   5 0.30303 -1.27278 0.943444
Q2FX60   9 0.545455 -1.27278 0.943444
Q2G2I8   15 0.909091 -1.27278 0.943444
Q2G2Y5   12 0.727273 -1.27278 0.943444
Q2G2Y2   16 0.969697 -1.27278 0.943444
Q2FWA6   7 0.424242 -1.27278 0.943444
Q2FWL8   11 0.666667 -1.27278 0.943444
Q2FY95   10 0.606061 -1.27278 0.943444
Q2FYC5   13 0.787879 -1.27278 0.943444
Q2FV43   4 0.242424 -1.27278 0.943444
Q2FVU0   12 0.727273 -1.27278 0.943444
Q2FZG5   11 0.666667 -1.27278 0.943444
Q2G2H9   10 0.606061 -1.27278 0.943444
Q2G1D1   8 0.484848 -1.27278 0.943444
Q2FWU7   8 0.484848 -1.27278 0.943444
P60647   6 0.363636 -1.27278 0.943444
Q2FUR7   10 0.606061 -1.27278 0.943444
Q2FWQ2   12 0.727273 -1.27278 0.943444
Q2G2M4   11 0.666667 -1.27278 0.943444
Q2G104   10 0.606061 -1.27278 0.943444
Q2FX76   5 0.30303 -1.27278 0.943444
Q2G2Q4   13 0.787879 -1.27278 0.943444
Q2FXQ1   8 0.484848 -1.27278 0.943444
Q2FX80   6 0.363636 -1.27278 0.943444
Q2FZN6   13 0.787879 -1.27278 0.943444
Q2G009   12 0.727273 -1.27278 0.943444
Q2G021   11 0.666667 -1.27278 0.943444
Q2FWH0   9 0.545455 -1.27278 0.943444
Q2FXQ0   9 0.545455 -1.27278 0.943444
Q2FX64   8 0.484848 -1.27278 0.943444
Q2FY98   7 0.424242 -1.27278 0.943444
Q2FWK5   11 0.666667 -1.27278 0.943444
Q2FYK1   6 0.363636 -1.27278 0.943444
Q2FXF0   9 0.545455 -1.27278 0.943444
Q2FY70   9 0.545455 -1.27278 0.943444
Q2G114   10 0.606061 -1.27278 0.943444
Q2FX38   7 0.424242 -1.27278 0.943444
Q2FUP9   8 0.484848 -1.27278 0.943444
Q2FVV3   14 0.848485 -1.27278 0.943444
Q2G113   13 0.787879 -1.27278 0.943444
Q2FWB2   11 0.666667 -1.27278 0.943444
Q2FWT6   8 0.484848 -1.27278 0.943444
Q2FW28   13 0.787879 -1.27278 0.943444
Q2FUQ9   12 0.727273 -1.27278 0.943444
Q2FY00   9 0.545455 -1.27278 0.943444
Q2G040   5 0.30303 -1.27278 0.943444
Q2FX35   12 0.727273 -1.27278 0.943444
Q2FYW9   10 0.588235 -1.27278 0.943444
Q2G2N8   10 0.588235 -1.27278 0.943444
Q2G1V7   14 0.823529 -1.27278 0.943444
Q2G0C3   12 0.705882 -1.27278 0.943444
Q2FVW0   10 0.588235 -1.27278 0.943444
Q2FUS4   15 0.882353 -1.27278 0.943444
Q2FVP6   10 0.588235 -1.27278 0.943444
Q2FZK1   14 0.823529 -1.27278 0.943444
Q2FXY2   15 0.882353 -1.27278 0.943444
Q2FYX3   14 0.823529 -1.27278 0.943444
Q2FZ86   9 0.529412 -1.27278 0.943444
Q2FUV7   10 0.588235 -1.27278 0.943444
Q2FX70   12 0.705882 -1.27278 0.943444
Q2G1Y1   12 0.705882 -1.27278 0.943444
Q2FVT9   13 0.764706 -1.27278 0.943444
Q2G2K3   10 0.588235 -1.27278 0.943444
P72358   10 0.588235 -1.27278 0.943444
Q2G192   15 0.882353 -1.27278 0.943444
Q2FYX6   15 0.882353 -1.27278 0.943444
Q2FXW0   10 0.588235 -1.27278 0.943444
Q2G202   10 0.588235 -1.27278 0.943444
Q2FYW7   12 0.705882 -1.27278 0.943444
Q2G2M0   9 0.529412 -1.27278 0.943444
Q2FXT7   13 0.764706 -1.27278 0.943444
Q2FX59   19 1.11765 0.903563 0.161558
Q2G0X2   10 0.588235 -1.27278 0.943444
Q2FWR6   14 0.823529 -1.27278 0.943444
Q2FW22   12 0.705882 -1.27278 0.943444
Q2FZH4   14 0.823529 -1.27278 0.943444
Q2FYZ1   13 0.764706 -1.27278 0.943444
Q2G2W7   10 0.588235 -1.27278 0.943444
Q2G2I4   12 0.705882 -1.27278 0.943444
Q2FZP5   12 0.705882 -1.27278 0.943444
Q2FWQ7   12 0.705882 -1.27278 0.943444
Q2G1W9   11 0.647059 -1.27278 0.943444
Q2FWF7   12 0.705882 -1.27278 0.943444
Q2FYM9   14 0.823529 -1.27278 0.943444
Q2FXV0   9 0.529412 -1.27278 0.943444
Q2FWW2   13 0.764706 -1.27278 0.943444
Q2FVS2   11 0.647059 -1.27278 0.943444
Q2G007   15 0.882353 -1.27278 0.943444
Q2FYA7   16 0.941176 -1.27278 0.943444
Q2G0K0   13 0.764706 -1.27278 0.943444
Q2FXS9   13 0.764706 -1.27278 0.943444
Q2G249   14 0.823529 -1.27278 0.943444
Q2G008   24 1.41176 0.903563 0.161558
Q2FZD5   11 0.647059 -1.27278 0.943444
Q2FZG0   10 0.588235 -1.27278 0.943444
Q2FX28   13 0.764706 -1.27278 0.943444
Q2FXI4   17 1 0.903563 0.161558
Q2G176   14 0.823529 -1.27278 0.943444
Q2G116   13 0.764706 -1.27278 0.943444
Q2FXF2   14 0.823529 -1.27278 0.943444
Q2G260   13 0.764706 -1.27278 0.943444
Q2G213   9 0.529412 -1.27278 0.943444
Q2G173   13 0.764706 -1.27278 0.943444
Q2FV71   12 0.705882 -1.27278 0.943444
Q2FWY8   8 0.470588 -1.27278 0.943444
Q2FWN3   12 0.705882 -1.27278 0.943444
Q2FYD4   11 0.647059 -1.27278 0.943444
Q2FVQ2   15 0.882353 -1.27278 0.943444
Q2FVK0   16 0.941176 -1.27278 0.943444
Q2G285   11 0.647059 -1.27278 0.943444
Q2FZH6   14 0.823529 -1.27278 0.943444
Q2FZX1   10 0.588235 -1.27278 0.943444
Q2FZ83   1 0.0588235 -1.27278 0.943444
Q2G0S9   13 0.764706 -1.27278 0.943444
Q2FZH7   14 0.823529 -1.27278 0.943444
Q2FZT3   14 0.823529 -1.27278 0.943444
Q2FX57   12 0.685714 -1.27278 0.943444
Q2G0B9   14 0.8 -1.27278 0.943444
Q2FY28   12 0.685714 -1.27278 0.943444
Q2G0R5   19 1.08571 0.903563 0.161558
Q2FZG8   8 0.457143 -1.27278 0.943444
Q2G1X1   21 1.2 0.903563 0.161558
Q2FX93   13 0.742857 -1.27278 0.943444
Q2FYU5   10 0.571429 -1.27278 0.943444
Q2FWR9   11 0.628571 -1.27278 0.943444
Q2FWS0   17 0.971429 -1.27278 0.943444
Q2G0P4   8 0.457143 -1.27278 0.943444
Q2FX50   14 0.8 -1.27278 0.943444
Q2FZV0   16 0.914286 -1.27278 0.943444
Q2G0S5   17 0.971429 -1.27278 0.943444
Q2FY25   11 0.628571 -1.27278 0.943444
Q2FXG6   12 0.685714 -1.27278 0.943444
Q2FZJ7   20 1.14286 0.903563 0.161558
Q2G0U7   13 0.742857 -1.27278 0.943444
Q2FZV2   15 0.857143 -1.27278 0.943444
Q2FWT8   12 0.685714 -1.27278 0.943444
Q2G0D1   14 0.8 -1.27278 0.943444
Q2FVW5   8 0.457143 -1.27278 0.943444
Q2FY97   15 0.857143 -1.27278 0.943444
Q2FXF3   12 0.685714 -1.27278 0.943444
Q2G063   12 0.685714 -1.27278 0.943444
Q2G0U5   15 0.857143 -1.27278 0.943444
Q2G2B1   16 0.914286 -1.27278 0.943444
Q2FVE3   11 0.628571 -1.27278 0.943444
Q2FZW1   12 0.685714 -1.27278 0.943444
Q2FYK2   16 0.914286 -1.27278 0.943444
Q2FXW2   19 1.08571 0.903563 0.161558
Q9F0R1   15 0.857143 -1.27278 0.943444
Q2FZG3   15 0.857143 -1.27278 0.943444
Q2G2K0   21 1.2 0.903563 0.161558
Q2FVN4   14 0.8 -1.27278 0.943444
Q2FYV0   19 1.08571 0.903563 0.161558
Q2G0A5   8 0.457143 -1.27278 0.943444
Q2FZ03   12 0.685714 -1.27278 0.943444
Q2G1I8   13 0.742857 -1.27278 0.943444
Q2FYX8   17 0.971429 -1.27278 0.943444
Q2FV18   9 0.514286 -1.27278 0.943444
Q2FYI7   16 0.914286 -1.27278 0.943444
Q2G0K1   17 0.971429 -1.27278 0.943444
Q2G2U9   14 0.8 -1.27278 0.943444
Q2FW31   13 0.742857 -1.27278 0.943444
Q2FVB5   13 0.742857 -1.27278 0.943444
Q2FVI8   11 0.628571 -1.27278 0.943444
Q2FZT0   15 0.857143 -1.27278 0.943444
P48860   14 0.8 -1.27278 0.943444
Q2FYC1   13 0.742857 -1.27278 0.943444
Q2G286   15 0.857143 -1.27278 0.943444
Q2FXD3   15 0.857143 -1.27278 0.943444
Q2G027   10 0.571429 -1.27278 0.943444
Q2G0T4   9 0.514286 -1.27278 0.943444
Q2FZJ5   11 0.628571 -1.27278 0.943444
Q2FW10   6 0.342857 -1.27278 0.943444
Q2FY91   11 0.628571 -1.27278 0.943444
Q2FVP0   10 0.571429 -1.27278 0.943444
P60070   15 0.857143 -1.27278 0.943444
Q2FWU1   15 0.857143 -1.27278 0.943444
Q2FYA3   5 0.285714 -1.27278 0.943444
Q2G0V8   14 0.8 -1.27278 0.943444
Q2G0Z2   12 0.685714 -1.27278 0.943444
Q2FZ47   11 0.628571 -1.27278 0.943444
Q2G0V9   13 0.742857 -1.27278 0.943444
Q2FZE2   13 0.742857 -1.27278 0.943444
Q2FWB0   14 0.8 -1.27278 0.943444
Q2G1J1   11 0.628571 -1.27278 0.943444
Q2FYQ1   18 1.02857 0.903563 0.161558
Q2FZ45   16 0.914286 -1.27278 0.943444
Q2FYW5   15 0.857143 -1.27278 0.943444
Q2G1A0   11 0.628571 -1.27278 0.943444
Q2FZB9   12 0.685714 -1.27278 0.943444
Q2FZX2   12 0.685714 -1.27278 0.943444
Q2FZY4   14 0.8 -1.27278 0.943444
Q2FW56   10 0.571429 -1.27278 0.943444
P0A0G6   12 0.685714 -1.27278 0.943444
Q2FW80   12 0.685714 -1.27278 0.943444
Q2G2S4   12 0.685714 -1.27278 0.943444
Q2G2H0   14 0.8 -1.27278 0.943444
Q2G2E1   7 0.4 -1.27278 0.943444
Q2G0I5   13 0.742857 -1.27278 0.943444
Q2FWW6   16 0.914286 -1.27278 0.943444
Q2G112   13 0.742857 -1.27278 0.943444
Q2G214   13 0.742857 -1.27278 0.943444
Q2FYG2   16 0.914286 -1.27278 0.943444
Q2G0J5   13 0.742857 -1.27278 0.943444
Q2FX27   11 0.628571 -1.27278 0.943444
Q2FWV5   13 0.742857 -1.27278 0.943444
Q2FX40   17 0.971429 -1.27278 0.943444
Q2FZM5   10 0.571429 -1.27278 0.943444
Q2FXH8   10 0.571429 -1.27278 0.943444
Q2FWS5   14 0.8 -1.27278 0.943444
Q2FW13   18 1 0.903563 0.161558
Q2FY93   17 0.944444 -1.27278 0.943444
Q2FZM8   26 1.44444 0.903563 0.161558
Q2FZV4   18 1 0.903563 0.161558
Q2FVD4   22 1.22222 0.903563 0.161558
Q2G0J3   12 0.666667 -1.27278 0.943444
Q2FX61   18 1 0.903563 0.161558
Q2FVD6   17 0.944444 -1.27278 0.943444
Q2FYY7   17 0.944444 -1.27278 0.943444
Q2G0W0   15 0.833333 -1.27278 0.943444
Q2FXF7   16 0.888889 -1.27278 0.943444
Q2G191   17 0.944444 -1.27278 0.943444
Q2FYT5   15 0.833333 -1.27278 0.943444
Q2G1P0   14 0.777778 -1.27278 0.943444
Q2FVF8   15 0.833333 -1.27278 0.943444
Q2G0Y1   12 0.666667 -1.27278 0.943444
Q2FZD2   21 1.16667 0.903563 0.161558
Q2FZ59   14 0.777778 -1.27278 0.943444
Q2G2G1   17 0.944444 -1.27278 0.943444
Q2G0F9   23 1.27778 0.903563 0.161558
Q2G1J2   11 0.611111 -1.27278 0.943444
Q2G0Q6   16 0.888889 -1.27278 0.943444
Q2FYX0   23 1.27778 0.903563 0.161558
Q2FZU8   16 0.888889 -1.27278 0.943444
Q2G267   13 0.722222 -1.27278 0.943444
Q2G174   17 0.944444 -1.27278 0.943444
Q2FWC3   11 0.611111 -1.27278 0.943444
Q2FVN6   19 1.05556 0.903563 0.161558
Q2G2D1   15 0.833333 -1.27278 0.943444
Q2FZK9   18 1 0.903563 0.161558
Q2G2C9   16 0.888889 -1.27278 0.943444
Q2G2V8   16 0.888889 -1.27278 0.943444
Q2FVL6   15 0.833333 -1.27278 0.943444
Q2FY45   10 0.555556 -1.27278 0.943444
Q2G2R7   24 1.33333 0.903563 0.161558
Q2FWD5   16 0.888889 -1.27278 0.943444
Q2FWT3   12 0.666667 -1.27278 0.943444
Q2FY92   17 0.944444 -1.27278 0.943444
Q2FZM2   14 0.777778 -1.27278 0.943444
Q2G2F0   17 0.944444 -1.27278 0.943444
Q2FW30   12 0.666667 -1.27278 0.943444
Q2FZV9   14 0.777778 -1.27278 0.943444
Q2FVA6   17 0.944444 -1.27278 0.943444
Q2G229   15 0.833333 -1.27278 0.943444
Q2FZZ3   15 0.833333 -1.27278 0.943444
Q2G2F4   9 0.5 -1.27278 0.943444
Q2FVA7   18 1 0.903563 0.161558
Q2G0R3   16 0.888889 -1.27278 0.943444
Q2G1R1   17 0.944444 -1.27278 0.943444
Q2FZ79   16 0.888889 -1.27278 0.943444
Q2FZ12   8 0.444444 -1.27278 0.943444
Q2FX39   13 0.722222 -1.27278 0.943444
Q2G186   16 0.888889 -1.27278 0.943444
Q2FXE5   10 0.555556 -1.27278 0.943444
Q2G0A1   13 0.722222 -1.27278 0.943444
Q2G0E7   13 0.722222 -1.27278 0.943444
Q2G2V7   18 1 0.903563 0.161558
Q2FYA6   17 0.944444 -1.27278 0.943444
Q2G276   16 0.888889 -1.27278 0.943444
Q2G070   14 0.777778 -1.27278 0.943444
Q2FVZ1   18 1 0.903563 0.161558
Q2FW84   12 0.666667 -1.27278 0.943444
Q2FVY9   12 0.666667 -1.27278 0.943444
Q2FVD9   14 0.777778 -1.27278 0.943444
Q2G1T2   16 0.888889 -1.27278 0.943444
Q2G0I3   12 0.666667 -1.27278 0.943444
Q2G0E8   15 0.833333 -1.27278 0.943444
Q2FW08   18 1 0.903563 0.161558
Q2FVD8   13 0.722222 -1.27278 0.943444
Q2FXF5   14 0.777778 -1.27278 0.943444
Q2FXW1   16 0.888889 -1.27278 0.943444
Q2FW79   13 0.722222 -1.27278 0.943444
Q2G2G0   27 1.5 0.903563 0.161558
P48940   14 0.777778 -1.27278 0.943444
Q2FYL6   16 0.888889 -1.27278 0.943444
Q2FZV8   27 1.5 0.903563 0.161558
Q2FYM5   20 1.11111 0.903563 0.161558
Q2G2B6   14 0.777778 -1.27278 0.943444
Q2G1L2   7 0.388889 -1.27278 0.943444
Q2G1V5   10 0.555556 -1.27278 0.943444
Q2FXT0   14 0.777778 -1.27278 0.943444
Q2FY02   15 0.833333 -1.27278 0.943444
Q2FWQ4   16 0.888889 -1.27278 0.943444
Q2FYG4   14 0.777778 -1.27278 0.943444
Q2FW11   13 0.722222 -1.27278 0.943444
Q2G257   22 1.18919 0.903563 0.161558
Q2FWJ6   18 0.972973 -1.27278 0.943444
Q2FXS8   22 1.18919 0.903563 0.161558
Q2FX12   15 0.810811 -1.27278 0.943444
Q2FYF1   12 0.648649 -1.27278 0.943444
Q2G2E8   16 0.864865 -1.27278 0.943444
Q2FXE6   13 0.702703 -1.27278 0.943444
Q2G2C0   16 0.864865 -1.27278 0.943444
Q2G1V6   14 0.756757 -1.27278 0.943444
Q2FWZ4   22 1.18919 0.903563 0.161558
Q2G2V0   17 0.918919 -1.27278 0.943444
Q9ZAH6   20 1.08108 0.903563 0.161558
Q2FVU2   23 1.24324 0.903563 0.161558
Q2FWI8   19 1.02703 0.903563 0.161558
P0A0H0   17 0.918919 -1.27278 0.943444
Q2G0C1   19 1.02703 0.903563 0.161558
Q2FXH3   18 0.972973 -1.27278 0.943444
Q2FXI6   16 0.864865 -1.27278 0.943444
Q2G1X5   13 0.702703 -1.27278 0.943444
Q2FV08   20 1.08108 0.903563 0.161558
Q2FWT7   19 1.02703 0.903563 0.161558
Q2G210   14 0.756757 -1.27278 0.943444
Q2FW66   15 0.810811 -1.27278 0.943444
Q2FWD0   19 1.02703 0.903563 0.161558
Q2FUQ1   12 0.648649 -1.27278 0.943444
Q2FVI6   13 0.702703 -1.27278 0.943444
Q2FWM7   12 0.648649 -1.27278 0.943444
Q2FVN2   19 1.02703 0.903563 0.161558
Q2FWR2   17 0.918919 -1.27278 0.943444
Q2FYH4   16 0.864865 -1.27278 0.943444
Q2FYM8   10 0.540541 -1.27278 0.943444
Q9RFJ6   16 0.864865 -1.27278 0.943444
Q2FZ42   11 0.594595 -1.27278 0.943444
Q2FVX9   17 0.918919 -1.27278 0.943444
Q2G066   17 0.918919 -1.27278 0.943444
Q2FVM3   18 0.972973 -1.27278 0.943444
Q2FWT1   20 1.08108 0.903563 0.161558
Q2FZB8   18 0.972973 -1.27278 0.943444
Q2FUQ8   9 0.486486 -1.27278 0.943444
Q2G2I7   19 1.02703 0.903563 0.161558
Q2FVF7   12 0.648649 -1.27278 0.943444
Q2FV52   16 0.864865 -1.27278 0.943444
Q2FWE3   14 0.756757 -1.27278 0.943444
Q2G144   12 0.648649 -1.27278 0.943444
Q2FXZ1   16 0.864865 -1.27278 0.943444
Q2FX34   15 0.810811 -1.27278 0.943444
Q2FWV4   24 1.2973 0.903563 0.161558
Q2FZ11   20 1.08108 0.903563 0.161558
Q2G141   11 0.594595 -1.27278 0.943444
Q2FWF5   17 0.918919 -1.27278 0.943444
Q2FV34   19 1.02703 0.903563 0.161558
Q2FWQ0   16 0.864865 -1.27278 0.943444
Q2FV88   19 1.02703 0.903563 0.161558
Q2G2P0   19 1.02703 0.903563 0.161558
Q2FYW8   20 1.08108 0.903563 0.161558
Q2G1W1   19 1.02703 0.903563 0.161558
Q2FVC2   24 1.2973 0.903563 0.161558
Q2G0D3   15 0.810811 -1.27278 0.943444
Q2FV89   16 0.864865 -1.27278 0.943444
Q2G1U2   16 0.864865 -1.27278 0.943444
Q2FX32   20 1.08108 0.903563 0.161558
Q2FXS7   17 0.918919 -1.27278 0.943444
Q2FVX1   14 0.756757 -1.27278 0.943444
Q2FVE0   16 0.864865 -1.27278 0.943444
Q2G270   24 1.2973 0.903563 0.161558
Q9EYW6   29 1.56757 0.903563 0.161558
Q2FVB8   18 0.972973 -1.27278 0.943444
Q2FZT9   16 0.864865 -1.27278 0.943444
Q2G298   24 1.2973 0.903563 0.161558
Q2FX49   15 0.810811 -1.27278 0.943444
Q2G0Z0   16 0.864865 -1.27278 0.943444
Q2FW39   18 0.972973 -1.27278 0.943444
Q2G252   16 0.864865 -1.27278 0.943444
Q2G0A3   22 1.18919 0.903563 0.161558
Q2FYJ7   20 1.08108 0.903563 0.161558
Q2FWT2   15 0.810811 -1.27278 0.943444
Q2FWQ5   16 0.864865 -1.27278 0.943444
Q2G2J7   15 0.810811 -1.27278 0.943444
Q2FY75   18 0.972973 -1.27278 0.943444
Q2G106   22 1.18919 0.903563 0.161558
Q2FVY3   19 1.02703 0.903563 0.161558
Q2FVP9   12 0.648649 -1.27278 0.943444
Q2FW42   13 0.702703 -1.27278 0.943444
Q2FUV9   22 1.18919 0.903563 0.161558
Q2FVR7   21 1.13514 0.903563 0.161558
Q2FZN1   21 1.13514 0.903563 0.161558
Q2G2Q7   22 1.15789 0.903563 0.161558
Q2G150   21 1.10526 0.903563 0.161558
Q2G081   15 0.789474 -1.27278 0.943444
Q2FV45   23 1.21053 0.903563 0.161558
Q2FX02   33 1.73684 0.903563 0.161558
P0A0Q4   18 0.947368 -1.27278 0.943444
Q2G0L9   21 1.10526 0.903563 0.161558
Q2FY04   16 0.842105 -1.27278 0.943444
Q2FV48   14 0.736842 -1.27278 0.943444
Q2FW64   17 0.894737 -1.27278 0.943444
Q2FX63   18 0.947368 -1.27278 0.943444
Q2G1T3   15 0.789474 -1.27278 0.943444
Q2G0K9   20 1.05263 0.903563 0.161558
Q2FZ00   19 1 0.903563 0.161558
Q2FVL9   32 1.68421 0.903563 0.161558
Q2FW33   19 1 0.903563 0.161558
Q2FWT9   16 0.842105 -1.27278 0.943444
Q2FZF7   15 0.789474 -1.27278 0.943444
Q2FWL1   25 1.31579 0.903563 0.161558
Q2FYS7   23 1.21053 0.903563 0.161558
Q2FZX3   18 0.947368 -1.27278 0.943444
Q2FXR0   22 1.15789 0.903563 0.161558
Q2G2I9   23 1.21053 0.903563 0.161558
Q2FWN1   8 0.421053 -1.27278 0.943444
Q2G297   25 1.31579 0.903563 0.161558
Q2FVA0   18 0.947368 -1.27278 0.943444
Q2FXX0   24 1.26316 0.903563 0.161558
Q2G2P4   14 0.736842 -1.27278 0.943444
Q2G0P8   21 1.10526 0.903563 0.161558
Q2FVN3   19 1 0.903563 0.161558
Q2FXK7   21 1.10526 0.903563 0.161558
Q2FZF8   12 0.631579 -1.27278 0.943444
Q2FWR0   18 0.947368 -1.27278 0.943444
Q2FXL2   15 0.789474 -1.27278 0.943444
Q2FWA9   18 0.947368 -1.27278 0.943444
Q2G282   29 1.52632 0.903563 0.161558
Q9RQQ0   16 0.842105 -1.27278 0.943444
Q2FXD7   20 1.05263 0.903563 0.161558
Q2FUY4   17 0.894737 -1.27278 0.943444
Q2G2W4   17 0.894737 -1.27278 0.943444
Q2FZF5   21 1.10526 0.903563 0.161558
Q2FY42   19 1 0.903563 0.161558
Q2FUS3   18 0.947368 -1.27278 0.943444
Q2G2E7   19 1 0.903563 0.161558
Q2G0S6   17 0.894737 -1.27278 0.943444
Q2G0C2   17 0.894737 -1.27278 0.943444
Q2FWF8   13 0.684211 -1.27278 0.943444
Q2G000   19 1 0.903563 0.161558
Q2FWX2   28 1.47368 0.903563 0.161558
Q2FZS2   23 1.21053 0.903563 0.161558
Q2FW16   20 1.05263 0.903563 0.161558
Q2FZI2   17 0.894737 -1.27278 0.943444
Q2G1Q5   15 0.789474 -1.27278 0.943444
Q2G1A5   21 1.10526 0.903563 0.161558
Q2G0P7   17 0.894737 -1.27278 0.943444
Q2FWV3   20 1.05263 0.903563 0.161558
Q2FW51   27 1.42105 0.903563 0.161558
Q2FVI4   29 1.52632 0.903563 0.161558
Q2FVN7   28 1.47368 0.903563 0.161558
Q2FWP9   37 1.94737 0.903563 0.161558
Q2FXT2   16 0.842105 -1.27278 0.943444
P0A0F4   18 0.947368 -1.27278 0.943444
Q2G126   22 1.15789 0.903563 0.161558
Q2FW82   17 0.894737 -1.27278 0.943444
Q2FY44   15 0.789474 -1.27278 0.943444
Q2G0N9   18 0.947368 -1.27278 0.943444
Q2G0Z9   14 0.736842 -1.27278 0.943444
Q2FV81   21 1.10526 0.903563 0.161558
Q2FYC4   14 0.736842 -1.27278 0.943444
Q2G178   20 1.05263 0.903563 0.161558
Q2G079   14 0.736842 -1.27278 0.943444
Q2G2B7   18 0.947368 -1.27278 0.943444
Q2FVF5   27 1.42105 0.903563 0.161558
Q2G2W2   20 1.05263 0.903563 0.161558
Q2G1I2   17 0.894737 -1.27278 0.943444
Q2G245   10 0.526316 -1.27278 0.943444
Q2G1H7   16 0.820513 -1.27278 0.943444
Q2FWF1   24 1.23077 0.903563 0.161558
Q2FZZ9   20 1.02564 0.903563 0.161558
Q2G1W3   19 0.974359 -1.27278 0.943444
Q2G204   24 1.23077 0.903563 0.161558
Q2G1H1   14 0.717949 -1.27278 0.943444
Q2FXK3   17 0.871795 -1.27278 0.943444
Q2G2H8   18 0.923077 -1.27278 0.943444
Q2FZP9   25 1.28205 0.903563 0.161558
Q2FWI2   27 1.38462 0.903563 0.161558
Q2FYZ6   20 1.02564 0.903563 0.161558
Q2FXS1   17 0.871795 -1.27278 0.943444
Q2G200   24 1.23077 0.903563 0.161558
Q2G2L5   20 1.02564 0.903563 0.161558
Q2FY73   28 1.4359 0.903563 0.161558
Q2G177   16 0.820513 -1.27278 0.943444
Q2G2F9   19 0.974359 -1.27278 0.943444
Q2FV27   20 1.02564 0.903563 0.161558
Q2FZ56   25 1.28205 0.903563 0.161558
Q2FVF3   16 0.820513 -1.27278 0.943444
Q2G0B6   21 1.07692 0.903563 0.161558
Q2G2S5   20 1.02564 0.903563 0.161558
Q2FW68   15 0.769231 -1.27278 0.943444
Q2FWX7   12 0.615385 -1.27278 0.943444
Q2FWB6   25 1.28205 0.903563 0.161558
Q2FXA9   29 1.48718 0.903563 0.161558
Q2FXP3   22 1.12821 0.903563 0.161558
Q2FUX5   25 1.28205 0.903563 0.161558
Q2FZZ4   17 0.871795 -1.27278 0.943444
Q2FX98   29 1.48718 0.903563 0.161558
Q2FV23   26 1.33333 0.903563 0.161558
Q2FUR1   11 0.564103 -1.27278 0.943444
Q2FY49   25 1.28205 0.903563 0.161558
Q2G017   34 1.74359 0.903563 0.161558
Q2G2K9   21 1.07692 0.903563 0.161558
Q2G2N9   20 1.02564 0.903563 0.161558
Q2G0E9   14 0.717949 -1.27278 0.943444
Q2FY19   27 1.38462 0.903563 0.161558
Q2G1E3   21 1.07692 0.903563 0.161558
Q2FW17   19 0.974359 -1.27278 0.943444
Q2FWK9   22 1.12821 0.903563 0.161558
Q2G2Q6   23 1.17949 0.903563 0.161558
Q2G2Q5   29 1.48718 0.903563 0.161558
Q2G1U9   31 1.58974 0.903563 0.161558
Q2G299   19 0.974359 -1.27278 0.943444
Q2FX75   29 1.48718 0.903563 0.161558
Q2G058   25 1.28205 0.903563 0.161558
Q2G0E3   12 0.615385 -1.27278 0.943444
Q2FYK0   20 1.02564 0.903563 0.161558
Q2G2K6   15 0.769231 -1.27278 0.943444
Q2FYN0   21 1.07692 0.903563 0.161558
Q2FVK7   18 0.923077 -1.27278 0.943444
Q2FX15   20 1.02564 0.903563 0.161558
Q2FVN9   18 0.923077 -1.27278 0.943444
Q2FWX0   19 0.974359 -1.27278 0.943444
Q2G143   22 1.12821 0.903563 0.161558
Q2G0C7   36 1.84615 0.903563 0.161558
Q2G0K6   16 0.820513 -1.27278 0.943444
Q2FZZ1   18 0.923077 -1.27278 0.943444
Q2FV13   26 1.33333 0.903563 0.161558
Q2G128   19 0.974359 -1.27278 0.943444
Q2FXU2   23 1.17949 0.903563 0.161558
Q2G2R4   19 0.974359 -1.27278 0.943444
Q2FXM1   19 0.974359 -1.27278 0.943444
Q8KQR1   29 1.48718 0.903563 0.161558
Q2G2Q9   18 0.923077 -1.27278 0.943444
Q2FVG9   15 0.769231 -1.27278 0.943444
Q2FV56   17 0.871795 -1.27278 0.943444
Q2FWG7   17 0.85 -1.27278 0.943444
Q2G0T1   24 1.2 0.903563 0.161558
Q2FXB9   20 1 0.903563 0.161558
Q2FZP3   17 0.85 -1.27278 0.943444
Q2FZQ2   18 0.9 -1.27278 0.943444
Q2FXS4   23 1.15 0.903563 0.161558
Q2FZ21   29 1.45 0.903563 0.161558
Q2G2X2   18 0.9 -1.27278 0.943444
Q2FZF6   25 1.25 0.903563 0.161558
Q2FYA0   25 1.25 0.903563 0.161558
Q2G2A9   19 0.95 -1.27278 0.943444
Q2FYB9   24 1.2 0.903563 0.161558
Q2FYI4   22 1.1 0.903563 0.161558
Q2FYL4   29 1.45 0.903563 0.161558
Q2G1T0   16 0.8 -1.27278 0.943444
Q2FXW7   22 1.1 0.903563 0.161558
Q2FZA1   33 1.65 0.903563 0.161558
Q2FY76   15 0.75 -1.27278 0.943444
Q2FZ97   34 1.7 0.903563 0.161558
Q2G1I4   17 0.85 -1.27278 0.943444
Q2FYQ6   20 1 0.903563 0.161558
Q2FXL6   23 1.15 0.903563 0.161558
Q2G2G6   14 0.7 -1.27278 0.943444
Q2FVH1   17 0.85 -1.27278 0.943444
Q2FYA8   28 1.4 0.903563 0.161558
Q2G2M5   28 1.4 0.903563 0.161558
Q2FV99   33 1.65 0.903563 0.161558
Q2G105   25 1.25 0.903563 0.161558
Q2FW23   25 1.25 0.903563 0.161558
Q2G012   19 0.95 -1.27278 0.943444
Q2G2V5   24 1.2 0.903563 0.161558
Q2FW07   23 1.15 0.903563 0.161558
Q2G0F2   30 1.5 0.903563 0.161558
Q2FZC9   21 1.05 0.903563 0.161558
Q2FXE9   20 1 0.903563 0.161558
Q2FV47   24 1.2 0.903563 0.161558
Q2G2Q8   21 1.05 0.903563 0.161558
Q2FYE7   17 0.85 -1.27278 0.943444
Q2FUT3   23 1.15 0.903563 0.161558
Q2G068   23 1.15 0.903563 0.161558
Q2G2D3   22 1.1 0.903563 0.161558
Q2FYK4   17 0.85 -1.27278 0.943444
Q2FX36   29 1.45 0.903563 0.161558
Q2G0A4   18 0.9 -1.27278 0.943444
Q2G080   19 0.95 -1.27278 0.943444
Q2FUT1   22 1.1 0.903563 0.161558
Q2FYH3   25 1.25 0.903563 0.161558
Q2FXA7   19 0.95 -1.27278 0.943444
Q2G2Y6   34 1.7 0.903563 0.161558
Q2FY55   17 0.85 -1.27278 0.943444
Q2FY61   19 0.95 -1.27278 0.943444
Q2G0E2   26 1.3 0.903563 0.161558
Q2FVY1   22 1.1 0.903563 0.161558
Q2FUV1   27 1.35 0.903563 0.161558
Q2FUS9   33 1.65 0.903563 0.161558
Q2G1A1   24 1.2 0.903563 0.161558
P60639   18 0.9 -1.27278 0.943444
Q2FZE9   30 1.5 0.903563 0.161558
Q2G1I9   20 1 0.903563 0.161558
Q2FWN0   26 1.3 0.903563 0.161558
Q2FZE3   34 1.7 0.903563 0.161558
Q93Q23   14 0.7 -1.27278 0.943444
Q2FWE9   17 0.85 -1.27278 0.943444
Q2FUS1   24 1.2 0.903563 0.161558
Q2FVM5   27 1.35 0.903563 0.161558
Q2G2N7   18 0.9 -1.27278 0.943444
Q2FWG0   19 0.95 -1.27278 0.943444
Q2FXV7   18 0.9 -1.27278 0.943444
Q2FW69   15 0.75 -1.27278 0.943444
P0A0F8   16 0.8 -1.27278 0.943444
Q2G055   24 1.2 0.903563 0.161558
Q2FV37   18 0.9 -1.27278 0.943444
Q2G225   13 0.65 -1.27278 0.943444
Q2FXG2   18 0.9 -1.27278 0.943444
Q2FY87   24 1.2 0.903563 0.161558
Q2FWR7   26 1.3 0.903563 0.161558
Q2G1U6   20 1 0.903563 0.161558
Q2G006   25 1.25 0.903563 0.161558
Q2G2I6   16 0.780488 -1.27278 0.943444
Q2FWS1   26 1.26829 0.903563 0.161558
Q2FYF5   31 1.5122 0.903563 0.161558
Q2G0F1   23 1.12195 0.903563 0.161558
Q2G0J2   25 1.21951 0.903563 0.161558
Q2FXE3   30 1.46341 0.903563 0.161558
Q2FYV8   25 1.21951 0.903563 0.161558
Q2G1X6   22 1.07317 0.903563 0.161558
Q2FUP5   25 1.21951 0.903563 0.161558
Q2G1A4   22 1.07317 0.903563 0.161558
Q2G0H9   27 1.31707 0.903563 0.161558
Q2G0M0   27 1.31707 0.903563 0.161558
Q2FYK6   33 1.60976 0.903563 0.161558
Q2G023   29 1.41463 0.903563 0.161558
Q2G0G2   29 1.41463 0.903563 0.161558
Q2FXC0   27 1.31707 0.903563 0.161558
Q2FXF1   23 1.12195 0.903563 0.161558
Q2FW00   19 0.926829 -1.27278 0.943444
Q2G1E7   18 0.878049 -1.27278 0.943444
Q2FWE7   26 1.26829 0.903563 0.161558
Q2FY32   25 1.21951 0.903563 0.161558
Q2FUU0   32 1.56098 0.903563 0.161558
Q2FVU5   30 1.46341 0.903563 0.161558
Q2G062   27 1.31707 0.903563 0.161558
Q2FV26   26 1.26829 0.903563 0.161558
Q2FW97   19 0.926829 -1.27278 0.943444
Q2FZY8   17 0.829268 -1.27278 0.943444
Q2G277   18 0.878049 -1.27278 0.943444
Q2G0V1   20 0.97561 -1.27278 0.943444
Q2FWJ3   24 1.17073 0.903563 0.161558
Q2G2J2   27 1.31707 0.903563 0.161558
Q2FVB0   24 1.17073 0.903563 0.161558
Q2G278   27 1.31707 0.903563 0.161558
Q2G107   28 1.36585 0.903563 0.161558
P0A0M9   26 1.26829 0.903563 0.161558
Q2G067   16 0.780488 -1.27278 0.943444
Q2FV55   21 1.02439 0.903563 0.161558
Q2G1L3   20 0.97561 -1.27278 0.943444
Q2G2R0   21 1.02439 0.903563 0.161558
Q2G2T3   23 1.12195 0.903563 0.161558
Q2FWA8   18 0.878049 -1.27278 0.943444
Q2G056   32 1.56098 0.903563 0.161558
Q2FWR1   26 1.26829 0.903563 0.161558
Q2FXP9   22 1.07317 0.903563 0.161558
Q2FZI4   17 0.829268 -1.27278 0.943444
Q2G2L7   31 1.5122 0.903563 0.161558
Q2FVG1   19 0.926829 -1.27278 0.943444
Q2G1I7   34 1.65854 0.903563 0.161558
Q2FVB6   21 1.02439 0.903563 0.161558
Q2G001   23 1.12195 0.903563 0.161558
Q2FUX3   25 1.21951 0.903563 0.161558
Q2G1Q9   21 1.02439 0.903563 0.161558
Q2G2S9   32 1.56098 0.903563 0.161558
Q2FXZ8   22 1.07317 0.903563 0.161558
Q2FZI7   24 1.17073 0.903563 0.161558
Q2FUS6   26 1.26829 0.903563 0.161558
Q2FUZ6   19 0.926829 -1.27278 0.943444
Q2FYQ9   16 0.780488 -1.27278 0.943444
Q2FYS8   28 1.36585 0.903563 0.161558
Q2FYS6   18 0.878049 -1.27278 0.943444
Q2FZG6   22 1.07317 0.903563 0.161558
Q2G1L9   16 0.780488 -1.27278 0.943444
Q2FXT3   26 1.26829 0.903563 0.161558
Q2FZN9   27 1.31707 0.903563 0.161558
Q2FW20   22 1.07317 0.903563 0.161558
Q2G0H3   24 1.17073 0.903563 0.161558
Q2FV98   25 1.21951 0.903563 0.161558
Q2FXR7   23 1.12195 0.903563 0.161558
Q2G1T4   31 1.5122 0.903563 0.161558
Q2FW38   23 1.12195 0.903563 0.161558
Q2G2P6   22 1.07317 0.903563 0.161558
Q2FVL7   23 1.12195 0.903563 0.161558
Q2FVY2   30 1.46341 0.903563 0.161558
Q2FYZ0   22 1.07317 0.903563 0.161558
Q2FYW2   22 1.07317 0.903563 0.161558
P60643   19 0.926829 -1.27278 0.943444
Q2G265   27 1.31707 0.903563 0.161558
Q2FV42   19 0.926829 -1.27278 0.943444
Q2FXN0   20 0.97561 -1.27278 0.943444
Q2G2D9   24 1.17073 0.903563 0.161558
Q2FV75   25 1.21951 0.903563 0.161558
Q2FYE0   19 0.926829 -1.27278 0.943444
Q2FX03   18 0.878049 -1.27278 0.943444
Q2FX89   20 0.97561 -1.27278 0.943444
Q2FX43   32 1.56098 0.903563 0.161558
Q2FV69   26 1.2381 0.903563 0.161558
P72360   21 1 0.903563 0.161558
Q2FVQ1   32 1.52381 0.903563 0.161558
Q2FYG7   25 1.19048 0.903563 0.161558
Q2G1J8   19 0.904762 -1.27278 0.943444
Q2FW77   16 0.761905 -1.27278 0.943444
Q2FWI4   24 1.14286 0.903563 0.161558
Q2FX62   28 1.33333 0.903563 0.161558
Q2G0U6   32 1.52381 0.903563 0.161558
Q2G0P2   30 1.42857 0.903563 0.161558
Q2G0B8   41 1.95238 0.903563 0.161558
Q2FVL3   21 1 0.903563 0.161558
Q2G1K8   23 1.09524 0.903563 0.161558
Q2G2R9   21 1 0.903563 0.161558
Q2G2I3   24 1.14286 0.903563 0.161558
Q2FY56   17 0.809524 -1.27278 0.943444
Q2G0B1   19 0.904762 -1.27278 0.943444
Q2G1T1   22 1.04762 0.903563 0.161558
Q2FVX5   19 0.904762 -1.27278 0.943444
Q2G0H8   19 0.904762 -1.27278 0.943444
Q2FVT3   25 1.19048 0.903563 0.161558
Q2FWF6   23 1.09524 0.903563 0.161558
Q2FWZ6   28 1.33333 0.903563 0.161558
Q2FZ77   25 1.19048 0.903563 0.161558
Q2G0H0   25 1.19048 0.903563 0.161558
Q2G2G7   29 1.38095 0.903563 0.161558
Q2G117   27 1.28571 0.903563 0.161558
Q2FXG9   24 1.14286 0.903563 0.161558
Q2FWE4   29 1.38095 0.903563 0.161558
Q2FUS0   32 1.52381 0.903563 0.161558
Q2FWR3   16 0.761905 -1.27278 0.943444
Q2FYA9   34 1.61905 0.903563 0.161558
Q2G0Y5   37 1.7619 0.903563 0.161558
Q2FZZ8   34 1.61905 0.903563 0.161558
Q2G1Z6   24 1.14286 0.903563 0.161558
Q2FX53   23 1.09524 0.903563 0.161558
Q2FZC4   35 1.66667 0.903563 0.161558
Q2FUS5   23 1.09524 0.903563 0.161558
Q2G1R0   20 0.952381 -1.27278 0.943444
Q2G0D5   18 0.857143 -1.27278 0.943444
Q2FY18   17 0.809524 -1.27278 0.943444
Q2FYH8   15 0.714286 -1.27278 0.943444
Q2G1F2   24 1.14286 0.903563 0.161558
Q2G0Q5   45 2.14286 3.07991 0.0107511
Q2FVR2   27 1.28571 0.903563 0.161558
Q2FZE7   37 1.7619 0.903563 0.161558
Q2G0I0   32 1.52381 0.903563 0.161558
Q2G0R1   27 1.28571 0.903563 0.161558
Q2G0L7   30 1.42857 0.903563 0.161558
Q2FWI1   27 1.28571 0.903563 0.161558
Q2G0F7   17 0.809524 -1.27278 0.943444
Q2FXY3   27 1.28571 0.903563 0.161558
P0A084   29 1.38095 0.903563 0.161558
Q2G0G5   20 0.952381 -1.27278 0.943444
Q2FZE5   19 0.904762 -1.27278 0.943444
Q2G0A2   20 0.952381 -1.27278 0.943444
Q2FVE8   18 0.857143 -1.27278 0.943444
Q2G2M8   33 1.57143 0.903563 0.161558
Q2FYH7   15 0.714286 -1.27278 0.943444
Q2FVR8   31 1.47619 0.903563 0.161558
Q2FZU9   31 1.47619 0.903563 0.161558
Q2FYX7   22 1.04762 0.903563 0.161558
Q2G280   35 1.66667 0.903563 0.161558
Q2FVG5   26 1.2381 0.903563 0.161558
Q2FWX1   31 1.47619 0.903563 0.161558
Q2FVB3   18 0.857143 -1.27278 0.943444
Q2G2A1   42 2 3.07991 0.0107511
Q2G1W7   31 1.47619 0.903563 0.161558
Q2FW36   21 1 0.903563 0.161558
P31337   27 1.28571 0.903563 0.161558
Q2FXB8   22 1.04762 0.903563 0.161558
Q2G2F3   35 1.66667 0.903563 0.161558
Q2FYM7   13 0.619048 -1.27278 0.943444
Q2FYB2   36 1.71429 0.903563 0.161558
Q2G2E2   26 1.2093 0.903563 0.161558
Q2G2G9   20 0.930233 -1.27278 0.943444
Q2FVC5   37 1.72093 0.903563 0.161558
Q2G0T3   24 1.11628 0.903563 0.161558
Q2G074   17 0.790698 -1.27278 0.943444
Q2G016   33 1.53488 0.903563 0.161558
Q2G0G4   37 1.72093 0.903563 0.161558
Q2G2K1   35 1.62791 0.903563 0.161558
Q2FXE1   21 0.976744 -1.27278 0.943444
Q2FWD2   21 0.976744 -1.27278 0.943444
Q2G1Q0   41 1.90698 0.903563 0.161558
Q2G073   16 0.744186 -1.27278 0.943444
Q2G1T7   31 1.44186 0.903563 0.161558
Q2FVI3   27 1.25581 0.903563 0.161558
Q2FZ93   21 0.976744 -1.27278 0.943444
Q2FVQ7   24 1.11628 0.903563 0.161558
Q2G2B9   18 0.837209 -1.27278 0.943444
Q2FZN5   18 0.837209 -1.27278 0.943444
Q2FY72   36 1.67442 0.903563 0.161558
Q2G0A0   31 1.44186 0.903563 0.161558
Q2FZQ8   20 0.930233 -1.27278 0.943444
Q2FXP1   25 1.16279 0.903563 0.161558
P0A0B7   35 1.62791 0.903563 0.161558
Q2FYW0   22 1.02326 0.903563 0.161558
Q2G230   27 1.25581 0.903563 0.161558
Q2G0H5   31 1.44186 0.903563 0.161558
Q2G0B7   28 1.30233 0.903563 0.161558
Q2G131   19 0.883721 -1.27278 0.943444
Q2G0Y4   30 1.39535 0.903563 0.161558
Q2G2L0   32 1.48837 0.903563 0.161558
Q2G101   23 1.06977 0.903563 0.161558
Q2G036   30 1.39535 0.903563 0.161558
Q2FXN3   22 1.02326 0.903563 0.161558
Q2FWY2   20 0.930233 -1.27278 0.943444
Q2FXK6   26 1.2093 0.903563 0.161558
Q2G2Y3   47 2.18605 3.07991 0.0107511
Q2G1P8   42 1.95349 0.903563 0.161558
Q2G0N7   31 1.44186 0.903563 0.161558
Q2FW43   26 1.2093 0.903563 0.161558
Q2G2N4   28 1.30233 0.903563 0.161558
Q2FW59   29 1.34884 0.903563 0.161558
Q2G1V0   21 0.976744 -1.27278 0.943444
Q2G010   27 1.25581 0.903563 0.161558
Q2FWJ4   17 0.790698 -1.27278 0.943444
Q2FUR3   21 0.976744 -1.27278 0.943444
Q2FXE4   30 1.39535 0.903563 0.161558
Q2FY36   23 1.06977 0.903563 0.161558
Q2G1Q7   35 1.62791 0.903563 0.161558
Q2FX09   32 1.48837 0.903563 0.161558
Q2G0Z1   36 1.67442 0.903563 0.161558
Q2FWJ1   48 2.23256 3.07991 0.0107511
Q2FUT4   30 1.39535 0.903563 0.161558
Q2FYI1   40 1.86047 0.903563 0.161558
Q2FXQ8   23 1.06977 0.903563 0.161558
Q2FUZ0   26 1.2093 0.903563 0.161558
P0A086   32 1.48837 0.903563 0.161558
Q2FZM0   19 0.883721 -1.27278 0.943444
Q2FXL3   40 1.86047 0.903563 0.161558
Q2G2K7   22 1.02326 0.903563 0.161558
Q2FVL1   18 0.837209 -1.27278 0.943444
Q2FW21   31 1.44186 0.903563 0.161558
Q2G201   33 1.53488 0.903563 0.161558
Q2FVV6   22 1.02326 0.903563 0.161558
Q2FV03   32 1.48837 0.903563 0.161558
Q2G2T2   19 0.883721 -1.27278 0.943444
Q2FZ44   30 1.39535 0.903563 0.161558
Q2G1N7   30 1.39535 0.903563 0.161558
Q2G172   18 0.837209 -1.27278 0.943444
Q2G208   27 1.25581 0.903563 0.161558
Q2FZR7   16 0.744186 -1.27278 0.943444
Q2G2K2   36 1.67442 0.903563 0.161558
Q2FVA4   26 1.2093 0.903563 0.161558
Q2G0F5   16 0.744186 -1.27278 0.943444
Q2G0X0   38 1.76744 0.903563 0.161558
Q2FXU0   29 1.34884 0.903563 0.161558
Q2FXX9   23 1.06977 0.903563 0.161558
Q2G2K8   29 1.34884 0.903563 0.161558
Q2G0X1   41 1.86364 0.903563 0.161558
Q2FXI8   35 1.59091 0.903563 0.161558
Q2G0L1   38 1.72727 0.903563 0.161558
Q2FX07   27 1.22727 0.903563 0.161558
Q2G139   37 1.68182 0.903563 0.161558
Q2FUV5   30 1.36364 0.903563 0.161558
Q2FVD0   38 1.72727 0.903563 0.161558
Q2FX10   19 0.863636 -1.27278 0.943444
Q2G1W5   39 1.77273 0.903563 0.161558
Q2G1Y7   37 1.68182 0.903563 0.161558
Q2G190   32 1.45455 0.903563 0.161558
Q2FV59   18 0.818182 -1.27278 0.943444
Q2FZS3   30 1.36364 0.903563 0.161558
Q2FX90   25 1.13636 0.903563 0.161558
Q2FW85   19 0.863636 -1.27278 0.943444
Q2FZ65   38 1.72727 0.903563 0.161558
Q2FXJ7   33 1.5 0.903563 0.161558
Q2FVW2   28 1.27273 0.903563 0.161558
Q2G0H4   29 1.31818 0.903563 0.161558
Q2FVV4   18 0.818182 -1.27278 0.943444
Q2FUR9   21 0.954545 -1.27278 0.943444
Q2FW06   34 1.54545 0.903563 0.161558
Q2FY84   25 1.13636 0.903563 0.161558
Q2G132   36 1.63636 0.903563 0.161558
Q2G0C9   40 1.81818 0.903563 0.161558
Q2G2N1   14 0.636364 -1.27278 0.943444
Q2FVF2   19 0.863636 -1.27278 0.943444
Q2FZ30   24 1.09091 0.903563 0.161558
Q2FXX8   36 1.63636 0.903563 0.161558
Q2FZX6   23 1.04545 0.903563 0.161558
Q2G1Z2   16 0.727273 -1.27278 0.943444
Q2G0G7   36 1.63636 0.903563 0.161558
Q2FV53   28 1.27273 0.903563 0.161558
Q2FV28   29 1.31818 0.903563 0.161558
Q2G097   36 1.63636 0.903563 0.161558
Q2FZC5   26 1.18182 0.903563 0.161558
Q2FY77   26 1.18182 0.903563 0.161558
Q2FVA9   41 1.86364 0.903563 0.161558
Q2G2W5   31 1.40909 0.903563 0.161558
Q2FX97   27 1.22727 0.903563 0.161558
Q2G1F3   36 1.63636 0.903563 0.161558
Q2FYU1   35 1.59091 0.903563 0.161558
Q2FUP6   24 1.09091 0.903563 0.161558
Q2G2U7   25 1.13636 0.903563 0.161558
Q2FY09   35 1.59091 0.903563 0.161558
Q2G1J6   29 1.31818 0.903563 0.161558
Q2G059   32 1.45455 0.903563 0.161558
Q2FVK5   12 0.545455 -1.27278 0.943444
Q2G0H7   34 1.54545 0.903563 0.161558
Q2FWN2   22 1 0.903563 0.161558
Q2FYV7   41 1.86364 0.903563 0.161558
Q2G236   31 1.40909 0.903563 0.161558
Q2FZR6   19 0.863636 -1.27278 0.943444
Q2G1P9   48 2.18182 3.07991 0.0107511
Q2G0R9   29 1.31818 0.903563 0.161558
Q2FUZ9   27 1.22727 0.903563 0.161558
Q2FVP2   30 1.36364 0.903563 0.161558
Q2FXC8   47 2.13636 3.07991 0.0107511
Q2FVC4   34 1.54545 0.903563 0.161558
Q2FZ29   30 1.36364 0.903563 0.161558
Q2FYR8   32 1.42222 0.903563 0.161558
Q2FY23   36 1.6 0.903563 0.161558
Q2G0D4   41 1.82222 0.903563 0.161558
Q2FZ38   35 1.55556 0.903563 0.161558
Q2FXH1   19 0.844444 -1.27278 0.943444
Q2FXZ9   23 1.02222 0.903563 0.161558
Q2G1V3   18 0.8 -1.27278 0.943444
Q2FVZ0   18 0.8 -1.27278 0.943444
Q2FV95   16 0.711111 -1.27278 0.943444
Q2G196   37 1.64444 0.903563 0.161558
Q2FZ61   57 2.53333 3.07991 0.0107511
Q2FW27   35 1.55556 0.903563 0.161558
Q2FWH2   27 1.2 0.903563 0.161558
Q2FZQ9   22 0.977778 -1.27278 0.943444
Q2FWQ9   38 1.68889 0.903563 0.161558
Q2G1N5   15 0.666667 -1.27278 0.943444
Q2FZP8   19 0.844444 -1.27278 0.943444
Q2FXC2   48 2.13333 3.07991 0.0107511
Q2G0X9   35 1.55556 0.903563 0.161558
Q2FX08   19 0.844444 -1.27278 0.943444
Q2FUV2   27 1.2 0.903563 0.161558
Q2FZT8   31 1.37778 0.903563 0.161558
Q2G2N2   15 0.666667 -1.27278 0.943444
Q2G0M1   35 1.55556 0.903563 0.161558
Q2FVX8   27 1.2 0.903563 0.161558
Q2G220   22 0.977778 -1.27278 0.943444
Q2FW37   33 1.46667 0.903563 0.161558
Q2G203   42 1.86667 0.903563 0.161558
Q2FY89   34 1.51111 0.903563 0.161558
Q2G1K7   30 1.33333 0.903563 0.161558
Q2G013   19 0.844444 -1.27278 0.943444
Q2FV91   18 0.8 -1.27278 0.943444
Q2FW92   38 1.68889 0.903563 0.161558
Q2G1U5   37 1.64444 0.903563 0.161558
Q2G2A6   38 1.68889 0.903563 0.161558
Q2G0G9   32 1.42222 0.903563 0.161558
P0A088   21 0.933333 -1.27278 0.943444
Q2G0B4   20 0.888889 -1.27278 0.943444
Q2G0X7   41 1.82222 0.903563 0.161558
Q2G0S0   33 1.46667 0.903563 0.161558
Q2FW12   28 1.24444 0.903563 0.161558
Q2G0J7   22 0.977778 -1.27278 0.943444
Q2FW76   17 0.755556 -1.27278 0.943444
Q2G1Z7   25 1.11111 0.903563 0.161558
Q2G2S1   33 1.46667 0.903563 0.161558
Q2G1B1   45 2 3.07991 0.0107511
Q2FVP3   28 1.24444 0.903563 0.161558
Q2G1V1   33 1.46667 0.903563 0.161558
Q2G1H8   48 2.13333 3.07991 0.0107511
Q2G149   33 1.46667 0.903563 0.161558
Q2FXC7   47 2.08889 3.07991 0.0107511
Q2G019   41 1.82222 0.903563 0.161558
Q2FWL6   36 1.6 0.903563 0.161558
Q2G199   29 1.28889 0.903563 0.161558
Q2FY41   32 1.42222 0.903563 0.161558
Q2FX33   34 1.51111 0.903563 0.161558
Q2G181   40 1.77778 0.903563 0.161558
Q2FVT1   17 0.755556 -1.27278 0.943444
Q2G0Z5   29 1.28889 0.903563 0.161558
Q2FZC7   29 1.28889 0.903563 0.161558
Q2G1U0   37 1.64444 0.903563 0.161558
Q2FW18   21 0.933333 -1.27278 0.943444
Q2G0H1   36 1.6 0.903563 0.161558
Q2FX22   27 1.2 0.903563 0.161558
Q2G157   30 1.33333 0.903563 0.161558
Q2G2J5   35 1.55556 0.903563 0.161558
Q2FZH9   17 0.755556 -1.27278 0.943444
Q2FZA6   16 0.711111 -1.27278 0.943444
Q2G1N6   18 0.8 -1.27278 0.943444
Q2FVR4   30 1.33333 0.903563 0.161558
Q2FY13   35 1.55556 0.903563 0.161558
Q2G025   32 1.42222 0.903563 0.161558
Q2FV36   22 0.977778 -1.27278 0.943444
Q2G0W9   44 1.95556 0.903563 0.161558
Q2G0L0   28 1.24444 0.903563 0.161558
Q2FUR2   35 1.55556 0.903563 0.161558
Q2FVJ9   45 2 3.07991 0.0107511
Q2G1S8   47 2.04348 3.07991 0.0107511
Q2FVJ5   37 1.6087 0.903563 0.161558
Q2FZ39   32 1.3913 0.903563 0.161558
Q2FWP6   30 1.30435 0.903563 0.161558
Q2FVB4   36 1.56522 0.903563 0.161558
Q2G0V7   31 1.34783 0.903563 0.161558
Q2FUV4   36 1.56522 0.903563 0.161558
Q2FYG5   29 1.26087 0.903563 0.161558
Q2FW71   22 0.956522 -1.27278 0.943444
Q2FZB1   39 1.69565 0.903563 0.161558
Q2G0Y9   31 1.34783 0.903563 0.161558
Q2G0X4   34 1.47826 0.903563 0.161558
Q2FZL2   47 2.04348 3.07991 0.0107511
Q2FVS1   30 1.30435 0.903563 0.161558
Q2G099   33 1.43478 0.903563 0.161558
Q2FZN0   37 1.6087 0.903563 0.161558
Q2FZ50   30 1.30435 0.903563 0.161558
Q2G0X8   38 1.65217 0.903563 0.161558
Q2G167   39 1.69565 0.903563 0.161558
Q2G086   26 1.13043 0.903563 0.161558
Q2G0D0   37 1.6087 0.903563 0.161558
Q2FWG3   32 1.3913 0.903563 0.161558
Q2G228   36 1.56522 0.903563 0.161558
Q2FWW8   26 1.13043 0.903563 0.161558
Q2FYL0   40 1.73913 0.903563 0.161558
Q2FXX2   33 1.43478 0.903563 0.161558
Q2G0C4   22 0.956522 -1.27278 0.943444
Q2FZA2   36 1.56522 0.903563 0.161558
Q2FWL0   34 1.47826 0.903563 0.161558
Q2FUY9   38 1.65217 0.903563 0.161558
Q2G0T8   43 1.86957 0.903563 0.161558
Q2FWK0   32 1.3913 0.903563 0.161558
Q2G0D9   39 1.69565 0.903563 0.161558
Q2FZF3   26 1.13043 0.903563 0.161558
Q2FZ17   39 1.69565 0.903563 0.161558
Q2G0T6   31 1.34783 0.903563 0.161558
Q2G140   19 0.826087 -1.27278 0.943444
Q2G2F2   17 0.73913 -1.27278 0.943444
Q2FXG0   43 1.86957 0.903563 0.161558
Q2FWR4   30 1.30435 0.903563 0.161558
Q2G195   23 1 0.903563 0.161558
Q2FVY4   35 1.52174 0.903563 0.161558
Q2G1I6   36 1.56522 0.903563 0.161558
Q2FVD5   24 1.04348 0.903563 0.161558
Q2FZM1   33 1.43478 0.903563 0.161558
Q2FVG0   45 1.95652 0.903563 0.161558
Q2FZM7   47 2.04348 3.07991 0.0107511
Q2FZB2   40 1.73913 0.903563 0.161558
Q2G287   28 1.21739 0.903563 0.161558
Q2FWG4   17 0.73913 -1.27278 0.943444
Q2G2B3   19 0.826087 -1.27278 0.943444
Q2FY48   24 1.04348 0.903563 0.161558
Q9ZNI1   33 1.43478 0.903563 0.161558
Q2FV94   40 1.73913 0.903563 0.161558
Q2G2X5   19 0.826087 -1.27278 0.943444
Q2FVX6   35 1.52174 0.903563 0.161558
Q2G060   29 1.26087 0.903563 0.161558
Q2FVG2   26 1.13043 0.903563 0.161558
Q2G1Q1   51 2.21739 3.07991 0.0107511
Q2G1F1   39 1.69565 0.903563 0.161558
Q2FXC5   49 2.13043 3.07991 0.0107511
Q2G2B0   24 1.04348 0.903563 0.161558
Q2FXR6   19 0.826087 -1.27278 0.943444
Q2FXE0   31 1.34783 0.903563 0.161558
Q2FUY3   29 1.26087 0.903563 0.161558
Q2G1S6   39 1.69565 0.903563 0.161558
Q2FVE9   22 0.956522 -1.27278 0.943444
Q2FVU7   26 1.13043 0.903563 0.161558
Q2FVM7   32 1.3913 0.903563 0.161558
Q2FVU6   22 0.956522 -1.27278 0.943444
Q2FVA1   42 1.82609 0.903563 0.161558
Q2FWB8   39 1.69565 0.903563 0.161558
Q2FYR5   36 1.56522 0.903563 0.161558
Q2G261   30 1.30435 0.903563 0.161558
Q2G264   41 1.78261 0.903563 0.161558
Q2G0U4   32 1.3913 0.903563 0.161558
Q2G226   21 0.913043 -1.27278 0.943444
Q2FZT7   27 1.17391 0.903563 0.161558
Q2FXJ4   21 0.913043 -1.27278 0.943444
Q2G047   28 1.21739 0.903563 0.161558
Q2FWD9   32 1.3913 0.903563 0.161558
Q2FZH2   37 1.6087 0.903563 0.161558
Q2G044   32 1.3913 0.903563 0.161558
Q2FVZ8   19 0.826087 -1.27278 0.943444
Q2G1C5   21 0.913043 -1.27278 0.943444
Q2G1Z1   25 1.08696 0.903563 0.161558
Q2G135   29 1.26087 0.903563 0.161558
Q2FVE5   34 1.47826 0.903563 0.161558
Q2FZ70   45 1.95652 0.903563 0.161558
Q2G2A0   52 2.26087 3.07991 0.0107511
Q2G224   33 1.40426 0.903563 0.161558
P0A0K3   35 1.48936 0.903563 0.161558
Q2G1A8   36 1.53191 0.903563 0.161558
Q2G1P5   22 0.93617 -1.27278 0.943444
Q2FV93   17 0.723404 -1.27278 0.943444
Q2FXC4   51 2.17021 3.07991 0.0107511
Q2FY74   24 1.02128 0.903563 0.161558
Q2G1M1   31 1.31915 0.903563 0.161558
Q9EZ11   32 1.3617 0.903563 0.161558
Q2FZB3   45 1.91489 0.903563 0.161558
Q2G1V2   27 1.14894 0.903563 0.161558
Q2FVM8   19 0.808511 -1.27278 0.943444
Q2FVR1   34 1.44681 0.903563 0.161558
Q2FXC3   51 2.17021 3.07991 0.0107511
Q2FUV6   40 1.70213 0.903563 0.161558
Q2G1D7   33 1.40426 0.903563 0.161558
Q2FXR2   34 1.44681 0.903563 0.161558
Q2FW83   19 0.808511 -1.27278 0.943444
Q2G2X7   40 1.70213 0.903563 0.161558
Q2FVM4   16 0.680851 -1.27278 0.943444
P0A0J3   23 0.978723 -1.27278 0.943444
Q2G2L8   23 0.978723 -1.27278 0.943444
Q2FZ27   31 1.31915 0.903563 0.161558
Q2FZ53   33 1.40426 0.903563 0.161558
Q2G154   39 1.65957 0.903563 0.161558
Q2FZS4   20 0.851064 -1.27278 0.943444
Q2FYQ5   19 0.808511 -1.27278 0.943444
Q2FZL6   41 1.74468 0.903563 0.161558
Q2FWB9   30 1.2766 0.903563 0.161558
Q2FUQ4   35 1.48936 0.903563 0.161558
Q2G293   37 1.57447 0.903563 0.161558
Q2FZS5   41 1.74468 0.903563 0.161558
Q2FYP9   17 0.723404 -1.27278 0.943444
Q2G0K7   34 1.44681 0.903563 0.161558
Q2FVV2   24 1.02128 0.903563 0.161558
Q2FVN0   26 1.10638 0.903563 0.161558
Q2FX00   43 1.82979 0.903563 0.161558
Q2G1I0   24 1.02128 0.903563 0.161558
Q2FXI2   33 1.40426 0.903563 0.161558
Q2G2X1   24 1.02128 0.903563 0.161558
Q2FYG6   24 1.02128 0.903563 0.161558
Q2FXH0   40 1.70213 0.903563 0.161558
Q2FXU7   30 1.2766 0.903563 0.161558
Q2G170   34 1.44681 0.903563 0.161558
Q2FVQ9   42 1.78723 0.903563 0.161558
Q2FWV2   35 1.48936 0.903563 0.161558
Q2FVI5   18 0.765957 -1.27278 0.943444
Q2FUW0   37 1.57447 0.903563 0.161558
Q2FXB7   43 1.82979 0.903563 0.161558
Q2G0J8   39 1.65957 0.903563 0.161558
Q2FXB5   30 1.2766 0.903563 0.161558
Q2FYE9   14 0.595745 -1.27278 0.943444
Q2FVE2   23 0.978723 -1.27278 0.943444
Q2G2V6   44 1.87234 0.903563 0.161558
O08387   23 0.978723 -1.27278 0.943444
Q2FZ14   26 1.10638 0.903563 0.161558
Q2FXW3   30 1.2766 0.903563 0.161558
Q2FYQ8   32 1.3617 0.903563 0.161558
Q2G2D6   27 1.14894 0.903563 0.161558
Q2G2T7   38 1.61702 0.903563 0.161558
Q2FYP8   26 1.10638 0.903563 0.161558
Q2FZ25   31 1.31915 0.903563 0.161558
Q2FY65   39 1.65957 0.903563 0.161558
Q2G2T1   28 1.19149 0.903563 0.161558
Q2G1N0   18 0.765957 -1.27278 0.943444
Q2G110   21 0.893617 -1.27278 0.943444
Q2G1E1   25 1.06383 0.903563 0.161558
Q2G2F1   41 1.74468 0.903563 0.161558
Q2FXE8   35 1.48936 0.903563 0.161558
Q2FZ06   39 1.65957 0.903563 0.161558
Q2FVH2   18 0.765957 -1.27278 0.943444
Q2FYV6   44 1.87234 0.903563 0.161558
Q2FZJ3   55 2.29167 3.07991 0.0107511
Q2G095   37 1.54167 0.903563 0.161558
Q2G2Y0   52 2.16667 3.07991 0.0107511
Q2G2W3   38 1.58333 0.903563 0.161558
Q2FY07   34 1.41667 0.903563 0.161558
Q2FXW8   36 1.5 0.903563 0.161558
Q2FUR6   41 1.70833 0.903563 0.161558
Q2FVW6   21 0.875 -1.27278 0.943444
Q2G1X0   39 1.625 0.903563 0.161558
Q2G1F6   19 0.791667 -1.27278 0.943444
Q2FVK8   27 1.125 0.903563 0.161558
Q2G158   26 1.08333 0.903563 0.161558
Q2G118   30 1.25 0.903563 0.161558
Q2G077   18 0.75 -1.27278 0.943444
Q2G0E0   45 1.875 0.903563 0.161558
Q2G263   43 1.79167 0.903563 0.161558
Q2FUU1   45 1.875 0.903563 0.161558
Q2G1X7   31 1.29167 0.903563 0.161558
Q2G1C0   42 1.75 0.903563 0.161558
Q2FVB9   18 0.75 -1.27278 0.943444
Q2G273   26 1.08333 0.903563 0.161558
Q53726   28 1.16667 0.903563 0.161558
Q2G2W9   36 1.5 0.903563 0.161558
Q2FZ22   41 1.70833 0.903563 0.161558
Q2G2U1   29 1.20833 0.903563 0.161558
Q2FXW6   28 1.16667 0.903563 0.161558
Q2G0P9   19 0.791667 -1.27278 0.943444
Q2FYE3   36 1.5 0.903563 0.161558
Q2FXU3   42 1.75 0.903563 0.161558
Q2G052   43 1.79167 0.903563 0.161558
Q2FZM6   41 1.70833 0.903563 0.161558
Q2FX25   36 1.5 0.903563 0.161558
Q2FX05   48 2 3.07991 0.0107511
Q2G1P2   20 0.833333 -1.27278 0.943444
Q2G2C4   43 1.79167 0.903563 0.161558
Q2G165   16 0.666667 -1.27278 0.943444
Q2FXK8   10 0.416667 -1.27278 0.943444
Q2FWP1   54 2.25 3.07991 0.0107511
Q2FVU1   18 0.75 -1.27278 0.943444
Q2FZ78   44 1.83333 0.903563 0.161558
Q2G0P0   39 1.625 0.903563 0.161558
Q2FXX3   19 0.791667 -1.27278 0.943444
Q2FVX2   52 2.16667 3.07991 0.0107511
Q2G0Q7   29 1.20833 0.903563 0.161558
Q2FXS6   47 1.95833 0.903563 0.161558
Q2FUZ1   42 1.75 0.903563 0.161558
Q2FZ87   33 1.375 0.903563 0.161558
Q2FXF4   27 1.125 0.903563 0.161558
Q2G1G4   32 1.33333 0.903563 0.161558
Q2FWE6   45 1.875 0.903563 0.161558
Q2G2U2   50 2.08333 3.07991 0.0107511
Q2FY17   41 1.70833 0.903563 0.161558
Q2FVU3   28 1.16667 0.903563 0.161558
Q2FVK1   41 1.70833 0.903563 0.161558
Q2G0K5   34 1.41667 0.903563 0.161558
Q2G2X8   50 2.08333 3.07991 0.0107511
Q2FYZ7   33 1.375 0.903563 0.161558
Q2FWG1   30 1.25 0.903563 0.161558
Q2G1Q6   32 1.33333 0.903563 0.161558
Q2G2X9   47 1.95833 0.903563 0.161558
Q2FWN9   40 1.66667 0.903563 0.161558
Q2FYZ2   35 1.45833 0.903563 0.161558
Q2FZJ1   38 1.58333 0.903563 0.161558
Q2G002   27 1.125 0.903563 0.161558
Q2FVL4   41 1.70833 0.903563 0.161558
Q2G2M7   47 1.95833 0.903563 0.161558
Q2FWH6   43 1.79167 0.903563 0.161558
Q2FXQ3   37 1.54167 0.903563 0.161558
Q2G129   19 0.791667 -1.27278 0.943444
Q7BHL7   47 1.95833 0.903563 0.161558
Q2FZ71   30 1.25 0.903563 0.161558
Q2FZ88   37 1.5102 0.903563 0.161558
Q2FV22   39 1.59184 0.903563 0.161558
Q2FYM3   50 2.04082 3.07991 0.0107511
Q2FY06   31 1.26531 0.903563 0.161558
Q2FXB0   44 1.79592 0.903563 0.161558
Q2FX87   40 1.63265 0.903563 0.161558
Q2FZ33   31 1.26531 0.903563 0.161558
Q2G0J1   38 1.55102 0.903563 0.161558
Q2FUT7   42 1.71429 0.903563 0.161558
Q2FZH1   33 1.34694 0.903563 0.161558
Q2FVX3   44 1.79592 0.903563 0.161558
Q2FWC6   52 2.12245 3.07991 0.0107511
Q2FXN6   37 1.5102 0.903563 0.161558
Q2FY79   41 1.67347 0.903563 0.161558
Q2FZ23   34 1.38776 0.903563 0.161558
Q2FVF1   40 1.63265 0.903563 0.161558
Q2FWM5   28 1.14286 0.903563 0.161558
Q2G061   33 1.34694 0.903563 0.161558
Q2FWL7   21 0.857143 -1.27278 0.943444
Q2FVK3   42 1.71429 0.903563 0.161558
Q2FX19   26 1.06122 0.903563 0.161558
Q2G2U6   39 1.59184 0.903563 0.161558
Q2G1S5   40 1.63265 0.903563 0.161558
Q2FVS9   38 1.55102 0.903563 0.161558
Q2G1M7   40 1.63265 0.903563 0.161558
Q2FW50   48 1.95918 0.903563 0.161558
Q2G2L1   42 1.71429 0.903563 0.161558
Q2FWB1   34 1.38776 0.903563 0.161558
Q2FXA8   39 1.59184 0.903563 0.161558
Q2FV20   42 1.71429 0.903563 0.161558
Q2FUY1   58 2.36735 3.07991 0.0107511
Q2FYJ1   33 1.34694 0.903563 0.161558
Q2G043   41 1.67347 0.903563 0.161558
Q2FZ43   34 1.38776 0.903563 0.161558
Q9KJN4   38 1.55102 0.903563 0.161558
Q2G194   23 0.938776 -1.27278 0.943444
Q2G0F0   35 1.42857 0.903563 0.161558
Q2G2G2   35 1.42857 0.903563 0.161558
Q2G0I8   54 2.20408 3.07991 0.0107511
Q2FXG5   33 1.34694 0.903563 0.161558
Q2G2S6   39 1.59184 0.903563 0.161558
Q53700   35 1.42857 0.903563 0.161558
Q2G0D8   45 1.83673 0.903563 0.161558
P60430   37 1.5102 0.903563 0.161558
Q2FV41   37 1.5102 0.903563 0.161558
Q2FXZ5   35 1.42857 0.903563 0.161558
Q2FZL0   18 0.734694 -1.27278 0.943444
Q2FY99   26 1.06122 0.903563 0.161558
Q2FX95   49 2 3.07991 0.0107511
Q2FYR6   31 1.26531 0.903563 0.161558
Q2FUW2   25 1.02041 0.903563 0.161558
Q2FVL2   59 2.40816 3.07991 0.0107511
Q2G2L4   21 0.857143 -1.27278 0.943444
Q2FXB1   38 1.55102 0.903563 0.161558
Q2FZY7   53 2.16327 3.07991 0.0107511
Q2FVN1   17 0.693878 -1.27278 0.943444
Q2G1S1   42 1.71429 0.903563 0.161558
Q2FXK4   30 1.22449 0.903563 0.161558
Q2FXM6   36 1.46939 0.903563 0.161558
Q2FZJ6   45 1.83673 0.903563 0.161558
Q2FVT4   35 1.42857 0.903563 0.161558
Q2FYW1   29 1.18367 0.903563 0.161558
Q2FYZ3   37 1.5102 0.903563 0.161558
Q2FXX5   45 1.83673 0.903563 0.161558
Q2FWM4   30 1.22449 0.903563 0.161558
Q2G2L3   35 1.42857 0.903563 0.161558
Q2FYR3   30 1.22449 0.903563 0.161558
Q2G0I9   43 1.7551 0.903563 0.161558
Q2G0M2   30 1.22449 0.903563 0.161558
Q2G272   42 1.71429 0.903563 0.161558
Q2FXL4   35 1.42857 0.903563 0.161558
Q2G0U9   45 1.83673 0.903563 0.161558
Q2FVE4   57 2.32653 3.07991 0.0107511
Q2FVC6   35 1.42857 0.903563 0.161558
Q2FV19   44 1.79592 0.903563 0.161558
Q2G0S8   60 2.44898 3.07991 0.0107511
Q2G2G3   18 0.734694 -1.27278 0.943444
Q2G2X0   39 1.56 0.903563 0.161558
Q2G0F3   36 1.44 0.903563 0.161558
Q2G037   37 1.48 0.903563 0.161558
Q2G1G6   28 1.12 0.903563 0.161558
Q2FWP0   38 1.52 0.903563 0.161558
Q2FY29   55 2.2 3.07991 0.0107511
Q2FXQ4   25 1 0.903563 0.161558
Q2G0S7   36 1.44 0.903563 0.161558
Q2FZX7   37 1.48 0.903563 0.161558
Q2G0E6   19 0.76 -1.27278 0.943444
Q2FY37   46 1.84 0.903563 0.161558
Q2FYQ0   35 1.4 0.903563 0.161558
Q2FUV3   44 1.76 0.903563 0.161558
Q2FYV2   52 2.08 3.07991 0.0107511
Q2FVS4   29 1.16 0.903563 0.161558
Q2G2M3   39 1.56 0.903563 0.161558
Q2FVM6   38 1.52 0.903563 0.161558
Q2G292   29 1.16 0.903563 0.161558
Q2FXH7   45 1.8 0.903563 0.161558
Q2FYQ7   40 1.6 0.903563 0.161558
Q2FWG2   37 1.48 0.903563 0.161558
Q2G159   47 1.88 0.903563 0.161558
Q2FX96   45 1.8 0.903563 0.161558
Q2FV83   42 1.68 0.903563 0.161558
Q2G2D8   27 1.08 0.903563 0.161558
Q2FYJ4   19 0.76 -1.27278 0.943444
Q2G1E8   15 0.6 -1.27278 0.943444
Q2FVK2   37 1.48 0.903563 0.161558
Q2FZP1   23 0.92 -1.27278 0.943444
Q2FXI0   58 2.32 3.07991 0.0107511
Q2G134   17 0.68 -1.27278 0.943444
Q2FZZ6   51 2.04 3.07991 0.0107511
Q2G1Z3   48 1.92 0.903563 0.161558
Q2G030   36 1.44 0.903563 0.161558
Q2FV21   34 1.36 0.903563 0.161558
Q9RQP6   21 0.84 -1.27278 0.943444
Q2FZ62   27 1.08 0.903563 0.161558
Q2FZQ7   34 1.36 0.903563 0.161558
Q2G0F4   28 1.12 0.903563 0.161558
Q2FWE0   43 1.72 0.903563 0.161558
Q2FVS0   19 0.76 -1.27278 0.943444
Q2FUT6   47 1.88 0.903563 0.161558
Q2FUQ5   27 1.08 0.903563 0.161558
Q2FZJ9   57 2.28 3.07991 0.0107511
Q2FY81   45 1.8 0.903563 0.161558
Q2G0K8   29 1.16 0.903563 0.161558
Q2G262   19 0.76 -1.27278 0.943444
Q2G0E1   48 1.92 0.903563 0.161558
Q2FWD3   40 1.6 0.903563 0.161558
Q2FXA4   38 1.52 0.903563 0.161558
Q2FVF0   38 1.52 0.903563 0.161558
Q2FWW9   51 2.04 3.07991 0.0107511
Q2FZ54   42 1.68 0.903563 0.161558
P0A0J0   17 0.68 -1.27278 0.943444
Q2G1G1   32 1.28 0.903563 0.161558
Q2FWA1   44 1.76 0.903563 0.161558
Q2FXN1   41 1.64 0.903563 0.161558
Q2G2T4   38 1.52 0.903563 0.161558
Q2FZW9   36 1.44 0.903563 0.161558
Q2FV90   34 1.36 0.903563 0.161558
Q2FWB3   49 1.96 0.903563 0.161558
Q2G0Q0   39 1.56 0.903563 0.161558
Q2FY10   29 1.16 0.903563 0.161558
Q2FXM0   41 1.64 0.903563 0.161558
Q2G1S2   30 1.2 0.903563 0.161558
Q2FXY5   34 1.33333 0.903563 0.161558
Q2FXV3   32 1.2549 0.903563 0.161558
Q2FXG3   34 1.33333 0.903563 0.161558
Q2FVA8   50 1.96078 0.903563 0.161558
Q2G2C2   26 1.01961 0.903563 0.161558
Q2FYU2   40 1.56863 0.903563 0.161558
Q2FYK5   46 1.80392 0.903563 0.161558
Q2FW35   41 1.60784 0.903563 0.161558
Q2FY52   37 1.45098 0.903563 0.161558
Q9RQP9   45 1.76471 0.903563 0.161558
Q2G039   34 1.33333 0.903563 0.161558
Q2G1E4   34 1.33333 0.903563 0.161558
Q2G0B0   39 1.52941 0.903563 0.161558
Q2FXI7   43 1.68627 0.903563 0.161558
Q2FWN7   26 1.01961 0.903563 0.161558
Q2FV66   43 1.68627 0.903563 0.161558
Q2FYJ5   21 0.823529 -1.27278 0.943444
Q2FYC9   41 1.60784 0.903563 0.161558
Q2FZC6   38 1.4902 0.903563 0.161558
Q2FXW4   43 1.68627 0.903563 0.161558
Q2FXI1   41 1.60784 0.903563 0.161558
Q2FZF9   41 1.60784 0.903563 0.161558
Q2G171   19 0.745098 -1.27278 0.943444
Q2G2P8   43 1.68627 0.903563 0.161558
Q2G2V9   42 1.64706 0.903563 0.161558
Q2FV31   46 1.80392 0.903563 0.161558
Q9KJN3   29 1.13725 0.903563 0.161558
Q2FZV5   21 0.823529 -1.27278 0.943444
Q2FWC4   43 1.68627 0.903563 0.161558
Q2FYT0   15 0.588235 -1.27278 0.943444
Q2G145   29 1.13725 0.903563 0.161558
Q2G0J0   52 2.03922 3.07991 0.0107511
Q2FZQ3   23 0.901961 -1.27278 0.943444
Q2FYE5   51 2 3.07991 0.0107511
Q2FWN5   21 0.823529 -1.27278 0.943444
Q2FY24   28 1.09804 0.903563 0.161558
Q2FVW7   31 1.21569 0.903563 0.161558
Q2FZ91   44 1.72549 0.903563 0.161558
Q2FWL2   49 1.92157 0.903563 0.161558
Q2FZQ6   54 2.11765 3.07991 0.0107511
P02976   17 0.666667 -1.27278 0.943444
Q2G0R7   19 0.745098 -1.27278 0.943444
Q2FUU2   43 1.68627 0.903563 0.161558
Q2FZG1   54 2.11765 3.07991 0.0107511
Q2G0Z4   15 0.588235 -1.27278 0.943444
Q2FZ81   51 2 3.07991 0.0107511
Q2G2J8   36 1.41176 0.903563 0.161558
Q2FZD7   40 1.56863 0.903563 0.161558
Q2G288   25 0.980392 -1.27278 0.943444
Q2FW52   56 2.19608 3.07991 0.0107511
Q2FVX4   44 1.72549 0.903563 0.161558
Q2FVN5   22 0.862745 -1.27278 0.943444
Q2FY88   41 1.60784 0.903563 0.161558
Q2FWC9   51 2 3.07991 0.0107511
Q2FZS7   41 1.60784 0.903563 0.161558
Q2FZ63   55 2.15686 3.07991 0.0107511
Q2G1L8   45 1.76471 0.903563 0.161558
Q2FV17   44 1.72549 0.903563 0.161558
Q2FVT8   22 0.862745 -1.27278 0.943444
Q2G0W8   36 1.41176 0.903563 0.161558
Q2FV07   51 2 3.07991 0.0107511
Q2G0Q1   34 1.33333 0.903563 0.161558
Q2FY69   37 1.45098 0.903563 0.161558
Q2FZ75   26 1.01961 0.903563 0.161558
Q2G0E5   32 1.2549 0.903563 0.161558
Q2G233   53 2.07843 3.07991 0.0107511
Q2FWE1   39 1.52941 0.903563 0.161558
Q2FVZ2   52 2.03922 3.07991 0.0107511
Q2FYE2   49 1.92157 0.903563 0.161558
Q2G1K6   32 1.23077 0.903563 0.161558
Q2FVT0   57 2.19231 3.07991 0.0107511
Q2G0Q9   60 2.30769 3.07991 0.0107511
Q2FZ89   45 1.73077 0.903563 0.161558
Q2FVR0   50 1.92308 0.903563 0.161558
Q2FZD9   31 1.19231 0.903563 0.161558
Q2FX85   30 1.15385 0.903563 0.161558
Q2G1B0   51 1.96154 0.903563 0.161558
Q2G2E4   20 0.769231 -1.27278 0.943444
Q2FYK7   56 2.15385 3.07991 0.0107511
Q2FZ13   46 1.76923 0.903563 0.161558
Q2FZE6   36 1.38462 0.903563 0.161558
Q2FVI2   36 1.38462 0.903563 0.161558
Q2FZE0   38 1.46154 0.903563 0.161558
Q2FV38   42 1.61538 0.903563 0.161558
Q2FXE2   45 1.73077 0.903563 0.161558
Q2G1Q2   35 1.34615 0.903563 0.161558
Q2FYY8   54 2.07692 3.07991 0.0107511
Q2FYN6   41 1.57692 0.903563 0.161558
Q2FV39   41 1.57692 0.903563 0.161558
Q2G130   45 1.73077 0.903563 0.161558
Q2FUR8   61 2.34615 3.07991 0.0107511
Q2FXZ3   40 1.53846 0.903563 0.161558
Q2FYM4   17 0.653846 -1.27278 0.943444
Q2FWY1   43 1.65385 0.903563 0.161558
Q2G1V4   44 1.69231 0.903563 0.161558
P0A011   33 1.26923 0.903563 0.161558
Q2FXZ0   39 1.5 0.903563 0.161558
Q2G0V4   46 1.76923 0.903563 0.161558
Q2FW34   48 1.84615 0.903563 0.161558
Q2FWC7   51 1.96154 0.903563 0.161558
Q2G0F6   42 1.61538 0.903563 0.161558
Q2G0T0   38 1.46154 0.903563 0.161558
Q2FXM8   42 1.61538 0.903563 0.161558
Q2G0Q8   35 1.34615 0.903563 0.161558
Q2FZ08   44 1.69231 0.903563 0.161558
Q2G160   37 1.42308 0.903563 0.161558
Q2FY78   48 1.84615 0.903563 0.161558
Q2G2H7   27 1.03846 0.903563 0.161558
Q2FW53   43 1.65385 0.903563 0.161558
Q2FVX0   33 1.26923 0.903563 0.161558
Q2G2U5   47 1.80769 0.903563 0.161558
Q2FZR0   51 1.96154 0.903563 0.161558
Q2G1Z9   49 1.88462 0.903563 0.161558
Q2G1G0   44 1.69231 0.903563 0.161558
Q2FW57   39 1.5 0.903563 0.161558
Q9RQP7   32 1.23077 0.903563 0.161558
Q2FXP0   43 1.65385 0.903563 0.161558
Q2FVV1   20 0.769231 -1.27278 0.943444
Q2FYU8   18 0.692308 -1.27278 0.943444
Q2FZ04   30 1.15385 0.903563 0.161558
Q2FVQ0   40 1.53846 0.903563 0.161558
Q2G151   40 1.53846 0.903563 0.161558
Q2FXF9   44 1.69231 0.903563 0.161558
Q2G242   41 1.57692 0.903563 0.161558
Q2FZQ0   39 1.5 0.903563 0.161558
Q2G1Q8   49 1.88462 0.903563 0.161558
Q2FYG1   40 1.50943 0.903563 0.161558
Q2G1N3   33 1.24528 0.903563 0.161558
Q2FV44   40 1.50943 0.903563 0.161558
Q2FXV4   48 1.81132 0.903563 0.161558
Q2G0I1   25 0.943396 -1.27278 0.943444
Q2FZY0   26 0.981132 -1.27278 0.943444
Q2G295   49 1.84906 0.903563 0.161558
Q2FWH3   51 1.92453 0.903563 0.161558
Q2G072   49 1.84906 0.903563 0.161558
Q2G217   47 1.77358 0.903563 0.161558
Q2FYP6   42 1.58491 0.903563 0.161558
Q9EZ12   36 1.35849 0.903563 0.161558
Q2FZ48   47 1.77358 0.903563 0.161558
Q2FY16   46 1.73585 0.903563 0.161558
Q2FZU3   32 1.20755 0.903563 0.161558
Q2FVV7   53 2 3.07991 0.0107511
Q2FWU0   41 1.54717 0.903563 0.161558
P0A0Q0   46 1.73585 0.903563 0.161558
Q2FVS3   47 1.77358 0.903563 0.161558
Q2G0I6   49 1.84906 0.903563 0.161558
Q2FYP3   40 1.50943 0.903563 0.161558
Q2FWM0   53 2 3.07991 0.0107511
Q2FZ36   40 1.50943 0.903563 0.161558
Q2G0Y8   22 0.830189 -1.27278 0.943444
Q2FXF6   21 0.792453 -1.27278 0.943444
Q2FXM7   36 1.35849 0.903563 0.161558
Q2G1A6   41 1.54717 0.903563 0.161558
Q2G138   16 0.603774 -1.27278 0.943444
Q2FZR4   54 2.03774 3.07991 0.0107511
Q2G162   19 0.716981 -1.27278 0.943444
Q2FYH2   19 0.716981 -1.27278 0.943444
Q2FX56   42 1.58491 0.903563 0.161558
Q2FY68   39 1.4717 0.903563 0.161558
Q2G1K1   44 1.66038 0.903563 0.161558
Q2G1A3   49 1.84906 0.903563 0.161558
Q2FZX4   43 1.62264 0.903563 0.161558
Q2G1M5   51 1.92453 0.903563 0.161558
Q2FVA3   34 1.28302 0.903563 0.161558
Q2G2G4   61 2.30189 3.07991 0.0107511
Q2G0U3   41 1.54717 0.903563 0.161558
Q2FXQ6   38 1.43396 0.903563 0.161558
Q2G0S2   45 1.69811 0.903563 0.161558
Q2G168   45 1.69811 0.903563 0.161558
Q2FZB0   36 1.35849 0.903563 0.161558
Q2G119   48 1.81132 0.903563 0.161558
Q2FVJ7   40 1.50943 0.903563 0.161558
Q2FY30   45 1.69811 0.903563 0.161558
Q2FXR3   45 1.69811 0.903563 0.161558
Q2G1Z0   43 1.62264 0.903563 0.161558
Q2G0A9   39 1.4717 0.903563 0.161558
O33599   46 1.73585 0.903563 0.161558
Q2FZ55   46 1.73585 0.903563 0.161558
Q2FYS0   47 1.77358 0.903563 0.161558
Q2G248   39 1.4717 0.903563 0.161558
Q2G049   30 1.13208 0.903563 0.161558
Q2FVA5   46 1.73585 0.903563 0.161558
Q2FUX8   34 1.28302 0.903563 0.161558
Q2G123   49 1.84906 0.903563 0.161558
Q2FVH0   43 1.62264 0.903563 0.161558
Q2FV01   18 0.679245 -1.27278 0.943444
Q2G2L2   37 1.39623 0.903563 0.161558
Q2FYW3   34 1.28302 0.903563 0.161558
Q2FZZ0   41 1.54717 0.903563 0.161558
Q2FVV8   54 2.03774 3.07991 0.0107511
Q2G2W0   40 1.48148 0.903563 0.161558
Q2G041   36 1.33333 0.903563 0.161558
P0A0B9   48 1.77778 0.903563 0.161558
Q2FYI6   40 1.48148 0.903563 0.161558
Q2G2S2   61 2.25926 3.07991 0.0107511
Q2FVQ8   32 1.18519 0.903563 0.161558
Q2FVT2   39 1.44444 0.903563 0.161558
Q2G1Z5   50 1.85185 0.903563 0.161558
Q2G2A4   41 1.51852 0.903563 0.161558
P60393   37 1.37037 0.903563 0.161558
Q2G0P6   51 1.88889 0.903563 0.161558
Q2FW04   26 0.962963 -1.27278 0.943444
Q2FYY9   45 1.66667 0.903563 0.161558
Q2FWP2   32 1.18519 0.903563 0.161558
Q2FVW4   51 1.88889 0.903563 0.161558
Q2FY63   36 1.33333 0.903563 0.161558
Q2FZ68   55 2.03704 3.07991 0.0107511
Q2G1E2   19 0.703704 -1.27278 0.943444
Q2G2T8   37 1.37037 0.903563 0.161558
Q2FY71   42 1.55556 0.903563 0.161558
Q2FVI1   25 0.925926 -1.27278 0.943444
Q2G0W2   23 0.851852 -1.27278 0.943444
Q2G238   45 1.66667 0.903563 0.161558
Q2FZR1   48 1.77778 0.903563 0.161558
Q2FXN2   20 0.740741 -1.27278 0.943444
Q2FXH6   19 0.703704 -1.27278 0.943444
Q2FXM3   42 1.55556 0.903563 0.161558
Q2FZW3   27 1 0.903563 0.161558
Q2FWM9   49 1.81481 0.903563 0.161558
Q2FUW9   19 0.703704 -1.27278 0.943444
Q2FW91   29 1.07407 0.903563 0.161558
Q2G137   49 1.81481 0.903563 0.161558
Q2FVM0   53 1.96296 0.903563 0.161558
Q2G057   39 1.44444 0.903563 0.161558
Q2FXP5   33 1.22222 0.903563 0.161558
Q2G1H2   24 0.888889 -1.27278 0.943444
Q2FX99   17 0.62963 -1.27278 0.943444
Q2G0J4   24 0.888889 -1.27278 0.943444
Q2FX74   42 1.55556 0.903563 0.161558
Q2G1J9   28 1.03704 0.903563 0.161558
Q2G1F7   19 0.703704 -1.27278 0.943444
Q2G2R8   65 2.40741 3.07991 0.0107511
Q2FW32   61 2.25926 3.07991 0.0107511
Q2FXZ4   43 1.59259 0.903563 0.161558
Q2FUT0   50 1.85185 0.903563 0.161558
Q2G084   54 2 3.07991 0.0107511
Q2G148   38 1.40741 0.903563 0.161558
Q2FYR0   46 1.7037 0.903563 0.161558
Q2FW86   38 1.40741 0.903563 0.161558
Q2FW01   60 2.22222 3.07991 0.0107511
Q2FUX9   28 1.03704 0.903563 0.161558
Q2G212   23 0.851852 -1.27278 0.943444
Q2FZ84   58 2.14815 3.07991 0.0107511
Q2G0Y0   44 1.62963 0.903563 0.161558
Q2FYU4   42 1.55556 0.903563 0.161558
Q2G223   59 2.18519 3.07991 0.0107511
Q2G136   40 1.48148 0.903563 0.161558
Q2G0G6   42 1.55556 0.903563 0.161558
Q2FWY6   55 2.03704 3.07991 0.0107511
Q2FWZ2   46 1.7037 0.903563 0.161558
Q2G240   48 1.77778 0.903563 0.161558
O05154   43 1.59259 0.903563 0.161558
Q2FXP4   36 1.33333 0.903563 0.161558
Q2FVH5   40 1.48148 0.903563 0.161558
Q2FYP0   42 1.52727 0.903563 0.161558
Q2FUW5   56 2.03636 3.07991 0.0107511
Q2FX66   38 1.38182 0.903563 0.161558
Q2G1P4   20 0.727273 -1.27278 0.943444
Q2FYI9   53 1.92727 0.903563 0.161558
Q2G0I7   49 1.78182 0.903563 0.161558
Q2FXQ9   41 1.49091 0.903563 0.161558
Q2FXL0   51 1.85455 0.903563 0.161558
Q2FYR7   33 1.2 0.903563 0.161558
Q2G1W4   49 1.78182 0.903563 0.161558
Q2G2C8   35 1.27273 0.903563 0.161558
Q2G163   43 1.56364 0.903563 0.161558
Q2FWL9   16 0.581818 -1.27278 0.943444
Q2FZH3   40 1.45455 0.903563 0.161558
Q2FZR5   48 1.74545 0.903563 0.161558
Q2G1W6   40 1.45455 0.903563 0.161558
Q2FWA5   21 0.763636 -1.27278 0.943444
Q2FX17   33 1.2 0.903563 0.161558
Q2FXY1   44 1.6 0.903563 0.161558
Q2G2W1   21 0.763636 -1.27278 0.943444
Q2FV06   16 0.581818 -1.27278 0.943444
Q2FYW6   45 1.63636 0.903563 0.161558
Q2G281   42 1.52727 0.903563 0.161558
Q2G227   50 1.81818 0.903563 0.161558
Q2FWZ5   48 1.74545 0.903563 0.161558
Q2FZX0   49 1.78182 0.903563 0.161558
Q2FV51   22 0.8 -1.27278 0.943444
Q2G082   35 1.27273 0.903563 0.161558
Q2FWX4   34 1.23636 0.903563 0.161558
Q2FZT1   48 1.74545 0.903563 0.161558
Q2FYF3   46 1.67273 0.903563 0.161558
Q2FXW9   48 1.74545 0.903563 0.161558
O34090   52 1.89091 0.903563 0.161558
Q2FVE1   28 1.01818 0.903563 0.161558
Q2FZL5   50 1.81818 0.903563 0.161558
Q2G258   50 1.81818 0.903563 0.161558
Q2FZW5   26 0.945455 -1.27278 0.943444
Q2FW63   23 0.836364 -1.27278 0.943444
Q2FXB4   33 1.2 0.903563 0.161558
Q2G1T5   35 1.27273 0.903563 0.161558
Q2G1J5   40 1.45455 0.903563 0.161558
Q2G0V0   51 1.85455 0.903563 0.161558
Q2G0M7   52 1.89091 0.903563 0.161558
Q2G1I5   46 1.67273 0.903563 0.161558
Q2G146   51 1.85455 0.903563 0.161558
Q2G1P6   52 1.89091 0.903563 0.161558
Q2G1W8   48 1.71429 0.903563 0.161558
Q2G035   41 1.46429 0.903563 0.161558
Q2G1I3   41 1.46429 0.903563 0.161558
Q2FWM2   42 1.5 0.903563 0.161558
Q2FYJ3   40 1.42857 0.903563 0.161558
Q2G0L8   50 1.78571 0.903563 0.161558
Q2G164   42 1.5 0.903563 0.161558
Q2FVT7   48 1.71429 0.903563 0.161558
Q2G1R3   36 1.28571 0.903563 0.161558
Q2G1T6   50 1.78571 0.903563 0.161558
Q2FZN7   52 1.85714 0.903563 0.161558
Q2FY83   33 1.17857 0.903563 0.161558
Q2FZX9   42 1.5 0.903563 0.161558
Q2FYL5   46 1.64286 0.903563 0.161558
Q2G218   47 1.67857 0.903563 0.161558
Q2G0M5   40 1.42857 0.903563 0.161558
Q2FW78   20 0.714286 -1.27278 0.943444
P52078   55 1.96429 0.903563 0.161558
Q7X2S2   45 1.60714 0.903563 0.161558
Q2FZG4   40 1.42857 0.903563 0.161558
Q2G0M4   56 2 3.07991 0.0107511
Q2FVA2   48 1.71429 0.903563 0.161558
Q2G115   47 1.67857 0.903563 0.161558
Q2G0M8   47 1.67857 0.903563 0.161558
Q2G1U4   52 1.85714 0.903563 0.161558
Q2G1D0   39 1.39286 0.903563 0.161558
Q2G2S0   30 1.07143 0.903563 0.161558
Q2G2N5   20 0.714286 -1.27278 0.943444
Q2G222   53 1.89286 0.903563 0.161558
Q2G1C8   37 1.32143 0.903563 0.161558
Q2FV40   30 1.07143 0.903563 0.161558
Q2FXT1   51 1.82143 0.903563 0.161558
Q2FZZ2   49 1.75 0.903563 0.161558
Q2FY01   43 1.53571 0.903563 0.161558
Q2FVJ8   49 1.75 0.903563 0.161558
Q2FXK2   47 1.67857 0.903563 0.161558
Q2FUS7   54 1.92857 0.903563 0.161558
Q2FVP1   21 0.75 -1.27278 0.943444
Q2FYN7   44 1.57143 0.903563 0.161558
P69848   47 1.67857 0.903563 0.161558
Q2FWN8   49 1.75 0.903563 0.161558
Q2FV62   50 1.78571 0.903563 0.161558
Q2FWW7   49 1.75 0.903563 0.161558
Q2G1Y5   44 1.57143 0.903563 0.161558
Q2FXA3   36 1.28571 0.903563 0.161558
Q2FYV3   36 1.28571 0.903563 0.161558
Q2G1H4   50 1.78571 0.903563 0.161558
Q2G038   45 1.60714 0.903563 0.161558
Q2G161   19 0.678571 -1.27278 0.943444
Q2FYV1   48 1.71429 0.903563 0.161558
Q2FZ09   54 1.92857 0.903563 0.161558
Q2FW90   49 1.75 0.903563 0.161558
Q2G290   42 1.5 0.903563 0.161558
P60611   42 1.5 0.903563 0.161558
Q2FV58   55 1.96429 0.903563 0.161558
Q2G0C6   54 1.92857 0.903563 0.161558
Q2G050   49 1.75 0.903563 0.161558
Q2G0V2   50 1.78571 0.903563 0.161558
Q2FVQ4   25 0.892857 -1.27278 0.943444
Q2G094   52 1.82456 0.903563 0.161558
Q2FY59   47 1.64912 0.903563 0.161558
Q2FVX7   51 1.78947 0.903563 0.161558
Q2FVP4   41 1.4386 0.903563 0.161558
Q2G185   35 1.22807 0.903563 0.161558
Q2FXP8   15 0.526316 -1.27278 0.943444
Q2G275   50 1.75439 0.903563 0.161558
Q2G1D9   38 1.33333 0.903563 0.161558
Q2FXI3   57 2 3.07991 0.0107511
Q2FYM2   61 2.14035 3.07991 0.0107511
P14738   49 1.7193 0.903563 0.161558
Q2G2Q2   52 1.82456 0.903563 0.161558
Q2G0M9   58 2.03509 3.07991 0.0107511
Q2FY67   49 1.7193 0.903563 0.161558
Q2FWX8   43 1.50877 0.903563 0.161558
Q2FUT9   49 1.7193 0.903563 0.161558
Q2FZS0   52 1.82456 0.903563 0.161558
Q2G2A8   38 1.33333 0.903563 0.161558
Q2FUY2   42 1.47368 0.903563 0.161558
Q2FZL8   58 2.03509 3.07991 0.0107511
Q2FW93   37 1.29825 0.903563 0.161558
Q2G1L7   51 1.78947 0.903563 0.161558
Q2FW41   55 1.92982 0.903563 0.161558
Q2FZY6   67 2.35088 3.07991 0.0107511
Q2G042   13 0.45614 -1.27278 0.943444
Q2FWK2   44 1.54386 0.903563 0.161558
Q2FYF4   45 1.57895 0.903563 0.161558
Q2FZP2   51 1.78947 0.903563 0.161558
Q2G1G7   40 1.40351 0.903563 0.161558
Q2G1H5   57 2 3.07991 0.0107511
Q2G2S7   47 1.64912 0.903563 0.161558
Q2FY53   51 1.78947 0.903563 0.161558
Q2G1N2   54 1.89474 0.903563 0.161558
Q2G2V2   46 1.61404 0.903563 0.161558
Q2G1H6   50 1.75439 0.903563 0.161558
Q2FZA9   43 1.50877 0.903563 0.161558
Q2FXI5   50 1.75439 0.903563 0.161558
Q2G206   19 0.666667 -1.27278 0.943444
Q2FWN6   38 1.33333 0.903563 0.161558
Q2FUQ2   48 1.68421 0.903563 0.161558
Q2G1K3   50 1.75439 0.903563 0.161558
Q2FZ76   32 1.12281 0.903563 0.161558
Q2FY54   58 2.03509 3.07991 0.0107511
Q2G289   45 1.57895 0.903563 0.161558
Q2FY14   52 1.82456 0.903563 0.161558
Q2FV77   54 1.89474 0.903563 0.161558
Q2G064   50 1.75439 0.903563 0.161558
Q2G033   46 1.61404 0.903563 0.161558
Q2G198   56 1.96491 0.903563 0.161558
Q2G0K4   19 0.666667 -1.27278 0.943444
Q2G0V3   54 1.89474 0.903563 0.161558
Q2FWE2   47 1.62069 0.903563 0.161558
Q2G089   42 1.44828 0.903563 0.161558
Q2FZL3   62 2.13793 3.07991 0.0107511
Q2G087   47 1.62069 0.903563 0.161558
Q2G0A7   22 0.758621 -1.27278 0.943444
Q2FVF9   54 1.86207 0.903563 0.161558
Q2G071   37 1.27586 0.903563 0.161558
Q2FUZ2   42 1.44828 0.903563 0.161558
Q2FY27   43 1.48276 0.903563 0.161558
Q2FXX4   37 1.27586 0.903563 0.161558
Q2G1E6   49 1.68966 0.903563 0.161558
Q2G1G5   28 0.965517 -1.27278 0.943444
Q2G2Q3   46 1.58621 0.903563 0.161558
Q2FZF0   51 1.75862 0.903563 0.161558
Q2G2D2   45 1.55172 0.903563 0.161558
Q2FXT4   39 1.34483 0.903563 0.161558
Q2FZI8   54 1.86207 0.903563 0.161558
Q2FUS8   44 1.51724 0.903563 0.161558
Q2FVR9   42 1.44828 0.903563 0.161558
Q2FXP2   47 1.62069 0.903563 0.161558
Q2FX94   36 1.24138 0.903563 0.161558
Q2G2A5   49 1.68966 0.903563 0.161558
Q2FZP7   47 1.62069 0.903563 0.161558
Q2G1R7   45 1.55172 0.903563 0.161558
Q2G015   37 1.27586 0.903563 0.161558
Q2FZF4   39 1.34483 0.903563 0.161558
Q2G1E5   47 1.62069 0.903563 0.161558
Q2FWH9   30 1.03448 0.903563 0.161558
Q2G069   53 1.82759 0.903563 0.161558
Q2FZK3   49 1.68966 0.903563 0.161558
Q2FZU5   41 1.41379 0.903563 0.161558
Q2FYT4   42 1.44828 0.903563 0.161558
Q2FWK4   37 1.27586 0.903563 0.161558
Q2FY40   53 1.82759 0.903563 0.161558
Q2FWY4   18 0.62069 -1.27278 0.943444
Q2G156   20 0.689655 -1.27278 0.943444
Q2G045   46 1.58621 0.903563 0.161558
Q2FZS6   32 1.10345 0.903563 0.161558
Q2FYC7   43 1.48276 0.903563 0.161558
Q2FW73   47 1.62069 0.903563 0.161558
Q2G1H3   50 1.72414 0.903563 0.161558
Q2FXJ6   60 2.06897 3.07991 0.0107511
Q2FUS2   18 0.610169 -1.27278 0.943444
Q2G120   46 1.55932 0.903563 0.161558
Q2G2T9   46 1.55932 0.903563 0.161558
Q2G1N9   23 0.779661 -1.27278 0.943444
Q2FXL9   46 1.55932 0.903563 0.161558
Q2G0W4   40 1.35593 0.903563 0.161558
Q2G0R6   40 1.35593 0.903563 0.161558
Q2G1C4   45 1.52542 0.903563 0.161558
Q2FWY9   47 1.59322 0.903563 0.161558
Q2G1K4   45 1.52542 0.903563 0.161558
Q2FYK3   43 1.45763 0.903563 0.161558
Q2G1N4   40 1.35593 0.903563 0.161558
Q2G065   47 1.59322 0.903563 0.161558
Q2FX88   38 1.28814 0.903563 0.161558
Q2FVW9   39 1.32203 0.903563 0.161558
Q2G1E0   31 1.05085 0.903563 0.161558
Q2G2P2   56 1.89831 0.903563 0.161558
Q2G0V5   21 0.711864 -1.27278 0.943444
Q2FWA2   46 1.55932 0.903563 0.161558
Q2FZU1   56 1.89831 0.903563 0.161558
Q2FX77   49 1.66102 0.903563 0.161558
Q2FW75   38 1.28814 0.903563 0.161558
Q2FUT5   49 1.66102 0.903563 0.161558
Q2G234   45 1.52542 0.903563 0.161558
Q2FZU6   49 1.66102 0.903563 0.161558
Q2G1Y2   24 0.813559 -1.27278 0.943444
Q2FXN7   34 1.15254 0.903563 0.161558
Q2G2J3   19 0.644068 -1.27278 0.943444
Q2G0G1   45 1.52542 0.903563 0.161558
Q2FW62   50 1.69492 0.903563 0.161558
Q2FUP7   42 1.42373 0.903563 0.161558
Q2G1J3   37 1.25424 0.903563 0.161558
Q2FZ15   61 2.0678 3.07991 0.0107511
Q2G1D3   48 1.62712 0.903563 0.161558
Q2G0K2   46 1.55932 0.903563 0.161558
Q2FWC1   52 1.76271 0.903563 0.161558
Q2FXM5   41 1.38983 0.903563 0.161558
Q2FY46   32 1.08475 0.903563 0.161558
Q2G1K0   42 1.42373 0.903563 0.161558
Q2FXT6   57 1.9322 0.903563 0.161558
Q2FZM4   39 1.32203 0.903563 0.161558
Q2FXG1   50 1.69492 0.903563 0.161558
Q2FXL1   50 1.69492 0.903563 0.161558
Q2FWX5   59 2 3.07991 0.0107511
# cudaSaTabsearch LTYPE = T LORDER = F LSOLN = F
# QUERY ID = PF16272 
# DBFILE = ./tableaux.ascii.DB                                                             
Q2G1I1   49 1.63333 0.903563  0.161558
Q2G1K2   37 1.23333 0.903563  0.161558
Q2FUU5   43 1.43333 0.903563  0.161558
Q2FXB6   49 1.63333 0.903563  0.161558
Q2FZU2   32 1.06667 0.903563  0.161558
Q2FZK0   21 0.7 -1.27278  0.943444
Q2FY33   63 2.1 3.07991  0.0107511
Q2G098   63 2.1 3.07991  0.0107511
Q2FZ46   40 1.33333 0.903563  0.161558
Q2FZQ5   36 1.2 0.903563  0.161558
Q2FXU8   37 1.23333 0.903563  0.161558
Q9EZ08   43 1.43333 0.903563  0.161558
Q2G1B9   63 2.1 3.07991  0.0107511
Q2FZ73   52 1.73333 0.903563  0.161558
Q2FY35   46 1.53333 0.903563  0.161558
Q2FZ16   52 1.73333 0.903563  0.161558
Q2FYR2   58 1.93333 0.903563  0.161558
Q2FWY3   34 1.13333 0.903563  0.161558
Q2G2F5   43 1.43333 0.903563  0.161558
Q2G032   52 1.73333 0.903563  0.161558
Q2FZ10   44 1.46667 0.903563  0.161558
Q2G255   44 1.46667 0.903563  0.161558
Q2G0X6   49 1.63333 0.903563  0.161558
Q2FYH0   41 1.36667 0.903563  0.161558
Q2FXJ9   28 0.933333 -1.27278  0.943444
Q2FZT4   54 1.8 0.903563  0.161558
Q2FVE6   47 1.56667 0.903563  0.161558
Q2FYD3   31 1.03333 0.903563  0.161558
Q2FXT5   47 1.56667 0.903563  0.161558
Q2FY60   38 1.26667 0.903563  0.161558
Q2G2D7   38 1.26667 0.903563  0.161558
Q2FX16   46 1.53333 0.903563  0.161558
Q2FZ34   69 2.3 3.07991  0.0107511
Q2G1S4   48 1.6 0.903563  0.161558
Q2G147   59 1.96667 0.903563  0.161558
Q2G1J7   50 1.66667 0.903563  0.161558
Q2G2A7   42 1.4 0.903563  0.161558
Q2G2M6   45 1.5 0.903563  0.161558
Q2FV30   45 1.5 0.903563  0.161558
Q2FVL5   68 2.26667 3.07991  0.0107511
Q2FXY0   59 1.96667 0.903563  0.161558
Q2FZL1   42 1.4 0.903563  0.161558
Q2FW45   40 1.33333 0.903563  0.161558
Q2FZU0   45 1.47541 0.903563  0.161558
Q2FWZ0   59 1.93443 0.903563  0.161558
Q2G2H5   29 0.95082 -1.27278  0.943444
Q2FYG9   48 1.57377 0.903563  0.161558
Q2G2X6   46 1.5082 0.903563  0.161558
Q2G155   45 1.47541 0.903563  0.161558
Q2FXY9   57 1.86885 0.903563  0.161558
Q2FZ37   64 2.09836 3.07991  0.0107511
Q2FVI7   45 1.47541 0.903563  0.161558
Q2FYS1   47 1.54098 0.903563  0.161558
Q2FXL5   56 1.83607 0.903563  0.161558
Q2G1J4   47 1.54098 0.903563  0.161558
Q2FWZ3   45 1.47541 0.903563  0.161558
Q2G2P7   40 1.31148 0.903563  0.161558
Q2FVH3   50 1.63934 0.903563  0.161558
Q2FZ31   60 1.96721 0.903563  0.161558
Q2G283   51 1.67213 0.903563  0.161558
Q2FZ66   55 1.80328 0.903563  0.161558
Q2FWY7   16 0.52459 -1.27278  0.943444
Q2G1F9   43 1.40984 0.903563  0.161558
Q2FZJ4   55 1.80328 0.903563  0.161558
Q2FZQ1   26 0.852459 -1.27278  0.943444
Q2FY80   25 0.819672 -1.27278  0.943444
Q2G2D4   27 0.885246 -1.27278  0.943444
Q2FYP1   65 2.13115 3.07991  0.0107511
Q2FYF9   36 1.18033 0.903563  0.161558
Q2G0B3   38 1.2459 0.903563  0.161558
Q2FUT8   47 1.54098 0.903563  0.161558
Q2FYR1   56 1.83607 0.903563  0.161558
Q2FYL3   48 1.57377 0.903563  0.161558
Q2FVG4   20 0.655738 -1.27278  0.943444
Q2FVP8   41 1.34426 0.903563  0.161558
Q2FZ28   48 1.54839 0.903563  0.161558
Q2G1F0   50 1.6129 0.903563  0.161558
P95689   63 2.03226 3.07991  0.0107511
Q2FYH6   50 1.6129 0.903563  0.161558
Q2FXD1   50 1.6129 0.903563  0.161558
Q2G0X5   54 1.74194 0.903563  0.161558
Q2FXN8   21 0.677419 -1.27278  0.943444
Q2G0N0   47 1.51613 0.903563  0.161558
Q2G268   49 1.58065 0.903563  0.161558
Q2FV61   51 1.64516 0.903563  0.161558
Q2FXL7   46 1.48387 0.903563  0.161558
Q2FUR5   55 1.77419 0.903563  0.161558
Q2FXV6   46 1.48387 0.903563  0.161558
Q2G2C5   45 1.45161 0.903563  0.161558
Q2FVJ6   60 1.93548 0.903563  0.161558
Q2G1Y4   49 1.58065 0.903563  0.161558
Q2FVI0   17 0.548387 -1.27278  0.943444
Q2FXJ8   29 0.935484 -1.27278  0.943444
Q2FZU7   46 1.48387 0.903563  0.161558
Q2G2X4   50 1.6129 0.903563  0.161558
Q2FZA8   34 1.09677 0.903563  0.161558
Q2FW96   56 1.80645 0.903563  0.161558
Q2FYV4   55 1.77419 0.903563  0.161558
O07325   52 1.67742 0.903563  0.161558
Q2G1C1   47 1.51613 0.903563  0.161558
Q2FZR9   41 1.32258 0.903563  0.161558
Q2FVW3   60 1.93548 0.903563  0.161558
Q2G124   60 1.93548 0.903563  0.161558
P0C0V7   54 1.74194 0.903563  0.161558
Q2FX52   51 1.61905 0.903563  0.161558
Q2G2C7   57 1.80952 0.903563  0.161558
Q2G2D5   54 1.71429 0.903563  0.161558
Q2FXQ7   39 1.2381 0.903563  0.161558
Q2FZW0   53 1.68254 0.903563  0.161558
Q2FVG3   48 1.52381 0.903563  0.161558
Q2FXR4   50 1.5873 0.903563  0.161558
Q2FZ67   51 1.61905 0.903563  0.161558
Q2G243   56 1.77778 0.903563  0.161558
Q2FV76   52 1.65079 0.903563  0.161558
Q2FVZ4   59 1.87302 0.903563  0.161558
Q2FWC5   50 1.5873 0.903563  0.161558
Q2FZY3   58 1.84127 0.903563  0.161558
Q2FWH5   45 1.42857 0.903563  0.161558
Q2G241   41 1.30159 0.903563  0.161558
Q2FV35   48 1.52381 0.903563  0.161558
Q2G0T5   36 1.14286 0.903563  0.161558
Q2G1A9   50 1.5873 0.903563  0.161558
Q2FYU7   51 1.61905 0.903563  0.161558
Q2G2E0   22 0.698413 -1.27278  0.943444
Q2FVT6   52 1.65079 0.903563  0.161558
Q2G0D7   36 1.14286 0.903563  0.161558
Q2G1M6   47 1.49206 0.903563  0.161558
Q2G0A6   34 1.07937 0.903563  0.161558
Q2FUY6   42 1.33333 0.903563  0.161558
Q2FYJ2   57 1.80952 0.903563  0.161558
Q2G2E5   37 1.15625 0.903563  0.161558
Q2G2P5   52 1.625 0.903563  0.161558
Q2G1R6   57 1.78125 0.903563  0.161558
Q2FYF0   44 1.375 0.903563  0.161558
Q2FVH8   25 0.78125 -1.27278  0.943444
Q2FUU3   50 1.5625 0.903563  0.161558
Q2FVG8   50 1.5625 0.903563  0.161558
Q9ZAH5   48 1.5 0.903563  0.161558
Q2G2U0   47 1.46875 0.903563  0.161558
Q2FYR4   44 1.375 0.903563  0.161558
Q2G256   55 1.71875 0.903563  0.161558
Q2FVY0   40 1.25 0.903563  0.161558
Q2G0Q2   48 1.5 0.903563  0.161558
Q2G0R2   48 1.5 0.903563  0.161558
Q2G0Q3   50 1.5625 0.903563  0.161558
Q2FWZ9   45 1.40625 0.903563  0.161558
Q53705   41 1.28125 0.903563  0.161558
Q2G2U3   53 1.65625 0.903563  0.161558
Q2FYY6   62 1.9375 0.903563  0.161558
Q2FWL3   46 1.4375 0.903563  0.161558
Q2FY50   44 1.375 0.903563  0.161558
Q2FXN4   56 1.75 0.903563  0.161558
Q2G179   42 1.3125 0.903563  0.161558
Q2G1L6   52 1.625 0.903563  0.161558
Q2FXU4   54 1.6875 0.903563  0.161558
Q2G1E9   56 1.75 0.903563  0.161558
Q2G232   52 1.625 0.903563  0.161558
Q2FXH9   57 1.78125 0.903563  0.161558
Q2G0X3   45 1.40625 0.903563  0.161558
Q2FXD0   45 1.40625 0.903563  0.161558
Q2G0G3   39 1.21875 0.903563  0.161558
Q2FWW3   47 1.46875 0.903563  0.161558
Q2FYG0   50 1.53846 0.903563  0.161558
Q2FZS9   24 0.738462 -1.27278  0.943444
Q2FYS2   52 1.6 0.903563  0.161558
Q2G2U4   29 0.892308 -1.27278  0.943444
Q2FWJ9   42 1.29231 0.903563  0.161558
Q2FWF0   57 1.75385 0.903563  0.161558
Q2FXR9   52 1.6 0.903563  0.161558
Q2FZV7   42 1.29231 0.903563  0.161558
Q2G1W0   63 1.93846 0.903563  0.161558
Q2G2I0   54 1.66154 0.903563  0.161558
Q2G153   57 1.75385 0.903563  0.161558
Q2FWD7   55 1.69231 0.903563  0.161558
Q2FY15   48 1.47692 0.903563  0.161558
Q2FV54   22 0.676923 -1.27278  0.943444
Q2FZ74   50 1.53846 0.903563  0.161558
Q2FYV5   53 1.63077 0.903563  0.161558
Q2G2I1   35 1.07692 0.903563  0.161558
Q2FXZ6   52 1.6 0.903563  0.161558
Q2G0U0   31 0.953846 -1.27278  0.943444
Q2G0Y6   52 1.6 0.903563  0.161558
Q2FXJ0   45 1.38462 0.903563  0.161558
Q2FY43   51 1.54545 0.903563  0.161558
Q2FWM1   46 1.39394 0.903563  0.161558
Q2FVJ1   37 1.12121 0.903563  0.161558
Q2G0K3   51 1.54545 0.903563  0.161558
Q2FY66   49 1.48485 0.903563  0.161558
Q2FW99   28 0.848485 -1.27278  0.943444
Q2FV10   45 1.36364 0.903563  0.161558
Q2FXJ5   52 1.57576 0.903563  0.161558
Q2FX69   26 0.787879 -1.27278  0.943444
Q2G0B2   44 1.33333 0.903563  0.161558
Q2FX14   48 1.45455 0.903563  0.161558
Q2FYD8   51 1.54545 0.903563  0.161558
Q2FWE5   60 1.81818 0.903563  0.161558
Q2G2A3   48 1.45455 0.903563  0.161558
Q2FZH8   43 1.30303 0.903563  0.161558
Q2FX51   58 1.75758 0.903563  0.161558
Q2FWE8   50 1.51515 0.903563  0.161558
Q2G088   39 1.18182 0.903563  0.161558
Q2G028   54 1.61194 0.903563  0.161558
Q2G1S3   53 1.58209 0.903563  0.161558
Q2FYN4   49 1.46269 0.903563  0.161558
Q2FX86   52 1.55224 0.903563  0.161558
Q2G2S8   43 1.28358 0.903563  0.161558
Q2FUW8   63 1.8806 0.903563  0.161558
Q2FWD4   56 1.67164 0.903563  0.161558
Q2FVH6   60 1.79104 0.903563  0.161558
Q2G029   44 1.31343 0.903563  0.161558
Q2G1R5   57 1.70149 0.903563  0.161558
Q2FX65   13 0.38806 -1.27278  0.943444
Q2FZV6   58 1.73134 0.903563  0.161558
Q2G1P1   48 1.43284 0.903563  0.161558
Q2FVU4   32 0.955224 -1.27278  0.943444
Q2FVT5   69 2.0597 3.07991  0.0107511
Q2G2H4   53 1.58209 0.903563  0.161558
Q2FZ58   52 1.55224 0.903563  0.161558
Q2FVJ2   47 1.40299 0.903563  0.161558
Q2FXW5   55 1.64179 0.903563  0.161558
Q2FWK1   50 1.49254 0.903563  0.161558
Q2G031   46 1.37313 0.903563  0.161558
Q2G0U1   63 1.8806 0.903563  0.161558
Q2FW46   56 1.67164 0.903563  0.161558
Q2FZY5   53 1.58209 0.903563  0.161558
Q2FZI5   56 1.64706 0.903563  0.161558
Q2FYR9   54 1.58824 0.903563  0.161558
Q2FZ92   53 1.55882 0.903563  0.161558
Q2G1D5   52 1.52941 0.903563  0.161558
Q2FXM2   44 1.29412 0.903563  0.161558
Q2FVM2   44 1.29412 0.903563  0.161558
Q2FZN2   50 1.47059 0.903563  0.161558
Q2G1U8   54 1.58824 0.903563  0.161558
Q2FVS7   53 1.55882 0.903563  0.161558
Q2FWB5   51 1.5 0.903563  0.161558
Q2FXX1   56 1.64706 0.903563  0.161558
Q2G2J9   47 1.38235 0.903563  0.161558
Q2G0Y7   50 1.47059 0.903563  0.161558
Q2FW81   56 1.64706 0.903563  0.161558
Q2FWK3   45 1.32353 0.903563  0.161558
Q2FY34   54 1.58824 0.903563  0.161558
Q2FXF8   50 1.47059 0.903563  0.161558
Q2FXI9   47 1.38235 0.903563  0.161558
Q05615   47 1.36232 0.903563  0.161558
Q2FUW4   48 1.3913 0.903563  0.161558
Q2FVF4   50 1.44928 0.903563  0.161558
Q2FWI3   58 1.68116 0.903563  0.161558
Q2FWG8   47 1.36232 0.903563  0.161558
Q2G0R0   38 1.10145 0.903563  0.161558
Q2G0I4   47 1.36232 0.903563  0.161558
Q2FV67   55 1.5942 0.903563  0.161558
Q2G091   54 1.56522 0.903563  0.161558
Q2G1U1   53 1.53623 0.903563  0.161558
Q2FUX7   47 1.36232 0.903563  0.161558
Q2FY51   57 1.65217 0.903563  0.161558
Q2FYP2   51 1.47826 0.903563  0.161558
Q2G0F8   54 1.56522 0.903563  0.161558
Q2FXH5   49 1.42029 0.903563  0.161558
Q2G193   57 1.65217 0.903563  0.161558
Q2FWD6   54 1.56522 0.903563  0.161558
Q2FZ98   52 1.48571 0.903563  0.161558
Q2FYQ2   32 0.914286 -1.27278  0.943444
Q2FWL5   51 1.45714 0.903563  0.161558
Q2FV16   49 1.4 0.903563  0.161558
Q2FWX9   45 1.28571 0.903563  0.161558
Q2G1J0   46 1.31429 0.903563  0.161558
Q2G235   60 1.71429 0.903563  0.161558
Q2FXK1   55 1.57143 0.903563  0.161558
Q2FWF4   49 1.4 0.903563  0.161558
Q2FZC8   66 1.88571 0.903563  0.161558
Q2FZQ4   42 1.2 0.903563  0.161558
O52582   47 1.34286 0.903563  0.161558
Q2FZI6   50 1.42857 0.903563  0.161558
Q2FUW7   47 1.34286 0.903563  0.161558
Q2G2M9   36 1.02857 0.903563  0.161558
Q2FZD0   56 1.6 0.903563  0.161558
Q2FWK7   50 1.42857 0.903563  0.161558
Q2FWU4   36 1.02857 0.903563  0.161558
Q2FUX4   55 1.57143 0.903563  0.161558
Q2G2V3   53 1.51429 0.903563  0.161558
O05204   53 1.51429 0.903563  0.161558
Q2FYC2   45 1.26761 0.903563  0.161558
Q2FZP6   61 1.71831 0.903563  0.161558
Q2G0L2   50 1.40845 0.903563  0.161558
Q2FZV1   18 0.507042 -1.27278  0.943444
Q2FVQ5   61 1.71831 0.903563  0.161558
Q2FZW6   51 1.43662 0.903563  0.161558
Q2FZI3   59 1.66197 0.903563  0.161558
Q2G219   40 1.12676 0.903563  0.161558
Q2FZR2   50 1.40845 0.903563  0.161558
Q2FXZ2   56 1.57746 0.903563  0.161558
Q2FYC6   50 1.40845 0.903563  0.161558
Q2FYZ5   60 1.66667 0.903563  0.161558
Q2FWN4   57 1.58333 0.903563  0.161558
Q2G221   25 0.694444 -1.27278  0.943444
Q2FZX5   54 1.5 0.903563  0.161558
Q2FUW3   52 1.44444 0.903563  0.161558
Q2G2H3   52 1.44444 0.903563  0.161558
Q2FY08   51 1.41667 0.903563  0.161558
Q2FXU5   57 1.58333 0.903563  0.161558
Q2G1F8   59 1.63889 0.903563  0.161558
Q2FYW4   52 1.44444 0.903563  0.161558
Q2G142   38 1.05556 0.903563  0.161558
Q2G1U3   37 1.02778 0.903563  0.161558
Q2FZ18   52 1.44444 0.903563  0.161558
Q2FV24   74 2.05556 3.07991  0.0107511
Q2G1C2   47 1.30556 0.903563  0.161558
Q2FYZ4   54 1.5 0.903563  0.161558
Q2FWT4   52 1.44444 0.903563  0.161558
Q2FUX1   41 1.13889 0.903563  0.161558
Q2FZG9   54 1.47945 0.903563  0.161558
Q2FVC1   58 1.58904 0.903563  0.161558
Q2FYT3   45 1.23288 0.903563  0.161558
Q2FY82   45 1.23288 0.903563  0.161558
Q2FV02   57 1.56164 0.903563  0.161558
Q2FXJ2   55 1.50685 0.903563  0.161558
Q2FZ02   44 1.20548 0.903563  0.161558
Q2G0L3   61 1.67123 0.903563  0.161558
Q2FZH5   57 1.56164 0.903563  0.161558
Q2FWH4   48 1.31507 0.903563  0.161558
Q2FW49   54 1.47945 0.903563  0.161558
Q93T05   54 1.47945 0.903563  0.161558
Q2FX73   48 1.31507 0.903563  0.161558
Q2G239   39 1.05405 0.903563  0.161558
Q2G121   59 1.59459 0.903563  0.161558
Q2FY11   48 1.2973 0.903563  0.161558
Q2FV11   51 1.37838 0.903563  0.161558
Q2FZ05   59 1.59459 0.903563  0.161558
Q2G253   53 1.43243 0.903563  0.161558
Q2FW98   44 1.18919 0.903563  0.161558
Q2G205   54 1.45946 0.903563  0.161558
Q2FVE7   52 1.40541 0.903563  0.161558
Q2FYD0   44 1.18919 0.903563  0.161558
Q2FZ19   60 1.62162 0.903563  0.161558
Q2G1C7   46 1.24324 0.903563  0.161558
Q2FV60   57 1.54054 0.903563  0.161558
Q2FY64   47 1.27027 0.903563  0.161558
Q2FZI9   60 1.62162 0.903563  0.161558
Q2FV57   63 1.68 0.903563  0.161558
Q2FXA5   69 1.84 0.903563  0.161558
Q2G2U8   19 0.506667 -1.27278  0.943444
Q2FZP0   49 1.30667 0.903563  0.161558
Q2FZL7   41 1.09333 0.903563  0.161558
Q2FZR3   49 1.30667 0.903563  0.161558
Q2FWA0   61 1.62667 0.903563  0.161558
Q2G090   47 1.25333 0.903563  0.161558
Q2G1H0   45 1.18421 0.903563  0.161558
Q2FZP4   51 1.34211 0.903563  0.161558
Q2FUX0   44 1.15789 0.903563  0.161558
Q2FV86   53 1.39474 0.903563  0.161558
Q2FV14   50 1.31579 0.903563  0.161558
Q2FUT2   59 1.55263 0.903563  0.161558
Q2FZ64   48 1.26316 0.903563  0.161558
Q2FUW1   35 0.909091 -1.27278  0.943444
Q2FWI0   52 1.35065 0.903563  0.161558
Q2G2K5   63 1.63636 0.903563  0.161558
Q2FWK6   47 1.22078 0.903563  0.161558
Q2G0T9   54 1.4026 0.903563  0.161558
Q2G078   78 2.02597 3.07991  0.0107511
Q2G1P3   58 1.50649 0.903563  0.161558
Q2G274   52 1.33333 0.903563  0.161558
Q2FZD4   55 1.41026 0.903563  0.161558
Q2FYS5   54 1.38462 0.903563  0.161558
Q2G1K5   51 1.30769 0.903563  0.161558
Q2G1L5   48 1.23077 0.903563  0.161558
Q2G1M9   53 1.35897 0.903563  0.161558
Q2FX67   47 1.20513 0.903563  0.161558
Q2FZ32   45 1.15385 0.903563  0.161558
Q2FWH7   47 1.20513 0.903563  0.161558
Q2FXT8   54 1.36709 0.903563  0.161558
Q2FUQ3   50 1.26582 0.903563  0.161558
Q2G1Y6   49 1.24051 0.903563  0.161558
Q2FX68   47 1.18987 0.903563  0.161558
Q2FWD1   46 1.16456 0.903563  0.161558
Q2FUZ8   54 1.36709 0.903563  0.161558
Q2G1F5   53 1.34177 0.903563  0.161558
Q2G2T6   49 1.24051 0.903563  0.161558
Q2FYD2   51 1.29114 0.903563  0.161558
Q2FYA1   53 1.34177 0.903563  0.161558
Q2FY21   44 1.11392 0.903563  0.161558
Q2FZD3   34 0.860759 -1.27278  0.943444
Q2G1Z4   57 1.44304 0.903563  0.161558
Q2G0S3   52 1.3 0.903563  0.161558
Q2FVQ3   52 1.3 0.903563  0.161558
Q2G2J4   51 1.275 0.903563  0.161558
Q2G2B8   43 1.075 0.903563  0.161558
Q2G0L5   31 0.775 -1.27278  0.943444
Q2FW72   64 1.6 0.903563  0.161558
Q2FYT8   45 1.125 0.903563  0.161558
Q2FXM9   55 1.375 0.903563  0.161558
Q2G1Y0   50 1.25 0.903563  0.161558
Q2G2D0   44 1.1 0.903563  0.161558
Q2G2M2   51 1.275 0.903563  0.161558
Q2G1B7   48 1.2 0.903563  0.161558
Q2G1B8   49 1.225 0.903563  0.161558
Q2G0M6   58 1.45 0.903563  0.161558
Q2G1D8   48 1.18519 0.903563  0.161558
Q2FV70   55 1.35802 0.903563  0.161558
Q2FV72   40 0.987654 -1.27278  0.943444
Q2FVB2   62 1.53086 0.903563  0.161558
Q2G122   56 1.38272 0.903563  0.161558
Q2G1W2   52 1.26829 0.903563  0.161558
Q2FWW1   46 1.12195 0.903563  0.161558
Q2G1F4   58 1.41463 0.903563  0.161558
Q2G093   46 1.12195 0.903563  0.161558
Q2FXY7   54 1.31707 0.903563  0.161558
Q2G1C6   55 1.34146 0.903563  0.161558
Q2FZ20   47 1.14634 0.903563  0.161558
O50581   46 1.10843 0.903563  0.161558
Q2G1N1   65 1.56627 0.903563  0.161558
Q2G188   48 1.14286 0.903563  0.161558
Q2G296   56 1.33333 0.903563  0.161558
Q2G2E9   58 1.38095 0.903563  0.161558
Q2G294   49 1.16667 0.903563  0.161558
Q2FWJ5   45 1.07143 0.903563  0.161558
Q2FW03   51 1.2 0.903563  0.161558
Q2G0N1   58 1.36471 0.903563  0.161558
Q2FZJ0   49 1.15294 0.903563  0.161558
Q2FYZ9   53 1.24706 0.903563  0.161558
Q2FV74   39 0.917647 -1.27278  0.943444
Q2FXP7   49 1.15294 0.903563  0.161558
Q2FXU1   47 1.10588 0.903563  0.161558
Q2G1M8   59 1.38824 0.903563  0.161558
Q2FXY4   59 1.38824 0.903563  0.161558
Q2FZ94   48 1.11628 0.903563  0.161558
Q2FYI0   52 1.1954 0.903563  0.161558
Q2FXT9   42 0.965517 -1.27278  0.943444
Q2G0D2   58 1.31818 0.903563  0.161558
Q2FYB7   44 1 0.903563  0.161558
Q2FVN8   55 1.25 0.903563  0.161558
Q2FZ49   45 1.02273 0.903563  0.161558
Q2FUW6   49 1.11364 0.903563  0.161558
Q2G1P7   48 1.09091 0.903563  0.161558
Q2FW70   59 1.32584 0.903563  0.161558
Q2G0W1   47 1.05618 0.903563  0.161558
Q2G024   52 1.16854 0.903563  0.161558
Q2G1G8   55 1.23596 0.903563  0.161558
Q2G1R9   45 1.01124 0.903563  0.161558
O06446   49 1.10112 0.903563  0.161558
Q2G1C9   50 1.1236 0.903563  0.161558
Q2FXV8   53 1.17778 0.903563  0.161558
Q2G0P5   40 0.888889 -1.27278  0.943444
Q2FV64   47 1.03297 0.903563  0.161558
Q2FV87   55 1.19565 0.903563  0.161558
Q2G1K9   40 0.860215 -1.27278  0.943444
Q2G266   47 1.01075 0.903563  0.161558
Q59801   56 1.19149 0.903563  0.161558
Q2FXH2   53 1.12766 0.903563  0.161558
Q53727   46 0.968421 -1.27278  0.943444
Q2G2Q0   43 0.905263 -1.27278  0.943444
Q2FZD8   42 0.875 -1.27278  0.943444
Q2FYS4   43 0.895833 -1.27278  0.943444
Q2G1G2   55 1.14583 0.903563  0.161558
Q2FXV9   47 0.969072 -1.27278  0.943444
Q2G0L4   25 0.515464 -1.27278  0.943444
Q2FXR8   46 0.948454 -1.27278  0.943444
Q2FYJ0   60 1.23711 0.903563  0.161558
Q2FZS8   49 1 0.903563  0.161558
Q2FXN9   44 0.88 -1.27278  0.943444
Q2FYM1   58 1.16 0.903563  0.161558
Q2FVZ5   52 1.04 0.903563  0.161558
Q2FVL8   43 0.851485 -1.27278  0.943444
Q2FZ40   50 0.990099 -1.27278  0.943444
Q2FYH5   56 1.09804 0.903563  0.161558
Q2FXB3   54 1.03846 0.903563  0.161558
Q2FYS9   56 1.0566 0.903563  0.161558
Q2G1Q4   45 0.849057 -1.27278  0.943444
Q2FVC3   49 0.924528 -1.27278  0.943444
Q2G046   45 0.841121 -1.27278  0.943444
Q2FWU3   32 0.598131 -1.27278  0.943444
Q2FZ72   48 0.897196 -1.27278  0.943444
Q2FZ82   43 0.803738 -1.27278  0.943444
Q9F1K0   40 0.727273 -1.27278  0.943444
Q2FVV9   48 0.842105 -1.27278  0.943444
Q2FZT6   38 0.66087 -1.27278  0.943444
Q2FWU5   35 0.608696 -1.27278  0.943444
Q2FYC8   37 0.637931 -1.27278  0.943444
Q2FZK7   43 0.728814 -1.27278  0.943444
Q2G2C1   38 0.644068 -1.27278  0.943444
Q2FZT5   42 0.694215 -1.27278  0.943444
Q2G0R8   40 0.655738 -1.27278  0.943444
Q2FW95   43 0.704918 -1.27278  0.943444
Q2G0N5   40 0.634921 -1.27278  0.943444
P47768   43 0.671875 -1.27278  0.943444
Q2FXH4   43 0.666667 -1.27278  0.943444
Q2FVM1   44 0.682171 -1.27278  0.943444
```
