## Supplementary Data 3 for "Mining folded proteomes in the era of accurate structure prediction": PF16280.output

```
# cudaSaTabsearch LTYPE = T LORDER = F LSOLN = F
# QUERY ID = PF16280 
# DBFILE = ./tableaux.ascii.DB                                                             
Q2G0V6   0 0 -1.27278 0.943444
Q2G075   0 0 -1.27278 0.943444
Q2G083   0 0 -1.27278 0.943444
Q2FZN3   0 0 -1.27278 0.943444
Q2FY90   0 0 -1.27278 0.943444
Q2FX91   0 0 -1.27278 0.943444
Q2FX54   0 0 -1.27278 0.943444
Q2FYQ4   0 0 -1.27278 0.943444
Q2G284   0 0 -1.27278 0.943444
Q2G0S4   0 0 -1.27278 0.943444
Q2FWM3   0 0 -1.27278 0.943444
Q2FX81   0 0 -1.27278 0.943444
Q2FXC6   0 0 -1.27278 0.943444
Q2FWJ7   0 0 -1.27278 0.943444
Q2FYJ9   0 0 -1.27278 0.943444
Q2G2E6   0 0 -1.27278 0.943444
Q2FWV0   0 0 -1.27278 0.943444
Q2FZC3   0 0 -1.27278 0.943444
Q2FVH9   0 0 -1.27278 0.943444
Q2FXQ5   0 0 -1.27278 0.943444
Q2FZU4   0 0 -1.27278 0.943444
Q2FYF8   0 0 -1.27278 0.943444
Q2FUR4   0 0 -1.27278 0.943444
Q2FYI2   0 0 -1.27278 0.943444
Q2FYY2   0 0 -1.27278 0.943444
Q2FW58   0 0 -1.27278 0.943444
P0C7Z3   0 0 -1.27278 0.943444
Q2G0T2   0 0 -1.27278 0.943444
Q2G1G9   0 0 -1.27278 0.943444
Q2FVJ0   0 0 -1.27278 0.943444
Q2FZ80   0 0 -1.27278 0.943444
Q2G1R4   0 0 -1.27278 0.943444
Q2FW02   0 0 -1.27278 0.943444
Q2G1X3   0 0 -1.27278 0.943444
Q2FWW4   0 0 -1.27278 0.943444
Q2FZE1   0 0 -1.27278 0.943444
Q2FY31   0 0 -1.27278 0.943444
Q2G018   0 0 -1.27278 0.943444
Q2FZI0   0 0 -1.27278 0.943444
Q2FUZ7   0 0 -1.27278 0.943444
Q2G250   0 0 -1.27278 0.943444
Q2FWU8   0 0 -1.27278 0.943444
Q2FYX5   0 0 -1.27278 0.943444
Q2FZY2   0 0 -1.27278 0.943444
Q2FZX8   0 0 -1.27278 0.943444
Q2FUY8   0 0 -1.27278 0.943444
Q2FV73   0 0 -1.27278 0.943444
Q2G0C5   0 0 -1.27278 0.943444
Q2FZ52   0 0 -1.27278 0.943444
Q2FVK6   0 0 -1.27278 0.943444
Q2G0Z3   0 0 -1.27278 0.943444
Q2FZJ8   0 0 -1.27278 0.943444
Q2FY57   0 0 -1.27278 0.943444
Q2G0W3   0 0 -1.27278 0.943444
Q2G0I2   0 0 -1.27278 0.943444
Q2FYX1   0 0 -1.27278 0.943444
Q2G0H2   0 0 -1.27278 0.943444
Q2FWJ8   0 0 -1.27278 0.943444
Q2FWZ7   0 0 -1.27278 0.943444
Q2FV04   0 0 -1.27278 0.943444
Q2G0H6   0 0 -1.27278 0.943444
Q2G291   0 0 -1.27278 0.943444
Q2G1A7   0 0 -1.27278 0.943444
Q2FVS8   0 0 -1.27278 0.943444
Q2FZ26   0 0 -1.27278 0.943444
Q2FXJ3   0 0 -1.27278 0.943444
Q2G231   0 0 -1.27278 0.943444
Q2G2N0   0 0 -1.27278 0.943444
Q2G2I2   0 0 -1.27278 0.943444
Q2FYU3   0 0 -1.27278 0.943444
Q2FWY5   0 0 -1.27278 0.943444
Q2G2E3   0 0 -1.27278 0.943444
Q2FV09   0 0 -1.27278 0.943444
Q2FX72   0 0 -1.27278 0.943444
Q2FWA3   0 0 -1.27278 0.943444
Q2FWF2   0 0 -1.27278 0.943444
Q2G0E4   0 0 -1.27278 0.943444
Q2G251   0 0 -1.27278 0.943444
P0C818   0 0 -1.27278 0.943444
Q2FXQ2   0 0 -1.27278 0.943444
Q2FXD4   0 0 -1.27278 0.943444
Q2G014   0 0 -1.27278 0.943444
Q2FWI9   0 0 -1.27278 0.943444
Q2FX79   0 0 -1.27278 0.943444
Q2FVP7   0 0 -1.27278 0.943444
Q2FZN4   0 0 -1.27278 0.943444
Q2FWU6   0 0 -1.27278 0.943444
Q2G2Y1   0 0 -1.27278 0.943444
Q2FYF6   0 0 -1.27278 0.943444
Q2FXK0   0 0 -1.27278 0.943444
Q2FVI9   0 0 -1.27278 0.943444
Q2G246   0 0 -1.27278 0.943444
Q2G053   0 0 -1.27278 0.943444
Q2FWK8   0 0 -1.27278 0.943444
Q2FXL8   0 0 -1.27278 0.943444
Q2G0Q4   0 0 -1.27278 0.943444
Q2FVB7   0 0 -1.27278 0.943444
Q2FYD6   0 0 -1.27278 0.943444
Q2FXK9   0 0 -1.27278 0.943444
Q2FV78   0 0 -1.27278 0.943444
Q2FXG4   0 0 -1.27278 0.943444
Q2G0C8   0 0 -1.27278 0.943444
Q2FWU9   0 0 -1.27278 0.943444
Q2FUX2   0 0 -1.27278 0.943444
Q2FYI8   0 0 -1.27278 0.943444
Q2FXA1   0 0 -1.27278 0.943444
Q2FV49   0 0 -1.27278 0.943444
Q2G1S0   0 0 -1.27278 0.943444
Q2G0G0   0 0 -1.27278 0.943444
P0C805   0 0 -1.27278 0.943444
Q2FWV9   0 0 -1.27278 0.943444
Q2G152   0 0 -1.27278 0.943444
Q2FX48   0 0 -1.27278 0.943444
Q2FXS5   0 0 -1.27278 0.943444
Q2FWL4   0 0 -1.27278 0.943444
P0C7Y1   0 0 -1.27278 0.943444
Q2FXA2   0 0 -1.27278 0.943444
Q2FY96   0 0 -1.27278 0.943444
Q2FVJ3   0 0 -1.27278 0.943444
Q2FZ24   0 0 -1.27278 0.943444
Q2G1X4   0 0 -1.27278 0.943444
Q2FYM6   0 0 -1.27278 0.943444
Q2FWX6   0 0 -1.27278 0.943444
Q2G1D2   0 0 -1.27278 0.943444
Q2FWC0   0 0 -1.27278 0.943444
Q2FZG7   0 0 -1.27278 0.943444
Q2G2P1   0 0 -1.27278 0.943444
Q2G1M4   0 0 -1.27278 0.943444
Q2FX29   0 0 -1.27278 0.943444
Q2FUZ3   0 0 -1.27278 0.943444
Q2FVZ9   0 0 -1.27278 0.943444
Q2G2N3   0 0 -1.27278 0.943444
Q2G237   0 0 -1.27278 0.943444
Q2FXN5   0 0 -1.27278 0.943444
Q2FYP7   0 0 -1.27278 0.943444
Q2FWC8   0 0 -1.27278 0.943444
Q2G209   0 0 -1.27278 0.943444
Q2FXX7   0 0 -1.27278 0.943444
Q2FV05   0 0 -1.27278 0.943444
Q2FWM8   0 0 -1.27278 0.943444
Q2FV00   0 0 -1.27278 0.943444
Q2FZF2   0 0 -1.27278 0.943444
Q2FV80   0 0 -1.27278 0.943444
Q2FZZ7   0 0 -1.27278 0.943444
Q2FWH8   0 0 -1.27278 0.943444
Q2FVS5   0 0 -1.27278 0.943444
Q2FWY0   0 0 -1.27278 0.943444
Q2FZM3   0 0 -1.27278 0.943444
Q2FZW8   0 0 -1.27278 0.943444
Q2FVY7   0 0 -1.27278 0.943444
Q2FXJ1   0 0 -1.27278 0.943444
Q2G0T7   0 0 -1.27278 0.943444
Q2FW40   0 0 -1.27278 0.943444
Q2FYU9   0 0 -1.27278 0.943444
Q2FUR0   0 0 -1.27278 0.943444
Q2G215   0 0 -1.27278 0.943444
Q2G169   0 0 -1.27278 0.943444
Q2G034   0 0 -1.27278 0.943444
Q2FUV8   2 0.2 -1.27278 0.943444
Q2FW44   2 0.2 -1.27278 0.943444
Q2FYJ8   0 0 -1.27278 0.943444
Q2FVR6   2 0.2 -1.27278 0.943444
Q2G183   0 0 -1.27278 0.943444
Q2G0S1   2 0.2 -1.27278 0.943444
Q2FX83   0 0 -1.27278 0.943444
Q2FYF7   1 0.1 -1.27278 0.943444
Q2G166   2 0.2 -1.27278 0.943444
Q2FX20   2 0.2 -1.27278 0.943444
Q2G020   2 0.2 -1.27278 0.943444
Q2FVC0   2 0.2 -1.27278 0.943444
Q2FVD1   0 0 -1.27278 0.943444
Q2FWH1   2 0.2 -1.27278 0.943444
Q2FYX2   2 0.2 -1.27278 0.943444
Q2FZB5   2 0.2 -1.27278 0.943444
Q2G0G8   2 0.2 -1.27278 0.943444
P0A0I4   2 0.2 -1.27278 0.943444
Q2G2C6   2 0.2 -1.27278 0.943444
Q2FVB1   2 0.2 -1.27278 0.943444
Q2FYN1   1 0.1 -1.27278 0.943444
Q2FV79   2 0.2 -1.27278 0.943444
Q2FVU9   2 0.2 -1.27278 0.943444
Q2G0W5   2 0.2 -1.27278 0.943444
Q2FW60   2 0.2 -1.27278 0.943444
Q2G269   2 0.2 -1.27278 0.943444
Q2FZS1   2 0.2 -1.27278 0.943444
Q2G1Y3   2 0.2 -1.27278 0.943444
Q2FWA4   2 0.2 -1.27278 0.943444
Q2G0C0   1 0.1 -1.27278 0.943444
Q2G2J6   0 0 -1.27278 0.943444
Q2G1R2   2 0.2 -1.27278 0.943444
Q2FXY8   1 0.1 -1.27278 0.943444
Q2FYL2   2 0.2 -1.27278 0.943444
Q2FYS3   0 0 -1.27278 0.943444
Q2FXS0   2 0.2 -1.27278 0.943444
Q2FWA7   0 0 -1.27278 0.943444
Q2FWV8   2 0.2 -1.27278 0.943444
Q2G279   2 0.2 -1.27278 0.943444
Q2FYB5   2 0.2 -1.27278 0.943444
Q2G175   2 0.2 -1.27278 0.943444
Q2FZ07   2 0.2 -1.27278 0.943444
Q2FVG7   2 0.2 -1.27278 0.943444
Q2G2P3   1 0.1 -1.27278 0.943444
Q2FZA3   2 0.2 -1.27278 0.943444
Q2FYE1   1 0.1 -1.27278 0.943444
Q2G2F8   0 0 -1.27278 0.943444
Q2FWS8   0 0 -1.27278 0.943444
Q2FXD8   2 0.2 -1.27278 0.943444
Q2FX46   2 0.2 -1.27278 0.943444
Q2FYB4   2 0.2 -1.27278 0.943444
Q2FYC0   2 0.2 -1.27278 0.943444
Q2FUY5   1 0.1 -1.27278 0.943444
Q2FYF2   0 0 -1.27278 0.943444
Q2G0R4   2 0.2 -1.27278 0.943444
Q2G1L1   2 0.2 -1.27278 0.943444
Q2FYB0   2 0.2 -1.27278 0.943444
Q2FWW5   2 0.2 -1.27278 0.943444
Q2FX04   2 0.2 -1.27278 0.943444
Q2FV33   2 0.2 -1.27278 0.943444
Q2FUX6   2 0.2 -1.27278 0.943444
Q2FVP5   0 0 -1.27278 0.943444
Q2G0W7   2 0.2 -1.27278 0.943444
Q2FXV1   2 0.2 -1.27278 0.943444
Q2G096   2 0.2 -1.27278 0.943444
Q2FV68   2 0.2 -1.27278 0.943444
Q2FVY6   2 0.2 -1.27278 0.943444
Q2FYY0   2 0.2 -1.27278 0.943444
Q2G005   2 0.2 -1.27278 0.943444
Q2G2B4   2 0.2 -1.27278 0.943444
Q2FVZ7   2 0.2 -1.27278 0.943444
Q2FW55   2 0.2 -1.27278 0.943444
Q2FV92   2 0.2 -1.27278 0.943444
Q2FYV9   2 0.2 -1.27278 0.943444
Q2FW74   2 0.2 -1.27278 0.943444
Q2FVK9   2 0.2 -1.27278 0.943444
Q2FZA4   2 0.2 -1.27278 0.943444
Q2FV25   0 0 -1.27278 0.943444
Q2FYG8   2 0.2 -1.27278 0.943444
Q2G216   2 0.2 -1.27278 0.943444
Q2FZ69   1 0.1 -1.27278 0.943444
Q2FV97   2 0.2 -1.27278 0.943444
Q2FZ95   2 0.2 -1.27278 0.943444
Q2FZN8   2 0.2 -1.27278 0.943444
Q2FZG2   2 0.2 -1.27278 0.943444
Q2G259   2 0.2 -1.27278 0.943444
Q2FYB6   2 0.2 -1.27278 0.943444
Q2FZD1   2 0.2 -1.27278 0.943444
Q2FYT6   2 0.2 -1.27278 0.943444
Q2G0Y2   2 0.2 -1.27278 0.943444
Q2FWZ1   2 0.2 -1.27278 0.943444
Q2FVC8   2 0.2 -1.27278 0.943444
Q2G2H1   2 0.2 -1.27278 0.943444
Q2FY47   2 0.2 -1.27278 0.943444
Q2FX78   2 0.2 -1.27278 0.943444
Q2FX47   2 0.2 -1.27278 0.943444
Q2FZA7   1 0.1 -1.27278 0.943444
Q2FV32   2 0.2 -1.27278 0.943444
Q2FYE6   0 0 -1.27278 0.943444
Q2FZ41   2 0.2 -1.27278 0.943444
Q2FYG3   2 0.2 -1.27278 0.943444
Q2FX01   2 0.2 -1.27278 0.943444
Q2FXU6   2 0.2 -1.27278 0.943444
Q2FYL7   1 0.1 -1.27278 0.943444
Q2FWQ3   2 0.2 -1.27278 0.943444
Q2FZY9   2 0.2 -1.27278 0.943444
Q2FV50   2 0.2 -1.27278 0.943444
Q2FUY7   2 0.2 -1.27278 0.943444
Q2FXP6   2 0.2 -1.27278 0.943444
Q2G1S9   2 0.2 -1.27278 0.943444
Q2FX18   2 0.2 -1.27278 0.943444
Q2FYU0   0 0 -1.27278 0.943444
Q2FXZ7   3 0.285714 -1.27278 0.943444
Q2G051   3 0.285714 -1.27278 0.943444
Q2FWS3   3 0.285714 -1.27278 0.943444
Q2FW14   6 0.571429 -1.27278 0.943444
Q2FYD7   4 0.380952 -1.27278 0.943444
Q9RQP8   4 0.380952 -1.27278 0.943444
Q2FZK2   3 0.285714 -1.27278 0.943444
Q2FWI7   4 0.380952 -1.27278 0.943444
Q2G182   4 0.380952 -1.27278 0.943444
Q2FYT7   4 0.380952 -1.27278 0.943444
Q2FV46   4 0.380952 -1.27278 0.943444
Q2FY58   2 0.190476 -1.27278 0.943444
Q2FX06   2 0.190476 -1.27278 0.943444
Q2FZH0   4 0.380952 -1.27278 0.943444
Q2FUZ4   4 0.380952 -1.27278 0.943444
Q2G102   4 0.380952 -1.27278 0.943444
Q2G1R8   4 0.380952 -1.27278 0.943444
Q2G2J1   5 0.47619 -1.27278 0.943444
Q2FX71   5 0.47619 -1.27278 0.943444
Q2FUZ5   5 0.47619 -1.27278 0.943444
Q2FYP5   4 0.380952 -1.27278 0.943444
Q2G048   0 0 -1.27278 0.943444
Q2FUQ0   3 0.285714 -1.27278 0.943444
Q2FWS7   2 0.190476 -1.27278 0.943444
Q2FV65   2 0.190476 -1.27278 0.943444
Q2G125   2 0.190476 -1.27278 0.943444
Q2FYT2   4 0.380952 -1.27278 0.943444
Q2FVH7   1 0.0952381 -1.27278 0.943444
Q2G127   4 0.380952 -1.27278 0.943444
Q2FYI5   2 0.190476 -1.27278 0.943444
Q2FYX4   3 0.285714 -1.27278 0.943444
Q2G0M3   4 0.380952 -1.27278 0.943444
Q2FW87   4 0.380952 -1.27278 0.943444
Q2G211   2 0.190476 -1.27278 0.943444
Q2FXR5   4 0.380952 -1.27278 0.943444
Q2FWR5   6 0.571429 -1.27278 0.943444
Q2FYD5   5 0.47619 -1.27278 0.943444
Q2FY94   2 0.190476 -1.27278 0.943444
Q2G2W8   3 0.285714 -1.27278 0.943444
Q2FZL9   5 0.47619 -1.27278 0.943444
Q2FYT9   4 0.380952 -1.27278 0.943444
Q2FX44   4 0.380952 -1.27278 0.943444
Q2FXB2   2 0.190476 -1.27278 0.943444
Q2FVF6   4 0.380952 -1.27278 0.943444
Q2G2F6   2 0.190476 -1.27278 0.943444
Q2G2C3   2 0.190476 -1.27278 0.943444
Q2FYA5   4 0.380952 -1.27278 0.943444
Q2FYB1   3 0.285714 -1.27278 0.943444
Q2G011   3 0.285714 -1.27278 0.943444
Q2FV29   2 0.190476 -1.27278 0.943444
Q2FVW1   3 0.285714 -1.27278 0.943444
Q2FYA4   4 0.380952 -1.27278 0.943444
Q2FY26   4 0.380952 -1.27278 0.943444
Q2FXC1   3 0.285714 -1.27278 0.943444
Q2G2T0   6 0.571429 -1.27278 0.943444
Q2FY62   2 0.190476 -1.27278 0.943444
Q2G2K4   4 0.380952 -1.27278 0.943444
Q2FW65   4 0.380952 -1.27278 0.943444
Q2FY05   4 0.380952 -1.27278 0.943444
Q2FV96   4 0.380952 -1.27278 0.943444
Q2G1S7   2 0.190476 -1.27278 0.943444
Q2FWS9   3 0.285714 -1.27278 0.943444
Q2G180   3 0.285714 -1.27278 0.943444
Q2G0L6   4 0.380952 -1.27278 0.943444
Q2G189   2 0.190476 -1.27278 0.943444
Q2FYD9   2 0.190476 -1.27278 0.943444
Q2FWM6   2 0.190476 -1.27278 0.943444
Q2FXA6   2 0.190476 -1.27278 0.943444
Q2G0U8   4 0.380952 -1.27278 0.943444
Q2FXD9   2 0.190476 -1.27278 0.943444
Q2FWF9   0 0 -1.27278 0.943444
Q2FXS3   5 0.47619 -1.27278 0.943444
Q2FXX6   3 0.285714 -1.27278 0.943444
Q2FWU2   4 0.380952 -1.27278 0.943444
Q2FXD5   4 0.380952 -1.27278 0.943444
Q2FZK8   5 0.47619 -1.27278 0.943444
Q2FV15   3 0.285714 -1.27278 0.943444
Q2FZZ5   4 0.380952 -1.27278 0.943444
Q2FW48   4 0.380952 -1.27278 0.943444
Q2FYB3   4 0.380952 -1.27278 0.943444
Q2FWT5   5 0.47619 -1.27278 0.943444
Q2FVH4   3 0.285714 -1.27278 0.943444
Q2FWP4   4 0.380952 -1.27278 0.943444
Q2FYX9   6 0.571429 -1.27278 0.943444
Q2G1U7   2 0.190476 -1.27278 0.943444
Q2FXY6   3 0.285714 -1.27278 0.943444
Q2FYT1   3 0.285714 -1.27278 0.943444
Q2G244   5 0.47619 -1.27278 0.943444
Q2FX30   2 0.190476 -1.27278 0.943444
Q2FVZ3   3 0.285714 -1.27278 0.943444
Q2FWP5   6 0.571429 -1.27278 0.943444
Q2FX41   3 0.285714 -1.27278 0.943444
Q2G2R5   3 0.285714 -1.27278 0.943444
Q2G2S3   6 0.545455 -1.27278 0.943444
Q2G004   3 0.272727 -1.27278 0.943444
Q2FWV1   5 0.454545 -1.27278 0.943444
Q2G003   8 0.727273 -1.27278 0.943444
Q2FZV3   3 0.272727 -1.27278 0.943444
Q2G026   6 0.545455 -1.27278 0.943444
Q2FXG7   3 0.272727 -1.27278 0.943444
Q2FYL8   2 0.181818 -1.27278 0.943444
Q2FZB6   0 0 -1.27278 0.943444
Q2FZE4   6 0.545455 -1.27278 0.943444
Q2FX11   5 0.454545 -1.27278 0.943444
Q2G0Y3   6 0.545455 -1.27278 0.943444
Q2FZW7   3 0.272727 -1.27278 0.943444
Q2FX21   9 0.818182 -1.27278 0.943444
Q2G092   10 0.909091 -1.27278 0.943444
Q2FZB7   5 0.454545 -1.27278 0.943444
Q2G0J9   9 0.818182 -1.27278 0.943444
Q2G1X2   3 0.272727 -1.27278 0.943444
Q2FZD6   8 0.727273 -1.27278 0.943444
Q2FW67   5 0.454545 -1.27278 0.943444
Q2G111   5 0.454545 -1.27278 0.943444
Q2G2Y4   6 0.545455 -1.27278 0.943444
Q2FY38   4 0.363636 -1.27278 0.943444
Q2FWJ0   9 0.818182 -1.27278 0.943444
Q2G2T5   5 0.454545 -1.27278 0.943444
Q2FVG6   4 0.363636 -1.27278 0.943444
Q2G1V8   5 0.454545 -1.27278 0.943444
Q2G1L0   5 0.454545 -1.27278 0.943444
Q2FXD6   8 0.727273 -1.27278 0.943444
P0C948   3 0.272727 -1.27278 0.943444
Q2G1M2   6 0.545455 -1.27278 0.943444
Q2FVW8   2 0.181818 -1.27278 0.943444
Q2FX24   5 0.454545 -1.27278 0.943444
Q2FWS4   8 0.727273 -1.27278 0.943444
Q2FYQ3   3 0.272727 -1.27278 0.943444
Q2G254   6 0.545455 -1.27278 0.943444
Q2FWB4   3 0.272727 -1.27278 0.943444
Q2FUP8   6 0.545455 -1.27278 0.943444
Q2FZC2   4 0.363636 -1.27278 0.943444
Q2FYE4   4 0.363636 -1.27278 0.943444
Q2FWS2   6 0.545455 -1.27278 0.943444
Q2FY03   6 0.545455 -1.27278 0.943444
Q2FVS6   5 0.454545 -1.27278 0.943444
Q2FXV2   2 0.181818 -1.27278 0.943444
Q2G2L6   3 0.272727 -1.27278 0.943444
Q2G2I5   4 0.363636 -1.27278 0.943444
Q2FYA2   5 0.454545 -1.27278 0.943444
Q2FWV7   2 0.181818 -1.27278 0.943444
Q2FXE7   6 0.545455 -1.27278 0.943444
Q2G0J6   4 0.363636 -1.27278 0.943444
Q2FUU4   9 0.818182 -1.27278 0.943444
Q2FVJ4   4 0.363636 -1.27278 0.943444
Q2FZM9   3 0.272727 -1.27278 0.943444
Q2FZ51   8 0.727273 -1.27278 0.943444
Q2FY22   4 0.363636 -1.27278 0.943444
Q2G2Q1   6 0.545455 -1.27278 0.943444
Q2G109   6 0.545455 -1.27278 0.943444
Q2G1D6   8 0.727273 -1.27278 0.943444
Q2FVC9   4 0.363636 -1.27278 0.943444
Q2G2R6   9 0.818182 -1.27278 0.943444
Q2FZ85   7 0.636364 -1.27278 0.943444
Q2FVK4   6 0.545455 -1.27278 0.943444
Q2G1V9   6 0.545455 -1.27278 0.943444
Q2G2H6   3 0.272727 -1.27278 0.943444
Q2FWS6   12 1.09091 0.903563 0.161558
Q2FZW4   7 0.636364 -1.27278 0.943444
Q2G1M3   5 0.454545 -1.27278 0.943444
Q2G1M0   8 0.727273 -1.27278 0.943444
Q2G1Y9   10 0.909091 -1.27278 0.943444
Q2FX45   4 0.363636 -1.27278 0.943444
Q2FWP8   4 0.363636 -1.27278 0.943444
Q2FYP4   6 0.545455 -1.27278 0.943444
Q2FYL1   6 0.545455 -1.27278 0.943444
Q2G1L4   5 0.454545 -1.27278 0.943444
Q2FUQ7   6 0.545455 -1.27278 0.943444
Q2G247   2 0.181818 -1.27278 0.943444
Q2FVV0   7 0.636364 -1.27278 0.943444
Q2FYU6   4 0.363636 -1.27278 0.943444
Q2G2N6   6 0.545455 -1.27278 0.943444
Q2FXC9   3 0.272727 -1.27278 0.943444
Q2FX42   5 0.454545 -1.27278 0.943444
Q2FX26   4 0.363636 -1.27278 0.943444
Q2FWF3   2 0.181818 -1.27278 0.943444
Q2FZY1   4 0.363636 -1.27278 0.943444
Q2FW15   6 0.521739 -1.27278 0.943444
P0A0G2   8 0.695652 -1.27278 0.943444
Q2G2G5   7 0.608696 -1.27278 0.943444
Q2FY39   6 0.521739 -1.27278 0.943444
Q2G0B5   7 0.608696 -1.27278 0.943444
Q2FZI1   8 0.695652 -1.27278 0.943444
Q2FUQ6   8 0.695652 -1.27278 0.943444
Q2FVR5   10 0.869565 -1.27278 0.943444
Q2G2W6   6 0.521739 -1.27278 0.943444
Q2FZR8   9 0.782609 -1.27278 0.943444
Q2FVY8   9 0.782609 -1.27278 0.943444
Q2FZ60   5 0.434783 -1.27278 0.943444
Q2FV82   7 0.608696 -1.27278 0.943444
Q2FX23   10 0.869565 -1.27278 0.943444
Q2G1G3   5 0.434783 -1.27278 0.943444
P68805   5 0.434783 -1.27278 0.943444
Q2FVL0   8 0.695652 -1.27278 0.943444
Q2G2J0   7 0.608696 -1.27278 0.943444
Q2FZF1   7 0.608696 -1.27278 0.943444
Q2FXU9   9 0.782609 -1.27278 0.943444
Q2G1A2   10 0.869565 -1.27278 0.943444
Q2G1C3   7 0.608696 -1.27278 0.943444
Q2G1D4   5 0.434783 -1.27278 0.943444
Q2G0A8   6 0.521739 -1.27278 0.943444
Q2FVC7   4 0.347826 -1.27278 0.943444
Q2G133   7 0.608696 -1.27278 0.943444
Q2FY86   8 0.695652 -1.27278 0.943444
Q2FX92   10 0.869565 -1.27278 0.943444
Q2FW47   2 0.173913 -1.27278 0.943444
Q2G1T9   5 0.434783 -1.27278 0.943444
Q2FVU8   4 0.347826 -1.27278 0.943444
Q2FVD7   10 0.869565 -1.27278 0.943444
Q2FX55   6 0.521739 -1.27278 0.943444
Q2FVD3   6 0.521739 -1.27278 0.943444
Q2G2B5   3 0.26087 -1.27278 0.943444
Q2FWV6   5 0.434783 -1.27278 0.943444
Q2FW29   6 0.521739 -1.27278 0.943444
Q2G0W6   3 0.26087 -1.27278 0.943444
Q2FVD2   6 0.521739 -1.27278 0.943444
Q2FWR8   5 0.434783 -1.27278 0.943444
Q2FXA0   7 0.608696 -1.27278 0.943444
Q2FZB4   7 0.608696 -1.27278 0.943444
Q2FX37   5 0.434783 -1.27278 0.943444
Q2FX13   3 0.26087 -1.27278 0.943444
Q2FWD8   8 0.695652 -1.27278 0.943444
Q2G108   8 0.695652 -1.27278 0.943444
Q2G2V4   8 0.695652 -1.27278 0.943444
Q2FZW2   11 0.956522 -1.27278 0.943444
Q2FYY4   6 0.521739 -1.27278 0.943444
Q2FYB8   4 0.347826 -1.27278 0.943444
Q2FWC2   8 0.695652 -1.27278 0.943444
Q2FYE8   7 0.608696 -1.27278 0.943444
Q2FXK5   6 0.521739 -1.27278 0.943444
Q2FWT0   9 0.782609 -1.27278 0.943444
Q2FW19   5 0.434783 -1.27278 0.943444
Q2G100   7 0.608696 -1.27278 0.943444
Q2FYY3   5 0.434783 -1.27278 0.943444
Q2FZ01   10 0.869565 -1.27278 0.943444
Q2FYY1   6 0.521739 -1.27278 0.943444
Q2G103   11 0.956522 -1.27278 0.943444
Q2FV12   8 0.695652 -1.27278 0.943444
Q2FWQ1   10 0.869565 -1.27278 0.943444
Q2FYY5   6 0.521739 -1.27278 0.943444
Q2G207   7 0.608696 -1.27278 0.943444
Q2G1Y8   7 0.608696 -1.27278 0.943444
Q2FWZ8   6 0.521739 -1.27278 0.943444
Q2G0Z8   6 0.521739 -1.27278 0.943444
Q2G2F7   6 0.521739 -1.27278 0.943444
Q2FYH9   4 0.347826 -1.27278 0.943444
Q2FWB7   7 0.608696 -1.27278 0.943444
Q2FYN2   6 0.5 -1.27278 0.943444
Q2FVQ6   11 0.916667 -1.27278 0.943444
Q2FWX3   7 0.583333 -1.27278 0.943444
Q2G187   5 0.416667 -1.27278 0.943444
Q2FW05   6 0.5 -1.27278 0.943444
Q2FYC3   10 0.833333 -1.27278 0.943444
Q2FZJ2   12 1 0.903563 0.161558
Q2G0D6   7 0.583333 -1.27278 0.943444
Q2FWP7   10 0.833333 -1.27278 0.943444
Q2FX31   11 0.916667 -1.27278 0.943444
Q2FVZ6   4 0.333333 -1.27278 0.943444
Q2G2A2   12 1 0.903563 0.161558
Q2FWQ8   4 0.333333 -1.27278 0.943444
Q2FVM9   7 0.583333 -1.27278 0.943444
Q2FYD1   14 1.16667 0.903563 0.161558
Q2FYN3   8 0.666667 -1.27278 0.943444
Q2FYI3   7 0.583333 -1.27278 0.943444
Q2G022   12 1 0.903563 0.161558
Q2G1Q3   7 0.583333 -1.27278 0.943444
Q2FX58   5 0.416667 -1.27278 0.943444
Q2G2V1   14 1.16667 0.903563 0.161558
Q2FVV5   9 0.75 -1.27278 0.943444
Q2FZC0   10 0.833333 -1.27278 0.943444
Q2FV63   11 0.916667 -1.27278 0.943444
Q2FWG9   8 0.666667 -1.27278 0.943444
Q2FZA5   6 0.5 -1.27278 0.943444
Q2FX60   16 1.33333 0.903563 0.161558
Q2G2I8   11 0.916667 -1.27278 0.943444
Q2G2Y5   9 0.75 -1.27278 0.943444
Q2G2Y2   12 1 0.903563 0.161558
Q2FWA6   13 1.08333 0.903563 0.161558
Q2FWL8   22 1.83333 0.903563 0.161558
Q2FY95   10 0.833333 -1.27278 0.943444
Q2FYC5   10 0.833333 -1.27278 0.943444
Q2FV43   7 0.583333 -1.27278 0.943444
Q2FVU0   12 1 0.903563 0.161558
Q2FZG5   7 0.583333 -1.27278 0.943444
Q2G2H9   8 0.666667 -1.27278 0.943444
Q2G1D1   6 0.5 -1.27278 0.943444
Q2FWU7   9 0.75 -1.27278 0.943444
P60647   7 0.583333 -1.27278 0.943444
Q2FUR7   9 0.75 -1.27278 0.943444
Q2FWQ2   10 0.833333 -1.27278 0.943444
Q2G2M4   12 1 0.903563 0.161558
Q2G104   9 0.75 -1.27278 0.943444
Q2FX76   6 0.5 -1.27278 0.943444
Q2G2Q4   14 1.16667 0.903563 0.161558
Q2FXQ1   7 0.583333 -1.27278 0.943444
Q2FX80   6 0.5 -1.27278 0.943444
Q2FZN6   6 0.5 -1.27278 0.943444
Q2G009   7 0.583333 -1.27278 0.943444
Q2G021   11 0.916667 -1.27278 0.943444
Q2FWH0   12 1 0.903563 0.161558
Q2FXQ0   8 0.666667 -1.27278 0.943444
Q2FX64   7 0.583333 -1.27278 0.943444
Q2FY98   5 0.416667 -1.27278 0.943444
Q2FWK5   11 0.916667 -1.27278 0.943444
Q2FYK1   5 0.416667 -1.27278 0.943444
Q2FXF0   6 0.5 -1.27278 0.943444
Q2FY70   10 0.833333 -1.27278 0.943444
Q2G114   11 0.916667 -1.27278 0.943444
Q2FX38   8 0.666667 -1.27278 0.943444
Q2FUP9   11 0.916667 -1.27278 0.943444
Q2FVV3   10 0.833333 -1.27278 0.943444
Q2G113   12 1 0.903563 0.161558
Q2FWB2   6 0.5 -1.27278 0.943444
Q2FWT6   8 0.666667 -1.27278 0.943444
Q2FW28   9 0.75 -1.27278 0.943444
Q2FUQ9   7 0.583333 -1.27278 0.943444
Q2FY00   7 0.583333 -1.27278 0.943444
Q2G040   6 0.5 -1.27278 0.943444
Q2FX35   10 0.833333 -1.27278 0.943444
Q2FYW9   10 0.8 -1.27278 0.943444
Q2G2N8   8 0.64 -1.27278 0.943444
Q2G1V7   16 1.28 0.903563 0.161558
Q2G0C3   9 0.72 -1.27278 0.943444
Q2FVW0   10 0.8 -1.27278 0.943444
Q2FUS4   12 0.96 -1.27278 0.943444
Q2FVP6   6 0.48 -1.27278 0.943444
Q2FZK1   6 0.48 -1.27278 0.943444
Q2FXY2   21 1.68 0.903563 0.161558
Q2FYX3   24 1.92 0.903563 0.161558
Q2FZ86   17 1.36 0.903563 0.161558
Q2FUV7   7 0.56 -1.27278 0.943444
Q2FX70   9 0.72 -1.27278 0.943444
Q2G1Y1   11 0.88 -1.27278 0.943444
Q2FVT9   10 0.8 -1.27278 0.943444
Q2G2K3   10 0.8 -1.27278 0.943444
P72358   10 0.8 -1.27278 0.943444
Q2G192   11 0.88 -1.27278 0.943444
Q2FYX6   12 0.96 -1.27278 0.943444
Q2FXW0   7 0.56 -1.27278 0.943444
Q2G202   11 0.88 -1.27278 0.943444
Q2FYW7   5 0.4 -1.27278 0.943444
Q2G2M0   8 0.64 -1.27278 0.943444
Q2FXT7   7 0.56 -1.27278 0.943444
Q2FX59   9 0.72 -1.27278 0.943444
Q2G0X2   6 0.48 -1.27278 0.943444
Q2FWR6   12 0.96 -1.27278 0.943444
Q2FW22   24 1.92 0.903563 0.161558
Q2FZH4   20 1.6 0.903563 0.161558
Q2FYZ1   9 0.72 -1.27278 0.943444
Q2G2W7   15 1.2 0.903563 0.161558
Q2G2I4   10 0.8 -1.27278 0.943444
Q2FZP5   14 1.12 0.903563 0.161558
Q2FWQ7   11 0.88 -1.27278 0.943444
Q2G1W9   9 0.72 -1.27278 0.943444
Q2FWF7   10 0.8 -1.27278 0.943444
Q2FYM9   14 1.12 0.903563 0.161558
Q2FXV0   11 0.88 -1.27278 0.943444
Q2FWW2   13 1.04 0.903563 0.161558
Q2FVS2   9 0.72 -1.27278 0.943444
Q2G007   13 1.04 0.903563 0.161558
Q2FYA7   15 1.2 0.903563 0.161558
Q2G0K0   10 0.8 -1.27278 0.943444
Q2FXS9   13 1.04 0.903563 0.161558
Q2G249   12 0.96 -1.27278 0.943444
Q2G008   17 1.36 0.903563 0.161558
Q2FZD5   13 1.04 0.903563 0.161558
Q2FZG0   9 0.72 -1.27278 0.943444
Q2FX28   14 1.12 0.903563 0.161558
Q2FXI4   15 1.2 0.903563 0.161558
Q2G176   9 0.72 -1.27278 0.943444
Q2G116   10 0.8 -1.27278 0.943444
Q2FXF2   14 1.12 0.903563 0.161558
Q2G260   12 0.96 -1.27278 0.943444
Q2G213   4 0.32 -1.27278 0.943444
Q2G173   10 0.8 -1.27278 0.943444
Q2FV71   10 0.8 -1.27278 0.943444
Q2FWY8   9 0.72 -1.27278 0.943444
Q2FWN3   7 0.56 -1.27278 0.943444
Q2FYD4   10 0.8 -1.27278 0.943444
Q2FVQ2   12 0.96 -1.27278 0.943444
Q2FVK0   14 1.12 0.903563 0.161558
Q2G285   19 1.52 0.903563 0.161558
Q2FZH6   17 1.36 0.903563 0.161558
Q2FZX1   9 0.72 -1.27278 0.943444
Q2FZ83   4 0.32 -1.27278 0.943444
Q2G0S9   13 1.04 0.903563 0.161558
Q2FZH7   13 1.04 0.903563 0.161558
Q2FZT3   13 1.04 0.903563 0.161558
Q2FX57   16 1.23077 0.903563 0.161558
Q2G0B9   15 1.15385 0.903563 0.161558
Q2FY28   12 0.923077 -1.27278 0.943444
Q2G0R5   16 1.23077 0.903563 0.161558
Q2FZG8   15 1.15385 0.903563 0.161558
Q2G1X1   12 0.923077 -1.27278 0.943444
Q2FX93   11 0.846154 -1.27278 0.943444
Q2FYU5   8 0.615385 -1.27278 0.943444
Q2FWR9   13 1 0.903563 0.161558
Q2FWS0   16 1.23077 0.903563 0.161558
Q2G0P4   10 0.769231 -1.27278 0.943444
Q2FX50   17 1.30769 0.903563 0.161558
Q2FZV0   9 0.692308 -1.27278 0.943444
Q2G0S5   11 0.846154 -1.27278 0.943444
Q2FY25   14 1.07692 0.903563 0.161558
Q2FXG6   12 0.923077 -1.27278 0.943444
Q2FZJ7   12 0.923077 -1.27278 0.943444
Q2G0U7   13 1 0.903563 0.161558
Q2FZV2   13 1 0.903563 0.161558
Q2FWT8   14 1.07692 0.903563 0.161558
Q2G0D1   16 1.23077 0.903563 0.161558
Q2FVW5   13 1 0.903563 0.161558
Q2FY97   13 1 0.903563 0.161558
Q2FXF3   11 0.846154 -1.27278 0.943444
Q2G063   10 0.769231 -1.27278 0.943444
Q2G0U5   13 1 0.903563 0.161558
Q2G2B1   15 1.15385 0.903563 0.161558
Q2FVE3   12 0.923077 -1.27278 0.943444
Q2FZW1   21 1.61538 0.903563 0.161558
Q2FYK2   13 1 0.903563 0.161558
Q2FXW2   9 0.692308 -1.27278 0.943444
Q9F0R1   14 1.07692 0.903563 0.161558
Q2FZG3   11 0.846154 -1.27278 0.943444
Q2G2K0   14 1.07692 0.903563 0.161558
Q2FVN4   10 0.769231 -1.27278 0.943444
Q2FYV0   15 1.15385 0.903563 0.161558
Q2G0A5   8 0.615385 -1.27278 0.943444
Q2FZ03   15 1.15385 0.903563 0.161558
Q2G1I8   8 0.615385 -1.27278 0.943444
Q2FYX8   14 1.07692 0.903563 0.161558
Q2FV18   12 0.923077 -1.27278 0.943444
Q2FYI7   12 0.923077 -1.27278 0.943444
Q2G0K1   17 1.30769 0.903563 0.161558
Q2G2U9   14 1.07692 0.903563 0.161558
Q2FW31   26 2 3.07991 0.0107511
Q2FVB5   15 1.15385 0.903563 0.161558
Q2FVI8   11 0.846154 -1.27278 0.943444
Q2FZT0   17 1.30769 0.903563 0.161558
P48860   15 1.15385 0.903563 0.161558
Q2FYC1   24 1.84615 0.903563 0.161558
Q2G286   14 1.07692 0.903563 0.161558
Q2FXD3   19 1.46154 0.903563 0.161558
Q2G027   7 0.538462 -1.27278 0.943444
Q2G0T4   11 0.846154 -1.27278 0.943444
Q2FZJ5   20 1.53846 0.903563 0.161558
Q2FW10   6 0.461538 -1.27278 0.943444
Q2FY91   18 1.38462 0.903563 0.161558
Q2FVP0   13 1 0.903563 0.161558
P60070   28 2.15385 3.07991 0.0107511
Q2FWU1   15 1.15385 0.903563 0.161558
Q2FYA3   9 0.692308 -1.27278 0.943444
Q2G0V8   14 1.07692 0.903563 0.161558
Q2G0Z2   11 0.846154 -1.27278 0.943444
Q2FZ47   11 0.846154 -1.27278 0.943444
Q2G0V9   9 0.692308 -1.27278 0.943444
Q2FZE2   16 1.23077 0.903563 0.161558
Q2FWB0   13 1 0.903563 0.161558
Q2G1J1   12 0.923077 -1.27278 0.943444
Q2FYQ1   9 0.692308 -1.27278 0.943444
Q2FZ45   12 0.923077 -1.27278 0.943444
Q2FYW5   13 1 0.903563 0.161558
Q2G1A0   12 0.923077 -1.27278 0.943444
Q2FZB9   13 1 0.903563 0.161558
Q2FZX2   15 1.15385 0.903563 0.161558
Q2FZY4   19 1.46154 0.903563 0.161558
Q2FW56   10 0.769231 -1.27278 0.943444
P0A0G6   19 1.46154 0.903563 0.161558
Q2FW80   13 1 0.903563 0.161558
Q2G2S4   9 0.692308 -1.27278 0.943444
Q2G2H0   11 0.846154 -1.27278 0.943444
Q2G2E1   10 0.769231 -1.27278 0.943444
Q2G0I5   23 1.76923 0.903563 0.161558
Q2FWW6   13 1 0.903563 0.161558
Q2G112   11 0.846154 -1.27278 0.943444
Q2G214   10 0.769231 -1.27278 0.943444
Q2FYG2   11 0.846154 -1.27278 0.943444
Q2G0J5   8 0.615385 -1.27278 0.943444
Q2FX27   11 0.846154 -1.27278 0.943444
Q2FWV5   12 0.923077 -1.27278 0.943444
Q2FX40   17 1.30769 0.903563 0.161558
Q2FZM5   8 0.615385 -1.27278 0.943444
Q2FXH8   9 0.692308 -1.27278 0.943444
Q2FWS5   13 1 0.903563 0.161558
Q2FW13   14 1.03704 0.903563 0.161558
Q2FY93   17 1.25926 0.903563 0.161558
Q2FZM8   16 1.18519 0.903563 0.161558
Q2FZV4   12 0.888889 -1.27278 0.943444
Q2FVD4   24 1.77778 0.903563 0.161558
Q2G0J3   10 0.740741 -1.27278 0.943444
Q2FX61   20 1.48148 0.903563 0.161558
Q2FVD6   11 0.814815 -1.27278 0.943444
Q2FYY7   19 1.40741 0.903563 0.161558
Q2G0W0   15 1.11111 0.903563 0.161558
Q2FXF7   13 0.962963 -1.27278 0.943444
Q2G191   12 0.888889 -1.27278 0.943444
Q2FYT5   12 0.888889 -1.27278 0.943444
Q2G1P0   10 0.740741 -1.27278 0.943444
Q2FVF8   14 1.03704 0.903563 0.161558
Q2G0Y1   10 0.740741 -1.27278 0.943444
Q2FZD2   28 2.07407 3.07991 0.0107511
Q2FZ59   11 0.814815 -1.27278 0.943444
Q2G2G1   15 1.11111 0.903563 0.161558
Q2G0F9   11 0.814815 -1.27278 0.943444
Q2G1J2   13 0.962963 -1.27278 0.943444
Q2G0Q6   13 0.962963 -1.27278 0.943444
Q2FYX0   16 1.18519 0.903563 0.161558
Q2FZU8   11 0.814815 -1.27278 0.943444
Q2G267   10 0.740741 -1.27278 0.943444
Q2G174   14 1.03704 0.903563 0.161558
Q2FWC3   19 1.40741 0.903563 0.161558
Q2FVN6   10 0.740741 -1.27278 0.943444
Q2G2D1   15 1.11111 0.903563 0.161558
Q2FZK9   20 1.48148 0.903563 0.161558
Q2G2C9   22 1.62963 0.903563 0.161558
Q2G2V8   8 0.592593 -1.27278 0.943444
Q2FVL6   14 1.03704 0.903563 0.161558
Q2FY45   12 0.888889 -1.27278 0.943444
Q2G2R7   13 0.962963 -1.27278 0.943444
Q2FWD5   12 0.888889 -1.27278 0.943444
Q2FWT3   11 0.814815 -1.27278 0.943444
Q2FY92   17 1.25926 0.903563 0.161558
Q2FZM2   10 0.740741 -1.27278 0.943444
Q2G2F0   19 1.40741 0.903563 0.161558
Q2FW30   13 0.962963 -1.27278 0.943444
Q2FZV9   21 1.55556 0.903563 0.161558
Q2FVA6   16 1.18519 0.903563 0.161558
Q2G229   17 1.25926 0.903563 0.161558
Q2FZZ3   23 1.7037 0.903563 0.161558
Q2G2F4   11 0.814815 -1.27278 0.943444
Q2FVA7   15 1.11111 0.903563 0.161558
Q2G0R3   16 1.18519 0.903563 0.161558
Q2G1R1   19 1.40741 0.903563 0.161558
Q2FZ79   13 0.962963 -1.27278 0.943444
Q2FZ12   11 0.814815 -1.27278 0.943444
Q2FX39   14 1.03704 0.903563 0.161558
Q2G186   10 0.740741 -1.27278 0.943444
Q2FXE5   9 0.666667 -1.27278 0.943444
Q2G0A1   15 1.11111 0.903563 0.161558
Q2G0E7   14 1.03704 0.903563 0.161558
Q2G2V7   15 1.11111 0.903563 0.161558
Q2FYA6   14 1.03704 0.903563 0.161558
Q2G276   13 0.962963 -1.27278 0.943444
Q2G070   12 0.888889 -1.27278 0.943444
Q2FVZ1   14 1.03704 0.903563 0.161558
Q2FW84   10 0.740741 -1.27278 0.943444
Q2FVY9   16 1.18519 0.903563 0.161558
Q2FVD9   14 1.03704 0.903563 0.161558
Q2G1T2   16 1.18519 0.903563 0.161558
Q2G0I3   16 1.18519 0.903563 0.161558
Q2G0E8   32 2.37037 3.07991 0.0107511
Q2FW08   13 0.962963 -1.27278 0.943444
Q2FVD8   16 1.18519 0.903563 0.161558
Q2FXF5   25 1.85185 0.903563 0.161558
Q2FXW1   27 2 3.07991 0.0107511
Q2FW79   14 1.03704 0.903563 0.161558
Q2G2G0   13 0.962963 -1.27278 0.943444
P48940   17 1.25926 0.903563 0.161558
Q2FYL6   15 1.11111 0.903563 0.161558
Q2FZV8   13 0.962963 -1.27278 0.943444
Q2FYM5   10 0.740741 -1.27278 0.943444
Q2G2B6   22 1.62963 0.903563 0.161558
Q2G1L2   11 0.814815 -1.27278 0.943444
Q2G1V5   11 0.814815 -1.27278 0.943444
Q2FXT0   10 0.740741 -1.27278 0.943444
Q2FY02   31 2.2963 3.07991 0.0107511
Q2FWQ4   12 0.888889 -1.27278 0.943444
Q2FYG4   14 1.03704 0.903563 0.161558
Q2FW11   16 1.18519 0.903563 0.161558
Q2G257   21 1.5 0.903563 0.161558
Q2FWJ6   23 1.64286 0.903563 0.161558
Q2FXS8   10 0.714286 -1.27278 0.943444
Q2FX12   27 1.92857 0.903563 0.161558
Q2FYF1   11 0.785714 -1.27278 0.943444
Q2G2E8   14 1 0.903563 0.161558
Q2FXE6   11 0.785714 -1.27278 0.943444
Q2G2C0   10 0.714286 -1.27278 0.943444
Q2G1V6   15 1.07143 0.903563 0.161558
Q2FWZ4   18 1.28571 0.903563 0.161558
Q2G2V0   12 0.857143 -1.27278 0.943444
Q9ZAH6   21 1.5 0.903563 0.161558
Q2FVU2   24 1.71429 0.903563 0.161558
Q2FWI8   14 1 0.903563 0.161558
P0A0H0   13 0.928571 -1.27278 0.943444
Q2G0C1   24 1.71429 0.903563 0.161558
Q2FXH3   26 1.85714 0.903563 0.161558
Q2FXI6   41 2.92857 3.07991 0.0107511
Q2G1X5   16 1.14286 0.903563 0.161558
Q2FV08   21 1.5 0.903563 0.161558
Q2FWT7   11 0.785714 -1.27278 0.943444
Q2G210   13 0.928571 -1.27278 0.943444
Q2FW66   14 1 0.903563 0.161558
Q2FWD0   18 1.28571 0.903563 0.161558
Q2FUQ1   22 1.57143 0.903563 0.161558
Q2FVI6   12 0.857143 -1.27278 0.943444
Q2FWM7   11 0.785714 -1.27278 0.943444
Q2FVN2   18 1.28571 0.903563 0.161558
Q2FWR2   16 1.14286 0.903563 0.161558
Q2FYH4   14 1 0.903563 0.161558
Q2FYM8   9 0.642857 -1.27278 0.943444
Q9RFJ6   22 1.57143 0.903563 0.161558
Q2FZ42   6 0.428571 -1.27278 0.943444
Q2FVX9   20 1.42857 0.903563 0.161558
Q2G066   31 2.21429 3.07991 0.0107511
Q2FVM3   17 1.21429 0.903563 0.161558
Q2FWT1   14 1 0.903563 0.161558
Q2FZB8   7 0.5 -1.27278 0.943444
Q2FUQ8   13 0.928571 -1.27278 0.943444
Q2G2I7   10 0.714286 -1.27278 0.943444
Q2FVF7   18 1.28571 0.903563 0.161558
Q2FV52   14 1 0.903563 0.161558
Q2FWE3   22 1.57143 0.903563 0.161558
Q2G144   28 2 3.07991 0.0107511
Q2FXZ1   16 1.14286 0.903563 0.161558
Q2FX34   14 1 0.903563 0.161558
Q2FWV4   9 0.642857 -1.27278 0.943444
Q2FZ11   14 1 0.903563 0.161558
Q2G141   14 1 0.903563 0.161558
Q2FWF5   19 1.35714 0.903563 0.161558
Q2FV34   14 1 0.903563 0.161558
Q2FWQ0   23 1.64286 0.903563 0.161558
Q2FV88   16 1.14286 0.903563 0.161558
Q2G2P0   11 0.785714 -1.27278 0.943444
Q2FYW8   14 1 0.903563 0.161558
Q2G1W1   16 1.14286 0.903563 0.161558
Q2FVC2   16 1.14286 0.903563 0.161558
Q2G0D3   8 0.571429 -1.27278 0.943444
Q2FV89   31 2.21429 3.07991 0.0107511
Q2G1U2   17 1.21429 0.903563 0.161558
Q2FX32   11 0.785714 -1.27278 0.943444
Q2FXS7   16 1.14286 0.903563 0.161558
Q2FVX1   14 1 0.903563 0.161558
Q2FVE0   16 1.14286 0.903563 0.161558
Q2G270   11 0.785714 -1.27278 0.943444
Q9EYW6   12 0.857143 -1.27278 0.943444
Q2FVB8   19 1.35714 0.903563 0.161558
Q2FZT9   18 1.28571 0.903563 0.161558
Q2G298   25 1.78571 0.903563 0.161558
Q2FX49   11 0.785714 -1.27278 0.943444
Q2G0Z0   24 1.71429 0.903563 0.161558
Q2FW39   25 1.78571 0.903563 0.161558
Q2G252   24 1.71429 0.903563 0.161558
Q2G0A3   12 0.857143 -1.27278 0.943444
Q2FYJ7   38 2.71429 3.07991 0.0107511
Q2FWT2   14 1 0.903563 0.161558
Q2FWQ5   19 1.35714 0.903563 0.161558
Q2G2J7   11 0.785714 -1.27278 0.943444
Q2FY75   15 1.07143 0.903563 0.161558
Q2G106   25 1.78571 0.903563 0.161558
Q2FVY3   14 1 0.903563 0.161558
Q2FVP9   22 1.57143 0.903563 0.161558
Q2FW42   8 0.571429 -1.27278 0.943444
Q2FUV9   16 1.14286 0.903563 0.161558
Q2FVR7   15 1.07143 0.903563 0.161558
Q2FZN1   12 0.857143 -1.27278 0.943444
Q2G2Q7   22 1.51724 0.903563 0.161558
Q2G150   20 1.37931 0.903563 0.161558
Q2G081   15 1.03448 0.903563 0.161558
Q2FV45   22 1.51724 0.903563 0.161558
Q2FX02   14 0.965517 -1.27278 0.943444
P0A0Q4   19 1.31034 0.903563 0.161558
Q2G0L9   32 2.2069 3.07991 0.0107511
Q2FY04   26 1.7931 0.903563 0.161558
Q2FV48   16 1.10345 0.903563 0.161558
Q2FW64   24 1.65517 0.903563 0.161558
Q2FX63   17 1.17241 0.903563 0.161558
Q2G1T3   12 0.827586 -1.27278 0.943444
Q2G0K9   15 1.03448 0.903563 0.161558
Q2FZ00   22 1.51724 0.903563 0.161558
Q2FVL9   9 0.62069 -1.27278 0.943444
Q2FW33   19 1.31034 0.903563 0.161558
Q2FWT9   15 1.03448 0.903563 0.161558
Q2FZF7   24 1.65517 0.903563 0.161558
Q2FWL1   28 1.93103 0.903563 0.161558
Q2FYS7   16 1.10345 0.903563 0.161558
Q2FZX3   15 1.03448 0.903563 0.161558
Q2FXR0   17 1.17241 0.903563 0.161558
Q2G2I9   16 1.10345 0.903563 0.161558
Q2FWN1   9 0.62069 -1.27278 0.943444
Q2G297   17 1.17241 0.903563 0.161558
Q2FVA0   20 1.37931 0.903563 0.161558
Q2FXX0   10 0.689655 -1.27278 0.943444
Q2G2P4   27 1.86207 0.903563 0.161558
Q2G0P8   26 1.7931 0.903563 0.161558
Q2FVN3   18 1.24138 0.903563 0.161558
Q2FXK7   23 1.58621 0.903563 0.161558
Q2FZF8   13 0.896552 -1.27278 0.943444
Q2FWR0   19 1.31034 0.903563 0.161558
Q2FXL2   17 1.17241 0.903563 0.161558
Q2FWA9   22 1.51724 0.903563 0.161558
Q2G282   24 1.65517 0.903563 0.161558
Q9RQQ0   15 1.03448 0.903563 0.161558
Q2FXD7   16 1.10345 0.903563 0.161558
Q2FUY4   16 1.10345 0.903563 0.161558
Q2G2W4   19 1.31034 0.903563 0.161558
Q2FZF5   33 2.27586 3.07991 0.0107511
Q2FY42   10 0.689655 -1.27278 0.943444
Q2FUS3   12 0.827586 -1.27278 0.943444
Q2G2E7   16 1.10345 0.903563 0.161558
Q2G0S6   23 1.58621 0.903563 0.161558
Q2G0C2   18 1.24138 0.903563 0.161558
Q2FWF8   16 1.10345 0.903563 0.161558
Q2G000   29 2 3.07991 0.0107511
Q2FWX2   16 1.10345 0.903563 0.161558
Q2FZS2   15 1.03448 0.903563 0.161558
Q2FW16   11 0.758621 -1.27278 0.943444
Q2FZI2   14 0.965517 -1.27278 0.943444
Q2G1Q5   14 0.965517 -1.27278 0.943444
Q2G1A5   38 2.62069 3.07991 0.0107511
Q2G0P7   18 1.24138 0.903563 0.161558
Q2FWV3   11 0.758621 -1.27278 0.943444
Q2FW51   14 0.965517 -1.27278 0.943444
Q2FVI4   21 1.44828 0.903563 0.161558
Q2FVN7   21 1.44828 0.903563 0.161558
Q2FWP9   13 0.896552 -1.27278 0.943444
Q2FXT2   24 1.65517 0.903563 0.161558
P0A0F4   19 1.31034 0.903563 0.161558
Q2G126   19 1.31034 0.903563 0.161558
Q2FW82   14 0.965517 -1.27278 0.943444
Q2FY44   16 1.10345 0.903563 0.161558
Q2G0N9   27 1.86207 0.903563 0.161558
Q2G0Z9   9 0.62069 -1.27278 0.943444
Q2FV81   18 1.24138 0.903563 0.161558
Q2FYC4   13 0.896552 -1.27278 0.943444
Q2G178   23 1.58621 0.903563 0.161558
Q2G079   24 1.65517 0.903563 0.161558
Q2G2B7   21 1.44828 0.903563 0.161558
Q2FVF5   21 1.44828 0.903563 0.161558
Q2G2W2   24 1.65517 0.903563 0.161558
Q2G1I2   23 1.58621 0.903563 0.161558
Q2G245   11 0.758621 -1.27278 0.943444
Q2G1H7   17 1.13333 0.903563 0.161558
Q2FWF1   18 1.2 0.903563 0.161558
Q2FZZ9   27 1.8 0.903563 0.161558
Q2G1W3   18 1.2 0.903563 0.161558
Q2G204   20 1.33333 0.903563 0.161558
Q2G1H1   25 1.66667 0.903563 0.161558
Q2FXK3   20 1.33333 0.903563 0.161558
Q2G2H8   24 1.6 0.903563 0.161558
Q2FZP9   19 1.26667 0.903563 0.161558
Q2FWI2   17 1.13333 0.903563 0.161558
Q2FYZ6   20 1.33333 0.903563 0.161558
Q2FXS1   17 1.13333 0.903563 0.161558
Q2G200   16 1.06667 0.903563 0.161558
Q2G2L5   15 1 0.903563 0.161558
Q2FY73   22 1.46667 0.903563 0.161558
Q2G177   17 1.13333 0.903563 0.161558
Q2G2F9   14 0.933333 -1.27278 0.943444
Q2FV27   21 1.4 0.903563 0.161558
Q2FZ56   20 1.33333 0.903563 0.161558
Q2FVF3   15 1 0.903563 0.161558
Q2G0B6   27 1.8 0.903563 0.161558
Q2G2S5   19 1.26667 0.903563 0.161558
Q2FW68   18 1.2 0.903563 0.161558
Q2FWX7   10 0.666667 -1.27278 0.943444
Q2FWB6   27 1.8 0.903563 0.161558
Q2FXA9   21 1.4 0.903563 0.161558
Q2FXP3   18 1.2 0.903563 0.161558
Q2FUX5   19 1.26667 0.903563 0.161558
Q2FZZ4   25 1.66667 0.903563 0.161558
Q2FX98   18 1.2 0.903563 0.161558
Q2FV23   13 0.866667 -1.27278 0.943444
Q2FUR1   15 1 0.903563 0.161558
Q2FY49   28 1.86667 0.903563 0.161558
Q2G017   21 1.4 0.903563 0.161558
Q2G2K9   23 1.53333 0.903563 0.161558
Q2G2N9   22 1.46667 0.903563 0.161558
Q2G0E9   16 1.06667 0.903563 0.161558
Q2FY19   23 1.53333 0.903563 0.161558
Q2G1E3   10 0.666667 -1.27278 0.943444
Q2FW17   7 0.466667 -1.27278 0.943444
Q2FWK9   34 2.26667 3.07991 0.0107511
Q2G2Q6   20 1.33333 0.903563 0.161558
Q2G2Q5   23 1.53333 0.903563 0.161558
Q2G1U9   23 1.53333 0.903563 0.161558
Q2G299   17 1.13333 0.903563 0.161558
Q2FX75   13 0.866667 -1.27278 0.943444
Q2G058   28 1.86667 0.903563 0.161558
Q2G0E3   15 1 0.903563 0.161558
Q2FYK0   18 1.2 0.903563 0.161558
Q2G2K6   11 0.733333 -1.27278 0.943444
Q2FYN0   15 1 0.903563 0.161558
Q2FVK7   18 1.2 0.903563 0.161558
Q2FX15   17 1.13333 0.903563 0.161558
Q2FVN9   14 0.933333 -1.27278 0.943444
Q2FWX0   20 1.33333 0.903563 0.161558
Q2G143   24 1.6 0.903563 0.161558
Q2G0C7   17 1.13333 0.903563 0.161558
Q2G0K6   33 2.2 3.07991 0.0107511
Q2FZZ1   18 1.2 0.903563 0.161558
Q2FV13   18 1.2 0.903563 0.161558
Q2G128   16 1.06667 0.903563 0.161558
Q2FXU2   16 1.06667 0.903563 0.161558
Q2G2R4   35 2.33333 3.07991 0.0107511
Q2FXM1   31 2.06667 3.07991 0.0107511
Q8KQR1   18 1.2 0.903563 0.161558
Q2G2Q9   20 1.33333 0.903563 0.161558
Q2FVG9   14 0.933333 -1.27278 0.943444
Q2FV56   12 0.8 -1.27278 0.943444
Q2FWG7   22 1.41935 0.903563 0.161558
Q2G0T1   30 1.93548 0.903563 0.161558
Q2FXB9   20 1.29032 0.903563 0.161558
Q2FZP3   14 0.903226 -1.27278 0.943444
Q2FZQ2   18 1.16129 0.903563 0.161558
Q2FXS4   21 1.35484 0.903563 0.161558
Q2FZ21   19 1.22581 0.903563 0.161558
Q2G2X2   29 1.87097 0.903563 0.161558
Q2FZF6   41 2.64516 3.07991 0.0107511
Q2FYA0   24 1.54839 0.903563 0.161558
Q2G2A9   20 1.29032 0.903563 0.161558
Q2FYB9   17 1.09677 0.903563 0.161558
Q2FYI4   35 2.25806 3.07991 0.0107511
Q2FYL4   22 1.41935 0.903563 0.161558
Q2G1T0   16 1.03226 0.903563 0.161558
Q2FXW7   12 0.774194 -1.27278 0.943444
Q2FZA1   24 1.54839 0.903563 0.161558
Q2FY76   23 1.48387 0.903563 0.161558
Q2FZ97   23 1.48387 0.903563 0.161558
Q2G1I4   17 1.09677 0.903563 0.161558
Q2FYQ6   18 1.16129 0.903563 0.161558
Q2FXL6   38 2.45161 3.07991 0.0107511
Q2G2G6   14 0.903226 -1.27278 0.943444
Q2FVH1   18 1.16129 0.903563 0.161558
Q2FYA8   18 1.16129 0.903563 0.161558
Q2G2M5   35 2.25806 3.07991 0.0107511
Q2FV99   20 1.29032 0.903563 0.161558
Q2G105   16 1.03226 0.903563 0.161558
Q2FW23   19 1.22581 0.903563 0.161558
Q2G012   13 0.83871 -1.27278 0.943444
Q2G2V5   16 1.03226 0.903563 0.161558
Q2FW07   35 2.25806 3.07991 0.0107511
Q2G0F2   21 1.35484 0.903563 0.161558
Q2FZC9   17 1.09677 0.903563 0.161558
Q2FXE9   17 1.09677 0.903563 0.161558
Q2FV47   22 1.41935 0.903563 0.161558
Q2G2Q8   27 1.74194 0.903563 0.161558
Q2FYE7   29 1.87097 0.903563 0.161558
Q2FUT3   19 1.22581 0.903563 0.161558
Q2G068   30 1.93548 0.903563 0.161558
Q2G2D3   11 0.709677 -1.27278 0.943444
Q2FYK4   29 1.87097 0.903563 0.161558
Q2FX36   21 1.35484 0.903563 0.161558
Q2G0A4   12 0.774194 -1.27278 0.943444
Q2G080   17 1.09677 0.903563 0.161558
Q2FUT1   21 1.35484 0.903563 0.161558
Q2FYH3   33 2.12903 3.07991 0.0107511
Q2FXA7   37 2.3871 3.07991 0.0107511
Q2G2Y6   11 0.709677 -1.27278 0.943444
Q2FY55   29 1.87097 0.903563 0.161558
Q2FY61   20 1.29032 0.903563 0.161558
Q2G0E2   28 1.80645 0.903563 0.161558
Q2FVY1   31 2 3.07991 0.0107511
Q2FUV1   29 1.87097 0.903563 0.161558
Q2FUS9   13 0.83871 -1.27278 0.943444
Q2G1A1   12 0.774194 -1.27278 0.943444
P60639   23 1.48387 0.903563 0.161558
Q2FZE9   10 0.645161 -1.27278 0.943444
Q2G1I9   24 1.54839 0.903563 0.161558
Q2FWN0   23 1.48387 0.903563 0.161558
Q2FZE3   20 1.29032 0.903563 0.161558
Q93Q23   20 1.29032 0.903563 0.161558
Q2FWE9   37 2.3871 3.07991 0.0107511
Q2FUS1   17 1.09677 0.903563 0.161558
Q2FVM5   23 1.48387 0.903563 0.161558
Q2G2N7   22 1.41935 0.903563 0.161558
Q2FWG0   17 1.09677 0.903563 0.161558
Q2FXV7   19 1.22581 0.903563 0.161558
Q2FW69   19 1.22581 0.903563 0.161558
P0A0F8   20 1.29032 0.903563 0.161558
Q2G055   24 1.54839 0.903563 0.161558
Q2FV37   17 1.09677 0.903563 0.161558
Q2G225   17 1.09677 0.903563 0.161558
Q2FXG2   33 2.12903 3.07991 0.0107511
Q2FY87   14 0.903226 -1.27278 0.943444
Q2FWR7   17 1.09677 0.903563 0.161558
Q2G1U6   24 1.54839 0.903563 0.161558
Q2G006   18 1.16129 0.903563 0.161558
Q2G2I6   22 1.375 0.903563 0.161558
Q2FWS1   8 0.5 -1.27278 0.943444
Q2FYF5   27 1.6875 0.903563 0.161558
Q2G0F1   22 1.375 0.903563 0.161558
Q2G0J2   29 1.8125 0.903563 0.161558
Q2FXE3   23 1.4375 0.903563 0.161558
Q2FYV8   18 1.125 0.903563 0.161558
Q2G1X6   37 2.3125 3.07991 0.0107511
Q2FUP5   28 1.75 0.903563 0.161558
Q2G1A4   21 1.3125 0.903563 0.161558
Q2G0H9   26 1.625 0.903563 0.161558
Q2G0M0   32 2 3.07991 0.0107511
Q2FYK6   17 1.0625 0.903563 0.161558
Q2G023   21 1.3125 0.903563 0.161558
Q2G0G2   30 1.875 0.903563 0.161558
Q2FXC0   19 1.1875 0.903563 0.161558
Q2FXF1   17 1.0625 0.903563 0.161558
Q2FW00   19 1.1875 0.903563 0.161558
Q2G1E7   19 1.1875 0.903563 0.161558
Q2FWE7   22 1.375 0.903563 0.161558
Q2FY32   35 2.1875 3.07991 0.0107511
Q2FUU0   22 1.375 0.903563 0.161558
Q2FVU5   19 1.1875 0.903563 0.161558
Q2G062   35 2.1875 3.07991 0.0107511
Q2FV26   26 1.625 0.903563 0.161558
Q2FW97   21 1.3125 0.903563 0.161558
Q2FZY8   25 1.5625 0.903563 0.161558
Q2G277   18 1.125 0.903563 0.161558
Q2G0V1   16 1 0.903563 0.161558
Q2FWJ3   27 1.6875 0.903563 0.161558
Q2G2J2   14 0.875 -1.27278 0.943444
Q2FVB0   21 1.3125 0.903563 0.161558
Q2G278   20 1.25 0.903563 0.161558
Q2G107   13 0.8125 -1.27278 0.943444
P0A0M9   29 1.8125 0.903563 0.161558
Q2G067   14 0.875 -1.27278 0.943444
Q2FV55   15 0.9375 -1.27278 0.943444
Q2G1L3   15 0.9375 -1.27278 0.943444
Q2G2R0   35 2.1875 3.07991 0.0107511
Q2G2T3   14 0.875 -1.27278 0.943444
Q2FWA8   23 1.4375 0.903563 0.161558
Q2G056   34 2.125 3.07991 0.0107511
Q2FWR1   30 1.875 0.903563 0.161558
Q2FXP9   23 1.4375 0.903563 0.161558
Q2FZI4   17 1.0625 0.903563 0.161558
Q2G2L7   24 1.5 0.903563 0.161558
Q2FVG1   24 1.5 0.903563 0.161558
Q2G1I7   22 1.375 0.903563 0.161558
Q2FVB6   16 1 0.903563 0.161558
Q2G001   20 1.25 0.903563 0.161558
Q2FUX3   17 1.0625 0.903563 0.161558
Q2G1Q9   46 2.875 3.07991 0.0107511
Q2G2S9   22 1.375 0.903563 0.161558
Q2FXZ8   14 0.875 -1.27278 0.943444
Q2FZI7   31 1.9375 0.903563 0.161558
Q2FUS6   34 2.125 3.07991 0.0107511
Q2FUZ6   29 1.8125 0.903563 0.161558
Q2FYQ9   19 1.1875 0.903563 0.161558
Q2FYS8   19 1.1875 0.903563 0.161558
Q2FYS6   22 1.375 0.903563 0.161558
Q2FZG6   15 0.9375 -1.27278 0.943444
Q2G1L9   19 1.1875 0.903563 0.161558
Q2FXT3   23 1.4375 0.903563 0.161558
Q2FZN9   17 1.0625 0.903563 0.161558
Q2FW20   23 1.4375 0.903563 0.161558
Q2G0H3   17 1.0625 0.903563 0.161558
Q2FV98   28 1.75 0.903563 0.161558
Q2FXR7   23 1.4375 0.903563 0.161558
Q2G1T4   26 1.625 0.903563 0.161558
Q2FW38   26 1.625 0.903563 0.161558
Q2G2P6   19 1.1875 0.903563 0.161558
Q2FVL7   31 1.9375 0.903563 0.161558
Q2FVY2   28 1.75 0.903563 0.161558
Q2FYZ0   25 1.5625 0.903563 0.161558
Q2FYW2   17 1.0625 0.903563 0.161558
P60643   17 1.0625 0.903563 0.161558
Q2G265   17 1.0625 0.903563 0.161558
Q2FV42   25 1.5625 0.903563 0.161558
Q2FXN0   23 1.4375 0.903563 0.161558
Q2G2D9   25 1.5625 0.903563 0.161558
Q2FV75   17 1.0625 0.903563 0.161558
Q2FYE0   26 1.625 0.903563 0.161558
Q2FX03   23 1.4375 0.903563 0.161558
Q2FX89   24 1.5 0.903563 0.161558
Q2FX43   15 0.9375 -1.27278 0.943444
Q2FV69   24 1.45455 0.903563 0.161558
P72360   17 1.0303 0.903563 0.161558
Q2FVQ1   29 1.75758 0.903563 0.161558
Q2FYG7   25 1.51515 0.903563 0.161558
Q2G1J8   18 1.09091 0.903563 0.161558
Q2FW77   21 1.27273 0.903563 0.161558
Q2FWI4   18 1.09091 0.903563 0.161558
Q2FX62   16 0.969697 -1.27278 0.943444
Q2G0U6   25 1.51515 0.903563 0.161558
Q2G0P2   14 0.848485 -1.27278 0.943444
Q2G0B8   24 1.45455 0.903563 0.161558
Q2FVL3   20 1.21212 0.903563 0.161558
Q2G1K8   25 1.51515 0.903563 0.161558
Q2G2R9   23 1.39394 0.903563 0.161558
Q2G2I3   17 1.0303 0.903563 0.161558
Q2FY56   14 0.848485 -1.27278 0.943444
Q2G0B1   19 1.15152 0.903563 0.161558
Q2G1T1   33 2 3.07991 0.0107511
Q2FVX5   22 1.33333 0.903563 0.161558
Q2G0H8   14 0.848485 -1.27278 0.943444
Q2FVT3   18 1.09091 0.903563 0.161558
Q2FWF6   14 0.848485 -1.27278 0.943444
Q2FWZ6   33 2 3.07991 0.0107511
Q2FZ77   34 2.06061 3.07991 0.0107511
Q2G0H0   16 0.969697 -1.27278 0.943444
Q2G2G7   25 1.51515 0.903563 0.161558
Q2G117   19 1.15152 0.903563 0.161558
Q2FXG9   41 2.48485 3.07991 0.0107511
Q2FWE4   34 2.06061 3.07991 0.0107511
Q2FUS0   31 1.87879 0.903563 0.161558
Q2FWR3   20 1.21212 0.903563 0.161558
Q2FYA9   11 0.666667 -1.27278 0.943444
Q2G0Y5   38 2.30303 3.07991 0.0107511
Q2FZZ8   23 1.39394 0.903563 0.161558
Q2G1Z6   20 1.21212 0.903563 0.161558
Q2FX53   20 1.21212 0.903563 0.161558
Q2FZC4   22 1.33333 0.903563 0.161558
Q2FUS5   23 1.39394 0.903563 0.161558
Q2G1R0   18 1.09091 0.903563 0.161558
Q2G0D5   18 1.09091 0.903563 0.161558
Q2FY18   23 1.39394 0.903563 0.161558
Q2FYH8   21 1.27273 0.903563 0.161558
Q2G1F2   28 1.69697 0.903563 0.161558
Q2G0Q5   23 1.39394 0.903563 0.161558
Q2FVR2   21 1.27273 0.903563 0.161558
Q2FZE7   18 1.09091 0.903563 0.161558
Q2G0I0   21 1.27273 0.903563 0.161558
Q2G0R1   25 1.51515 0.903563 0.161558
Q2G0L7   33 2 3.07991 0.0107511
Q2FWI1   23 1.39394 0.903563 0.161558
Q2G0F7   22 1.33333 0.903563 0.161558
Q2FXY3   35 2.12121 3.07991 0.0107511
P0A084   27 1.63636 0.903563 0.161558
Q2G0G5   36 2.18182 3.07991 0.0107511
Q2FZE5   23 1.39394 0.903563 0.161558
Q2G0A2   22 1.33333 0.903563 0.161558
Q2FVE8   21 1.27273 0.903563 0.161558
Q2G2M8   18 1.09091 0.903563 0.161558
Q2FYH7   20 1.21212 0.903563 0.161558
Q2FVR8   22 1.33333 0.903563 0.161558
Q2FZU9   19 1.15152 0.903563 0.161558
Q2FYX7   18 1.09091 0.903563 0.161558
Q2G280   36 2.18182 3.07991 0.0107511
Q2FVG5   27 1.63636 0.903563 0.161558
Q2FWX1   28 1.69697 0.903563 0.161558
Q2FVB3   22 1.33333 0.903563 0.161558
Q2G2A1   29 1.75758 0.903563 0.161558
Q2G1W7   16 0.969697 -1.27278 0.943444
Q2FW36   23 1.39394 0.903563 0.161558
P31337   46 2.78788 3.07991 0.0107511
Q2FXB8   18 1.09091 0.903563 0.161558
Q2G2F3   25 1.51515 0.903563 0.161558
Q2FYM7   10 0.606061 -1.27278 0.943444
Q2FYB2   15 0.909091 -1.27278 0.943444
Q2G2E2   24 1.41176 0.903563 0.161558
Q2G2G9   24 1.41176 0.903563 0.161558
Q2FVC5   18 1.05882 0.903563 0.161558
Q2G0T3   36 2.11765 3.07991 0.0107511
Q2G074   23 1.35294 0.903563 0.161558
Q2G016   23 1.35294 0.903563 0.161558
Q2G0G4   29 1.70588 0.903563 0.161558
Q2G2K1   16 0.941176 -1.27278 0.943444
Q2FXE1   19 1.11765 0.903563 0.161558
Q2FWD2   33 1.94118 0.903563 0.161558
Q2G1Q0   21 1.23529 0.903563 0.161558
Q2G073   18 1.05882 0.903563 0.161558
Q2G1T7   30 1.76471 0.903563 0.161558
Q2FVI3   25 1.47059 0.903563 0.161558
Q2FZ93   23 1.35294 0.903563 0.161558
Q2FVQ7   16 0.941176 -1.27278 0.943444
Q2G2B9   21 1.23529 0.903563 0.161558
Q2FZN5   17 1 0.903563 0.161558
Q2FY72   15 0.882353 -1.27278 0.943444
Q2G0A0   25 1.47059 0.903563 0.161558
Q2FZQ8   25 1.47059 0.903563 0.161558
Q2FXP1   34 2 3.07991 0.0107511
P0A0B7   25 1.47059 0.903563 0.161558
Q2FYW0   39 2.29412 3.07991 0.0107511
Q2G230   35 2.05882 3.07991 0.0107511
Q2G0H5   16 0.941176 -1.27278 0.943444
Q2G0B7   25 1.47059 0.903563 0.161558
Q2G131   14 0.823529 -1.27278 0.943444
Q2G0Y4   17 1 0.903563 0.161558
Q2G2L0   21 1.23529 0.903563 0.161558
Q2G101   40 2.35294 3.07991 0.0107511
Q2G036   28 1.64706 0.903563 0.161558
Q2FXN3   25 1.47059 0.903563 0.161558
Q2FWY2   36 2.11765 3.07991 0.0107511
Q2FXK6   24 1.41176 0.903563 0.161558
Q2G2Y3   17 1 0.903563 0.161558
Q2G1P8   21 1.23529 0.903563 0.161558
Q2G0N7   31 1.82353 0.903563 0.161558
Q2FW43   20 1.17647 0.903563 0.161558
Q2G2N4   29 1.70588 0.903563 0.161558
Q2FW59   22 1.29412 0.903563 0.161558
Q2G1V0   21 1.23529 0.903563 0.161558
Q2G010   20 1.17647 0.903563 0.161558
Q2FWJ4   21 1.23529 0.903563 0.161558
Q2FUR3   31 1.82353 0.903563 0.161558
Q2FXE4   27 1.58824 0.903563 0.161558
Q2FY36   26 1.52941 0.903563 0.161558
Q2G1Q7   19 1.11765 0.903563 0.161558
Q2FX09   44 2.58824 3.07991 0.0107511
Q2G0Z1   26 1.52941 0.903563 0.161558
Q2FWJ1   25 1.47059 0.903563 0.161558
Q2FUT4   25 1.47059 0.903563 0.161558
Q2FYI1   33 1.94118 0.903563 0.161558
Q2FXQ8   37 2.17647 3.07991 0.0107511
Q2FUZ0   25 1.47059 0.903563 0.161558
P0A086   29 1.70588 0.903563 0.161558
Q2FZM0   20 1.17647 0.903563 0.161558
Q2FXL3   34 2 3.07991 0.0107511
Q2G2K7   21 1.23529 0.903563 0.161558
Q2FVL1   19 1.11765 0.903563 0.161558
Q2FW21   11 0.647059 -1.27278 0.943444
Q2G201   17 1 0.903563 0.161558
Q2FVV6   21 1.23529 0.903563 0.161558
Q2FV03   28 1.64706 0.903563 0.161558
Q2G2T2   22 1.29412 0.903563 0.161558
Q2FZ44   12 0.705882 -1.27278 0.943444
Q2G1N7   25 1.47059 0.903563 0.161558
Q2G172   22 1.29412 0.903563 0.161558
Q2G208   24 1.41176 0.903563 0.161558
Q2FZR7   20 1.17647 0.903563 0.161558
Q2G2K2   9 0.529412 -1.27278 0.943444
Q2FVA4   22 1.29412 0.903563 0.161558
Q2G0F5   23 1.35294 0.903563 0.161558
Q2G0X0   18 1.05882 0.903563 0.161558
Q2FXU0   27 1.58824 0.903563 0.161558
Q2FXX9   34 2 3.07991 0.0107511
Q2G2K8   14 0.823529 -1.27278 0.943444
Q2G0X1   19 1.08571 0.903563 0.161558
Q2FXI8   12 0.685714 -1.27278 0.943444
Q2G0L1   29 1.65714 0.903563 0.161558
Q2FX07   18 1.02857 0.903563 0.161558
Q2G139   18 1.02857 0.903563 0.161558
Q2FUV5   20 1.14286 0.903563 0.161558
Q2FVD0   20 1.14286 0.903563 0.161558
Q2FX10   30 1.71429 0.903563 0.161558
Q2G1W5   26 1.48571 0.903563 0.161558
Q2G1Y7   22 1.25714 0.903563 0.161558
Q2G190   21 1.2 0.903563 0.161558
Q2FV59   26 1.48571 0.903563 0.161558
Q2FZS3   19 1.08571 0.903563 0.161558
Q2FX90   26 1.48571 0.903563 0.161558
Q2FW85   21 1.2 0.903563 0.161558
Q2FZ65   28 1.6 0.903563 0.161558
Q2FXJ7   34 1.94286 0.903563 0.161558
Q2FVW2   21 1.2 0.903563 0.161558
Q2G0H4   27 1.54286 0.903563 0.161558
Q2FVV4   21 1.2 0.903563 0.161558
Q2FUR9   21 1.2 0.903563 0.161558
Q2FW06   12 0.685714 -1.27278 0.943444
Q2FY84   21 1.2 0.903563 0.161558
Q2G132   28 1.6 0.903563 0.161558
Q2G0C9   20 1.14286 0.903563 0.161558
Q2G2N1   16 0.914286 -1.27278 0.943444
Q2FVF2   19 1.08571 0.903563 0.161558
Q2FZ30   34 1.94286 0.903563 0.161558
Q2FXX8   29 1.65714 0.903563 0.161558
Q2FZX6   20 1.14286 0.903563 0.161558
Q2G1Z2   25 1.42857 0.903563 0.161558
Q2G0G7   23 1.31429 0.903563 0.161558
Q2FV53   25 1.42857 0.903563 0.161558
Q2FV28   46 2.62857 3.07991 0.0107511
Q2G097   19 1.08571 0.903563 0.161558
Q2FZC5   27 1.54286 0.903563 0.161558
Q2FY77   27 1.54286 0.903563 0.161558
Q2FVA9   30 1.71429 0.903563 0.161558
Q2G2W5   8 0.457143 -1.27278 0.943444
Q2FX97   42 2.4 3.07991 0.0107511
Q2G1F3   23 1.31429 0.903563 0.161558
Q2FYU1   16 0.914286 -1.27278 0.943444
Q2FUP6   29 1.65714 0.903563 0.161558
Q2G2U7   25 1.42857 0.903563 0.161558
Q2FY09   29 1.65714 0.903563 0.161558
Q2G1J6   30 1.71429 0.903563 0.161558
Q2G059   27 1.54286 0.903563 0.161558
Q2FVK5   17 0.971429 -1.27278 0.943444
Q2G0H7   19 1.08571 0.903563 0.161558
Q2FWN2   25 1.42857 0.903563 0.161558
Q2FYV7   32 1.82857 0.903563 0.161558
Q2G236   35 2 3.07991 0.0107511
Q2FZR6   22 1.25714 0.903563 0.161558
Q2G1P9   22 1.25714 0.903563 0.161558
Q2G0R9   38 2.17143 3.07991 0.0107511
Q2FUZ9   35 2 3.07991 0.0107511
Q2FVP2   24 1.37143 0.903563 0.161558
Q2FXC8   15 0.857143 -1.27278 0.943444
Q2FVC4   21 1.2 0.903563 0.161558
Q2FZ29   18 1.02857 0.903563 0.161558
Q2FYR8   28 1.55556 0.903563 0.161558
Q2FY23   25 1.38889 0.903563 0.161558
Q2G0D4   24 1.33333 0.903563 0.161558
Q2FZ38   45 2.5 3.07991 0.0107511
Q2FXH1   19 1.05556 0.903563 0.161558
Q2FXZ9   34 1.88889 0.903563 0.161558
Q2G1V3   19 1.05556 0.903563 0.161558
Q2FVZ0   19 1.05556 0.903563 0.161558
Q2FV95   26 1.44444 0.903563 0.161558
Q2G196   35 1.94444 0.903563 0.161558
Q2FZ61   29 1.61111 0.903563 0.161558
Q2FW27   35 1.94444 0.903563 0.161558
Q2FWH2   26 1.44444 0.903563 0.161558
Q2FZQ9   24 1.33333 0.903563 0.161558
Q2FWQ9   31 1.72222 0.903563 0.161558
Q2G1N5   22 1.22222 0.903563 0.161558
Q2FZP8   24 1.33333 0.903563 0.161558
Q2FXC2   19 1.05556 0.903563 0.161558
Q2G0X9   14 0.777778 -1.27278 0.943444
Q2FX08   14 0.777778 -1.27278 0.943444
Q2FUV2   41 2.27778 3.07991 0.0107511
Q2FZT8   16 0.888889 -1.27278 0.943444
Q2G2N2   23 1.27778 0.903563 0.161558
Q2G0M1   34 1.88889 0.903563 0.161558
Q2FVX8   42 2.33333 3.07991 0.0107511
Q2G220   28 1.55556 0.903563 0.161558
Q2FW37   24 1.33333 0.903563 0.161558
Q2G203   39 2.16667 3.07991 0.0107511
Q2FY89   26 1.44444 0.903563 0.161558
Q2G1K7   44 2.44444 3.07991 0.0107511
Q2G013   22 1.22222 0.903563 0.161558
Q2FV91   20 1.11111 0.903563 0.161558
Q2FW92   47 2.61111 3.07991 0.0107511
Q2G1U5   28 1.55556 0.903563 0.161558
Q2G2A6   24 1.33333 0.903563 0.161558
Q2G0G9   18 1 0.903563 0.161558
P0A088   10 0.555556 -1.27278 0.943444
Q2G0B4   21 1.16667 0.903563 0.161558
Q2G0X7   15 0.833333 -1.27278 0.943444
Q2G0S0   17 0.944444 -1.27278 0.943444
Q2FW12   24 1.33333 0.903563 0.161558
Q2G0J7   40 2.22222 3.07991 0.0107511
Q2FW76   28 1.55556 0.903563 0.161558
Q2G1Z7   28 1.55556 0.903563 0.161558
Q2G2S1   32 1.77778 0.903563 0.161558
Q2G1B1   28 1.55556 0.903563 0.161558
Q2FVP3   25 1.38889 0.903563 0.161558
Q2G1V1   33 1.83333 0.903563 0.161558
Q2G1H8   29 1.61111 0.903563 0.161558
Q2G149   49 2.72222 3.07991 0.0107511
Q2FXC7   14 0.777778 -1.27278 0.943444
Q2G019   19 1.05556 0.903563 0.161558
Q2FWL6   37 2.05556 3.07991 0.0107511
Q2G199   21 1.16667 0.903563 0.161558
Q2FY41   7 0.388889 -1.27278 0.943444
Q2FX33   29 1.61111 0.903563 0.161558
Q2G181   25 1.38889 0.903563 0.161558
Q2FVT1   20 1.11111 0.903563 0.161558
Q2G0Z5   29 1.61111 0.903563 0.161558
Q2FZC7   30 1.66667 0.903563 0.161558
Q2G1U0   39 2.16667 3.07991 0.0107511
Q2FW18   21 1.16667 0.903563 0.161558
Q2G0H1   16 0.888889 -1.27278 0.943444
Q2FX22   16 0.888889 -1.27278 0.943444
Q2G157   32 1.77778 0.903563 0.161558
Q2G2J5   29 1.61111 0.903563 0.161558
Q2FZH9   22 1.22222 0.903563 0.161558
Q2FZA6   19 1.05556 0.903563 0.161558
Q2G1N6   17 0.944444 -1.27278 0.943444
Q2FVR4   44 2.44444 3.07991 0.0107511
Q2FY13   52 2.88889 3.07991 0.0107511
Q2G025   45 2.5 3.07991 0.0107511
Q2FV36   26 1.44444 0.903563 0.161558
Q2G0W9   23 1.27778 0.903563 0.161558
Q2G0L0   40 2.22222 3.07991 0.0107511
Q2FUR2   19 1.05556 0.903563 0.161558
Q2FVJ9   26 1.44444 0.903563 0.161558
Q2G1S8   19 1.02703 0.903563 0.161558
Q2FVJ5   35 1.89189 0.903563 0.161558
Q2FZ39   46 2.48649 3.07991 0.0107511
Q2FWP6   22 1.18919 0.903563 0.161558
Q2FVB4   36 1.94595 0.903563 0.161558
Q2G0V7   43 2.32432 3.07991 0.0107511
Q2FUV4   20 1.08108 0.903563 0.161558
Q2FYG5   36 1.94595 0.903563 0.161558
Q2FW71   19 1.02703 0.903563 0.161558
Q2FZB1   16 0.864865 -1.27278 0.943444
Q2G0Y9   31 1.67568 0.903563 0.161558
Q2G0X4   16 0.864865 -1.27278 0.943444
Q2FZL2   18 0.972973 -1.27278 0.943444
Q2FVS1   22 1.18919 0.903563 0.161558
Q2G099   33 1.78378 0.903563 0.161558
Q2FZN0   32 1.72973 0.903563 0.161558
Q2FZ50   28 1.51351 0.903563 0.161558
Q2G0X8   16 0.864865 -1.27278 0.943444
Q2G167   31 1.67568 0.903563 0.161558
Q2G086   24 1.2973 0.903563 0.161558
Q2G0D0   34 1.83784 0.903563 0.161558
Q2FWG3   27 1.45946 0.903563 0.161558
Q2G228   37 2 3.07991 0.0107511
Q2FWW8   26 1.40541 0.903563 0.161558
Q2FYL0   14 0.756757 -1.27278 0.943444
Q2FXX2   25 1.35135 0.903563 0.161558
Q2G0C4   21 1.13514 0.903563 0.161558
Q2FZA2   43 2.32432 3.07991 0.0107511
Q2FWL0   30 1.62162 0.903563 0.161558
Q2FUY9   34 1.83784 0.903563 0.161558
Q2G0T8   32 1.72973 0.903563 0.161558
Q2FWK0   29 1.56757 0.903563 0.161558
Q2G0D9   26 1.40541 0.903563 0.161558
Q2FZF3   19 1.02703 0.903563 0.161558
Q2FZ17   49 2.64865 3.07991 0.0107511
Q2G0T6   21 1.13514 0.903563 0.161558
Q2G140   19 1.02703 0.903563 0.161558
Q2G2F2   22 1.18919 0.903563 0.161558
Q2FXG0   20 1.08108 0.903563 0.161558
Q2FWR4   34 1.83784 0.903563 0.161558
Q2G195   41 2.21622 3.07991 0.0107511
Q2FVY4   34 1.83784 0.903563 0.161558
Q2G1I6   35 1.89189 0.903563 0.161558
Q2FVD5   32 1.72973 0.903563 0.161558
Q2FZM1   35 1.89189 0.903563 0.161558
Q2FVG0   37 2 3.07991 0.0107511
Q2FZM7   20 1.08108 0.903563 0.161558
Q2FZB2   15 0.810811 -1.27278 0.943444
Q2G287   29 1.56757 0.903563 0.161558
Q2FWG4   22 1.18919 0.903563 0.161558
Q2G2B3   24 1.2973 0.903563 0.161558
Q2FY48   29 1.56757 0.903563 0.161558
Q9ZNI1   26 1.40541 0.903563 0.161558
Q2FV94   30 1.62162 0.903563 0.161558
Q2G2X5   24 1.2973 0.903563 0.161558
Q2FVX6   28 1.51351 0.903563 0.161558
Q2G060   28 1.51351 0.903563 0.161558
Q2FVG2   23 1.24324 0.903563 0.161558
Q2G1Q1   21 1.13514 0.903563 0.161558
Q2G1F1   19 1.02703 0.903563 0.161558
Q2FXC5   17 0.918919 -1.27278 0.943444
Q2G2B0   20 1.08108 0.903563 0.161558
Q2FXR6   23 1.24324 0.903563 0.161558
Q2FXE0   31 1.67568 0.903563 0.161558
Q2FUY3   37 2 3.07991 0.0107511
Q2G1S6   14 0.756757 -1.27278 0.943444
Q2FVE9   23 1.24324 0.903563 0.161558
Q2FVU7   38 2.05405 3.07991 0.0107511
Q2FVM7   38 2.05405 3.07991 0.0107511
Q2FVU6   24 1.2973 0.903563 0.161558
Q2FVA1   48 2.59459 3.07991 0.0107511
Q2FWB8   36 1.94595 0.903563 0.161558
Q2FYR5   26 1.40541 0.903563 0.161558
Q2G261   25 1.35135 0.903563 0.161558
Q2G264   31 1.67568 0.903563 0.161558
Q2G0U4   33 1.78378 0.903563 0.161558
Q2G226   24 1.2973 0.903563 0.161558
Q2FZT7   14 0.756757 -1.27278 0.943444
Q2FXJ4   30 1.62162 0.903563 0.161558
Q2G047   36 1.94595 0.903563 0.161558
Q2FWD9   23 1.24324 0.903563 0.161558
Q2FZH2   31 1.67568 0.903563 0.161558
Q2G044   19 1.02703 0.903563 0.161558
Q2FVZ8   23 1.24324 0.903563 0.161558
Q2G1C5   25 1.35135 0.903563 0.161558
Q2G1Z1   29 1.56757 0.903563 0.161558
Q2G135   34 1.83784 0.903563 0.161558
Q2FVE5   39 2.10811 3.07991 0.0107511
Q2FZ70   39 2.10811 3.07991 0.0107511
Q2G2A0   32 1.72973 0.903563 0.161558
Q2G224   35 1.84211 0.903563 0.161558
P0A0K3   33 1.73684 0.903563 0.161558
Q2G1A8   34 1.78947 0.903563 0.161558
Q2G1P5   18 0.947368 -1.27278 0.943444
Q2FV93   32 1.68421 0.903563 0.161558
Q2FXC4   17 0.894737 -1.27278 0.943444
Q2FY74   37 1.94737 0.903563 0.161558
Q2G1M1   35 1.84211 0.903563 0.161558
Q9EZ11   28 1.47368 0.903563 0.161558
Q2FZB3   15 0.789474 -1.27278 0.943444
Q2G1V2   36 1.89474 0.903563 0.161558
Q2FVM8   24 1.26316 0.903563 0.161558
Q2FVR1   34 1.78947 0.903563 0.161558
Q2FXC3   15 0.789474 -1.27278 0.943444
Q2FUV6   17 0.894737 -1.27278 0.943444
Q2G1D7   37 1.94737 0.903563 0.161558
Q2FXR2   33 1.73684 0.903563 0.161558
Q2FW83   21 1.10526 0.903563 0.161558
Q2G2X7   16 0.842105 -1.27278 0.943444
Q2FVM4   21 1.10526 0.903563 0.161558
P0A0J3   30 1.57895 0.903563 0.161558
Q2G2L8   25 1.31579 0.903563 0.161558
Q2FZ27   30 1.57895 0.903563 0.161558
Q2FZ53   32 1.68421 0.903563 0.161558
Q2G154   51 2.68421 3.07991 0.0107511
Q2FZS4   19 1 0.903563 0.161558
Q2FYQ5   23 1.21053 0.903563 0.161558
Q2FZL6   49 2.57895 3.07991 0.0107511
Q2FWB9   29 1.52632 0.903563 0.161558
Q2FUQ4   45 2.36842 3.07991 0.0107511
Q2G293   26 1.36842 0.903563 0.161558
Q2FZS5   30 1.57895 0.903563 0.161558
Q2FYP9   23 1.21053 0.903563 0.161558
Q2G0K7   33 1.73684 0.903563 0.161558
Q2FVV2   52 2.73684 3.07991 0.0107511
Q2FVN0   48 2.52632 3.07991 0.0107511
Q2FX00   32 1.68421 0.903563 0.161558
Q2G1I0   22 1.15789 0.903563 0.161558
Q2FXI2   37 1.94737 0.903563 0.161558
Q2G2X1   33 1.73684 0.903563 0.161558
Q2FYG6   30 1.57895 0.903563 0.161558
Q2FXH0   31 1.63158 0.903563 0.161558
Q2FXU7   35 1.84211 0.903563 0.161558
Q2G170   41 2.15789 3.07991 0.0107511
Q2FVQ9   32 1.68421 0.903563 0.161558
Q2FWV2   12 0.631579 -1.27278 0.943444
Q2FVI5   20 1.05263 0.903563 0.161558
Q2FUW0   18 0.947368 -1.27278 0.943444
Q2FXB7   33 1.73684 0.903563 0.161558
Q2G0J8   38 2 3.07991 0.0107511
Q2FXB5   29 1.52632 0.903563 0.161558
Q2FYE9   27 1.42105 0.903563 0.161558
Q2FVE2   36 1.89474 0.903563 0.161558
Q2G2V6   38 2 3.07991 0.0107511
O08387   31 1.63158 0.903563 0.161558
Q2FZ14   27 1.42105 0.903563 0.161558
Q2FXW3   42 2.21053 3.07991 0.0107511
Q2FYQ8   37 1.94737 0.903563 0.161558
Q2G2D6   43 2.26316 3.07991 0.0107511
Q2G2T7   55 2.89474 3.07991 0.0107511
Q2FYP8   25 1.31579 0.903563 0.161558
Q2FZ25   36 1.89474 0.903563 0.161558
Q2FY65   30 1.57895 0.903563 0.161558
Q2G2T1   26 1.36842 0.903563 0.161558
Q2G1N0   19 1 0.903563 0.161558
Q2G110   25 1.31579 0.903563 0.161558
Q2G1E1   37 1.94737 0.903563 0.161558
Q2G2F1   38 2 3.07991 0.0107511
Q2FXE8   40 2.10526 3.07991 0.0107511
Q2FZ06   27 1.42105 0.903563 0.161558
Q2FVH2   19 1 0.903563 0.161558
Q2FYV6   29 1.52632 0.903563 0.161558
Q2FZJ3   24 1.23077 0.903563 0.161558
Q2G095   20 1.02564 0.903563 0.161558
Q2G2Y0   16 0.820513 -1.27278 0.943444
Q2G2W3   49 2.51282 3.07991 0.0107511
Q2FY07   26 1.33333 0.903563 0.161558
Q2FXW8   21 1.07692 0.903563 0.161558
Q2FUR6   42 2.15385 3.07991 0.0107511
Q2FVW6   26 1.33333 0.903563 0.161558
Q2G1X0   12 0.615385 -1.27278 0.943444
Q2G1F6   27 1.38462 0.903563 0.161558
Q2FVK8   38 1.94872 0.903563 0.161558
Q2G158   42 2.15385 3.07991 0.0107511
Q2G118   31 1.58974 0.903563 0.161558
Q2G077   18 0.923077 -1.27278 0.943444
Q2G0E0   36 1.84615 0.903563 0.161558
Q2G263   28 1.4359 0.903563 0.161558
Q2FUU1   33 1.69231 0.903563 0.161558
Q2G1X7   31 1.58974 0.903563 0.161558
Q2G1C0   39 2 3.07991 0.0107511
Q2FVB9   21 1.07692 0.903563 0.161558
Q2G273   33 1.69231 0.903563 0.161558
Q53726   29 1.48718 0.903563 0.161558
Q2G2W9   29 1.48718 0.903563 0.161558
Q2FZ22   38 1.94872 0.903563 0.161558
Q2G2U1   29 1.48718 0.903563 0.161558
Q2FXW6   41 2.10256 3.07991 0.0107511
Q2G0P9   30 1.53846 0.903563 0.161558
Q2FYE3   26 1.33333 0.903563 0.161558
Q2FXU3   36 1.84615 0.903563 0.161558
Q2G052   27 1.38462 0.903563 0.161558
Q2FZM6   32 1.64103 0.903563 0.161558
Q2FX25   26 1.33333 0.903563 0.161558
Q2FX05   21 1.07692 0.903563 0.161558
Q2G1P2   23 1.17949 0.903563 0.161558
Q2G2C4   39 2 3.07991 0.0107511
Q2G165   21 1.07692 0.903563 0.161558
Q2FXK8   15 0.769231 -1.27278 0.943444
Q2FWP1   24 1.23077 0.903563 0.161558
Q2FVU1   27 1.38462 0.903563 0.161558
Q2FZ78   24 1.23077 0.903563 0.161558
Q2G0P0   27 1.38462 0.903563 0.161558
Q2FXX3   27 1.38462 0.903563 0.161558
Q2FVX2   29 1.48718 0.903563 0.161558
Q2G0Q7   33 1.69231 0.903563 0.161558
Q2FXS6   14 0.717949 -1.27278 0.943444
Q2FUZ1   40 2.05128 3.07991 0.0107511
Q2FZ87   28 1.4359 0.903563 0.161558
Q2FXF4   33 1.69231 0.903563 0.161558
Q2G1G4   49 2.51282 3.07991 0.0107511
Q2FWE6   32 1.64103 0.903563 0.161558
Q2G2U2   23 1.17949 0.903563 0.161558
Q2FY17   34 1.74359 0.903563 0.161558
Q2FVU3   37 1.89744 0.903563 0.161558
Q2FVK1   11 0.564103 -1.27278 0.943444
Q2G0K5   39 2 3.07991 0.0107511
Q2G2X8   17 0.871795 -1.27278 0.943444
Q2FYZ7   25 1.28205 0.903563 0.161558
Q2FWG1   39 2 3.07991 0.0107511
Q2G1Q6   29 1.48718 0.903563 0.161558
Q2G2X9   16 0.820513 -1.27278 0.943444
Q2FWN9   10 0.512821 -1.27278 0.943444
Q2FYZ2   39 2 3.07991 0.0107511
Q2FZJ1   30 1.53846 0.903563 0.161558
Q2G002   28 1.4359 0.903563 0.161558
Q2FVL4   41 2.10256 3.07991 0.0107511
Q2G2M7   22 1.12821 0.903563 0.161558
Q2FWH6   38 1.94872 0.903563 0.161558
Q2FXQ3   21 1.07692 0.903563 0.161558
Q2G129   21 1.07692 0.903563 0.161558
Q7BHL7   32 1.64103 0.903563 0.161558
Q2FZ71   40 2.05128 3.07991 0.0107511
Q2FZ88   33 1.65 0.903563 0.161558
Q2FV22   37 1.85 0.903563 0.161558
Q2FYM3   23 1.15 0.903563 0.161558
Q2FY06   34 1.7 0.903563 0.161558
Q2FXB0   12 0.6 -1.27278 0.943444
Q2FX87   36 1.8 0.903563 0.161558
Q2FZ33   42 2.1 3.07991 0.0107511
Q2G0J1   24 1.2 0.903563 0.161558
Q2FUT7   34 1.7 0.903563 0.161558
Q2FZH1   33 1.65 0.903563 0.161558
Q2FVX3   30 1.5 0.903563 0.161558
Q2FWC6   28 1.4 0.903563 0.161558
Q2FXN6   34 1.7 0.903563 0.161558
Q2FY79   38 1.9 0.903563 0.161558
Q2FZ23   33 1.65 0.903563 0.161558
Q2FVF1   37 1.85 0.903563 0.161558
Q2FWM5   36 1.8 0.903563 0.161558
Q2G061   35 1.75 0.903563 0.161558
Q2FWL7   25 1.25 0.903563 0.161558
Q2FVK3   12 0.6 -1.27278 0.943444
Q2FX19   35 1.75 0.903563 0.161558
Q2G2U6   30 1.5 0.903563 0.161558
Q2G1S5   12 0.6 -1.27278 0.943444
Q2FVS9   20 1 0.903563 0.161558
Q2G1M7   44 2.2 3.07991 0.0107511
Q2FW50   23 1.15 0.903563 0.161558
Q2G2L1   38 1.9 0.903563 0.161558
Q2FWB1   34 1.7 0.903563 0.161558
Q2FXA8   34 1.7 0.903563 0.161558
Q2FV20   29 1.45 0.903563 0.161558
Q2FUY1   25 1.25 0.903563 0.161558
Q2FYJ1   49 2.45 3.07991 0.0107511
Q2G043   18 0.9 -1.27278 0.943444
Q2FZ43   42 2.1 3.07991 0.0107511
Q9KJN4   39 1.95 0.903563 0.161558
Q2G194   53 2.65 3.07991 0.0107511
Q2G0F0   45 2.25 3.07991 0.0107511
Q2G2G2   35 1.75 0.903563 0.161558
Q2G0I8   28 1.4 0.903563 0.161558
Q2FXG5   45 2.25 3.07991 0.0107511
Q2G2S6   34 1.7 0.903563 0.161558
Q53700   31 1.55 0.903563 0.161558
Q2G0D8   40 2 3.07991 0.0107511
P60430   9 0.45 -1.27278 0.943444
Q2FV41   35 1.75 0.903563 0.161558
Q2FXZ5   31 1.55 0.903563 0.161558
Q2FZL0   21 1.05 0.903563 0.161558
Q2FY99   31 1.55 0.903563 0.161558
Q2FX95   21 1.05 0.903563 0.161558
Q2FYR6   32 1.6 0.903563 0.161558
Q2FUW2   27 1.35 0.903563 0.161558
Q2FVL2   33 1.65 0.903563 0.161558
Q2G2L4   24 1.2 0.903563 0.161558
Q2FXB1   13 0.65 -1.27278 0.943444
Q2FZY7   41 2.05 3.07991 0.0107511
Q2FVN1   21 1.05 0.903563 0.161558
Q2G1S1   33 1.65 0.903563 0.161558
Q2FXK4   31 1.55 0.903563 0.161558
Q2FXM6   32 1.6 0.903563 0.161558
Q2FZJ6   45 2.25 3.07991 0.0107511
Q2FVT4   36 1.8 0.903563 0.161558
Q2FYW1   33 1.65 0.903563 0.161558
Q2FYZ3   47 2.35 3.07991 0.0107511
Q2FXX5   16 0.8 -1.27278 0.943444
Q2FWM4   23 1.15 0.903563 0.161558
Q2G2L3   41 2.05 3.07991 0.0107511
Q2FYR3   42 2.1 3.07991 0.0107511
Q2G0I9   34 1.7 0.903563 0.161558
Q2G0M2   37 1.85 0.903563 0.161558
Q2G272   15 0.75 -1.27278 0.943444
Q2FXL4   45 2.25 3.07991 0.0107511
Q2G0U9   28 1.4 0.903563 0.161558
Q2FVE4   20 1 0.903563 0.161558
Q2FVC6   45 2.25 3.07991 0.0107511
Q2FV19   23 1.15 0.903563 0.161558
Q2G0S8   38 1.9 0.903563 0.161558
Q2G2G3   28 1.4 0.903563 0.161558
Q2G2X0   40 1.95122 0.903563 0.161558
Q2G0F3   44 2.14634 3.07991 0.0107511
Q2G037   26 1.26829 0.903563 0.161558
Q2G1G6   40 1.95122 0.903563 0.161558
Q2FWP0   17 0.829268 -1.27278 0.943444
Q2FY29   26 1.26829 0.903563 0.161558
Q2FXQ4   26 1.26829 0.903563 0.161558
Q2G0S7   30 1.46341 0.903563 0.161558
Q2FZX7   32 1.56098 0.903563 0.161558
Q2G0E6   24 1.17073 0.903563 0.161558
Q2FY37   44 2.14634 3.07991 0.0107511
Q2FYQ0   40 1.95122 0.903563 0.161558
Q2FUV3   38 1.85366 0.903563 0.161558
Q2FYV2   35 1.70732 0.903563 0.161558
Q2FVS4   42 2.04878 3.07991 0.0107511
Q2G2M3   29 1.41463 0.903563 0.161558
Q2FVM6   29 1.41463 0.903563 0.161558
Q2G292   45 2.19512 3.07991 0.0107511
Q2FXH7   22 1.07317 0.903563 0.161558
Q2FYQ7   30 1.46341 0.903563 0.161558
Q2FWG2   50 2.43902 3.07991 0.0107511
Q2G159   38 1.85366 0.903563 0.161558
Q2FX96   34 1.65854 0.903563 0.161558
Q2FV83   32 1.56098 0.903563 0.161558
Q2G2D8   40 1.95122 0.903563 0.161558
Q2FYJ4   24 1.17073 0.903563 0.161558
Q2G1E8   21 1.02439 0.903563 0.161558
Q2FVK2   11 0.536585 -1.27278 0.943444
Q2FZP1   27 1.31707 0.903563 0.161558
Q2FXI0   31 1.5122 0.903563 0.161558
Q2G134   24 1.17073 0.903563 0.161558
Q2FZZ6   21 1.02439 0.903563 0.161558
Q2G1Z3   37 1.80488 0.903563 0.161558
Q2G030   37 1.80488 0.903563 0.161558
Q2FV21   40 1.95122 0.903563 0.161558
Q9RQP6   28 1.36585 0.903563 0.161558
Q2FZ62   25 1.21951 0.903563 0.161558
Q2FZQ7   44 2.14634 3.07991 0.0107511
Q2G0F4   42 2.04878 3.07991 0.0107511
Q2FWE0   29 1.41463 0.903563 0.161558
Q2FVS0   26 1.26829 0.903563 0.161558
Q2FUT6   41 2 3.07991 0.0107511
Q2FUQ5   30 1.46341 0.903563 0.161558
Q2FZJ9   29 1.41463 0.903563 0.161558
Q2FY81   27 1.31707 0.903563 0.161558
Q2G0K8   29 1.41463 0.903563 0.161558
Q2G262   24 1.17073 0.903563 0.161558
Q2G0E1   28 1.36585 0.903563 0.161558
Q2FWD3   41 2 3.07991 0.0107511
Q2FXA4   42 2.04878 3.07991 0.0107511
Q2FVF0   43 2.09756 3.07991 0.0107511
Q2FWW9   43 2.09756 3.07991 0.0107511
Q2FZ54   51 2.4878 3.07991 0.0107511
P0A0J0   26 1.26829 0.903563 0.161558
Q2G1G1   48 2.34146 3.07991 0.0107511
Q2FWA1   40 1.95122 0.903563 0.161558
Q2FXN1   37 1.80488 0.903563 0.161558
Q2G2T4   44 2.14634 3.07991 0.0107511
Q2FZW9   37 1.80488 0.903563 0.161558
Q2FV90   43 2.09756 3.07991 0.0107511
Q2FWB3   18 0.878049 -1.27278 0.943444
Q2G0Q0   29 1.41463 0.903563 0.161558
Q2FY10   36 1.7561 0.903563 0.161558
Q2FXM0   35 1.70732 0.903563 0.161558
Q2G1S2   28 1.36585 0.903563 0.161558
Q2FXY5   44 2.09524 3.07991 0.0107511
Q2FXV3   33 1.57143 0.903563 0.161558
Q2FXG3   32 1.52381 0.903563 0.161558
Q2FVA8   19 0.904762 -1.27278 0.943444
Q2G2C2   28 1.33333 0.903563 0.161558
Q2FYU2   28 1.33333 0.903563 0.161558
Q2FYK5   35 1.66667 0.903563 0.161558
Q2FW35   41 1.95238 0.903563 0.161558
Q2FY52   48 2.28571 3.07991 0.0107511
Q9RQP9   43 2.04762 3.07991 0.0107511
Q2G039   39 1.85714 0.903563 0.161558
Q2G1E4   32 1.52381 0.903563 0.161558
Q2G0B0   37 1.7619 0.903563 0.161558
Q2FXI7   29 1.38095 0.903563 0.161558
Q2FWN7   46 2.19048 3.07991 0.0107511
Q2FV66   18 0.857143 -1.27278 0.943444
Q2FYJ5   20 0.952381 -1.27278 0.943444
Q2FYC9   10 0.47619 -1.27278 0.943444
Q2FZC6   43 2.04762 3.07991 0.0107511
Q2FXW4   33 1.57143 0.903563 0.161558
Q2FXI1   31 1.47619 0.903563 0.161558
Q2FZF9   35 1.66667 0.903563 0.161558
Q2G171   26 1.2381 0.903563 0.161558
Q2G2P8   37 1.7619 0.903563 0.161558
Q2G2V9   32 1.52381 0.903563 0.161558
Q2FV31   28 1.33333 0.903563 0.161558
Q9KJN3   16 0.761905 -1.27278 0.943444
Q2FZV5   27 1.28571 0.903563 0.161558
Q2FWC4   46 2.19048 3.07991 0.0107511
Q2FYT0   22 1.04762 0.903563 0.161558
Q2G145   34 1.61905 0.903563 0.161558
Q2G0J0   49 2.33333 3.07991 0.0107511
Q2FZQ3   32 1.52381 0.903563 0.161558
Q2FYE5   26 1.2381 0.903563 0.161558
Q2FWN5   34 1.61905 0.903563 0.161558
Q2FY24   49 2.33333 3.07991 0.0107511
Q2FVW7   24 1.14286 0.903563 0.161558
Q2FZ91   35 1.66667 0.903563 0.161558
Q2FWL2   40 1.90476 0.903563 0.161558
Q2FZQ6   21 1 0.903563 0.161558
P02976   26 1.2381 0.903563 0.161558
Q2G0R7   22 1.04762 0.903563 0.161558
Q2FUU2   35 1.66667 0.903563 0.161558
Q2FZG1   31 1.47619 0.903563 0.161558
Q2G0Z4   24 1.14286 0.903563 0.161558
Q2FZ81   21 1 0.903563 0.161558
Q2G2J8   44 2.09524 3.07991 0.0107511
Q2FZD7   45 2.14286 3.07991 0.0107511
Q2G288   32 1.52381 0.903563 0.161558
Q2FW52   41 1.95238 0.903563 0.161558
Q2FVX4   31 1.47619 0.903563 0.161558
Q2FVN5   27 1.28571 0.903563 0.161558
Q2FY88   48 2.28571 3.07991 0.0107511
Q2FWC9   26 1.2381 0.903563 0.161558
Q2FZS7   35 1.66667 0.903563 0.161558
Q2FZ63   32 1.52381 0.903563 0.161558
Q2G1L8   40 1.90476 0.903563 0.161558
Q2FV17   34 1.61905 0.903563 0.161558
Q2FVT8   31 1.47619 0.903563 0.161558
Q2G0W8   41 1.95238 0.903563 0.161558
Q2FV07   16 0.761905 -1.27278 0.943444
Q2G0Q1   36 1.71429 0.903563 0.161558
Q2FY69   41 1.95238 0.903563 0.161558
Q2FZ75   40 1.90476 0.903563 0.161558
Q2G0E5   44 2.09524 3.07991 0.0107511
Q2G233   27 1.28571 0.903563 0.161558
Q2FWE1   50 2.38095 3.07991 0.0107511
Q2FVZ2   20 0.952381 -1.27278 0.943444
Q2FYE2   25 1.19048 0.903563 0.161558
Q2G1K6   33 1.53488 0.903563 0.161558
Q2FVT0   33 1.53488 0.903563 0.161558
Q2G0Q9   39 1.81395 0.903563 0.161558
Q2FZ89   40 1.86047 0.903563 0.161558
Q2FVR0   30 1.39535 0.903563 0.161558
Q2FZD9   31 1.44186 0.903563 0.161558
Q2FX85   34 1.5814 0.903563 0.161558
Q2G1B0   20 0.930233 -1.27278 0.943444
Q2G2E4   25 1.16279 0.903563 0.161558
Q2FYK7   44 2.04651 3.07991 0.0107511
Q2FZ13   33 1.53488 0.903563 0.161558
Q2FZE6   34 1.5814 0.903563 0.161558
Q2FVI2   28 1.30233 0.903563 0.161558
Q2FZE0   38 1.76744 0.903563 0.161558
Q2FV38   32 1.48837 0.903563 0.161558
Q2FXE2   36 1.67442 0.903563 0.161558
Q2G1Q2   35 1.62791 0.903563 0.161558
Q2FYY8   37 1.72093 0.903563 0.161558
Q2FYN6   36 1.67442 0.903563 0.161558
Q2FV39   44 2.04651 3.07991 0.0107511
Q2G130   26 1.2093 0.903563 0.161558
Q2FUR8   24 1.11628 0.903563 0.161558
Q2FXZ3   19 0.883721 -1.27278 0.943444
Q2FYM4   22 1.02326 0.903563 0.161558
Q2FWY1   37 1.72093 0.903563 0.161558
Q2G1V4   35 1.62791 0.903563 0.161558
P0A011   36 1.67442 0.903563 0.161558
Q2FXZ0   34 1.5814 0.903563 0.161558
Q2G0V4   44 2.04651 3.07991 0.0107511
Q2FW34   45 2.09302 3.07991 0.0107511
Q2FWC7   31 1.44186 0.903563 0.161558
Q2G0F6   41 1.90698 0.903563 0.161558
Q2G0T0   47 2.18605 3.07991 0.0107511
Q2FXM8   48 2.23256 3.07991 0.0107511
Q2G0Q8   46 2.13953 3.07991 0.0107511
Q2FZ08   32 1.48837 0.903563 0.161558
Q2G160   32 1.48837 0.903563 0.161558
Q2FY78   20 0.930233 -1.27278 0.943444
Q2G2H7   27 1.25581 0.903563 0.161558
Q2FW53   20 0.930233 -1.27278 0.943444
Q2FVX0   45 2.09302 3.07991 0.0107511
Q2G2U5   29 1.34884 0.903563 0.161558
Q2FZR0   41 1.90698 0.903563 0.161558
Q2G1Z9   22 1.02326 0.903563 0.161558
Q2G1G0   28 1.30233 0.903563 0.161558
Q2FW57   30 1.39535 0.903563 0.161558
Q9RQP7   31 1.44186 0.903563 0.161558
Q2FXP0   31 1.44186 0.903563 0.161558
Q2FVV1   24 1.11628 0.903563 0.161558
Q2FYU8   19 0.883721 -1.27278 0.943444
Q2FZ04   42 1.95349 0.903563 0.161558
Q2FVQ0   32 1.48837 0.903563 0.161558
Q2G151   33 1.53488 0.903563 0.161558
Q2FXF9   41 1.90698 0.903563 0.161558
Q2G242   38 1.76744 0.903563 0.161558
Q2FZQ0   38 1.76744 0.903563 0.161558
Q2G1Q8   30 1.39535 0.903563 0.161558
Q2FYG1   39 1.77273 0.903563 0.161558
Q2G1N3   41 1.86364 0.903563 0.161558
Q2FV44   39 1.77273 0.903563 0.161558
Q2FXV4   40 1.81818 0.903563 0.161558
Q2G0I1   30 1.36364 0.903563 0.161558
Q2FZY0   34 1.54545 0.903563 0.161558
Q2G295   42 1.90909 0.903563 0.161558
Q2FWH3   33 1.5 0.903563 0.161558
Q2G072   39 1.77273 0.903563 0.161558
Q2G217   41 1.86364 0.903563 0.161558
Q2FYP6   34 1.54545 0.903563 0.161558
Q9EZ12   33 1.5 0.903563 0.161558
Q2FZ48   53 2.40909 3.07991 0.0107511
Q2FY16   31 1.40909 0.903563 0.161558
Q2FZU3   38 1.72727 0.903563 0.161558
Q2FVV7   38 1.72727 0.903563 0.161558
Q2FWU0   16 0.727273 -1.27278 0.943444
P0A0Q0   35 1.59091 0.903563 0.161558
Q2FVS3   36 1.63636 0.903563 0.161558
Q2G0I6   43 1.95455 0.903563 0.161558
Q2FYP3   23 1.04545 0.903563 0.161558
Q2FWM0   39 1.77273 0.903563 0.161558
Q2FZ36   42 1.90909 0.903563 0.161558
Q2G0Y8   33 1.5 0.903563 0.161558
Q2FXF6   25 1.13636 0.903563 0.161558
Q2FXM7   49 2.22727 3.07991 0.0107511
Q2G1A6   40 1.81818 0.903563 0.161558
Q2G138   19 0.863636 -1.27278 0.943444
Q2FZR4   38 1.72727 0.903563 0.161558
Q2G162   24 1.09091 0.903563 0.161558
Q2FYH2   29 1.31818 0.903563 0.161558
Q2FX56   27 1.22727 0.903563 0.161558
Q2FY68   49 2.22727 3.07991 0.0107511
Q2G1K1   14 0.636364 -1.27278 0.943444
Q2G1A3   45 2.04545 3.07991 0.0107511
Q2FZX4   39 1.77273 0.903563 0.161558
Q2G1M5   35 1.59091 0.903563 0.161558
Q2FVA3   49 2.22727 3.07991 0.0107511
Q2G2G4   30 1.36364 0.903563 0.161558
Q2G0U3   32 1.45455 0.903563 0.161558
Q2FXQ6   32 1.45455 0.903563 0.161558
Q2G0S2   37 1.68182 0.903563 0.161558
Q2G168   26 1.18182 0.903563 0.161558
Q2FZB0   49 2.22727 3.07991 0.0107511
Q2G119   45 2.04545 3.07991 0.0107511
Q2FVJ7   37 1.68182 0.903563 0.161558
Q2FY30   36 1.63636 0.903563 0.161558
Q2FXR3   35 1.59091 0.903563 0.161558
Q2G1Z0   37 1.68182 0.903563 0.161558
Q2G0A9   31 1.40909 0.903563 0.161558
O33599   17 0.772727 -1.27278 0.943444
Q2FZ55   47 2.13636 3.07991 0.0107511
Q2FYS0   36 1.63636 0.903563 0.161558
Q2G248   52 2.36364 3.07991 0.0107511
Q2G049   38 1.72727 0.903563 0.161558
Q2FVA5   19 0.863636 -1.27278 0.943444
Q2FUX8   52 2.36364 3.07991 0.0107511
Q2G123   29 1.31818 0.903563 0.161558
Q2FVH0   44 2 3.07991 0.0107511
Q2FV01   24 1.09091 0.903563 0.161558
Q2G2L2   47 2.13636 3.07991 0.0107511
Q2FYW3   35 1.59091 0.903563 0.161558
Q2FZZ0   33 1.5 0.903563 0.161558
Q2FVV8   36 1.63636 0.903563 0.161558
Q2G2W0   32 1.42222 0.903563 0.161558
Q2G041   25 1.11111 0.903563 0.161558
P0A0B9   38 1.68889 0.903563 0.161558
Q2FYI6   39 1.73333 0.903563 0.161558
Q2G2S2   34 1.51111 0.903563 0.161558
Q2FVQ8   24 1.06667 0.903563 0.161558
Q2FVT2   45 2 3.07991 0.0107511
Q2G1Z5   26 1.15556 0.903563 0.161558
Q2G2A4   31 1.37778 0.903563 0.161558
P60393   57 2.53333 3.07991 0.0107511
Q2G0P6   35 1.55556 0.903563 0.161558
Q2FW04   27 1.2 0.903563 0.161558
Q2FYY9   41 1.82222 0.903563 0.161558
Q2FWP2   33 1.46667 0.903563 0.161558
Q2FVW4   43 1.91111 0.903563 0.161558
Q2FY63   51 2.26667 3.07991 0.0107511
Q2FZ68   29 1.28889 0.903563 0.161558
Q2G1E2   24 1.06667 0.903563 0.161558
Q2G2T8   37 1.64444 0.903563 0.161558
Q2FY71   31 1.37778 0.903563 0.161558
Q2FVI1   26 1.15556 0.903563 0.161558
Q2G0W2   25 1.11111 0.903563 0.161558
Q2G238   35 1.55556 0.903563 0.161558
Q2FZR1   45 2 3.07991 0.0107511
Q2FXN2   24 1.06667 0.903563 0.161558
Q2FXH6   25 1.11111 0.903563 0.161558
Q2FXM3   48 2.13333 3.07991 0.0107511
Q2FZW3   42 1.86667 0.903563 0.161558
Q2FWM9   29 1.28889 0.903563 0.161558
Q2FUW9   26 1.15556 0.903563 0.161558
Q2FW91   45 2 3.07991 0.0107511
Q2G137   25 1.11111 0.903563 0.161558
Q2FVM0   35 1.55556 0.903563 0.161558
Q2G057   34 1.51111 0.903563 0.161558
Q2FXP5   37 1.64444 0.903563 0.161558
Q2G1H2   23 1.02222 0.903563 0.161558
Q2FX99   21 0.933333 -1.27278 0.943444
Q2G0J4   27 1.2 0.903563 0.161558
Q2FX74   25 1.11111 0.903563 0.161558
Q2G1J9   28 1.24444 0.903563 0.161558
Q2G1F7   22 0.977778 -1.27278 0.943444
Q2G2R8   29 1.28889 0.903563 0.161558
Q2FW32   26 1.15556 0.903563 0.161558
Q2FXZ4   34 1.51111 0.903563 0.161558
Q2FUT0   29 1.28889 0.903563 0.161558
Q2G084   37 1.64444 0.903563 0.161558
Q2G148   44 1.95556 0.903563 0.161558
Q2FYR0   35 1.55556 0.903563 0.161558
Q2FW86   31 1.37778 0.903563 0.161558
Q2FW01   30 1.33333 0.903563 0.161558
Q2FUX9   29 1.28889 0.903563 0.161558
Q2G212   28 1.24444 0.903563 0.161558
Q2FZ84   26 1.15556 0.903563 0.161558
Q2G0Y0   43 1.91111 0.903563 0.161558
Q2FYU4   34 1.51111 0.903563 0.161558
Q2G223   19 0.844444 -1.27278 0.943444
Q2G136   37 1.64444 0.903563 0.161558
Q2G0G6   32 1.42222 0.903563 0.161558
Q2FWY6   33 1.46667 0.903563 0.161558
Q2FWZ2   37 1.64444 0.903563 0.161558
Q2G240   31 1.37778 0.903563 0.161558
O05154   54 2.4 3.07991 0.0107511
Q2FXP4   37 1.64444 0.903563 0.161558
Q2FVH5   45 2 3.07991 0.0107511
Q2FYP0   32 1.3913 0.903563 0.161558
Q2FUW5   31 1.34783 0.903563 0.161558
Q2FX66   15 0.652174 -1.27278 0.943444
Q2G1P4   26 1.13043 0.903563 0.161558
Q2FYI9   46 2 3.07991 0.0107511
Q2G0I7   28 1.21739 0.903563 0.161558
Q2FXQ9   40 1.73913 0.903563 0.161558
Q2FXL0   36 1.56522 0.903563 0.161558
Q2FYR7   54 2.34783 3.07991 0.0107511
Q2G1W4   31 1.34783 0.903563 0.161558
Q2G2C8   39 1.69565 0.903563 0.161558
Q2G163   38 1.65217 0.903563 0.161558
Q2FWL9   23 1 0.903563 0.161558
Q2FZH3   38 1.65217 0.903563 0.161558
Q2FZR5   40 1.73913 0.903563 0.161558
Q2G1W6   27 1.17391 0.903563 0.161558
Q2FWA5   34 1.47826 0.903563 0.161558
Q2FX17   30 1.30435 0.903563 0.161558
Q2FXY1   42 1.82609 0.903563 0.161558
Q2G2W1   32 1.3913 0.903563 0.161558
Q2FV06   23 1 0.903563 0.161558
Q2FYW6   39 1.69565 0.903563 0.161558
Q2G281   42 1.82609 0.903563 0.161558
Q2G227   42 1.82609 0.903563 0.161558
Q2FWZ5   44 1.91304 0.903563 0.161558
Q2FZX0   38 1.65217 0.903563 0.161558
Q2FV51   26 1.13043 0.903563 0.161558
Q2G082   28 1.21739 0.903563 0.161558
Q2FWX4   13 0.565217 -1.27278 0.943444
Q2FZT1   33 1.43478 0.903563 0.161558
Q2FYF3   27 1.17391 0.903563 0.161558
Q2FXW9   20 0.869565 -1.27278 0.943444
O34090   35 1.52174 0.903563 0.161558
Q2FVE1   28 1.21739 0.903563 0.161558
Q2FZL5   31 1.34783 0.903563 0.161558
Q2G258   33 1.43478 0.903563 0.161558
Q2FZW5   32 1.3913 0.903563 0.161558
Q2FW63   31 1.34783 0.903563 0.161558
Q2FXB4   30 1.30435 0.903563 0.161558
Q2G1T5   14 0.608696 -1.27278 0.943444
Q2G1J5   39 1.69565 0.903563 0.161558
Q2G0V0   32 1.3913 0.903563 0.161558
Q2G0M7   29 1.26087 0.903563 0.161558
Q2G1I5   38 1.65217 0.903563 0.161558
Q2G146   38 1.65217 0.903563 0.161558
Q2G1P6   41 1.78261 0.903563 0.161558
Q2G1W8   32 1.3617 0.903563 0.161558
Q2G035   37 1.57447 0.903563 0.161558
Q2G1I3   33 1.40426 0.903563 0.161558
Q2FWM2   29 1.23404 0.903563 0.161558
Q2FYJ3   48 2.04255 3.07991 0.0107511
Q2G0L8   34 1.44681 0.903563 0.161558
Q2G164   38 1.61702 0.903563 0.161558
Q2FVT7   35 1.48936 0.903563 0.161558
Q2G1R3   40 1.70213 0.903563 0.161558
Q2G1T6   34 1.44681 0.903563 0.161558
Q2FZN7   38 1.61702 0.903563 0.161558
Q2FY83   33 1.40426 0.903563 0.161558
Q2FZX9   39 1.65957 0.903563 0.161558
Q2FYL5   47 2 3.07991 0.0107511
Q2G218   36 1.53191 0.903563 0.161558
Q2G0M5   39 1.65957 0.903563 0.161558
Q2FW78   23 0.978723 -1.27278 0.943444
P52078   35 1.48936 0.903563 0.161558
Q7X2S2   32 1.3617 0.903563 0.161558
Q2FZG4   60 2.55319 3.07991 0.0107511
Q2G0M4   27 1.14894 0.903563 0.161558
Q2FVA2   28 1.19149 0.903563 0.161558
Q2G115   40 1.70213 0.903563 0.161558
Q2G0M8   43 1.82979 0.903563 0.161558
Q2G1U4   30 1.2766 0.903563 0.161558
Q2G1D0   39 1.65957 0.903563 0.161558
Q2G2S0   36 1.53191 0.903563 0.161558
Q2G2N5   34 1.44681 0.903563 0.161558
Q2G222   33 1.40426 0.903563 0.161558
Q2G1C8   34 1.44681 0.903563 0.161558
Q2FV40   35 1.48936 0.903563 0.161558
Q2FXT1   30 1.2766 0.903563 0.161558
Q2FZZ2   40 1.70213 0.903563 0.161558
Q2FY01   39 1.65957 0.903563 0.161558
Q2FVJ8   42 1.78723 0.903563 0.161558
Q2FXK2   45 1.91489 0.903563 0.161558
Q2FUS7   36 1.53191 0.903563 0.161558
Q2FVP1   28 1.19149 0.903563 0.161558
Q2FYN7   12 0.510638 -1.27278 0.943444
P69848   39 1.65957 0.903563 0.161558
Q2FWN8   43 1.82979 0.903563 0.161558
Q2FV62   45 1.91489 0.903563 0.161558
Q2FWW7   41 1.74468 0.903563 0.161558
Q2G1Y5   39 1.65957 0.903563 0.161558
Q2FXA3   40 1.70213 0.903563 0.161558
Q2FYV3   51 2.17021 3.07991 0.0107511
Q2G1H4   30 1.2766 0.903563 0.161558
Q2G038   42 1.78723 0.903563 0.161558
Q2G161   25 1.06383 0.903563 0.161558
Q2FYV1   49 2.08511 3.07991 0.0107511
Q2FZ09   34 1.44681 0.903563 0.161558
Q2FW90   34 1.44681 0.903563 0.161558
Q2G290   41 1.74468 0.903563 0.161558
P60611   31 1.31915 0.903563 0.161558
Q2FV58   46 1.95745 0.903563 0.161558
Q2G0C6   32 1.3617 0.903563 0.161558
Q2G050   31 1.31915 0.903563 0.161558
Q2G0V2   40 1.70213 0.903563 0.161558
Q2FVQ4   30 1.2766 0.903563 0.161558
Q2G094   19 0.791667 -1.27278 0.943444
Q2FY59   40 1.66667 0.903563 0.161558
Q2FVX7   50 2.08333 3.07991 0.0107511
Q2FVP4   36 1.5 0.903563 0.161558
Q2G185   30 1.25 0.903563 0.161558
Q2FXP8   24 1 0.903563 0.161558
Q2G275   31 1.29167 0.903563 0.161558
Q2G1D9   34 1.41667 0.903563 0.161558
Q2FXI3   30 1.25 0.903563 0.161558
Q2FYM2   29 1.20833 0.903563 0.161558
P14738   11 0.458333 -1.27278 0.943444
Q2G2Q2   29 1.20833 0.903563 0.161558
Q2G0M9   46 1.91667 0.903563 0.161558
Q2FY67   35 1.45833 0.903563 0.161558
Q2FWX8   13 0.541667 -1.27278 0.943444
Q2FUT9   41 1.70833 0.903563 0.161558
Q2FZS0   31 1.29167 0.903563 0.161558
Q2G2A8   42 1.75 0.903563 0.161558
Q2FUY2   10 0.416667 -1.27278 0.943444
Q2FZL8   29 1.20833 0.903563 0.161558
Q2FW93   12 0.5 -1.27278 0.943444
Q2G1L7   40 1.66667 0.903563 0.161558
Q2FW41   31 1.29167 0.903563 0.161558
Q2FZY6   40 1.66667 0.903563 0.161558
Q2G042   28 1.16667 0.903563 0.161558
Q2FWK2   47 1.95833 0.903563 0.161558
Q2FYF4   32 1.33333 0.903563 0.161558
Q2FZP2   25 1.04167 0.903563 0.161558
Q2G1G7   32 1.33333 0.903563 0.161558
Q2G1H5   34 1.41667 0.903563 0.161558
Q2G2S7   47 1.95833 0.903563 0.161558
Q2FY53   36 1.5 0.903563 0.161558
Q2G1N2   36 1.5 0.903563 0.161558
Q2G2V2   27 1.125 0.903563 0.161558
Q2G1H6   39 1.625 0.903563 0.161558
Q2FZA9   33 1.375 0.903563 0.161558
Q2FXI5   43 1.79167 0.903563 0.161558
Q2G206   25 1.04167 0.903563 0.161558
Q2FWN6   39 1.625 0.903563 0.161558
Q2FUQ2   39 1.625 0.903563 0.161558
Q2G1K3   34 1.41667 0.903563 0.161558
Q2FZ76   32 1.33333 0.903563 0.161558
Q2FY54   24 1 0.903563 0.161558
Q2G289   38 1.58333 0.903563 0.161558
Q2FY14   36 1.5 0.903563 0.161558
Q2FV77   37 1.54167 0.903563 0.161558
Q2G064   45 1.875 0.903563 0.161558
Q2G033   42 1.75 0.903563 0.161558
Q2G198   25 1.04167 0.903563 0.161558
Q2G0K4   32 1.33333 0.903563 0.161558
Q2G0V3   44 1.83333 0.903563 0.161558
Q2FWE2   30 1.22449 0.903563 0.161558
Q2G089   35 1.42857 0.903563 0.161558
Q2FZL3   29 1.18367 0.903563 0.161558
Q2G087   46 1.87755 0.903563 0.161558
Q2G0A7   27 1.10204 0.903563 0.161558
Q2FVF9   54 2.20408 3.07991 0.0107511
Q2G071   36 1.46939 0.903563 0.161558
Q2FUZ2   35 1.42857 0.903563 0.161558
Q2FY27   48 1.95918 0.903563 0.161558
Q2FXX4   35 1.42857 0.903563 0.161558
Q2G1E6   33 1.34694 0.903563 0.161558
Q2G1G5   41 1.67347 0.903563 0.161558
Q2G2Q3   23 0.938776 -1.27278 0.943444
Q2FZF0   23 0.938776 -1.27278 0.943444
Q2G2D2   30 1.22449 0.903563 0.161558
Q2FXT4   42 1.71429 0.903563 0.161558
Q2FZI8   36 1.46939 0.903563 0.161558
Q2FUS8   11 0.44898 -1.27278 0.943444
Q2FVR9   38 1.55102 0.903563 0.161558
Q2FXP2   32 1.30612 0.903563 0.161558
Q2FX94   28 1.14286 0.903563 0.161558
Q2G2A5   40 1.63265 0.903563 0.161558
Q2FZP7   39 1.59184 0.903563 0.161558
Q2G1R7   37 1.5102 0.903563 0.161558
Q2G015   13 0.530612 -1.27278 0.943444
Q2FZF4   42 1.71429 0.903563 0.161558
Q2G1E5   36 1.46939 0.903563 0.161558
Q2FWH9   32 1.30612 0.903563 0.161558
Q2G069   25 1.02041 0.903563 0.161558
Q2FZK3   33 1.34694 0.903563 0.161558
Q2FZU5   41 1.67347 0.903563 0.161558
Q2FYT4   33 1.34694 0.903563 0.161558
Q2FWK4   43 1.7551 0.903563 0.161558
Q2FY40   28 1.14286 0.903563 0.161558
Q2FWY4   27 1.10204 0.903563 0.161558
Q2G156   34 1.38776 0.903563 0.161558
Q2G045   37 1.5102 0.903563 0.161558
Q2FZS6   39 1.59184 0.903563 0.161558
Q2FYC7   32 1.30612 0.903563 0.161558
Q2FW73   32 1.30612 0.903563 0.161558
Q2G1H3   41 1.67347 0.903563 0.161558
Q2FXJ6   23 0.938776 -1.27278 0.943444
Q2FUS2   25 1 0.903563 0.161558
Q2G120   45 1.8 0.903563 0.161558
Q2G2T9   34 1.36 0.903563 0.161558
Q2G1N9   35 1.4 0.903563 0.161558
Q2FXL9   32 1.28 0.903563 0.161558
Q2G0W4   40 1.6 0.903563 0.161558
Q2G0R6   39 1.56 0.903563 0.161558
Q2G1C4   39 1.56 0.903563 0.161558
Q2FWY9   48 1.92 0.903563 0.161558
Q2G1K4   35 1.4 0.903563 0.161558
Q2FYK3   36 1.44 0.903563 0.161558
Q2G1N4   40 1.6 0.903563 0.161558
Q2G065   42 1.68 0.903563 0.161558
Q2FX88   43 1.72 0.903563 0.161558
Q2FVW9   41 1.64 0.903563 0.161558
Q2G1E0   17 0.68 -1.27278 0.943444
Q2G2P2   39 1.56 0.903563 0.161558
Q2G0V5   23 0.92 -1.27278 0.943444
Q2FWA2   42 1.68 0.903563 0.161558
Q2FZU1   47 1.88 0.903563 0.161558
Q2FX77   27 1.08 0.903563 0.161558
Q2FW75   38 1.52 0.903563 0.161558
Q2FUT5   30 1.2 0.903563 0.161558
Q2G234   26 1.04 0.903563 0.161558
Q2FZU6   40 1.6 0.903563 0.161558
Q2G1Y2   28 1.12 0.903563 0.161558
Q2FXN7   23 0.92 -1.27278 0.943444
Q2G2J3   25 1 0.903563 0.161558
Q2G0G1   42 1.68 0.903563 0.161558
Q2FW62   36 1.44 0.903563 0.161558
Q2FUP7   48 1.92 0.903563 0.161558
Q2G1J3   47 1.88 0.903563 0.161558
Q2FZ15   42 1.68 0.903563 0.161558
Q2G1D3   28 1.12 0.903563 0.161558
Q2G0K2   40 1.6 0.903563 0.161558
Q2FWC1   47 1.88 0.903563 0.161558
Q2FXM5   48 1.92 0.903563 0.161558
Q2FY46   41 1.64 0.903563 0.161558
Q2G1K0   55 2.2 3.07991 0.0107511
Q2FXT6   47 1.88 0.903563 0.161558
Q2FZM4   36 1.44 0.903563 0.161558
Q2FXG1   33 1.32 0.903563 0.161558
Q2FXL1   45 1.8 0.903563 0.161558
Q2FWX5   36 1.44 0.903563 0.161558
# cudaSaTabsearch LTYPE = T LORDER = F LSOLN = F
# QUERY ID = PF16280 
# DBFILE = ./tableaux.ascii.DB                                                             
Q2G1I1   41 1.60784 0.903563  0.161558
Q2G1K2   53 2.07843 3.07991  0.0107511
Q2FUU5   40 1.56863 0.903563  0.161558
Q2FXB6   41 1.60784 0.903563  0.161558
Q2FZU2   34 1.33333 0.903563  0.161558
Q2FZK0   28 1.09804 0.903563  0.161558
Q2FY33   23 0.901961 -1.27278  0.943444
Q2G098   27 1.05882 0.903563  0.161558
Q2FZ46   45 1.76471 0.903563  0.161558
Q2FZQ5   35 1.37255 0.903563  0.161558
Q2FXU8   44 1.72549 0.903563  0.161558
Q9EZ08   33 1.29412 0.903563  0.161558
Q2G1B9   42 1.64706 0.903563  0.161558
Q2FZ73   45 1.76471 0.903563  0.161558
Q2FY35   56 2.19608 3.07991  0.0107511
Q2FZ16   52 2.03922 3.07991  0.0107511
Q2FYR2   37 1.45098 0.903563  0.161558
Q2FWY3   12 0.470588 -1.27278  0.943444
Q2G2F5   45 1.76471 0.903563  0.161558
Q2G032   30 1.17647 0.903563  0.161558
Q2FZ10   40 1.56863 0.903563  0.161558
Q2G255   46 1.80392 0.903563  0.161558
Q2G0X6   45 1.76471 0.903563  0.161558
Q2FYH0   46 1.80392 0.903563  0.161558
Q2FXJ9   47 1.84314 0.903563  0.161558
Q2FZT4   22 0.862745 -1.27278  0.943444
Q2FVE6   40 1.56863 0.903563  0.161558
Q2FYD3   13 0.509804 -1.27278  0.943444
Q2FXT5   21 0.823529 -1.27278  0.943444
Q2FY60   45 1.76471 0.903563  0.161558
Q2G2D7   42 1.64706 0.903563  0.161558
Q2FX16   38 1.4902 0.903563  0.161558
Q2FZ34   51 2 3.07991  0.0107511
Q2G1S4   47 1.84314 0.903563  0.161558
Q2G147   36 1.41176 0.903563  0.161558
Q2G1J7   44 1.72549 0.903563  0.161558
Q2G2A7   25 0.980392 -1.27278  0.943444
Q2G2M6   38 1.4902 0.903563  0.161558
Q2FV30   39 1.52941 0.903563  0.161558
Q2FVL5   36 1.41176 0.903563  0.161558
Q2FXY0   33 1.29412 0.903563  0.161558
Q2FZL1   43 1.68627 0.903563  0.161558
Q2FW45   48 1.88235 0.903563  0.161558
Q2FZU0   45 1.73077 0.903563  0.161558
Q2FWZ0   37 1.42308 0.903563  0.161558
Q2G2H5   47 1.80769 0.903563  0.161558
Q2FYG9   30 1.15385 0.903563  0.161558
Q2G2X6   36 1.38462 0.903563  0.161558
Q2G155   47 1.80769 0.903563  0.161558
Q2FXY9   41 1.57692 0.903563  0.161558
Q2FZ37   45 1.73077 0.903563  0.161558
Q2FVI7   42 1.61538 0.903563  0.161558
Q2FYS1   44 1.69231 0.903563  0.161558
Q2FXL5   39 1.5 0.903563  0.161558
Q2G1J4   43 1.65385 0.903563  0.161558
Q2FWZ3   35 1.34615 0.903563  0.161558
Q2G2P7   39 1.5 0.903563  0.161558
Q2FVH3   40 1.53846 0.903563  0.161558
Q2FZ31   40 1.53846 0.903563  0.161558
Q2G283   52 2 3.07991  0.0107511
Q2FZ66   35 1.34615 0.903563  0.161558
Q2FWY7   27 1.03846 0.903563  0.161558
Q2G1F9   31 1.19231 0.903563  0.161558
Q2FZJ4   37 1.42308 0.903563  0.161558
Q2FZQ1   33 1.26923 0.903563  0.161558
Q2FY80   18 0.692308 -1.27278  0.943444
Q2G2D4   36 1.38462 0.903563  0.161558
Q2FYP1   42 1.61538 0.903563  0.161558
Q2FYF9   20 0.769231 -1.27278  0.943444
Q2G0B3   40 1.53846 0.903563  0.161558
Q2FUT8   40 1.53846 0.903563  0.161558
Q2FYR1   47 1.80769 0.903563  0.161558
Q2FYL3   38 1.46154 0.903563  0.161558
Q2FVG4   25 0.961538 -1.27278  0.943444
Q2FVP8   26 1 0.903563  0.161558
Q2FZ28   41 1.54717 0.903563  0.161558
Q2G1F0   37 1.39623 0.903563  0.161558
P95689   41 1.54717 0.903563  0.161558
Q2FYH6   38 1.43396 0.903563  0.161558
Q2FXD1   28 1.0566 0.903563  0.161558
Q2G0X5   33 1.24528 0.903563  0.161558
Q2FXN8   32 1.20755 0.903563  0.161558
Q2G0N0   32 1.20755 0.903563  0.161558
Q2G268   46 1.73585 0.903563  0.161558
Q2FV61   42 1.58491 0.903563  0.161558
Q2FXL7   39 1.4717 0.903563  0.161558
Q2FUR5   34 1.28302 0.903563  0.161558
Q2FXV6   28 1.0566 0.903563  0.161558
Q2G2C5   42 1.58491 0.903563  0.161558
Q2FVJ6   46 1.73585 0.903563  0.161558
Q2G1Y4   40 1.50943 0.903563  0.161558
Q2FVI0   23 0.867925 -1.27278  0.943444
Q2FXJ8   33 1.24528 0.903563  0.161558
Q2FZU7   37 1.39623 0.903563  0.161558
Q2G2X4   41 1.54717 0.903563  0.161558
Q2FZA8   35 1.32075 0.903563  0.161558
Q2FW96   39 1.4717 0.903563  0.161558
Q2FYV4   37 1.39623 0.903563  0.161558
O07325   36 1.35849 0.903563  0.161558
Q2G1C1   37 1.39623 0.903563  0.161558
Q2FZR9   43 1.62264 0.903563  0.161558
Q2FVW3   39 1.4717 0.903563  0.161558
Q2G124   39 1.4717 0.903563  0.161558
P0C0V7   47 1.77358 0.903563  0.161558
Q2FX52   32 1.18519 0.903563  0.161558
Q2G2C7   41 1.51852 0.903563  0.161558
Q2G2D5   46 1.7037 0.903563  0.161558
Q2FXQ7   44 1.62963 0.903563  0.161558
Q2FZW0   30 1.11111 0.903563  0.161558
Q2FVG3   45 1.66667 0.903563  0.161558
Q2FXR4   44 1.62963 0.903563  0.161558
Q2FZ67   44 1.62963 0.903563  0.161558
Q2G243   40 1.48148 0.903563  0.161558
Q2FV76   42 1.55556 0.903563  0.161558
Q2FVZ4   42 1.55556 0.903563  0.161558
Q2FWC5   35 1.2963 0.903563  0.161558
Q2FZY3   36 1.33333 0.903563  0.161558
Q2FWH5   42 1.55556 0.903563  0.161558
Q2G241   43 1.59259 0.903563  0.161558
Q2FV35   29 1.07407 0.903563  0.161558
Q2G0T5   37 1.37037 0.903563  0.161558
Q2G1A9   40 1.48148 0.903563  0.161558
Q2FYU7   38 1.40741 0.903563  0.161558
Q2G2E0   25 0.925926 -1.27278  0.943444
Q2FVT6   41 1.51852 0.903563  0.161558
Q2G0D7   31 1.14815 0.903563  0.161558
Q2G1M6   35 1.2963 0.903563  0.161558
Q2G0A6   42 1.55556 0.903563  0.161558
Q2FUY6   38 1.40741 0.903563  0.161558
Q2FYJ2   48 1.77778 0.903563  0.161558
Q2G2E5   39 1.41818 0.903563  0.161558
Q2G2P5   35 1.27273 0.903563  0.161558
Q2G1R6   41 1.49091 0.903563  0.161558
Q2FYF0   36 1.30909 0.903563  0.161558
Q2FVH8   37 1.34545 0.903563  0.161558
Q2FUU3   41 1.49091 0.903563  0.161558
Q2FVG8   38 1.38182 0.903563  0.161558
Q9ZAH5   34 1.23636 0.903563  0.161558
Q2G2U0   36 1.30909 0.903563  0.161558
Q2FYR4   36 1.30909 0.903563  0.161558
Q2G256   38 1.38182 0.903563  0.161558
Q2FVY0   28 1.01818 0.903563  0.161558
Q2G0Q2   46 1.67273 0.903563  0.161558
Q2G0R2   36 1.30909 0.903563  0.161558
Q2G0Q3   36 1.30909 0.903563  0.161558
Q2FWZ9   41 1.49091 0.903563  0.161558
Q53705   27 0.981818 -1.27278  0.943444
Q2G2U3   25 0.909091 -1.27278  0.943444
Q2FYY6   33 1.2 0.903563  0.161558
Q2FWL3   39 1.41818 0.903563  0.161558
Q2FY50   29 1.05455 0.903563  0.161558
Q2FXN4   43 1.56364 0.903563  0.161558
Q2G179   39 1.41818 0.903563  0.161558
Q2G1L6   37 1.34545 0.903563  0.161558
Q2FXU4   37 1.34545 0.903563  0.161558
Q2G1E9   34 1.23636 0.903563  0.161558
Q2G232   36 1.30909 0.903563  0.161558
Q2FXH9   34 1.23636 0.903563  0.161558
Q2G0X3   14 0.509091 -1.27278  0.943444
Q2FXD0   48 1.74545 0.903563  0.161558
Q2G0G3   43 1.56364 0.903563  0.161558
Q2FWW3   38 1.38182 0.903563  0.161558
Q2FYG0   40 1.42857 0.903563  0.161558
Q2FZS9   50 1.78571 0.903563  0.161558
Q2FYS2   32 1.14286 0.903563  0.161558
Q2G2U4   22 0.785714 -1.27278  0.943444
Q2FWJ9   48 1.71429 0.903563  0.161558
Q2FWF0   45 1.60714 0.903563  0.161558
Q2FXR9   41 1.46429 0.903563  0.161558
Q2FZV7   29 1.03571 0.903563  0.161558
Q2G1W0   47 1.67857 0.903563  0.161558
Q2G2I0   35 1.25 0.903563  0.161558
Q2G153   38 1.35714 0.903563  0.161558
Q2FWD7   43 1.53571 0.903563  0.161558
Q2FY15   38 1.35714 0.903563  0.161558
Q2FV54   54 1.92857 0.903563  0.161558
Q2FZ74   36 1.28571 0.903563  0.161558
Q2FYV5   46 1.64286 0.903563  0.161558
Q2G2I1   22 0.785714 -1.27278  0.943444
Q2FXZ6   35 1.25 0.903563  0.161558
Q2G0U0   36 1.28571 0.903563  0.161558
Q2G0Y6   37 1.32143 0.903563  0.161558
Q2FXJ0   37 1.32143 0.903563  0.161558
Q2FY43   46 1.61404 0.903563  0.161558
Q2FWM1   15 0.526316 -1.27278  0.943444
Q2FVJ1   40 1.40351 0.903563  0.161558
Q2G0K3   40 1.40351 0.903563  0.161558
Q2FY66   49 1.7193 0.903563  0.161558
Q2FW99   42 1.47368 0.903563  0.161558
Q2FV10   40 1.40351 0.903563  0.161558
Q2FXJ5   45 1.57895 0.903563  0.161558
Q2FX69   13 0.45614 -1.27278  0.943444
Q2G0B2   39 1.36842 0.903563  0.161558
Q2FX14   39 1.36842 0.903563  0.161558
Q2FYD8   33 1.15789 0.903563  0.161558
Q2FWE5   41 1.4386 0.903563  0.161558
Q2G2A3   36 1.26316 0.903563  0.161558
Q2FZH8   42 1.47368 0.903563  0.161558
Q2FX51   45 1.57895 0.903563  0.161558
Q2FWE8   38 1.33333 0.903563  0.161558
Q2G088   35 1.22807 0.903563  0.161558
Q2G028   43 1.48276 0.903563  0.161558
Q2G1S3   38 1.31034 0.903563  0.161558
Q2FYN4   33 1.13793 0.903563  0.161558
Q2FX86   41 1.41379 0.903563  0.161558
Q2G2S8   32 1.10345 0.903563  0.161558
Q2FUW8   35 1.2069 0.903563  0.161558
Q2FWD4   34 1.17241 0.903563  0.161558
Q2FVH6   39 1.34483 0.903563  0.161558
Q2G029   45 1.55172 0.903563  0.161558
Q2G1R5   32 1.10345 0.903563  0.161558
Q2FX65   19 0.655172 -1.27278  0.943444
Q2FZV6   48 1.65517 0.903563  0.161558
Q2G1P1   42 1.44828 0.903563  0.161558
Q2FVU4   43 1.48276 0.903563  0.161558
Q2FVT5   40 1.37931 0.903563  0.161558
Q2G2H4   19 0.655172 -1.27278  0.943444
Q2FZ58   41 1.41379 0.903563  0.161558
Q2FVJ2   37 1.27586 0.903563  0.161558
Q2FXW5   32 1.10345 0.903563  0.161558
Q2FWK1   39 1.34483 0.903563  0.161558
Q2G031   39 1.34483 0.903563  0.161558
Q2G0U1   40 1.37931 0.903563  0.161558
Q2FW46   33 1.13793 0.903563  0.161558
Q2FZY5   43 1.48276 0.903563  0.161558
Q2FZI5   34 1.15254 0.903563  0.161558
Q2FYR9   34 1.15254 0.903563  0.161558
Q2FZ92   42 1.42373 0.903563  0.161558
Q2G1D5   47 1.59322 0.903563  0.161558
Q2FXM2   36 1.22034 0.903563  0.161558
Q2FVM2   36 1.22034 0.903563  0.161558
Q2FZN2   37 1.25424 0.903563  0.161558
Q2G1U8   47 1.59322 0.903563  0.161558
Q2FVS7   24 0.813559 -1.27278  0.943444
Q2FWB5   36 1.22034 0.903563  0.161558
Q2FXX1   44 1.49153 0.903563  0.161558
Q2G2J9   43 1.45763 0.903563  0.161558
Q2G0Y7   41 1.38983 0.903563  0.161558
Q2FW81   43 1.45763 0.903563  0.161558
Q2FWK3   35 1.18644 0.903563  0.161558
Q2FY34   46 1.55932 0.903563  0.161558
Q2FXF8   32 1.08475 0.903563  0.161558
Q2FXI9   40 1.35593 0.903563  0.161558
Q05615   38 1.26667 0.903563  0.161558
Q2FUW4   35 1.16667 0.903563  0.161558
Q2FVF4   38 1.26667 0.903563  0.161558
Q2FWI3   35 1.16667 0.903563  0.161558
Q2FWG8   35 1.16667 0.903563  0.161558
Q2G0R0   37 1.23333 0.903563  0.161558
Q2G0I4   34 1.13333 0.903563  0.161558
Q2FV67   37 1.23333 0.903563  0.161558
Q2G091   48 1.6 0.903563  0.161558
Q2G1U1   30 1 0.903563  0.161558
Q2FUX7   45 1.5 0.903563  0.161558
Q2FY51   37 1.23333 0.903563  0.161558
Q2FYP2   43 1.43333 0.903563  0.161558
Q2G0F8   40 1.33333 0.903563  0.161558
Q2FXH5   35 1.16667 0.903563  0.161558
Q2G193   37 1.23333 0.903563  0.161558
Q2FWD6   38 1.26667 0.903563  0.161558
Q2FZ98   37 1.21311 0.903563  0.161558
Q2FYQ2   42 1.37705 0.903563  0.161558
Q2FWL5   40 1.31148 0.903563  0.161558
Q2FV16   39 1.27869 0.903563  0.161558
Q2FWX9   37 1.21311 0.903563  0.161558
Q2G1J0   45 1.47541 0.903563  0.161558
Q2G235   36 1.18033 0.903563  0.161558
Q2FXK1   41 1.34426 0.903563  0.161558
Q2FWF4   37 1.21311 0.903563  0.161558
Q2FZC8   40 1.31148 0.903563  0.161558
Q2FZQ4   38 1.2459 0.903563  0.161558
O52582   35 1.14754 0.903563  0.161558
Q2FZI6   38 1.2459 0.903563  0.161558
Q2FUW7   40 1.31148 0.903563  0.161558
Q2G2M9   38 1.2459 0.903563  0.161558
Q2FZD0   34 1.11475 0.903563  0.161558
Q2FWK7   49 1.60656 0.903563  0.161558
Q2FWU4   12 0.393443 -1.27278  0.943444
Q2FUX4   42 1.37705 0.903563  0.161558
Q2G2V3   34 1.11475 0.903563  0.161558
O05204   45 1.47541 0.903563  0.161558
Q2FYC2   42 1.35484 0.903563  0.161558
Q2FZP6   51 1.64516 0.903563  0.161558
Q2G0L2   41 1.32258 0.903563  0.161558
Q2FZV1   25 0.806452 -1.27278  0.943444
Q2FVQ5   35 1.12903 0.903563  0.161558
Q2FZW6   35 1.12903 0.903563  0.161558
Q2FZI3   36 1.16129 0.903563  0.161558
Q2G219   38 1.22581 0.903563  0.161558
Q2FZR2   36 1.16129 0.903563  0.161558
Q2FXZ2   40 1.29032 0.903563  0.161558
Q2FYC6   44 1.41935 0.903563  0.161558
Q2FYZ5   39 1.2381 0.903563  0.161558
Q2FWN4   45 1.42857 0.903563  0.161558
Q2G221   32 1.01587 0.903563  0.161558
Q2FZX5   38 1.20635 0.903563  0.161558
Q2FUW3   36 1.14286 0.903563  0.161558
Q2G2H3   35 1.11111 0.903563  0.161558
Q2FY08   41 1.30159 0.903563  0.161558
Q2FXU5   36 1.14286 0.903563  0.161558
Q2G1F8   39 1.2381 0.903563  0.161558
Q2FYW4   38 1.20635 0.903563  0.161558
Q2G142   36 1.14286 0.903563  0.161558
Q2G1U3   43 1.36508 0.903563  0.161558
Q2FZ18   39 1.2381 0.903563  0.161558
Q2FV24   33 1.04762 0.903563  0.161558
Q2G1C2   39 1.2381 0.903563  0.161558
Q2FYZ4   42 1.33333 0.903563  0.161558
Q2FWT4   41 1.30159 0.903563  0.161558
Q2FUX1   39 1.2381 0.903563  0.161558
Q2FZG9   35 1.09375 0.903563  0.161558
Q2FVC1   57 1.78125 0.903563  0.161558
Q2FYT3   31 0.96875 -1.27278  0.943444
Q2FY82   35 1.09375 0.903563  0.161558
Q2FV02   36 1.125 0.903563  0.161558
Q2FXJ2   34 1.0625 0.903563  0.161558
Q2FZ02   42 1.3125 0.903563  0.161558
Q2G0L3   36 1.125 0.903563  0.161558
Q2FZH5   43 1.34375 0.903563  0.161558
Q2FWH4   45 1.40625 0.903563  0.161558
Q2FW49   41 1.28125 0.903563  0.161558
Q93T05   40 1.25 0.903563  0.161558
Q2FX73   42 1.3125 0.903563  0.161558
Q2G239   47 1.44615 0.903563  0.161558
Q2G121   39 1.2 0.903563  0.161558
Q2FY11   41 1.26154 0.903563  0.161558
Q2FV11   36 1.10769 0.903563  0.161558
Q2FZ05   42 1.29231 0.903563  0.161558
Q2G253   39 1.2 0.903563  0.161558
Q2FW98   41 1.26154 0.903563  0.161558
Q2G205   35 1.07692 0.903563  0.161558
Q2FVE7   38 1.16923 0.903563  0.161558
Q2FYD0   23 0.707692 -1.27278  0.943444
Q2FZ19   38 1.16923 0.903563  0.161558
Q2G1C7   36 1.10769 0.903563  0.161558
Q2FV60   36 1.10769 0.903563  0.161558
Q2FY64   42 1.29231 0.903563  0.161558
Q2FZI9   43 1.32308 0.903563  0.161558
Q2FV57   39 1.18182 0.903563  0.161558
Q2FXA5   36 1.09091 0.903563  0.161558
Q2G2U8   27 0.818182 -1.27278  0.943444
Q2FZP0   38 1.15152 0.903563  0.161558
Q2FZL7   43 1.30303 0.903563  0.161558
Q2FZR3   34 1.0303 0.903563  0.161558
Q2FWA0   45 1.36364 0.903563  0.161558
Q2G090   46 1.39394 0.903563  0.161558
Q2G1H0   40 1.19403 0.903563  0.161558
Q2FZP4   49 1.46269 0.903563  0.161558
Q2FUX0   35 1.04478 0.903563  0.161558
Q2FV86   34 1.01493 0.903563  0.161558
Q2FV14   34 1.01493 0.903563  0.161558
Q2FUT2   37 1.10448 0.903563  0.161558
Q2FZ64   32 0.955224 -1.27278  0.943444
Q2FUW1   18 0.529412 -1.27278  0.943444
Q2FWI0   39 1.14706 0.903563  0.161558
Q2G2K5   46 1.35294 0.903563  0.161558
Q2FWK6   40 1.17647 0.903563  0.161558
Q2G0T9   33 0.970588 -1.27278  0.943444
Q2G078   51 1.5 0.903563  0.161558
Q2G1P3   46 1.35294 0.903563  0.161558
Q2G274   35 1.01449 0.903563  0.161558
Q2FZD4   39 1.13043 0.903563  0.161558
Q2FYS5   36 1.04348 0.903563  0.161558
Q2G1K5   48 1.3913 0.903563  0.161558
Q2G1L5   34 0.985507 -1.27278  0.943444
Q2G1M9   42 1.21739 0.903563  0.161558
Q2FX67   34 0.985507 -1.27278  0.943444
Q2FZ32   35 1.01449 0.903563  0.161558
Q2FWH7   35 1.01449 0.903563  0.161558
Q2FXT8   31 0.885714 -1.27278  0.943444
Q2FUQ3   42 1.2 0.903563  0.161558
Q2G1Y6   45 1.28571 0.903563  0.161558
Q2FX68   18 0.514286 -1.27278  0.943444
Q2FWD1   40 1.14286 0.903563  0.161558
Q2FUZ8   41 1.17143 0.903563  0.161558
Q2G1F5   36 1.02857 0.903563  0.161558
Q2G2T6   29 0.828571 -1.27278  0.943444
Q2FYD2   22 0.628571 -1.27278  0.943444
Q2FYA1   38 1.08571 0.903563  0.161558
Q2FY21   32 0.914286 -1.27278  0.943444
Q2FZD3   31 0.885714 -1.27278  0.943444
Q2G1Z4   36 1.02857 0.903563  0.161558
Q2G0S3   29 0.816901 -1.27278  0.943444
Q2FVQ3   37 1.04225 0.903563  0.161558
Q2G2J4   33 0.929577 -1.27278  0.943444
Q2G2B8   38 1.07042 0.903563  0.161558
Q2G0L5   8 0.225352 -1.27278  0.943444
Q2FW72   35 0.985915 -1.27278  0.943444
Q2FYT8   39 1.09859 0.903563  0.161558
Q2FXM9   37 1.04225 0.903563  0.161558
Q2G1Y0   38 1.07042 0.903563  0.161558
Q2G2D0   38 1.07042 0.903563  0.161558
Q2G2M2   37 1.04225 0.903563  0.161558
Q2G1B7   35 0.985915 -1.27278  0.943444
Q2G1B8   36 1.01408 0.903563  0.161558
Q2G0M6   38 1.07042 0.903563  0.161558
Q2G1D8   40 1.11111 0.903563  0.161558
Q2FV70   35 0.972222 -1.27278  0.943444
Q2FV72   42 1.16667 0.903563  0.161558
Q2FVB2   35 0.972222 -1.27278  0.943444
Q2G122   43 1.19444 0.903563  0.161558
Q2G1W2   36 0.986301 -1.27278  0.943444
Q2FWW1   27 0.739726 -1.27278  0.943444
Q2G1F4   40 1.09589 0.903563  0.161558
Q2G093   48 1.31507 0.903563  0.161558
Q2FXY7   37 1.0137 0.903563  0.161558
Q2G1C6   37 1.0137 0.903563  0.161558
Q2FZ20   40 1.09589 0.903563  0.161558
O50581   36 0.972973 -1.27278  0.943444
Q2G1N1   34 0.918919 -1.27278  0.943444
Q2G188   29 0.773333 -1.27278  0.943444
Q2G296   34 0.906667 -1.27278  0.943444
Q2G2E9   48 1.28 0.903563  0.161558
Q2G294   37 0.986667 -1.27278  0.943444
Q2FWJ5   36 0.96 -1.27278  0.943444
Q2FW03   35 0.921053 -1.27278  0.943444
Q2G0N1   32 0.842105 -1.27278  0.943444
Q2FZJ0   39 1.02632 0.903563  0.161558
Q2FYZ9   37 0.973684 -1.27278  0.943444
Q2FV74   40 1.05263 0.903563  0.161558
Q2FXP7   31 0.815789 -1.27278  0.943444
Q2FXU1   35 0.921053 -1.27278  0.943444
Q2G1M8   34 0.894737 -1.27278  0.943444
Q2FXY4   35 0.921053 -1.27278  0.943444
Q2FZ94   37 0.961039 -1.27278  0.943444
Q2FYI0   31 0.794872 -1.27278  0.943444
Q2FXT9   38 0.974359 -1.27278  0.943444
Q2G0D2   43 1.08861 0.903563  0.161558
Q2FYB7   30 0.759494 -1.27278  0.943444
Q2FVN8   36 0.911392 -1.27278  0.943444
Q2FZ49   24 0.607595 -1.27278  0.943444
Q2FUW6   55 1.39241 0.903563  0.161558
Q2G1P7   29 0.734177 -1.27278  0.943444
Q2FW70   37 0.925 -1.27278  0.943444
Q2G0W1   35 0.875 -1.27278  0.943444
Q2G024   36 0.9 -1.27278  0.943444
Q2G1G8   35 0.875 -1.27278  0.943444
Q2G1R9   31 0.775 -1.27278  0.943444
O06446   43 1.075 0.903563  0.161558
Q2G1C9   46 1.15 0.903563  0.161558
Q2FXV8   41 1.01235 0.903563  0.161558
Q2G0P5   33 0.814815 -1.27278  0.943444
Q2FV64   32 0.780488 -1.27278  0.943444
Q2FV87   31 0.746988 -1.27278  0.943444
Q2G1K9   38 0.904762 -1.27278  0.943444
Q2G266   35 0.833333 -1.27278  0.943444
Q59801   30 0.705882 -1.27278  0.943444
Q2FXH2   35 0.823529 -1.27278  0.943444
Q53727   37 0.860465 -1.27278  0.943444
Q2G2Q0   33 0.767442 -1.27278  0.943444
Q2FZD8   34 0.781609 -1.27278  0.943444
Q2FYS4   29 0.666667 -1.27278  0.943444
Q2G1G2   42 0.965517 -1.27278  0.943444
Q2FXV9   41 0.931818 -1.27278  0.943444
Q2G0L4   10 0.227273 -1.27278  0.943444
Q2FXR8   38 0.863636 -1.27278  0.943444
Q2FYJ0   38 0.863636 -1.27278  0.943444
Q2FZS8   38 0.853933 -1.27278  0.943444
Q2FXN9   34 0.747253 -1.27278  0.943444
Q2FYM1   40 0.879121 -1.27278  0.943444
Q2FVZ5   35 0.769231 -1.27278  0.943444
Q2FVL8   36 0.782609 -1.27278  0.943444
Q2FZ40   34 0.73913 -1.27278  0.943444
Q2FYH5   37 0.795699 -1.27278  0.943444
Q2FXB3   38 0.8 -1.27278  0.943444
Q2FYS9   43 0.886598 -1.27278  0.943444
Q2G1Q4   38 0.783505 -1.27278  0.943444
Q2FVC3   39 0.804124 -1.27278  0.943444
Q2G046   33 0.673469 -1.27278  0.943444
Q2FWU3   26 0.530612 -1.27278  0.943444
Q2FZ72   37 0.755102 -1.27278  0.943444
Q2FZ82   35 0.714286 -1.27278  0.943444
Q9F1K0   31 0.613861 -1.27278  0.943444
Q2FVV9   39 0.742857 -1.27278  0.943444
Q2FZT6   39 0.735849 -1.27278  0.943444
Q2FWU5   25 0.471698 -1.27278  0.943444
Q2FYC8   23 0.429907 -1.27278  0.943444
Q2FZK7   31 0.568807 -1.27278  0.943444
Q2G2C1   29 0.53211 -1.27278  0.943444
Q2FZT5   36 0.642857 -1.27278  0.943444
Q2G0R8   31 0.548673 -1.27278  0.943444
Q2FW95   23 0.40708 -1.27278  0.943444
Q2G0N5   35 0.598291 -1.27278  0.943444
P47768   34 0.571429 -1.27278  0.943444
Q2FXH4   21 0.35 -1.27278  0.943444
Q2FVM1   35 0.583333 -1.27278  0.943444
```
