## Supplementary Data 3 for "Mining folded proteomes in the era of accurate structure prediction": PF16283.output

```
# cudaSaTabsearch LTYPE = T LORDER = F LSOLN = F
# QUERY ID = PF16283 
# DBFILE = ./tableaux.ascii.DB                                                             
Q2G0V6   0 0 -1.27278 0.943444
Q2G075   0 0 -1.27278 0.943444
Q2G083   0 0 -1.27278 0.943444
Q2FZN3   0 0 -1.27278 0.943444
Q2FY90   0 0 -1.27278 0.943444
Q2FX91   0 0 -1.27278 0.943444
Q2FX54   0 0 -1.27278 0.943444
Q2FYQ4   0 0 -1.27278 0.943444
Q2G284   0 0 -1.27278 0.943444
Q2G0S4   0 0 -1.27278 0.943444
Q2FWM3   0 0 -1.27278 0.943444
Q2FX81   0 0 -1.27278 0.943444
Q2FXC6   0 0 -1.27278 0.943444
Q2FWJ7   0 0 -1.27278 0.943444
Q2FYJ9   0 0 -1.27278 0.943444
Q2G2E6   0 0 -1.27278 0.943444
Q2FWV0   0 0 -1.27278 0.943444
Q2FZC3   0 0 -1.27278 0.943444
Q2FVH9   0 0 -1.27278 0.943444
Q2FXQ5   0 0 -1.27278 0.943444
Q2FZU4   0 0 -1.27278 0.943444
Q2FYF8   0 0 -1.27278 0.943444
Q2FUR4   0 0 -1.27278 0.943444
Q2FYI2   0 0 -1.27278 0.943444
Q2FYY2   0 0 -1.27278 0.943444
Q2FW58   0 0 -1.27278 0.943444
P0C7Z3   0 0 -1.27278 0.943444
Q2G0T2   0 0 -1.27278 0.943444
Q2G1G9   0 0 -1.27278 0.943444
Q2FVJ0   0 0 -1.27278 0.943444
Q2FZ80   0 0 -1.27278 0.943444
Q2G1R4   0 0 -1.27278 0.943444
Q2FW02   0 0 -1.27278 0.943444
Q2G1X3   0 0 -1.27278 0.943444
Q2FWW4   0 0 -1.27278 0.943444
Q2FZE1   0 0 -1.27278 0.943444
Q2FY31   0 0 -1.27278 0.943444
Q2G018   0 0 -1.27278 0.943444
Q2FZI0   0 0 -1.27278 0.943444
Q2FUZ7   0 0 -1.27278 0.943444
Q2G250   0 0 -1.27278 0.943444
Q2FWU8   0 0 -1.27278 0.943444
Q2FYX5   0 0 -1.27278 0.943444
Q2FZY2   0 0 -1.27278 0.943444
Q2FZX8   0 0 -1.27278 0.943444
Q2FUY8   0 0 -1.27278 0.943444
Q2FV73   0 0 -1.27278 0.943444
Q2G0C5   0 0 -1.27278 0.943444
Q2FZ52   0 0 -1.27278 0.943444
Q2FVK6   0 0 -1.27278 0.943444
Q2G0Z3   0 0 -1.27278 0.943444
Q2FZJ8   0 0 -1.27278 0.943444
Q2FY57   0 0 -1.27278 0.943444
Q2G0W3   0 0 -1.27278 0.943444
Q2G0I2   0 0 -1.27278 0.943444
Q2FYX1   0 0 -1.27278 0.943444
Q2G0H2   0 0 -1.27278 0.943444
Q2FWJ8   0 0 -1.27278 0.943444
Q2FWZ7   0 0 -1.27278 0.943444
Q2FV04   0 0 -1.27278 0.943444
Q2G0H6   0 0 -1.27278 0.943444
Q2G291   0 0 -1.27278 0.943444
Q2G1A7   0 0 -1.27278 0.943444
Q2FVS8   0 0 -1.27278 0.943444
Q2FZ26   0 0 -1.27278 0.943444
Q2FXJ3   0 0 -1.27278 0.943444
Q2G231   0 0 -1.27278 0.943444
Q2G2N0   0 0 -1.27278 0.943444
Q2G2I2   0 0 -1.27278 0.943444
Q2FYU3   0 0 -1.27278 0.943444
Q2FWY5   0 0 -1.27278 0.943444
Q2G2E3   0 0 -1.27278 0.943444
Q2FV09   0 0 -1.27278 0.943444
Q2FX72   0 0 -1.27278 0.943444
Q2FWA3   0 0 -1.27278 0.943444
Q2FWF2   0 0 -1.27278 0.943444
Q2G0E4   0 0 -1.27278 0.943444
Q2G251   0 0 -1.27278 0.943444
P0C818   0 0 -1.27278 0.943444
Q2FXQ2   0 0 -1.27278 0.943444
Q2FXD4   0 0 -1.27278 0.943444
Q2G014   0 0 -1.27278 0.943444
Q2FWI9   0 0 -1.27278 0.943444
Q2FX79   0 0 -1.27278 0.943444
Q2FVP7   0 0 -1.27278 0.943444
Q2FZN4   0 0 -1.27278 0.943444
Q2FWU6   0 0 -1.27278 0.943444
Q2G2Y1   0 0 -1.27278 0.943444
Q2FYF6   0 0 -1.27278 0.943444
Q2FXK0   0 0 -1.27278 0.943444
Q2FVI9   0 0 -1.27278 0.943444
Q2G246   0 0 -1.27278 0.943444
Q2G053   0 0 -1.27278 0.943444
Q2FWK8   0 0 -1.27278 0.943444
Q2FXL8   0 0 -1.27278 0.943444
Q2G0Q4   0 0 -1.27278 0.943444
Q2FVB7   0 0 -1.27278 0.943444
Q2FYD6   0 0 -1.27278 0.943444
Q2FXK9   0 0 -1.27278 0.943444
Q2FV78   0 0 -1.27278 0.943444
Q2FXG4   0 0 -1.27278 0.943444
Q2G0C8   0 0 -1.27278 0.943444
Q2FWU9   0 0 -1.27278 0.943444
Q2FUX2   0 0 -1.27278 0.943444
Q2FYI8   0 0 -1.27278 0.943444
Q2FXA1   0 0 -1.27278 0.943444
Q2FV49   0 0 -1.27278 0.943444
Q2G1S0   0 0 -1.27278 0.943444
Q2G0G0   0 0 -1.27278 0.943444
P0C805   0 0 -1.27278 0.943444
Q2FWV9   0 0 -1.27278 0.943444
Q2G152   0 0 -1.27278 0.943444
Q2FX48   0 0 -1.27278 0.943444
Q2FXS5   0 0 -1.27278 0.943444
Q2FWL4   0 0 -1.27278 0.943444
P0C7Y1   0 0 -1.27278 0.943444
Q2FXA2   0 0 -1.27278 0.943444
Q2FY96   0 0 -1.27278 0.943444
Q2FVJ3   0 0 -1.27278 0.943444
Q2FZ24   0 0 -1.27278 0.943444
Q2G1X4   0 0 -1.27278 0.943444
Q2FYM6   0 0 -1.27278 0.943444
Q2FWX6   0 0 -1.27278 0.943444
Q2G1D2   0 0 -1.27278 0.943444
Q2FWC0   0 0 -1.27278 0.943444
Q2FZG7   0 0 -1.27278 0.943444
Q2G2P1   0 0 -1.27278 0.943444
Q2G1M4   0 0 -1.27278 0.943444
Q2FX29   0 0 -1.27278 0.943444
Q2FUZ3   0 0 -1.27278 0.943444
Q2FVZ9   0 0 -1.27278 0.943444
Q2G2N3   0 0 -1.27278 0.943444
Q2G237   0 0 -1.27278 0.943444
Q2FXN5   0 0 -1.27278 0.943444
Q2FYP7   0 0 -1.27278 0.943444
Q2FWC8   0 0 -1.27278 0.943444
Q2G209   0 0 -1.27278 0.943444
Q2FXX7   0 0 -1.27278 0.943444
Q2FV05   0 0 -1.27278 0.943444
Q2FWM8   0 0 -1.27278 0.943444
Q2FV00   0 0 -1.27278 0.943444
Q2FZF2   0 0 -1.27278 0.943444
Q2FV80   0 0 -1.27278 0.943444
Q2FZZ7   0 0 -1.27278 0.943444
Q2FWH8   0 0 -1.27278 0.943444
Q2FVS5   0 0 -1.27278 0.943444
Q2FWY0   0 0 -1.27278 0.943444
Q2FZM3   0 0 -1.27278 0.943444
Q2FZW8   0 0 -1.27278 0.943444
Q2FVY7   0 0 -1.27278 0.943444
Q2FXJ1   0 0 -1.27278 0.943444
Q2G0T7   0 0 -1.27278 0.943444
Q2FW40   0 0 -1.27278 0.943444
Q2FYU9   0 0 -1.27278 0.943444
Q2FUR0   0 0 -1.27278 0.943444
Q2G215   0 0 -1.27278 0.943444
Q2G169   0 0 -1.27278 0.943444
Q2G034   0 0 -1.27278 0.943444
Q2FUV8   0 0 -1.27278 0.943444
Q2FW44   2 0.125 -1.27278 0.943444
Q2FYJ8   0 0 -1.27278 0.943444
Q2FVR6   2 0.125 -1.27278 0.943444
Q2G183   0 0 -1.27278 0.943444
Q2G0S1   2 0.125 -1.27278 0.943444
Q2FX83   0 0 -1.27278 0.943444
Q2FYF7   0 0 -1.27278 0.943444
Q2G166   2 0.125 -1.27278 0.943444
Q2FX20   0 0 -1.27278 0.943444
Q2G020   1 0.0625 -1.27278 0.943444
Q2FVC0   2 0.125 -1.27278 0.943444
Q2FVD1   0 0 -1.27278 0.943444
Q2FWH1   1 0.0625 -1.27278 0.943444
Q2FYX2   2 0.125 -1.27278 0.943444
Q2FZB5   1 0.0625 -1.27278 0.943444
Q2G0G8   2 0.125 -1.27278 0.943444
P0A0I4   0 0 -1.27278 0.943444
Q2G2C6   1 0.0625 -1.27278 0.943444
Q2FVB1   2 0.125 -1.27278 0.943444
Q2FYN1   2 0.125 -1.27278 0.943444
Q2FV79   1 0.0625 -1.27278 0.943444
Q2FVU9   1 0.0625 -1.27278 0.943444
Q2G0W5   2 0.125 -1.27278 0.943444
Q2FW60   2 0.125 -1.27278 0.943444
Q2G269   2 0.125 -1.27278 0.943444
Q2FZS1   1 0.0625 -1.27278 0.943444
Q2G1Y3   1 0.0625 -1.27278 0.943444
Q2FWA4   2 0.125 -1.27278 0.943444
Q2G0C0   0 0 -1.27278 0.943444
Q2G2J6   0 0 -1.27278 0.943444
Q2G1R2   1 0.0625 -1.27278 0.943444
Q2FXY8   2 0.125 -1.27278 0.943444
Q2FYL2   2 0.125 -1.27278 0.943444
Q2FYS3   0 0 -1.27278 0.943444
Q2FXS0   2 0.125 -1.27278 0.943444
Q2FWA7   0 0 -1.27278 0.943444
Q2FWV8   1 0.0625 -1.27278 0.943444
Q2G279   1 0.0625 -1.27278 0.943444
Q2FYB5   2 0.125 -1.27278 0.943444
Q2G175   2 0.125 -1.27278 0.943444
Q2FZ07   2 0.125 -1.27278 0.943444
Q2FVG7   2 0.125 -1.27278 0.943444
Q2G2P3   0 0 -1.27278 0.943444
Q2FZA3   1 0.0625 -1.27278 0.943444
Q2FYE1   2 0.125 -1.27278 0.943444
Q2G2F8   0 0 -1.27278 0.943444
Q2FWS8   0 0 -1.27278 0.943444
Q2FXD8   1 0.0625 -1.27278 0.943444
Q2FX46   1 0.0625 -1.27278 0.943444
Q2FYB4   1 0.0625 -1.27278 0.943444
Q2FYC0   2 0.125 -1.27278 0.943444
Q2FUY5   1 0.0625 -1.27278 0.943444
Q2FYF2   0 0 -1.27278 0.943444
Q2G0R4   0 0 -1.27278 0.943444
Q2G1L1   0 0 -1.27278 0.943444
Q2FYB0   1 0.0625 -1.27278 0.943444
Q2FWW5   1 0.0625 -1.27278 0.943444
Q2FX04   2 0.125 -1.27278 0.943444
Q2FV33   1 0.0625 -1.27278 0.943444
Q2FUX6   2 0.125 -1.27278 0.943444
Q2FVP5   0 0 -1.27278 0.943444
Q2G0W7   1 0.0625 -1.27278 0.943444
Q2FXV1   2 0.125 -1.27278 0.943444
Q2G096   2 0.125 -1.27278 0.943444
Q2FV68   1 0.0625 -1.27278 0.943444
Q2FVY6   2 0.125 -1.27278 0.943444
Q2FYY0   2 0.125 -1.27278 0.943444
Q2G005   1 0.0625 -1.27278 0.943444
Q2G2B4   2 0.125 -1.27278 0.943444
Q2FVZ7   1 0.0625 -1.27278 0.943444
Q2FW55   2 0.125 -1.27278 0.943444
Q2FV92   0 0 -1.27278 0.943444
Q2FYV9   1 0.0625 -1.27278 0.943444
Q2FW74   2 0.125 -1.27278 0.943444
Q2FVK9   1 0.0625 -1.27278 0.943444
Q2FZA4   1 0.0625 -1.27278 0.943444
Q2FV25   0 0 -1.27278 0.943444
Q2FYG8   1 0.0625 -1.27278 0.943444
Q2G216   0 0 -1.27278 0.943444
Q2FZ69   0 0 -1.27278 0.943444
Q2FV97   1 0.0625 -1.27278 0.943444
Q2FZ95   1 0.0625 -1.27278 0.943444
Q2FZN8   0 0 -1.27278 0.943444
Q2FZG2   1 0.0625 -1.27278 0.943444
Q2G259   1 0.0625 -1.27278 0.943444
Q2FYB6   0 0 -1.27278 0.943444
Q2FZD1   2 0.125 -1.27278 0.943444
Q2FYT6   2 0.125 -1.27278 0.943444
Q2G0Y2   2 0.125 -1.27278 0.943444
Q2FWZ1   2 0.125 -1.27278 0.943444
Q2FVC8   2 0.125 -1.27278 0.943444
Q2G2H1   2 0.125 -1.27278 0.943444
Q2FY47   2 0.125 -1.27278 0.943444
Q2FX78   1 0.0625 -1.27278 0.943444
Q2FX47   2 0.125 -1.27278 0.943444
Q2FZA7   2 0.125 -1.27278 0.943444
Q2FV32   1 0.0625 -1.27278 0.943444
Q2FYE6   0 0 -1.27278 0.943444
Q2FZ41   2 0.125 -1.27278 0.943444
Q2FYG3   0 0 -1.27278 0.943444
Q2FX01   2 0.125 -1.27278 0.943444
Q2FXU6   0 0 -1.27278 0.943444
Q2FYL7   2 0.125 -1.27278 0.943444
Q2FWQ3   2 0.125 -1.27278 0.943444
Q2FZY9   2 0.125 -1.27278 0.943444
Q2FV50   1 0.0625 -1.27278 0.943444
Q2FUY7   2 0.125 -1.27278 0.943444
Q2FXP6   2 0.125 -1.27278 0.943444
Q2G1S9   2 0.125 -1.27278 0.943444
Q2FX18   1 0.0625 -1.27278 0.943444
Q2FYU0   0 0 -1.27278 0.943444
Q2FXZ7   3 0.181818 -1.27278 0.943444
Q2G051   3 0.181818 -1.27278 0.943444
Q2FWS3   1 0.0606061 -1.27278 0.943444
Q2FW14   6 0.363636 -1.27278 0.943444
Q2FYD7   2 0.121212 -1.27278 0.943444
Q9RQP8   2 0.121212 -1.27278 0.943444
Q2FZK2   4 0.242424 -1.27278 0.943444
Q2FWI7   2 0.121212 -1.27278 0.943444
Q2G182   1 0.0606061 -1.27278 0.943444
Q2FYT7   4 0.242424 -1.27278 0.943444
Q2FV46   4 0.242424 -1.27278 0.943444
Q2FY58   1 0.0606061 -1.27278 0.943444
Q2FX06   1 0.0606061 -1.27278 0.943444
Q2FZH0   6 0.363636 -1.27278 0.943444
Q2FUZ4   4 0.242424 -1.27278 0.943444
Q2G102   4 0.242424 -1.27278 0.943444
Q2G1R8   4 0.242424 -1.27278 0.943444
Q2G2J1   4 0.242424 -1.27278 0.943444
Q2FX71   2 0.121212 -1.27278 0.943444
Q2FUZ5   2 0.121212 -1.27278 0.943444
Q2FYP5   2 0.121212 -1.27278 0.943444
Q2G048   0 0 -1.27278 0.943444
Q2FUQ0   3 0.181818 -1.27278 0.943444
Q2FWS7   4 0.242424 -1.27278 0.943444
Q2FV65   1 0.0606061 -1.27278 0.943444
Q2G125   1 0.0606061 -1.27278 0.943444
Q2FYT2   2 0.121212 -1.27278 0.943444
Q2FVH7   1 0.0606061 -1.27278 0.943444
Q2G127   2 0.121212 -1.27278 0.943444
Q2FYI5   2 0.121212 -1.27278 0.943444
Q2FYX4   3 0.181818 -1.27278 0.943444
Q2G0M3   5 0.30303 -1.27278 0.943444
Q2FW87   2 0.121212 -1.27278 0.943444
Q2G211   1 0.0606061 -1.27278 0.943444
Q2FXR5   2 0.121212 -1.27278 0.943444
Q2FWR5   4 0.242424 -1.27278 0.943444
Q2FYD5   2 0.121212 -1.27278 0.943444
Q2FY94   2 0.121212 -1.27278 0.943444
Q2G2W8   4 0.242424 -1.27278 0.943444
Q2FZL9   3 0.181818 -1.27278 0.943444
Q2FYT9   3 0.181818 -1.27278 0.943444
Q2FX44   3 0.181818 -1.27278 0.943444
Q2FXB2   2 0.121212 -1.27278 0.943444
Q2FVF6   4 0.242424 -1.27278 0.943444
Q2G2F6   1 0.0606061 -1.27278 0.943444
Q2G2C3   2 0.121212 -1.27278 0.943444
Q2FYA5   4 0.242424 -1.27278 0.943444
Q2FYB1   1 0.0606061 -1.27278 0.943444
Q2G011   3 0.181818 -1.27278 0.943444
Q2FV29   0 0 -1.27278 0.943444
Q2FVW1   2 0.121212 -1.27278 0.943444
Q2FYA4   2 0.121212 -1.27278 0.943444
Q2FY26   4 0.242424 -1.27278 0.943444
Q2FXC1   2 0.121212 -1.27278 0.943444
Q2G2T0   4 0.242424 -1.27278 0.943444
Q2FY62   2 0.121212 -1.27278 0.943444
Q2G2K4   2 0.121212 -1.27278 0.943444
Q2FW65   2 0.121212 -1.27278 0.943444
Q2FY05   6 0.363636 -1.27278 0.943444
Q2FV96   3 0.181818 -1.27278 0.943444
Q2G1S7   1 0.0606061 -1.27278 0.943444
Q2FWS9   2 0.121212 -1.27278 0.943444
Q2G180   3 0.181818 -1.27278 0.943444
Q2G0L6   5 0.30303 -1.27278 0.943444
Q2G189   2 0.121212 -1.27278 0.943444
Q2FYD9   2 0.121212 -1.27278 0.943444
Q2FWM6   2 0.121212 -1.27278 0.943444
Q2FXA6   2 0.121212 -1.27278 0.943444
Q2G0U8   3 0.181818 -1.27278 0.943444
Q2FXD9   0 0 -1.27278 0.943444
Q2FWF9   0 0 -1.27278 0.943444
Q2FXS3   2 0.121212 -1.27278 0.943444
Q2FXX6   4 0.242424 -1.27278 0.943444
Q2FWU2   5 0.30303 -1.27278 0.943444
Q2FXD5   4 0.242424 -1.27278 0.943444
Q2FZK8   4 0.242424 -1.27278 0.943444
Q2FV15   3 0.181818 -1.27278 0.943444
Q2FZZ5   4 0.242424 -1.27278 0.943444
Q2FW48   4 0.242424 -1.27278 0.943444
Q2FYB3   4 0.242424 -1.27278 0.943444
Q2FWT5   2 0.121212 -1.27278 0.943444
Q2FVH4   1 0.0606061 -1.27278 0.943444
Q2FWP4   4 0.242424 -1.27278 0.943444
Q2FYX9   4 0.242424 -1.27278 0.943444
Q2G1U7   1 0.0606061 -1.27278 0.943444
Q2FXY6   4 0.242424 -1.27278 0.943444
Q2FYT1   3 0.181818 -1.27278 0.943444
Q2G244   2 0.121212 -1.27278 0.943444
Q2FX30   1 0.0606061 -1.27278 0.943444
Q2FVZ3   2 0.121212 -1.27278 0.943444
Q2FWP5   4 0.242424 -1.27278 0.943444
Q2FX41   1 0.0606061 -1.27278 0.943444
Q2G2R5   2 0.121212 -1.27278 0.943444
Q2G2S3   6 0.352941 -1.27278 0.943444
Q2G004   2 0.117647 -1.27278 0.943444
Q2FWV1   4 0.235294 -1.27278 0.943444
Q2G003   7 0.411765 -1.27278 0.943444
Q2FZV3   3 0.176471 -1.27278 0.943444
Q2G026   4 0.235294 -1.27278 0.943444
Q2FXG7   2 0.117647 -1.27278 0.943444
Q2FYL8   1 0.0588235 -1.27278 0.943444
Q2FZB6   0 0 -1.27278 0.943444
Q2FZE4   7 0.411765 -1.27278 0.943444
Q2FX11   4 0.235294 -1.27278 0.943444
Q2G0Y3   4 0.235294 -1.27278 0.943444
Q2FZW7   1 0.0588235 -1.27278 0.943444
Q2FX21   6 0.352941 -1.27278 0.943444
Q2G092   9 0.529412 -1.27278 0.943444
Q2FZB7   3 0.176471 -1.27278 0.943444
Q2G0J9   4 0.235294 -1.27278 0.943444
Q2G1X2   4 0.235294 -1.27278 0.943444
Q2FZD6   6 0.352941 -1.27278 0.943444
Q2FW67   5 0.294118 -1.27278 0.943444
Q2G111   8 0.470588 -1.27278 0.943444
Q2G2Y4   4 0.235294 -1.27278 0.943444
Q2FY38   0 0 -1.27278 0.943444
Q2FWJ0   8 0.470588 -1.27278 0.943444
Q2G2T5   5 0.294118 -1.27278 0.943444
Q2FVG6   4 0.235294 -1.27278 0.943444
Q2G1V8   4 0.235294 -1.27278 0.943444
Q2G1L0   2 0.117647 -1.27278 0.943444
Q2FXD6   4 0.235294 -1.27278 0.943444
P0C948   3 0.176471 -1.27278 0.943444
Q2G1M2   4 0.235294 -1.27278 0.943444
Q2FVW8   3 0.176471 -1.27278 0.943444
Q2FX24   3 0.176471 -1.27278 0.943444
Q2FWS4   5 0.294118 -1.27278 0.943444
Q2FYQ3   1 0.0588235 -1.27278 0.943444
Q2G254   8 0.470588 -1.27278 0.943444
Q2FWB4   2 0.117647 -1.27278 0.943444
Q2FUP8   4 0.235294 -1.27278 0.943444
Q2FZC2   3 0.176471 -1.27278 0.943444
Q2FYE4   5 0.294118 -1.27278 0.943444
Q2FWS2   4 0.235294 -1.27278 0.943444
Q2FY03   5 0.294118 -1.27278 0.943444
Q2FVS6   5 0.294118 -1.27278 0.943444
Q2FXV2   2 0.117647 -1.27278 0.943444
Q2G2L6   4 0.235294 -1.27278 0.943444
Q2G2I5   5 0.294118 -1.27278 0.943444
Q2FYA2   4 0.235294 -1.27278 0.943444
Q2FWV7   2 0.117647 -1.27278 0.943444
Q2FXE7   6 0.352941 -1.27278 0.943444
Q2G0J6   2 0.117647 -1.27278 0.943444
Q2FUU4   6 0.352941 -1.27278 0.943444
Q2FVJ4   4 0.235294 -1.27278 0.943444
Q2FZM9   4 0.235294 -1.27278 0.943444
Q2FZ51   5 0.294118 -1.27278 0.943444
Q2FY22   8 0.470588 -1.27278 0.943444
Q2G2Q1   7 0.411765 -1.27278 0.943444
Q2G109   6 0.352941 -1.27278 0.943444
Q2G1D6   4 0.235294 -1.27278 0.943444
Q2FVC9   2 0.117647 -1.27278 0.943444
Q2G2R6   7 0.411765 -1.27278 0.943444
Q2FZ85   6 0.352941 -1.27278 0.943444
Q2FVK4   12 0.705882 -1.27278 0.943444
Q2G1V9   1 0.0588235 -1.27278 0.943444
Q2G2H6   3 0.176471 -1.27278 0.943444
Q2FWS6   4 0.235294 -1.27278 0.943444
Q2FZW4   6 0.352941 -1.27278 0.943444
Q2G1M3   6 0.352941 -1.27278 0.943444
Q2G1M0   6 0.352941 -1.27278 0.943444
Q2G1Y9   4 0.235294 -1.27278 0.943444
Q2FX45   4 0.235294 -1.27278 0.943444
Q2FWP8   4 0.235294 -1.27278 0.943444
Q2FYP4   4 0.235294 -1.27278 0.943444
Q2FYL1   9 0.529412 -1.27278 0.943444
Q2G1L4   7 0.411765 -1.27278 0.943444
Q2FUQ7   6 0.352941 -1.27278 0.943444
Q2G247   2 0.117647 -1.27278 0.943444
Q2FVV0   5 0.294118 -1.27278 0.943444
Q2FYU6   9 0.529412 -1.27278 0.943444
Q2G2N6   7 0.411765 -1.27278 0.943444
Q2FXC9   4 0.235294 -1.27278 0.943444
Q2FX42   4 0.235294 -1.27278 0.943444
Q2FX26   5 0.294118 -1.27278 0.943444
Q2FWF3   2 0.117647 -1.27278 0.943444
Q2FZY1   5 0.294118 -1.27278 0.943444
Q2FW15   6 0.342857 -1.27278 0.943444
P0A0G2   4 0.228571 -1.27278 0.943444
Q2G2G5   6 0.342857 -1.27278 0.943444
Q2FY39   6 0.342857 -1.27278 0.943444
Q2G0B5   2 0.114286 -1.27278 0.943444
Q2FZI1   10 0.571429 -1.27278 0.943444
Q2FUQ6   8 0.457143 -1.27278 0.943444
Q2FVR5   7 0.4 -1.27278 0.943444
Q2G2W6   7 0.4 -1.27278 0.943444
Q2FZR8   6 0.342857 -1.27278 0.943444
Q2FVY8   8 0.457143 -1.27278 0.943444
Q2FZ60   6 0.342857 -1.27278 0.943444
Q2FV82   8 0.457143 -1.27278 0.943444
Q2FX23   10 0.571429 -1.27278 0.943444
Q2G1G3   3 0.171429 -1.27278 0.943444
P68805   4 0.228571 -1.27278 0.943444
Q2FVL0   13 0.742857 -1.27278 0.943444
Q2G2J0   6 0.342857 -1.27278 0.943444
Q2FZF1   9 0.514286 -1.27278 0.943444
Q2FXU9   5 0.285714 -1.27278 0.943444
Q2G1A2   11 0.628571 -1.27278 0.943444
Q2G1C3   6 0.342857 -1.27278 0.943444
Q2G1D4   6 0.342857 -1.27278 0.943444
Q2G0A8   3 0.171429 -1.27278 0.943444
Q2FVC7   2 0.114286 -1.27278 0.943444
Q2G133   7 0.4 -1.27278 0.943444
Q2FY86   5 0.285714 -1.27278 0.943444
Q2FX92   8 0.457143 -1.27278 0.943444
Q2FW47   1 0.0571429 -1.27278 0.943444
Q2G1T9   5 0.285714 -1.27278 0.943444
Q2FVU8   4 0.228571 -1.27278 0.943444
Q2FVD7   6 0.342857 -1.27278 0.943444
Q2FX55   5 0.285714 -1.27278 0.943444
Q2FVD3   5 0.285714 -1.27278 0.943444
Q2G2B5   2 0.114286 -1.27278 0.943444
Q2FWV6   6 0.342857 -1.27278 0.943444
Q2FW29   7 0.4 -1.27278 0.943444
Q2G0W6   2 0.114286 -1.27278 0.943444
Q2FVD2   6 0.342857 -1.27278 0.943444
Q2FWR8   4 0.228571 -1.27278 0.943444
Q2FXA0   7 0.4 -1.27278 0.943444
Q2FZB4   5 0.285714 -1.27278 0.943444
Q2FX37   2 0.114286 -1.27278 0.943444
Q2FX13   4 0.228571 -1.27278 0.943444
Q2FWD8   7 0.4 -1.27278 0.943444
Q2G108   4 0.228571 -1.27278 0.943444
Q2G2V4   4 0.228571 -1.27278 0.943444
Q2FZW2   7 0.4 -1.27278 0.943444
Q2FYY4   6 0.342857 -1.27278 0.943444
Q2FYB8   4 0.228571 -1.27278 0.943444
Q2FWC2   7 0.4 -1.27278 0.943444
Q2FYE8   3 0.171429 -1.27278 0.943444
Q2FXK5   6 0.342857 -1.27278 0.943444
Q2FWT0   7 0.4 -1.27278 0.943444
Q2FW19   4 0.228571 -1.27278 0.943444
Q2G100   4 0.228571 -1.27278 0.943444
Q2FYY3   8 0.457143 -1.27278 0.943444
Q2FZ01   5 0.285714 -1.27278 0.943444
Q2FYY1   8 0.457143 -1.27278 0.943444
Q2G103   6 0.342857 -1.27278 0.943444
Q2FV12   8 0.457143 -1.27278 0.943444
Q2FWQ1   9 0.514286 -1.27278 0.943444
Q2FYY5   6 0.342857 -1.27278 0.943444
Q2G207   7 0.4 -1.27278 0.943444
Q2G1Y8   13 0.742857 -1.27278 0.943444
Q2FWZ8   4 0.228571 -1.27278 0.943444
Q2G0Z8   6 0.342857 -1.27278 0.943444
Q2G2F7   7 0.4 -1.27278 0.943444
Q2FYH9   6 0.342857 -1.27278 0.943444
Q2FWB7   5 0.285714 -1.27278 0.943444
Q2FYN2   4 0.222222 -1.27278 0.943444
Q2FVQ6   8 0.444444 -1.27278 0.943444
Q2FWX3   5 0.277778 -1.27278 0.943444
Q2G187   3 0.166667 -1.27278 0.943444
Q2FW05   5 0.277778 -1.27278 0.943444
Q2FYC3   8 0.444444 -1.27278 0.943444
Q2FZJ2   7 0.388889 -1.27278 0.943444
Q2G0D6   6 0.333333 -1.27278 0.943444
Q2FWP7   12 0.666667 -1.27278 0.943444
Q2FX31   11 0.611111 -1.27278 0.943444
Q2FVZ6   4 0.222222 -1.27278 0.943444
Q2G2A2   10 0.555556 -1.27278 0.943444
Q2FWQ8   5 0.277778 -1.27278 0.943444
Q2FVM9   7 0.388889 -1.27278 0.943444
Q2FYD1   9 0.5 -1.27278 0.943444
Q2FYN3   6 0.333333 -1.27278 0.943444
Q2FYI3   9 0.5 -1.27278 0.943444
Q2G022   11 0.611111 -1.27278 0.943444
Q2G1Q3   7 0.388889 -1.27278 0.943444
Q2FX58   7 0.388889 -1.27278 0.943444
Q2G2V1   11 0.611111 -1.27278 0.943444
Q2FVV5   10 0.555556 -1.27278 0.943444
Q2FZC0   9 0.5 -1.27278 0.943444
Q2FV63   9 0.5 -1.27278 0.943444
Q2FWG9   3 0.166667 -1.27278 0.943444
Q2FZA5   7 0.388889 -1.27278 0.943444
Q2FX60   9 0.5 -1.27278 0.943444
Q2G2I8   10 0.555556 -1.27278 0.943444
Q2G2Y5   8 0.444444 -1.27278 0.943444
Q2G2Y2   9 0.5 -1.27278 0.943444
Q2FWA6   6 0.333333 -1.27278 0.943444
Q2FWL8   11 0.611111 -1.27278 0.943444
Q2FY95   9 0.5 -1.27278 0.943444
Q2FYC5   10 0.555556 -1.27278 0.943444
Q2FV43   6 0.333333 -1.27278 0.943444
Q2FVU0   7 0.388889 -1.27278 0.943444
Q2FZG5   6 0.333333 -1.27278 0.943444
Q2G2H9   8 0.444444 -1.27278 0.943444
Q2G1D1   10 0.555556 -1.27278 0.943444
Q2FWU7   8 0.444444 -1.27278 0.943444
P60647   6 0.333333 -1.27278 0.943444
Q2FUR7   7 0.388889 -1.27278 0.943444
Q2FWQ2   10 0.555556 -1.27278 0.943444
Q2G2M4   12 0.666667 -1.27278 0.943444
Q2G104   10 0.555556 -1.27278 0.943444
Q2FX76   6 0.333333 -1.27278 0.943444
Q2G2Q4   8 0.444444 -1.27278 0.943444
Q2FXQ1   7 0.388889 -1.27278 0.943444
Q2FX80   7 0.388889 -1.27278 0.943444
Q2FZN6   4 0.222222 -1.27278 0.943444
Q2G009   5 0.277778 -1.27278 0.943444
Q2G021   10 0.555556 -1.27278 0.943444
Q2FWH0   11 0.611111 -1.27278 0.943444
Q2FXQ0   8 0.444444 -1.27278 0.943444
Q2FX64   6 0.333333 -1.27278 0.943444
Q2FY98   3 0.166667 -1.27278 0.943444
Q2FWK5   9 0.5 -1.27278 0.943444
Q2FYK1   4 0.222222 -1.27278 0.943444
Q2FXF0   6 0.333333 -1.27278 0.943444
Q2FY70   8 0.444444 -1.27278 0.943444
Q2G114   8 0.444444 -1.27278 0.943444
Q2FX38   7 0.388889 -1.27278 0.943444
Q2FUP9   8 0.444444 -1.27278 0.943444
Q2FVV3   8 0.444444 -1.27278 0.943444
Q2G113   9 0.5 -1.27278 0.943444
Q2FWB2   15 0.833333 -1.27278 0.943444
Q2FWT6   9 0.5 -1.27278 0.943444
Q2FW28   6 0.333333 -1.27278 0.943444
Q2FUQ9   4 0.222222 -1.27278 0.943444
Q2FY00   3 0.166667 -1.27278 0.943444
Q2G040   5 0.277778 -1.27278 0.943444
Q2FX35   7 0.388889 -1.27278 0.943444
Q2FYW9   4 0.216216 -1.27278 0.943444
Q2G2N8   11 0.594595 -1.27278 0.943444
Q2G1V7   12 0.648649 -1.27278 0.943444
Q2G0C3   10 0.540541 -1.27278 0.943444
Q2FVW0   8 0.432432 -1.27278 0.943444
Q2FUS4   12 0.648649 -1.27278 0.943444
Q2FVP6   6 0.324324 -1.27278 0.943444
Q2FZK1   6 0.324324 -1.27278 0.943444
Q2FXY2   11 0.594595 -1.27278 0.943444
Q2FYX3   10 0.540541 -1.27278 0.943444
Q2FZ86   9 0.486486 -1.27278 0.943444
Q2FUV7   7 0.378378 -1.27278 0.943444
Q2FX70   12 0.648649 -1.27278 0.943444
Q2G1Y1   12 0.648649 -1.27278 0.943444
Q2FVT9   8 0.432432 -1.27278 0.943444
Q2G2K3   13 0.702703 -1.27278 0.943444
P72358   7 0.378378 -1.27278 0.943444
Q2G192   8 0.432432 -1.27278 0.943444
Q2FYX6   14 0.756757 -1.27278 0.943444
Q2FXW0   8 0.432432 -1.27278 0.943444
Q2G202   9 0.486486 -1.27278 0.943444
Q2FYW7   5 0.27027 -1.27278 0.943444
Q2G2M0   6 0.324324 -1.27278 0.943444
Q2FXT7   9 0.486486 -1.27278 0.943444
Q2FX59   8 0.432432 -1.27278 0.943444
Q2G0X2   8 0.432432 -1.27278 0.943444
Q2FWR6   13 0.702703 -1.27278 0.943444
Q2FW22   9 0.486486 -1.27278 0.943444
Q2FZH4   12 0.648649 -1.27278 0.943444
Q2FYZ1   8 0.432432 -1.27278 0.943444
Q2G2W7   8 0.432432 -1.27278 0.943444
Q2G2I4   11 0.594595 -1.27278 0.943444
Q2FZP5   10 0.540541 -1.27278 0.943444
Q2FWQ7   12 0.648649 -1.27278 0.943444
Q2G1W9   9 0.486486 -1.27278 0.943444
Q2FWF7   10 0.540541 -1.27278 0.943444
Q2FYM9   12 0.648649 -1.27278 0.943444
Q2FXV0   10 0.540541 -1.27278 0.943444
Q2FWW2   12 0.648649 -1.27278 0.943444
Q2FVS2   7 0.378378 -1.27278 0.943444
Q2G007   12 0.648649 -1.27278 0.943444
Q2FYA7   13 0.702703 -1.27278 0.943444
Q2G0K0   11 0.594595 -1.27278 0.943444
Q2FXS9   15 0.810811 -1.27278 0.943444
Q2G249   16 0.864865 -1.27278 0.943444
Q2G008   26 1.40541 0.903563 0.161558
Q2FZD5   8 0.432432 -1.27278 0.943444
Q2FZG0   5 0.27027 -1.27278 0.943444
Q2FX28   11 0.594595 -1.27278 0.943444
Q2FXI4   12 0.648649 -1.27278 0.943444
Q2G176   8 0.432432 -1.27278 0.943444
Q2G116   7 0.378378 -1.27278 0.943444
Q2FXF2   10 0.540541 -1.27278 0.943444
Q2G260   11 0.594595 -1.27278 0.943444
Q2G213   8 0.432432 -1.27278 0.943444
Q2G173   10 0.540541 -1.27278 0.943444
Q2FV71   8 0.432432 -1.27278 0.943444
Q2FWY8   7 0.378378 -1.27278 0.943444
Q2FWN3   8 0.432432 -1.27278 0.943444
Q2FYD4   12 0.648649 -1.27278 0.943444
Q2FVQ2   9 0.486486 -1.27278 0.943444
Q2FVK0   10 0.540541 -1.27278 0.943444
Q2G285   11 0.594595 -1.27278 0.943444
Q2FZH6   10 0.540541 -1.27278 0.943444
Q2FZX1   8 0.432432 -1.27278 0.943444
Q2FZ83   3 0.162162 -1.27278 0.943444
Q2G0S9   7 0.378378 -1.27278 0.943444
Q2FZH7   9 0.486486 -1.27278 0.943444
Q2FZT3   10 0.540541 -1.27278 0.943444
Q2FX57   9 0.473684 -1.27278 0.943444
Q2G0B9   10 0.526316 -1.27278 0.943444
Q2FY28   14 0.736842 -1.27278 0.943444
Q2G0R5   14 0.736842 -1.27278 0.943444
Q2FZG8   6 0.315789 -1.27278 0.943444
Q2G1X1   22 1.15789 0.903563 0.161558
Q2FX93   8 0.421053 -1.27278 0.943444
Q2FYU5   9 0.473684 -1.27278 0.943444
Q2FWR9   8 0.421053 -1.27278 0.943444
Q2FWS0   13 0.684211 -1.27278 0.943444
Q2G0P4   8 0.421053 -1.27278 0.943444
Q2FX50   13 0.684211 -1.27278 0.943444
Q2FZV0   10 0.526316 -1.27278 0.943444
Q2G0S5   14 0.736842 -1.27278 0.943444
Q2FY25   8 0.421053 -1.27278 0.943444
Q2FXG6   9 0.473684 -1.27278 0.943444
Q2FZJ7   16 0.842105 -1.27278 0.943444
Q2G0U7   14 0.736842 -1.27278 0.943444
Q2FZV2   12 0.631579 -1.27278 0.943444
Q2FWT8   11 0.578947 -1.27278 0.943444
Q2G0D1   14 0.736842 -1.27278 0.943444
Q2FVW5   5 0.263158 -1.27278 0.943444
Q2FY97   13 0.684211 -1.27278 0.943444
Q2FXF3   10 0.526316 -1.27278 0.943444
Q2G063   11 0.578947 -1.27278 0.943444
Q2G0U5   10 0.526316 -1.27278 0.943444
Q2G2B1   14 0.736842 -1.27278 0.943444
Q2FVE3   12 0.631579 -1.27278 0.943444
Q2FZW1   9 0.473684 -1.27278 0.943444
Q2FYK2   11 0.578947 -1.27278 0.943444
Q2FXW2   10 0.526316 -1.27278 0.943444
Q9F0R1   11 0.578947 -1.27278 0.943444
Q2FZG3   13 0.684211 -1.27278 0.943444
Q2G2K0   13 0.684211 -1.27278 0.943444
Q2FVN4   15 0.789474 -1.27278 0.943444
Q2FYV0   10 0.526316 -1.27278 0.943444
Q2G0A5   7 0.368421 -1.27278 0.943444
Q2FZ03   10 0.526316 -1.27278 0.943444
Q2G1I8   7 0.368421 -1.27278 0.943444
Q2FYX8   13 0.684211 -1.27278 0.943444
Q2FV18   11 0.578947 -1.27278 0.943444
Q2FYI7   11 0.578947 -1.27278 0.943444
Q2G0K1   14 0.736842 -1.27278 0.943444
Q2G2U9   14 0.736842 -1.27278 0.943444
Q2FW31   13 0.684211 -1.27278 0.943444
Q2FVB5   13 0.684211 -1.27278 0.943444
Q2FVI8   9 0.473684 -1.27278 0.943444
Q2FZT0   14 0.736842 -1.27278 0.943444
P48860   9 0.473684 -1.27278 0.943444
Q2FYC1   9 0.473684 -1.27278 0.943444
Q2G286   9 0.473684 -1.27278 0.943444
Q2FXD3   11 0.578947 -1.27278 0.943444
Q2G027   6 0.315789 -1.27278 0.943444
Q2G0T4   10 0.526316 -1.27278 0.943444
Q2FZJ5   12 0.631579 -1.27278 0.943444
Q2FW10   3 0.157895 -1.27278 0.943444
Q2FY91   10 0.526316 -1.27278 0.943444
Q2FVP0   12 0.631579 -1.27278 0.943444
P60070   12 0.631579 -1.27278 0.943444
Q2FWU1   10 0.526316 -1.27278 0.943444
Q2FYA3   6 0.315789 -1.27278 0.943444
Q2G0V8   9 0.473684 -1.27278 0.943444
Q2G0Z2   12 0.631579 -1.27278 0.943444
Q2FZ47   11 0.578947 -1.27278 0.943444
Q2G0V9   10 0.526316 -1.27278 0.943444
Q2FZE2   9 0.473684 -1.27278 0.943444
Q2FWB0   14 0.736842 -1.27278 0.943444
Q2G1J1   10 0.526316 -1.27278 0.943444
Q2FYQ1   10 0.526316 -1.27278 0.943444
Q2FZ45   14 0.736842 -1.27278 0.943444
Q2FYW5   14 0.736842 -1.27278 0.943444
Q2G1A0   9 0.473684 -1.27278 0.943444
Q2FZB9   12 0.631579 -1.27278 0.943444
Q2FZX2   10 0.526316 -1.27278 0.943444
Q2FZY4   14 0.736842 -1.27278 0.943444
Q2FW56   8 0.421053 -1.27278 0.943444
P0A0G6   13 0.684211 -1.27278 0.943444
Q2FW80   8 0.421053 -1.27278 0.943444
Q2G2S4   13 0.684211 -1.27278 0.943444
Q2G2H0   7 0.368421 -1.27278 0.943444
Q2G2E1   7 0.368421 -1.27278 0.943444
Q2G0I5   13 0.684211 -1.27278 0.943444
Q2FWW6   13 0.684211 -1.27278 0.943444
Q2G112   9 0.473684 -1.27278 0.943444
Q2G214   11 0.578947 -1.27278 0.943444
Q2FYG2   14 0.736842 -1.27278 0.943444
Q2G0J5   6 0.315789 -1.27278 0.943444
Q2FX27   10 0.526316 -1.27278 0.943444
Q2FWV5   12 0.631579 -1.27278 0.943444
Q2FX40   13 0.684211 -1.27278 0.943444
Q2FZM5   7 0.368421 -1.27278 0.943444
Q2FXH8   10 0.526316 -1.27278 0.943444
Q2FWS5   13 0.684211 -1.27278 0.943444
Q2FW13   16 0.820513 -1.27278 0.943444
Q2FY93   15 0.769231 -1.27278 0.943444
Q2FZM8   19 0.974359 -1.27278 0.943444
Q2FZV4   17 0.871795 -1.27278 0.943444
Q2FVD4   12 0.615385 -1.27278 0.943444
Q2G0J3   10 0.512821 -1.27278 0.943444
Q2FX61   17 0.871795 -1.27278 0.943444
Q2FVD6   11 0.564103 -1.27278 0.943444
Q2FYY7   11 0.564103 -1.27278 0.943444
Q2G0W0   13 0.666667 -1.27278 0.943444
Q2FXF7   16 0.820513 -1.27278 0.943444
Q2G191   8 0.410256 -1.27278 0.943444
Q2FYT5   11 0.564103 -1.27278 0.943444
Q2G1P0   7 0.358974 -1.27278 0.943444
Q2FVF8   12 0.615385 -1.27278 0.943444
Q2G0Y1   9 0.461538 -1.27278 0.943444
Q2FZD2   14 0.717949 -1.27278 0.943444
Q2FZ59   14 0.717949 -1.27278 0.943444
Q2G2G1   11 0.564103 -1.27278 0.943444
Q2G0F9   24 1.23077 0.903563 0.161558
Q2G1J2   11 0.564103 -1.27278 0.943444
Q2G0Q6   12 0.615385 -1.27278 0.943444
Q2FYX0   19 0.974359 -1.27278 0.943444
Q2FZU8   7 0.358974 -1.27278 0.943444
Q2G267   8 0.410256 -1.27278 0.943444
Q2G174   18 0.923077 -1.27278 0.943444
Q2FWC3   10 0.512821 -1.27278 0.943444
Q2FVN6   11 0.564103 -1.27278 0.943444
Q2G2D1   11 0.564103 -1.27278 0.943444
Q2FZK9   17 0.871795 -1.27278 0.943444
Q2G2C9   13 0.666667 -1.27278 0.943444
Q2G2V8   14 0.717949 -1.27278 0.943444
Q2FVL6   15 0.769231 -1.27278 0.943444
Q2FY45   11 0.564103 -1.27278 0.943444
Q2G2R7   21 1.07692 0.903563 0.161558
Q2FWD5   18 0.923077 -1.27278 0.943444
Q2FWT3   10 0.512821 -1.27278 0.943444
Q2FY92   13 0.666667 -1.27278 0.943444
Q2FZM2   6 0.307692 -1.27278 0.943444
Q2G2F0   19 0.974359 -1.27278 0.943444
Q2FW30   11 0.564103 -1.27278 0.943444
Q2FZV9   13 0.666667 -1.27278 0.943444
Q2FVA6   11 0.564103 -1.27278 0.943444
Q2G229   11 0.564103 -1.27278 0.943444
Q2FZZ3   16 0.820513 -1.27278 0.943444
Q2G2F4   8 0.410256 -1.27278 0.943444
Q2FVA7   13 0.666667 -1.27278 0.943444
Q2G0R3   12 0.615385 -1.27278 0.943444
Q2G1R1   14 0.717949 -1.27278 0.943444
Q2FZ79   18 0.923077 -1.27278 0.943444
Q2FZ12   10 0.512821 -1.27278 0.943444
Q2FX39   10 0.512821 -1.27278 0.943444
Q2G186   11 0.564103 -1.27278 0.943444
Q2FXE5   10 0.512821 -1.27278 0.943444
Q2G0A1   11 0.564103 -1.27278 0.943444
Q2G0E7   9 0.461538 -1.27278 0.943444
Q2G2V7   9 0.461538 -1.27278 0.943444
Q2FYA6   14 0.717949 -1.27278 0.943444
Q2G276   16 0.820513 -1.27278 0.943444
Q2G070   10 0.512821 -1.27278 0.943444
Q2FVZ1   14 0.717949 -1.27278 0.943444
Q2FW84   11 0.564103 -1.27278 0.943444
Q2FVY9   14 0.717949 -1.27278 0.943444
Q2FVD9   11 0.564103 -1.27278 0.943444
Q2G1T2   13 0.666667 -1.27278 0.943444
Q2G0I3   12 0.615385 -1.27278 0.943444
Q2G0E8   16 0.820513 -1.27278 0.943444
Q2FW08   19 0.974359 -1.27278 0.943444
Q2FVD8   12 0.615385 -1.27278 0.943444
Q2FXF5   13 0.666667 -1.27278 0.943444
Q2FXW1   16 0.820513 -1.27278 0.943444
Q2FW79   15 0.769231 -1.27278 0.943444
Q2G2G0   18 0.923077 -1.27278 0.943444
P48940   18 0.923077 -1.27278 0.943444
Q2FYL6   9 0.461538 -1.27278 0.943444
Q2FZV8   20 1.02564 0.903563 0.161558
Q2FYM5   15 0.769231 -1.27278 0.943444
Q2G2B6   12 0.615385 -1.27278 0.943444
Q2G1L2   6 0.307692 -1.27278 0.943444
Q2G1V5   6 0.307692 -1.27278 0.943444
Q2FXT0   14 0.717949 -1.27278 0.943444
Q2FY02   13 0.666667 -1.27278 0.943444
Q2FWQ4   14 0.717949 -1.27278 0.943444
Q2FYG4   12 0.615385 -1.27278 0.943444
Q2FW11   12 0.615385 -1.27278 0.943444
Q2G257   13 0.65 -1.27278 0.943444
Q2FWJ6   16 0.8 -1.27278 0.943444
Q2FXS8   19 0.95 -1.27278 0.943444
Q2FX12   13 0.65 -1.27278 0.943444
Q2FYF1   10 0.5 -1.27278 0.943444
Q2G2E8   13 0.65 -1.27278 0.943444
Q2FXE6   12 0.6 -1.27278 0.943444
Q2G2C0   8 0.4 -1.27278 0.943444
Q2G1V6   10 0.5 -1.27278 0.943444
Q2FWZ4   18 0.9 -1.27278 0.943444
Q2G2V0   14 0.7 -1.27278 0.943444
Q9ZAH6   15 0.75 -1.27278 0.943444
Q2FVU2   20 1 0.903563 0.161558
Q2FWI8   14 0.7 -1.27278 0.943444
P0A0H0   12 0.6 -1.27278 0.943444
Q2G0C1   19 0.95 -1.27278 0.943444
Q2FXH3   18 0.9 -1.27278 0.943444
Q2FXI6   18 0.9 -1.27278 0.943444
Q2G1X5   11 0.55 -1.27278 0.943444
Q2FV08   15 0.75 -1.27278 0.943444
Q2FWT7   15 0.75 -1.27278 0.943444
Q2G210   10 0.5 -1.27278 0.943444
Q2FW66   12 0.6 -1.27278 0.943444
Q2FWD0   11 0.55 -1.27278 0.943444
Q2FUQ1   11 0.55 -1.27278 0.943444
Q2FVI6   8 0.4 -1.27278 0.943444
Q2FWM7   11 0.55 -1.27278 0.943444
Q2FVN2   28 1.4 0.903563 0.161558
Q2FWR2   10 0.5 -1.27278 0.943444
Q2FYH4   11 0.55 -1.27278 0.943444
Q2FYM8   6 0.3 -1.27278 0.943444
Q9RFJ6   13 0.65 -1.27278 0.943444
Q2FZ42   10 0.5 -1.27278 0.943444
Q2FVX9   17 0.85 -1.27278 0.943444
Q2G066   14 0.7 -1.27278 0.943444
Q2FVM3   14 0.7 -1.27278 0.943444
Q2FWT1   14 0.7 -1.27278 0.943444
Q2FZB8   11 0.55 -1.27278 0.943444
Q2FUQ8   11 0.55 -1.27278 0.943444
Q2G2I7   19 0.95 -1.27278 0.943444
Q2FVF7   11 0.55 -1.27278 0.943444
Q2FV52   17 0.85 -1.27278 0.943444
Q2FWE3   12 0.6 -1.27278 0.943444
Q2G144   12 0.6 -1.27278 0.943444
Q2FXZ1   16 0.8 -1.27278 0.943444
Q2FX34   12 0.6 -1.27278 0.943444
Q2FWV4   15 0.75 -1.27278 0.943444
Q2FZ11   14 0.7 -1.27278 0.943444
Q2G141   13 0.65 -1.27278 0.943444
Q2FWF5   21 1.05 0.903563 0.161558
Q2FV34   12 0.6 -1.27278 0.943444
Q2FWQ0   15 0.75 -1.27278 0.943444
Q2FV88   18 0.9 -1.27278 0.943444
Q2G2P0   16 0.8 -1.27278 0.943444
Q2FYW8   16 0.8 -1.27278 0.943444
Q2G1W1   12 0.6 -1.27278 0.943444
Q2FVC2   20 1 0.903563 0.161558
Q2G0D3   8 0.4 -1.27278 0.943444
Q2FV89   17 0.85 -1.27278 0.943444
Q2G1U2   16 0.8 -1.27278 0.943444
Q2FX32   15 0.75 -1.27278 0.943444
Q2FXS7   13 0.65 -1.27278 0.943444
Q2FVX1   11 0.55 -1.27278 0.943444
Q2FVE0   11 0.55 -1.27278 0.943444
Q2G270   11 0.55 -1.27278 0.943444
Q9EYW6   22 1.1 0.903563 0.161558
Q2FVB8   13 0.65 -1.27278 0.943444
Q2FZT9   14 0.7 -1.27278 0.943444
Q2G298   21 1.05 0.903563 0.161558
Q2FX49   12 0.6 -1.27278 0.943444
Q2G0Z0   14 0.7 -1.27278 0.943444
Q2FW39   14 0.7 -1.27278 0.943444
Q2G252   13 0.65 -1.27278 0.943444
Q2G0A3   16 0.8 -1.27278 0.943444
Q2FYJ7   18 0.9 -1.27278 0.943444
Q2FWT2   19 0.95 -1.27278 0.943444
Q2FWQ5   13 0.65 -1.27278 0.943444
Q2G2J7   12 0.6 -1.27278 0.943444
Q2FY75   10 0.5 -1.27278 0.943444
Q2G106   17 0.85 -1.27278 0.943444
Q2FVY3   15 0.75 -1.27278 0.943444
Q2FVP9   13 0.65 -1.27278 0.943444
Q2FW42   13 0.65 -1.27278 0.943444
Q2FUV9   13 0.65 -1.27278 0.943444
Q2FVR7   18 0.9 -1.27278 0.943444
Q2FZN1   14 0.7 -1.27278 0.943444
Q2G2Q7   16 0.780488 -1.27278 0.943444
Q2G150   20 0.97561 -1.27278 0.943444
Q2G081   19 0.926829 -1.27278 0.943444
Q2FV45   20 0.97561 -1.27278 0.943444
Q2FX02   21 1.02439 0.903563 0.161558
P0A0Q4   17 0.829268 -1.27278 0.943444
Q2G0L9   16 0.780488 -1.27278 0.943444
Q2FY04   14 0.682927 -1.27278 0.943444
Q2FV48   14 0.682927 -1.27278 0.943444
Q2FW64   16 0.780488 -1.27278 0.943444
Q2FX63   17 0.829268 -1.27278 0.943444
Q2G1T3   19 0.926829 -1.27278 0.943444
Q2G0K9   17 0.829268 -1.27278 0.943444
Q2FZ00   15 0.731707 -1.27278 0.943444
Q2FVL9   32 1.56098 0.903563 0.161558
Q2FW33   19 0.926829 -1.27278 0.943444
Q2FWT9   11 0.536585 -1.27278 0.943444
Q2FZF7   11 0.536585 -1.27278 0.943444
Q2FWL1   18 0.878049 -1.27278 0.943444
Q2FYS7   20 0.97561 -1.27278 0.943444
Q2FZX3   16 0.780488 -1.27278 0.943444
Q2FXR0   9 0.439024 -1.27278 0.943444
Q2G2I9   18 0.878049 -1.27278 0.943444
Q2FWN1   8 0.390244 -1.27278 0.943444
Q2G297   12 0.585366 -1.27278 0.943444
Q2FVA0   15 0.731707 -1.27278 0.943444
Q2FXX0   28 1.36585 0.903563 0.161558
Q2G2P4   12 0.585366 -1.27278 0.943444
Q2G0P8   18 0.878049 -1.27278 0.943444
Q2FVN3   15 0.731707 -1.27278 0.943444
Q2FXK7   19 0.926829 -1.27278 0.943444
Q2FZF8   11 0.536585 -1.27278 0.943444
Q2FWR0   15 0.731707 -1.27278 0.943444
Q2FXL2   10 0.487805 -1.27278 0.943444
Q2FWA9   14 0.682927 -1.27278 0.943444
Q2G282   17 0.829268 -1.27278 0.943444
Q9RQQ0   14 0.682927 -1.27278 0.943444
Q2FXD7   15 0.731707 -1.27278 0.943444
Q2FUY4   17 0.829268 -1.27278 0.943444
Q2G2W4   12 0.585366 -1.27278 0.943444
Q2FZF5   17 0.829268 -1.27278 0.943444
Q2FY42   22 1.07317 0.903563 0.161558
Q2FUS3   11 0.536585 -1.27278 0.943444
Q2G2E7   13 0.634146 -1.27278 0.943444
Q2G0S6   19 0.926829 -1.27278 0.943444
Q2G0C2   14 0.682927 -1.27278 0.943444
Q2FWF8   14 0.682927 -1.27278 0.943444
Q2G000   18 0.878049 -1.27278 0.943444
Q2FWX2   33 1.60976 0.903563 0.161558
Q2FZS2   24 1.17073 0.903563 0.161558
Q2FW16   16 0.780488 -1.27278 0.943444
Q2FZI2   13 0.634146 -1.27278 0.943444
Q2G1Q5   18 0.878049 -1.27278 0.943444
Q2G1A5   25 1.21951 0.903563 0.161558
Q2G0P7   12 0.585366 -1.27278 0.943444
Q2FWV3   21 1.02439 0.903563 0.161558
Q2FW51   24 1.17073 0.903563 0.161558
Q2FVI4   21 1.02439 0.903563 0.161558
Q2FVN7   18 0.878049 -1.27278 0.943444
Q2FWP9   27 1.31707 0.903563 0.161558
Q2FXT2   15 0.731707 -1.27278 0.943444
P0A0F4   16 0.780488 -1.27278 0.943444
Q2G126   19 0.926829 -1.27278 0.943444
Q2FW82   11 0.536585 -1.27278 0.943444
Q2FY44   17 0.829268 -1.27278 0.943444
Q2G0N9   21 1.02439 0.903563 0.161558
Q2G0Z9   10 0.487805 -1.27278 0.943444
Q2FV81   15 0.731707 -1.27278 0.943444
Q2FYC4   17 0.829268 -1.27278 0.943444
Q2G178   16 0.780488 -1.27278 0.943444
Q2G079   16 0.780488 -1.27278 0.943444
Q2G2B7   18 0.878049 -1.27278 0.943444
Q2FVF5   18 0.878049 -1.27278 0.943444
Q2G2W2   14 0.682927 -1.27278 0.943444
Q2G1I2   13 0.634146 -1.27278 0.943444
Q2G245   8 0.390244 -1.27278 0.943444
Q2G1H7   15 0.714286 -1.27278 0.943444
Q2FWF1   21 1 0.903563 0.161558
Q2FZZ9   16 0.761905 -1.27278 0.943444
Q2G1W3   19 0.904762 -1.27278 0.943444
Q2G204   17 0.809524 -1.27278 0.943444
Q2G1H1   15 0.714286 -1.27278 0.943444
Q2FXK3   21 1 0.903563 0.161558
Q2G2H8   13 0.619048 -1.27278 0.943444
Q2FZP9   22 1.04762 0.903563 0.161558
Q2FWI2   22 1.04762 0.903563 0.161558
Q2FYZ6   15 0.714286 -1.27278 0.943444
Q2FXS1   11 0.52381 -1.27278 0.943444
Q2G200   25 1.19048 0.903563 0.161558
Q2G2L5   8 0.380952 -1.27278 0.943444
Q2FY73   26 1.2381 0.903563 0.161558
Q2G177   10 0.47619 -1.27278 0.943444
Q2G2F9   13 0.619048 -1.27278 0.943444
Q2FV27   33 1.57143 0.903563 0.161558
Q2FZ56   21 1 0.903563 0.161558
Q2FVF3   11 0.52381 -1.27278 0.943444
Q2G0B6   15 0.714286 -1.27278 0.943444
Q2G2S5   23 1.09524 0.903563 0.161558
Q2FW68   13 0.619048 -1.27278 0.943444
Q2FWX7   13 0.619048 -1.27278 0.943444
Q2FWB6   18 0.857143 -1.27278 0.943444
Q2FXA9   25 1.19048 0.903563 0.161558
Q2FXP3   20 0.952381 -1.27278 0.943444
Q2FUX5   22 1.04762 0.903563 0.161558
Q2FZZ4   13 0.619048 -1.27278 0.943444
Q2FX98   20 0.952381 -1.27278 0.943444
Q2FV23   21 1 0.903563 0.161558
Q2FUR1   10 0.47619 -1.27278 0.943444
Q2FY49   20 0.952381 -1.27278 0.943444
Q2G017   35 1.66667 0.903563 0.161558
Q2G2K9   16 0.761905 -1.27278 0.943444
Q2G2N9   17 0.809524 -1.27278 0.943444
Q2G0E9   11 0.52381 -1.27278 0.943444
Q2FY19   22 1.04762 0.903563 0.161558
Q2G1E3   11 0.52381 -1.27278 0.943444
Q2FW17   20 0.952381 -1.27278 0.943444
Q2FWK9   17 0.809524 -1.27278 0.943444
Q2G2Q6   16 0.761905 -1.27278 0.943444
Q2G2Q5   20 0.952381 -1.27278 0.943444
Q2G1U9   25 1.19048 0.903563 0.161558
Q2G299   18 0.857143 -1.27278 0.943444
Q2FX75   31 1.47619 0.903563 0.161558
Q2G058   22 1.04762 0.903563 0.161558
Q2G0E3   12 0.571429 -1.27278 0.943444
Q2FYK0   14 0.666667 -1.27278 0.943444
Q2G2K6   18 0.857143 -1.27278 0.943444
Q2FYN0   22 1.04762 0.903563 0.161558
Q2FVK7   20 0.952381 -1.27278 0.943444
Q2FX15   22 1.04762 0.903563 0.161558
Q2FVN9   10 0.47619 -1.27278 0.943444
Q2FWX0   11 0.52381 -1.27278 0.943444
Q2G143   18 0.857143 -1.27278 0.943444
Q2G0C7   25 1.19048 0.903563 0.161558
Q2G0K6   18 0.857143 -1.27278 0.943444
Q2FZZ1   13 0.619048 -1.27278 0.943444
Q2FV13   26 1.2381 0.903563 0.161558
Q2G128   14 0.666667 -1.27278 0.943444
Q2FXU2   25 1.19048 0.903563 0.161558
Q2G2R4   13 0.619048 -1.27278 0.943444
Q2FXM1   16 0.761905 -1.27278 0.943444
Q8KQR1   35 1.66667 0.903563 0.161558
Q2G2Q9   17 0.809524 -1.27278 0.943444
Q2FVG9   11 0.52381 -1.27278 0.943444
Q2FV56   11 0.52381 -1.27278 0.943444
Q2FWG7   13 0.604651 -1.27278 0.943444
Q2G0T1   21 0.976744 -1.27278 0.943444
Q2FXB9   10 0.465116 -1.27278 0.943444
Q2FZP3   16 0.744186 -1.27278 0.943444
Q2FZQ2   13 0.604651 -1.27278 0.943444
Q2FXS4   26 1.2093 0.903563 0.161558
Q2FZ21   20 0.930233 -1.27278 0.943444
Q2G2X2   18 0.837209 -1.27278 0.943444
Q2FZF6   24 1.11628 0.903563 0.161558
Q2FYA0   24 1.11628 0.903563 0.161558
Q2G2A9   10 0.465116 -1.27278 0.943444
Q2FYB9   15 0.697674 -1.27278 0.943444
Q2FYI4   17 0.790698 -1.27278 0.943444
Q2FYL4   21 0.976744 -1.27278 0.943444
Q2G1T0   15 0.697674 -1.27278 0.943444
Q2FXW7   23 1.06977 0.903563 0.161558
Q2FZA1   19 0.883721 -1.27278 0.943444
Q2FY76   16 0.744186 -1.27278 0.943444
Q2FZ97   23 1.06977 0.903563 0.161558
Q2G1I4   9 0.418605 -1.27278 0.943444
Q2FYQ6   15 0.697674 -1.27278 0.943444
Q2FXL6   20 0.930233 -1.27278 0.943444
Q2G2G6   9 0.418605 -1.27278 0.943444
Q2FVH1   11 0.511628 -1.27278 0.943444
Q2FYA8   27 1.25581 0.903563 0.161558
Q2G2M5   28 1.30233 0.903563 0.161558
Q2FV99   29 1.34884 0.903563 0.161558
Q2G105   22 1.02326 0.903563 0.161558
Q2FW23   33 1.53488 0.903563 0.161558
Q2G012   21 0.976744 -1.27278 0.943444
Q2G2V5   24 1.11628 0.903563 0.161558
Q2FW07   22 1.02326 0.903563 0.161558
Q2G0F2   42 1.95349 0.903563 0.161558
Q2FZC9   11 0.511628 -1.27278 0.943444
Q2FXE9   12 0.55814 -1.27278 0.943444
Q2FV47   27 1.25581 0.903563 0.161558
Q2G2Q8   19 0.883721 -1.27278 0.943444
Q2FYE7   12 0.55814 -1.27278 0.943444
Q2FUT3   13 0.604651 -1.27278 0.943444
Q2G068   23 1.06977 0.903563 0.161558
Q2G2D3   19 0.883721 -1.27278 0.943444
Q2FYK4   14 0.651163 -1.27278 0.943444
Q2FX36   24 1.11628 0.903563 0.161558
Q2G0A4   15 0.697674 -1.27278 0.943444
Q2G080   13 0.604651 -1.27278 0.943444
Q2FUT1   14 0.651163 -1.27278 0.943444
Q2FYH3   21 0.976744 -1.27278 0.943444
Q2FXA7   24 1.11628 0.903563 0.161558
Q2G2Y6   23 1.06977 0.903563 0.161558
Q2FY55   15 0.697674 -1.27278 0.943444
Q2FY61   17 0.790698 -1.27278 0.943444
Q2G0E2   22 1.02326 0.903563 0.161558
Q2FVY1   23 1.06977 0.903563 0.161558
Q2FUV1   21 0.976744 -1.27278 0.943444
Q2FUS9   31 1.44186 0.903563 0.161558
Q2G1A1   21 0.976744 -1.27278 0.943444
P60639   12 0.55814 -1.27278 0.943444
Q2FZE9   27 1.25581 0.903563 0.161558
Q2G1I9   15 0.697674 -1.27278 0.943444
Q2FWN0   20 0.930233 -1.27278 0.943444
Q2FZE3   26 1.2093 0.903563 0.161558
Q93Q23   13 0.604651 -1.27278 0.943444
Q2FWE9   17 0.790698 -1.27278 0.943444
Q2FUS1   12 0.55814 -1.27278 0.943444
Q2FVM5   16 0.744186 -1.27278 0.943444
Q2G2N7   14 0.651163 -1.27278 0.943444
Q2FWG0   10 0.465116 -1.27278 0.943444
Q2FXV7   8 0.372093 -1.27278 0.943444
Q2FW69   13 0.604651 -1.27278 0.943444
P0A0F8   14 0.651163 -1.27278 0.943444
Q2G055   26 1.2093 0.903563 0.161558
Q2FV37   12 0.55814 -1.27278 0.943444
Q2G225   10 0.465116 -1.27278 0.943444
Q2FXG2   15 0.697674 -1.27278 0.943444
Q2FY87   22 1.02326 0.903563 0.161558
Q2FWR7   22 1.02326 0.903563 0.161558
Q2G1U6   14 0.651163 -1.27278 0.943444
Q2G006   27 1.25581 0.903563 0.161558
Q2G2I6   11 0.5 -1.27278 0.943444
Q2FWS1   22 1 0.903563 0.161558
Q2FYF5   24 1.09091 0.903563 0.161558
Q2G0F1   14 0.636364 -1.27278 0.943444
Q2G0J2   17 0.772727 -1.27278 0.943444
Q2FXE3   24 1.09091 0.903563 0.161558
Q2FYV8   20 0.909091 -1.27278 0.943444
Q2G1X6   17 0.772727 -1.27278 0.943444
Q2FUP5   18 0.818182 -1.27278 0.943444
Q2G1A4   11 0.5 -1.27278 0.943444
Q2G0H9   19 0.863636 -1.27278 0.943444
Q2G0M0   22 1 0.903563 0.161558
Q2FYK6   25 1.13636 0.903563 0.161558
Q2G023   23 1.04545 0.903563 0.161558
Q2G0G2   26 1.18182 0.903563 0.161558
Q2FXC0   25 1.13636 0.903563 0.161558
Q2FXF1   36 1.63636 0.903563 0.161558
Q2FW00   15 0.681818 -1.27278 0.943444
Q2G1E7   10 0.454545 -1.27278 0.943444
Q2FWE7   20 0.909091 -1.27278 0.943444
Q2FY32   23 1.04545 0.903563 0.161558
Q2FUU0   35 1.59091 0.903563 0.161558
Q2FVU5   24 1.09091 0.903563 0.161558
Q2G062   14 0.636364 -1.27278 0.943444
Q2FV26   17 0.772727 -1.27278 0.943444
Q2FW97   18 0.818182 -1.27278 0.943444
Q2FZY8   14 0.636364 -1.27278 0.943444
Q2G277   12 0.545455 -1.27278 0.943444
Q2G0V1   11 0.5 -1.27278 0.943444
Q2FWJ3   22 1 0.903563 0.161558
Q2G2J2   17 0.772727 -1.27278 0.943444
Q2FVB0   12 0.545455 -1.27278 0.943444
Q2G278   24 1.09091 0.903563 0.161558
Q2G107   27 1.22727 0.903563 0.161558
P0A0M9   23 1.04545 0.903563 0.161558
Q2G067   11 0.5 -1.27278 0.943444
Q2FV55   22 1 0.903563 0.161558
Q2G1L3   24 1.09091 0.903563 0.161558
Q2G2R0   18 0.818182 -1.27278 0.943444
Q2G2T3   15 0.681818 -1.27278 0.943444
Q2FWA8   16 0.727273 -1.27278 0.943444
Q2G056   20 0.909091 -1.27278 0.943444
Q2FWR1   19 0.863636 -1.27278 0.943444
Q2FXP9   16 0.727273 -1.27278 0.943444
Q2FZI4   12 0.545455 -1.27278 0.943444
Q2G2L7   19 0.863636 -1.27278 0.943444
Q2FVG1   11 0.5 -1.27278 0.943444
Q2G1I7   21 0.954545 -1.27278 0.943444
Q2FVB6   15 0.681818 -1.27278 0.943444
Q2G001   15 0.681818 -1.27278 0.943444
Q2FUX3   24 1.09091 0.903563 0.161558
Q2G1Q9   17 0.772727 -1.27278 0.943444
Q2G2S9   22 1 0.903563 0.161558
Q2FXZ8   11 0.5 -1.27278 0.943444
Q2FZI7   33 1.5 0.903563 0.161558
Q2FUS6   27 1.22727 0.903563 0.161558
Q2FUZ6   20 0.909091 -1.27278 0.943444
Q2FYQ9   21 0.954545 -1.27278 0.943444
Q2FYS8   28 1.27273 0.903563 0.161558
Q2FYS6   11 0.5 -1.27278 0.943444
Q2FZG6   22 1 0.903563 0.161558
Q2G1L9   9 0.409091 -1.27278 0.943444
Q2FXT3   22 1 0.903563 0.161558
Q2FZN9   27 1.22727 0.903563 0.161558
Q2FW20   19 0.863636 -1.27278 0.943444
Q2G0H3   17 0.772727 -1.27278 0.943444
Q2FV98   26 1.18182 0.903563 0.161558
Q2FXR7   16 0.727273 -1.27278 0.943444
Q2G1T4   24 1.09091 0.903563 0.161558
Q2FW38   18 0.818182 -1.27278 0.943444
Q2G2P6   16 0.727273 -1.27278 0.943444
Q2FVL7   18 0.818182 -1.27278 0.943444
Q2FVY2   26 1.18182 0.903563 0.161558
Q2FYZ0   17 0.772727 -1.27278 0.943444
Q2FYW2   10 0.454545 -1.27278 0.943444
P60643   14 0.636364 -1.27278 0.943444
Q2G265   20 0.909091 -1.27278 0.943444
Q2FV42   14 0.636364 -1.27278 0.943444
Q2FXN0   18 0.818182 -1.27278 0.943444
Q2G2D9   11 0.5 -1.27278 0.943444
Q2FV75   21 0.954545 -1.27278 0.943444
Q2FYE0   20 0.909091 -1.27278 0.943444
Q2FX03   10 0.454545 -1.27278 0.943444
Q2FX89   17 0.772727 -1.27278 0.943444
Q2FX43   41 1.86364 0.903563 0.161558
Q2FV69   15 0.666667 -1.27278 0.943444
P72360   9 0.4 -1.27278 0.943444
Q2FVQ1   27 1.2 0.903563 0.161558
Q2FYG7   16 0.711111 -1.27278 0.943444
Q2G1J8   10 0.444444 -1.27278 0.943444
Q2FW77   13 0.577778 -1.27278 0.943444
Q2FWI4   26 1.15556 0.903563 0.161558
Q2FX62   21 0.933333 -1.27278 0.943444
Q2G0U6   19 0.844444 -1.27278 0.943444
Q2G0P2   25 1.11111 0.903563 0.161558
Q2G0B8   28 1.24444 0.903563 0.161558
Q2FVL3   11 0.488889 -1.27278 0.943444
Q2G1K8   19 0.844444 -1.27278 0.943444
Q2G2R9   21 0.933333 -1.27278 0.943444
Q2G2I3   11 0.488889 -1.27278 0.943444
Q2FY56   9 0.4 -1.27278 0.943444
Q2G0B1   16 0.711111 -1.27278 0.943444
Q2G1T1   20 0.888889 -1.27278 0.943444
Q2FVX5   10 0.444444 -1.27278 0.943444
Q2G0H8   18 0.8 -1.27278 0.943444
Q2FVT3   21 0.933333 -1.27278 0.943444
Q2FWF6   22 0.977778 -1.27278 0.943444
Q2FWZ6   21 0.933333 -1.27278 0.943444
Q2FZ77   24 1.06667 0.903563 0.161558
Q2G0H0   15 0.666667 -1.27278 0.943444
Q2G2G7   21 0.933333 -1.27278 0.943444
Q2G117   31 1.37778 0.903563 0.161558
Q2FXG9   29 1.28889 0.903563 0.161558
Q2FWE4   22 0.977778 -1.27278 0.943444
Q2FUS0   34 1.51111 0.903563 0.161558
Q2FWR3   16 0.711111 -1.27278 0.943444
Q2FYA9   28 1.24444 0.903563 0.161558
Q2G0Y5   33 1.46667 0.903563 0.161558
Q2FZZ8   28 1.24444 0.903563 0.161558
Q2G1Z6   14 0.622222 -1.27278 0.943444
Q2FX53   17 0.755556 -1.27278 0.943444
Q2FZC4   37 1.64444 0.903563 0.161558
Q2FUS5   14 0.622222 -1.27278 0.943444
Q2G1R0   15 0.666667 -1.27278 0.943444
Q2G0D5   11 0.488889 -1.27278 0.943444
Q2FY18   11 0.488889 -1.27278 0.943444
Q2FYH8   11 0.488889 -1.27278 0.943444
Q2G1F2   23 1.02222 0.903563 0.161558
Q2G0Q5   32 1.42222 0.903563 0.161558
Q2FVR2   22 0.977778 -1.27278 0.943444
Q2FZE7   26 1.15556 0.903563 0.161558
Q2G0I0   20 0.888889 -1.27278 0.943444
Q2G0R1   27 1.2 0.903563 0.161558
Q2G0L7   29 1.28889 0.903563 0.161558
Q2FWI1   19 0.844444 -1.27278 0.943444
Q2G0F7   12 0.533333 -1.27278 0.943444
Q2FXY3   24 1.06667 0.903563 0.161558
P0A084   25 1.11111 0.903563 0.161558
Q2G0G5   18 0.8 -1.27278 0.943444
Q2FZE5   13 0.577778 -1.27278 0.943444
Q2G0A2   10 0.444444 -1.27278 0.943444
Q2FVE8   9 0.4 -1.27278 0.943444
Q2G2M8   30 1.33333 0.903563 0.161558
Q2FYH7   11 0.488889 -1.27278 0.943444
Q2FVR8   31 1.37778 0.903563 0.161558
Q2FZU9   24 1.06667 0.903563 0.161558
Q2FYX7   18 0.8 -1.27278 0.943444
Q2G280   29 1.28889 0.903563 0.161558
Q2FVG5   22 0.977778 -1.27278 0.943444
Q2FWX1   21 0.933333 -1.27278 0.943444
Q2FVB3   15 0.666667 -1.27278 0.943444
Q2G2A1   33 1.46667 0.903563 0.161558
Q2G1W7   27 1.2 0.903563 0.161558
Q2FW36   15 0.666667 -1.27278 0.943444
P31337   21 0.933333 -1.27278 0.943444
Q2FXB8   10 0.444444 -1.27278 0.943444
Q2G2F3   23 1.02222 0.903563 0.161558
Q2FYM7   9 0.4 -1.27278 0.943444
Q2FYB2   39 1.73333 0.903563 0.161558
Q2G2E2   20 0.869565 -1.27278 0.943444
Q2G2G9   12 0.521739 -1.27278 0.943444
Q2FVC5   39 1.69565 0.903563 0.161558
Q2G0T3   22 0.956522 -1.27278 0.943444
Q2G074   10 0.434783 -1.27278 0.943444
Q2G016   36 1.56522 0.903563 0.161558
Q2G0G4   31 1.34783 0.903563 0.161558
Q2G2K1   30 1.30435 0.903563 0.161558
Q2FXE1   9 0.391304 -1.27278 0.943444
Q2FWD2   20 0.869565 -1.27278 0.943444
Q2G1Q0   37 1.6087 0.903563 0.161558
Q2G073   9 0.391304 -1.27278 0.943444
Q2G1T7   33 1.43478 0.903563 0.161558
Q2FVI3   24 1.04348 0.903563 0.161558
Q2FZ93   19 0.826087 -1.27278 0.943444
Q2FVQ7   27 1.17391 0.903563 0.161558
Q2G2B9   11 0.478261 -1.27278 0.943444
Q2FZN5   14 0.608696 -1.27278 0.943444
Q2FY72   38 1.65217 0.903563 0.161558
Q2G0A0   25 1.08696 0.903563 0.161558
Q2FZQ8   10 0.434783 -1.27278 0.943444
Q2FXP1   20 0.869565 -1.27278 0.943444
P0A0B7   23 1 0.903563 0.161558
Q2FYW0   23 1 0.903563 0.161558
Q2G230   20 0.869565 -1.27278 0.943444
Q2G0H5   19 0.826087 -1.27278 0.943444
Q2G0B7   21 0.913043 -1.27278 0.943444
Q2G131   11 0.478261 -1.27278 0.943444
Q2G0Y4   23 1 0.903563 0.161558
Q2G2L0   31 1.34783 0.903563 0.161558
Q2G101   18 0.782609 -1.27278 0.943444
Q2G036   28 1.21739 0.903563 0.161558
Q2FXN3   11 0.478261 -1.27278 0.943444
Q2FWY2   20 0.869565 -1.27278 0.943444
Q2FXK6   21 0.913043 -1.27278 0.943444
Q2G2Y3   43 1.86957 0.903563 0.161558
Q2G1P8   35 1.52174 0.903563 0.161558
Q2G0N7   32 1.3913 0.903563 0.161558
Q2FW43   24 1.04348 0.903563 0.161558
Q2G2N4   19 0.826087 -1.27278 0.943444
Q2FW59   24 1.04348 0.903563 0.161558
Q2G1V0   11 0.478261 -1.27278 0.943444
Q2G010   23 1 0.903563 0.161558
Q2FWJ4   14 0.608696 -1.27278 0.943444
Q2FUR3   18 0.782609 -1.27278 0.943444
Q2FXE4   29 1.26087 0.903563 0.161558
Q2FY36   22 0.956522 -1.27278 0.943444
Q2G1Q7   29 1.26087 0.903563 0.161558
Q2FX09   21 0.913043 -1.27278 0.943444
Q2G0Z1   27 1.17391 0.903563 0.161558
Q2FWJ1   38 1.65217 0.903563 0.161558
Q2FUT4   24 1.04348 0.903563 0.161558
Q2FYI1   38 1.65217 0.903563 0.161558
Q2FXQ8   20 0.869565 -1.27278 0.943444
Q2FUZ0   23 1 0.903563 0.161558
P0A086   26 1.13043 0.903563 0.161558
Q2FZM0   11 0.478261 -1.27278 0.943444
Q2FXL3   32 1.3913 0.903563 0.161558
Q2G2K7   11 0.478261 -1.27278 0.943444
Q2FVL1   12 0.521739 -1.27278 0.943444
Q2FW21   32 1.3913 0.903563 0.161558
Q2G201   32 1.3913 0.903563 0.161558
Q2FVV6   22 0.956522 -1.27278 0.943444
Q2FV03   19 0.826087 -1.27278 0.943444
Q2G2T2   10 0.434783 -1.27278 0.943444
Q2FZ44   29 1.26087 0.903563 0.161558
Q2G1N7   29 1.26087 0.903563 0.161558
Q2G172   12 0.521739 -1.27278 0.943444
Q2G208   15 0.652174 -1.27278 0.943444
Q2FZR7   12 0.521739 -1.27278 0.943444
Q2G2K2   35 1.52174 0.903563 0.161558
Q2FVA4   25 1.08696 0.903563 0.161558
Q2G0F5   12 0.521739 -1.27278 0.943444
Q2G0X0   35 1.52174 0.903563 0.161558
Q2FXU0   34 1.47826 0.903563 0.161558
Q2FXX9   24 1.04348 0.903563 0.161558
Q2G2K8   30 1.30435 0.903563 0.161558
Q2G0X1   38 1.61702 0.903563 0.161558
Q2FXI8   33 1.40426 0.903563 0.161558
Q2G0L1   36 1.53191 0.903563 0.161558
Q2FX07   42 1.78723 0.903563 0.161558
Q2G139   32 1.3617 0.903563 0.161558
Q2FUV5   21 0.893617 -1.27278 0.943444
Q2FVD0   39 1.65957 0.903563 0.161558
Q2FX10   14 0.595745 -1.27278 0.943444
Q2G1W5   30 1.2766 0.903563 0.161558
Q2G1Y7   37 1.57447 0.903563 0.161558
Q2G190   25 1.06383 0.903563 0.161558
Q2FV59   12 0.510638 -1.27278 0.943444
Q2FZS3   30 1.2766 0.903563 0.161558
Q2FX90   27 1.14894 0.903563 0.161558
Q2FW85   13 0.553191 -1.27278 0.943444
Q2FZ65   36 1.53191 0.903563 0.161558
Q2FXJ7   24 1.02128 0.903563 0.161558
Q2FVW2   20 0.851064 -1.27278 0.943444
Q2G0H4   27 1.14894 0.903563 0.161558
Q2FVV4   13 0.553191 -1.27278 0.943444
Q2FUR9   13 0.553191 -1.27278 0.943444
Q2FW06   37 1.57447 0.903563 0.161558
Q2FY84   25 1.06383 0.903563 0.161558
Q2G132   30 1.2766 0.903563 0.161558
Q2G0C9   38 1.61702 0.903563 0.161558
Q2G2N1   11 0.468085 -1.27278 0.943444
Q2FVF2   15 0.638298 -1.27278 0.943444
Q2FZ30   15 0.638298 -1.27278 0.943444
Q2FXX8   30 1.2766 0.903563 0.161558
Q2FZX6   16 0.680851 -1.27278 0.943444
Q2G1Z2   13 0.553191 -1.27278 0.943444
Q2G0G7   25 1.06383 0.903563 0.161558
Q2FV53   21 0.893617 -1.27278 0.943444
Q2FV28   23 0.978723 -1.27278 0.943444
Q2G097   30 1.2766 0.903563 0.161558
Q2FZC5   21 0.893617 -1.27278 0.943444
Q2FY77   25 1.06383 0.903563 0.161558
Q2FVA9   40 1.70213 0.903563 0.161558
Q2G2W5   26 1.10638 0.903563 0.161558
Q2FX97   23 0.978723 -1.27278 0.943444
Q2G1F3   36 1.53191 0.903563 0.161558
Q2FYU1   27 1.14894 0.903563 0.161558
Q2FUP6   17 0.723404 -1.27278 0.943444
Q2G2U7   17 0.723404 -1.27278 0.943444
Q2FY09   27 1.14894 0.903563 0.161558
Q2G1J6   16 0.680851 -1.27278 0.943444
Q2G059   41 1.74468 0.903563 0.161558
Q2FVK5   8 0.340426 -1.27278 0.943444
Q2G0H7   26 1.10638 0.903563 0.161558
Q2FWN2   9 0.382979 -1.27278 0.943444
Q2FYV7   31 1.31915 0.903563 0.161558
Q2G236   20 0.851064 -1.27278 0.943444
Q2FZR6   10 0.425532 -1.27278 0.943444
Q2G1P9   49 2.08511 3.07991 0.0107511
Q2G0R9   28 1.19149 0.903563 0.161558
Q2FUZ9   29 1.23404 0.903563 0.161558
Q2FVP2   31 1.31915 0.903563 0.161558
Q2FXC8   44 1.87234 0.903563 0.161558
Q2FVC4   34 1.44681 0.903563 0.161558
Q2FZ29   33 1.40426 0.903563 0.161558
Q2FYR8   35 1.45833 0.903563 0.161558
Q2FY23   36 1.5 0.903563 0.161558
Q2G0D4   33 1.375 0.903563 0.161558
Q2FZ38   24 1 0.903563 0.161558
Q2FXH1   11 0.458333 -1.27278 0.943444
Q2FXZ9   18 0.75 -1.27278 0.943444
Q2G1V3   11 0.458333 -1.27278 0.943444
Q2FVZ0   12 0.5 -1.27278 0.943444
Q2FV95   11 0.458333 -1.27278 0.943444
Q2G196   41 1.70833 0.903563 0.161558
Q2FZ61   42 1.75 0.903563 0.161558
Q2FW27   30 1.25 0.903563 0.161558
Q2FWH2   15 0.625 -1.27278 0.943444
Q2FZQ9   16 0.666667 -1.27278 0.943444
Q2FWQ9   56 2.33333 3.07991 0.0107511
Q2G1N5   13 0.541667 -1.27278 0.943444
Q2FZP8   11 0.458333 -1.27278 0.943444
Q2FXC2   39 1.625 0.903563 0.161558
Q2G0X9   42 1.75 0.903563 0.161558
Q2FX08   13 0.541667 -1.27278 0.943444
Q2FUV2   25 1.04167 0.903563 0.161558
Q2FZT8   39 1.625 0.903563 0.161558
Q2G2N2   10 0.416667 -1.27278 0.943444
Q2G0M1   21 0.875 -1.27278 0.943444
Q2FVX8   25 1.04167 0.903563 0.161558
Q2G220   18 0.75 -1.27278 0.943444
Q2FW37   39 1.625 0.903563 0.161558
Q2G203   28 1.16667 0.903563 0.161558
Q2FY89   27 1.125 0.903563 0.161558
Q2G1K7   29 1.20833 0.903563 0.161558
Q2G013   14 0.583333 -1.27278 0.943444
Q2FV91   12 0.5 -1.27278 0.943444
Q2FW92   23 0.958333 -1.27278 0.943444
Q2G1U5   35 1.45833 0.903563 0.161558
Q2G2A6   37 1.54167 0.903563 0.161558
Q2G0G9   24 1 0.903563 0.161558
P0A088   15 0.625 -1.27278 0.943444
Q2G0B4   13 0.541667 -1.27278 0.943444
Q2G0X7   39 1.625 0.903563 0.161558
Q2G0S0   42 1.75 0.903563 0.161558
Q2FW12   40 1.66667 0.903563 0.161558
Q2G0J7   20 0.833333 -1.27278 0.943444
Q2FW76   10 0.416667 -1.27278 0.943444
Q2G1Z7   22 0.916667 -1.27278 0.943444
Q2G2S1   29 1.20833 0.903563 0.161558
Q2G1B1   35 1.45833 0.903563 0.161558
Q2FVP3   18 0.75 -1.27278 0.943444
Q2G1V1   28 1.16667 0.903563 0.161558
Q2G1H8   46 1.91667 0.903563 0.161558
Q2G149   33 1.375 0.903563 0.161558
Q2FXC7   38 1.58333 0.903563 0.161558
Q2G019   41 1.70833 0.903563 0.161558
Q2FWL6   33 1.375 0.903563 0.161558
Q2G199   11 0.458333 -1.27278 0.943444
Q2FY41   28 1.16667 0.903563 0.161558
Q2FX33   38 1.58333 0.903563 0.161558
Q2G181   42 1.75 0.903563 0.161558
Q2FVT1   14 0.583333 -1.27278 0.943444
Q2G0Z5   19 0.791667 -1.27278 0.943444
Q2FZC7   31 1.29167 0.903563 0.161558
Q2G1U0   33 1.375 0.903563 0.161558
Q2FW18   16 0.666667 -1.27278 0.943444
Q2G0H1   26 1.08333 0.903563 0.161558
Q2FX22   22 0.916667 -1.27278 0.943444
Q2G157   22 0.916667 -1.27278 0.943444
Q2G2J5   25 1.04167 0.903563 0.161558
Q2FZH9   10 0.416667 -1.27278 0.943444
Q2FZA6   11 0.458333 -1.27278 0.943444
Q2G1N6   11 0.458333 -1.27278 0.943444
Q2FVR4   23 0.958333 -1.27278 0.943444
Q2FY13   28 1.16667 0.903563 0.161558
Q2G025   31 1.29167 0.903563 0.161558
Q2FV36   14 0.583333 -1.27278 0.943444
Q2G0W9   42 1.75 0.903563 0.161558
Q2G0L0   23 0.958333 -1.27278 0.943444
Q2FUR2   35 1.45833 0.903563 0.161558
Q2FVJ9   37 1.54167 0.903563 0.161558
Q2G1S8   53 2.16327 3.07991 0.0107511
Q2FVJ5   29 1.18367 0.903563 0.161558
Q2FZ39   22 0.897959 -1.27278 0.943444
Q2FWP6   26 1.06122 0.903563 0.161558
Q2FVB4   33 1.34694 0.903563 0.161558
Q2G0V7   26 1.06122 0.903563 0.161558
Q2FUV4   23 0.938776 -1.27278 0.943444
Q2FYG5   31 1.26531 0.903563 0.161558
Q2FW71   10 0.408163 -1.27278 0.943444
Q2FZB1   39 1.59184 0.903563 0.161558
Q2G0Y9   24 0.979592 -1.27278 0.943444
Q2G0X4   47 1.91837 0.903563 0.161558
Q2FZL2   42 1.71429 0.903563 0.161558
Q2FVS1   23 0.938776 -1.27278 0.943444
Q2G099   36 1.46939 0.903563 0.161558
Q2FZN0   43 1.7551 0.903563 0.161558
Q2FZ50   17 0.693878 -1.27278 0.943444
Q2G0X8   43 1.7551 0.903563 0.161558
Q2G167   35 1.42857 0.903563 0.161558
Q2G086   24 0.979592 -1.27278 0.943444
Q2G0D0   34 1.38776 0.903563 0.161558
Q2FWG3   19 0.77551 -1.27278 0.943444
Q2G228   31 1.26531 0.903563 0.161558
Q2FWW8   19 0.77551 -1.27278 0.943444
Q2FYL0   41 1.67347 0.903563 0.161558
Q2FXX2   40 1.63265 0.903563 0.161558
Q2G0C4   14 0.571429 -1.27278 0.943444
Q2FZA2   23 0.938776 -1.27278 0.943444
Q2FWL0   29 1.18367 0.903563 0.161558
Q2FUY9   39 1.59184 0.903563 0.161558
Q2G0T8   31 1.26531 0.903563 0.161558
Q2FWK0   24 0.979592 -1.27278 0.943444
Q2G0D9   29 1.18367 0.903563 0.161558
Q2FZF3   30 1.22449 0.903563 0.161558
Q2FZ17   39 1.59184 0.903563 0.161558
Q2G0T6   30 1.22449 0.903563 0.161558
Q2G140   10 0.408163 -1.27278 0.943444
Q2G2F2   10 0.408163 -1.27278 0.943444
Q2FXG0   32 1.30612 0.903563 0.161558
Q2FWR4   30 1.22449 0.903563 0.161558
Q2G195   16 0.653061 -1.27278 0.943444
Q2FVY4   32 1.30612 0.903563 0.161558
Q2G1I6   42 1.71429 0.903563 0.161558
Q2FVD5   24 0.979592 -1.27278 0.943444
Q2FZM1   25 1.02041 0.903563 0.161558
Q2FVG0   41 1.67347 0.903563 0.161558
Q2FZM7   44 1.79592 0.903563 0.161558
Q2FZB2   45 1.83673 0.903563 0.161558
Q2G287   17 0.693878 -1.27278 0.943444
Q2FWG4   13 0.530612 -1.27278 0.943444
Q2G2B3   11 0.44898 -1.27278 0.943444
Q2FY48   16 0.653061 -1.27278 0.943444
Q9ZNI1   32 1.30612 0.903563 0.161558
Q2FV94   44 1.79592 0.903563 0.161558
Q2G2X5   11 0.44898 -1.27278 0.943444
Q2FVX6   35 1.42857 0.903563 0.161558
Q2G060   30 1.22449 0.903563 0.161558
Q2FVG2   15 0.612245 -1.27278 0.943444
Q2G1Q1   50 2.04082 3.07991 0.0107511
Q2G1F1   38 1.55102 0.903563 0.161558
Q2FXC5   47 1.91837 0.903563 0.161558
Q2G2B0   10 0.408163 -1.27278 0.943444
Q2FXR6   13 0.530612 -1.27278 0.943444
Q2FXE0   28 1.14286 0.903563 0.161558
Q2FUY3   27 1.10204 0.903563 0.161558
Q2G1S6   45 1.83673 0.903563 0.161558
Q2FVE9   10 0.408163 -1.27278 0.943444
Q2FVU7   27 1.10204 0.903563 0.161558
Q2FVM7   30 1.22449 0.903563 0.161558
Q2FVU6   12 0.489796 -1.27278 0.943444
Q2FVA1   33 1.34694 0.903563 0.161558
Q2FWB8   40 1.63265 0.903563 0.161558
Q2FYR5   29 1.18367 0.903563 0.161558
Q2G261   17 0.693878 -1.27278 0.943444
Q2G264   34 1.38776 0.903563 0.161558
Q2G0U4   19 0.77551 -1.27278 0.943444
Q2G226   10 0.408163 -1.27278 0.943444
Q2FZT7   28 1.14286 0.903563 0.161558
Q2FXJ4   16 0.653061 -1.27278 0.943444
Q2G047   24 0.979592 -1.27278 0.943444
Q2FWD9   37 1.5102 0.903563 0.161558
Q2FZH2   23 0.938776 -1.27278 0.943444
Q2G044   22 0.897959 -1.27278 0.943444
Q2FVZ8   9 0.367347 -1.27278 0.943444
Q2G1C5   12 0.489796 -1.27278 0.943444
Q2G1Z1   17 0.693878 -1.27278 0.943444
Q2G135   39 1.59184 0.903563 0.161558
Q2FVE5   29 1.18367 0.903563 0.161558
Q2FZ70   31 1.26531 0.903563 0.161558
Q2G2A0   35 1.42857 0.903563 0.161558
Q2G224   23 0.92 -1.27278 0.943444
P0A0K3   32 1.28 0.903563 0.161558
Q2G1A8   39 1.56 0.903563 0.161558
Q2G1P5   12 0.48 -1.27278 0.943444
Q2FV93   10 0.4 -1.27278 0.943444
Q2FXC4   43 1.72 0.903563 0.161558
Q2FY74   17 0.68 -1.27278 0.943444
Q2G1M1   25 1 0.903563 0.161558
Q9EZ11   34 1.36 0.903563 0.161558
Q2FZB3   37 1.48 0.903563 0.161558
Q2G1V2   23 0.92 -1.27278 0.943444
Q2FVM8   15 0.6 -1.27278 0.943444
Q2FVR1   39 1.56 0.903563 0.161558
Q2FXC3   44 1.76 0.903563 0.161558
Q2FUV6   30 1.2 0.903563 0.161558
Q2G1D7   31 1.24 0.903563 0.161558
Q2FXR2   30 1.2 0.903563 0.161558
Q2FW83   12 0.48 -1.27278 0.943444
Q2G2X7   61 2.44 3.07991 0.0107511
Q2FVM4   11 0.44 -1.27278 0.943444
P0A0J3   18 0.72 -1.27278 0.943444
Q2G2L8   19 0.76 -1.27278 0.943444
Q2FZ27   28 1.12 0.903563 0.161558
Q2FZ53   25 1 0.903563 0.161558
Q2G154   36 1.44 0.903563 0.161558
Q2FZS4   9 0.36 -1.27278 0.943444
Q2FYQ5   11 0.44 -1.27278 0.943444
Q2FZL6   29 1.16 0.903563 0.161558
Q2FWB9   28 1.12 0.903563 0.161558
Q2FUQ4   29 1.16 0.903563 0.161558
Q2G293   32 1.28 0.903563 0.161558
Q2FZS5   34 1.36 0.903563 0.161558
Q2FYP9   11 0.44 -1.27278 0.943444
Q2G0K7   28 1.12 0.903563 0.161558
Q2FVV2   26 1.04 0.903563 0.161558
Q2FVN0   17 0.68 -1.27278 0.943444
Q2FX00   48 1.92 0.903563 0.161558
Q2G1I0   20 0.8 -1.27278 0.943444
Q2FXI2   27 1.08 0.903563 0.161558
Q2G2X1   15 0.6 -1.27278 0.943444
Q2FYG6   15 0.6 -1.27278 0.943444
Q2FXH0   35 1.4 0.903563 0.161558
Q2FXU7   30 1.2 0.903563 0.161558
Q2G170   28 1.12 0.903563 0.161558
Q2FVQ9   35 1.4 0.903563 0.161558
Q2FWV2   36 1.44 0.903563 0.161558
Q2FVI5   11 0.44 -1.27278 0.943444
Q2FUW0   30 1.2 0.903563 0.161558
Q2FXB7   47 1.88 0.903563 0.161558
Q2G0J8   36 1.44 0.903563 0.161558
Q2FXB5   30 1.2 0.903563 0.161558
Q2FYE9   14 0.56 -1.27278 0.943444
Q2FVE2   17 0.68 -1.27278 0.943444
Q2G2V6   36 1.44 0.903563 0.161558
O08387   17 0.68 -1.27278 0.943444
Q2FZ14   33 1.32 0.903563 0.161558
Q2FXW3   26 1.04 0.903563 0.161558
Q2FYQ8   31 1.24 0.903563 0.161558
Q2G2D6   32 1.28 0.903563 0.161558
Q2G2T7   28 1.12 0.903563 0.161558
Q2FYP8   15 0.6 -1.27278 0.943444
Q2FZ25   28 1.12 0.903563 0.161558
Q2FY65   29 1.16 0.903563 0.161558
Q2G2T1   23 0.92 -1.27278 0.943444
Q2G1N0   11 0.44 -1.27278 0.943444
Q2G110   14 0.56 -1.27278 0.943444
Q2G1E1   27 1.08 0.903563 0.161558
Q2G2F1   40 1.6 0.903563 0.161558
Q2FXE8   30 1.2 0.903563 0.161558
Q2FZ06   45 1.8 0.903563 0.161558
Q2FVH2   11 0.44 -1.27278 0.943444
Q2FYV6   29 1.16 0.903563 0.161558
Q2FZJ3   49 1.92157 0.903563 0.161558
Q2G095   44 1.72549 0.903563 0.161558
Q2G2Y0   41 1.60784 0.903563 0.161558
Q2G2W3   35 1.37255 0.903563 0.161558
Q2FY07   33 1.29412 0.903563 0.161558
Q2FXW8   59 2.31373 3.07991 0.0107511
Q2FUR6   33 1.29412 0.903563 0.161558
Q2FVW6   12 0.470588 -1.27278 0.943444
Q2G1X0   50 1.96078 0.903563 0.161558
Q2G1F6   12 0.470588 -1.27278 0.943444
Q2FVK8   26 1.01961 0.903563 0.161558
Q2G158   23 0.901961 -1.27278 0.943444
Q2G118   22 0.862745 -1.27278 0.943444
Q2G077   12 0.470588 -1.27278 0.943444
Q2G0E0   40 1.56863 0.903563 0.161558
Q2G263   39 1.52941 0.903563 0.161558
Q2FUU1   40 1.56863 0.903563 0.161558
Q2G1X7   29 1.13725 0.903563 0.161558
Q2G1C0   32 1.2549 0.903563 0.161558
Q2FVB9   10 0.392157 -1.27278 0.943444
Q2G273   24 0.941176 -1.27278 0.943444
Q53726   27 1.05882 0.903563 0.161558
Q2G2W9   35 1.37255 0.903563 0.161558
Q2FZ22   34 1.33333 0.903563 0.161558
Q2G2U1   31 1.21569 0.903563 0.161558
Q2FXW6   28 1.09804 0.903563 0.161558
Q2G0P9   13 0.509804 -1.27278 0.943444
Q2FYE3   35 1.37255 0.903563 0.161558
Q2FXU3   37 1.45098 0.903563 0.161558
Q2G052   36 1.41176 0.903563 0.161558
Q2FZM6   26 1.01961 0.903563 0.161558
Q2FX25   33 1.29412 0.903563 0.161558
Q2FX05   69 2.70588 3.07991 0.0107511
Q2G1P2   13 0.509804 -1.27278 0.943444
Q2G2C4   32 1.2549 0.903563 0.161558
Q2G165   12 0.470588 -1.27278 0.943444
Q2FXK8   5 0.196078 -1.27278 0.943444
Q2FWP1   59 2.31373 3.07991 0.0107511
Q2FVU1   12 0.470588 -1.27278 0.943444
Q2FZ78   46 1.80392 0.903563 0.161558
Q2G0P0   33 1.29412 0.903563 0.161558
Q2FXX3   12 0.470588 -1.27278 0.943444
Q2FVX2   45 1.76471 0.903563 0.161558
Q2G0Q7   21 0.823529 -1.27278 0.943444
Q2FXS6   28 1.09804 0.903563 0.161558
Q2FUZ1   44 1.72549 0.903563 0.161558
Q2FZ87   27 1.05882 0.903563 0.161558
Q2FXF4   23 0.901961 -1.27278 0.943444
Q2G1G4   24 0.941176 -1.27278 0.943444
Q2FWE6   43 1.68627 0.903563 0.161558
Q2G2U2   46 1.80392 0.903563 0.161558
Q2FY17   42 1.64706 0.903563 0.161558
Q2FVU3   31 1.21569 0.903563 0.161558
Q2FVK1   59 2.31373 3.07991 0.0107511
Q2G0K5   24 0.941176 -1.27278 0.943444
Q2G2X8   40 1.56863 0.903563 0.161558
Q2FYZ7   25 0.980392 -1.27278 0.943444
Q2FWG1   33 1.29412 0.903563 0.161558
Q2G1Q6   31 1.21569 0.903563 0.161558
Q2G2X9   42 1.64706 0.903563 0.161558
Q2FWN9   57 2.23529 3.07991 0.0107511
Q2FYZ2   25 0.980392 -1.27278 0.943444
Q2FZJ1   44 1.72549 0.903563 0.161558
Q2G002   23 0.901961 -1.27278 0.943444
Q2FVL4   39 1.52941 0.903563 0.161558
Q2G2M7   45 1.76471 0.903563 0.161558
Q2FWH6   37 1.45098 0.903563 0.161558
Q2FXQ3   26 1.01961 0.903563 0.161558
Q2G129   10 0.392157 -1.27278 0.943444
Q7BHL7   39 1.52941 0.903563 0.161558
Q2FZ71   28 1.09804 0.903563 0.161558
Q2FZ88   35 1.34615 0.903563 0.161558
Q2FV22   35 1.34615 0.903563 0.161558
Q2FYM3   68 2.61538 3.07991 0.0107511
Q2FY06   33 1.26923 0.903563 0.161558
Q2FXB0   56 2.15385 3.07991 0.0107511
Q2FX87   41 1.57692 0.903563 0.161558
Q2FZ33   26 1 0.903563 0.161558
Q2G0J1   29 1.11538 0.903563 0.161558
Q2FUT7   35 1.34615 0.903563 0.161558
Q2FZH1   43 1.65385 0.903563 0.161558
Q2FVX3   41 1.57692 0.903563 0.161558
Q2FWC6   41 1.57692 0.903563 0.161558
Q2FXN6   40 1.53846 0.903563 0.161558
Q2FY79   42 1.61538 0.903563 0.161558
Q2FZ23   32 1.23077 0.903563 0.161558
Q2FVF1   41 1.57692 0.903563 0.161558
Q2FWM5   30 1.15385 0.903563 0.161558
Q2G061   33 1.26923 0.903563 0.161558
Q2FWL7   14 0.538462 -1.27278 0.943444
Q2FVK3   65 2.5 3.07991 0.0107511
Q2FX19   15 0.576923 -1.27278 0.943444
Q2G2U6   38 1.46154 0.903563 0.161558
Q2G1S5   40 1.53846 0.903563 0.161558
Q2FVS9   42 1.61538 0.903563 0.161558
Q2G1M7   25 0.961538 -1.27278 0.943444
Q2FW50   37 1.42308 0.903563 0.161558
Q2G2L1   44 1.69231 0.903563 0.161558
Q2FWB1   43 1.65385 0.903563 0.161558
Q2FXA8   34 1.30769 0.903563 0.161558
Q2FV20   38 1.46154 0.903563 0.161558
Q2FUY1   44 1.69231 0.903563 0.161558
Q2FYJ1   30 1.15385 0.903563 0.161558
Q2G043   37 1.42308 0.903563 0.161558
Q2FZ43   34 1.30769 0.903563 0.161558
Q9KJN4   37 1.42308 0.903563 0.161558
Q2G194   20 0.769231 -1.27278 0.943444
Q2G0F0   31 1.19231 0.903563 0.161558
Q2G2G2   42 1.61538 0.903563 0.161558
Q2G0I8   39 1.5 0.903563 0.161558
Q2FXG5   35 1.34615 0.903563 0.161558
Q2G2S6   25 0.961538 -1.27278 0.943444
Q53700   33 1.26923 0.903563 0.161558
Q2G0D8   44 1.69231 0.903563 0.161558
P60430   43 1.65385 0.903563 0.161558
Q2FV41   36 1.38462 0.903563 0.161558
Q2FXZ5   37 1.42308 0.903563 0.161558
Q2FZL0   13 0.5 -1.27278 0.943444
Q2FY99   22 0.846154 -1.27278 0.943444
Q2FX95   52 2 3.07991 0.0107511
Q2FYR6   23 0.884615 -1.27278 0.943444
Q2FUW2   21 0.807692 -1.27278 0.943444
Q2FVL2   37 1.42308 0.903563 0.161558
Q2G2L4   11 0.423077 -1.27278 0.943444
Q2FXB1   71 2.73077 3.07991 0.0107511
Q2FZY7   54 2.07692 3.07991 0.0107511
Q2FVN1   11 0.423077 -1.27278 0.943444
Q2G1S1   34 1.30769 0.903563 0.161558
Q2FXK4   28 1.07692 0.903563 0.161558
Q2FXM6   38 1.46154 0.903563 0.161558
Q2FZJ6   38 1.46154 0.903563 0.161558
Q2FVT4   34 1.30769 0.903563 0.161558
Q2FYW1   21 0.807692 -1.27278 0.943444
Q2FYZ3   36 1.38462 0.903563 0.161558
Q2FXX5   63 2.42308 3.07991 0.0107511
Q2FWM4   26 1 0.903563 0.161558
Q2G2L3   25 0.961538 -1.27278 0.943444
Q2FYR3   30 1.15385 0.903563 0.161558
Q2G0I9   40 1.53846 0.903563 0.161558
Q2G0M2   26 1 0.903563 0.161558
Q2G272   75 2.88462 3.07991 0.0107511
Q2FXL4   37 1.42308 0.903563 0.161558
Q2G0U9   40 1.53846 0.903563 0.161558
Q2FVE4   51 1.96154 0.903563 0.161558
Q2FVC6   33 1.26923 0.903563 0.161558
Q2FV19   45 1.73077 0.903563 0.161558
Q2G0S8   48 1.84615 0.903563 0.161558
Q2G2G3   13 0.5 -1.27278 0.943444
Q2G2X0   43 1.62264 0.903563 0.161558
Q2G0F3   34 1.28302 0.903563 0.161558
Q2G037   38 1.43396 0.903563 0.161558
Q2G1G6   32 1.20755 0.903563 0.161558
Q2FWP0   61 2.30189 3.07991 0.0107511
Q2FY29   51 1.92453 0.903563 0.161558
Q2FXQ4   12 0.45283 -1.27278 0.943444
Q2G0S7   37 1.39623 0.903563 0.161558
Q2FZX7   27 1.01887 0.903563 0.161558
Q2G0E6   16 0.603774 -1.27278 0.943444
Q2FY37   44 1.66038 0.903563 0.161558
Q2FYQ0   43 1.62264 0.903563 0.161558
Q2FUV3   29 1.09434 0.903563 0.161558
Q2FYV2   40 1.50943 0.903563 0.161558
Q2FVS4   17 0.641509 -1.27278 0.943444
Q2G2M3   35 1.32075 0.903563 0.161558
Q2FVM6   34 1.28302 0.903563 0.161558
Q2G292   35 1.32075 0.903563 0.161558
Q2FXH7   45 1.69811 0.903563 0.161558
Q2FYQ7   44 1.66038 0.903563 0.161558
Q2FWG2   34 1.28302 0.903563 0.161558
Q2G159   46 1.73585 0.903563 0.161558
Q2FX96   39 1.4717 0.903563 0.161558
Q2FV83   39 1.4717 0.903563 0.161558
Q2G2D8   29 1.09434 0.903563 0.161558
Q2FYJ4   11 0.415094 -1.27278 0.943444
Q2G1E8   10 0.377358 -1.27278 0.943444
Q2FVK2   61 2.30189 3.07991 0.0107511
Q2FZP1   19 0.716981 -1.27278 0.943444
Q2FXI0   54 2.03774 3.07991 0.0107511
Q2G134   12 0.45283 -1.27278 0.943444
Q2FZZ6   51 1.92453 0.903563 0.161558
Q2G1Z3   47 1.77358 0.903563 0.161558
Q2G030   28 1.0566 0.903563 0.161558
Q2FV21   29 1.09434 0.903563 0.161558
Q9RQP6   11 0.415094 -1.27278 0.943444
Q2FZ62   27 1.01887 0.903563 0.161558
Q2FZQ7   28 1.0566 0.903563 0.161558
Q2G0F4   23 0.867925 -1.27278 0.943444
Q2FWE0   37 1.39623 0.903563 0.161558
Q2FVS0   15 0.566038 -1.27278 0.943444
Q2FUT6   39 1.4717 0.903563 0.161558
Q2FUQ5   22 0.830189 -1.27278 0.943444
Q2FZJ9   41 1.54717 0.903563 0.161558
Q2FY81   36 1.35849 0.903563 0.161558
Q2G0K8   31 1.16981 0.903563 0.161558
Q2G262   9 0.339623 -1.27278 0.943444
Q2G0E1   44 1.66038 0.903563 0.161558
Q2FWD3   34 1.28302 0.903563 0.161558
Q2FXA4   24 0.90566 -1.27278 0.943444
Q2FVF0   39 1.4717 0.903563 0.161558
Q2FWW9   60 2.26415 3.07991 0.0107511
Q2FZ54   34 1.28302 0.903563 0.161558
P0A0J0   13 0.490566 -1.27278 0.943444
Q2G1G1   26 0.981132 -1.27278 0.943444
Q2FWA1   49 1.84906 0.903563 0.161558
Q2FXN1   31 1.16981 0.903563 0.161558
Q2G2T4   40 1.50943 0.903563 0.161558
Q2FZW9   39 1.4717 0.903563 0.161558
Q2FV90   24 0.90566 -1.27278 0.943444
Q2FWB3   54 2.03774 3.07991 0.0107511
Q2G0Q0   55 2.07547 3.07991 0.0107511
Q2FY10   27 1.01887 0.903563 0.161558
Q2FXM0   59 2.22642 3.07991 0.0107511
Q2G1S2   21 0.792453 -1.27278 0.943444
Q2FXY5   27 1 0.903563 0.161558
Q2FXV3   31 1.14815 0.903563 0.161558
Q2FXG3   39 1.44444 0.903563 0.161558
Q2FVA8   67 2.48148 3.07991 0.0107511
Q2G2C2   15 0.555556 -1.27278 0.943444
Q2FYU2   52 1.92593 0.903563 0.161558
Q2FYK5   38 1.40741 0.903563 0.161558
Q2FW35   40 1.48148 0.903563 0.161558
Q2FY52   26 0.962963 -1.27278 0.943444
Q9RQP9   36 1.33333 0.903563 0.161558
Q2G039   30 1.11111 0.903563 0.161558
Q2G1E4   29 1.07407 0.903563 0.161558
Q2G0B0   54 2 3.07991 0.0107511
Q2FXI7   41 1.51852 0.903563 0.161558
Q2FWN7   28 1.03704 0.903563 0.161558
Q2FV66   50 1.85185 0.903563 0.161558
Q2FYJ5   9 0.333333 -1.27278 0.943444
Q2FYC9   53 1.96296 0.903563 0.161558
Q2FZC6   37 1.37037 0.903563 0.161558
Q2FXW4   44 1.62963 0.903563 0.161558
Q2FXI1   32 1.18519 0.903563 0.161558
Q2FZF9   42 1.55556 0.903563 0.161558
Q2G171   9 0.333333 -1.27278 0.943444
Q2G2P8   39 1.44444 0.903563 0.161558
Q2G2V9   35 1.2963 0.903563 0.161558
Q2FV31   34 1.25926 0.903563 0.161558
Q9KJN3   32 1.18519 0.903563 0.161558
Q2FZV5   12 0.444444 -1.27278 0.943444
Q2FWC4   41 1.51852 0.903563 0.161558
Q2FYT0   13 0.481481 -1.27278 0.943444
Q2G145   22 0.814815 -1.27278 0.943444
Q2G0J0   42 1.55556 0.903563 0.161558
Q2FZQ3   30 1.11111 0.903563 0.161558
Q2FYE5   47 1.74074 0.903563 0.161558
Q2FWN5   16 0.592593 -1.27278 0.943444
Q2FY24   25 0.925926 -1.27278 0.943444
Q2FVW7   23 0.851852 -1.27278 0.943444
Q2FZ91   40 1.48148 0.903563 0.161558
Q2FWL2   46 1.7037 0.903563 0.161558
Q2FZQ6   53 1.96296 0.903563 0.161558
P02976   13 0.481481 -1.27278 0.943444
Q2G0R7   11 0.407407 -1.27278 0.943444
Q2FUU2   42 1.55556 0.903563 0.161558
Q2FZG1   48 1.77778 0.903563 0.161558
Q2G0Z4   14 0.518519 -1.27278 0.943444
Q2FZ81   75 2.77778 3.07991 0.0107511
Q2G2J8   30 1.11111 0.903563 0.161558
Q2FZD7   31 1.14815 0.903563 0.161558
Q2G288   20 0.740741 -1.27278 0.943444
Q2FW52   51 1.88889 0.903563 0.161558
Q2FVX4   41 1.51852 0.903563 0.161558
Q2FVN5   11 0.407407 -1.27278 0.943444
Q2FY88   34 1.25926 0.903563 0.161558
Q2FWC9   54 2 3.07991 0.0107511
Q2FZS7   38 1.40741 0.903563 0.161558
Q2FZ63   51 1.88889 0.903563 0.161558
Q2G1L8   45 1.66667 0.903563 0.161558
Q2FV17   39 1.44444 0.903563 0.161558
Q2FVT8   26 0.962963 -1.27278 0.943444
Q2G0W8   31 1.14815 0.903563 0.161558
Q2FV07   48 1.77778 0.903563 0.161558
Q2G0Q1   28 1.03704 0.903563 0.161558
Q2FY69   34 1.25926 0.903563 0.161558
Q2FZ75   30 1.11111 0.903563 0.161558
Q2G0E5   31 1.14815 0.903563 0.161558
Q2G233   49 1.81481 0.903563 0.161558
Q2FWE1   38 1.40741 0.903563 0.161558
Q2FVZ2   56 2.07407 3.07991 0.0107511
Q2FYE2   35 1.2963 0.903563 0.161558
Q2G1K6   25 0.909091 -1.27278 0.943444
Q2FVT0   56 2.03636 3.07991 0.0107511
Q2G0Q9   62 2.25455 3.07991 0.0107511
Q2FZ89   41 1.49091 0.903563 0.161558
Q2FVR0   33 1.2 0.903563 0.161558
Q2FZD9   22 0.8 -1.27278 0.943444
Q2FX85   16 0.581818 -1.27278 0.943444
Q2G1B0   63 2.29091 3.07991 0.0107511
Q2G2E4   12 0.436364 -1.27278 0.943444
Q2FYK7   54 1.96364 0.903563 0.161558
Q2FZ13   37 1.34545 0.903563 0.161558
Q2FZE6   34 1.23636 0.903563 0.161558
Q2FVI2   41 1.49091 0.903563 0.161558
Q2FZE0   33 1.2 0.903563 0.161558
Q2FV38   45 1.63636 0.903563 0.161558
Q2FXE2   33 1.2 0.903563 0.161558
Q2G1Q2   27 0.981818 -1.27278 0.943444
Q2FYY8   52 1.89091 0.903563 0.161558
Q2FYN6   42 1.52727 0.903563 0.161558
Q2FV39   38 1.38182 0.903563 0.161558
Q2G130   38 1.38182 0.903563 0.161558
Q2FUR8   58 2.10909 3.07991 0.0107511
Q2FXZ3   36 1.30909 0.903563 0.161558
Q2FYM4   11 0.4 -1.27278 0.943444
Q2FWY1   38 1.38182 0.903563 0.161558
Q2G1V4   60 2.18182 3.07991 0.0107511
P0A011   29 1.05455 0.903563 0.161558
Q2FXZ0   38 1.38182 0.903563 0.161558
Q2G0V4   36 1.30909 0.903563 0.161558
Q2FW34   53 1.92727 0.903563 0.161558
Q2FWC7   46 1.67273 0.903563 0.161558
Q2G0F6   37 1.34545 0.903563 0.161558
Q2G0T0   41 1.49091 0.903563 0.161558
Q2FXM8   36 1.30909 0.903563 0.161558
Q2G0Q8   28 1.01818 0.903563 0.161558
Q2FZ08   30 1.09091 0.903563 0.161558
Q2G160   28 1.01818 0.903563 0.161558
Q2FY78   44 1.6 0.903563 0.161558
Q2G2H7   19 0.690909 -1.27278 0.943444
Q2FW53   47 1.70909 0.903563 0.161558
Q2FVX0   33 1.2 0.903563 0.161558
Q2G2U5   51 1.85455 0.903563 0.161558
Q2FZR0   55 2 3.07991 0.0107511
Q2G1Z9   53 1.92727 0.903563 0.161558
Q2G1G0   40 1.45455 0.903563 0.161558
Q2FW57   32 1.16364 0.903563 0.161558
Q9RQP7   28 1.01818 0.903563 0.161558
Q2FXP0   34 1.23636 0.903563 0.161558
Q2FVV1   10 0.363636 -1.27278 0.943444
Q2FYU8   13 0.472727 -1.27278 0.943444
Q2FZ04   28 1.01818 0.903563 0.161558
Q2FVQ0   42 1.52727 0.903563 0.161558
Q2G151   37 1.34545 0.903563 0.161558
Q2FXF9   35 1.27273 0.903563 0.161558
Q2G242   31 1.12727 0.903563 0.161558
Q2FZQ0   30 1.09091 0.903563 0.161558
Q2G1Q8   38 1.38182 0.903563 0.161558
Q2FYG1   31 1.10714 0.903563 0.161558
Q2G1N3   33 1.17857 0.903563 0.161558
Q2FV44   44 1.57143 0.903563 0.161558
Q2FXV4   39 1.39286 0.903563 0.161558
Q2G0I1   23 0.821429 -1.27278 0.943444
Q2FZY0   27 0.964286 -1.27278 0.943444
Q2G295   41 1.46429 0.903563 0.161558
Q2FWH3   50 1.78571 0.903563 0.161558
Q2G072   53 1.89286 0.903563 0.161558
Q2G217   41 1.46429 0.903563 0.161558
Q2FYP6   44 1.57143 0.903563 0.161558
Q9EZ12   38 1.35714 0.903563 0.161558
Q2FZ48   30 1.07143 0.903563 0.161558
Q2FY16   38 1.35714 0.903563 0.161558
Q2FZU3   31 1.10714 0.903563 0.161558
Q2FVV7   59 2.10714 3.07991 0.0107511
Q2FWU0   39 1.39286 0.903563 0.161558
P0A0Q0   51 1.82143 0.903563 0.161558
Q2FVS3   50 1.78571 0.903563 0.161558
Q2G0I6   40 1.42857 0.903563 0.161558
Q2FYP3   42 1.5 0.903563 0.161558
Q2FWM0   49 1.75 0.903563 0.161558
Q2FZ36   30 1.07143 0.903563 0.161558
Q2G0Y8   18 0.642857 -1.27278 0.943444
Q2FXF6   11 0.392857 -1.27278 0.943444
Q2FXM7   32 1.14286 0.903563 0.161558
Q2G1A6   44 1.57143 0.903563 0.161558
Q2G138   14 0.5 -1.27278 0.943444
Q2FZR4   56 2 3.07991 0.0107511
Q2G162   15 0.535714 -1.27278 0.943444
Q2FYH2   12 0.428571 -1.27278 0.943444
Q2FX56   46 1.64286 0.903563 0.161558
Q2FY68   27 0.964286 -1.27278 0.943444
Q2G1K1   53 1.89286 0.903563 0.161558
Q2G1A3   44 1.57143 0.903563 0.161558
Q2FZX4   36 1.28571 0.903563 0.161558
Q2G1M5   44 1.57143 0.903563 0.161558
Q2FVA3   37 1.32143 0.903563 0.161558
Q2G2G4   63 2.25 3.07991 0.0107511
Q2G0U3   35 1.25 0.903563 0.161558
Q2FXQ6   33 1.17857 0.903563 0.161558
Q2G0S2   51 1.82143 0.903563 0.161558
Q2G168   35 1.25 0.903563 0.161558
Q2FZB0   29 1.03571 0.903563 0.161558
Q2G119   47 1.67857 0.903563 0.161558
Q2FVJ7   40 1.42857 0.903563 0.161558
Q2FY30   56 2 3.07991 0.0107511
Q2FXR3   31 1.10714 0.903563 0.161558
Q2G1Z0   61 2.17857 3.07991 0.0107511
Q2G0A9   32 1.14286 0.903563 0.161558
O33599   47 1.67857 0.903563 0.161558
Q2FZ55   33 1.17857 0.903563 0.161558
Q2FYS0   56 2 3.07991 0.0107511
Q2G248   30 1.07143 0.903563 0.161558
Q2G049   31 1.10714 0.903563 0.161558
Q2FVA5   62 2.21429 3.07991 0.0107511
Q2FUX8   29 1.03571 0.903563 0.161558
Q2G123   52 1.85714 0.903563 0.161558
Q2FVH0   33 1.17857 0.903563 0.161558
Q2FV01   9 0.321429 -1.27278 0.943444
Q2G2L2   43 1.53571 0.903563 0.161558
Q2FYW3   50 1.78571 0.903563 0.161558
Q2FZZ0   39 1.39286 0.903563 0.161558
Q2FVV8   45 1.60714 0.903563 0.161558
Q2G2W0   28 0.982456 -1.27278 0.943444
Q2G041   54 1.89474 0.903563 0.161558
P0A0B9   43 1.50877 0.903563 0.161558
Q2FYI6   46 1.61404 0.903563 0.161558
Q2G2S2   40 1.40351 0.903563 0.161558
Q2FVQ8   25 0.877193 -1.27278 0.943444
Q2FVT2   41 1.4386 0.903563 0.161558
Q2G1Z5   48 1.68421 0.903563 0.161558
Q2G2A4   39 1.36842 0.903563 0.161558
P60393   41 1.4386 0.903563 0.161558
Q2G0P6   38 1.33333 0.903563 0.161558
Q2FW04   20 0.701754 -1.27278 0.943444
Q2FYY9   38 1.33333 0.903563 0.161558
Q2FWP2   23 0.807018 -1.27278 0.943444
Q2FVW4   35 1.22807 0.903563 0.161558
Q2FY63   43 1.50877 0.903563 0.161558
Q2FZ68   52 1.82456 0.903563 0.161558
Q2G1E2   14 0.491228 -1.27278 0.943444
Q2G2T8   28 0.982456 -1.27278 0.943444
Q2FY71   33 1.15789 0.903563 0.161558
Q2FVI1   16 0.561404 -1.27278 0.943444
Q2G0W2   19 0.666667 -1.27278 0.943444
Q2G238   49 1.7193 0.903563 0.161558
Q2FZR1   47 1.64912 0.903563 0.161558
Q2FXN2   16 0.561404 -1.27278 0.943444
Q2FXH6   12 0.421053 -1.27278 0.943444
Q2FXM3   46 1.61404 0.903563 0.161558
Q2FZW3   24 0.842105 -1.27278 0.943444
Q2FWM9   74 2.59649 3.07991 0.0107511
Q2FUW9   10 0.350877 -1.27278 0.943444
Q2FW91   31 1.08772 0.903563 0.161558
Q2G137   72 2.52632 3.07991 0.0107511
Q2FVM0   45 1.57895 0.903563 0.161558
Q2G057   47 1.64912 0.903563 0.161558
Q2FXP5   39 1.36842 0.903563 0.161558
Q2G1H2   10 0.350877 -1.27278 0.943444
Q2FX99   11 0.385965 -1.27278 0.943444
Q2G0J4   17 0.596491 -1.27278 0.943444
Q2FX74   35 1.22807 0.903563 0.161558
Q2G1J9   22 0.77193 -1.27278 0.943444
Q2G1F7   11 0.385965 -1.27278 0.943444
Q2G2R8   61 2.14035 3.07991 0.0107511
Q2FW32   50 1.75439 0.903563 0.161558
Q2FXZ4   49 1.7193 0.903563 0.161558
Q2FUT0   43 1.50877 0.903563 0.161558
Q2G084   51 1.78947 0.903563 0.161558
Q2G148   43 1.50877 0.903563 0.161558
Q2FYR0   48 1.68421 0.903563 0.161558
Q2FW86   42 1.47368 0.903563 0.161558
Q2FW01   45 1.57895 0.903563 0.161558
Q2FUX9   16 0.561404 -1.27278 0.943444
Q2G212   14 0.491228 -1.27278 0.943444
Q2FZ84   45 1.57895 0.903563 0.161558
Q2G0Y0   39 1.36842 0.903563 0.161558
Q2FYU4   36 1.26316 0.903563 0.161558
Q2G223   64 2.24561 3.07991 0.0107511
Q2G136   34 1.19298 0.903563 0.161558
Q2G0G6   38 1.33333 0.903563 0.161558
Q2FWY6   70 2.45614 3.07991 0.0107511
Q2FWZ2   49 1.7193 0.903563 0.161558
Q2G240   46 1.61404 0.903563 0.161558
O05154   38 1.33333 0.903563 0.161558
Q2FXP4   22 0.77193 -1.27278 0.943444
Q2FVH5   36 1.26316 0.903563 0.161558
Q2FYP0   51 1.75862 0.903563 0.161558
Q2FUW5   47 1.62069 0.903563 0.161558
Q2FX66   59 2.03448 3.07991 0.0107511
Q2G1P4   11 0.37931 -1.27278 0.943444
Q2FYI9   41 1.41379 0.903563 0.161558
Q2G0I7   53 1.82759 0.903563 0.161558
Q2FXQ9   30 1.03448 0.903563 0.161558
Q2FXL0   48 1.65517 0.903563 0.161558
Q2FYR7   33 1.13793 0.903563 0.161558
Q2G1W4   48 1.65517 0.903563 0.161558
Q2G2C8   25 0.862069 -1.27278 0.943444
Q2G163   38 1.31034 0.903563 0.161558
Q2FWL9   11 0.37931 -1.27278 0.943444
Q2FZH3   38 1.31034 0.903563 0.161558
Q2FZR5   55 1.89655 0.903563 0.161558
Q2G1W6   34 1.17241 0.903563 0.161558
Q2FWA5   23 0.793103 -1.27278 0.943444
Q2FX17   26 0.896552 -1.27278 0.943444
Q2FXY1   42 1.44828 0.903563 0.161558
Q2G2W1   15 0.517241 -1.27278 0.943444
Q2FV06   13 0.448276 -1.27278 0.943444
Q2FYW6   46 1.58621 0.903563 0.161558
Q2G281   38 1.31034 0.903563 0.161558
Q2G227   51 1.75862 0.903563 0.161558
Q2FWZ5   39 1.34483 0.903563 0.161558
Q2FZX0   46 1.58621 0.903563 0.161558
Q2FV51   19 0.655172 -1.27278 0.943444
Q2G082   21 0.724138 -1.27278 0.943444
Q2FWX4   60 2.06897 3.07991 0.0107511
Q2FZT1   48 1.65517 0.903563 0.161558
Q2FYF3   40 1.37931 0.903563 0.161558
Q2FXW9   48 1.65517 0.903563 0.161558
O34090   39 1.34483 0.903563 0.161558
Q2FVE1   13 0.448276 -1.27278 0.943444
Q2FZL5   40 1.37931 0.903563 0.161558
Q2G258   48 1.65517 0.903563 0.161558
Q2FZW5   21 0.724138 -1.27278 0.943444
Q2FW63   15 0.517241 -1.27278 0.943444
Q2FXB4   28 0.965517 -1.27278 0.943444
Q2G1T5   48 1.65517 0.903563 0.161558
Q2G1J5   39 1.34483 0.903563 0.161558
Q2G0V0   44 1.51724 0.903563 0.161558
Q2G0M7   50 1.72414 0.903563 0.161558
Q2G1I5   48 1.65517 0.903563 0.161558
Q2G146   41 1.41379 0.903563 0.161558
Q2G1P6   44 1.51724 0.903563 0.161558
Q2G1W8   42 1.42373 0.903563 0.161558
Q2G035   49 1.66102 0.903563 0.161558
Q2G1I3   29 0.983051 -1.27278 0.943444
Q2FWM2   44 1.49153 0.903563 0.161558
Q2FYJ3   37 1.25424 0.903563 0.161558
Q2G0L8   55 1.86441 0.903563 0.161558
Q2G164   51 1.72881 0.903563 0.161558
Q2FVT7   44 1.49153 0.903563 0.161558
Q2G1R3   24 0.813559 -1.27278 0.943444
Q2G1T6   40 1.35593 0.903563 0.161558
Q2FZN7   57 1.9322 0.903563 0.161558
Q2FY83   25 0.847458 -1.27278 0.943444
Q2FZX9   40 1.35593 0.903563 0.161558
Q2FYL5   35 1.18644 0.903563 0.161558
Q2G218   47 1.59322 0.903563 0.161558
Q2G0M5   52 1.76271 0.903563 0.161558
Q2FW78   11 0.372881 -1.27278 0.943444
P52078   57 1.9322 0.903563 0.161558
Q7X2S2   48 1.62712 0.903563 0.161558
Q2FZG4   32 1.08475 0.903563 0.161558
Q2G0M4   58 1.9661 0.903563 0.161558
Q2FVA2   54 1.83051 0.903563 0.161558
Q2G115   46 1.55932 0.903563 0.161558
Q2G0M8   45 1.52542 0.903563 0.161558
Q2G1U4   49 1.66102 0.903563 0.161558
Q2G1D0   41 1.38983 0.903563 0.161558
Q2G2S0   25 0.847458 -1.27278 0.943444
Q2G2N5   15 0.508475 -1.27278 0.943444
Q2G222   33 1.11864 0.903563 0.161558
Q2G1C8   32 1.08475 0.903563 0.161558
Q2FV40   24 0.813559 -1.27278 0.943444
Q2FXT1   54 1.83051 0.903563 0.161558
Q2FZZ2   51 1.72881 0.903563 0.161558
Q2FY01   39 1.32203 0.903563 0.161558
Q2FVJ8   48 1.62712 0.903563 0.161558
Q2FXK2   51 1.72881 0.903563 0.161558
Q2FUS7   65 2.20339 3.07991 0.0107511
Q2FVP1   15 0.508475 -1.27278 0.943444
Q2FYN7   43 1.45763 0.903563 0.161558
P69848   49 1.66102 0.903563 0.161558
Q2FWN8   56 1.89831 0.903563 0.161558
Q2FV62   38 1.28814 0.903563 0.161558
Q2FWW7   50 1.69492 0.903563 0.161558
Q2G1Y5   43 1.45763 0.903563 0.161558
Q2FXA3   29 0.983051 -1.27278 0.943444
Q2FYV3   41 1.38983 0.903563 0.161558
Q2G1H4   46 1.55932 0.903563 0.161558
Q2G038   42 1.42373 0.903563 0.161558
Q2G161   12 0.40678 -1.27278 0.943444
Q2FYV1   51 1.72881 0.903563 0.161558
Q2FZ09   56 1.89831 0.903563 0.161558
Q2FW90   34 1.15254 0.903563 0.161558
Q2G290   43 1.45763 0.903563 0.161558
P60611   50 1.69492 0.903563 0.161558
Q2FV58   49 1.66102 0.903563 0.161558
Q2G0C6   51 1.72881 0.903563 0.161558
Q2G050   45 1.52542 0.903563 0.161558
Q2G0V2   50 1.69492 0.903563 0.161558
Q2FVQ4   20 0.677966 -1.27278 0.943444
Q2G094   63 2.1 3.07991 0.0107511
Q2FY59   46 1.53333 0.903563 0.161558
Q2FVX7   48 1.6 0.903563 0.161558
Q2FVP4   25 0.833333 -1.27278 0.943444
Q2G185   24 0.8 -1.27278 0.943444
Q2FXP8   9 0.3 -1.27278 0.943444
Q2G275   75 2.5 3.07991 0.0107511
Q2G1D9   38 1.26667 0.903563 0.161558
Q2FXI3   55 1.83333 0.903563 0.161558
Q2FYM2   50 1.66667 0.903563 0.161558
P14738   62 2.06667 3.07991 0.0107511
Q2G2Q2   51 1.7 0.903563 0.161558
Q2G0M9   48 1.6 0.903563 0.161558
Q2FY67   57 1.9 0.903563 0.161558
Q2FWX8   86 2.86667 3.07991 0.0107511
Q2FUT9   52 1.73333 0.903563 0.161558
Q2FZS0   46 1.53333 0.903563 0.161558
Q2G2A8   38 1.26667 0.903563 0.161558
Q2FUY2   56 1.86667 0.903563 0.161558
Q2FZL8   63 2.1 3.07991 0.0107511
Q2FW93   52 1.73333 0.903563 0.161558
Q2G1L7   51 1.7 0.903563 0.161558
Q2FW41   46 1.53333 0.903563 0.161558
Q2FZY6   72 2.4 3.07991 0.0107511
Q2G042   11 0.366667 -1.27278 0.943444
Q2FWK2   42 1.4 0.903563 0.161558
Q2FYF4   60 2 3.07991 0.0107511
Q2FZP2   53 1.76667 0.903563 0.161558
Q2G1G7   34 1.13333 0.903563 0.161558
Q2G1H5   58 1.93333 0.903563 0.161558
Q2G2S7   57 1.9 0.903563 0.161558
Q2FY53   56 1.86667 0.903563 0.161558
Q2G1N2   52 1.73333 0.903563 0.161558
Q2G2V2   45 1.5 0.903563 0.161558
Q2G1H6   61 2.03333 3.07991 0.0107511
Q2FZA9   54 1.8 0.903563 0.161558
Q2FXI5   52 1.73333 0.903563 0.161558
Q2G206   13 0.433333 -1.27278 0.943444
Q2FWN6   38 1.26667 0.903563 0.161558
Q2FUQ2   45 1.5 0.903563 0.161558
Q2G1K3   46 1.53333 0.903563 0.161558
Q2FZ76   24 0.8 -1.27278 0.943444
Q2FY54   41 1.36667 0.903563 0.161558
Q2G289   43 1.43333 0.903563 0.161558
Q2FY14   41 1.36667 0.903563 0.161558
Q2FV77   33 1.1 0.903563 0.161558
Q2G064   50 1.66667 0.903563 0.161558
Q2G033   41 1.36667 0.903563 0.161558
Q2G198   77 2.56667 3.07991 0.0107511
Q2G0K4   17 0.566667 -1.27278 0.943444
Q2G0V3   44 1.46667 0.903563 0.161558
Q2FWE2   44 1.44262 0.903563 0.161558
Q2G089   44 1.44262 0.903563 0.161558
Q2FZL3   68 2.22951 3.07991 0.0107511
Q2G087   54 1.77049 0.903563 0.161558
Q2G0A7   16 0.52459 -1.27278 0.943444
Q2FVF9   58 1.90164 0.903563 0.161558
Q2G071   40 1.31148 0.903563 0.161558
Q2FUZ2   36 1.18033 0.903563 0.161558
Q2FY27   55 1.80328 0.903563 0.161558
Q2FXX4   28 0.918033 -1.27278 0.943444
Q2G1E6   53 1.7377 0.903563 0.161558
Q2G1G5   20 0.655738 -1.27278 0.943444
Q2G2Q3   50 1.63934 0.903563 0.161558
Q2FZF0   61 2 3.07991 0.0107511
Q2G2D2   37 1.21311 0.903563 0.161558
Q2FXT4   33 1.08197 0.903563 0.161558
Q2FZI8   50 1.63934 0.903563 0.161558
Q2FUS8   98 3.21311 5.25625 0.000662855
Q2FVR9   39 1.27869 0.903563 0.161558
Q2FXP2   58 1.90164 0.903563 0.161558
Q2FX94   23 0.754098 -1.27278 0.943444
Q2G2A5   44 1.44262 0.903563 0.161558
Q2FZP7   39 1.27869 0.903563 0.161558
Q2G1R7   51 1.67213 0.903563 0.161558
Q2G015   54 1.77049 0.903563 0.161558
Q2FZF4   38 1.2459 0.903563 0.161558
Q2G1E5   46 1.5082 0.903563 0.161558
Q2FWH9   18 0.590164 -1.27278 0.943444
Q2G069   48 1.57377 0.903563 0.161558
Q2FZK3   41 1.34426 0.903563 0.161558
Q2FZU5   43 1.40984 0.903563 0.161558
Q2FYT4   52 1.70492 0.903563 0.161558
Q2FWK4   28 0.918033 -1.27278 0.943444
Q2FY40   58 1.90164 0.903563 0.161558
Q2FWY4   11 0.360656 -1.27278 0.943444
Q2G156   17 0.557377 -1.27278 0.943444
Q2G045   44 1.44262 0.903563 0.161558
Q2FZS6   27 0.885246 -1.27278 0.943444
Q2FYC7   30 0.983607 -1.27278 0.943444
Q2FW73   53 1.7377 0.903563 0.161558
Q2G1H3   48 1.57377 0.903563 0.161558
Q2FXJ6   58 1.90164 0.903563 0.161558
Q2FUS2   11 0.354839 -1.27278 0.943444
Q2G120   50 1.6129 0.903563 0.161558
Q2G2T9   51 1.64516 0.903563 0.161558
Q2G1N9   21 0.677419 -1.27278 0.943444
Q2FXL9   68 2.19355 3.07991 0.0107511
Q2G0W4   47 1.51613 0.903563 0.161558
Q2G0R6   31 1 0.903563 0.161558
Q2G1C4   53 1.70968 0.903563 0.161558
Q2FWY9   43 1.3871 0.903563 0.161558
Q2G1K4   48 1.54839 0.903563 0.161558
Q2FYK3   32 1.03226 0.903563 0.161558
Q2G1N4   51 1.64516 0.903563 0.161558
Q2G065   42 1.35484 0.903563 0.161558
Q2FX88   32 1.03226 0.903563 0.161558
Q2FVW9   51 1.64516 0.903563 0.161558
Q2G1E0   25 0.806452 -1.27278 0.943444
Q2G2P2   39 1.25806 0.903563 0.161558
Q2G0V5   13 0.419355 -1.27278 0.943444
Q2FWA2   59 1.90323 0.903563 0.161558
Q2FZU1   51 1.64516 0.903563 0.161558
Q2FX77   54 1.74194 0.903563 0.161558
Q2FW75   42 1.35484 0.903563 0.161558
Q2FUT5   40 1.29032 0.903563 0.161558
Q2G234   40 1.29032 0.903563 0.161558
Q2FZU6   47 1.51613 0.903563 0.161558
Q2G1Y2   15 0.483871 -1.27278 0.943444
Q2FXN7   32 1.03226 0.903563 0.161558
Q2G2J3   8 0.258065 -1.27278 0.943444
Q2G0G1   51 1.64516 0.903563 0.161558
Q2FW62   51 1.64516 0.903563 0.161558
Q2FUP7   39 1.25806 0.903563 0.161558
Q2G1J3   41 1.32258 0.903563 0.161558
Q2FZ15   53 1.70968 0.903563 0.161558
Q2G1D3   62 2 3.07991 0.0107511
Q2G0K2   42 1.35484 0.903563 0.161558
Q2FWC1   51 1.64516 0.903563 0.161558
Q2FXM5   47 1.51613 0.903563 0.161558
Q2FY46   30 0.967742 -1.27278 0.943444
Q2G1K0   43 1.3871 0.903563 0.161558
Q2FXT6   39 1.25806 0.903563 0.161558
Q2FZM4   40 1.29032 0.903563 0.161558
Q2FXG1   39 1.25806 0.903563 0.161558
Q2FXL1   39 1.25806 0.903563 0.161558
Q2FWX5   74 2.3871 3.07991 0.0107511
# cudaSaTabsearch LTYPE = T LORDER = F LSOLN = F
# QUERY ID = PF16283 
# DBFILE = ./tableaux.ascii.DB                                                             
Q2G1I1   43 1.36508 0.903563  0.161558
Q2G1K2   38 1.20635 0.903563  0.161558
Q2FUU5   45 1.42857 0.903563  0.161558
Q2FXB6   49 1.55556 0.903563  0.161558
Q2FZU2   21 0.666667 -1.27278  0.943444
Q2FZK0   15 0.47619 -1.27278  0.943444
Q2FY33   69 2.19048 3.07991  0.0107511
Q2G098   88 2.79365 3.07991  0.0107511
Q2FZ46   28 0.888889 -1.27278  0.943444
Q2FZQ5   25 0.793651 -1.27278  0.943444
Q2FXU8   27 0.857143 -1.27278  0.943444
Q9EZ08   48 1.52381 0.903563  0.161558
Q2G1B9   57 1.80952 0.903563  0.161558
Q2FZ73   61 1.93651 0.903563  0.161558
Q2FY35   45 1.42857 0.903563  0.161558
Q2FZ16   38 1.20635 0.903563  0.161558
Q2FYR2   60 1.90476 0.903563  0.161558
Q2FWY3   53 1.68254 0.903563  0.161558
Q2G2F5   43 1.36508 0.903563  0.161558
Q2G032   54 1.71429 0.903563  0.161558
Q2FZ10   58 1.84127 0.903563  0.161558
Q2G255   45 1.42857 0.903563  0.161558
Q2G0X6   43 1.36508 0.903563  0.161558
Q2FYH0   40 1.26984 0.903563  0.161558
Q2FXJ9   26 0.825397 -1.27278  0.943444
Q2FZT4   52 1.65079 0.903563  0.161558
Q2FVE6   49 1.55556 0.903563  0.161558
Q2FYD3   36 1.14286 0.903563  0.161558
Q2FXT5   77 2.44444 3.07991  0.0107511
Q2FY60   31 0.984127 -1.27278  0.943444
Q2G2D7   41 1.30159 0.903563  0.161558
Q2FX16   41 1.30159 0.903563  0.161558
Q2FZ34   74 2.34921 3.07991  0.0107511
Q2G1S4   35 1.11111 0.903563  0.161558
Q2G147   68 2.15873 3.07991  0.0107511
Q2G1J7   49 1.55556 0.903563  0.161558
Q2G2A7   68 2.15873 3.07991  0.0107511
Q2G2M6   49 1.55556 0.903563  0.161558
Q2FV30   41 1.30159 0.903563  0.161558
Q2FVL5   63 2 3.07991  0.0107511
Q2FXY0   83 2.63492 3.07991  0.0107511
Q2FZL1   43 1.36508 0.903563  0.161558
Q2FW45   47 1.49206 0.903563  0.161558
Q2FZU0   35 1.09375 0.903563  0.161558
Q2FWZ0   58 1.8125 0.903563  0.161558
Q2G2H5   28 0.875 -1.27278  0.943444
Q2FYG9   46 1.4375 0.903563  0.161558
Q2G2X6   50 1.5625 0.903563  0.161558
Q2G155   56 1.75 0.903563  0.161558
Q2FXY9   80 2.5 3.07991  0.0107511
Q2FZ37   52 1.625 0.903563  0.161558
Q2FVI7   48 1.5 0.903563  0.161558
Q2FYS1   36 1.125 0.903563  0.161558
Q2FXL5   66 2.0625 3.07991  0.0107511
Q2G1J4   36 1.125 0.903563  0.161558
Q2FWZ3   65 2.03125 3.07991  0.0107511
Q2G2P7   35 1.09375 0.903563  0.161558
Q2FVH3   46 1.4375 0.903563  0.161558
Q2FZ31   68 2.125 3.07991  0.0107511
Q2G283   51 1.59375 0.903563  0.161558
Q2FZ66   55 1.71875 0.903563  0.161558
Q2FWY7   11 0.34375 -1.27278  0.943444
Q2G1F9   45 1.40625 0.903563  0.161558
Q2FZJ4   61 1.90625 0.903563  0.161558
Q2FZQ1   20 0.625 -1.27278  0.943444
Q2FY80   32 1 0.903563  0.161558
Q2G2D4   26 0.8125 -1.27278  0.943444
Q2FYP1   65 2.03125 3.07991  0.0107511
Q2FYF9   37 1.15625 0.903563  0.161558
Q2G0B3   42 1.3125 0.903563  0.161558
Q2FUT8   46 1.4375 0.903563  0.161558
Q2FYR1   70 2.1875 3.07991  0.0107511
Q2FYL3   46 1.4375 0.903563  0.161558
Q2FVG4   14 0.4375 -1.27278  0.943444
Q2FVP8   48 1.5 0.903563  0.161558
Q2FZ28   35 1.07692 0.903563  0.161558
Q2G1F0   60 1.84615 0.903563  0.161558
P95689   69 2.12308 3.07991  0.0107511
Q2FYH6   54 1.66154 0.903563  0.161558
Q2FXD1   54 1.66154 0.903563  0.161558
Q2G0X5   44 1.35385 0.903563  0.161558
Q2FXN8   15 0.461538 -1.27278  0.943444
Q2G0N0   59 1.81538 0.903563  0.161558
Q2G268   62 1.90769 0.903563  0.161558
Q2FV61   46 1.41538 0.903563  0.161558
Q2FXL7   43 1.32308 0.903563  0.161558
Q2FUR5   35 1.07692 0.903563  0.161558
Q2FXV6   48 1.47692 0.903563  0.161558
Q2G2C5   58 1.78462 0.903563  0.161558
Q2FVJ6   56 1.72308 0.903563  0.161558
Q2G1Y4   49 1.50769 0.903563  0.161558
Q2FVI0   17 0.523077 -1.27278  0.943444
Q2FXJ8   19 0.584615 -1.27278  0.943444
Q2FZU7   41 1.26154 0.903563  0.161558
Q2G2X4   39 1.2 0.903563  0.161558
Q2FZA8   25 0.769231 -1.27278  0.943444
Q2FW96   44 1.35385 0.903563  0.161558
Q2FYV4   54 1.66154 0.903563  0.161558
O07325   57 1.75385 0.903563  0.161558
Q2G1C1   40 1.23077 0.903563  0.161558
Q2FZR9   51 1.56923 0.903563  0.161558
Q2FVW3   64 1.96923 0.903563  0.161558
Q2G124   46 1.41538 0.903563  0.161558
P0C0V7   64 1.96923 0.903563  0.161558
Q2FX52   38 1.15152 0.903563  0.161558
Q2G2C7   56 1.69697 0.903563  0.161558
Q2G2D5   53 1.60606 0.903563  0.161558
Q2FXQ7   39 1.18182 0.903563  0.161558
Q2FZW0   52 1.57576 0.903563  0.161558
Q2FVG3   49 1.48485 0.903563  0.161558
Q2FXR4   57 1.72727 0.903563  0.161558
Q2FZ67   49 1.48485 0.903563  0.161558
Q2G243   68 2.06061 3.07991  0.0107511
Q2FV76   53 1.60606 0.903563  0.161558
Q2FVZ4   74 2.24242 3.07991  0.0107511
Q2FWC5   55 1.66667 0.903563  0.161558
Q2FZY3   83 2.51515 3.07991  0.0107511
Q2FWH5   45 1.36364 0.903563  0.161558
Q2G241   32 0.969697 -1.27278  0.943444
Q2FV35   40 1.21212 0.903563  0.161558
Q2G0T5   30 0.909091 -1.27278  0.943444
Q2G1A9   44 1.33333 0.903563  0.161558
Q2FYU7   39 1.18182 0.903563  0.161558
Q2G2E0   15 0.454545 -1.27278  0.943444
Q2FVT6   47 1.42424 0.903563  0.161558
Q2G0D7   25 0.757576 -1.27278  0.943444
Q2G1M6   52 1.57576 0.903563  0.161558
Q2G0A6   19 0.575758 -1.27278  0.943444
Q2FUY6   60 1.81818 0.903563  0.161558
Q2FYJ2   47 1.42424 0.903563  0.161558
Q2G2E5   40 1.19403 0.903563  0.161558
Q2G2P5   53 1.58209 0.903563  0.161558
Q2G1R6   60 1.79104 0.903563  0.161558
Q2FYF0   47 1.40299 0.903563  0.161558
Q2FVH8   16 0.477612 -1.27278  0.943444
Q2FUU3   59 1.76119 0.903563  0.161558
Q2FVG8   57 1.70149 0.903563  0.161558
Q9ZAH5   51 1.52239 0.903563  0.161558
Q2G2U0   49 1.46269 0.903563  0.161558
Q2FYR4   49 1.46269 0.903563  0.161558
Q2G256   42 1.25373 0.903563  0.161558
Q2FVY0   44 1.31343 0.903563  0.161558
Q2G0Q2   50 1.49254 0.903563  0.161558
Q2G0R2   55 1.64179 0.903563  0.161558
Q2G0Q3   52 1.55224 0.903563  0.161558
Q2FWZ9   54 1.61194 0.903563  0.161558
Q53705   30 0.895522 -1.27278  0.943444
Q2G2U3   60 1.79104 0.903563  0.161558
Q2FYY6   72 2.14925 3.07991  0.0107511
Q2FWL3   48 1.43284 0.903563  0.161558
Q2FY50   55 1.64179 0.903563  0.161558
Q2FXN4   49 1.46269 0.903563  0.161558
Q2G179   36 1.07463 0.903563  0.161558
Q2G1L6   55 1.64179 0.903563  0.161558
Q2FXU4   39 1.16418 0.903563  0.161558
Q2G1E9   46 1.37313 0.903563  0.161558
Q2G232   66 1.97015 0.903563  0.161558
Q2FXH9   45 1.34328 0.903563  0.161558
Q2G0X3   65 1.9403 0.903563  0.161558
Q2FXD0   47 1.40299 0.903563  0.161558
Q2G0G3   33 0.985075 -1.27278  0.943444
Q2FWW3   50 1.49254 0.903563  0.161558
Q2FYG0   56 1.64706 0.903563  0.161558
Q2FZS9   25 0.735294 -1.27278  0.943444
Q2FYS2   56 1.64706 0.903563  0.161558
Q2G2U4   21 0.617647 -1.27278  0.943444
Q2FWJ9   42 1.23529 0.903563  0.161558
Q2FWF0   55 1.61765 0.903563  0.161558
Q2FXR9   66 1.94118 0.903563  0.161558
Q2FZV7   48 1.41176 0.903563  0.161558
Q2G1W0   58 1.70588 0.903563  0.161558
Q2G2I0   46 1.35294 0.903563  0.161558
Q2G153   50 1.47059 0.903563  0.161558
Q2FWD7   63 1.85294 0.903563  0.161558
Q2FY15   48 1.41176 0.903563  0.161558
Q2FV54   20 0.588235 -1.27278  0.943444
Q2FZ74   47 1.38235 0.903563  0.161558
Q2FYV5   57 1.67647 0.903563  0.161558
Q2G2I1   39 1.14706 0.903563  0.161558
Q2FXZ6   53 1.55882 0.903563  0.161558
Q2G0U0   28 0.823529 -1.27278  0.943444
Q2G0Y6   43 1.26471 0.903563  0.161558
Q2FXJ0   69 2.02941 3.07991  0.0107511
Q2FY43   72 2.08696 3.07991  0.0107511
Q2FWM1   69 2 3.07991  0.0107511
Q2FVJ1   53 1.53623 0.903563  0.161558
Q2G0K3   59 1.71014 0.903563  0.161558
Q2FY66   71 2.05797 3.07991  0.0107511
Q2FW99   20 0.57971 -1.27278  0.943444
Q2FV10   57 1.65217 0.903563  0.161558
Q2FXJ5   41 1.18841 0.903563  0.161558
Q2FX69   38 1.10145 0.903563  0.161558
Q2G0B2   47 1.36232 0.903563  0.161558
Q2FX14   69 2 3.07991  0.0107511
Q2FYD8   47 1.36232 0.903563  0.161558
Q2FWE5   58 1.68116 0.903563  0.161558
Q2G2A3   49 1.42029 0.903563  0.161558
Q2FZH8   66 1.91304 0.903563  0.161558
Q2FX51   48 1.3913 0.903563  0.161558
Q2FWE8   56 1.62319 0.903563  0.161558
Q2G088   36 1.04348 0.903563  0.161558
Q2G028   54 1.54286 0.903563  0.161558
Q2G1S3   69 1.97143 0.903563  0.161558
Q2FYN4   57 1.62857 0.903563  0.161558
Q2FX86   43 1.22857 0.903563  0.161558
Q2G2S8   48 1.37143 0.903563  0.161558
Q2FUW8   57 1.62857 0.903563  0.161558
Q2FWD4   43 1.22857 0.903563  0.161558
Q2FVH6   49 1.4 0.903563  0.161558
Q2G029   41 1.17143 0.903563  0.161558
Q2G1R5   55 1.57143 0.903563  0.161558
Q2FX65   8 0.228571 -1.27278  0.943444
Q2FZV6   61 1.74286 0.903563  0.161558
Q2G1P1   45 1.28571 0.903563  0.161558
Q2FVU4   21 0.6 -1.27278  0.943444
Q2FVT5   77 2.2 3.07991  0.0107511
Q2G2H4   57 1.62857 0.903563  0.161558
Q2FZ58   47 1.34286 0.903563  0.161558
Q2FVJ2   54 1.54286 0.903563  0.161558
Q2FXW5   45 1.28571 0.903563  0.161558
Q2FWK1   56 1.6 0.903563  0.161558
Q2G031   51 1.45714 0.903563  0.161558
Q2G0U1   48 1.37143 0.903563  0.161558
Q2FW46   47 1.34286 0.903563  0.161558
Q2FZY5   49 1.4 0.903563  0.161558
Q2FZI5   64 1.80282 0.903563  0.161558
Q2FYR9   69 1.94366 0.903563  0.161558
Q2FZ92   60 1.69014 0.903563  0.161558
Q2G1D5   46 1.29577 0.903563  0.161558
Q2FXM2   56 1.57746 0.903563  0.161558
Q2FVM2   46 1.29577 0.903563  0.161558
Q2FZN2   48 1.35211 0.903563  0.161558
Q2G1U8   49 1.38028 0.903563  0.161558
Q2FVS7   86 2.42254 3.07991  0.0107511
Q2FWB5   45 1.26761 0.903563  0.161558
Q2FXX1   71 2 3.07991  0.0107511
Q2G2J9   37 1.04225 0.903563  0.161558
Q2G0Y7   57 1.60563 0.903563  0.161558
Q2FW81   47 1.32394 0.903563  0.161558
Q2FWK3   42 1.1831 0.903563  0.161558
Q2FY34   51 1.43662 0.903563  0.161558
Q2FXF8   53 1.49296 0.903563  0.161558
Q2FXI9   43 1.21127 0.903563  0.161558
Q05615   40 1.11111 0.903563  0.161558
Q2FUW4   71 1.97222 0.903563  0.161558
Q2FVF4   55 1.52778 0.903563  0.161558
Q2FWI3   57 1.58333 0.903563  0.161558
Q2FWG8   67 1.86111 0.903563  0.161558
Q2G0R0   34 0.944444 -1.27278  0.943444
Q2G0I4   49 1.36111 0.903563  0.161558
Q2FV67   56 1.55556 0.903563  0.161558
Q2G091   67 1.86111 0.903563  0.161558
Q2G1U1   49 1.36111 0.903563  0.161558
Q2FUX7   80 2.22222 3.07991  0.0107511
Q2FY51   56 1.55556 0.903563  0.161558
Q2FYP2   61 1.69444 0.903563  0.161558
Q2G0F8   39 1.08333 0.903563  0.161558
Q2FXH5   67 1.86111 0.903563  0.161558
Q2G193   77 2.13889 3.07991  0.0107511
Q2FWD6   58 1.61111 0.903563  0.161558
Q2FZ98   46 1.26027 0.903563  0.161558
Q2FYQ2   21 0.575342 -1.27278  0.943444
Q2FWL5   66 1.80822 0.903563  0.161558
Q2FV16   67 1.83562 0.903563  0.161558
Q2FWX9   56 1.53425 0.903563  0.161558
Q2G1J0   53 1.45205 0.903563  0.161558
Q2G235   59 1.61644 0.903563  0.161558
Q2FXK1   65 1.78082 0.903563  0.161558
Q2FWF4   47 1.28767 0.903563  0.161558
Q2FZC8   55 1.50685 0.903563  0.161558
Q2FZQ4   39 1.06849 0.903563  0.161558
O52582   50 1.36986 0.903563  0.161558
Q2FZI6   62 1.69863 0.903563  0.161558
Q2FUW7   54 1.47945 0.903563  0.161558
Q2G2M9   34 0.931507 -1.27278  0.943444
Q2FZD0   47 1.28767 0.903563  0.161558
Q2FWK7   47 1.28767 0.903563  0.161558
Q2FWU4   58 1.58904 0.903563  0.161558
Q2FUX4   48 1.31507 0.903563  0.161558
Q2G2V3   64 1.75342 0.903563  0.161558
O05204   61 1.67123 0.903563  0.161558
Q2FYC2   59 1.59459 0.903563  0.161558
Q2FZP6   60 1.62162 0.903563  0.161558
Q2G0L2   63 1.7027 0.903563  0.161558
Q2FZV1   11 0.297297 -1.27278  0.943444
Q2FVQ5   56 1.51351 0.903563  0.161558
Q2FZW6   57 1.54054 0.903563  0.161558
Q2FZI3   69 1.86486 0.903563  0.161558
Q2G219   30 0.810811 -1.27278  0.943444
Q2FZR2   50 1.35135 0.903563  0.161558
Q2FXZ2   64 1.72973 0.903563  0.161558
Q2FYC6   54 1.45946 0.903563  0.161558
Q2FYZ5   63 1.68 0.903563  0.161558
Q2FWN4   58 1.54667 0.903563  0.161558
Q2G221   20 0.533333 -1.27278  0.943444
Q2FZX5   56 1.49333 0.903563  0.161558
Q2FUW3   53 1.41333 0.903563  0.161558
Q2G2H3   59 1.57333 0.903563  0.161558
Q2FY08   50 1.33333 0.903563  0.161558
Q2FXU5   62 1.65333 0.903563  0.161558
Q2G1F8   65 1.73333 0.903563  0.161558
Q2FYW4   70 1.86667 0.903563  0.161558
Q2G142   27 0.72 -1.27278  0.943444
Q2G1U3   26 0.693333 -1.27278  0.943444
Q2FZ18   60 1.6 0.903563  0.161558
Q2FV24   66 1.76 0.903563  0.161558
Q2G1C2   53 1.41333 0.903563  0.161558
Q2FYZ4   51 1.36 0.903563  0.161558
Q2FWT4   66 1.76 0.903563  0.161558
Q2FUX1   49 1.30667 0.903563  0.161558
Q2FZG9   73 1.92105 0.903563  0.161558
Q2FVC1   68 1.78947 0.903563  0.161558
Q2FYT3   57 1.5 0.903563  0.161558
Q2FY82   45 1.18421 0.903563  0.161558
Q2FV02   71 1.86842 0.903563  0.161558
Q2FXJ2   64 1.68421 0.903563  0.161558
Q2FZ02   53 1.39474 0.903563  0.161558
Q2G0L3   71 1.86842 0.903563  0.161558
Q2FZH5   47 1.23684 0.903563  0.161558
Q2FWH4   59 1.55263 0.903563  0.161558
Q2FW49   45 1.18421 0.903563  0.161558
Q93T05   72 1.89474 0.903563  0.161558
Q2FX73   43 1.13158 0.903563  0.161558
Q2G239   43 1.11688 0.903563  0.161558
Q2G121   48 1.24675 0.903563  0.161558
Q2FY11   47 1.22078 0.903563  0.161558
Q2FV11   56 1.45455 0.903563  0.161558
Q2FZ05   58 1.50649 0.903563  0.161558
Q2G253   73 1.8961 0.903563  0.161558
Q2FW98   40 1.03896 0.903563  0.161558
Q2G205   61 1.58442 0.903563  0.161558
Q2FVE7   57 1.48052 0.903563  0.161558
Q2FYD0   54 1.4026 0.903563  0.161558
Q2FZ19   66 1.71429 0.903563  0.161558
Q2G1C7   70 1.81818 0.903563  0.161558
Q2FV60   64 1.66234 0.903563  0.161558
Q2FY64   58 1.50649 0.903563  0.161558
Q2FZI9   77 2 3.07991  0.0107511
Q2FV57   71 1.82051 0.903563  0.161558
Q2FXA5   58 1.48718 0.903563  0.161558
Q2G2U8   15 0.384615 -1.27278  0.943444
Q2FZP0   62 1.58974 0.903563  0.161558
Q2FZL7   53 1.35897 0.903563  0.161558
Q2FZR3   60 1.53846 0.903563  0.161558
Q2FWA0   82 2.10256 3.07991  0.0107511
Q2G090   51 1.30769 0.903563  0.161558
Q2G1H0   51 1.29114 0.903563  0.161558
Q2FZP4   54 1.36709 0.903563  0.161558
Q2FUX0   39 0.987342 -1.27278  0.943444
Q2FV86   53 1.34177 0.903563  0.161558
Q2FV14   57 1.44304 0.903563  0.161558
Q2FUT2   74 1.87342 0.903563  0.161558
Q2FZ64   46 1.16456 0.903563  0.161558
Q2FUW1   51 1.275 0.903563  0.161558
Q2FWI0   68 1.7 0.903563  0.161558
Q2G2K5   50 1.25 0.903563  0.161558
Q2FWK6   50 1.25 0.903563  0.161558
Q2G0T9   50 1.25 0.903563  0.161558
Q2G078   67 1.675 0.903563  0.161558
Q2G1P3   62 1.55 0.903563  0.161558
Q2G274   57 1.40741 0.903563  0.161558
Q2FZD4   44 1.08642 0.903563  0.161558
Q2FYS5   72 1.77778 0.903563  0.161558
Q2G1K5   50 1.23457 0.903563  0.161558
Q2G1L5   69 1.7037 0.903563  0.161558
Q2G1M9   63 1.55556 0.903563  0.161558
Q2FX67   50 1.23457 0.903563  0.161558
Q2FZ32   51 1.25926 0.903563  0.161558
Q2FWH7   41 1.01235 0.903563  0.161558
Q2FXT8   60 1.46341 0.903563  0.161558
Q2FUQ3   59 1.43902 0.903563  0.161558
Q2G1Y6   49 1.19512 0.903563  0.161558
Q2FX68   63 1.53659 0.903563  0.161558
Q2FWD1   69 1.68293 0.903563  0.161558
Q2FUZ8   67 1.63415 0.903563  0.161558
Q2G1F5   55 1.34146 0.903563  0.161558
Q2G2T6   43 1.04878 0.903563  0.161558
Q2FYD2   65 1.58537 0.903563  0.161558
Q2FYA1   56 1.36585 0.903563  0.161558
Q2FY21   51 1.2439 0.903563  0.161558
Q2FZD3   39 0.95122 -1.27278  0.943444
Q2G1Z4   61 1.4878 0.903563  0.161558
Q2G0S3   62 1.49398 0.903563  0.161558
Q2FVQ3   51 1.22892 0.903563  0.161558
Q2G2J4   65 1.56627 0.903563  0.161558
Q2G2B8   43 1.03614 0.903563  0.161558
Q2G0L5   45 1.08434 0.903563  0.161558
Q2FW72   56 1.3494 0.903563  0.161558
Q2FYT8   50 1.20482 0.903563  0.161558
Q2FXM9   56 1.3494 0.903563  0.161558
Q2G1Y0   54 1.3012 0.903563  0.161558
Q2G2D0   46 1.10843 0.903563  0.161558
Q2G2M2   37 0.891566 -1.27278  0.943444
Q2G1B7   58 1.39759 0.903563  0.161558
Q2G1B8   65 1.56627 0.903563  0.161558
Q2G0M6   69 1.66265 0.903563  0.161558
Q2G1D8   79 1.88095 0.903563  0.161558
Q2FV70   48 1.14286 0.903563  0.161558
Q2FV72   34 0.809524 -1.27278  0.943444
Q2FVB2   57 1.35714 0.903563  0.161558
Q2G122   50 1.19048 0.903563  0.161558
Q2G1W2   58 1.36471 0.903563  0.161558
Q2FWW1   46 1.08235 0.903563  0.161558
Q2G1F4   81 1.90588 0.903563  0.161558
Q2G093   58 1.36471 0.903563  0.161558
Q2FXY7   48 1.12941 0.903563  0.161558
Q2G1C6   61 1.43529 0.903563  0.161558
Q2FZ20   69 1.62353 0.903563  0.161558
O50581   50 1.16279 0.903563  0.161558
Q2G1N1   66 1.53488 0.903563  0.161558
Q2G188   51 1.17241 0.903563  0.161558
Q2G296   53 1.21839 0.903563  0.161558
Q2G2E9   65 1.49425 0.903563  0.161558
Q2G294   51 1.17241 0.903563  0.161558
Q2FWJ5   42 0.965517 -1.27278  0.943444
Q2FW03   56 1.27273 0.903563  0.161558
Q2G0N1   52 1.18182 0.903563  0.161558
Q2FZJ0   76 1.72727 0.903563  0.161558
Q2FYZ9   47 1.06818 0.903563  0.161558
Q2FV74   48 1.09091 0.903563  0.161558
Q2FXP7   56 1.27273 0.903563  0.161558
Q2FXU1   51 1.15909 0.903563  0.161558
Q2G1M8   64 1.45455 0.903563  0.161558
Q2FXY4   65 1.47727 0.903563  0.161558
Q2FZ94   47 1.05618 0.903563  0.161558
Q2FYI0   55 1.22222 0.903563  0.161558
Q2FXT9   50 1.11111 0.903563  0.161558
Q2G0D2   61 1.34066 0.903563  0.161558
Q2FYB7   44 0.967033 -1.27278  0.943444
Q2FVN8   55 1.20879 0.903563  0.161558
Q2FZ49   53 1.16484 0.903563  0.161558
Q2FUW6   56 1.23077 0.903563  0.161558
Q2G1P7   49 1.07692 0.903563  0.161558
Q2FW70   55 1.19565 0.903563  0.161558
Q2G0W1   49 1.06522 0.903563  0.161558
Q2G024   51 1.1087 0.903563  0.161558
Q2G1G8   78 1.69565 0.903563  0.161558
Q2G1R9   45 0.978261 -1.27278  0.943444
O06446   59 1.28261 0.903563  0.161558
Q2G1C9   53 1.15217 0.903563  0.161558
Q2FXV8   53 1.13978 0.903563  0.161558
Q2G0P5   49 1.05376 0.903563  0.161558
Q2FV64   56 1.19149 0.903563  0.161558
Q2FV87   58 1.22105 0.903563  0.161558
Q2G1K9   48 1 0.903563  0.161558
Q2G266   54 1.125 0.903563  0.161558
Q59801   83 1.71134 0.903563  0.161558
Q2FXH2   54 1.1134 0.903563  0.161558
Q53727   52 1.06122 0.903563  0.161558
Q2G2Q0   38 0.77551 -1.27278  0.943444
Q2FZD8   44 0.888889 -1.27278  0.943444
Q2FYS4   48 0.969697 -1.27278  0.943444
Q2G1G2   65 1.31313 0.903563  0.161558
Q2FXV9   51 1.02 0.903563  0.161558
Q2G0L4   35 0.7 -1.27278  0.943444
Q2FXR8   51 1.02 0.903563  0.161558
Q2FYJ0   47 0.94 -1.27278  0.943444
Q2FZS8   47 0.930693 -1.27278  0.943444
Q2FXN9   53 1.02913 0.903563  0.161558
Q2FYM1   61 1.18447 0.903563  0.161558
Q2FVZ5   44 0.854369 -1.27278  0.943444
Q2FVL8   53 1.01923 0.903563  0.161558
Q2FZ40   52 1 0.903563  0.161558
Q2FYH5   51 0.971429 -1.27278  0.943444
Q2FXB3   54 1.00935 0.903563  0.161558
Q2FYS9   58 1.06422 0.903563  0.161558
Q2G1Q4   50 0.917431 -1.27278  0.943444
Q2FVC3   50 0.917431 -1.27278  0.943444
Q2G046   51 0.927273 -1.27278  0.943444
Q2FWU3   36 0.654545 -1.27278  0.943444
Q2FZ72   54 0.981818 -1.27278  0.943444
Q2FZ82   44 0.8 -1.27278  0.943444
Q9F1K0   47 0.831858 -1.27278  0.943444
Q2FVV9   59 1.00855 0.903563  0.161558
Q2FZT6   52 0.881356 -1.27278  0.943444
Q2FWU5   37 0.627119 -1.27278  0.943444
Q2FYC8   39 0.655462 -1.27278  0.943444
Q2FZK7   47 0.77686 -1.27278  0.943444
Q2G2C1   55 0.909091 -1.27278  0.943444
Q2FZT5   49 0.790323 -1.27278  0.943444
Q2G0R8   46 0.736 -1.27278  0.943444
Q2FW95   61 0.976 -1.27278  0.943444
Q2G0N5   43 0.666667 -1.27278  0.943444
P47768   45 0.687023 -1.27278  0.943444
Q2FXH4   52 0.787879 -1.27278  0.943444
Q2FVM1   60 0.909091 -1.27278  0.943444
```
