## Supplementary Data 3 for "Mining folded proteomes in the era of accurate structure prediction": PF16286.output

```
# cudaSaTabsearch LTYPE = T LORDER = F LSOLN = F
# QUERY ID = PF16286 
# DBFILE = ./tableaux.ascii.DB                                                             
Q2G0V6   0 0 -1.27278 0.943444
Q2G075   0 0 -1.27278 0.943444
Q2G083   0 0 -1.27278 0.943444
Q2FZN3   0 0 -1.27278 0.943444
Q2FY90   0 0 -1.27278 0.943444
Q2FX91   0 0 -1.27278 0.943444
Q2FX54   0 0 -1.27278 0.943444
Q2FYQ4   0 0 -1.27278 0.943444
Q2G284   0 0 -1.27278 0.943444
Q2G0S4   0 0 -1.27278 0.943444
Q2FWM3   0 0 -1.27278 0.943444
Q2FX81   0 0 -1.27278 0.943444
Q2FXC6   0 0 -1.27278 0.943444
Q2FWJ7   0 0 -1.27278 0.943444
Q2FYJ9   0 0 -1.27278 0.943444
Q2G2E6   0 0 -1.27278 0.943444
Q2FWV0   0 0 -1.27278 0.943444
Q2FZC3   0 0 -1.27278 0.943444
Q2FVH9   0 0 -1.27278 0.943444
Q2FXQ5   0 0 -1.27278 0.943444
Q2FZU4   0 0 -1.27278 0.943444
Q2FYF8   0 0 -1.27278 0.943444
Q2FUR4   0 0 -1.27278 0.943444
Q2FYI2   0 0 -1.27278 0.943444
Q2FYY2   0 0 -1.27278 0.943444
Q2FW58   0 0 -1.27278 0.943444
P0C7Z3   0 0 -1.27278 0.943444
Q2G0T2   0 0 -1.27278 0.943444
Q2G1G9   0 0 -1.27278 0.943444
Q2FVJ0   0 0 -1.27278 0.943444
Q2FZ80   0 0 -1.27278 0.943444
Q2G1R4   0 0 -1.27278 0.943444
Q2FW02   0 0 -1.27278 0.943444
Q2G1X3   0 0 -1.27278 0.943444
Q2FWW4   0 0 -1.27278 0.943444
Q2FZE1   0 0 -1.27278 0.943444
Q2FY31   0 0 -1.27278 0.943444
Q2G018   0 0 -1.27278 0.943444
Q2FZI0   0 0 -1.27278 0.943444
Q2FUZ7   0 0 -1.27278 0.943444
Q2G250   0 0 -1.27278 0.943444
Q2FWU8   0 0 -1.27278 0.943444
Q2FYX5   0 0 -1.27278 0.943444
Q2FZY2   0 0 -1.27278 0.943444
Q2FZX8   0 0 -1.27278 0.943444
Q2FUY8   0 0 -1.27278 0.943444
Q2FV73   0 0 -1.27278 0.943444
Q2G0C5   0 0 -1.27278 0.943444
Q2FZ52   0 0 -1.27278 0.943444
Q2FVK6   0 0 -1.27278 0.943444
Q2G0Z3   0 0 -1.27278 0.943444
Q2FZJ8   0 0 -1.27278 0.943444
Q2FY57   0 0 -1.27278 0.943444
Q2G0W3   0 0 -1.27278 0.943444
Q2G0I2   0 0 -1.27278 0.943444
Q2FYX1   0 0 -1.27278 0.943444
Q2G0H2   0 0 -1.27278 0.943444
Q2FWJ8   0 0 -1.27278 0.943444
Q2FWZ7   0 0 -1.27278 0.943444
Q2FV04   0 0 -1.27278 0.943444
Q2G0H6   0 0 -1.27278 0.943444
Q2G291   0 0 -1.27278 0.943444
Q2G1A7   0 0 -1.27278 0.943444
Q2FVS8   0 0 -1.27278 0.943444
Q2FZ26   0 0 -1.27278 0.943444
Q2FXJ3   0 0 -1.27278 0.943444
Q2G231   0 0 -1.27278 0.943444
Q2G2N0   0 0 -1.27278 0.943444
Q2G2I2   0 0 -1.27278 0.943444
Q2FYU3   0 0 -1.27278 0.943444
Q2FWY5   0 0 -1.27278 0.943444
Q2G2E3   0 0 -1.27278 0.943444
Q2FV09   0 0 -1.27278 0.943444
Q2FX72   0 0 -1.27278 0.943444
Q2FWA3   0 0 -1.27278 0.943444
Q2FWF2   0 0 -1.27278 0.943444
Q2G0E4   0 0 -1.27278 0.943444
Q2G251   0 0 -1.27278 0.943444
P0C818   0 0 -1.27278 0.943444
Q2FXQ2   0 0 -1.27278 0.943444
Q2FXD4   0 0 -1.27278 0.943444
Q2G014   0 0 -1.27278 0.943444
Q2FWI9   0 0 -1.27278 0.943444
Q2FX79   0 0 -1.27278 0.943444
Q2FVP7   0 0 -1.27278 0.943444
Q2FZN4   0 0 -1.27278 0.943444
Q2FWU6   0 0 -1.27278 0.943444
Q2G2Y1   0 0 -1.27278 0.943444
Q2FYF6   0 0 -1.27278 0.943444
Q2FXK0   0 0 -1.27278 0.943444
Q2FVI9   0 0 -1.27278 0.943444
Q2G246   0 0 -1.27278 0.943444
Q2G053   0 0 -1.27278 0.943444
Q2FWK8   0 0 -1.27278 0.943444
Q2FXL8   0 0 -1.27278 0.943444
Q2G0Q4   0 0 -1.27278 0.943444
Q2FVB7   0 0 -1.27278 0.943444
Q2FYD6   0 0 -1.27278 0.943444
Q2FXK9   0 0 -1.27278 0.943444
Q2FV78   0 0 -1.27278 0.943444
Q2FXG4   0 0 -1.27278 0.943444
Q2G0C8   0 0 -1.27278 0.943444
Q2FWU9   0 0 -1.27278 0.943444
Q2FUX2   0 0 -1.27278 0.943444
Q2FYI8   0 0 -1.27278 0.943444
Q2FXA1   0 0 -1.27278 0.943444
Q2FV49   0 0 -1.27278 0.943444
Q2G1S0   0 0 -1.27278 0.943444
Q2G0G0   0 0 -1.27278 0.943444
P0C805   0 0 -1.27278 0.943444
Q2FWV9   0 0 -1.27278 0.943444
Q2G152   0 0 -1.27278 0.943444
Q2FX48   0 0 -1.27278 0.943444
Q2FXS5   0 0 -1.27278 0.943444
Q2FWL4   0 0 -1.27278 0.943444
P0C7Y1   0 0 -1.27278 0.943444
Q2FXA2   0 0 -1.27278 0.943444
Q2FY96   0 0 -1.27278 0.943444
Q2FVJ3   0 0 -1.27278 0.943444
Q2FZ24   0 0 -1.27278 0.943444
Q2G1X4   0 0 -1.27278 0.943444
Q2FYM6   0 0 -1.27278 0.943444
Q2FWX6   0 0 -1.27278 0.943444
Q2G1D2   0 0 -1.27278 0.943444
Q2FWC0   0 0 -1.27278 0.943444
Q2FZG7   0 0 -1.27278 0.943444
Q2G2P1   0 0 -1.27278 0.943444
Q2G1M4   0 0 -1.27278 0.943444
Q2FX29   0 0 -1.27278 0.943444
Q2FUZ3   0 0 -1.27278 0.943444
Q2FVZ9   0 0 -1.27278 0.943444
Q2G2N3   0 0 -1.27278 0.943444
Q2G237   0 0 -1.27278 0.943444
Q2FXN5   0 0 -1.27278 0.943444
Q2FYP7   0 0 -1.27278 0.943444
Q2FWC8   0 0 -1.27278 0.943444
Q2G209   0 0 -1.27278 0.943444
Q2FXX7   0 0 -1.27278 0.943444
Q2FV05   0 0 -1.27278 0.943444
Q2FWM8   0 0 -1.27278 0.943444
Q2FV00   0 0 -1.27278 0.943444
Q2FZF2   0 0 -1.27278 0.943444
Q2FV80   0 0 -1.27278 0.943444
Q2FZZ7   0 0 -1.27278 0.943444
Q2FWH8   0 0 -1.27278 0.943444
Q2FVS5   0 0 -1.27278 0.943444
Q2FWY0   0 0 -1.27278 0.943444
Q2FZM3   0 0 -1.27278 0.943444
Q2FZW8   0 0 -1.27278 0.943444
Q2FVY7   0 0 -1.27278 0.943444
Q2FXJ1   0 0 -1.27278 0.943444
Q2G0T7   0 0 -1.27278 0.943444
Q2FW40   0 0 -1.27278 0.943444
Q2FYU9   0 0 -1.27278 0.943444
Q2FUR0   0 0 -1.27278 0.943444
Q2G215   0 0 -1.27278 0.943444
Q2G169   0 0 -1.27278 0.943444
Q2G034   0 0 -1.27278 0.943444
Q2FUV8   2 0.2 -1.27278 0.943444
Q2FW44   2 0.2 -1.27278 0.943444
Q2FYJ8   0 0 -1.27278 0.943444
Q2FVR6   2 0.2 -1.27278 0.943444
Q2G183   2 0.2 -1.27278 0.943444
Q2G0S1   1 0.1 -1.27278 0.943444
Q2FX83   0 0 -1.27278 0.943444
Q2FYF7   1 0.1 -1.27278 0.943444
Q2G166   2 0.2 -1.27278 0.943444
Q2FX20   2 0.2 -1.27278 0.943444
Q2G020   2 0.2 -1.27278 0.943444
Q2FVC0   2 0.2 -1.27278 0.943444
Q2FVD1   0 0 -1.27278 0.943444
Q2FWH1   2 0.2 -1.27278 0.943444
Q2FYX2   2 0.2 -1.27278 0.943444
Q2FZB5   2 0.2 -1.27278 0.943444
Q2G0G8   2 0.2 -1.27278 0.943444
P0A0I4   2 0.2 -1.27278 0.943444
Q2G2C6   2 0.2 -1.27278 0.943444
Q2FVB1   2 0.2 -1.27278 0.943444
Q2FYN1   2 0.2 -1.27278 0.943444
Q2FV79   2 0.2 -1.27278 0.943444
Q2FVU9   2 0.2 -1.27278 0.943444
Q2G0W5   2 0.2 -1.27278 0.943444
Q2FW60   2 0.2 -1.27278 0.943444
Q2G269   2 0.2 -1.27278 0.943444
Q2FZS1   2 0.2 -1.27278 0.943444
Q2G1Y3   2 0.2 -1.27278 0.943444
Q2FWA4   2 0.2 -1.27278 0.943444
Q2G0C0   1 0.1 -1.27278 0.943444
Q2G2J6   0 0 -1.27278 0.943444
Q2G1R2   2 0.2 -1.27278 0.943444
Q2FXY8   2 0.2 -1.27278 0.943444
Q2FYL2   2 0.2 -1.27278 0.943444
Q2FYS3   0 0 -1.27278 0.943444
Q2FXS0   2 0.2 -1.27278 0.943444
Q2FWA7   0 0 -1.27278 0.943444
Q2FWV8   2 0.2 -1.27278 0.943444
Q2G279   2 0.2 -1.27278 0.943444
Q2FYB5   2 0.2 -1.27278 0.943444
Q2G175   2 0.2 -1.27278 0.943444
Q2FZ07   2 0.2 -1.27278 0.943444
Q2FVG7   2 0.2 -1.27278 0.943444
Q2G2P3   2 0.2 -1.27278 0.943444
Q2FZA3   2 0.2 -1.27278 0.943444
Q2FYE1   1 0.1 -1.27278 0.943444
Q2G2F8   0 0 -1.27278 0.943444
Q2FWS8   0 0 -1.27278 0.943444
Q2FXD8   2 0.2 -1.27278 0.943444
Q2FX46   2 0.2 -1.27278 0.943444
Q2FYB4   2 0.2 -1.27278 0.943444
Q2FYC0   2 0.2 -1.27278 0.943444
Q2FUY5   1 0.1 -1.27278 0.943444
Q2FYF2   0 0 -1.27278 0.943444
Q2G0R4   0 0 -1.27278 0.943444
Q2G1L1   1 0.1 -1.27278 0.943444
Q2FYB0   2 0.2 -1.27278 0.943444
Q2FWW5   2 0.2 -1.27278 0.943444
Q2FX04   2 0.2 -1.27278 0.943444
Q2FV33   2 0.2 -1.27278 0.943444
Q2FUX6   2 0.2 -1.27278 0.943444
Q2FVP5   0 0 -1.27278 0.943444
Q2G0W7   2 0.2 -1.27278 0.943444
Q2FXV1   2 0.2 -1.27278 0.943444
Q2G096   2 0.2 -1.27278 0.943444
Q2FV68   2 0.2 -1.27278 0.943444
Q2FVY6   2 0.2 -1.27278 0.943444
Q2FYY0   2 0.2 -1.27278 0.943444
Q2G005   2 0.2 -1.27278 0.943444
Q2G2B4   2 0.2 -1.27278 0.943444
Q2FVZ7   2 0.2 -1.27278 0.943444
Q2FW55   2 0.2 -1.27278 0.943444
Q2FV92   2 0.2 -1.27278 0.943444
Q2FYV9   2 0.2 -1.27278 0.943444
Q2FW74   2 0.2 -1.27278 0.943444
Q2FVK9   2 0.2 -1.27278 0.943444
Q2FZA4   2 0.2 -1.27278 0.943444
Q2FV25   0 0 -1.27278 0.943444
Q2FYG8   2 0.2 -1.27278 0.943444
Q2G216   1 0.1 -1.27278 0.943444
Q2FZ69   1 0.1 -1.27278 0.943444
Q2FV97   2 0.2 -1.27278 0.943444
Q2FZ95   1 0.1 -1.27278 0.943444
Q2FZN8   1 0.1 -1.27278 0.943444
Q2FZG2   2 0.2 -1.27278 0.943444
Q2G259   2 0.2 -1.27278 0.943444
Q2FYB6   2 0.2 -1.27278 0.943444
Q2FZD1   2 0.2 -1.27278 0.943444
Q2FYT6   2 0.2 -1.27278 0.943444
Q2G0Y2   2 0.2 -1.27278 0.943444
Q2FWZ1   2 0.2 -1.27278 0.943444
Q2FVC8   2 0.2 -1.27278 0.943444
Q2G2H1   2 0.2 -1.27278 0.943444
Q2FY47   2 0.2 -1.27278 0.943444
Q2FX78   2 0.2 -1.27278 0.943444
Q2FX47   2 0.2 -1.27278 0.943444
Q2FZA7   2 0.2 -1.27278 0.943444
Q2FV32   2 0.2 -1.27278 0.943444
Q2FYE6   0 0 -1.27278 0.943444
Q2FZ41   2 0.2 -1.27278 0.943444
Q2FYG3   2 0.2 -1.27278 0.943444
Q2FX01   2 0.2 -1.27278 0.943444
Q2FXU6   2 0.2 -1.27278 0.943444
Q2FYL7   2 0.2 -1.27278 0.943444
Q2FWQ3   2 0.2 -1.27278 0.943444
Q2FZY9   2 0.2 -1.27278 0.943444
Q2FV50   2 0.2 -1.27278 0.943444
Q2FUY7   2 0.2 -1.27278 0.943444
Q2FXP6   2 0.2 -1.27278 0.943444
Q2G1S9   2 0.2 -1.27278 0.943444
Q2FX18   2 0.2 -1.27278 0.943444
Q2FYU0   0 0 -1.27278 0.943444
Q2FXZ7   4 0.380952 -1.27278 0.943444
Q2G051   3 0.285714 -1.27278 0.943444
Q2FWS3   3 0.285714 -1.27278 0.943444
Q2FW14   6 0.571429 -1.27278 0.943444
Q2FYD7   5 0.47619 -1.27278 0.943444
Q9RQP8   6 0.571429 -1.27278 0.943444
Q2FZK2   4 0.380952 -1.27278 0.943444
Q2FWI7   4 0.380952 -1.27278 0.943444
Q2G182   4 0.380952 -1.27278 0.943444
Q2FYT7   5 0.47619 -1.27278 0.943444
Q2FV46   4 0.380952 -1.27278 0.943444
Q2FY58   2 0.190476 -1.27278 0.943444
Q2FX06   2 0.190476 -1.27278 0.943444
Q2FZH0   4 0.380952 -1.27278 0.943444
Q2FUZ4   2 0.190476 -1.27278 0.943444
Q2G102   6 0.571429 -1.27278 0.943444
Q2G1R8   4 0.380952 -1.27278 0.943444
Q2G2J1   6 0.571429 -1.27278 0.943444
Q2FX71   4 0.380952 -1.27278 0.943444
Q2FUZ5   2 0.190476 -1.27278 0.943444
Q2FYP5   3 0.285714 -1.27278 0.943444
Q2G048   0 0 -1.27278 0.943444
Q2FUQ0   4 0.380952 -1.27278 0.943444
Q2FWS7   2 0.190476 -1.27278 0.943444
Q2FV65   2 0.190476 -1.27278 0.943444
Q2G125   2 0.190476 -1.27278 0.943444
Q2FYT2   4 0.380952 -1.27278 0.943444
Q2FVH7   1 0.0952381 -1.27278 0.943444
Q2G127   6 0.571429 -1.27278 0.943444
Q2FYI5   2 0.190476 -1.27278 0.943444
Q2FYX4   2 0.190476 -1.27278 0.943444
Q2G0M3   5 0.47619 -1.27278 0.943444
Q2FW87   4 0.380952 -1.27278 0.943444
Q2G211   1 0.0952381 -1.27278 0.943444
Q2FXR5   4 0.380952 -1.27278 0.943444
Q2FWR5   6 0.571429 -1.27278 0.943444
Q2FYD5   4 0.380952 -1.27278 0.943444
Q2FY94   2 0.190476 -1.27278 0.943444
Q2G2W8   5 0.47619 -1.27278 0.943444
Q2FZL9   4 0.380952 -1.27278 0.943444
Q2FYT9   4 0.380952 -1.27278 0.943444
Q2FX44   4 0.380952 -1.27278 0.943444
Q2FXB2   2 0.190476 -1.27278 0.943444
Q2FVF6   4 0.380952 -1.27278 0.943444
Q2G2F6   2 0.190476 -1.27278 0.943444
Q2G2C3   3 0.285714 -1.27278 0.943444
Q2FYA5   5 0.47619 -1.27278 0.943444
Q2FYB1   4 0.380952 -1.27278 0.943444
Q2G011   4 0.380952 -1.27278 0.943444
Q2FV29   2 0.190476 -1.27278 0.943444
Q2FVW1   3 0.285714 -1.27278 0.943444
Q2FYA4   3 0.285714 -1.27278 0.943444
Q2FY26   5 0.47619 -1.27278 0.943444
Q2FXC1   4 0.380952 -1.27278 0.943444
Q2G2T0   4 0.380952 -1.27278 0.943444
Q2FY62   2 0.190476 -1.27278 0.943444
Q2G2K4   4 0.380952 -1.27278 0.943444
Q2FW65   4 0.380952 -1.27278 0.943444
Q2FY05   2 0.190476 -1.27278 0.943444
Q2FV96   3 0.285714 -1.27278 0.943444
Q2G1S7   2 0.190476 -1.27278 0.943444
Q2FWS9   4 0.380952 -1.27278 0.943444
Q2G180   3 0.285714 -1.27278 0.943444
Q2G0L6   5 0.47619 -1.27278 0.943444
Q2G189   2 0.190476 -1.27278 0.943444
Q2FYD9   2 0.190476 -1.27278 0.943444
Q2FWM6   2 0.190476 -1.27278 0.943444
Q2FXA6   2 0.190476 -1.27278 0.943444
Q2G0U8   3 0.285714 -1.27278 0.943444
Q2FXD9   2 0.190476 -1.27278 0.943444
Q2FWF9   0 0 -1.27278 0.943444
Q2FXS3   4 0.380952 -1.27278 0.943444
Q2FXX6   3 0.285714 -1.27278 0.943444
Q2FWU2   4 0.380952 -1.27278 0.943444
Q2FXD5   5 0.47619 -1.27278 0.943444
Q2FZK8   2 0.190476 -1.27278 0.943444
Q2FV15   3 0.285714 -1.27278 0.943444
Q2FZZ5   4 0.380952 -1.27278 0.943444
Q2FW48   4 0.380952 -1.27278 0.943444
Q2FYB3   2 0.190476 -1.27278 0.943444
Q2FWT5   4 0.380952 -1.27278 0.943444
Q2FVH4   3 0.285714 -1.27278 0.943444
Q2FWP4   4 0.380952 -1.27278 0.943444
Q2FYX9   6 0.571429 -1.27278 0.943444
Q2G1U7   2 0.190476 -1.27278 0.943444
Q2FXY6   3 0.285714 -1.27278 0.943444
Q2FYT1   3 0.285714 -1.27278 0.943444
Q2G244   4 0.380952 -1.27278 0.943444
Q2FX30   2 0.190476 -1.27278 0.943444
Q2FVZ3   3 0.285714 -1.27278 0.943444
Q2FWP5   6 0.571429 -1.27278 0.943444
Q2FX41   3 0.285714 -1.27278 0.943444
Q2G2R5   3 0.285714 -1.27278 0.943444
Q2G2S3   9 0.818182 -1.27278 0.943444
Q2G004   3 0.272727 -1.27278 0.943444
Q2FWV1   7 0.636364 -1.27278 0.943444
Q2G003   10 0.909091 -1.27278 0.943444
Q2FZV3   3 0.272727 -1.27278 0.943444
Q2G026   7 0.636364 -1.27278 0.943444
Q2FXG7   2 0.181818 -1.27278 0.943444
Q2FYL8   2 0.181818 -1.27278 0.943444
Q2FZB6   2 0.181818 -1.27278 0.943444
Q2FZE4   6 0.545455 -1.27278 0.943444
Q2FX11   8 0.727273 -1.27278 0.943444
Q2G0Y3   9 0.818182 -1.27278 0.943444
Q2FZW7   3 0.272727 -1.27278 0.943444
Q2FX21   6 0.545455 -1.27278 0.943444
Q2G092   4 0.363636 -1.27278 0.943444
Q2FZB7   3 0.272727 -1.27278 0.943444
Q2G0J9   6 0.545455 -1.27278 0.943444
Q2G1X2   3 0.272727 -1.27278 0.943444
Q2FZD6   4 0.363636 -1.27278 0.943444
Q2FW67   5 0.454545 -1.27278 0.943444
Q2G111   7 0.636364 -1.27278 0.943444
Q2G2Y4   4 0.363636 -1.27278 0.943444
Q2FY38   4 0.363636 -1.27278 0.943444
Q2FWJ0   9 0.818182 -1.27278 0.943444
Q2G2T5   6 0.545455 -1.27278 0.943444
Q2FVG6   3 0.272727 -1.27278 0.943444
Q2G1V8   6 0.545455 -1.27278 0.943444
Q2G1L0   4 0.363636 -1.27278 0.943444
Q2FXD6   7 0.636364 -1.27278 0.943444
P0C948   3 0.272727 -1.27278 0.943444
Q2G1M2   5 0.454545 -1.27278 0.943444
Q2FVW8   4 0.363636 -1.27278 0.943444
Q2FX24   4 0.363636 -1.27278 0.943444
Q2FWS4   6 0.545455 -1.27278 0.943444
Q2FYQ3   3 0.272727 -1.27278 0.943444
Q2G254   6 0.545455 -1.27278 0.943444
Q2FWB4   3 0.272727 -1.27278 0.943444
Q2FUP8   6 0.545455 -1.27278 0.943444
Q2FZC2   3 0.272727 -1.27278 0.943444
Q2FYE4   6 0.545455 -1.27278 0.943444
Q2FWS2   6 0.545455 -1.27278 0.943444
Q2FY03   8 0.727273 -1.27278 0.943444
Q2FVS6   6 0.545455 -1.27278 0.943444
Q2FXV2   2 0.181818 -1.27278 0.943444
Q2G2L6   5 0.454545 -1.27278 0.943444
Q2G2I5   3 0.272727 -1.27278 0.943444
Q2FYA2   2 0.181818 -1.27278 0.943444
Q2FWV7   3 0.272727 -1.27278 0.943444
Q2FXE7   9 0.818182 -1.27278 0.943444
Q2G0J6   4 0.363636 -1.27278 0.943444
Q2FUU4   6 0.545455 -1.27278 0.943444
Q2FVJ4   4 0.363636 -1.27278 0.943444
Q2FZM9   3 0.272727 -1.27278 0.943444
Q2FZ51   8 0.727273 -1.27278 0.943444
Q2FY22   2 0.181818 -1.27278 0.943444
Q2G2Q1   5 0.454545 -1.27278 0.943444
Q2G109   5 0.454545 -1.27278 0.943444
Q2G1D6   6 0.545455 -1.27278 0.943444
Q2FVC9   3 0.272727 -1.27278 0.943444
Q2G2R6   6 0.545455 -1.27278 0.943444
Q2FZ85   7 0.636364 -1.27278 0.943444
Q2FVK4   4 0.363636 -1.27278 0.943444
Q2G1V9   5 0.454545 -1.27278 0.943444
Q2G2H6   3 0.272727 -1.27278 0.943444
Q2FWS6   6 0.545455 -1.27278 0.943444
Q2FZW4   8 0.727273 -1.27278 0.943444
Q2G1M3   4 0.363636 -1.27278 0.943444
Q2G1M0   4 0.363636 -1.27278 0.943444
Q2G1Y9   7 0.636364 -1.27278 0.943444
Q2FX45   2 0.181818 -1.27278 0.943444
Q2FWP8   4 0.363636 -1.27278 0.943444
Q2FYP4   6 0.545455 -1.27278 0.943444
Q2FYL1   10 0.909091 -1.27278 0.943444
Q2G1L4   6 0.545455 -1.27278 0.943444
Q2FUQ7   6 0.545455 -1.27278 0.943444
Q2G247   2 0.181818 -1.27278 0.943444
Q2FVV0   5 0.454545 -1.27278 0.943444
Q2FYU6   2 0.181818 -1.27278 0.943444
Q2G2N6   6 0.545455 -1.27278 0.943444
Q2FXC9   4 0.363636 -1.27278 0.943444
Q2FX42   6 0.545455 -1.27278 0.943444
Q2FX26   5 0.454545 -1.27278 0.943444
Q2FWF3   2 0.181818 -1.27278 0.943444
Q2FZY1   4 0.363636 -1.27278 0.943444
Q2FW15   2 0.173913 -1.27278 0.943444
P0A0G2   8 0.695652 -1.27278 0.943444
Q2G2G5   9 0.782609 -1.27278 0.943444
Q2FY39   5 0.434783 -1.27278 0.943444
Q2G0B5   5 0.434783 -1.27278 0.943444
Q2FZI1   6 0.521739 -1.27278 0.943444
Q2FUQ6   7 0.608696 -1.27278 0.943444
Q2FVR5   9 0.782609 -1.27278 0.943444
Q2G2W6   7 0.608696 -1.27278 0.943444
Q2FZR8   10 0.869565 -1.27278 0.943444
Q2FVY8   6 0.521739 -1.27278 0.943444
Q2FZ60   6 0.521739 -1.27278 0.943444
Q2FV82   10 0.869565 -1.27278 0.943444
Q2FX23   7 0.608696 -1.27278 0.943444
Q2G1G3   4 0.347826 -1.27278 0.943444
P68805   5 0.434783 -1.27278 0.943444
Q2FVL0   2 0.173913 -1.27278 0.943444
Q2G2J0   6 0.521739 -1.27278 0.943444
Q2FZF1   5 0.434783 -1.27278 0.943444
Q2FXU9   7 0.608696 -1.27278 0.943444
Q2G1A2   2 0.173913 -1.27278 0.943444
Q2G1C3   7 0.608696 -1.27278 0.943444
Q2G1D4   5 0.434783 -1.27278 0.943444
Q2G0A8   4 0.347826 -1.27278 0.943444
Q2FVC7   5 0.434783 -1.27278 0.943444
Q2G133   7 0.608696 -1.27278 0.943444
Q2FY86   6 0.521739 -1.27278 0.943444
Q2FX92   7 0.608696 -1.27278 0.943444
Q2FW47   2 0.173913 -1.27278 0.943444
Q2G1T9   4 0.347826 -1.27278 0.943444
Q2FVU8   3 0.26087 -1.27278 0.943444
Q2FVD7   4 0.347826 -1.27278 0.943444
Q2FX55   6 0.521739 -1.27278 0.943444
Q2FVD3   6 0.521739 -1.27278 0.943444
Q2G2B5   3 0.26087 -1.27278 0.943444
Q2FWV6   3 0.26087 -1.27278 0.943444
Q2FW29   4 0.347826 -1.27278 0.943444
Q2G0W6   3 0.26087 -1.27278 0.943444
Q2FVD2   7 0.608696 -1.27278 0.943444
Q2FWR8   2 0.173913 -1.27278 0.943444
Q2FXA0   7 0.608696 -1.27278 0.943444
Q2FZB4   8 0.695652 -1.27278 0.943444
Q2FX37   2 0.173913 -1.27278 0.943444
Q2FX13   3 0.26087 -1.27278 0.943444
Q2FWD8   4 0.347826 -1.27278 0.943444
Q2G108   7 0.608696 -1.27278 0.943444
Q2G2V4   8 0.695652 -1.27278 0.943444
Q2FZW2   7 0.608696 -1.27278 0.943444
Q2FYY4   8 0.695652 -1.27278 0.943444
Q2FYB8   6 0.521739 -1.27278 0.943444
Q2FWC2   9 0.782609 -1.27278 0.943444
Q2FYE8   6 0.521739 -1.27278 0.943444
Q2FXK5   7 0.608696 -1.27278 0.943444
Q2FWT0   7 0.608696 -1.27278 0.943444
Q2FW19   7 0.608696 -1.27278 0.943444
Q2G100   5 0.434783 -1.27278 0.943444
Q2FYY3   6 0.521739 -1.27278 0.943444
Q2FZ01   10 0.869565 -1.27278 0.943444
Q2FYY1   8 0.695652 -1.27278 0.943444
Q2G103   8 0.695652 -1.27278 0.943444
Q2FV12   8 0.695652 -1.27278 0.943444
Q2FWQ1   7 0.608696 -1.27278 0.943444
Q2FYY5   7 0.608696 -1.27278 0.943444
Q2G207   9 0.782609 -1.27278 0.943444
Q2G1Y8   3 0.26087 -1.27278 0.943444
Q2FWZ8   5 0.434783 -1.27278 0.943444
Q2G0Z8   5 0.434783 -1.27278 0.943444
Q2G2F7   8 0.695652 -1.27278 0.943444
Q2FYH9   6 0.521739 -1.27278 0.943444
Q2FWB7   7 0.608696 -1.27278 0.943444
Q2FYN2   3 0.25 -1.27278 0.943444
Q2FVQ6   10 0.833333 -1.27278 0.943444
Q2FWX3   8 0.666667 -1.27278 0.943444
Q2G187   9 0.75 -1.27278 0.943444
Q2FW05   7 0.583333 -1.27278 0.943444
Q2FYC3   12 1 0.903563 0.161558
Q2FZJ2   9 0.75 -1.27278 0.943444
Q2G0D6   6 0.5 -1.27278 0.943444
Q2FWP7   8 0.666667 -1.27278 0.943444
Q2FX31   11 0.916667 -1.27278 0.943444
Q2FVZ6   4 0.333333 -1.27278 0.943444
Q2G2A2   10 0.833333 -1.27278 0.943444
Q2FWQ8   2 0.166667 -1.27278 0.943444
Q2FVM9   7 0.583333 -1.27278 0.943444
Q2FYD1   10 0.833333 -1.27278 0.943444
Q2FYN3   10 0.833333 -1.27278 0.943444
Q2FYI3   9 0.75 -1.27278 0.943444
Q2G022   7 0.583333 -1.27278 0.943444
Q2G1Q3   8 0.666667 -1.27278 0.943444
Q2FX58   6 0.5 -1.27278 0.943444
Q2G2V1   10 0.833333 -1.27278 0.943444
Q2FVV5   8 0.666667 -1.27278 0.943444
Q2FZC0   10 0.833333 -1.27278 0.943444
Q2FV63   8 0.666667 -1.27278 0.943444
Q2FWG9   8 0.666667 -1.27278 0.943444
Q2FZA5   7 0.583333 -1.27278 0.943444
Q2FX60   11 0.916667 -1.27278 0.943444
Q2G2I8   7 0.583333 -1.27278 0.943444
Q2G2Y5   7 0.583333 -1.27278 0.943444
Q2G2Y2   8 0.666667 -1.27278 0.943444
Q2FWA6   11 0.916667 -1.27278 0.943444
Q2FWL8   9 0.75 -1.27278 0.943444
Q2FY95   9 0.75 -1.27278 0.943444
Q2FYC5   14 1.16667 0.903563 0.161558
Q2FV43   6 0.5 -1.27278 0.943444
Q2FVU0   10 0.833333 -1.27278 0.943444
Q2FZG5   8 0.666667 -1.27278 0.943444
Q2G2H9   9 0.75 -1.27278 0.943444
Q2G1D1   2 0.166667 -1.27278 0.943444
Q2FWU7   8 0.666667 -1.27278 0.943444
P60647   5 0.416667 -1.27278 0.943444
Q2FUR7   11 0.916667 -1.27278 0.943444
Q2FWQ2   6 0.5 -1.27278 0.943444
Q2G2M4   12 1 0.903563 0.161558
Q2G104   8 0.666667 -1.27278 0.943444
Q2FX76   7 0.583333 -1.27278 0.943444
Q2G2Q4   12 1 0.903563 0.161558
Q2FXQ1   8 0.666667 -1.27278 0.943444
Q2FX80   8 0.666667 -1.27278 0.943444
Q2FZN6   3 0.25 -1.27278 0.943444
Q2G009   3 0.25 -1.27278 0.943444
Q2G021   14 1.16667 0.903563 0.161558
Q2FWH0   8 0.666667 -1.27278 0.943444
Q2FXQ0   10 0.833333 -1.27278 0.943444
Q2FX64   10 0.833333 -1.27278 0.943444
Q2FY98   5 0.416667 -1.27278 0.943444
Q2FWK5   8 0.666667 -1.27278 0.943444
Q2FYK1   5 0.416667 -1.27278 0.943444
Q2FXF0   11 0.916667 -1.27278 0.943444
Q2FY70   13 1.08333 0.903563 0.161558
Q2G114   9 0.75 -1.27278 0.943444
Q2FX38   11 0.916667 -1.27278 0.943444
Q2FUP9   10 0.833333 -1.27278 0.943444
Q2FVV3   9 0.75 -1.27278 0.943444
Q2G113   10 0.833333 -1.27278 0.943444
Q2FWB2   2 0.166667 -1.27278 0.943444
Q2FWT6   11 0.916667 -1.27278 0.943444
Q2FW28   8 0.666667 -1.27278 0.943444
Q2FUQ9   3 0.25 -1.27278 0.943444
Q2FY00   6 0.5 -1.27278 0.943444
Q2G040   7 0.583333 -1.27278 0.943444
Q2FX35   5 0.416667 -1.27278 0.943444
Q2FYW9   4 0.32 -1.27278 0.943444
Q2G2N8   9 0.72 -1.27278 0.943444
Q2G1V7   13 1.04 0.903563 0.161558
Q2G0C3   10 0.8 -1.27278 0.943444
Q2FVW0   11 0.88 -1.27278 0.943444
Q2FUS4   13 1.04 0.903563 0.161558
Q2FVP6   6 0.48 -1.27278 0.943444
Q2FZK1   10 0.8 -1.27278 0.943444
Q2FXY2   16 1.28 0.903563 0.161558
Q2FYX3   12 0.96 -1.27278 0.943444
Q2FZ86   10 0.8 -1.27278 0.943444
Q2FUV7   7 0.56 -1.27278 0.943444
Q2FX70   6 0.48 -1.27278 0.943444
Q2G1Y1   11 0.88 -1.27278 0.943444
Q2FVT9   10 0.8 -1.27278 0.943444
Q2G2K3   16 1.28 0.903563 0.161558
P72358   11 0.88 -1.27278 0.943444
Q2G192   9 0.72 -1.27278 0.943444
Q2FYX6   6 0.48 -1.27278 0.943444
Q2FXW0   6 0.48 -1.27278 0.943444
Q2G202   9 0.72 -1.27278 0.943444
Q2FYW7   3 0.24 -1.27278 0.943444
Q2G2M0   8 0.64 -1.27278 0.943444
Q2FXT7   5 0.4 -1.27278 0.943444
Q2FX59   7 0.56 -1.27278 0.943444
Q2G0X2   6 0.48 -1.27278 0.943444
Q2FWR6   6 0.48 -1.27278 0.943444
Q2FW22   13 1.04 0.903563 0.161558
Q2FZH4   12 0.96 -1.27278 0.943444
Q2FYZ1   8 0.64 -1.27278 0.943444
Q2G2W7   13 1.04 0.903563 0.161558
Q2G2I4   13 1.04 0.903563 0.161558
Q2FZP5   9 0.72 -1.27278 0.943444
Q2FWQ7   11 0.88 -1.27278 0.943444
Q2G1W9   6 0.48 -1.27278 0.943444
Q2FWF7   7 0.56 -1.27278 0.943444
Q2FYM9   11 0.88 -1.27278 0.943444
Q2FXV0   14 1.12 0.903563 0.161558
Q2FWW2   10 0.8 -1.27278 0.943444
Q2FVS2   9 0.72 -1.27278 0.943444
Q2G007   14 1.12 0.903563 0.161558
Q2FYA7   10 0.8 -1.27278 0.943444
Q2G0K0   10 0.8 -1.27278 0.943444
Q2FXS9   8 0.64 -1.27278 0.943444
Q2G249   6 0.48 -1.27278 0.943444
Q2G008   4 0.32 -1.27278 0.943444
Q2FZD5   12 0.96 -1.27278 0.943444
Q2FZG0   9 0.72 -1.27278 0.943444
Q2FX28   12 0.96 -1.27278 0.943444
Q2FXI4   9 0.72 -1.27278 0.943444
Q2G176   11 0.88 -1.27278 0.943444
Q2G116   4 0.32 -1.27278 0.943444
Q2FXF2   17 1.36 0.903563 0.161558
Q2G260   7 0.56 -1.27278 0.943444
Q2G213   9 0.72 -1.27278 0.943444
Q2G173   11 0.88 -1.27278 0.943444
Q2FV71   9 0.72 -1.27278 0.943444
Q2FWY8   7 0.56 -1.27278 0.943444
Q2FWN3   3 0.24 -1.27278 0.943444
Q2FYD4   7 0.56 -1.27278 0.943444
Q2FVQ2   12 0.96 -1.27278 0.943444
Q2FVK0   15 1.2 0.903563 0.161558
Q2G285   9 0.72 -1.27278 0.943444
Q2FZH6   15 1.2 0.903563 0.161558
Q2FZX1   9 0.72 -1.27278 0.943444
Q2FZ83   4 0.32 -1.27278 0.943444
Q2G0S9   7 0.56 -1.27278 0.943444
Q2FZH7   12 0.96 -1.27278 0.943444
Q2FZT3   14 1.12 0.903563 0.161558
Q2FX57   11 0.846154 -1.27278 0.943444
Q2G0B9   10 0.769231 -1.27278 0.943444
Q2FY28   12 0.923077 -1.27278 0.943444
Q2G0R5   14 1.07692 0.903563 0.161558
Q2FZG8   8 0.615385 -1.27278 0.943444
Q2G1X1   4 0.307692 -1.27278 0.943444
Q2FX93   8 0.615385 -1.27278 0.943444
Q2FYU5   9 0.692308 -1.27278 0.943444
Q2FWR9   12 0.923077 -1.27278 0.943444
Q2FWS0   11 0.846154 -1.27278 0.943444
Q2G0P4   10 0.769231 -1.27278 0.943444
Q2FX50   18 1.38462 0.903563 0.161558
Q2FZV0   9 0.692308 -1.27278 0.943444
Q2G0S5   7 0.538462 -1.27278 0.943444
Q2FY25   15 1.15385 0.903563 0.161558
Q2FXG6   11 0.846154 -1.27278 0.943444
Q2FZJ7   5 0.384615 -1.27278 0.943444
Q2G0U7   10 0.769231 -1.27278 0.943444
Q2FZV2   15 1.15385 0.903563 0.161558
Q2FWT8   12 0.923077 -1.27278 0.943444
Q2G0D1   14 1.07692 0.903563 0.161558
Q2FVW5   10 0.769231 -1.27278 0.943444
Q2FY97   18 1.38462 0.903563 0.161558
Q2FXF3   9 0.692308 -1.27278 0.943444
Q2G063   12 0.923077 -1.27278 0.943444
Q2G0U5   15 1.15385 0.903563 0.161558
Q2G2B1   16 1.23077 0.903563 0.161558
Q2FVE3   13 1 0.903563 0.161558
Q2FZW1   15 1.15385 0.903563 0.161558
Q2FYK2   9 0.692308 -1.27278 0.943444
Q2FXW2   7 0.538462 -1.27278 0.943444
Q9F0R1   17 1.30769 0.903563 0.161558
Q2FZG3   13 1 0.903563 0.161558
Q2G2K0   13 1 0.903563 0.161558
Q2FVN4   4 0.307692 -1.27278 0.943444
Q2FYV0   6 0.461538 -1.27278 0.943444
Q2G0A5   8 0.615385 -1.27278 0.943444
Q2FZ03   13 1 0.903563 0.161558
Q2G1I8   5 0.384615 -1.27278 0.943444
Q2FYX8   10 0.769231 -1.27278 0.943444
Q2FV18   9 0.692308 -1.27278 0.943444
Q2FYI7   8 0.615385 -1.27278 0.943444
Q2G0K1   15 1.15385 0.903563 0.161558
Q2G2U9   19 1.46154 0.903563 0.161558
Q2FW31   12 0.923077 -1.27278 0.943444
Q2FVB5   15 1.15385 0.903563 0.161558
Q2FVI8   7 0.538462 -1.27278 0.943444
Q2FZT0   10 0.769231 -1.27278 0.943444
P48860   13 1 0.903563 0.161558
Q2FYC1   11 0.846154 -1.27278 0.943444
Q2G286   13 1 0.903563 0.161558
Q2FXD3   13 1 0.903563 0.161558
Q2G027   8 0.615385 -1.27278 0.943444
Q2G0T4   10 0.769231 -1.27278 0.943444
Q2FZJ5   12 0.923077 -1.27278 0.943444
Q2FW10   5 0.384615 -1.27278 0.943444
Q2FY91   14 1.07692 0.903563 0.161558
Q2FVP0   9 0.692308 -1.27278 0.943444
P60070   10 0.769231 -1.27278 0.943444
Q2FWU1   18 1.38462 0.903563 0.161558
Q2FYA3   10 0.769231 -1.27278 0.943444
Q2G0V8   14 1.07692 0.903563 0.161558
Q2G0Z2   18 1.38462 0.903563 0.161558
Q2FZ47   9 0.692308 -1.27278 0.943444
Q2G0V9   8 0.615385 -1.27278 0.943444
Q2FZE2   12 0.923077 -1.27278 0.943444
Q2FWB0   18 1.38462 0.903563 0.161558
Q2G1J1   12 0.923077 -1.27278 0.943444
Q2FYQ1   9 0.692308 -1.27278 0.943444
Q2FZ45   10 0.769231 -1.27278 0.943444
Q2FYW5   15 1.15385 0.903563 0.161558
Q2G1A0   12 0.923077 -1.27278 0.943444
Q2FZB9   13 1 0.903563 0.161558
Q2FZX2   10 0.769231 -1.27278 0.943444
Q2FZY4   19 1.46154 0.903563 0.161558
Q2FW56   9 0.692308 -1.27278 0.943444
P0A0G6   11 0.846154 -1.27278 0.943444
Q2FW80   9 0.692308 -1.27278 0.943444
Q2G2S4   7 0.538462 -1.27278 0.943444
Q2G2H0   7 0.538462 -1.27278 0.943444
Q2G2E1   11 0.846154 -1.27278 0.943444
Q2G0I5   16 1.23077 0.903563 0.161558
Q2FWW6   17 1.30769 0.903563 0.161558
Q2G112   7 0.538462 -1.27278 0.943444
Q2G214   12 0.923077 -1.27278 0.943444
Q2FYG2   13 1 0.903563 0.161558
Q2G0J5   7 0.538462 -1.27278 0.943444
Q2FX27   9 0.692308 -1.27278 0.943444
Q2FWV5   10 0.769231 -1.27278 0.943444
Q2FX40   11 0.846154 -1.27278 0.943444
Q2FZM5   8 0.615385 -1.27278 0.943444
Q2FXH8   11 0.846154 -1.27278 0.943444
Q2FWS5   14 1.07692 0.903563 0.161558
Q2FW13   13 0.962963 -1.27278 0.943444
Q2FY93   17 1.25926 0.903563 0.161558
Q2FZM8   17 1.25926 0.903563 0.161558
Q2FZV4   10 0.740741 -1.27278 0.943444
Q2FVD4   15 1.11111 0.903563 0.161558
Q2G0J3   11 0.814815 -1.27278 0.943444
Q2FX61   10 0.740741 -1.27278 0.943444
Q2FVD6   11 0.814815 -1.27278 0.943444
Q2FYY7   18 1.33333 0.903563 0.161558
Q2G0W0   17 1.25926 0.903563 0.161558
Q2FXF7   17 1.25926 0.903563 0.161558
Q2G191   13 0.962963 -1.27278 0.943444
Q2FYT5   11 0.814815 -1.27278 0.943444
Q2G1P0   12 0.888889 -1.27278 0.943444
Q2FVF8   10 0.740741 -1.27278 0.943444
Q2G0Y1   11 0.814815 -1.27278 0.943444
Q2FZD2   17 1.25926 0.903563 0.161558
Q2FZ59   13 0.962963 -1.27278 0.943444
Q2G2G1   16 1.18519 0.903563 0.161558
Q2G0F9   4 0.296296 -1.27278 0.943444
Q2G1J2   12 0.888889 -1.27278 0.943444
Q2G0Q6   14 1.03704 0.903563 0.161558
Q2FYX0   14 1.03704 0.903563 0.161558
Q2FZU8   7 0.518519 -1.27278 0.943444
Q2G267   11 0.814815 -1.27278 0.943444
Q2G174   10 0.740741 -1.27278 0.943444
Q2FWC3   17 1.25926 0.903563 0.161558
Q2FVN6   9 0.666667 -1.27278 0.943444
Q2G2D1   12 0.888889 -1.27278 0.943444
Q2FZK9   18 1.33333 0.903563 0.161558
Q2G2C9   15 1.11111 0.903563 0.161558
Q2G2V8   4 0.296296 -1.27278 0.943444
Q2FVL6   8 0.592593 -1.27278 0.943444
Q2FY45   14 1.03704 0.903563 0.161558
Q2G2R7   7 0.518519 -1.27278 0.943444
Q2FWD5   17 1.25926 0.903563 0.161558
Q2FWT3   10 0.740741 -1.27278 0.943444
Q2FY92   15 1.11111 0.903563 0.161558
Q2FZM2   11 0.814815 -1.27278 0.943444
Q2G2F0   12 0.888889 -1.27278 0.943444
Q2FW30   14 1.03704 0.903563 0.161558
Q2FZV9   17 1.25926 0.903563 0.161558
Q2FVA6   12 0.888889 -1.27278 0.943444
Q2G229   14 1.03704 0.903563 0.161558
Q2FZZ3   19 1.40741 0.903563 0.161558
Q2G2F4   12 0.888889 -1.27278 0.943444
Q2FVA7   18 1.33333 0.903563 0.161558
Q2G0R3   11 0.814815 -1.27278 0.943444
Q2G1R1   16 1.18519 0.903563 0.161558
Q2FZ79   13 0.962963 -1.27278 0.943444
Q2FZ12   13 0.962963 -1.27278 0.943444
Q2FX39   13 0.962963 -1.27278 0.943444
Q2G186   8 0.592593 -1.27278 0.943444
Q2FXE5   7 0.518519 -1.27278 0.943444
Q2G0A1   14 1.03704 0.903563 0.161558
Q2G0E7   15 1.11111 0.903563 0.161558
Q2G2V7   13 0.962963 -1.27278 0.943444
Q2FYA6   12 0.888889 -1.27278 0.943444
Q2G276   11 0.814815 -1.27278 0.943444
Q2G070   10 0.740741 -1.27278 0.943444
Q2FVZ1   17 1.25926 0.903563 0.161558
Q2FW84   9 0.666667 -1.27278 0.943444
Q2FVY9   15 1.11111 0.903563 0.161558
Q2FVD9   11 0.814815 -1.27278 0.943444
Q2G1T2   13 0.962963 -1.27278 0.943444
Q2G0I3   16 1.18519 0.903563 0.161558
Q2G0E8   14 1.03704 0.903563 0.161558
Q2FW08   12 0.888889 -1.27278 0.943444
Q2FVD8   11 0.814815 -1.27278 0.943444
Q2FXF5   17 1.25926 0.903563 0.161558
Q2FXW1   21 1.55556 0.903563 0.161558
Q2FW79   8 0.592593 -1.27278 0.943444
Q2G2G0   3 0.222222 -1.27278 0.943444
P48940   18 1.33333 0.903563 0.161558
Q2FYL6   15 1.11111 0.903563 0.161558
Q2FZV8   13 0.962963 -1.27278 0.943444
Q2FYM5   13 0.962963 -1.27278 0.943444
Q2G2B6   14 1.03704 0.903563 0.161558
Q2G1L2   9 0.666667 -1.27278 0.943444
Q2G1V5   8 0.592593 -1.27278 0.943444
Q2FXT0   4 0.296296 -1.27278 0.943444
Q2FY02   22 1.62963 0.903563 0.161558
Q2FWQ4   15 1.11111 0.903563 0.161558
Q2FYG4   15 1.11111 0.903563 0.161558
Q2FW11   13 0.962963 -1.27278 0.943444
Q2G257   20 1.42857 0.903563 0.161558
Q2FWJ6   17 1.21429 0.903563 0.161558
Q2FXS8   5 0.357143 -1.27278 0.943444
Q2FX12   18 1.28571 0.903563 0.161558
Q2FYF1   12 0.857143 -1.27278 0.943444
Q2G2E8   17 1.21429 0.903563 0.161558
Q2FXE6   9 0.642857 -1.27278 0.943444
Q2G2C0   12 0.857143 -1.27278 0.943444
Q2G1V6   13 0.928571 -1.27278 0.943444
Q2FWZ4   19 1.35714 0.903563 0.161558
Q2G2V0   15 1.07143 0.903563 0.161558
Q9ZAH6   14 1 0.903563 0.161558
Q2FVU2   17 1.21429 0.903563 0.161558
Q2FWI8   16 1.14286 0.903563 0.161558
P0A0H0   9 0.642857 -1.27278 0.943444
Q2G0C1   22 1.57143 0.903563 0.161558
Q2FXH3   14 1 0.903563 0.161558
Q2FXI6   18 1.28571 0.903563 0.161558
Q2G1X5   12 0.857143 -1.27278 0.943444
Q2FV08   20 1.42857 0.903563 0.161558
Q2FWT7   10 0.714286 -1.27278 0.943444
Q2G210   14 1 0.903563 0.161558
Q2FW66   12 0.857143 -1.27278 0.943444
Q2FWD0   16 1.14286 0.903563 0.161558
Q2FUQ1   12 0.857143 -1.27278 0.943444
Q2FVI6   14 1 0.903563 0.161558
Q2FWM7   12 0.857143 -1.27278 0.943444
Q2FVN2   6 0.428571 -1.27278 0.943444
Q2FWR2   12 0.857143 -1.27278 0.943444
Q2FYH4   13 0.928571 -1.27278 0.943444
Q2FYM8   10 0.714286 -1.27278 0.943444
Q9RFJ6   15 1.07143 0.903563 0.161558
Q2FZ42   6 0.428571 -1.27278 0.943444
Q2FVX9   17 1.21429 0.903563 0.161558
Q2G066   15 1.07143 0.903563 0.161558
Q2FVM3   21 1.5 0.903563 0.161558
Q2FWT1   13 0.928571 -1.27278 0.943444
Q2FZB8   6 0.428571 -1.27278 0.943444
Q2FUQ8   17 1.21429 0.903563 0.161558
Q2G2I7   5 0.357143 -1.27278 0.943444
Q2FVF7   11 0.785714 -1.27278 0.943444
Q2FV52   14 1 0.903563 0.161558
Q2FWE3   18 1.28571 0.903563 0.161558
Q2G144   12 0.857143 -1.27278 0.943444
Q2FXZ1   21 1.5 0.903563 0.161558
Q2FX34   8 0.571429 -1.27278 0.943444
Q2FWV4   7 0.5 -1.27278 0.943444
Q2FZ11   16 1.14286 0.903563 0.161558
Q2G141   15 1.07143 0.903563 0.161558
Q2FWF5   14 1 0.903563 0.161558
Q2FV34   9 0.642857 -1.27278 0.943444
Q2FWQ0   15 1.07143 0.903563 0.161558
Q2FV88   16 1.14286 0.903563 0.161558
Q2G2P0   13 0.928571 -1.27278 0.943444
Q2FYW8   18 1.28571 0.903563 0.161558
Q2G1W1   12 0.857143 -1.27278 0.943444
Q2FVC2   15 1.07143 0.903563 0.161558
Q2G0D3   14 1 0.903563 0.161558
Q2FV89   15 1.07143 0.903563 0.161558
Q2G1U2   14 1 0.903563 0.161558
Q2FX32   14 1 0.903563 0.161558
Q2FXS7   17 1.21429 0.903563 0.161558
Q2FVX1   13 0.928571 -1.27278 0.943444
Q2FVE0   14 1 0.903563 0.161558
Q2G270   6 0.428571 -1.27278 0.943444
Q9EYW6   7 0.5 -1.27278 0.943444
Q2FVB8   20 1.42857 0.903563 0.161558
Q2FZT9   18 1.28571 0.903563 0.161558
Q2G298   12 0.857143 -1.27278 0.943444
Q2FX49   16 1.14286 0.903563 0.161558
Q2G0Z0   18 1.28571 0.903563 0.161558
Q2FW39   19 1.35714 0.903563 0.161558
Q2G252   16 1.14286 0.903563 0.161558
Q2G0A3   9 0.642857 -1.27278 0.943444
Q2FYJ7   16 1.14286 0.903563 0.161558
Q2FWT2   13 0.928571 -1.27278 0.943444
Q2FWQ5   17 1.21429 0.903563 0.161558
Q2G2J7   11 0.785714 -1.27278 0.943444
Q2FY75   17 1.21429 0.903563 0.161558
Q2G106   11 0.785714 -1.27278 0.943444
Q2FVY3   11 0.785714 -1.27278 0.943444
Q2FVP9   16 1.14286 0.903563 0.161558
Q2FW42   10 0.714286 -1.27278 0.943444
Q2FUV9   12 0.857143 -1.27278 0.943444
Q2FVR7   17 1.21429 0.903563 0.161558
Q2FZN1   9 0.642857 -1.27278 0.943444
Q2G2Q7   22 1.51724 0.903563 0.161558
Q2G150   15 1.03448 0.903563 0.161558
Q2G081   12 0.827586 -1.27278 0.943444
Q2FV45   13 0.896552 -1.27278 0.943444
Q2FX02   13 0.896552 -1.27278 0.943444
P0A0Q4   19 1.31034 0.903563 0.161558
Q2G0L9   18 1.24138 0.903563 0.161558
Q2FY04   15 1.03448 0.903563 0.161558
Q2FV48   17 1.17241 0.903563 0.161558
Q2FW64   17 1.17241 0.903563 0.161558
Q2FX63   19 1.31034 0.903563 0.161558
Q2G1T3   12 0.827586 -1.27278 0.943444
Q2G0K9   9 0.62069 -1.27278 0.943444
Q2FZ00   20 1.37931 0.903563 0.161558
Q2FVL9   7 0.482759 -1.27278 0.943444
Q2FW33   19 1.31034 0.903563 0.161558
Q2FWT9   12 0.827586 -1.27278 0.943444
Q2FZF7   14 0.965517 -1.27278 0.943444
Q2FWL1   22 1.51724 0.903563 0.161558
Q2FYS7   17 1.17241 0.903563 0.161558
Q2FZX3   13 0.896552 -1.27278 0.943444
Q2FXR0   14 0.965517 -1.27278 0.943444
Q2G2I9   10 0.689655 -1.27278 0.943444
Q2FWN1   8 0.551724 -1.27278 0.943444
Q2G297   17 1.17241 0.903563 0.161558
Q2FVA0   21 1.44828 0.903563 0.161558
Q2FXX0   8 0.551724 -1.27278 0.943444
Q2G2P4   18 1.24138 0.903563 0.161558
Q2G0P8   22 1.51724 0.903563 0.161558
Q2FVN3   18 1.24138 0.903563 0.161558
Q2FXK7   17 1.17241 0.903563 0.161558
Q2FZF8   8 0.551724 -1.27278 0.943444
Q2FWR0   14 0.965517 -1.27278 0.943444
Q2FXL2   15 1.03448 0.903563 0.161558
Q2FWA9   16 1.10345 0.903563 0.161558
Q2G282   21 1.44828 0.903563 0.161558
Q9RQQ0   17 1.17241 0.903563 0.161558
Q2FXD7   18 1.24138 0.903563 0.161558
Q2FUY4   18 1.24138 0.903563 0.161558
Q2G2W4   20 1.37931 0.903563 0.161558
Q2FZF5   22 1.51724 0.903563 0.161558
Q2FY42   7 0.482759 -1.27278 0.943444
Q2FUS3   21 1.44828 0.903563 0.161558
Q2G2E7   16 1.10345 0.903563 0.161558
Q2G0S6   9 0.62069 -1.27278 0.943444
Q2G0C2   19 1.31034 0.903563 0.161558
Q2FWF8   14 0.965517 -1.27278 0.943444
Q2G000   19 1.31034 0.903563 0.161558
Q2FWX2   12 0.827586 -1.27278 0.943444
Q2FZS2   12 0.827586 -1.27278 0.943444
Q2FW16   11 0.758621 -1.27278 0.943444
Q2FZI2   15 1.03448 0.903563 0.161558
Q2G1Q5   18 1.24138 0.903563 0.161558
Q2G1A5   22 1.51724 0.903563 0.161558
Q2G0P7   18 1.24138 0.903563 0.161558
Q2FWV3   11 0.758621 -1.27278 0.943444
Q2FW51   11 0.758621 -1.27278 0.943444
Q2FVI4   20 1.37931 0.903563 0.161558
Q2FVN7   11 0.758621 -1.27278 0.943444
Q2FWP9   10 0.689655 -1.27278 0.943444
Q2FXT2   19 1.31034 0.903563 0.161558
P0A0F4   17 1.17241 0.903563 0.161558
Q2G126   19 1.31034 0.903563 0.161558
Q2FW82   15 1.03448 0.903563 0.161558
Q2FY44   18 1.24138 0.903563 0.161558
Q2G0N9   18 1.24138 0.903563 0.161558
Q2G0Z9   9 0.62069 -1.27278 0.943444
Q2FV81   14 0.965517 -1.27278 0.943444
Q2FYC4   16 1.10345 0.903563 0.161558
Q2G178   22 1.51724 0.903563 0.161558
Q2G079   15 1.03448 0.903563 0.161558
Q2G2B7   20 1.37931 0.903563 0.161558
Q2FVF5   9 0.62069 -1.27278 0.943444
Q2G2W2   13 0.896552 -1.27278 0.943444
Q2G1I2   19 1.31034 0.903563 0.161558
Q2G245   13 0.896552 -1.27278 0.943444
Q2G1H7   16 1.06667 0.903563 0.161558
Q2FWF1   11 0.733333 -1.27278 0.943444
Q2FZZ9   24 1.6 0.903563 0.161558
Q2G1W3   13 0.866667 -1.27278 0.943444
Q2G204   16 1.06667 0.903563 0.161558
Q2G1H1   15 1 0.903563 0.161558
Q2FXK3   10 0.666667 -1.27278 0.943444
Q2G2H8   17 1.13333 0.903563 0.161558
Q2FZP9   19 1.26667 0.903563 0.161558
Q2FWI2   15 1 0.903563 0.161558
Q2FYZ6   21 1.4 0.903563 0.161558
Q2FXS1   14 0.933333 -1.27278 0.943444
Q2G200   13 0.866667 -1.27278 0.943444
Q2G2L5   19 1.26667 0.903563 0.161558
Q2FY73   21 1.4 0.903563 0.161558
Q2G177   18 1.2 0.903563 0.161558
Q2G2F9   18 1.2 0.903563 0.161558
Q2FV27   13 0.866667 -1.27278 0.943444
Q2FZ56   14 0.933333 -1.27278 0.943444
Q2FVF3   14 0.933333 -1.27278 0.943444
Q2G0B6   21 1.4 0.903563 0.161558
Q2G2S5   17 1.13333 0.903563 0.161558
Q2FW68   22 1.46667 0.903563 0.161558
Q2FWX7   9 0.6 -1.27278 0.943444
Q2FWB6   22 1.46667 0.903563 0.161558
Q2FXA9   17 1.13333 0.903563 0.161558
Q2FXP3   20 1.33333 0.903563 0.161558
Q2FUX5   22 1.46667 0.903563 0.161558
Q2FZZ4   17 1.13333 0.903563 0.161558
Q2FX98   18 1.2 0.903563 0.161558
Q2FV23   14 0.933333 -1.27278 0.943444
Q2FUR1   16 1.06667 0.903563 0.161558
Q2FY49   21 1.4 0.903563 0.161558
Q2G017   9 0.6 -1.27278 0.943444
Q2G2K9   25 1.66667 0.903563 0.161558
Q2G2N9   16 1.06667 0.903563 0.161558
Q2G0E9   18 1.2 0.903563 0.161558
Q2FY19   19 1.26667 0.903563 0.161558
Q2G1E3   8 0.533333 -1.27278 0.943444
Q2FW17   5 0.333333 -1.27278 0.943444
Q2FWK9   22 1.46667 0.903563 0.161558
Q2G2Q6   20 1.33333 0.903563 0.161558
Q2G2Q5   21 1.4 0.903563 0.161558
Q2G1U9   23 1.53333 0.903563 0.161558
Q2G299   18 1.2 0.903563 0.161558
Q2FX75   4 0.266667 -1.27278 0.943444
Q2G058   17 1.13333 0.903563 0.161558
Q2G0E3   9 0.6 -1.27278 0.943444
Q2FYK0   19 1.26667 0.903563 0.161558
Q2G2K6   8 0.533333 -1.27278 0.943444
Q2FYN0   7 0.466667 -1.27278 0.943444
Q2FVK7   17 1.13333 0.903563 0.161558
Q2FX15   16 1.06667 0.903563 0.161558
Q2FVN9   14 0.933333 -1.27278 0.943444
Q2FWX0   18 1.2 0.903563 0.161558
Q2G143   23 1.53333 0.903563 0.161558
Q2G0C7   13 0.866667 -1.27278 0.943444
Q2G0K6   19 1.26667 0.903563 0.161558
Q2FZZ1   17 1.13333 0.903563 0.161558
Q2FV13   15 1 0.903563 0.161558
Q2G128   18 1.2 0.903563 0.161558
Q2FXU2   13 0.866667 -1.27278 0.943444
Q2G2R4   22 1.46667 0.903563 0.161558
Q2FXM1   21 1.4 0.903563 0.161558
Q8KQR1   6 0.4 -1.27278 0.943444
Q2G2Q9   22 1.46667 0.903563 0.161558
Q2FVG9   17 1.13333 0.903563 0.161558
Q2FV56   13 0.866667 -1.27278 0.943444
Q2FWG7   18 1.16129 0.903563 0.161558
Q2G0T1   24 1.54839 0.903563 0.161558
Q2FXB9   14 0.903226 -1.27278 0.943444
Q2FZP3   17 1.09677 0.903563 0.161558
Q2FZQ2   18 1.16129 0.903563 0.161558
Q2FXS4   16 1.03226 0.903563 0.161558
Q2FZ21   14 0.903226 -1.27278 0.943444
Q2G2X2   20 1.29032 0.903563 0.161558
Q2FZF6   20 1.29032 0.903563 0.161558
Q2FYA0   11 0.709677 -1.27278 0.943444
Q2G2A9   21 1.35484 0.903563 0.161558
Q2FYB9   18 1.16129 0.903563 0.161558
Q2FYI4   21 1.35484 0.903563 0.161558
Q2FYL4   18 1.16129 0.903563 0.161558
Q2G1T0   18 1.16129 0.903563 0.161558
Q2FXW7   17 1.09677 0.903563 0.161558
Q2FZA1   20 1.29032 0.903563 0.161558
Q2FY76   19 1.22581 0.903563 0.161558
Q2FZ97   21 1.35484 0.903563 0.161558
Q2G1I4   19 1.22581 0.903563 0.161558
Q2FYQ6   16 1.03226 0.903563 0.161558
Q2FXL6   23 1.48387 0.903563 0.161558
Q2G2G6   12 0.774194 -1.27278 0.943444
Q2FVH1   17 1.09677 0.903563 0.161558
Q2FYA8   14 0.903226 -1.27278 0.943444
Q2G2M5   24 1.54839 0.903563 0.161558
Q2FV99   14 0.903226 -1.27278 0.943444
Q2G105   13 0.83871 -1.27278 0.943444
Q2FW23   19 1.22581 0.903563 0.161558
Q2G012   10 0.645161 -1.27278 0.943444
Q2G2V5   12 0.774194 -1.27278 0.943444
Q2FW07   31 2 3.07991 0.0107511
Q2G0F2   9 0.580645 -1.27278 0.943444
Q2FZC9   20 1.29032 0.903563 0.161558
Q2FXE9   18 1.16129 0.903563 0.161558
Q2FV47   19 1.22581 0.903563 0.161558
Q2G2Q8   21 1.35484 0.903563 0.161558
Q2FYE7   23 1.48387 0.903563 0.161558
Q2FUT3   22 1.41935 0.903563 0.161558
Q2G068   25 1.6129 0.903563 0.161558
Q2G2D3   16 1.03226 0.903563 0.161558
Q2FYK4   18 1.16129 0.903563 0.161558
Q2FX36   14 0.903226 -1.27278 0.943444
Q2G0A4   14 0.903226 -1.27278 0.943444
Q2G080   17 1.09677 0.903563 0.161558
Q2FUT1   23 1.48387 0.903563 0.161558
Q2FYH3   21 1.35484 0.903563 0.161558
Q2FXA7   22 1.41935 0.903563 0.161558
Q2G2Y6   8 0.516129 -1.27278 0.943444
Q2FY55   16 1.03226 0.903563 0.161558
Q2FY61   14 0.903226 -1.27278 0.943444
Q2G0E2   21 1.35484 0.903563 0.161558
Q2FVY1   20 1.29032 0.903563 0.161558
Q2FUV1   22 1.41935 0.903563 0.161558
Q2FUS9   9 0.580645 -1.27278 0.943444
Q2G1A1   10 0.645161 -1.27278 0.943444
P60639   22 1.41935 0.903563 0.161558
Q2FZE9   7 0.451613 -1.27278 0.943444
Q2G1I9   17 1.09677 0.903563 0.161558
Q2FWN0   21 1.35484 0.903563 0.161558
Q2FZE3   19 1.22581 0.903563 0.161558
Q93Q23   17 1.09677 0.903563 0.161558
Q2FWE9   18 1.16129 0.903563 0.161558
Q2FUS1   19 1.22581 0.903563 0.161558
Q2FVM5   30 1.93548 0.903563 0.161558
Q2G2N7   25 1.6129 0.903563 0.161558
Q2FWG0   21 1.35484 0.903563 0.161558
Q2FXV7   21 1.35484 0.903563 0.161558
Q2FW69   21 1.35484 0.903563 0.161558
P0A0F8   9 0.580645 -1.27278 0.943444
Q2G055   13 0.83871 -1.27278 0.943444
Q2FV37   17 1.09677 0.903563 0.161558
Q2G225   17 1.09677 0.903563 0.161558
Q2FXG2   14 0.903226 -1.27278 0.943444
Q2FY87   15 0.967742 -1.27278 0.943444
Q2FWR7   16 1.03226 0.903563 0.161558
Q2G1U6   23 1.48387 0.903563 0.161558
Q2G006   15 0.967742 -1.27278 0.943444
Q2G2I6   20 1.25 0.903563 0.161558
Q2FWS1   7 0.4375 -1.27278 0.943444
Q2FYF5   32 2 3.07991 0.0107511
Q2G0F1   22 1.375 0.903563 0.161558
Q2G0J2   32 2 3.07991 0.0107511
Q2FXE3   22 1.375 0.903563 0.161558
Q2FYV8   18 1.125 0.903563 0.161558
Q2G1X6   24 1.5 0.903563 0.161558
Q2FUP5   22 1.375 0.903563 0.161558
Q2G1A4   20 1.25 0.903563 0.161558
Q2G0H9   23 1.4375 0.903563 0.161558
Q2G0M0   23 1.4375 0.903563 0.161558
Q2FYK6   17 1.0625 0.903563 0.161558
Q2G023   16 1 0.903563 0.161558
Q2G0G2   19 1.1875 0.903563 0.161558
Q2FXC0   13 0.8125 -1.27278 0.943444
Q2FXF1   13 0.8125 -1.27278 0.943444
Q2FW00   16 1 0.903563 0.161558
Q2G1E7   22 1.375 0.903563 0.161558
Q2FWE7   21 1.3125 0.903563 0.161558
Q2FY32   21 1.3125 0.903563 0.161558
Q2FUU0   22 1.375 0.903563 0.161558
Q2FVU5   15 0.9375 -1.27278 0.943444
Q2G062   30 1.875 0.903563 0.161558
Q2FV26   27 1.6875 0.903563 0.161558
Q2FW97   17 1.0625 0.903563 0.161558
Q2FZY8   25 1.5625 0.903563 0.161558
Q2G277   20 1.25 0.903563 0.161558
Q2G0V1   18 1.125 0.903563 0.161558
Q2FWJ3   22 1.375 0.903563 0.161558
Q2G2J2   14 0.875 -1.27278 0.943444
Q2FVB0   24 1.5 0.903563 0.161558
Q2G278   13 0.8125 -1.27278 0.943444
Q2G107   10 0.625 -1.27278 0.943444
P0A0M9   18 1.125 0.903563 0.161558
Q2G067   15 0.9375 -1.27278 0.943444
Q2FV55   13 0.8125 -1.27278 0.943444
Q2G1L3   14 0.875 -1.27278 0.943444
Q2G2R0   22 1.375 0.903563 0.161558
Q2G2T3   10 0.625 -1.27278 0.943444
Q2FWA8   17 1.0625 0.903563 0.161558
Q2G056   35 2.1875 3.07991 0.0107511
Q2FWR1   28 1.75 0.903563 0.161558
Q2FXP9   14 0.875 -1.27278 0.943444
Q2FZI4   17 1.0625 0.903563 0.161558
Q2G2L7   19 1.1875 0.903563 0.161558
Q2FVG1   15 0.9375 -1.27278 0.943444
Q2G1I7   23 1.4375 0.903563 0.161558
Q2FVB6   21 1.3125 0.903563 0.161558
Q2G001   18 1.125 0.903563 0.161558
Q2FUX3   13 0.8125 -1.27278 0.943444
Q2G1Q9   23 1.4375 0.903563 0.161558
Q2G2S9   24 1.5 0.903563 0.161558
Q2FXZ8   10 0.625 -1.27278 0.943444
Q2FZI7   26 1.625 0.903563 0.161558
Q2FUS6   25 1.5625 0.903563 0.161558
Q2FUZ6   19 1.1875 0.903563 0.161558
Q2FYQ9   22 1.375 0.903563 0.161558
Q2FYS8   20 1.25 0.903563 0.161558
Q2FYS6   22 1.375 0.903563 0.161558
Q2FZG6   19 1.1875 0.903563 0.161558
Q2G1L9   19 1.1875 0.903563 0.161558
Q2FXT3   23 1.4375 0.903563 0.161558
Q2FZN9   15 0.9375 -1.27278 0.943444
Q2FW20   12 0.75 -1.27278 0.943444
Q2G0H3   17 1.0625 0.903563 0.161558
Q2FV98   18 1.125 0.903563 0.161558
Q2FXR7   30 1.875 0.903563 0.161558
Q2G1T4   22 1.375 0.903563 0.161558
Q2FW38   28 1.75 0.903563 0.161558
Q2G2P6   23 1.4375 0.903563 0.161558
Q2FVL7   18 1.125 0.903563 0.161558
Q2FVY2   21 1.3125 0.903563 0.161558
Q2FYZ0   17 1.0625 0.903563 0.161558
Q2FYW2   18 1.125 0.903563 0.161558
P60643   18 1.125 0.903563 0.161558
Q2G265   13 0.8125 -1.27278 0.943444
Q2FV42   21 1.3125 0.903563 0.161558
Q2FXN0   25 1.5625 0.903563 0.161558
Q2G2D9   26 1.625 0.903563 0.161558
Q2FV75   17 1.0625 0.903563 0.161558
Q2FYE0   26 1.625 0.903563 0.161558
Q2FX03   25 1.5625 0.903563 0.161558
Q2FX89   18 1.125 0.903563 0.161558
Q2FX43   10 0.625 -1.27278 0.943444
Q2FV69   29 1.75758 0.903563 0.161558
P72360   18 1.09091 0.903563 0.161558
Q2FVQ1   22 1.33333 0.903563 0.161558
Q2FYG7   27 1.63636 0.903563 0.161558
Q2G1J8   21 1.27273 0.903563 0.161558
Q2FW77   22 1.33333 0.903563 0.161558
Q2FWI4   16 0.969697 -1.27278 0.943444
Q2FX62   12 0.727273 -1.27278 0.943444
Q2G0U6   25 1.51515 0.903563 0.161558
Q2G0P2   15 0.909091 -1.27278 0.943444
Q2G0B8   21 1.27273 0.903563 0.161558
Q2FVL3   16 0.969697 -1.27278 0.943444
Q2G1K8   25 1.51515 0.903563 0.161558
Q2G2R9   26 1.57576 0.903563 0.161558
Q2G2I3   17 1.0303 0.903563 0.161558
Q2FY56   17 1.0303 0.903563 0.161558
Q2G0B1   23 1.39394 0.903563 0.161558
Q2G1T1   27 1.63636 0.903563 0.161558
Q2FVX5   21 1.27273 0.903563 0.161558
Q2G0H8   19 1.15152 0.903563 0.161558
Q2FVT3   15 0.909091 -1.27278 0.943444
Q2FWF6   12 0.727273 -1.27278 0.943444
Q2FWZ6   31 1.87879 0.903563 0.161558
Q2FZ77   22 1.33333 0.903563 0.161558
Q2G0H0   15 0.909091 -1.27278 0.943444
Q2G2G7   23 1.39394 0.903563 0.161558
Q2G117   20 1.21212 0.903563 0.161558
Q2FXG9   19 1.15152 0.903563 0.161558
Q2FWE4   22 1.33333 0.903563 0.161558
Q2FUS0   32 1.93939 0.903563 0.161558
Q2FWR3   24 1.45455 0.903563 0.161558
Q2FYA9   8 0.484848 -1.27278 0.943444
Q2G0Y5   30 1.81818 0.903563 0.161558
Q2FZZ8   17 1.0303 0.903563 0.161558
Q2G1Z6   29 1.75758 0.903563 0.161558
Q2FX53   18 1.09091 0.903563 0.161558
Q2FZC4   13 0.787879 -1.27278 0.943444
Q2FUS5   25 1.51515 0.903563 0.161558
Q2G1R0   16 0.969697 -1.27278 0.943444
Q2G0D5   17 1.0303 0.903563 0.161558
Q2FY18   26 1.57576 0.903563 0.161558
Q2FYH8   22 1.33333 0.903563 0.161558
Q2G1F2   22 1.33333 0.903563 0.161558
Q2G0Q5   21 1.27273 0.903563 0.161558
Q2FVR2   20 1.21212 0.903563 0.161558
Q2FZE7   9 0.545455 -1.27278 0.943444
Q2G0I0   19 1.15152 0.903563 0.161558
Q2G0R1   18 1.09091 0.903563 0.161558
Q2G0L7   21 1.27273 0.903563 0.161558
Q2FWI1   26 1.57576 0.903563 0.161558
Q2G0F7   23 1.39394 0.903563 0.161558
Q2FXY3   28 1.69697 0.903563 0.161558
P0A084   23 1.39394 0.903563 0.161558
Q2G0G5   23 1.39394 0.903563 0.161558
Q2FZE5   18 1.09091 0.903563 0.161558
Q2G0A2   20 1.21212 0.903563 0.161558
Q2FVE8   25 1.51515 0.903563 0.161558
Q2G2M8   16 0.969697 -1.27278 0.943444
Q2FYH7   18 1.09091 0.903563 0.161558
Q2FVR8   18 1.09091 0.903563 0.161558
Q2FZU9   16 0.969697 -1.27278 0.943444
Q2FYX7   19 1.15152 0.903563 0.161558
Q2G280   24 1.45455 0.903563 0.161558
Q2FVG5   24 1.45455 0.903563 0.161558
Q2FWX1   26 1.57576 0.903563 0.161558
Q2FVB3   22 1.33333 0.903563 0.161558
Q2G2A1   24 1.45455 0.903563 0.161558
Q2G1W7   22 1.33333 0.903563 0.161558
Q2FW36   27 1.63636 0.903563 0.161558
P31337   30 1.81818 0.903563 0.161558
Q2FXB8   16 0.969697 -1.27278 0.943444
Q2G2F3   19 1.15152 0.903563 0.161558
Q2FYM7   11 0.666667 -1.27278 0.943444
Q2FYB2   13 0.787879 -1.27278 0.943444
Q2G2E2   24 1.41176 0.903563 0.161558
Q2G2G9   25 1.47059 0.903563 0.161558
Q2FVC5   12 0.705882 -1.27278 0.943444
Q2G0T3   28 1.64706 0.903563 0.161558
Q2G074   23 1.35294 0.903563 0.161558
Q2G016   17 1 0.903563 0.161558
Q2G0G4   20 1.17647 0.903563 0.161558
Q2G2K1   14 0.823529 -1.27278 0.943444
Q2FXE1   19 1.11765 0.903563 0.161558
Q2FWD2   16 0.941176 -1.27278 0.943444
Q2G1Q0   17 1 0.903563 0.161558
Q2G073   19 1.11765 0.903563 0.161558
Q2G1T7   27 1.58824 0.903563 0.161558
Q2FVI3   21 1.23529 0.903563 0.161558
Q2FZ93   26 1.52941 0.903563 0.161558
Q2FVQ7   12 0.705882 -1.27278 0.943444
Q2G2B9   24 1.41176 0.903563 0.161558
Q2FZN5   19 1.11765 0.903563 0.161558
Q2FY72   16 0.941176 -1.27278 0.943444
Q2G0A0   22 1.29412 0.903563 0.161558
Q2FZQ8   23 1.35294 0.903563 0.161558
Q2FXP1   25 1.47059 0.903563 0.161558
P0A0B7   20 1.17647 0.903563 0.161558
Q2FYW0   29 1.70588 0.903563 0.161558
Q2G230   23 1.35294 0.903563 0.161558
Q2G0H5   18 1.05882 0.903563 0.161558
Q2G0B7   25 1.47059 0.903563 0.161558
Q2G131   16 0.941176 -1.27278 0.943444
Q2G0Y4   19 1.11765 0.903563 0.161558
Q2G2L0   25 1.47059 0.903563 0.161558
Q2G101   30 1.76471 0.903563 0.161558
Q2G036   25 1.47059 0.903563 0.161558
Q2FXN3   20 1.17647 0.903563 0.161558
Q2FWY2   20 1.17647 0.903563 0.161558
Q2FXK6   24 1.41176 0.903563 0.161558
Q2G2Y3   14 0.823529 -1.27278 0.943444
Q2G1P8   18 1.05882 0.903563 0.161558
Q2G0N7   21 1.23529 0.903563 0.161558
Q2FW43   24 1.41176 0.903563 0.161558
Q2G2N4   32 1.88235 0.903563 0.161558
Q2FW59   17 1 0.903563 0.161558
Q2G1V0   23 1.35294 0.903563 0.161558
Q2G010   18 1.05882 0.903563 0.161558
Q2FWJ4   24 1.41176 0.903563 0.161558
Q2FUR3   24 1.41176 0.903563 0.161558
Q2FXE4   28 1.64706 0.903563 0.161558
Q2FY36   17 1 0.903563 0.161558
Q2G1Q7   14 0.823529 -1.27278 0.943444
Q2FX09   30 1.76471 0.903563 0.161558
Q2G0Z1   23 1.35294 0.903563 0.161558
Q2FWJ1   18 1.05882 0.903563 0.161558
Q2FUT4   22 1.29412 0.903563 0.161558
Q2FYI1   21 1.23529 0.903563 0.161558
Q2FXQ8   22 1.29412 0.903563 0.161558
Q2FUZ0   22 1.29412 0.903563 0.161558
P0A086   25 1.47059 0.903563 0.161558
Q2FZM0   16 0.941176 -1.27278 0.943444
Q2FXL3   19 1.11765 0.903563 0.161558
Q2G2K7   20 1.17647 0.903563 0.161558
Q2FVL1   18 1.05882 0.903563 0.161558
Q2FW21   13 0.764706 -1.27278 0.943444
Q2G201   18 1.05882 0.903563 0.161558
Q2FVV6   22 1.29412 0.903563 0.161558
Q2FV03   19 1.11765 0.903563 0.161558
Q2G2T2   26 1.52941 0.903563 0.161558
Q2FZ44   11 0.647059 -1.27278 0.943444
Q2G1N7   29 1.70588 0.903563 0.161558
Q2G172   25 1.47059 0.903563 0.161558
Q2G208   24 1.41176 0.903563 0.161558
Q2FZR7   22 1.29412 0.903563 0.161558
Q2G2K2   5 0.294118 -1.27278 0.943444
Q2FVA4   28 1.64706 0.903563 0.161558
Q2G0F5   20 1.17647 0.903563 0.161558
Q2G0X0   17 1 0.903563 0.161558
Q2FXU0   18 1.05882 0.903563 0.161558
Q2FXX9   25 1.47059 0.903563 0.161558
Q2G2K8   14 0.823529 -1.27278 0.943444
Q2G0X1   16 0.914286 -1.27278 0.943444
Q2FXI8   11 0.628571 -1.27278 0.943444
Q2G0L1   21 1.2 0.903563 0.161558
Q2FX07   14 0.8 -1.27278 0.943444
Q2G139   16 0.914286 -1.27278 0.943444
Q2FUV5   18 1.02857 0.903563 0.161558
Q2FVD0   14 0.8 -1.27278 0.943444
Q2FX10   36 2.05714 3.07991 0.0107511
Q2G1W5   21 1.2 0.903563 0.161558
Q2G1Y7   14 0.8 -1.27278 0.943444
Q2G190   17 0.971429 -1.27278 0.943444
Q2FV59   25 1.42857 0.903563 0.161558
Q2FZS3   11 0.628571 -1.27278 0.943444
Q2FX90   20 1.14286 0.903563 0.161558
Q2FW85   20 1.14286 0.903563 0.161558
Q2FZ65   23 1.31429 0.903563 0.161558
Q2FXJ7   29 1.65714 0.903563 0.161558
Q2FVW2   26 1.48571 0.903563 0.161558
Q2G0H4   19 1.08571 0.903563 0.161558
Q2FVV4   16 0.914286 -1.27278 0.943444
Q2FUR9   22 1.25714 0.903563 0.161558
Q2FW06   12 0.685714 -1.27278 0.943444
Q2FY84   22 1.25714 0.903563 0.161558
Q2G132   25 1.42857 0.903563 0.161558
Q2G0C9   16 0.914286 -1.27278 0.943444
Q2G2N1   20 1.14286 0.903563 0.161558
Q2FVF2   18 1.02857 0.903563 0.161558
Q2FZ30   34 1.94286 0.903563 0.161558
Q2FXX8   27 1.54286 0.903563 0.161558
Q2FZX6   23 1.31429 0.903563 0.161558
Q2G1Z2   20 1.14286 0.903563 0.161558
Q2G0G7   22 1.25714 0.903563 0.161558
Q2FV53   20 1.14286 0.903563 0.161558
Q2FV28   31 1.77143 0.903563 0.161558
Q2G097   23 1.31429 0.903563 0.161558
Q2FZC5   22 1.25714 0.903563 0.161558
Q2FY77   26 1.48571 0.903563 0.161558
Q2FVA9   19 1.08571 0.903563 0.161558
Q2G2W5   8 0.457143 -1.27278 0.943444
Q2FX97   29 1.65714 0.903563 0.161558
Q2G1F3   20 1.14286 0.903563 0.161558
Q2FYU1   13 0.742857 -1.27278 0.943444
Q2FUP6   31 1.77143 0.903563 0.161558
Q2G2U7   24 1.37143 0.903563 0.161558
Q2FY09   22 1.25714 0.903563 0.161558
Q2G1J6   27 1.54286 0.903563 0.161558
Q2G059   22 1.25714 0.903563 0.161558
Q2FVK5   18 1.02857 0.903563 0.161558
Q2G0H7   19 1.08571 0.903563 0.161558
Q2FWN2   22 1.25714 0.903563 0.161558
Q2FYV7   26 1.48571 0.903563 0.161558
Q2G236   34 1.94286 0.903563 0.161558
Q2FZR6   26 1.48571 0.903563 0.161558
Q2G1P9   17 0.971429 -1.27278 0.943444
Q2G0R9   21 1.2 0.903563 0.161558
Q2FUZ9   27 1.54286 0.903563 0.161558
Q2FVP2   17 0.971429 -1.27278 0.943444
Q2FXC8   15 0.857143 -1.27278 0.943444
Q2FVC4   15 0.857143 -1.27278 0.943444
Q2FZ29   18 1.02857 0.903563 0.161558
Q2FYR8   14 0.777778 -1.27278 0.943444
Q2FY23   18 1 0.903563 0.161558
Q2G0D4   18 1 0.903563 0.161558
Q2FZ38   30 1.66667 0.903563 0.161558
Q2FXH1   19 1.05556 0.903563 0.161558
Q2FXZ9   29 1.61111 0.903563 0.161558
Q2G1V3   22 1.22222 0.903563 0.161558
Q2FVZ0   16 0.888889 -1.27278 0.943444
Q2FV95   27 1.5 0.903563 0.161558
Q2G196   25 1.38889 0.903563 0.161558
Q2FZ61   22 1.22222 0.903563 0.161558
Q2FW27   29 1.61111 0.903563 0.161558
Q2FWH2   28 1.55556 0.903563 0.161558
Q2FZQ9   25 1.38889 0.903563 0.161558
Q2FWQ9   27 1.5 0.903563 0.161558
Q2G1N5   26 1.44444 0.903563 0.161558
Q2FZP8   21 1.16667 0.903563 0.161558
Q2FXC2   17 0.944444 -1.27278 0.943444
Q2G0X9   13 0.722222 -1.27278 0.943444
Q2FX08   9 0.5 -1.27278 0.943444
Q2FUV2   40 2.22222 3.07991 0.0107511
Q2FZT8   14 0.777778 -1.27278 0.943444
Q2G2N2   22 1.22222 0.903563 0.161558
Q2G0M1   25 1.38889 0.903563 0.161558
Q2FVX8   23 1.27778 0.903563 0.161558
Q2G220   19 1.05556 0.903563 0.161558
Q2FW37   21 1.16667 0.903563 0.161558
Q2G203   42 2.33333 3.07991 0.0107511
Q2FY89   19 1.05556 0.903563 0.161558
Q2G1K7   43 2.38889 3.07991 0.0107511
Q2G013   26 1.44444 0.903563 0.161558
Q2FV91   19 1.05556 0.903563 0.161558
Q2FW92   25 1.38889 0.903563 0.161558
Q2G1U5   29 1.61111 0.903563 0.161558
Q2G2A6   16 0.888889 -1.27278 0.943444
Q2G0G9   21 1.16667 0.903563 0.161558
P0A088   9 0.5 -1.27278 0.943444
Q2G0B4   22 1.22222 0.903563 0.161558
Q2G0X7   15 0.833333 -1.27278 0.943444
Q2G0S0   14 0.777778 -1.27278 0.943444
Q2FW12   20 1.11111 0.903563 0.161558
Q2G0J7   30 1.66667 0.903563 0.161558
Q2FW76   26 1.44444 0.903563 0.161558
Q2G1Z7   27 1.5 0.903563 0.161558
Q2G2S1   32 1.77778 0.903563 0.161558
Q2G1B1   26 1.44444 0.903563 0.161558
Q2FVP3   25 1.38889 0.903563 0.161558
Q2G1V1   27 1.5 0.903563 0.161558
Q2G1H8   23 1.27778 0.903563 0.161558
Q2G149   31 1.72222 0.903563 0.161558
Q2FXC7   14 0.777778 -1.27278 0.943444
Q2G019   17 0.944444 -1.27278 0.943444
Q2FWL6   28 1.55556 0.903563 0.161558
Q2G199   24 1.33333 0.903563 0.161558
Q2FY41   9 0.5 -1.27278 0.943444
Q2FX33   26 1.44444 0.903563 0.161558
Q2G181   24 1.33333 0.903563 0.161558
Q2FVT1   24 1.33333 0.903563 0.161558
Q2G0Z5   41 2.27778 3.07991 0.0107511
Q2FZC7   25 1.38889 0.903563 0.161558
Q2G1U0   28 1.55556 0.903563 0.161558
Q2FW18   19 1.05556 0.903563 0.161558
Q2G0H1   18 1 0.903563 0.161558
Q2FX22   17 0.944444 -1.27278 0.943444
Q2G157   38 2.11111 3.07991 0.0107511
Q2G2J5   26 1.44444 0.903563 0.161558
Q2FZH9   28 1.55556 0.903563 0.161558
Q2FZA6   24 1.33333 0.903563 0.161558
Q2G1N6   18 1 0.903563 0.161558
Q2FVR4   36 2 3.07991 0.0107511
Q2FY13   37 2.05556 3.07991 0.0107511
Q2G025   25 1.38889 0.903563 0.161558
Q2FV36   25 1.38889 0.903563 0.161558
Q2G0W9   19 1.05556 0.903563 0.161558
Q2G0L0   31 1.72222 0.903563 0.161558
Q2FUR2   16 0.888889 -1.27278 0.943444
Q2FVJ9   26 1.44444 0.903563 0.161558
Q2G1S8   19 1.02703 0.903563 0.161558
Q2FVJ5   36 1.94595 0.903563 0.161558
Q2FZ39   39 2.10811 3.07991 0.0107511
Q2FWP6   20 1.08108 0.903563 0.161558
Q2FVB4   25 1.35135 0.903563 0.161558
Q2G0V7   27 1.45946 0.903563 0.161558
Q2FUV4   20 1.08108 0.903563 0.161558
Q2FYG5   31 1.67568 0.903563 0.161558
Q2FW71   17 0.918919 -1.27278 0.943444
Q2FZB1   13 0.702703 -1.27278 0.943444
Q2G0Y9   22 1.18919 0.903563 0.161558
Q2G0X4   15 0.810811 -1.27278 0.943444
Q2FZL2   20 1.08108 0.903563 0.161558
Q2FVS1   20 1.08108 0.903563 0.161558
Q2G099   18 0.972973 -1.27278 0.943444
Q2FZN0   19 1.02703 0.903563 0.161558
Q2FZ50   28 1.51351 0.903563 0.161558
Q2G0X8   13 0.702703 -1.27278 0.943444
Q2G167   19 1.02703 0.903563 0.161558
Q2G086   21 1.13514 0.903563 0.161558
Q2G0D0   30 1.62162 0.903563 0.161558
Q2FWG3   36 1.94595 0.903563 0.161558
Q2G228   32 1.72973 0.903563 0.161558
Q2FWW8   26 1.40541 0.903563 0.161558
Q2FYL0   10 0.540541 -1.27278 0.943444
Q2FXX2   29 1.56757 0.903563 0.161558
Q2G0C4   19 1.02703 0.903563 0.161558
Q2FZA2   33 1.78378 0.903563 0.161558
Q2FWL0   26 1.40541 0.903563 0.161558
Q2FUY9   25 1.35135 0.903563 0.161558
Q2G0T8   28 1.51351 0.903563 0.161558
Q2FWK0   25 1.35135 0.903563 0.161558
Q2G0D9   27 1.45946 0.903563 0.161558
Q2FZF3   14 0.756757 -1.27278 0.943444
Q2FZ17   28 1.51351 0.903563 0.161558
Q2G0T6   16 0.864865 -1.27278 0.943444
Q2G140   22 1.18919 0.903563 0.161558
Q2G2F2   25 1.35135 0.903563 0.161558
Q2FXG0   21 1.13514 0.903563 0.161558
Q2FWR4   34 1.83784 0.903563 0.161558
Q2G195   25 1.35135 0.903563 0.161558
Q2FVY4   27 1.45946 0.903563 0.161558
Q2G1I6   20 1.08108 0.903563 0.161558
Q2FVD5   21 1.13514 0.903563 0.161558
Q2FZM1   26 1.40541 0.903563 0.161558
Q2FVG0   20 1.08108 0.903563 0.161558
Q2FZM7   23 1.24324 0.903563 0.161558
Q2FZB2   13 0.702703 -1.27278 0.943444
Q2G287   29 1.56757 0.903563 0.161558
Q2FWG4   21 1.13514 0.903563 0.161558
Q2G2B3   23 1.24324 0.903563 0.161558
Q2FY48   33 1.78378 0.903563 0.161558
Q9ZNI1   23 1.24324 0.903563 0.161558
Q2FV94   19 1.02703 0.903563 0.161558
Q2G2X5   25 1.35135 0.903563 0.161558
Q2FVX6   18 0.972973 -1.27278 0.943444
Q2G060   30 1.62162 0.903563 0.161558
Q2FVG2   28 1.51351 0.903563 0.161558
Q2G1Q1   18 0.972973 -1.27278 0.943444
Q2G1F1   16 0.864865 -1.27278 0.943444
Q2FXC5   13 0.702703 -1.27278 0.943444
Q2G2B0   23 1.24324 0.903563 0.161558
Q2FXR6   22 1.18919 0.903563 0.161558
Q2FXE0   24 1.2973 0.903563 0.161558
Q2FUY3   28 1.51351 0.903563 0.161558
Q2G1S6   13 0.702703 -1.27278 0.943444
Q2FVE9   19 1.02703 0.903563 0.161558
Q2FVU7   24 1.2973 0.903563 0.161558
Q2FVM7   36 1.94595 0.903563 0.161558
Q2FVU6   24 1.2973 0.903563 0.161558
Q2FVA1   23 1.24324 0.903563 0.161558
Q2FWB8   37 2 3.07991 0.0107511
Q2FYR5   32 1.72973 0.903563 0.161558
Q2G261   34 1.83784 0.903563 0.161558
Q2G264   30 1.62162 0.903563 0.161558
Q2G0U4   24 1.2973 0.903563 0.161558
Q2G226   23 1.24324 0.903563 0.161558
Q2FZT7   16 0.864865 -1.27278 0.943444
Q2FXJ4   34 1.83784 0.903563 0.161558
Q2G047   26 1.40541 0.903563 0.161558
Q2FWD9   13 0.702703 -1.27278 0.943444
Q2FZH2   38 2.05405 3.07991 0.0107511
Q2G044   26 1.40541 0.903563 0.161558
Q2FVZ8   24 1.2973 0.903563 0.161558
Q2G1C5   25 1.35135 0.903563 0.161558
Q2G1Z1   29 1.56757 0.903563 0.161558
Q2G135   18 0.972973 -1.27278 0.943444
Q2FVE5   29 1.56757 0.903563 0.161558
Q2FZ70   33 1.78378 0.903563 0.161558
Q2G2A0   28 1.51351 0.903563 0.161558
Q2G224   35 1.84211 0.903563 0.161558
P0A0K3   20 1.05263 0.903563 0.161558
Q2G1A8   38 2 3.07991 0.0107511
Q2G1P5   19 1 0.903563 0.161558
Q2FV93   25 1.31579 0.903563 0.161558
Q2FXC4   13 0.684211 -1.27278 0.943444
Q2FY74   37 1.94737 0.903563 0.161558
Q2G1M1   29 1.52632 0.903563 0.161558
Q9EZ11   23 1.21053 0.903563 0.161558
Q2FZB3   12 0.631579 -1.27278 0.943444
Q2G1V2   28 1.47368 0.903563 0.161558
Q2FVM8   27 1.42105 0.903563 0.161558
Q2FVR1   19 1 0.903563 0.161558
Q2FXC3   15 0.789474 -1.27278 0.943444
Q2FUV6   16 0.842105 -1.27278 0.943444
Q2G1D7   35 1.84211 0.903563 0.161558
Q2FXR2   22 1.15789 0.903563 0.161558
Q2FW83   21 1.10526 0.903563 0.161558
Q2G2X7   17 0.894737 -1.27278 0.943444
Q2FVM4   20 1.05263 0.903563 0.161558
P0A0J3   33 1.73684 0.903563 0.161558
Q2G2L8   28 1.47368 0.903563 0.161558
Q2FZ27   24 1.26316 0.903563 0.161558
Q2FZ53   24 1.26316 0.903563 0.161558
Q2G154   34 1.78947 0.903563 0.161558
Q2FZS4   23 1.21053 0.903563 0.161558
Q2FYQ5   22 1.15789 0.903563 0.161558
Q2FZL6   29 1.52632 0.903563 0.161558
Q2FWB9   35 1.84211 0.903563 0.161558
Q2FUQ4   38 2 3.07991 0.0107511
Q2G293   23 1.21053 0.903563 0.161558
Q2FZS5   23 1.21053 0.903563 0.161558
Q2FYP9   25 1.31579 0.903563 0.161558
Q2G0K7   38 2 3.07991 0.0107511
Q2FVV2   25 1.31579 0.903563 0.161558
Q2FVN0   35 1.84211 0.903563 0.161558
Q2FX00   26 1.36842 0.903563 0.161558
Q2G1I0   29 1.52632 0.903563 0.161558
Q2FXI2   32 1.68421 0.903563 0.161558
Q2G2X1   27 1.42105 0.903563 0.161558
Q2FYG6   34 1.78947 0.903563 0.161558
Q2FXH0   34 1.78947 0.903563 0.161558
Q2FXU7   30 1.57895 0.903563 0.161558
Q2G170   26 1.36842 0.903563 0.161558
Q2FVQ9   24 1.26316 0.903563 0.161558
Q2FWV2   14 0.736842 -1.27278 0.943444
Q2FVI5   21 1.10526 0.903563 0.161558
Q2FUW0   19 1 0.903563 0.161558
Q2FXB7   26 1.36842 0.903563 0.161558
Q2G0J8   34 1.78947 0.903563 0.161558
Q2FXB5   26 1.36842 0.903563 0.161558
Q2FYE9   27 1.42105 0.903563 0.161558
Q2FVE2   21 1.10526 0.903563 0.161558
Q2G2V6   28 1.47368 0.903563 0.161558
O08387   31 1.63158 0.903563 0.161558
Q2FZ14   27 1.42105 0.903563 0.161558
Q2FXW3   28 1.47368 0.903563 0.161558
Q2FYQ8   25 1.31579 0.903563 0.161558
Q2G2D6   20 1.05263 0.903563 0.161558
Q2G2T7   28 1.47368 0.903563 0.161558
Q2FYP8   28 1.47368 0.903563 0.161558
Q2FZ25   31 1.63158 0.903563 0.161558
Q2FY65   33 1.73684 0.903563 0.161558
Q2G2T1   23 1.21053 0.903563 0.161558
Q2G1N0   18 0.947368 -1.27278 0.943444
Q2G110   29 1.52632 0.903563 0.161558
Q2G1E1   30 1.57895 0.903563 0.161558
Q2G2F1   30 1.57895 0.903563 0.161558
Q2FXE8   32 1.68421 0.903563 0.161558
Q2FZ06   21 1.10526 0.903563 0.161558
Q2FVH2   22 1.15789 0.903563 0.161558
Q2FYV6   28 1.47368 0.903563 0.161558
Q2FZJ3   21 1.07692 0.903563 0.161558
Q2G095   16 0.820513 -1.27278 0.943444
Q2G2Y0   15 0.769231 -1.27278 0.943444
Q2G2W3   34 1.74359 0.903563 0.161558
Q2FY07   27 1.38462 0.903563 0.161558
Q2FXW8   17 0.871795 -1.27278 0.943444
Q2FUR6   25 1.28205 0.903563 0.161558
Q2FVW6   28 1.4359 0.903563 0.161558
Q2G1X0   7 0.358974 -1.27278 0.943444
Q2G1F6   24 1.23077 0.903563 0.161558
Q2FVK8   29 1.48718 0.903563 0.161558
Q2G158   33 1.69231 0.903563 0.161558
Q2G118   28 1.4359 0.903563 0.161558
Q2G077   21 1.07692 0.903563 0.161558
Q2G0E0   25 1.28205 0.903563 0.161558
Q2G263   26 1.33333 0.903563 0.161558
Q2FUU1   21 1.07692 0.903563 0.161558
Q2G1X7   28 1.4359 0.903563 0.161558
Q2G1C0   37 1.89744 0.903563 0.161558
Q2FVB9   19 0.974359 -1.27278 0.943444
Q2G273   23 1.17949 0.903563 0.161558
Q53726   25 1.28205 0.903563 0.161558
Q2G2W9   25 1.28205 0.903563 0.161558
Q2FZ22   32 1.64103 0.903563 0.161558
Q2G2U1   22 1.12821 0.903563 0.161558
Q2FXW6   21 1.07692 0.903563 0.161558
Q2G0P9   26 1.33333 0.903563 0.161558
Q2FYE3   29 1.48718 0.903563 0.161558
Q2FXU3   27 1.38462 0.903563 0.161558
Q2G052   22 1.12821 0.903563 0.161558
Q2FZM6   28 1.4359 0.903563 0.161558
Q2FX25   24 1.23077 0.903563 0.161558
Q2FX05   15 0.769231 -1.27278 0.943444
Q2G1P2   21 1.07692 0.903563 0.161558
Q2G2C4   30 1.53846 0.903563 0.161558
Q2G165   26 1.33333 0.903563 0.161558
Q2FXK8   15 0.769231 -1.27278 0.943444
Q2FWP1   15 0.769231 -1.27278 0.943444
Q2FVU1   26 1.33333 0.903563 0.161558
Q2FZ78   24 1.23077 0.903563 0.161558
Q2G0P0   29 1.48718 0.903563 0.161558
Q2FXX3   27 1.38462 0.903563 0.161558
Q2FVX2   23 1.17949 0.903563 0.161558
Q2G0Q7   31 1.58974 0.903563 0.161558
Q2FXS6   15 0.769231 -1.27278 0.943444
Q2FUZ1   28 1.4359 0.903563 0.161558
Q2FZ87   34 1.74359 0.903563 0.161558
Q2FXF4   33 1.69231 0.903563 0.161558
Q2G1G4   29 1.48718 0.903563 0.161558
Q2FWE6   21 1.07692 0.903563 0.161558
Q2G2U2   21 1.07692 0.903563 0.161558
Q2FY17   22 1.12821 0.903563 0.161558
Q2FVU3   36 1.84615 0.903563 0.161558
Q2FVK1   8 0.410256 -1.27278 0.943444
Q2G0K5   35 1.79487 0.903563 0.161558
Q2G2X8   11 0.564103 -1.27278 0.943444
Q2FYZ7   24 1.23077 0.903563 0.161558
Q2FWG1   25 1.28205 0.903563 0.161558
Q2G1Q6   30 1.53846 0.903563 0.161558
Q2G2X9   15 0.769231 -1.27278 0.943444
Q2FWN9   7 0.358974 -1.27278 0.943444
Q2FYZ2   33 1.69231 0.903563 0.161558
Q2FZJ1   19 0.974359 -1.27278 0.943444
Q2G002   25 1.28205 0.903563 0.161558
Q2FVL4   32 1.64103 0.903563 0.161558
Q2G2M7   18 0.923077 -1.27278 0.943444
Q2FWH6   28 1.4359 0.903563 0.161558
Q2FXQ3   24 1.23077 0.903563 0.161558
Q2G129   26 1.33333 0.903563 0.161558
Q7BHL7   30 1.53846 0.903563 0.161558
Q2FZ71   35 1.79487 0.903563 0.161558
Q2FZ88   18 0.9 -1.27278 0.943444
Q2FV22   38 1.9 0.903563 0.161558
Q2FYM3   14 0.7 -1.27278 0.943444
Q2FY06   28 1.4 0.903563 0.161558
Q2FXB0   7 0.35 -1.27278 0.943444
Q2FX87   28 1.4 0.903563 0.161558
Q2FZ33   35 1.75 0.903563 0.161558
Q2G0J1   26 1.3 0.903563 0.161558
Q2FUT7   30 1.5 0.903563 0.161558
Q2FZH1   28 1.4 0.903563 0.161558
Q2FVX3   29 1.45 0.903563 0.161558
Q2FWC6   24 1.2 0.903563 0.161558
Q2FXN6   25 1.25 0.903563 0.161558
Q2FY79   30 1.5 0.903563 0.161558
Q2FZ23   38 1.9 0.903563 0.161558
Q2FVF1   30 1.5 0.903563 0.161558
Q2FWM5   36 1.8 0.903563 0.161558
Q2G061   39 1.95 0.903563 0.161558
Q2FWL7   28 1.4 0.903563 0.161558
Q2FVK3   8 0.4 -1.27278 0.943444
Q2FX19   29 1.45 0.903563 0.161558
Q2G2U6   29 1.45 0.903563 0.161558
Q2G1S5   16 0.8 -1.27278 0.943444
Q2FVS9   18 0.9 -1.27278 0.943444
Q2G1M7   41 2.05 3.07991 0.0107511
Q2FW50   27 1.35 0.903563 0.161558
Q2G2L1   23 1.15 0.903563 0.161558
Q2FWB1   34 1.7 0.903563 0.161558
Q2FXA8   25 1.25 0.903563 0.161558
Q2FV20   33 1.65 0.903563 0.161558
Q2FUY1   26 1.3 0.903563 0.161558
Q2FYJ1   39 1.95 0.903563 0.161558
Q2G043   13 0.65 -1.27278 0.943444
Q2FZ43   29 1.45 0.903563 0.161558
Q9KJN4   26 1.3 0.903563 0.161558
Q2G194   31 1.55 0.903563 0.161558
Q2G0F0   32 1.6 0.903563 0.161558
Q2G2G2   28 1.4 0.903563 0.161558
Q2G0I8   31 1.55 0.903563 0.161558
Q2FXG5   22 1.1 0.903563 0.161558
Q2G2S6   30 1.5 0.903563 0.161558
Q53700   26 1.3 0.903563 0.161558
Q2G0D8   27 1.35 0.903563 0.161558
P60430   9 0.45 -1.27278 0.943444
Q2FV41   32 1.6 0.903563 0.161558
Q2FXZ5   32 1.6 0.903563 0.161558
Q2FZL0   25 1.25 0.903563 0.161558
Q2FY99   45 2.25 3.07991 0.0107511
Q2FX95   23 1.15 0.903563 0.161558
Q2FYR6   36 1.8 0.903563 0.161558
Q2FUW2   30 1.5 0.903563 0.161558
Q2FVL2   26 1.3 0.903563 0.161558
Q2G2L4   22 1.1 0.903563 0.161558
Q2FXB1   7 0.35 -1.27278 0.943444
Q2FZY7   27 1.35 0.903563 0.161558
Q2FVN1   20 1 0.903563 0.161558
Q2G1S1   26 1.3 0.903563 0.161558
Q2FXK4   34 1.7 0.903563 0.161558
Q2FXM6   30 1.5 0.903563 0.161558
Q2FZJ6   29 1.45 0.903563 0.161558
Q2FVT4   26 1.3 0.903563 0.161558
Q2FYW1   21 1.05 0.903563 0.161558
Q2FYZ3   35 1.75 0.903563 0.161558
Q2FXX5   21 1.05 0.903563 0.161558
Q2FWM4   18 0.9 -1.27278 0.943444
Q2G2L3   42 2.1 3.07991 0.0107511
Q2FYR3   37 1.85 0.903563 0.161558
Q2G0I9   29 1.45 0.903563 0.161558
Q2G0M2   28 1.4 0.903563 0.161558
Q2G272   12 0.6 -1.27278 0.943444
Q2FXL4   31 1.55 0.903563 0.161558
Q2G0U9   27 1.35 0.903563 0.161558
Q2FVE4   17 0.85 -1.27278 0.943444
Q2FVC6   36 1.8 0.903563 0.161558
Q2FV19   24 1.2 0.903563 0.161558
Q2G0S8   30 1.5 0.903563 0.161558
Q2G2G3   27 1.35 0.903563 0.161558
Q2G2X0   32 1.56098 0.903563 0.161558
Q2G0F3   30 1.46341 0.903563 0.161558
Q2G037   35 1.70732 0.903563 0.161558
Q2G1G6   34 1.65854 0.903563 0.161558
Q2FWP0   9 0.439024 -1.27278 0.943444
Q2FY29   22 1.07317 0.903563 0.161558
Q2FXQ4   33 1.60976 0.903563 0.161558
Q2G0S7   27 1.31707 0.903563 0.161558
Q2FZX7   32 1.56098 0.903563 0.161558
Q2G0E6   28 1.36585 0.903563 0.161558
Q2FY37   32 1.56098 0.903563 0.161558
Q2FYQ0   31 1.5122 0.903563 0.161558
Q2FUV3   33 1.60976 0.903563 0.161558
Q2FYV2   31 1.5122 0.903563 0.161558
Q2FVS4   35 1.70732 0.903563 0.161558
Q2G2M3   33 1.60976 0.903563 0.161558
Q2FVM6   25 1.21951 0.903563 0.161558
Q2G292   35 1.70732 0.903563 0.161558
Q2FXH7   19 0.926829 -1.27278 0.943444
Q2FYQ7   33 1.60976 0.903563 0.161558
Q2FWG2   41 2 3.07991 0.0107511
Q2G159   38 1.85366 0.903563 0.161558
Q2FX96   30 1.46341 0.903563 0.161558
Q2FV83   27 1.31707 0.903563 0.161558
Q2G2D8   29 1.41463 0.903563 0.161558
Q2FYJ4   30 1.46341 0.903563 0.161558
Q2G1E8   23 1.12195 0.903563 0.161558
Q2FVK2   9 0.439024 -1.27278 0.943444
Q2FZP1   35 1.70732 0.903563 0.161558
Q2FXI0   28 1.36585 0.903563 0.161558
Q2G134   20 0.97561 -1.27278 0.943444
Q2FZZ6   19 0.926829 -1.27278 0.943444
Q2G1Z3   25 1.21951 0.903563 0.161558
Q2G030   44 2.14634 3.07991 0.0107511
Q2FV21   36 1.7561 0.903563 0.161558
Q9RQP6   22 1.07317 0.903563 0.161558
Q2FZ62   33 1.60976 0.903563 0.161558
Q2FZQ7   39 1.90244 0.903563 0.161558
Q2G0F4   34 1.65854 0.903563 0.161558
Q2FWE0   23 1.12195 0.903563 0.161558
Q2FVS0   33 1.60976 0.903563 0.161558
Q2FUT6   26 1.26829 0.903563 0.161558
Q2FUQ5   35 1.70732 0.903563 0.161558
Q2FZJ9   25 1.21951 0.903563 0.161558
Q2FY81   28 1.36585 0.903563 0.161558
Q2G0K8   23 1.12195 0.903563 0.161558
Q2G262   22 1.07317 0.903563 0.161558
Q2G0E1   29 1.41463 0.903563 0.161558
Q2FWD3   38 1.85366 0.903563 0.161558
Q2FXA4   32 1.56098 0.903563 0.161558
Q2FVF0   28 1.36585 0.903563 0.161558
Q2FWW9   30 1.46341 0.903563 0.161558
Q2FZ54   39 1.90244 0.903563 0.161558
P0A0J0   29 1.41463 0.903563 0.161558
Q2G1G1   50 2.43902 3.07991 0.0107511
Q2FWA1   25 1.21951 0.903563 0.161558
Q2FXN1   30 1.46341 0.903563 0.161558
Q2G2T4   32 1.56098 0.903563 0.161558
Q2FZW9   34 1.65854 0.903563 0.161558
Q2FV90   34 1.65854 0.903563 0.161558
Q2FWB3   16 0.780488 -1.27278 0.943444
Q2G0Q0   21 1.02439 0.903563 0.161558
Q2FY10   27 1.31707 0.903563 0.161558
Q2FXM0   23 1.12195 0.903563 0.161558
Q2G1S2   26 1.26829 0.903563 0.161558
Q2FXY5   35 1.66667 0.903563 0.161558
Q2FXV3   39 1.85714 0.903563 0.161558
Q2FXG3   33 1.57143 0.903563 0.161558
Q2FVA8   13 0.619048 -1.27278 0.943444
Q2G2C2   33 1.57143 0.903563 0.161558
Q2FYU2   30 1.42857 0.903563 0.161558
Q2FYK5   35 1.66667 0.903563 0.161558
Q2FW35   35 1.66667 0.903563 0.161558
Q2FY52   44 2.09524 3.07991 0.0107511
Q9RQP9   28 1.33333 0.903563 0.161558
Q2G039   31 1.47619 0.903563 0.161558
Q2G1E4   39 1.85714 0.903563 0.161558
Q2G0B0   28 1.33333 0.903563 0.161558
Q2FXI7   23 1.09524 0.903563 0.161558
Q2FWN7   35 1.66667 0.903563 0.161558
Q2FV66   23 1.09524 0.903563 0.161558
Q2FYJ5   21 1 0.903563 0.161558
Q2FYC9   10 0.47619 -1.27278 0.943444
Q2FZC6   44 2.09524 3.07991 0.0107511
Q2FXW4   32 1.52381 0.903563 0.161558
Q2FXI1   31 1.47619 0.903563 0.161558
Q2FZF9   33 1.57143 0.903563 0.161558
Q2G171   26 1.2381 0.903563 0.161558
Q2G2P8   33 1.57143 0.903563 0.161558
Q2G2V9   32 1.52381 0.903563 0.161558
Q2FV31   26 1.2381 0.903563 0.161558
Q9KJN3   15 0.714286 -1.27278 0.943444
Q2FZV5   29 1.38095 0.903563 0.161558
Q2FWC4   35 1.66667 0.903563 0.161558
Q2FYT0   27 1.28571 0.903563 0.161558
Q2G145   35 1.66667 0.903563 0.161558
Q2G0J0   53 2.52381 3.07991 0.0107511
Q2FZQ3   25 1.19048 0.903563 0.161558
Q2FYE5   33 1.57143 0.903563 0.161558
Q2FWN5   36 1.71429 0.903563 0.161558
Q2FY24   39 1.85714 0.903563 0.161558
Q2FVW7   23 1.09524 0.903563 0.161558
Q2FZ91   35 1.66667 0.903563 0.161558
Q2FWL2   31 1.47619 0.903563 0.161558
Q2FZQ6   20 0.952381 -1.27278 0.943444
P02976   25 1.19048 0.903563 0.161558
Q2G0R7   21 1 0.903563 0.161558
Q2FUU2   29 1.38095 0.903563 0.161558
Q2FZG1   27 1.28571 0.903563 0.161558
Q2G0Z4   27 1.28571 0.903563 0.161558
Q2FZ81   16 0.761905 -1.27278 0.943444
Q2G2J8   44 2.09524 3.07991 0.0107511
Q2FZD7   46 2.19048 3.07991 0.0107511
Q2G288   39 1.85714 0.903563 0.161558
Q2FW52   31 1.47619 0.903563 0.161558
Q2FVX4   25 1.19048 0.903563 0.161558
Q2FVN5   30 1.42857 0.903563 0.161558
Q2FY88   34 1.61905 0.903563 0.161558
Q2FWC9   31 1.47619 0.903563 0.161558
Q2FZS7   30 1.42857 0.903563 0.161558
Q2FZ63   28 1.33333 0.903563 0.161558
Q2G1L8   30 1.42857 0.903563 0.161558
Q2FV17   37 1.7619 0.903563 0.161558
Q2FVT8   22 1.04762 0.903563 0.161558
Q2G0W8   39 1.85714 0.903563 0.161558
Q2FV07   17 0.809524 -1.27278 0.943444
Q2G0Q1   41 1.95238 0.903563 0.161558
Q2FY69   31 1.47619 0.903563 0.161558
Q2FZ75   31 1.47619 0.903563 0.161558
Q2G0E5   38 1.80952 0.903563 0.161558
Q2G233   30 1.42857 0.903563 0.161558
Q2FWE1   42 2 3.07991 0.0107511
Q2FVZ2   21 1 0.903563 0.161558
Q2FYE2   29 1.38095 0.903563 0.161558
Q2G1K6   33 1.53488 0.903563 0.161558
Q2FVT0   32 1.48837 0.903563 0.161558
Q2G0Q9   37 1.72093 0.903563 0.161558
Q2FZ89   41 1.90698 0.903563 0.161558
Q2FVR0   36 1.67442 0.903563 0.161558
Q2FZD9   23 1.06977 0.903563 0.161558
Q2FX85   37 1.72093 0.903563 0.161558
Q2G1B0   24 1.11628 0.903563 0.161558
Q2G2E4   33 1.53488 0.903563 0.161558
Q2FYK7   26 1.2093 0.903563 0.161558
Q2FZ13   29 1.34884 0.903563 0.161558
Q2FZE6   31 1.44186 0.903563 0.161558
Q2FVI2   27 1.25581 0.903563 0.161558
Q2FZE0   36 1.67442 0.903563 0.161558
Q2FV38   27 1.25581 0.903563 0.161558
Q2FXE2   31 1.44186 0.903563 0.161558
Q2G1Q2   28 1.30233 0.903563 0.161558
Q2FYY8   34 1.5814 0.903563 0.161558
Q2FYN6   33 1.53488 0.903563 0.161558
Q2FV39   38 1.76744 0.903563 0.161558
Q2G130   34 1.5814 0.903563 0.161558
Q2FUR8   26 1.2093 0.903563 0.161558
Q2FXZ3   19 0.883721 -1.27278 0.943444
Q2FYM4   31 1.44186 0.903563 0.161558
Q2FWY1   36 1.67442 0.903563 0.161558
Q2G1V4   24 1.11628 0.903563 0.161558
P0A011   44 2.04651 3.07991 0.0107511
Q2FXZ0   40 1.86047 0.903563 0.161558
Q2G0V4   32 1.48837 0.903563 0.161558
Q2FW34   33 1.53488 0.903563 0.161558
Q2FWC7   39 1.81395 0.903563 0.161558
Q2G0F6   29 1.34884 0.903563 0.161558
Q2G0T0   37 1.72093 0.903563 0.161558
Q2FXM8   30 1.39535 0.903563 0.161558
Q2G0Q8   34 1.5814 0.903563 0.161558
Q2FZ08   32 1.48837 0.903563 0.161558
Q2G160   40 1.86047 0.903563 0.161558
Q2FY78   21 0.976744 -1.27278 0.943444
Q2G2H7   31 1.44186 0.903563 0.161558
Q2FW53   14 0.651163 -1.27278 0.943444
Q2FVX0   39 1.81395 0.903563 0.161558
Q2G2U5   27 1.25581 0.903563 0.161558
Q2FZR0   29 1.34884 0.903563 0.161558
Q2G1Z9   20 0.930233 -1.27278 0.943444
Q2G1G0   25 1.16279 0.903563 0.161558
Q2FW57   37 1.72093 0.903563 0.161558
Q9RQP7   28 1.30233 0.903563 0.161558
Q2FXP0   30 1.39535 0.903563 0.161558
Q2FVV1   25 1.16279 0.903563 0.161558
Q2FYU8   25 1.16279 0.903563 0.161558
Q2FZ04   27 1.25581 0.903563 0.161558
Q2FVQ0   24 1.11628 0.903563 0.161558
Q2G151   37 1.72093 0.903563 0.161558
Q2FXF9   29 1.34884 0.903563 0.161558
Q2G242   29 1.34884 0.903563 0.161558
Q2FZQ0   34 1.5814 0.903563 0.161558
Q2G1Q8   29 1.34884 0.903563 0.161558
Q2FYG1   50 2.27273 3.07991 0.0107511
Q2G1N3   36 1.63636 0.903563 0.161558
Q2FV44   37 1.68182 0.903563 0.161558
Q2FXV4   33 1.5 0.903563 0.161558
Q2G0I1   32 1.45455 0.903563 0.161558
Q2FZY0   27 1.22727 0.903563 0.161558
Q2G295   29 1.31818 0.903563 0.161558
Q2FWH3   31 1.40909 0.903563 0.161558
Q2G072   28 1.27273 0.903563 0.161558
Q2G217   41 1.86364 0.903563 0.161558
Q2FYP6   31 1.40909 0.903563 0.161558
Q9EZ12   40 1.81818 0.903563 0.161558
Q2FZ48   40 1.81818 0.903563 0.161558
Q2FY16   34 1.54545 0.903563 0.161558
Q2FZU3   42 1.90909 0.903563 0.161558
Q2FVV7   30 1.36364 0.903563 0.161558
Q2FWU0   14 0.636364 -1.27278 0.943444
P0A0Q0   31 1.40909 0.903563 0.161558
Q2FVS3   28 1.27273 0.903563 0.161558
Q2G0I6   41 1.86364 0.903563 0.161558
Q2FYP3   17 0.772727 -1.27278 0.943444
Q2FWM0   29 1.31818 0.903563 0.161558
Q2FZ36   26 1.18182 0.903563 0.161558
Q2G0Y8   31 1.40909 0.903563 0.161558
Q2FXF6   29 1.31818 0.903563 0.161558
Q2FXM7   44 2 3.07991 0.0107511
Q2G1A6   37 1.68182 0.903563 0.161558
Q2G138   23 1.04545 0.903563 0.161558
Q2FZR4   33 1.5 0.903563 0.161558
Q2G162   30 1.36364 0.903563 0.161558
Q2FYH2   32 1.45455 0.903563 0.161558
Q2FX56   24 1.09091 0.903563 0.161558
Q2FY68   36 1.63636 0.903563 0.161558
Q2G1K1   11 0.5 -1.27278 0.943444
Q2G1A3   31 1.40909 0.903563 0.161558
Q2FZX4   34 1.54545 0.903563 0.161558
Q2G1M5   30 1.36364 0.903563 0.161558
Q2FVA3   28 1.27273 0.903563 0.161558
Q2G2G4   32 1.45455 0.903563 0.161558
Q2G0U3   30 1.36364 0.903563 0.161558
Q2FXQ6   29 1.31818 0.903563 0.161558
Q2G0S2   27 1.22727 0.903563 0.161558
Q2G168   26 1.18182 0.903563 0.161558
Q2FZB0   40 1.81818 0.903563 0.161558
Q2G119   44 2 3.07991 0.0107511
Q2FVJ7   32 1.45455 0.903563 0.161558
Q2FY30   33 1.5 0.903563 0.161558
Q2FXR3   37 1.68182 0.903563 0.161558
Q2G1Z0   27 1.22727 0.903563 0.161558
Q2G0A9   39 1.77273 0.903563 0.161558
O33599   16 0.727273 -1.27278 0.943444
Q2FZ55   40 1.81818 0.903563 0.161558
Q2FYS0   25 1.13636 0.903563 0.161558
Q2G248   33 1.5 0.903563 0.161558
Q2G049   32 1.45455 0.903563 0.161558
Q2FVA5   16 0.727273 -1.27278 0.943444
Q2FUX8   37 1.68182 0.903563 0.161558
Q2G123   32 1.45455 0.903563 0.161558
Q2FVH0   34 1.54545 0.903563 0.161558
Q2FV01   23 1.04545 0.903563 0.161558
Q2G2L2   25 1.13636 0.903563 0.161558
Q2FYW3   30 1.36364 0.903563 0.161558
Q2FZZ0   25 1.13636 0.903563 0.161558
Q2FVV8   32 1.45455 0.903563 0.161558
Q2G2W0   33 1.46667 0.903563 0.161558
Q2G041   17 0.755556 -1.27278 0.943444
P0A0B9   33 1.46667 0.903563 0.161558
Q2FYI6   33 1.46667 0.903563 0.161558
Q2G2S2   35 1.55556 0.903563 0.161558
Q2FVQ8   21 0.933333 -1.27278 0.943444
Q2FVT2   35 1.55556 0.903563 0.161558
Q2G1Z5   24 1.06667 0.903563 0.161558
Q2G2A4   19 0.844444 -1.27278 0.943444
P60393   39 1.73333 0.903563 0.161558
Q2G0P6   38 1.68889 0.903563 0.161558
Q2FW04   33 1.46667 0.903563 0.161558
Q2FYY9   32 1.42222 0.903563 0.161558
Q2FWP2   32 1.42222 0.903563 0.161558
Q2FVW4   27 1.2 0.903563 0.161558
Q2FY63   26 1.15556 0.903563 0.161558
Q2FZ68   24 1.06667 0.903563 0.161558
Q2G1E2   25 1.11111 0.903563 0.161558
Q2G2T8   32 1.42222 0.903563 0.161558
Q2FY71   42 1.86667 0.903563 0.161558
Q2FVI1   29 1.28889 0.903563 0.161558
Q2G0W2   37 1.64444 0.903563 0.161558
Q2G238   33 1.46667 0.903563 0.161558
Q2FZR1   31 1.37778 0.903563 0.161558
Q2FXN2   32 1.42222 0.903563 0.161558
Q2FXH6   25 1.11111 0.903563 0.161558
Q2FXM3   33 1.46667 0.903563 0.161558
Q2FZW3   34 1.51111 0.903563 0.161558
Q2FWM9   21 0.933333 -1.27278 0.943444
Q2FUW9   25 1.11111 0.903563 0.161558
Q2FW91   26 1.15556 0.903563 0.161558
Q2G137   22 0.977778 -1.27278 0.943444
Q2FVM0   33 1.46667 0.903563 0.161558
Q2G057   23 1.02222 0.903563 0.161558
Q2FXP5   36 1.6 0.903563 0.161558
Q2G1H2   32 1.42222 0.903563 0.161558
Q2FX99   21 0.933333 -1.27278 0.943444
Q2G0J4   32 1.42222 0.903563 0.161558
Q2FX74   24 1.06667 0.903563 0.161558
Q2G1J9   37 1.64444 0.903563 0.161558
Q2G1F7   24 1.06667 0.903563 0.161558
Q2G2R8   25 1.11111 0.903563 0.161558
Q2FW32   26 1.15556 0.903563 0.161558
Q2FXZ4   31 1.37778 0.903563 0.161558
Q2FUT0   22 0.977778 -1.27278 0.943444
Q2G084   27 1.2 0.903563 0.161558
Q2G148   35 1.55556 0.903563 0.161558
Q2FYR0   27 1.2 0.903563 0.161558
Q2FW86   34 1.51111 0.903563 0.161558
Q2FW01   32 1.42222 0.903563 0.161558
Q2FUX9   32 1.42222 0.903563 0.161558
Q2G212   25 1.11111 0.903563 0.161558
Q2FZ84   31 1.37778 0.903563 0.161558
Q2G0Y0   33 1.46667 0.903563 0.161558
Q2FYU4   37 1.64444 0.903563 0.161558
Q2G223   23 1.02222 0.903563 0.161558
Q2G136   36 1.6 0.903563 0.161558
Q2G0G6   40 1.77778 0.903563 0.161558
Q2FWY6   31 1.37778 0.903563 0.161558
Q2FWZ2   25 1.11111 0.903563 0.161558
Q2G240   34 1.51111 0.903563 0.161558
O05154   31 1.37778 0.903563 0.161558
Q2FXP4   32 1.42222 0.903563 0.161558
Q2FVH5   38 1.68889 0.903563 0.161558
Q2FYP0   29 1.26087 0.903563 0.161558
Q2FUW5   16 0.695652 -1.27278 0.943444
Q2FX66   10 0.434783 -1.27278 0.943444
Q2G1P4   31 1.34783 0.903563 0.161558
Q2FYI9   41 1.78261 0.903563 0.161558
Q2G0I7   27 1.17391 0.903563 0.161558
Q2FXQ9   40 1.73913 0.903563 0.161558
Q2FXL0   37 1.6087 0.903563 0.161558
Q2FYR7   46 2 3.07991 0.0107511
Q2G1W4   33 1.43478 0.903563 0.161558
Q2G2C8   38 1.65217 0.903563 0.161558
Q2G163   36 1.56522 0.903563 0.161558
Q2FWL9   20 0.869565 -1.27278 0.943444
Q2FZH3   31 1.34783 0.903563 0.161558
Q2FZR5   31 1.34783 0.903563 0.161558
Q2G1W6   25 1.08696 0.903563 0.161558
Q2FWA5   32 1.3913 0.903563 0.161558
Q2FX17   37 1.6087 0.903563 0.161558
Q2FXY1   32 1.3913 0.903563 0.161558
Q2G2W1   26 1.13043 0.903563 0.161558
Q2FV06   25 1.08696 0.903563 0.161558
Q2FYW6   50 2.17391 3.07991 0.0107511
Q2G281   29 1.26087 0.903563 0.161558
Q2G227   38 1.65217 0.903563 0.161558
Q2FWZ5   32 1.3913 0.903563 0.161558
Q2FZX0   36 1.56522 0.903563 0.161558
Q2FV51   31 1.34783 0.903563 0.161558
Q2G082   30 1.30435 0.903563 0.161558
Q2FWX4   9 0.391304 -1.27278 0.943444
Q2FZT1   25 1.08696 0.903563 0.161558
Q2FYF3   25 1.08696 0.903563 0.161558
Q2FXW9   18 0.782609 -1.27278 0.943444
O34090   30 1.30435 0.903563 0.161558
Q2FVE1   33 1.43478 0.903563 0.161558
Q2FZL5   30 1.30435 0.903563 0.161558
Q2G258   32 1.3913 0.903563 0.161558
Q2FZW5   40 1.73913 0.903563 0.161558
Q2FW63   33 1.43478 0.903563 0.161558
Q2FXB4   39 1.69565 0.903563 0.161558
Q2G1T5   6 0.26087 -1.27278 0.943444
Q2G1J5   33 1.43478 0.903563 0.161558
Q2G0V0   27 1.17391 0.903563 0.161558
Q2G0M7   32 1.3913 0.903563 0.161558
Q2G1I5   36 1.56522 0.903563 0.161558
Q2G146   31 1.34783 0.903563 0.161558
Q2G1P6   33 1.43478 0.903563 0.161558
Q2G1W8   31 1.31915 0.903563 0.161558
Q2G035   34 1.44681 0.903563 0.161558
Q2G1I3   32 1.3617 0.903563 0.161558
Q2FWM2   31 1.31915 0.903563 0.161558
Q2FYJ3   37 1.57447 0.903563 0.161558
Q2G0L8   38 1.61702 0.903563 0.161558
Q2G164   35 1.48936 0.903563 0.161558
Q2FVT7   31 1.31915 0.903563 0.161558
Q2G1R3   42 1.78723 0.903563 0.161558
Q2G1T6   33 1.40426 0.903563 0.161558
Q2FZN7   33 1.40426 0.903563 0.161558
Q2FY83   35 1.48936 0.903563 0.161558
Q2FZX9   39 1.65957 0.903563 0.161558
Q2FYL5   36 1.53191 0.903563 0.161558
Q2G218   39 1.65957 0.903563 0.161558
Q2G0M5   29 1.23404 0.903563 0.161558
Q2FW78   26 1.10638 0.903563 0.161558
P52078   32 1.3617 0.903563 0.161558
Q7X2S2   40 1.70213 0.903563 0.161558
Q2FZG4   44 1.87234 0.903563 0.161558
Q2G0M4   27 1.14894 0.903563 0.161558
Q2FVA2   27 1.14894 0.903563 0.161558
Q2G115   45 1.91489 0.903563 0.161558
Q2G0M8   44 1.87234 0.903563 0.161558
Q2G1U4   24 1.02128 0.903563 0.161558
Q2G1D0   38 1.61702 0.903563 0.161558
Q2G2S0   33 1.40426 0.903563 0.161558
Q2G2N5   33 1.40426 0.903563 0.161558
Q2G222   35 1.48936 0.903563 0.161558
Q2G1C8   31 1.31915 0.903563 0.161558
Q2FV40   47 2 3.07991 0.0107511
Q2FXT1   25 1.06383 0.903563 0.161558
Q2FZZ2   30 1.2766 0.903563 0.161558
Q2FY01   39 1.65957 0.903563 0.161558
Q2FVJ8   38 1.61702 0.903563 0.161558
Q2FXK2   39 1.65957 0.903563 0.161558
Q2FUS7   33 1.40426 0.903563 0.161558
Q2FVP1   35 1.48936 0.903563 0.161558
Q2FYN7   9 0.382979 -1.27278 0.943444
P69848   39 1.65957 0.903563 0.161558
Q2FWN8   35 1.48936 0.903563 0.161558
Q2FV62   27 1.14894 0.903563 0.161558
Q2FWW7   39 1.65957 0.903563 0.161558
Q2G1Y5   37 1.57447 0.903563 0.161558
Q2FXA3   40 1.70213 0.903563 0.161558
Q2FYV3   36 1.53191 0.903563 0.161558
Q2G1H4   39 1.65957 0.903563 0.161558
Q2G038   39 1.65957 0.903563 0.161558
Q2G161   28 1.19149 0.903563 0.161558
Q2FYV1   35 1.48936 0.903563 0.161558
Q2FZ09   30 1.2766 0.903563 0.161558
Q2FW90   33 1.40426 0.903563 0.161558
Q2G290   32 1.3617 0.903563 0.161558
P60611   26 1.10638 0.903563 0.161558
Q2FV58   36 1.53191 0.903563 0.161558
Q2G0C6   29 1.23404 0.903563 0.161558
Q2G050   29 1.23404 0.903563 0.161558
Q2G0V2   34 1.44681 0.903563 0.161558
Q2FVQ4   27 1.14894 0.903563 0.161558
Q2G094   22 0.916667 -1.27278 0.943444
Q2FY59   38 1.58333 0.903563 0.161558
Q2FVX7   39 1.625 0.903563 0.161558
Q2FVP4   37 1.54167 0.903563 0.161558
Q2G185   29 1.20833 0.903563 0.161558
Q2FXP8   25 1.04167 0.903563 0.161558
Q2G275   23 0.958333 -1.27278 0.943444
Q2G1D9   32 1.33333 0.903563 0.161558
Q2FXI3   30 1.25 0.903563 0.161558
Q2FYM2   24 1 0.903563 0.161558
P14738   8 0.333333 -1.27278 0.943444
Q2G2Q2   28 1.16667 0.903563 0.161558
Q2G0M9   36 1.5 0.903563 0.161558
Q2FY67   32 1.33333 0.903563 0.161558
Q2FWX8   6 0.25 -1.27278 0.943444
Q2FUT9   33 1.375 0.903563 0.161558
Q2FZS0   28 1.16667 0.903563 0.161558
Q2G2A8   34 1.41667 0.903563 0.161558
Q2FUY2   6 0.25 -1.27278 0.943444
Q2FZL8   30 1.25 0.903563 0.161558
Q2FW93   15 0.625 -1.27278 0.943444
Q2G1L7   31 1.29167 0.903563 0.161558
Q2FW41   33 1.375 0.903563 0.161558
Q2FZY6   31 1.29167 0.903563 0.161558
Q2G042   25 1.04167 0.903563 0.161558
Q2FWK2   36 1.5 0.903563 0.161558
Q2FYF4   25 1.04167 0.903563 0.161558
Q2FZP2   24 1 0.903563 0.161558
Q2G1G7   29 1.20833 0.903563 0.161558
Q2G1H5   30 1.25 0.903563 0.161558
Q2G2S7   25 1.04167 0.903563 0.161558
Q2FY53   34 1.41667 0.903563 0.161558
Q2G1N2   38 1.58333 0.903563 0.161558
Q2G2V2   32 1.33333 0.903563 0.161558
Q2G1H6   38 1.58333 0.903563 0.161558
Q2FZA9   29 1.20833 0.903563 0.161558
Q2FXI5   31 1.29167 0.903563 0.161558
Q2G206   28 1.16667 0.903563 0.161558
Q2FWN6   25 1.04167 0.903563 0.161558
Q2FUQ2   32 1.33333 0.903563 0.161558
Q2G1K3   24 1 0.903563 0.161558
Q2FZ76   44 1.83333 0.903563 0.161558
Q2FY54   24 1 0.903563 0.161558
Q2G289   29 1.20833 0.903563 0.161558
Q2FY14   31 1.29167 0.903563 0.161558
Q2FV77   40 1.66667 0.903563 0.161558
Q2G064   30 1.25 0.903563 0.161558
Q2G033   38 1.58333 0.903563 0.161558
Q2G198   21 0.875 -1.27278 0.943444
Q2G0K4   32 1.33333 0.903563 0.161558
Q2G0V3   49 2.04167 3.07991 0.0107511
Q2FWE2   33 1.34694 0.903563 0.161558
Q2G089   36 1.46939 0.903563 0.161558
Q2FZL3   36 1.46939 0.903563 0.161558
Q2G087   43 1.7551 0.903563 0.161558
Q2G0A7   32 1.30612 0.903563 0.161558
Q2FVF9   31 1.26531 0.903563 0.161558
Q2G071   27 1.10204 0.903563 0.161558
Q2FUZ2   34 1.38776 0.903563 0.161558
Q2FY27   30 1.22449 0.903563 0.161558
Q2FXX4   36 1.46939 0.903563 0.161558
Q2G1E6   34 1.38776 0.903563 0.161558
Q2G1G5   37 1.5102 0.903563 0.161558
Q2G2Q3   23 0.938776 -1.27278 0.943444
Q2FZF0   19 0.77551 -1.27278 0.943444
Q2G2D2   26 1.06122 0.903563 0.161558
Q2FXT4   42 1.71429 0.903563 0.161558
Q2FZI8   38 1.55102 0.903563 0.161558
Q2FUS8   5 0.204082 -1.27278 0.943444
Q2FVR9   52 2.12245 3.07991 0.0107511
Q2FXP2   29 1.18367 0.903563 0.161558
Q2FX94   44 1.79592 0.903563 0.161558
Q2G2A5   37 1.5102 0.903563 0.161558
Q2FZP7   44 1.79592 0.903563 0.161558
Q2G1R7   30 1.22449 0.903563 0.161558
Q2G015   6 0.244898 -1.27278 0.943444
Q2FZF4   49 2 3.07991 0.0107511
Q2G1E5   29 1.18367 0.903563 0.161558
Q2FWH9   34 1.38776 0.903563 0.161558
Q2G069   32 1.30612 0.903563 0.161558
Q2FZK3   35 1.42857 0.903563 0.161558
Q2FZU5   42 1.71429 0.903563 0.161558
Q2FYT4   26 1.06122 0.903563 0.161558
Q2FWK4   43 1.7551 0.903563 0.161558
Q2FY40   31 1.26531 0.903563 0.161558
Q2FWY4   25 1.02041 0.903563 0.161558
Q2G156   33 1.34694 0.903563 0.161558
Q2G045   31 1.26531 0.903563 0.161558
Q2FZS6   31 1.26531 0.903563 0.161558
Q2FYC7   35 1.42857 0.903563 0.161558
Q2FW73   34 1.38776 0.903563 0.161558
Q2G1H3   37 1.5102 0.903563 0.161558
Q2FXJ6   25 1.02041 0.903563 0.161558
Q2FUS2   25 1 0.903563 0.161558
Q2G120   51 2.04 3.07991 0.0107511
Q2G2T9   32 1.28 0.903563 0.161558
Q2G1N9   32 1.28 0.903563 0.161558
Q2FXL9   31 1.24 0.903563 0.161558
Q2G0W4   34 1.36 0.903563 0.161558
Q2G0R6   32 1.28 0.903563 0.161558
Q2G1C4   34 1.36 0.903563 0.161558
Q2FWY9   43 1.72 0.903563 0.161558
Q2G1K4   30 1.2 0.903563 0.161558
Q2FYK3   31 1.24 0.903563 0.161558
Q2G1N4   36 1.44 0.903563 0.161558
Q2G065   33 1.32 0.903563 0.161558
Q2FX88   44 1.76 0.903563 0.161558
Q2FVW9   29 1.16 0.903563 0.161558
Q2G1E0   14 0.56 -1.27278 0.943444
Q2G2P2   41 1.64 0.903563 0.161558
Q2G0V5   25 1 0.903563 0.161558
Q2FWA2   31 1.24 0.903563 0.161558
Q2FZU1   35 1.4 0.903563 0.161558
Q2FX77   23 0.92 -1.27278 0.943444
Q2FW75   34 1.36 0.903563 0.161558
Q2FUT5   33 1.32 0.903563 0.161558
Q2G234   29 1.16 0.903563 0.161558
Q2FZU6   40 1.6 0.903563 0.161558
Q2G1Y2   30 1.2 0.903563 0.161558
Q2FXN7   21 0.84 -1.27278 0.943444
Q2G2J3   27 1.08 0.903563 0.161558
Q2G0G1   44 1.76 0.903563 0.161558
Q2FW62   39 1.56 0.903563 0.161558
Q2FUP7   36 1.44 0.903563 0.161558
Q2G1J3   40 1.6 0.903563 0.161558
Q2FZ15   43 1.72 0.903563 0.161558
Q2G1D3   26 1.04 0.903563 0.161558
Q2G0K2   38 1.52 0.903563 0.161558
Q2FWC1   48 1.92 0.903563 0.161558
Q2FXM5   38 1.52 0.903563 0.161558
Q2FY46   27 1.08 0.903563 0.161558
Q2G1K0   39 1.56 0.903563 0.161558
Q2FXT6   40 1.6 0.903563 0.161558
Q2FZM4   44 1.76 0.903563 0.161558
Q2FXG1   38 1.52 0.903563 0.161558
Q2FXL1   46 1.84 0.903563 0.161558
Q2FWX5   28 1.12 0.903563 0.161558
# cudaSaTabsearch LTYPE = T LORDER = F LSOLN = F
# QUERY ID = PF16286 
# DBFILE = ./tableaux.ascii.DB                                                             
Q2G1I1   30 1.17647 0.903563  0.161558
Q2G1K2   40 1.56863 0.903563  0.161558
Q2FUU5   39 1.52941 0.903563  0.161558
Q2FXB6   40 1.56863 0.903563  0.161558
Q2FZU2   36 1.41176 0.903563  0.161558
Q2FZK0   30 1.17647 0.903563  0.161558
Q2FY33   22 0.862745 -1.27278  0.943444
Q2G098   31 1.21569 0.903563  0.161558
Q2FZ46   39 1.52941 0.903563  0.161558
Q2FZQ5   36 1.41176 0.903563  0.161558
Q2FXU8   37 1.45098 0.903563  0.161558
Q9EZ08   37 1.45098 0.903563  0.161558
Q2G1B9   30 1.17647 0.903563  0.161558
Q2FZ73   30 1.17647 0.903563  0.161558
Q2FY35   43 1.68627 0.903563  0.161558
Q2FZ16   44 1.72549 0.903563  0.161558
Q2FYR2   34 1.33333 0.903563  0.161558
Q2FWY3   9 0.352941 -1.27278  0.943444
Q2G2F5   39 1.52941 0.903563  0.161558
Q2G032   29 1.13725 0.903563  0.161558
Q2FZ10   33 1.29412 0.903563  0.161558
Q2G255   46 1.80392 0.903563  0.161558
Q2G0X6   39 1.52941 0.903563  0.161558
Q2FYH0   34 1.33333 0.903563  0.161558
Q2FXJ9   38 1.4902 0.903563  0.161558
Q2FZT4   22 0.862745 -1.27278  0.943444
Q2FVE6   38 1.4902 0.903563  0.161558
Q2FYD3   10 0.392157 -1.27278  0.943444
Q2FXT5   24 0.941176 -1.27278  0.943444
Q2FY60   42 1.64706 0.903563  0.161558
Q2G2D7   28 1.09804 0.903563  0.161558
Q2FX16   35 1.37255 0.903563  0.161558
Q2FZ34   33 1.29412 0.903563  0.161558
Q2G1S4   38 1.4902 0.903563  0.161558
Q2G147   36 1.41176 0.903563  0.161558
Q2G1J7   34 1.33333 0.903563  0.161558
Q2G2A7   26 1.01961 0.903563  0.161558
Q2G2M6   37 1.45098 0.903563  0.161558
Q2FV30   37 1.45098 0.903563  0.161558
Q2FVL5   33 1.29412 0.903563  0.161558
Q2FXY0   34 1.33333 0.903563  0.161558
Q2FZL1   51 2 3.07991  0.0107511
Q2FW45   38 1.4902 0.903563  0.161558
Q2FZU0   40 1.53846 0.903563  0.161558
Q2FWZ0   39 1.5 0.903563  0.161558
Q2G2H5   36 1.38462 0.903563  0.161558
Q2FYG9   38 1.46154 0.903563  0.161558
Q2G2X6   32 1.23077 0.903563  0.161558
Q2G155   38 1.46154 0.903563  0.161558
Q2FXY9   32 1.23077 0.903563  0.161558
Q2FZ37   33 1.26923 0.903563  0.161558
Q2FVI7   33 1.26923 0.903563  0.161558
Q2FYS1   44 1.69231 0.903563  0.161558
Q2FXL5   39 1.5 0.903563  0.161558
Q2G1J4   39 1.5 0.903563  0.161558
Q2FWZ3   27 1.03846 0.903563  0.161558
Q2G2P7   46 1.76923 0.903563  0.161558
Q2FVH3   35 1.34615 0.903563  0.161558
Q2FZ31   32 1.23077 0.903563  0.161558
Q2G283   38 1.46154 0.903563  0.161558
Q2FZ66   32 1.23077 0.903563  0.161558
Q2FWY7   27 1.03846 0.903563  0.161558
Q2G1F9   33 1.26923 0.903563  0.161558
Q2FZJ4   37 1.42308 0.903563  0.161558
Q2FZQ1   37 1.42308 0.903563  0.161558
Q2FY80   20 0.769231 -1.27278  0.943444
Q2G2D4   41 1.57692 0.903563  0.161558
Q2FYP1   31 1.19231 0.903563  0.161558
Q2FYF9   22 0.846154 -1.27278  0.943444
Q2G0B3   28 1.07692 0.903563  0.161558
Q2FUT8   37 1.42308 0.903563  0.161558
Q2FYR1   31 1.19231 0.903563  0.161558
Q2FYL3   33 1.26923 0.903563  0.161558
Q2FVG4   33 1.26923 0.903563  0.161558
Q2FVP8   21 0.807692 -1.27278  0.943444
Q2FZ28   35 1.32075 0.903563  0.161558
Q2G1F0   28 1.0566 0.903563  0.161558
P95689   39 1.4717 0.903563  0.161558
Q2FYH6   34 1.28302 0.903563  0.161558
Q2FXD1   26 0.981132 -1.27278  0.943444
Q2G0X5   26 0.981132 -1.27278  0.943444
Q2FXN8   32 1.20755 0.903563  0.161558
Q2G0N0   27 1.01887 0.903563  0.161558
Q2G268   32 1.20755 0.903563  0.161558
Q2FV61   40 1.50943 0.903563  0.161558
Q2FXL7   34 1.28302 0.903563  0.161558
Q2FUR5   32 1.20755 0.903563  0.161558
Q2FXV6   29 1.09434 0.903563  0.161558
Q2G2C5   37 1.39623 0.903563  0.161558
Q2FVJ6   38 1.43396 0.903563  0.161558
Q2G1Y4   41 1.54717 0.903563  0.161558
Q2FVI0   29 1.09434 0.903563  0.161558
Q2FXJ8   32 1.20755 0.903563  0.161558
Q2FZU7   40 1.50943 0.903563  0.161558
Q2G2X4   36 1.35849 0.903563  0.161558
Q2FZA8   35 1.32075 0.903563  0.161558
Q2FW96   44 1.66038 0.903563  0.161558
Q2FYV4   36 1.35849 0.903563  0.161558
O07325   32 1.20755 0.903563  0.161558
Q2G1C1   44 1.66038 0.903563  0.161558
Q2FZR9   38 1.43396 0.903563  0.161558
Q2FVW3   36 1.35849 0.903563  0.161558
Q2G124   38 1.43396 0.903563  0.161558
P0C0V7   38 1.43396 0.903563  0.161558
Q2FX52   32 1.18519 0.903563  0.161558
Q2G2C7   36 1.33333 0.903563  0.161558
Q2G2D5   46 1.7037 0.903563  0.161558
Q2FXQ7   46 1.7037 0.903563  0.161558
Q2FZW0   26 0.962963 -1.27278  0.943444
Q2FVG3   36 1.33333 0.903563  0.161558
Q2FXR4   36 1.33333 0.903563  0.161558
Q2FZ67   45 1.66667 0.903563  0.161558
Q2G243   35 1.2963 0.903563  0.161558
Q2FV76   33 1.22222 0.903563  0.161558
Q2FVZ4   38 1.40741 0.903563  0.161558
Q2FWC5   30 1.11111 0.903563  0.161558
Q2FZY3   34 1.25926 0.903563  0.161558
Q2FWH5   37 1.37037 0.903563  0.161558
Q2G241   58 2.14815 3.07991  0.0107511
Q2FV35   28 1.03704 0.903563  0.161558
Q2G0T5   34 1.25926 0.903563  0.161558
Q2G1A9   39 1.44444 0.903563  0.161558
Q2FYU7   35 1.2963 0.903563  0.161558
Q2G2E0   25 0.925926 -1.27278  0.943444
Q2FVT6   42 1.55556 0.903563  0.161558
Q2G0D7   35 1.2963 0.903563  0.161558
Q2G1M6   33 1.22222 0.903563  0.161558
Q2G0A6   33 1.22222 0.903563  0.161558
Q2FUY6   40 1.48148 0.903563  0.161558
Q2FYJ2   33 1.22222 0.903563  0.161558
Q2G2E5   34 1.23636 0.903563  0.161558
Q2G2P5   34 1.23636 0.903563  0.161558
Q2G1R6   36 1.30909 0.903563  0.161558
Q2FYF0   36 1.30909 0.903563  0.161558
Q2FVH8   36 1.30909 0.903563  0.161558
Q2FUU3   36 1.30909 0.903563  0.161558
Q2FVG8   36 1.30909 0.903563  0.161558
Q9ZAH5   38 1.38182 0.903563  0.161558
Q2G2U0   36 1.30909 0.903563  0.161558
Q2FYR4   41 1.49091 0.903563  0.161558
Q2G256   45 1.63636 0.903563  0.161558
Q2FVY0   25 0.909091 -1.27278  0.943444
Q2G0Q2   38 1.38182 0.903563  0.161558
Q2G0R2   36 1.30909 0.903563  0.161558
Q2G0Q3   34 1.23636 0.903563  0.161558
Q2FWZ9   40 1.45455 0.903563  0.161558
Q53705   22 0.8 -1.27278  0.943444
Q2G2U3   26 0.945455 -1.27278  0.943444
Q2FYY6   39 1.41818 0.903563  0.161558
Q2FWL3   32 1.16364 0.903563  0.161558
Q2FY50   28 1.01818 0.903563  0.161558
Q2FXN4   40 1.45455 0.903563  0.161558
Q2G179   36 1.30909 0.903563  0.161558
Q2G1L6   20 0.727273 -1.27278  0.943444
Q2FXU4   41 1.49091 0.903563  0.161558
Q2G1E9   44 1.6 0.903563  0.161558
Q2G232   42 1.52727 0.903563  0.161558
Q2FXH9   38 1.38182 0.903563  0.161558
Q2G0X3   11 0.4 -1.27278  0.943444
Q2FXD0   34 1.23636 0.903563  0.161558
Q2G0G3   42 1.52727 0.903563  0.161558
Q2FWW3   45 1.63636 0.903563  0.161558
Q2FYG0   35 1.25 0.903563  0.161558
Q2FZS9   40 1.42857 0.903563  0.161558
Q2FYS2   36 1.28571 0.903563  0.161558
Q2G2U4   20 0.714286 -1.27278  0.943444
Q2FWJ9   38 1.35714 0.903563  0.161558
Q2FWF0   33 1.17857 0.903563  0.161558
Q2FXR9   37 1.32143 0.903563  0.161558
Q2FZV7   27 0.964286 -1.27278  0.943444
Q2G1W0   56 2 3.07991  0.0107511
Q2G2I0   32 1.14286 0.903563  0.161558
Q2G153   38 1.35714 0.903563  0.161558
Q2FWD7   35 1.25 0.903563  0.161558
Q2FY15   34 1.21429 0.903563  0.161558
Q2FV54   33 1.17857 0.903563  0.161558
Q2FZ74   43 1.53571 0.903563  0.161558
Q2FYV5   50 1.78571 0.903563  0.161558
Q2G2I1   17 0.607143 -1.27278  0.943444
Q2FXZ6   33 1.17857 0.903563  0.161558
Q2G0U0   37 1.32143 0.903563  0.161558
Q2G0Y6   44 1.57143 0.903563  0.161558
Q2FXJ0   34 1.21429 0.903563  0.161558
Q2FY43   37 1.29825 0.903563  0.161558
Q2FWM1   12 0.421053 -1.27278  0.943444
Q2FVJ1   33 1.15789 0.903563  0.161558
Q2G0K3   42 1.47368 0.903563  0.161558
Q2FY66   38 1.33333 0.903563  0.161558
Q2FW99   36 1.26316 0.903563  0.161558
Q2FV10   35 1.22807 0.903563  0.161558
Q2FXJ5   40 1.40351 0.903563  0.161558
Q2FX69   5 0.175439 -1.27278  0.943444
Q2G0B2   31 1.08772 0.903563  0.161558
Q2FX14   32 1.12281 0.903563  0.161558
Q2FYD8   30 1.05263 0.903563  0.161558
Q2FWE5   41 1.4386 0.903563  0.161558
Q2G2A3   25 0.877193 -1.27278  0.943444
Q2FZH8   32 1.12281 0.903563  0.161558
Q2FX51   37 1.29825 0.903563  0.161558
Q2FWE8   36 1.26316 0.903563  0.161558
Q2G088   38 1.33333 0.903563  0.161558
Q2G028   50 1.72414 0.903563  0.161558
Q2G1S3   39 1.34483 0.903563  0.161558
Q2FYN4   44 1.51724 0.903563  0.161558
Q2FX86   40 1.37931 0.903563  0.161558
Q2G2S8   25 0.862069 -1.27278  0.943444
Q2FUW8   35 1.2069 0.903563  0.161558
Q2FWD4   24 0.827586 -1.27278  0.943444
Q2FVH6   33 1.13793 0.903563  0.161558
Q2G029   30 1.03448 0.903563  0.161558
Q2G1R5   30 1.03448 0.903563  0.161558
Q2FX65   18 0.62069 -1.27278  0.943444
Q2FZV6   37 1.27586 0.903563  0.161558
Q2G1P1   42 1.44828 0.903563  0.161558
Q2FVU4   39 1.34483 0.903563  0.161558
Q2FVT5   40 1.37931 0.903563  0.161558
Q2G2H4   18 0.62069 -1.27278  0.943444
Q2FZ58   36 1.24138 0.903563  0.161558
Q2FVJ2   32 1.10345 0.903563  0.161558
Q2FXW5   38 1.31034 0.903563  0.161558
Q2FWK1   44 1.51724 0.903563  0.161558
Q2G031   41 1.41379 0.903563  0.161558
Q2G0U1   41 1.41379 0.903563  0.161558
Q2FW46   39 1.34483 0.903563  0.161558
Q2FZY5   39 1.34483 0.903563  0.161558
Q2FZI5   40 1.35593 0.903563  0.161558
Q2FYR9   38 1.28814 0.903563  0.161558
Q2FZ92   39 1.32203 0.903563  0.161558
Q2G1D5   39 1.32203 0.903563  0.161558
Q2FXM2   39 1.32203 0.903563  0.161558
Q2FVM2   43 1.45763 0.903563  0.161558
Q2FZN2   35 1.18644 0.903563  0.161558
Q2G1U8   33 1.11864 0.903563  0.161558
Q2FVS7   22 0.745763 -1.27278  0.943444
Q2FWB5   32 1.08475 0.903563  0.161558
Q2FXX1   39 1.32203 0.903563  0.161558
Q2G2J9   29 0.983051 -1.27278  0.943444
Q2G0Y7   34 1.15254 0.903563  0.161558
Q2FW81   42 1.42373 0.903563  0.161558
Q2FWK3   36 1.22034 0.903563  0.161558
Q2FY34   39 1.32203 0.903563  0.161558
Q2FXF8   38 1.28814 0.903563  0.161558
Q2FXI9   31 1.05085 0.903563  0.161558
Q05615   32 1.06667 0.903563  0.161558
Q2FUW4   35 1.16667 0.903563  0.161558
Q2FVF4   49 1.63333 0.903563  0.161558
Q2FWI3   33 1.1 0.903563  0.161558
Q2FWG8   38 1.26667 0.903563  0.161558
Q2G0R0   39 1.3 0.903563  0.161558
Q2G0I4   33 1.1 0.903563  0.161558
Q2FV67   33 1.1 0.903563  0.161558
Q2G091   35 1.16667 0.903563  0.161558
Q2G1U1   33 1.1 0.903563  0.161558
Q2FUX7   34 1.13333 0.903563  0.161558
Q2FY51   32 1.06667 0.903563  0.161558
Q2FYP2   34 1.13333 0.903563  0.161558
Q2G0F8   43 1.43333 0.903563  0.161558
Q2FXH5   37 1.23333 0.903563  0.161558
Q2G193   35 1.16667 0.903563  0.161558
Q2FWD6   42 1.4 0.903563  0.161558
Q2FZ98   44 1.44262 0.903563  0.161558
Q2FYQ2   50 1.63934 0.903563  0.161558
Q2FWL5   29 0.95082 -1.27278  0.943444
Q2FV16   38 1.2459 0.903563  0.161558
Q2FWX9   36 1.18033 0.903563  0.161558
Q2G1J0   34 1.11475 0.903563  0.161558
Q2G235   37 1.21311 0.903563  0.161558
Q2FXK1   34 1.11475 0.903563  0.161558
Q2FWF4   26 0.852459 -1.27278  0.943444
Q2FZC8   35 1.14754 0.903563  0.161558
Q2FZQ4   38 1.2459 0.903563  0.161558
O52582   31 1.01639 0.903563  0.161558
Q2FZI6   30 0.983607 -1.27278  0.943444
Q2FUW7   42 1.37705 0.903563  0.161558
Q2G2M9   34 1.11475 0.903563  0.161558
Q2FZD0   37 1.21311 0.903563  0.161558
Q2FWK7   37 1.21311 0.903563  0.161558
Q2FWU4   9 0.295082 -1.27278  0.943444
Q2FUX4   31 1.01639 0.903563  0.161558
Q2G2V3   37 1.21311 0.903563  0.161558
O05204   35 1.14754 0.903563  0.161558
Q2FYC2   33 1.06452 0.903563  0.161558
Q2FZP6   39 1.25806 0.903563  0.161558
Q2G0L2   37 1.19355 0.903563  0.161558
Q2FZV1   27 0.870968 -1.27278  0.943444
Q2FVQ5   37 1.19355 0.903563  0.161558
Q2FZW6   45 1.45161 0.903563  0.161558
Q2FZI3   29 0.935484 -1.27278  0.943444
Q2G219   36 1.16129 0.903563  0.161558
Q2FZR2   40 1.29032 0.903563  0.161558
Q2FXZ2   36 1.16129 0.903563  0.161558
Q2FYC6   45 1.45161 0.903563  0.161558
Q2FYZ5   46 1.46032 0.903563  0.161558
Q2FWN4   39 1.2381 0.903563  0.161558
Q2G221   25 0.793651 -1.27278  0.943444
Q2FZX5   34 1.07937 0.903563  0.161558
Q2FUW3   41 1.30159 0.903563  0.161558
Q2G2H3   31 0.984127 -1.27278  0.943444
Q2FY08   35 1.11111 0.903563  0.161558
Q2FXU5   36 1.14286 0.903563  0.161558
Q2G1F8   34 1.07937 0.903563  0.161558
Q2FYW4   33 1.04762 0.903563  0.161558
Q2G142   35 1.11111 0.903563  0.161558
Q2G1U3   44 1.39683 0.903563  0.161558
Q2FZ18   33 1.04762 0.903563  0.161558
Q2FV24   27 0.857143 -1.27278  0.943444
Q2G1C2   37 1.1746 0.903563  0.161558
Q2FYZ4   40 1.26984 0.903563  0.161558
Q2FWT4   58 1.84127 0.903563  0.161558
Q2FUX1   37 1.1746 0.903563  0.161558
Q2FZG9   38 1.1875 0.903563  0.161558
Q2FVC1   37 1.15625 0.903563  0.161558
Q2FYT3   26 0.8125 -1.27278  0.943444
Q2FY82   42 1.3125 0.903563  0.161558
Q2FV02   44 1.375 0.903563  0.161558
Q2FXJ2   24 0.75 -1.27278  0.943444
Q2FZ02   34 1.0625 0.903563  0.161558
Q2G0L3   38 1.1875 0.903563  0.161558
Q2FZH5   38 1.1875 0.903563  0.161558
Q2FWH4   35 1.09375 0.903563  0.161558
Q2FW49   39 1.21875 0.903563  0.161558
Q93T05   41 1.28125 0.903563  0.161558
Q2FX73   38 1.1875 0.903563  0.161558
Q2G239   34 1.04615 0.903563  0.161558
Q2G121   39 1.2 0.903563  0.161558
Q2FY11   36 1.10769 0.903563  0.161558
Q2FV11   36 1.10769 0.903563  0.161558
Q2FZ05   40 1.23077 0.903563  0.161558
Q2G253   37 1.13846 0.903563  0.161558
Q2FW98   34 1.04615 0.903563  0.161558
Q2G205   39 1.2 0.903563  0.161558
Q2FVE7   34 1.04615 0.903563  0.161558
Q2FYD0   23 0.707692 -1.27278  0.943444
Q2FZ19   34 1.04615 0.903563  0.161558
Q2G1C7   37 1.13846 0.903563  0.161558
Q2FV60   35 1.07692 0.903563  0.161558
Q2FY64   46 1.41538 0.903563  0.161558
Q2FZI9   36 1.10769 0.903563  0.161558
Q2FV57   36 1.09091 0.903563  0.161558
Q2FXA5   40 1.21212 0.903563  0.161558
Q2G2U8   29 0.878788 -1.27278  0.943444
Q2FZP0   33 1 0.903563  0.161558
Q2FZL7   38 1.15152 0.903563  0.161558
Q2FZR3   32 0.969697 -1.27278  0.943444
Q2FWA0   32 0.969697 -1.27278  0.943444
Q2G090   40 1.21212 0.903563  0.161558
Q2G1H0   38 1.13433 0.903563  0.161558
Q2FZP4   40 1.19403 0.903563  0.161558
Q2FUX0   36 1.07463 0.903563  0.161558
Q2FV86   35 1.04478 0.903563  0.161558
Q2FV14   36 1.07463 0.903563  0.161558
Q2FUT2   45 1.34328 0.903563  0.161558
Q2FZ64   36 1.07463 0.903563  0.161558
Q2FUW1   12 0.352941 -1.27278  0.943444
Q2FWI0   32 0.941176 -1.27278  0.943444
Q2G2K5   53 1.55882 0.903563  0.161558
Q2FWK6   39 1.14706 0.903563  0.161558
Q2G0T9   36 1.05882 0.903563  0.161558
Q2G078   42 1.23529 0.903563  0.161558
Q2G1P3   40 1.17647 0.903563  0.161558
Q2G274   39 1.13043 0.903563  0.161558
Q2FZD4   39 1.13043 0.903563  0.161558
Q2FYS5   41 1.18841 0.903563  0.161558
Q2G1K5   35 1.01449 0.903563  0.161558
Q2G1L5   38 1.10145 0.903563  0.161558
Q2G1M9   42 1.21739 0.903563  0.161558
Q2FX67   39 1.13043 0.903563  0.161558
Q2FZ32   38 1.10145 0.903563  0.161558
Q2FWH7   29 0.84058 -1.27278  0.943444
Q2FXT8   35 1 0.903563  0.161558
Q2FUQ3   37 1.05714 0.903563  0.161558
Q2G1Y6   37 1.05714 0.903563  0.161558
Q2FX68   17 0.485714 -1.27278  0.943444
Q2FWD1   40 1.14286 0.903563  0.161558
Q2FUZ8   36 1.02857 0.903563  0.161558
Q2G1F5   40 1.14286 0.903563  0.161558
Q2G2T6   24 0.685714 -1.27278  0.943444
Q2FYD2   17 0.485714 -1.27278  0.943444
Q2FYA1   34 0.971429 -1.27278  0.943444
Q2FY21   35 1 0.903563  0.161558
Q2FZD3   25 0.714286 -1.27278  0.943444
Q2G1Z4   31 0.885714 -1.27278  0.943444
Q2G0S3   26 0.732394 -1.27278  0.943444
Q2FVQ3   35 0.985915 -1.27278  0.943444
Q2G2J4   36 1.01408 0.903563  0.161558
Q2G2B8   38 1.07042 0.903563  0.161558
Q2G0L5   8 0.225352 -1.27278  0.943444
Q2FW72   39 1.09859 0.903563  0.161558
Q2FYT8   35 0.985915 -1.27278  0.943444
Q2FXM9   43 1.21127 0.903563  0.161558
Q2G1Y0   35 0.985915 -1.27278  0.943444
Q2G2D0   31 0.873239 -1.27278  0.943444
Q2G2M2   37 1.04225 0.903563  0.161558
Q2G1B7   31 0.873239 -1.27278  0.943444
Q2G1B8   38 1.07042 0.903563  0.161558
Q2G0M6   44 1.23944 0.903563  0.161558
Q2G1D8   41 1.13889 0.903563  0.161558
Q2FV70   31 0.861111 -1.27278  0.943444
Q2FV72   38 1.05556 0.903563  0.161558
Q2FVB2   41 1.13889 0.903563  0.161558
Q2G122   38 1.05556 0.903563  0.161558
Q2G1W2   38 1.0411 0.903563  0.161558
Q2FWW1   25 0.684932 -1.27278  0.943444
Q2G1F4   36 0.986301 -1.27278  0.943444
Q2G093   41 1.12329 0.903563  0.161558
Q2FXY7   33 0.90411 -1.27278  0.943444
Q2G1C6   28 0.767123 -1.27278  0.943444
Q2FZ20   32 0.876712 -1.27278  0.943444
O50581   35 0.945946 -1.27278  0.943444
Q2G1N1   38 1.02703 0.903563  0.161558
Q2G188   31 0.826667 -1.27278  0.943444
Q2G296   40 1.06667 0.903563  0.161558
Q2G2E9   33 0.88 -1.27278  0.943444
Q2G294   39 1.04 0.903563  0.161558
Q2FWJ5   43 1.14667 0.903563  0.161558
Q2FW03   36 0.947368 -1.27278  0.943444
Q2G0N1   34 0.894737 -1.27278  0.943444
Q2FZJ0   41 1.07895 0.903563  0.161558
Q2FYZ9   39 1.02632 0.903563  0.161558
Q2FV74   34 0.894737 -1.27278  0.943444
Q2FXP7   40 1.05263 0.903563  0.161558
Q2FXU1   36 0.947368 -1.27278  0.943444
Q2G1M8   39 1.02632 0.903563  0.161558
Q2FXY4   33 0.868421 -1.27278  0.943444
Q2FZ94   33 0.857143 -1.27278  0.943444
Q2FYI0   35 0.897436 -1.27278  0.943444
Q2FXT9   35 0.897436 -1.27278  0.943444
Q2G0D2   35 0.886076 -1.27278  0.943444
Q2FYB7   28 0.708861 -1.27278  0.943444
Q2FVN8   33 0.835443 -1.27278  0.943444
Q2FZ49   26 0.658228 -1.27278  0.943444
Q2FUW6   42 1.06329 0.903563  0.161558
Q2G1P7   32 0.810127 -1.27278  0.943444
Q2FW70   36 0.9 -1.27278  0.943444
Q2G0W1   37 0.925 -1.27278  0.943444
Q2G024   35 0.875 -1.27278  0.943444
Q2G1G8   38 0.95 -1.27278  0.943444
Q2G1R9   37 0.925 -1.27278  0.943444
O06446   37 0.925 -1.27278  0.943444
Q2G1C9   40 1 0.903563  0.161558
Q2FXV8   41 1.01235 0.903563  0.161558
Q2G0P5   39 0.962963 -1.27278  0.943444
Q2FV64   30 0.731707 -1.27278  0.943444
Q2FV87   35 0.843373 -1.27278  0.943444
Q2G1K9   31 0.738095 -1.27278  0.943444
Q2G266   37 0.880952 -1.27278  0.943444
Q59801   39 0.917647 -1.27278  0.943444
Q2FXH2   38 0.894118 -1.27278  0.943444
Q53727   39 0.906977 -1.27278  0.943444
Q2G2Q0   32 0.744186 -1.27278  0.943444
Q2FZD8   32 0.735632 -1.27278  0.943444
Q2FYS4   32 0.735632 -1.27278  0.943444
Q2G1G2   37 0.850575 -1.27278  0.943444
Q2FXV9   26 0.590909 -1.27278  0.943444
Q2G0L4   8 0.181818 -1.27278  0.943444
Q2FXR8   44 1 0.903563  0.161558
Q2FYJ0   32 0.727273 -1.27278  0.943444
Q2FZS8   35 0.786517 -1.27278  0.943444
Q2FXN9   33 0.725275 -1.27278  0.943444
Q2FYM1   34 0.747253 -1.27278  0.943444
Q2FVZ5   38 0.835165 -1.27278  0.943444
Q2FVL8   41 0.891304 -1.27278  0.943444
Q2FZ40   34 0.73913 -1.27278  0.943444
Q2FYH5   35 0.752688 -1.27278  0.943444
Q2FXB3   35 0.736842 -1.27278  0.943444
Q2FYS9   41 0.845361 -1.27278  0.943444
Q2G1Q4   34 0.701031 -1.27278  0.943444
Q2FVC3   38 0.783505 -1.27278  0.943444
Q2G046   37 0.755102 -1.27278  0.943444
Q2FWU3   20 0.408163 -1.27278  0.943444
Q2FZ72   36 0.734694 -1.27278  0.943444
Q2FZ82   36 0.734694 -1.27278  0.943444
Q9F1K0   30 0.594059 -1.27278  0.943444
Q2FVV9   36 0.685714 -1.27278  0.943444
Q2FZT6   34 0.641509 -1.27278  0.943444
Q2FWU5   23 0.433962 -1.27278  0.943444
Q2FYC8   25 0.46729 -1.27278  0.943444
Q2FZK7   33 0.605505 -1.27278  0.943444
Q2G2C1   32 0.587156 -1.27278  0.943444
Q2FZT5   37 0.660714 -1.27278  0.943444
Q2G0R8   32 0.566372 -1.27278  0.943444
Q2FW95   19 0.336283 -1.27278  0.943444
Q2G0N5   33 0.564103 -1.27278  0.943444
P47768   29 0.487395 -1.27278  0.943444
Q2FXH4   22 0.366667 -1.27278  0.943444
Q2FVM1   33 0.55 -1.27278  0.943444
```
