## Supplementary Data 3 for "Mining folded proteomes in the era of accurate structure prediction": PF16327.output

```
# cudaSaTabsearch LTYPE = T LORDER = F LSOLN = F
# QUERY ID = PF16327 
# DBFILE = ./tableaux.ascii.DB                                                             
Q2G0V6   0 0 -1.27278 0.943444
Q2G075   0 0 -1.27278 0.943444
Q2G083   0 0 -1.27278 0.943444
Q2FZN3   0 0 -1.27278 0.943444
Q2FY90   0 0 -1.27278 0.943444
Q2FX91   0 0 -1.27278 0.943444
Q2FX54   0 0 -1.27278 0.943444
Q2FYQ4   0 0 -1.27278 0.943444
Q2G284   0 0 -1.27278 0.943444
Q2G0S4   0 0 -1.27278 0.943444
Q2FWM3   0 0 -1.27278 0.943444
Q2FX81   0 0 -1.27278 0.943444
Q2FXC6   0 0 -1.27278 0.943444
Q2FWJ7   0 0 -1.27278 0.943444
Q2FYJ9   0 0 -1.27278 0.943444
Q2G2E6   0 0 -1.27278 0.943444
Q2FWV0   0 0 -1.27278 0.943444
Q2FZC3   0 0 -1.27278 0.943444
Q2FVH9   0 0 -1.27278 0.943444
Q2FXQ5   0 0 -1.27278 0.943444
Q2FZU4   0 0 -1.27278 0.943444
Q2FYF8   0 0 -1.27278 0.943444
Q2FUR4   0 0 -1.27278 0.943444
Q2FYI2   0 0 -1.27278 0.943444
Q2FYY2   0 0 -1.27278 0.943444
Q2FW58   0 0 -1.27278 0.943444
P0C7Z3   0 0 -1.27278 0.943444
Q2G0T2   0 0 -1.27278 0.943444
Q2G1G9   0 0 -1.27278 0.943444
Q2FVJ0   0 0 -1.27278 0.943444
Q2FZ80   0 0 -1.27278 0.943444
Q2G1R4   0 0 -1.27278 0.943444
Q2FW02   0 0 -1.27278 0.943444
Q2G1X3   0 0 -1.27278 0.943444
Q2FWW4   0 0 -1.27278 0.943444
Q2FZE1   0 0 -1.27278 0.943444
Q2FY31   0 0 -1.27278 0.943444
Q2G018   0 0 -1.27278 0.943444
Q2FZI0   0 0 -1.27278 0.943444
Q2FUZ7   0 0 -1.27278 0.943444
Q2G250   0 0 -1.27278 0.943444
Q2FWU8   0 0 -1.27278 0.943444
Q2FYX5   0 0 -1.27278 0.943444
Q2FZY2   0 0 -1.27278 0.943444
Q2FZX8   0 0 -1.27278 0.943444
Q2FUY8   0 0 -1.27278 0.943444
Q2FV73   0 0 -1.27278 0.943444
Q2G0C5   0 0 -1.27278 0.943444
Q2FZ52   0 0 -1.27278 0.943444
Q2FVK6   0 0 -1.27278 0.943444
Q2G0Z3   0 0 -1.27278 0.943444
Q2FZJ8   0 0 -1.27278 0.943444
Q2FY57   0 0 -1.27278 0.943444
Q2G0W3   0 0 -1.27278 0.943444
Q2G0I2   0 0 -1.27278 0.943444
Q2FYX1   0 0 -1.27278 0.943444
Q2G0H2   0 0 -1.27278 0.943444
Q2FWJ8   0 0 -1.27278 0.943444
Q2FWZ7   0 0 -1.27278 0.943444
Q2FV04   0 0 -1.27278 0.943444
Q2G0H6   0 0 -1.27278 0.943444
Q2G291   0 0 -1.27278 0.943444
Q2G1A7   0 0 -1.27278 0.943444
Q2FVS8   0 0 -1.27278 0.943444
Q2FZ26   0 0 -1.27278 0.943444
Q2FXJ3   0 0 -1.27278 0.943444
Q2G231   0 0 -1.27278 0.943444
Q2G2N0   0 0 -1.27278 0.943444
Q2G2I2   0 0 -1.27278 0.943444
Q2FYU3   0 0 -1.27278 0.943444
Q2FWY5   0 0 -1.27278 0.943444
Q2G2E3   0 0 -1.27278 0.943444
Q2FV09   0 0 -1.27278 0.943444
Q2FX72   0 0 -1.27278 0.943444
Q2FWA3   0 0 -1.27278 0.943444
Q2FWF2   0 0 -1.27278 0.943444
Q2G0E4   0 0 -1.27278 0.943444
Q2G251   0 0 -1.27278 0.943444
P0C818   0 0 -1.27278 0.943444
Q2FXQ2   0 0 -1.27278 0.943444
Q2FXD4   0 0 -1.27278 0.943444
Q2G014   0 0 -1.27278 0.943444
Q2FWI9   0 0 -1.27278 0.943444
Q2FX79   0 0 -1.27278 0.943444
Q2FVP7   0 0 -1.27278 0.943444
Q2FZN4   0 0 -1.27278 0.943444
Q2FWU6   0 0 -1.27278 0.943444
Q2G2Y1   0 0 -1.27278 0.943444
Q2FYF6   0 0 -1.27278 0.943444
Q2FXK0   0 0 -1.27278 0.943444
Q2FVI9   0 0 -1.27278 0.943444
Q2G246   0 0 -1.27278 0.943444
Q2G053   0 0 -1.27278 0.943444
Q2FWK8   0 0 -1.27278 0.943444
Q2FXL8   0 0 -1.27278 0.943444
Q2G0Q4   0 0 -1.27278 0.943444
Q2FVB7   0 0 -1.27278 0.943444
Q2FYD6   0 0 -1.27278 0.943444
Q2FXK9   0 0 -1.27278 0.943444
Q2FV78   0 0 -1.27278 0.943444
Q2FXG4   0 0 -1.27278 0.943444
Q2G0C8   0 0 -1.27278 0.943444
Q2FWU9   0 0 -1.27278 0.943444
Q2FUX2   0 0 -1.27278 0.943444
Q2FYI8   0 0 -1.27278 0.943444
Q2FXA1   0 0 -1.27278 0.943444
Q2FV49   0 0 -1.27278 0.943444
Q2G1S0   0 0 -1.27278 0.943444
Q2G0G0   0 0 -1.27278 0.943444
P0C805   0 0 -1.27278 0.943444
Q2FWV9   0 0 -1.27278 0.943444
Q2G152   0 0 -1.27278 0.943444
Q2FX48   0 0 -1.27278 0.943444
Q2FXS5   0 0 -1.27278 0.943444
Q2FWL4   0 0 -1.27278 0.943444
P0C7Y1   0 0 -1.27278 0.943444
Q2FXA2   0 0 -1.27278 0.943444
Q2FY96   0 0 -1.27278 0.943444
Q2FVJ3   0 0 -1.27278 0.943444
Q2FZ24   0 0 -1.27278 0.943444
Q2G1X4   0 0 -1.27278 0.943444
Q2FYM6   0 0 -1.27278 0.943444
Q2FWX6   0 0 -1.27278 0.943444
Q2G1D2   0 0 -1.27278 0.943444
Q2FWC0   0 0 -1.27278 0.943444
Q2FZG7   0 0 -1.27278 0.943444
Q2G2P1   0 0 -1.27278 0.943444
Q2G1M4   0 0 -1.27278 0.943444
Q2FX29   0 0 -1.27278 0.943444
Q2FUZ3   0 0 -1.27278 0.943444
Q2FVZ9   0 0 -1.27278 0.943444
Q2G2N3   0 0 -1.27278 0.943444
Q2G237   0 0 -1.27278 0.943444
Q2FXN5   0 0 -1.27278 0.943444
Q2FYP7   0 0 -1.27278 0.943444
Q2FWC8   0 0 -1.27278 0.943444
Q2G209   0 0 -1.27278 0.943444
Q2FXX7   0 0 -1.27278 0.943444
Q2FV05   0 0 -1.27278 0.943444
Q2FWM8   0 0 -1.27278 0.943444
Q2FV00   0 0 -1.27278 0.943444
Q2FZF2   0 0 -1.27278 0.943444
Q2FV80   0 0 -1.27278 0.943444
Q2FZZ7   0 0 -1.27278 0.943444
Q2FWH8   0 0 -1.27278 0.943444
Q2FVS5   0 0 -1.27278 0.943444
Q2FWY0   0 0 -1.27278 0.943444
Q2FZM3   0 0 -1.27278 0.943444
Q2FZW8   0 0 -1.27278 0.943444
Q2FVY7   0 0 -1.27278 0.943444
Q2FXJ1   0 0 -1.27278 0.943444
Q2G0T7   0 0 -1.27278 0.943444
Q2FW40   0 0 -1.27278 0.943444
Q2FYU9   0 0 -1.27278 0.943444
Q2FUR0   0 0 -1.27278 0.943444
Q2G215   0 0 -1.27278 0.943444
Q2G169   0 0 -1.27278 0.943444
Q2G034   0 0 -1.27278 0.943444
Q2FUV8   0 0 -1.27278 0.943444
Q2FW44   1 0.1 -1.27278 0.943444
Q2FYJ8   0 0 -1.27278 0.943444
Q2FVR6   1 0.1 -1.27278 0.943444
Q2G183   2 0.2 -1.27278 0.943444
Q2G0S1   1 0.1 -1.27278 0.943444
Q2FX83   0 0 -1.27278 0.943444
Q2FYF7   1 0.1 -1.27278 0.943444
Q2G166   2 0.2 -1.27278 0.943444
Q2FX20   2 0.2 -1.27278 0.943444
Q2G020   2 0.2 -1.27278 0.943444
Q2FVC0   0 0 -1.27278 0.943444
Q2FVD1   0 0 -1.27278 0.943444
Q2FWH1   2 0.2 -1.27278 0.943444
Q2FYX2   2 0.2 -1.27278 0.943444
Q2FZB5   1 0.1 -1.27278 0.943444
Q2G0G8   2 0.2 -1.27278 0.943444
P0A0I4   0 0 -1.27278 0.943444
Q2G2C6   0 0 -1.27278 0.943444
Q2FVB1   2 0.2 -1.27278 0.943444
Q2FYN1   2 0.2 -1.27278 0.943444
Q2FV79   2 0.2 -1.27278 0.943444
Q2FVU9   2 0.2 -1.27278 0.943444
Q2G0W5   2 0.2 -1.27278 0.943444
Q2FW60   2 0.2 -1.27278 0.943444
Q2G269   2 0.2 -1.27278 0.943444
Q2FZS1   2 0.2 -1.27278 0.943444
Q2G1Y3   2 0.2 -1.27278 0.943444
Q2FWA4   2 0.2 -1.27278 0.943444
Q2G0C0   2 0.2 -1.27278 0.943444
Q2G2J6   0 0 -1.27278 0.943444
Q2G1R2   2 0.2 -1.27278 0.943444
Q2FXY8   1 0.1 -1.27278 0.943444
Q2FYL2   2 0.2 -1.27278 0.943444
Q2FYS3   0 0 -1.27278 0.943444
Q2FXS0   2 0.2 -1.27278 0.943444
Q2FWA7   0 0 -1.27278 0.943444
Q2FWV8   0 0 -1.27278 0.943444
Q2G279   2 0.2 -1.27278 0.943444
Q2FYB5   0 0 -1.27278 0.943444
Q2G175   2 0.2 -1.27278 0.943444
Q2FZ07   2 0.2 -1.27278 0.943444
Q2FVG7   2 0.2 -1.27278 0.943444
Q2G2P3   2 0.2 -1.27278 0.943444
Q2FZA3   2 0.2 -1.27278 0.943444
Q2FYE1   2 0.2 -1.27278 0.943444
Q2G2F8   0 0 -1.27278 0.943444
Q2FWS8   0 0 -1.27278 0.943444
Q2FXD8   2 0.2 -1.27278 0.943444
Q2FX46   2 0.2 -1.27278 0.943444
Q2FYB4   2 0.2 -1.27278 0.943444
Q2FYC0   2 0.2 -1.27278 0.943444
Q2FUY5   1 0.1 -1.27278 0.943444
Q2FYF2   0 0 -1.27278 0.943444
Q2G0R4   0 0 -1.27278 0.943444
Q2G1L1   2 0.2 -1.27278 0.943444
Q2FYB0   0 0 -1.27278 0.943444
Q2FWW5   2 0.2 -1.27278 0.943444
Q2FX04   1 0.1 -1.27278 0.943444
Q2FV33   2 0.2 -1.27278 0.943444
Q2FUX6   2 0.2 -1.27278 0.943444
Q2FVP5   0 0 -1.27278 0.943444
Q2G0W7   2 0.2 -1.27278 0.943444
Q2FXV1   2 0.2 -1.27278 0.943444
Q2G096   2 0.2 -1.27278 0.943444
Q2FV68   1 0.1 -1.27278 0.943444
Q2FVY6   2 0.2 -1.27278 0.943444
Q2FYY0   2 0.2 -1.27278 0.943444
Q2G005   2 0.2 -1.27278 0.943444
Q2G2B4   2 0.2 -1.27278 0.943444
Q2FVZ7   2 0.2 -1.27278 0.943444
Q2FW55   2 0.2 -1.27278 0.943444
Q2FV92   1 0.1 -1.27278 0.943444
Q2FYV9   2 0.2 -1.27278 0.943444
Q2FW74   2 0.2 -1.27278 0.943444
Q2FVK9   2 0.2 -1.27278 0.943444
Q2FZA4   2 0.2 -1.27278 0.943444
Q2FV25   0 0 -1.27278 0.943444
Q2FYG8   2 0.2 -1.27278 0.943444
Q2G216   1 0.1 -1.27278 0.943444
Q2FZ69   2 0.2 -1.27278 0.943444
Q2FV97   2 0.2 -1.27278 0.943444
Q2FZ95   0 0 -1.27278 0.943444
Q2FZN8   2 0.2 -1.27278 0.943444
Q2FZG2   2 0.2 -1.27278 0.943444
Q2G259   2 0.2 -1.27278 0.943444
Q2FYB6   1 0.1 -1.27278 0.943444
Q2FZD1   2 0.2 -1.27278 0.943444
Q2FYT6   1 0.1 -1.27278 0.943444
Q2G0Y2   1 0.1 -1.27278 0.943444
Q2FWZ1   1 0.1 -1.27278 0.943444
Q2FVC8   2 0.2 -1.27278 0.943444
Q2G2H1   2 0.2 -1.27278 0.943444
Q2FY47   2 0.2 -1.27278 0.943444
Q2FX78   2 0.2 -1.27278 0.943444
Q2FX47   2 0.2 -1.27278 0.943444
Q2FZA7   2 0.2 -1.27278 0.943444
Q2FV32   2 0.2 -1.27278 0.943444
Q2FYE6   0 0 -1.27278 0.943444
Q2FZ41   2 0.2 -1.27278 0.943444
Q2FYG3   0 0 -1.27278 0.943444
Q2FX01   2 0.2 -1.27278 0.943444
Q2FXU6   2 0.2 -1.27278 0.943444
Q2FYL7   2 0.2 -1.27278 0.943444
Q2FWQ3   2 0.2 -1.27278 0.943444
Q2FZY9   2 0.2 -1.27278 0.943444
Q2FV50   2 0.2 -1.27278 0.943444
Q2FUY7   0 0 -1.27278 0.943444
Q2FXP6   2 0.2 -1.27278 0.943444
Q2G1S9   2 0.2 -1.27278 0.943444
Q2FX18   2 0.2 -1.27278 0.943444
Q2FYU0   0 0 -1.27278 0.943444
Q2FXZ7   4 0.380952 -1.27278 0.943444
Q2G051   5 0.47619 -1.27278 0.943444
Q2FWS3   4 0.380952 -1.27278 0.943444
Q2FW14   3 0.285714 -1.27278 0.943444
Q2FYD7   3 0.285714 -1.27278 0.943444
Q9RQP8   3 0.285714 -1.27278 0.943444
Q2FZK2   5 0.47619 -1.27278 0.943444
Q2FWI7   2 0.190476 -1.27278 0.943444
Q2G182   2 0.190476 -1.27278 0.943444
Q2FYT7   1 0.0952381 -1.27278 0.943444
Q2FV46   5 0.47619 -1.27278 0.943444
Q2FY58   2 0.190476 -1.27278 0.943444
Q2FX06   2 0.190476 -1.27278 0.943444
Q2FZH0   3 0.285714 -1.27278 0.943444
Q2FUZ4   6 0.571429 -1.27278 0.943444
Q2G102   4 0.380952 -1.27278 0.943444
Q2G1R8   4 0.380952 -1.27278 0.943444
Q2G2J1   2 0.190476 -1.27278 0.943444
Q2FX71   3 0.285714 -1.27278 0.943444
Q2FUZ5   2 0.190476 -1.27278 0.943444
Q2FYP5   3 0.285714 -1.27278 0.943444
Q2G048   0 0 -1.27278 0.943444
Q2FUQ0   3 0.285714 -1.27278 0.943444
Q2FWS7   6 0.571429 -1.27278 0.943444
Q2FV65   2 0.190476 -1.27278 0.943444
Q2G125   2 0.190476 -1.27278 0.943444
Q2FYT2   2 0.190476 -1.27278 0.943444
Q2FVH7   1 0.0952381 -1.27278 0.943444
Q2G127   3 0.285714 -1.27278 0.943444
Q2FYI5   2 0.190476 -1.27278 0.943444
Q2FYX4   6 0.571429 -1.27278 0.943444
Q2G0M3   2 0.190476 -1.27278 0.943444
Q2FW87   4 0.380952 -1.27278 0.943444
Q2G211   0 0 -1.27278 0.943444
Q2FXR5   2 0.190476 -1.27278 0.943444
Q2FWR5   2 0.190476 -1.27278 0.943444
Q2FYD5   3 0.285714 -1.27278 0.943444
Q2FY94   2 0.190476 -1.27278 0.943444
Q2G2W8   2 0.190476 -1.27278 0.943444
Q2FZL9   2 0.190476 -1.27278 0.943444
Q2FYT9   2 0.190476 -1.27278 0.943444
Q2FX44   6 0.571429 -1.27278 0.943444
Q2FXB2   0 0 -1.27278 0.943444
Q2FVF6   4 0.380952 -1.27278 0.943444
Q2G2F6   2 0.190476 -1.27278 0.943444
Q2G2C3   3 0.285714 -1.27278 0.943444
Q2FYA5   4 0.380952 -1.27278 0.943444
Q2FYB1   4 0.380952 -1.27278 0.943444
Q2G011   5 0.47619 -1.27278 0.943444
Q2FV29   0 0 -1.27278 0.943444
Q2FVW1   6 0.571429 -1.27278 0.943444
Q2FYA4   6 0.571429 -1.27278 0.943444
Q2FY26   4 0.380952 -1.27278 0.943444
Q2FXC1   4 0.380952 -1.27278 0.943444
Q2G2T0   3 0.285714 -1.27278 0.943444
Q2FY62   2 0.190476 -1.27278 0.943444
Q2G2K4   2 0.190476 -1.27278 0.943444
Q2FW65   4 0.380952 -1.27278 0.943444
Q2FY05   6 0.571429 -1.27278 0.943444
Q2FV96   1 0.0952381 -1.27278 0.943444
Q2G1S7   2 0.190476 -1.27278 0.943444
Q2FWS9   4 0.380952 -1.27278 0.943444
Q2G180   4 0.380952 -1.27278 0.943444
Q2G0L6   4 0.380952 -1.27278 0.943444
Q2G189   2 0.190476 -1.27278 0.943444
Q2FYD9   0 0 -1.27278 0.943444
Q2FWM6   2 0.190476 -1.27278 0.943444
Q2FXA6   2 0.190476 -1.27278 0.943444
Q2G0U8   6 0.571429 -1.27278 0.943444
Q2FXD9   1 0.0952381 -1.27278 0.943444
Q2FWF9   0 0 -1.27278 0.943444
Q2FXS3   3 0.285714 -1.27278 0.943444
Q2FXX6   6 0.571429 -1.27278 0.943444
Q2FWU2   2 0.190476 -1.27278 0.943444
Q2FXD5   3 0.285714 -1.27278 0.943444
Q2FZK8   2 0.190476 -1.27278 0.943444
Q2FV15   1 0.0952381 -1.27278 0.943444
Q2FZZ5   2 0.190476 -1.27278 0.943444
Q2FW48   4 0.380952 -1.27278 0.943444
Q2FYB3   4 0.380952 -1.27278 0.943444
Q2FWT5   3 0.285714 -1.27278 0.943444
Q2FVH4   0 0 -1.27278 0.943444
Q2FWP4   4 0.380952 -1.27278 0.943444
Q2FYX9   4 0.380952 -1.27278 0.943444
Q2G1U7   1 0.0952381 -1.27278 0.943444
Q2FXY6   6 0.571429 -1.27278 0.943444
Q2FYT1   2 0.190476 -1.27278 0.943444
Q2G244   5 0.47619 -1.27278 0.943444
Q2FX30   0 0 -1.27278 0.943444
Q2FVZ3   4 0.380952 -1.27278 0.943444
Q2FWP5   2 0.190476 -1.27278 0.943444
Q2FX41   4 0.380952 -1.27278 0.943444
Q2G2R5   6 0.571429 -1.27278 0.943444
Q2G2S3   5 0.454545 -1.27278 0.943444
Q2G004   6 0.545455 -1.27278 0.943444
Q2FWV1   7 0.636364 -1.27278 0.943444
Q2G003   5 0.454545 -1.27278 0.943444
Q2FZV3   4 0.363636 -1.27278 0.943444
Q2G026   4 0.363636 -1.27278 0.943444
Q2FXG7   2 0.181818 -1.27278 0.943444
Q2FYL8   2 0.181818 -1.27278 0.943444
Q2FZB6   2 0.181818 -1.27278 0.943444
Q2FZE4   7 0.636364 -1.27278 0.943444
Q2FX11   6 0.545455 -1.27278 0.943444
Q2G0Y3   5 0.454545 -1.27278 0.943444
Q2FZW7   1 0.0909091 -1.27278 0.943444
Q2FX21   6 0.545455 -1.27278 0.943444
Q2G092   6 0.545455 -1.27278 0.943444
Q2FZB7   5 0.454545 -1.27278 0.943444
Q2G0J9   6 0.545455 -1.27278 0.943444
Q2G1X2   6 0.545455 -1.27278 0.943444
Q2FZD6   4 0.363636 -1.27278 0.943444
Q2FW67   8 0.727273 -1.27278 0.943444
Q2G111   5 0.454545 -1.27278 0.943444
Q2G2Y4   5 0.454545 -1.27278 0.943444
Q2FY38   3 0.272727 -1.27278 0.943444
Q2FWJ0   4 0.363636 -1.27278 0.943444
Q2G2T5   6 0.545455 -1.27278 0.943444
Q2FVG6   2 0.181818 -1.27278 0.943444
Q2G1V8   8 0.727273 -1.27278 0.943444
Q2G1L0   2 0.181818 -1.27278 0.943444
Q2FXD6   4 0.363636 -1.27278 0.943444
P0C948   4 0.363636 -1.27278 0.943444
Q2G1M2   8 0.727273 -1.27278 0.943444
Q2FVW8   5 0.454545 -1.27278 0.943444
Q2FX24   5 0.454545 -1.27278 0.943444
Q2FWS4   6 0.545455 -1.27278 0.943444
Q2FYQ3   5 0.454545 -1.27278 0.943444
Q2G254   5 0.454545 -1.27278 0.943444
Q2FWB4   4 0.363636 -1.27278 0.943444
Q2FUP8   4 0.363636 -1.27278 0.943444
Q2FZC2   6 0.545455 -1.27278 0.943444
Q2FYE4   6 0.545455 -1.27278 0.943444
Q2FWS2   3 0.272727 -1.27278 0.943444
Q2FY03   8 0.727273 -1.27278 0.943444
Q2FVS6   6 0.545455 -1.27278 0.943444
Q2FXV2   2 0.181818 -1.27278 0.943444
Q2G2L6   4 0.363636 -1.27278 0.943444
Q2G2I5   4 0.363636 -1.27278 0.943444
Q2FYA2   2 0.181818 -1.27278 0.943444
Q2FWV7   6 0.545455 -1.27278 0.943444
Q2FXE7   6 0.545455 -1.27278 0.943444
Q2G0J6   3 0.272727 -1.27278 0.943444
Q2FUU4   6 0.545455 -1.27278 0.943444
Q2FVJ4   4 0.363636 -1.27278 0.943444
Q2FZM9   6 0.545455 -1.27278 0.943444
Q2FZ51   6 0.545455 -1.27278 0.943444
Q2FY22   10 0.909091 -1.27278 0.943444
Q2G2Q1   8 0.727273 -1.27278 0.943444
Q2G109   5 0.454545 -1.27278 0.943444
Q2G1D6   6 0.545455 -1.27278 0.943444
Q2FVC9   2 0.181818 -1.27278 0.943444
Q2G2R6   6 0.545455 -1.27278 0.943444
Q2FZ85   7 0.636364 -1.27278 0.943444
Q2FVK4   11 1 0.903563 0.161558
Q2G1V9   2 0.181818 -1.27278 0.943444
Q2G2H6   4 0.363636 -1.27278 0.943444
Q2FWS6   4 0.363636 -1.27278 0.943444
Q2FZW4   4 0.363636 -1.27278 0.943444
Q2G1M3   7 0.636364 -1.27278 0.943444
Q2G1M0   6 0.545455 -1.27278 0.943444
Q2G1Y9   3 0.272727 -1.27278 0.943444
Q2FX45   4 0.363636 -1.27278 0.943444
Q2FWP8   3 0.272727 -1.27278 0.943444
Q2FYP4   5 0.454545 -1.27278 0.943444
Q2FYL1   6 0.545455 -1.27278 0.943444
Q2G1L4   6 0.545455 -1.27278 0.943444
Q2FUQ7   6 0.545455 -1.27278 0.943444
Q2G247   2 0.181818 -1.27278 0.943444
Q2FVV0   8 0.727273 -1.27278 0.943444
Q2FYU6   10 0.909091 -1.27278 0.943444
Q2G2N6   5 0.454545 -1.27278 0.943444
Q2FXC9   4 0.363636 -1.27278 0.943444
Q2FX42   6 0.545455 -1.27278 0.943444
Q2FX26   6 0.545455 -1.27278 0.943444
Q2FWF3   1 0.0909091 -1.27278 0.943444
Q2FZY1   9 0.818182 -1.27278 0.943444
Q2FW15   11 0.956522 -1.27278 0.943444
P0A0G2   8 0.695652 -1.27278 0.943444
Q2G2G5   11 0.956522 -1.27278 0.943444
Q2FY39   17 1.47826 0.903563 0.161558
Q2G0B5   2 0.173913 -1.27278 0.943444
Q2FZI1   12 1.04348 0.903563 0.161558
Q2FUQ6   9 0.782609 -1.27278 0.943444
Q2FVR5   6 0.521739 -1.27278 0.943444
Q2G2W6   10 0.869565 -1.27278 0.943444
Q2FZR8   7 0.608696 -1.27278 0.943444
Q2FVY8   10 0.869565 -1.27278 0.943444
Q2FZ60   6 0.521739 -1.27278 0.943444
Q2FV82   5 0.434783 -1.27278 0.943444
Q2FX23   6 0.521739 -1.27278 0.943444
Q2G1G3   8 0.695652 -1.27278 0.943444
P68805   2 0.173913 -1.27278 0.943444
Q2FVL0   16 1.3913 0.903563 0.161558
Q2G2J0   3 0.26087 -1.27278 0.943444
Q2FZF1   14 1.21739 0.903563 0.161558
Q2FXU9   4 0.347826 -1.27278 0.943444
Q2G1A2   17 1.47826 0.903563 0.161558
Q2G1C3   13 1.13043 0.903563 0.161558
Q2G1D4   8 0.695652 -1.27278 0.943444
Q2G0A8   9 0.782609 -1.27278 0.943444
Q2FVC7   1 0.0869565 -1.27278 0.943444
Q2G133   10 0.869565 -1.27278 0.943444
Q2FY86   6 0.521739 -1.27278 0.943444
Q2FX92   8 0.695652 -1.27278 0.943444
Q2FW47   2 0.173913 -1.27278 0.943444
Q2G1T9   3 0.26087 -1.27278 0.943444
Q2FVU8   4 0.347826 -1.27278 0.943444
Q2FVD7   6 0.521739 -1.27278 0.943444
Q2FX55   2 0.173913 -1.27278 0.943444
Q2FVD3   4 0.347826 -1.27278 0.943444
Q2G2B5   6 0.521739 -1.27278 0.943444
Q2FWV6   10 0.869565 -1.27278 0.943444
Q2FW29   10 0.869565 -1.27278 0.943444
Q2G0W6   2 0.173913 -1.27278 0.943444
Q2FVD2   3 0.26087 -1.27278 0.943444
Q2FWR8   3 0.26087 -1.27278 0.943444
Q2FXA0   8 0.695652 -1.27278 0.943444
Q2FZB4   5 0.434783 -1.27278 0.943444
Q2FX37   2 0.173913 -1.27278 0.943444
Q2FX13   4 0.347826 -1.27278 0.943444
Q2FWD8   9 0.782609 -1.27278 0.943444
Q2G108   4 0.347826 -1.27278 0.943444
Q2G2V4   6 0.521739 -1.27278 0.943444
Q2FZW2   6 0.521739 -1.27278 0.943444
Q2FYY4   3 0.26087 -1.27278 0.943444
Q2FYB8   5 0.434783 -1.27278 0.943444
Q2FWC2   13 1.13043 0.903563 0.161558
Q2FYE8   4 0.347826 -1.27278 0.943444
Q2FXK5   4 0.347826 -1.27278 0.943444
Q2FWT0   6 0.521739 -1.27278 0.943444
Q2FW19   4 0.347826 -1.27278 0.943444
Q2G100   12 1.04348 0.903563 0.161558
Q2FYY3   3 0.26087 -1.27278 0.943444
Q2FZ01   7 0.608696 -1.27278 0.943444
Q2FYY1   3 0.26087 -1.27278 0.943444
Q2G103   3 0.26087 -1.27278 0.943444
Q2FV12   5 0.434783 -1.27278 0.943444
Q2FWQ1   5 0.434783 -1.27278 0.943444
Q2FYY5   4 0.347826 -1.27278 0.943444
Q2G207   6 0.521739 -1.27278 0.943444
Q2G1Y8   13 1.13043 0.903563 0.161558
Q2FWZ8   14 1.21739 0.903563 0.161558
Q2G0Z8   7 0.608696 -1.27278 0.943444
Q2G2F7   4 0.347826 -1.27278 0.943444
Q2FYH9   9 0.782609 -1.27278 0.943444
Q2FWB7   12 1.04348 0.903563 0.161558
Q2FYN2   12 1 0.903563 0.161558
Q2FVQ6   8 0.666667 -1.27278 0.943444
Q2FWX3   4 0.333333 -1.27278 0.943444
Q2G187   3 0.25 -1.27278 0.943444
Q2FW05   12 1 0.903563 0.161558
Q2FYC3   9 0.75 -1.27278 0.943444
Q2FZJ2   7 0.583333 -1.27278 0.943444
Q2G0D6   17 1.41667 0.903563 0.161558
Q2FWP7   6 0.5 -1.27278 0.943444
Q2FX31   12 1 0.903563 0.161558
Q2FVZ6   8 0.666667 -1.27278 0.943444
Q2G2A2   7 0.583333 -1.27278 0.943444
Q2FWQ8   10 0.833333 -1.27278 0.943444
Q2FVM9   8 0.666667 -1.27278 0.943444
Q2FYD1   13 1.08333 0.903563 0.161558
Q2FYN3   9 0.75 -1.27278 0.943444
Q2FYI3   12 1 0.903563 0.161558
Q2G022   16 1.33333 0.903563 0.161558
Q2G1Q3   11 0.916667 -1.27278 0.943444
Q2FX58   5 0.416667 -1.27278 0.943444
Q2G2V1   15 1.25 0.903563 0.161558
Q2FVV5   6 0.5 -1.27278 0.943444
Q2FZC0   10 0.833333 -1.27278 0.943444
Q2FV63   12 1 0.903563 0.161558
Q2FWG9   6 0.5 -1.27278 0.943444
Q2FZA5   3 0.25 -1.27278 0.943444
Q2FX60   6 0.5 -1.27278 0.943444
Q2G2I8   13 1.08333 0.903563 0.161558
Q2G2Y5   13 1.08333 0.903563 0.161558
Q2G2Y2   15 1.25 0.903563 0.161558
Q2FWA6   8 0.666667 -1.27278 0.943444
Q2FWL8   10 0.833333 -1.27278 0.943444
Q2FY95   6 0.5 -1.27278 0.943444
Q2FYC5   12 1 0.903563 0.161558
Q2FV43   5 0.416667 -1.27278 0.943444
Q2FVU0   8 0.666667 -1.27278 0.943444
Q2FZG5   11 0.916667 -1.27278 0.943444
Q2G2H9   8 0.666667 -1.27278 0.943444
Q2G1D1   11 0.916667 -1.27278 0.943444
Q2FWU7   8 0.666667 -1.27278 0.943444
P60647   5 0.416667 -1.27278 0.943444
Q2FUR7   10 0.833333 -1.27278 0.943444
Q2FWQ2   12 1 0.903563 0.161558
Q2G2M4   7 0.583333 -1.27278 0.943444
Q2G104   8 0.666667 -1.27278 0.943444
Q2FX76   4 0.333333 -1.27278 0.943444
Q2G2Q4   6 0.5 -1.27278 0.943444
Q2FXQ1   4 0.333333 -1.27278 0.943444
Q2FX80   3 0.25 -1.27278 0.943444
Q2FZN6   13 1.08333 0.903563 0.161558
Q2G009   12 1 0.903563 0.161558
Q2G021   10 0.833333 -1.27278 0.943444
Q2FWH0   12 1 0.903563 0.161558
Q2FXQ0   9 0.75 -1.27278 0.943444
Q2FX64   9 0.75 -1.27278 0.943444
Q2FY98   7 0.583333 -1.27278 0.943444
Q2FWK5   11 0.916667 -1.27278 0.943444
Q2FYK1   6 0.5 -1.27278 0.943444
Q2FXF0   6 0.5 -1.27278 0.943444
Q2FY70   6 0.5 -1.27278 0.943444
Q2G114   8 0.666667 -1.27278 0.943444
Q2FX38   5 0.416667 -1.27278 0.943444
Q2FUP9   5 0.416667 -1.27278 0.943444
Q2FVV3   12 1 0.903563 0.161558
Q2G113   12 1 0.903563 0.161558
Q2FWB2   15 1.25 0.903563 0.161558
Q2FWT6   5 0.416667 -1.27278 0.943444
Q2FW28   12 1 0.903563 0.161558
Q2FUQ9   9 0.75 -1.27278 0.943444
Q2FY00   5 0.416667 -1.27278 0.943444
Q2G040   4 0.333333 -1.27278 0.943444
Q2FX35   12 1 0.903563 0.161558
Q2FYW9   12 0.96 -1.27278 0.943444
Q2G2N8   11 0.88 -1.27278 0.943444
Q2G1V7   8 0.64 -1.27278 0.943444
Q2G0C3   9 0.72 -1.27278 0.943444
Q2FVW0   6 0.48 -1.27278 0.943444
Q2FUS4   10 0.8 -1.27278 0.943444
Q2FVP6   16 1.28 0.903563 0.161558
Q2FZK1   18 1.44 0.903563 0.161558
Q2FXY2   12 0.96 -1.27278 0.943444
Q2FYX3   13 1.04 0.903563 0.161558
Q2FZ86   9 0.72 -1.27278 0.943444
Q2FUV7   12 0.96 -1.27278 0.943444
Q2FX70   14 1.12 0.903563 0.161558
Q2G1Y1   9 0.72 -1.27278 0.943444
Q2FVT9   17 1.36 0.903563 0.161558
Q2G2K3   8 0.64 -1.27278 0.943444
P72358   8 0.64 -1.27278 0.943444
Q2G192   20 1.6 0.903563 0.161558
Q2FYX6   16 1.28 0.903563 0.161558
Q2FXW0   6 0.48 -1.27278 0.943444
Q2G202   10 0.8 -1.27278 0.943444
Q2FYW7   12 0.96 -1.27278 0.943444
Q2G2M0   7 0.56 -1.27278 0.943444
Q2FXT7   16 1.28 0.903563 0.161558
Q2FX59   15 1.2 0.903563 0.161558
Q2G0X2   13 1.04 0.903563 0.161558
Q2FWR6   17 1.36 0.903563 0.161558
Q2FW22   12 0.96 -1.27278 0.943444
Q2FZH4   12 0.96 -1.27278 0.943444
Q2FYZ1   12 0.96 -1.27278 0.943444
Q2G2W7   12 0.96 -1.27278 0.943444
Q2G2I4   8 0.64 -1.27278 0.943444
Q2FZP5   12 0.96 -1.27278 0.943444
Q2FWQ7   13 1.04 0.903563 0.161558
Q2G1W9   13 1.04 0.903563 0.161558
Q2FWF7   13 1.04 0.903563 0.161558
Q2FYM9   17 1.36 0.903563 0.161558
Q2FXV0   5 0.4 -1.27278 0.943444
Q2FWW2   10 0.8 -1.27278 0.943444
Q2FVS2   11 0.88 -1.27278 0.943444
Q2G007   9 0.72 -1.27278 0.943444
Q2FYA7   16 1.28 0.903563 0.161558
Q2G0K0   12 0.96 -1.27278 0.943444
Q2FXS9   17 1.36 0.903563 0.161558
Q2G249   22 1.76 0.903563 0.161558
Q2G008   29 2.32 3.07991 0.0107511
Q2FZD5   12 0.96 -1.27278 0.943444
Q2FZG0   7 0.56 -1.27278 0.943444
Q2FX28   8 0.64 -1.27278 0.943444
Q2FXI4   19 1.52 0.903563 0.161558
Q2G176   12 0.96 -1.27278 0.943444
Q2G116   11 0.88 -1.27278 0.943444
Q2FXF2   7 0.56 -1.27278 0.943444
Q2G260   13 1.04 0.903563 0.161558
Q2G213   12 0.96 -1.27278 0.943444
Q2G173   14 1.12 0.903563 0.161558
Q2FV71   13 1.04 0.903563 0.161558
Q2FWY8   6 0.48 -1.27278 0.943444
Q2FWN3   13 1.04 0.903563 0.161558
Q2FYD4   16 1.28 0.903563 0.161558
Q2FVQ2   12 0.96 -1.27278 0.943444
Q2FVK0   11 0.88 -1.27278 0.943444
Q2G285   11 0.88 -1.27278 0.943444
Q2FZH6   14 1.12 0.903563 0.161558
Q2FZX1   15 1.2 0.903563 0.161558
Q2FZ83   1 0.08 -1.27278 0.943444
Q2G0S9   13 1.04 0.903563 0.161558
Q2FZH7   13 1.04 0.903563 0.161558
Q2FZT3   14 1.12 0.903563 0.161558
Q2FX57   12 0.923077 -1.27278 0.943444
Q2G0B9   13 1 0.903563 0.161558
Q2FY28   16 1.23077 0.903563 0.161558
Q2G0R5   19 1.46154 0.903563 0.161558
Q2FZG8   12 0.923077 -1.27278 0.943444
Q2G1X1   30 2.30769 3.07991 0.0107511
Q2FX93   12 0.923077 -1.27278 0.943444
Q2FYU5   13 1 0.903563 0.161558
Q2FWR9   8 0.615385 -1.27278 0.943444
Q2FWS0   17 1.30769 0.903563 0.161558
Q2G0P4   6 0.461538 -1.27278 0.943444
Q2FX50   14 1.07692 0.903563 0.161558
Q2FZV0   14 1.07692 0.903563 0.161558
Q2G0S5   19 1.46154 0.903563 0.161558
Q2FY25   17 1.30769 0.903563 0.161558
Q2FXG6   9 0.692308 -1.27278 0.943444
Q2FZJ7   25 1.92308 0.903563 0.161558
Q2G0U7   17 1.30769 0.903563 0.161558
Q2FZV2   17 1.30769 0.903563 0.161558
Q2FWT8   15 1.15385 0.903563 0.161558
Q2G0D1   14 1.07692 0.903563 0.161558
Q2FVW5   8 0.615385 -1.27278 0.943444
Q2FY97   14 1.07692 0.903563 0.161558
Q2FXF3   11 0.846154 -1.27278 0.943444
Q2G063   9 0.692308 -1.27278 0.943444
Q2G0U5   11 0.846154 -1.27278 0.943444
Q2G2B1   14 1.07692 0.903563 0.161558
Q2FVE3   10 0.769231 -1.27278 0.943444
Q2FZW1   11 0.846154 -1.27278 0.943444
Q2FYK2   18 1.38462 0.903563 0.161558
Q2FXW2   16 1.23077 0.903563 0.161558
Q9F0R1   14 1.07692 0.903563 0.161558
Q2FZG3   18 1.38462 0.903563 0.161558
Q2G2K0   20 1.53846 0.903563 0.161558
Q2FVN4   20 1.53846 0.903563 0.161558
Q2FYV0   17 1.30769 0.903563 0.161558
Q2G0A5   10 0.769231 -1.27278 0.943444
Q2FZ03   15 1.15385 0.903563 0.161558
Q2G1I8   13 1 0.903563 0.161558
Q2FYX8   21 1.61538 0.903563 0.161558
Q2FV18   10 0.769231 -1.27278 0.943444
Q2FYI7   19 1.46154 0.903563 0.161558
Q2G0K1   14 1.07692 0.903563 0.161558
Q2G2U9   14 1.07692 0.903563 0.161558
Q2FW31   14 1.07692 0.903563 0.161558
Q2FVB5   12 0.923077 -1.27278 0.943444
Q2FVI8   7 0.538462 -1.27278 0.943444
Q2FZT0   14 1.07692 0.903563 0.161558
P48860   16 1.23077 0.903563 0.161558
Q2FYC1   12 0.923077 -1.27278 0.943444
Q2G286   15 1.15385 0.903563 0.161558
Q2FXD3   12 0.923077 -1.27278 0.943444
Q2G027   9 0.692308 -1.27278 0.943444
Q2G0T4   10 0.769231 -1.27278 0.943444
Q2FZJ5   12 0.923077 -1.27278 0.943444
Q2FW10   5 0.384615 -1.27278 0.943444
Q2FY91   6 0.461538 -1.27278 0.943444
Q2FVP0   12 0.923077 -1.27278 0.943444
P60070   10 0.769231 -1.27278 0.943444
Q2FWU1   13 1 0.903563 0.161558
Q2FYA3   3 0.230769 -1.27278 0.943444
Q2G0V8   19 1.46154 0.903563 0.161558
Q2G0Z2   6 0.461538 -1.27278 0.943444
Q2FZ47   8 0.615385 -1.27278 0.943444
Q2G0V9   16 1.23077 0.903563 0.161558
Q2FZE2   12 0.923077 -1.27278 0.943444
Q2FWB0   11 0.846154 -1.27278 0.943444
Q2G1J1   12 0.923077 -1.27278 0.943444
Q2FYQ1   22 1.69231 0.903563 0.161558
Q2FZ45   13 1 0.903563 0.161558
Q2FYW5   13 1 0.903563 0.161558
Q2G1A0   8 0.615385 -1.27278 0.943444
Q2FZB9   11 0.846154 -1.27278 0.943444
Q2FZX2   12 0.923077 -1.27278 0.943444
Q2FZY4   10 0.769231 -1.27278 0.943444
Q2FW56   8 0.615385 -1.27278 0.943444
P0A0G6   14 1.07692 0.903563 0.161558
Q2FW80   13 1 0.903563 0.161558
Q2G2S4   14 1.07692 0.903563 0.161558
Q2G2H0   13 1 0.903563 0.161558
Q2G2E1   12 0.923077 -1.27278 0.943444
Q2G0I5   13 1 0.903563 0.161558
Q2FWW6   12 0.923077 -1.27278 0.943444
Q2G112   11 0.846154 -1.27278 0.943444
Q2G214   13 1 0.903563 0.161558
Q2FYG2   13 1 0.903563 0.161558
Q2G0J5   16 1.23077 0.903563 0.161558
Q2FX27   12 0.923077 -1.27278 0.943444
Q2FWV5   16 1.23077 0.903563 0.161558
Q2FX40   20 1.53846 0.903563 0.161558
Q2FZM5   12 0.923077 -1.27278 0.943444
Q2FXH8   11 0.846154 -1.27278 0.943444
Q2FWS5   14 1.07692 0.903563 0.161558
Q2FW13   17 1.25926 0.903563 0.161558
Q2FY93   13 0.962963 -1.27278 0.943444
Q2FZM8   24 1.77778 0.903563 0.161558
Q2FZV4   23 1.7037 0.903563 0.161558
Q2FVD4   10 0.740741 -1.27278 0.943444
Q2G0J3   9 0.666667 -1.27278 0.943444
Q2FX61   24 1.77778 0.903563 0.161558
Q2FVD6   17 1.25926 0.903563 0.161558
Q2FYY7   16 1.18519 0.903563 0.161558
Q2G0W0   14 1.03704 0.903563 0.161558
Q2FXF7   13 0.962963 -1.27278 0.943444
Q2G191   13 0.962963 -1.27278 0.943444
Q2FYT5   11 0.814815 -1.27278 0.943444
Q2G1P0   13 0.962963 -1.27278 0.943444
Q2FVF8   17 1.25926 0.903563 0.161558
Q2G0Y1   13 0.962963 -1.27278 0.943444
Q2FZD2   16 1.18519 0.903563 0.161558
Q2FZ59   14 1.03704 0.903563 0.161558
Q2G2G1   13 0.962963 -1.27278 0.943444
Q2G0F9   39 2.88889 3.07991 0.0107511
Q2G1J2   13 0.962963 -1.27278 0.943444
Q2G0Q6   15 1.11111 0.903563 0.161558
Q2FYX0   23 1.7037 0.903563 0.161558
Q2FZU8   19 1.40741 0.903563 0.161558
Q2G267   13 0.962963 -1.27278 0.943444
Q2G174   19 1.40741 0.903563 0.161558
Q2FWC3   13 0.962963 -1.27278 0.943444
Q2FVN6   17 1.25926 0.903563 0.161558
Q2G2D1   12 0.888889 -1.27278 0.943444
Q2FZK9   17 1.25926 0.903563 0.161558
Q2G2C9   16 1.18519 0.903563 0.161558
Q2G2V8   19 1.40741 0.903563 0.161558
Q2FVL6   19 1.40741 0.903563 0.161558
Q2FY45   9 0.666667 -1.27278 0.943444
Q2G2R7   27 2 3.07991 0.0107511
Q2FWD5   13 0.962963 -1.27278 0.943444
Q2FWT3   12 0.888889 -1.27278 0.943444
Q2FY92   19 1.40741 0.903563 0.161558
Q2FZM2   13 0.962963 -1.27278 0.943444
Q2G2F0   19 1.40741 0.903563 0.161558
Q2FW30   11 0.814815 -1.27278 0.943444
Q2FZV9   12 0.888889 -1.27278 0.943444
Q2FVA6   13 0.962963 -1.27278 0.943444
Q2G229   14 1.03704 0.903563 0.161558
Q2FZZ3   13 0.962963 -1.27278 0.943444
Q2G2F4   10 0.740741 -1.27278 0.943444
Q2FVA7   15 1.11111 0.903563 0.161558
Q2G0R3   12 0.888889 -1.27278 0.943444
Q2G1R1   21 1.55556 0.903563 0.161558
Q2FZ79   19 1.40741 0.903563 0.161558
Q2FZ12   10 0.740741 -1.27278 0.943444
Q2FX39   8 0.592593 -1.27278 0.943444
Q2G186   21 1.55556 0.903563 0.161558
Q2FXE5   10 0.740741 -1.27278 0.943444
Q2G0A1   20 1.48148 0.903563 0.161558
Q2G0E7   19 1.40741 0.903563 0.161558
Q2G2V7   13 0.962963 -1.27278 0.943444
Q2FYA6   19 1.40741 0.903563 0.161558
Q2G276   15 1.11111 0.903563 0.161558
Q2G070   15 1.11111 0.903563 0.161558
Q2FVZ1   19 1.40741 0.903563 0.161558
Q2FW84   10 0.740741 -1.27278 0.943444
Q2FVY9   12 0.888889 -1.27278 0.943444
Q2FVD9   15 1.11111 0.903563 0.161558
Q2G1T2   13 0.962963 -1.27278 0.943444
Q2G0I3   11 0.814815 -1.27278 0.943444
Q2G0E8   13 0.962963 -1.27278 0.943444
Q2FW08   18 1.33333 0.903563 0.161558
Q2FVD8   15 1.11111 0.903563 0.161558
Q2FXF5   16 1.18519 0.903563 0.161558
Q2FXW1   15 1.11111 0.903563 0.161558
Q2FW79   16 1.18519 0.903563 0.161558
Q2G2G0   42 3.11111 5.25625 0.000662855
P48940   12 0.888889 -1.27278 0.943444
Q2FYL6   17 1.25926 0.903563 0.161558
Q2FZV8   30 2.22222 3.07991 0.0107511
Q2FYM5   18 1.33333 0.903563 0.161558
Q2G2B6   11 0.814815 -1.27278 0.943444
Q2G1L2   5 0.37037 -1.27278 0.943444
Q2G1V5   13 0.962963 -1.27278 0.943444
Q2FXT0   18 1.33333 0.903563 0.161558
Q2FY02   15 1.11111 0.903563 0.161558
Q2FWQ4   13 0.962963 -1.27278 0.943444
Q2FYG4   18 1.33333 0.903563 0.161558
Q2FW11   12 0.888889 -1.27278 0.943444
Q2G257   21 1.5 0.903563 0.161558
Q2FWJ6   17 1.21429 0.903563 0.161558
Q2FXS8   33 2.35714 3.07991 0.0107511
Q2FX12   13 0.928571 -1.27278 0.943444
Q2FYF1   9 0.642857 -1.27278 0.943444
Q2G2E8   17 1.21429 0.903563 0.161558
Q2FXE6   12 0.857143 -1.27278 0.943444
Q2G2C0   20 1.42857 0.903563 0.161558
Q2G1V6   17 1.21429 0.903563 0.161558
Q2FWZ4   25 1.78571 0.903563 0.161558
Q2G2V0   18 1.28571 0.903563 0.161558
Q9ZAH6   19 1.35714 0.903563 0.161558
Q2FVU2   24 1.71429 0.903563 0.161558
Q2FWI8   15 1.07143 0.903563 0.161558
P0A0H0   13 0.928571 -1.27278 0.943444
Q2G0C1   22 1.57143 0.903563 0.161558
Q2FXH3   12 0.857143 -1.27278 0.943444
Q2FXI6   20 1.42857 0.903563 0.161558
Q2G1X5   17 1.21429 0.903563 0.161558
Q2FV08   16 1.14286 0.903563 0.161558
Q2FWT7   16 1.14286 0.903563 0.161558
Q2G210   12 0.857143 -1.27278 0.943444
Q2FW66   14 1 0.903563 0.161558
Q2FWD0   11 0.785714 -1.27278 0.943444
Q2FUQ1   12 0.857143 -1.27278 0.943444
Q2FVI6   16 1.14286 0.903563 0.161558
Q2FWM7   15 1.07143 0.903563 0.161558
Q2FVN2   29 2.07143 3.07991 0.0107511
Q2FWR2   14 1 0.903563 0.161558
Q2FYH4   23 1.64286 0.903563 0.161558
Q2FYM8   10 0.714286 -1.27278 0.943444
Q9RFJ6   13 0.928571 -1.27278 0.943444
Q2FZ42   13 0.928571 -1.27278 0.943444
Q2FVX9   19 1.35714 0.903563 0.161558
Q2G066   17 1.21429 0.903563 0.161558
Q2FVM3   25 1.78571 0.903563 0.161558
Q2FWT1   18 1.28571 0.903563 0.161558
Q2FZB8   15 1.07143 0.903563 0.161558
Q2FUQ8   11 0.785714 -1.27278 0.943444
Q2G2I7   20 1.42857 0.903563 0.161558
Q2FVF7   11 0.785714 -1.27278 0.943444
Q2FV52   15 1.07143 0.903563 0.161558
Q2FWE3   11 0.785714 -1.27278 0.943444
Q2G144   8 0.571429 -1.27278 0.943444
Q2FXZ1   17 1.21429 0.903563 0.161558
Q2FX34   21 1.5 0.903563 0.161558
Q2FWV4   20 1.42857 0.903563 0.161558
Q2FZ11   22 1.57143 0.903563 0.161558
Q2G141   12 0.857143 -1.27278 0.943444
Q2FWF5   23 1.64286 0.903563 0.161558
Q2FV34   17 1.21429 0.903563 0.161558
Q2FWQ0   22 1.57143 0.903563 0.161558
Q2FV88   18 1.28571 0.903563 0.161558
Q2G2P0   17 1.21429 0.903563 0.161558
Q2FYW8   21 1.5 0.903563 0.161558
Q2G1W1   20 1.42857 0.903563 0.161558
Q2FVC2   23 1.64286 0.903563 0.161558
Q2G0D3   17 1.21429 0.903563 0.161558
Q2FV89   17 1.21429 0.903563 0.161558
Q2G1U2   18 1.28571 0.903563 0.161558
Q2FX32   16 1.14286 0.903563 0.161558
Q2FXS7   19 1.35714 0.903563 0.161558
Q2FVX1   16 1.14286 0.903563 0.161558
Q2FVE0   16 1.14286 0.903563 0.161558
Q2G270   21 1.5 0.903563 0.161558
Q9EYW6   29 2.07143 3.07991 0.0107511
Q2FVB8   15 1.07143 0.903563 0.161558
Q2FZT9   13 0.928571 -1.27278 0.943444
Q2G298   24 1.71429 0.903563 0.161558
Q2FX49   11 0.785714 -1.27278 0.943444
Q2G0Z0   14 1 0.903563 0.161558
Q2FW39   21 1.5 0.903563 0.161558
Q2G252   15 1.07143 0.903563 0.161558
Q2G0A3   19 1.35714 0.903563 0.161558
Q2FYJ7   16 1.14286 0.903563 0.161558
Q2FWT2   13 0.928571 -1.27278 0.943444
Q2FWQ5   9 0.642857 -1.27278 0.943444
Q2G2J7   18 1.28571 0.903563 0.161558
Q2FY75   22 1.57143 0.903563 0.161558
Q2G106   26 1.85714 0.903563 0.161558
Q2FVY3   21 1.5 0.903563 0.161558
Q2FVP9   11 0.785714 -1.27278 0.943444
Q2FW42   12 0.857143 -1.27278 0.943444
Q2FUV9   19 1.35714 0.903563 0.161558
Q2FVR7   23 1.64286 0.903563 0.161558
Q2FZN1   26 1.85714 0.903563 0.161558
Q2G2Q7   24 1.65517 0.903563 0.161558
Q2G150   16 1.10345 0.903563 0.161558
Q2G081   19 1.31034 0.903563 0.161558
Q2FV45   23 1.58621 0.903563 0.161558
Q2FX02   26 1.7931 0.903563 0.161558
P0A0Q4   18 1.24138 0.903563 0.161558
Q2G0L9   19 1.31034 0.903563 0.161558
Q2FY04   19 1.31034 0.903563 0.161558
Q2FV48   11 0.758621 -1.27278 0.943444
Q2FW64   18 1.24138 0.903563 0.161558
Q2FX63   18 1.24138 0.903563 0.161558
Q2G1T3   19 1.31034 0.903563 0.161558
Q2G0K9   23 1.58621 0.903563 0.161558
Q2FZ00   15 1.03448 0.903563 0.161558
Q2FVL9   39 2.68966 3.07991 0.0107511
Q2FW33   17 1.17241 0.903563 0.161558
Q2FWT9   16 1.10345 0.903563 0.161558
Q2FZF7   15 1.03448 0.903563 0.161558
Q2FWL1   24 1.65517 0.903563 0.161558
Q2FYS7   29 2 3.07991 0.0107511
Q2FZX3   18 1.24138 0.903563 0.161558
Q2FXR0   18 1.24138 0.903563 0.161558
Q2G2I9   25 1.72414 0.903563 0.161558
Q2FWN1   8 0.551724 -1.27278 0.943444
Q2G297   19 1.31034 0.903563 0.161558
Q2FVA0   17 1.17241 0.903563 0.161558
Q2FXX0   23 1.58621 0.903563 0.161558
Q2G2P4   11 0.758621 -1.27278 0.943444
Q2G0P8   15 1.03448 0.903563 0.161558
Q2FVN3   17 1.17241 0.903563 0.161558
Q2FXK7   24 1.65517 0.903563 0.161558
Q2FZF8   13 0.896552 -1.27278 0.943444
Q2FWR0   26 1.7931 0.903563 0.161558
Q2FXL2   20 1.37931 0.903563 0.161558
Q2FWA9   23 1.58621 0.903563 0.161558
Q2G282   20 1.37931 0.903563 0.161558
Q9RQQ0   17 1.17241 0.903563 0.161558
Q2FXD7   16 1.10345 0.903563 0.161558
Q2FUY4   16 1.10345 0.903563 0.161558
Q2G2W4   14 0.965517 -1.27278 0.943444
Q2FZF5   14 0.965517 -1.27278 0.943444
Q2FY42   23 1.58621 0.903563 0.161558
Q2FUS3   13 0.896552 -1.27278 0.943444
Q2G2E7   20 1.37931 0.903563 0.161558
Q2G0S6   19 1.31034 0.903563 0.161558
Q2G0C2   19 1.31034 0.903563 0.161558
Q2FWF8   12 0.827586 -1.27278 0.943444
Q2G000   18 1.24138 0.903563 0.161558
Q2FWX2   30 2.06897 3.07991 0.0107511
Q2FZS2   27 1.86207 0.903563 0.161558
Q2FW16   21 1.44828 0.903563 0.161558
Q2FZI2   10 0.689655 -1.27278 0.943444
Q2G1Q5   14 0.965517 -1.27278 0.943444
Q2G1A5   22 1.51724 0.903563 0.161558
Q2G0P7   14 0.965517 -1.27278 0.943444
Q2FWV3   25 1.72414 0.903563 0.161558
Q2FW51   23 1.58621 0.903563 0.161558
Q2FVI4   30 2.06897 3.07991 0.0107511
Q2FVN7   32 2.2069 3.07991 0.0107511
Q2FWP9   47 3.24138 5.25625 0.000662855
Q2FXT2   19 1.31034 0.903563 0.161558
P0A0F4   15 1.03448 0.903563 0.161558
Q2G126   27 1.86207 0.903563 0.161558
Q2FW82   29 2 3.07991 0.0107511
Q2FY44   17 1.17241 0.903563 0.161558
Q2G0N9   24 1.65517 0.903563 0.161558
Q2G0Z9   10 0.689655 -1.27278 0.943444
Q2FV81   23 1.58621 0.903563 0.161558
Q2FYC4   11 0.758621 -1.27278 0.943444
Q2G178   23 1.58621 0.903563 0.161558
Q2G079   14 0.965517 -1.27278 0.943444
Q2G2B7   16 1.10345 0.903563 0.161558
Q2FVF5   28 1.93103 0.903563 0.161558
Q2G2W2   16 1.10345 0.903563 0.161558
Q2G1I2   19 1.31034 0.903563 0.161558
Q2G245   13 0.896552 -1.27278 0.943444
Q2G1H7   13 0.866667 -1.27278 0.943444
Q2FWF1   29 1.93333 0.903563 0.161558
Q2FZZ9   21 1.4 0.903563 0.161558
Q2G1W3   21 1.4 0.903563 0.161558
Q2G204   24 1.6 0.903563 0.161558
Q2G1H1   16 1.06667 0.903563 0.161558
Q2FXK3   22 1.46667 0.903563 0.161558
Q2G2H8   16 1.06667 0.903563 0.161558
Q2FZP9   25 1.66667 0.903563 0.161558
Q2FWI2   32 2.13333 3.07991 0.0107511
Q2FYZ6   14 0.933333 -1.27278 0.943444
Q2FXS1   16 1.06667 0.903563 0.161558
Q2G200   29 1.93333 0.903563 0.161558
Q2G2L5   16 1.06667 0.903563 0.161558
Q2FY73   29 1.93333 0.903563 0.161558
Q2G177   20 1.33333 0.903563 0.161558
Q2G2F9   19 1.26667 0.903563 0.161558
Q2FV27   23 1.53333 0.903563 0.161558
Q2FZ56   29 1.93333 0.903563 0.161558
Q2FVF3   19 1.26667 0.903563 0.161558
Q2G0B6   22 1.46667 0.903563 0.161558
Q2G2S5   22 1.46667 0.903563 0.161558
Q2FW68   16 1.06667 0.903563 0.161558
Q2FWX7   12 0.8 -1.27278 0.943444
Q2FWB6   18 1.2 0.903563 0.161558
Q2FXA9   27 1.8 0.903563 0.161558
Q2FXP3   20 1.33333 0.903563 0.161558
Q2FUX5   29 1.93333 0.903563 0.161558
Q2FZZ4   12 0.8 -1.27278 0.943444
Q2FX98   22 1.46667 0.903563 0.161558
Q2FV23   28 1.86667 0.903563 0.161558
Q2FUR1   11 0.733333 -1.27278 0.943444
Q2FY49   22 1.46667 0.903563 0.161558
Q2G017   46 3.06667 5.25625 0.000662855
Q2G2K9   19 1.26667 0.903563 0.161558
Q2G2N9   19 1.26667 0.903563 0.161558
Q2G0E9   15 1 0.903563 0.161558
Q2FY19   27 1.8 0.903563 0.161558
Q2G1E3   17 1.13333 0.903563 0.161558
Q2FW17   21 1.4 0.903563 0.161558
Q2FWK9   21 1.4 0.903563 0.161558
Q2G2Q6   23 1.53333 0.903563 0.161558
Q2G2Q5   25 1.66667 0.903563 0.161558
Q2G1U9   32 2.13333 3.07991 0.0107511
Q2G299   18 1.2 0.903563 0.161558
Q2FX75   34 2.26667 3.07991 0.0107511
Q2G058   26 1.73333 0.903563 0.161558
Q2G0E3   13 0.866667 -1.27278 0.943444
Q2FYK0   17 1.13333 0.903563 0.161558
Q2G2K6   17 1.13333 0.903563 0.161558
Q2FYN0   26 1.73333 0.903563 0.161558
Q2FVK7   25 1.66667 0.903563 0.161558
Q2FX15   23 1.53333 0.903563 0.161558
Q2FVN9   16 1.06667 0.903563 0.161558
Q2FWX0   15 1 0.903563 0.161558
Q2G143   17 1.13333 0.903563 0.161558
Q2G0C7   42 2.8 3.07991 0.0107511
Q2G0K6   16 1.06667 0.903563 0.161558
Q2FZZ1   14 0.933333 -1.27278 0.943444
Q2FV13   34 2.26667 3.07991 0.0107511
Q2G128   18 1.2 0.903563 0.161558
Q2FXU2   21 1.4 0.903563 0.161558
Q2G2R4   18 1.2 0.903563 0.161558
Q2FXM1   19 1.26667 0.903563 0.161558
Q8KQR1   54 3.6 5.25625 0.000662855
Q2G2Q9   22 1.46667 0.903563 0.161558
Q2FVG9   13 0.866667 -1.27278 0.943444
Q2FV56   14 0.933333 -1.27278 0.943444
Q2FWG7   16 1.03226 0.903563 0.161558
Q2G0T1   20 1.29032 0.903563 0.161558
Q2FXB9   18 1.16129 0.903563 0.161558
Q2FZP3   24 1.54839 0.903563 0.161558
Q2FZQ2   15 0.967742 -1.27278 0.943444
Q2FXS4   30 1.93548 0.903563 0.161558
Q2FZ21   27 1.74194 0.903563 0.161558
Q2G2X2   15 0.967742 -1.27278 0.943444
Q2FZF6   24 1.54839 0.903563 0.161558
Q2FYA0   34 2.19355 3.07991 0.0107511
Q2G2A9   16 1.03226 0.903563 0.161558
Q2FYB9   21 1.35484 0.903563 0.161558
Q2FYI4   20 1.29032 0.903563 0.161558
Q2FYL4   25 1.6129 0.903563 0.161558
Q2G1T0   20 1.29032 0.903563 0.161558
Q2FXW7   25 1.6129 0.903563 0.161558
Q2FZA1   25 1.6129 0.903563 0.161558
Q2FY76   15 0.967742 -1.27278 0.943444
Q2FZ97   41 2.64516 3.07991 0.0107511
Q2G1I4   14 0.903226 -1.27278 0.943444
Q2FYQ6   16 1.03226 0.903563 0.161558
Q2FXL6   21 1.35484 0.903563 0.161558
Q2G2G6   10 0.645161 -1.27278 0.943444
Q2FVH1   13 0.83871 -1.27278 0.943444
Q2FYA8   31 2 3.07991 0.0107511
Q2G2M5   26 1.67742 0.903563 0.161558
Q2FV99   39 2.51613 3.07991 0.0107511
Q2G105   26 1.67742 0.903563 0.161558
Q2FW23   33 2.12903 3.07991 0.0107511
Q2G012   25 1.6129 0.903563 0.161558
Q2G2V5   29 1.87097 0.903563 0.161558
Q2FW07   22 1.41935 0.903563 0.161558
Q2G0F2   36 2.32258 3.07991 0.0107511
Q2FZC9   23 1.48387 0.903563 0.161558
Q2FXE9   18 1.16129 0.903563 0.161558
Q2FV47   31 2 3.07991 0.0107511
Q2G2Q8   26 1.67742 0.903563 0.161558
Q2FYE7   20 1.29032 0.903563 0.161558
Q2FUT3   19 1.22581 0.903563 0.161558
Q2G068   30 1.93548 0.903563 0.161558
Q2G2D3   19 1.22581 0.903563 0.161558
Q2FYK4   21 1.35484 0.903563 0.161558
Q2FX36   26 1.67742 0.903563 0.161558
Q2G0A4   18 1.16129 0.903563 0.161558
Q2G080   21 1.35484 0.903563 0.161558
Q2FUT1   13 0.83871 -1.27278 0.943444
Q2FYH3   27 1.74194 0.903563 0.161558
Q2FXA7   17 1.09677 0.903563 0.161558
Q2G2Y6   33 2.12903 3.07991 0.0107511
Q2FY55   18 1.16129 0.903563 0.161558
Q2FY61   22 1.41935 0.903563 0.161558
Q2G0E2   27 1.74194 0.903563 0.161558
Q2FVY1   21 1.35484 0.903563 0.161558
Q2FUV1   27 1.74194 0.903563 0.161558
Q2FUS9   44 2.83871 3.07991 0.0107511
Q2G1A1   26 1.67742 0.903563 0.161558
P60639   19 1.22581 0.903563 0.161558
Q2FZE9   37 2.3871 3.07991 0.0107511
Q2G1I9   24 1.54839 0.903563 0.161558
Q2FWN0   22 1.41935 0.903563 0.161558
Q2FZE3   36 2.32258 3.07991 0.0107511
Q93Q23   14 0.903226 -1.27278 0.943444
Q2FWE9   21 1.35484 0.903563 0.161558
Q2FUS1   19 1.22581 0.903563 0.161558
Q2FVM5   20 1.29032 0.903563 0.161558
Q2G2N7   13 0.83871 -1.27278 0.943444
Q2FWG0   21 1.35484 0.903563 0.161558
Q2FXV7   19 1.22581 0.903563 0.161558
Q2FW69   13 0.83871 -1.27278 0.943444
P0A0F8   18 1.16129 0.903563 0.161558
Q2G055   27 1.74194 0.903563 0.161558
Q2FV37   10 0.645161 -1.27278 0.943444
Q2G225   15 0.967742 -1.27278 0.943444
Q2FXG2   16 1.03226 0.903563 0.161558
Q2FY87   27 1.74194 0.903563 0.161558
Q2FWR7   34 2.19355 3.07991 0.0107511
Q2G1U6   15 0.967742 -1.27278 0.943444
Q2G006   24 1.54839 0.903563 0.161558
Q2G2I6   16 1 0.903563 0.161558
Q2FWS1   29 1.8125 0.903563 0.161558
Q2FYF5   21 1.3125 0.903563 0.161558
Q2G0F1   26 1.625 0.903563 0.161558
Q2G0J2   27 1.6875 0.903563 0.161558
Q2FXE3   28 1.75 0.903563 0.161558
Q2FYV8   24 1.5 0.903563 0.161558
Q2G1X6   25 1.5625 0.903563 0.161558
Q2FUP5   30 1.875 0.903563 0.161558
Q2G1A4   18 1.125 0.903563 0.161558
Q2G0H9   39 2.4375 3.07991 0.0107511
Q2G0M0   30 1.875 0.903563 0.161558
Q2FYK6   24 1.5 0.903563 0.161558
Q2G023   32 2 3.07991 0.0107511
Q2G0G2   21 1.3125 0.903563 0.161558
Q2FXC0   27 1.6875 0.903563 0.161558
Q2FXF1   35 2.1875 3.07991 0.0107511
Q2FW00   18 1.125 0.903563 0.161558
Q2G1E7   18 1.125 0.903563 0.161558
Q2FWE7   22 1.375 0.903563 0.161558
Q2FY32   22 1.375 0.903563 0.161558
Q2FUU0   22 1.375 0.903563 0.161558
Q2FVU5   25 1.5625 0.903563 0.161558
Q2G062   25 1.5625 0.903563 0.161558
Q2FV26   18 1.125 0.903563 0.161558
Q2FW97   18 1.125 0.903563 0.161558
Q2FZY8   17 1.0625 0.903563 0.161558
Q2G277   17 1.0625 0.903563 0.161558
Q2G0V1   16 1 0.903563 0.161558
Q2FWJ3   28 1.75 0.903563 0.161558
Q2G2J2   22 1.375 0.903563 0.161558
Q2FVB0   17 1.0625 0.903563 0.161558
Q2G278   22 1.375 0.903563 0.161558
Q2G107   33 2.0625 3.07991 0.0107511
P0A0M9   31 1.9375 0.903563 0.161558
Q2G067   14 0.875 -1.27278 0.943444
Q2FV55   23 1.4375 0.903563 0.161558
Q2G1L3   27 1.6875 0.903563 0.161558
Q2G2R0   17 1.0625 0.903563 0.161558
Q2G2T3   24 1.5 0.903563 0.161558
Q2FWA8   16 1 0.903563 0.161558
Q2G056   34 2.125 3.07991 0.0107511
Q2FWR1   24 1.5 0.903563 0.161558
Q2FXP9   17 1.0625 0.903563 0.161558
Q2FZI4   16 1 0.903563 0.161558
Q2G2L7   28 1.75 0.903563 0.161558
Q2FVG1   16 1 0.903563 0.161558
Q2G1I7   36 2.25 3.07991 0.0107511
Q2FVB6   18 1.125 0.903563 0.161558
Q2G001   19 1.1875 0.903563 0.161558
Q2FUX3   27 1.6875 0.903563 0.161558
Q2G1Q9   25 1.5625 0.903563 0.161558
Q2G2S9   29 1.8125 0.903563 0.161558
Q2FXZ8   18 1.125 0.903563 0.161558
Q2FZI7   24 1.5 0.903563 0.161558
Q2FUS6   26 1.625 0.903563 0.161558
Q2FUZ6   16 1 0.903563 0.161558
Q2FYQ9   18 1.125 0.903563 0.161558
Q2FYS8   26 1.625 0.903563 0.161558
Q2FYS6   19 1.1875 0.903563 0.161558
Q2FZG6   20 1.25 0.903563 0.161558
Q2G1L9   14 0.875 -1.27278 0.943444
Q2FXT3   25 1.5625 0.903563 0.161558
Q2FZN9   27 1.6875 0.903563 0.161558
Q2FW20   21 1.3125 0.903563 0.161558
Q2G0H3   23 1.4375 0.903563 0.161558
Q2FV98   25 1.5625 0.903563 0.161558
Q2FXR7   14 0.875 -1.27278 0.943444
Q2G1T4   24 1.5 0.903563 0.161558
Q2FW38   16 1 0.903563 0.161558
Q2G2P6   21 1.3125 0.903563 0.161558
Q2FVL7   22 1.375 0.903563 0.161558
Q2FVY2   25 1.5625 0.903563 0.161558
Q2FYZ0   16 1 0.903563 0.161558
Q2FYW2   19 1.1875 0.903563 0.161558
P60643   16 1 0.903563 0.161558
Q2G265   23 1.4375 0.903563 0.161558
Q2FV42   15 0.9375 -1.27278 0.943444
Q2FXN0   18 1.125 0.903563 0.161558
Q2G2D9   18 1.125 0.903563 0.161558
Q2FV75   22 1.375 0.903563 0.161558
Q2FYE0   20 1.25 0.903563 0.161558
Q2FX03   19 1.1875 0.903563 0.161558
Q2FX89   20 1.25 0.903563 0.161558
Q2FX43   40 2.5 3.07991 0.0107511
Q2FV69   20 1.21212 0.903563 0.161558
P72360   20 1.21212 0.903563 0.161558
Q2FVQ1   28 1.69697 0.903563 0.161558
Q2FYG7   21 1.27273 0.903563 0.161558
Q2G1J8   17 1.0303 0.903563 0.161558
Q2FW77   20 1.21212 0.903563 0.161558
Q2FWI4   32 1.93939 0.903563 0.161558
Q2FX62   32 1.93939 0.903563 0.161558
Q2G0U6   28 1.69697 0.903563 0.161558
Q2G0P2   24 1.45455 0.903563 0.161558
Q2G0B8   32 1.93939 0.903563 0.161558
Q2FVL3   18 1.09091 0.903563 0.161558
Q2G1K8   28 1.69697 0.903563 0.161558
Q2G2R9   22 1.33333 0.903563 0.161558
Q2G2I3   19 1.15152 0.903563 0.161558
Q2FY56   14 0.848485 -1.27278 0.943444
Q2G0B1   18 1.09091 0.903563 0.161558
Q2G1T1   24 1.45455 0.903563 0.161558
Q2FVX5   16 0.969697 -1.27278 0.943444
Q2G0H8   19 1.15152 0.903563 0.161558
Q2FVT3   16 0.969697 -1.27278 0.943444
Q2FWF6   26 1.57576 0.903563 0.161558
Q2FWZ6   31 1.87879 0.903563 0.161558
Q2FZ77   25 1.51515 0.903563 0.161558
Q2G0H0   24 1.45455 0.903563 0.161558
Q2G2G7   27 1.63636 0.903563 0.161558
Q2G117   22 1.33333 0.903563 0.161558
Q2FXG9   25 1.51515 0.903563 0.161558
Q2FWE4   22 1.33333 0.903563 0.161558
Q2FUS0   42 2.54545 3.07991 0.0107511
Q2FWR3   17 1.0303 0.903563 0.161558
Q2FYA9   29 1.75758 0.903563 0.161558
Q2G0Y5   27 1.63636 0.903563 0.161558
Q2FZZ8   39 2.36364 3.07991 0.0107511
Q2G1Z6   20 1.21212 0.903563 0.161558
Q2FX53   39 2.36364 3.07991 0.0107511
Q2FZC4   38 2.30303 3.07991 0.0107511
Q2FUS5   19 1.15152 0.903563 0.161558
Q2G1R0   19 1.15152 0.903563 0.161558
Q2G0D5   19 1.15152 0.903563 0.161558
Q2FY18   22 1.33333 0.903563 0.161558
Q2FYH8   15 0.909091 -1.27278 0.943444
Q2G1F2   23 1.39394 0.903563 0.161558
Q2G0Q5   43 2.60606 3.07991 0.0107511
Q2FVR2   23 1.39394 0.903563 0.161558
Q2FZE7   42 2.54545 3.07991 0.0107511
Q2G0I0   32 1.93939 0.903563 0.161558
Q2G0R1   27 1.63636 0.903563 0.161558
Q2G0L7   24 1.45455 0.903563 0.161558
Q2FWI1   24 1.45455 0.903563 0.161558
Q2G0F7   16 0.969697 -1.27278 0.943444
Q2FXY3   25 1.51515 0.903563 0.161558
P0A084   35 2.12121 3.07991 0.0107511
Q2G0G5   22 1.33333 0.903563 0.161558
Q2FZE5   17 1.0303 0.903563 0.161558
Q2G0A2   19 1.15152 0.903563 0.161558
Q2FVE8   14 0.848485 -1.27278 0.943444
Q2G2M8   33 2 3.07991 0.0107511
Q2FYH7   12 0.727273 -1.27278 0.943444
Q2FVR8   36 2.18182 3.07991 0.0107511
Q2FZU9   32 1.93939 0.903563 0.161558
Q2FYX7   17 1.0303 0.903563 0.161558
Q2G280   36 2.18182 3.07991 0.0107511
Q2FVG5   29 1.75758 0.903563 0.161558
Q2FWX1   29 1.75758 0.903563 0.161558
Q2FVB3   17 1.0303 0.903563 0.161558
Q2G2A1   28 1.69697 0.903563 0.161558
Q2G1W7   37 2.24242 3.07991 0.0107511
Q2FW36   22 1.33333 0.903563 0.161558
P31337   26 1.57576 0.903563 0.161558
Q2FXB8   17 1.0303 0.903563 0.161558
Q2G2F3   42 2.54545 3.07991 0.0107511
Q2FYM7   10 0.606061 -1.27278 0.943444
Q2FYB2   42 2.54545 3.07991 0.0107511
Q2G2E2   27 1.58824 0.903563 0.161558
Q2G2G9   19 1.11765 0.903563 0.161558
Q2FVC5   48 2.82353 3.07991 0.0107511
Q2G0T3   26 1.52941 0.903563 0.161558
Q2G074   19 1.11765 0.903563 0.161558
Q2G016   32 1.88235 0.903563 0.161558
Q2G0G4   36 2.11765 3.07991 0.0107511
Q2G2K1   25 1.47059 0.903563 0.161558
Q2FXE1   15 0.882353 -1.27278 0.943444
Q2FWD2   25 1.47059 0.903563 0.161558
Q2G1Q0   47 2.76471 3.07991 0.0107511
Q2G073   18 1.05882 0.903563 0.161558
Q2G1T7   27 1.58824 0.903563 0.161558
Q2FVI3   27 1.58824 0.903563 0.161558
Q2FZ93   26 1.52941 0.903563 0.161558
Q2FVQ7   27 1.58824 0.903563 0.161558
Q2G2B9   21 1.23529 0.903563 0.161558
Q2FZN5   21 1.23529 0.903563 0.161558
Q2FY72   35 2.05882 3.07991 0.0107511
Q2G0A0   33 1.94118 0.903563 0.161558
Q2FZQ8   17 1 0.903563 0.161558
Q2FXP1   31 1.82353 0.903563 0.161558
P0A0B7   32 1.88235 0.903563 0.161558
Q2FYW0   23 1.35294 0.903563 0.161558
Q2G230   29 1.70588 0.903563 0.161558
Q2G0H5   32 1.88235 0.903563 0.161558
Q2G0B7   24 1.41176 0.903563 0.161558
Q2G131   21 1.23529 0.903563 0.161558
Q2G0Y4   30 1.76471 0.903563 0.161558
Q2G2L0   29 1.70588 0.903563 0.161558
Q2G101   23 1.35294 0.903563 0.161558
Q2G036   24 1.41176 0.903563 0.161558
Q2FXN3   18 1.05882 0.903563 0.161558
Q2FWY2   25 1.47059 0.903563 0.161558
Q2FXK6   33 1.94118 0.903563 0.161558
Q2G2Y3   52 3.05882 5.25625 0.000662855
Q2G1P8   44 2.58824 3.07991 0.0107511
Q2G0N7   26 1.52941 0.903563 0.161558
Q2FW43   25 1.47059 0.903563 0.161558
Q2G2N4   28 1.64706 0.903563 0.161558
Q2FW59   30 1.76471 0.903563 0.161558
Q2G1V0   17 1 0.903563 0.161558
Q2G010   25 1.47059 0.903563 0.161558
Q2FWJ4   17 1 0.903563 0.161558
Q2FUR3   21 1.23529 0.903563 0.161558
Q2FXE4   30 1.76471 0.903563 0.161558
Q2FY36   26 1.52941 0.903563 0.161558
Q2G1Q7   43 2.52941 3.07991 0.0107511
Q2FX09   30 1.76471 0.903563 0.161558
Q2G0Z1   33 1.94118 0.903563 0.161558
Q2FWJ1   50 2.94118 3.07991 0.0107511
Q2FUT4   30 1.76471 0.903563 0.161558
Q2FYI1   47 2.76471 3.07991 0.0107511
Q2FXQ8   23 1.35294 0.903563 0.161558
Q2FUZ0   33 1.94118 0.903563 0.161558
P0A086   28 1.64706 0.903563 0.161558
Q2FZM0   26 1.52941 0.903563 0.161558
Q2FXL3   35 2.05882 3.07991 0.0107511
Q2G2K7   14 0.823529 -1.27278 0.943444
Q2FVL1   18 1.05882 0.903563 0.161558
Q2FW21   27 1.58824 0.903563 0.161558
Q2G201   35 2.05882 3.07991 0.0107511
Q2FVV6   29 1.70588 0.903563 0.161558
Q2FV03   29 1.70588 0.903563 0.161558
Q2G2T2   15 0.882353 -1.27278 0.943444
Q2FZ44   23 1.35294 0.903563 0.161558
Q2G1N7   28 1.64706 0.903563 0.161558
Q2G172   15 0.882353 -1.27278 0.943444
Q2G208   27 1.58824 0.903563 0.161558
Q2FZR7   15 0.882353 -1.27278 0.943444
Q2G2K2   30 1.76471 0.903563 0.161558
Q2FVA4   23 1.35294 0.903563 0.161558
Q2G0F5   18 1.05882 0.903563 0.161558
Q2G0X0   48 2.82353 3.07991 0.0107511
Q2FXU0   33 1.94118 0.903563 0.161558
Q2FXX9   19 1.11765 0.903563 0.161558
Q2G2K8   31 1.82353 0.903563 0.161558
Q2G0X1   44 2.51429 3.07991 0.0107511
Q2FXI8   26 1.48571 0.903563 0.161558
Q2G0L1   50 2.85714 3.07991 0.0107511
Q2FX07   42 2.4 3.07991 0.0107511
Q2G139   34 1.94286 0.903563 0.161558
Q2FUV5   24 1.37143 0.903563 0.161558
Q2FVD0   46 2.62857 3.07991 0.0107511
Q2FX10   17 0.971429 -1.27278 0.943444
Q2G1W5   31 1.77143 0.903563 0.161558
Q2G1Y7   40 2.28571 3.07991 0.0107511
Q2G190   34 1.94286 0.903563 0.161558
Q2FV59   18 1.02857 0.903563 0.161558
Q2FZS3   43 2.45714 3.07991 0.0107511
Q2FX90   19 1.08571 0.903563 0.161558
Q2FW85   18 1.02857 0.903563 0.161558
Q2FZ65   49 2.8 3.07991 0.0107511
Q2FXJ7   28 1.6 0.903563 0.161558
Q2FVW2   17 0.971429 -1.27278 0.943444
Q2G0H4   38 2.17143 3.07991 0.0107511
Q2FVV4   17 0.971429 -1.27278 0.943444
Q2FUR9   18 1.02857 0.903563 0.161558
Q2FW06   33 1.88571 0.903563 0.161558
Q2FY84   23 1.31429 0.903563 0.161558
Q2G132   31 1.77143 0.903563 0.161558
Q2G0C9   51 2.91429 3.07991 0.0107511
Q2G2N1   15 0.857143 -1.27278 0.943444
Q2FVF2   20 1.14286 0.903563 0.161558
Q2FZ30   26 1.48571 0.903563 0.161558
Q2FXX8   34 1.94286 0.903563 0.161558
Q2FZX6   23 1.31429 0.903563 0.161558
Q2G1Z2   16 0.914286 -1.27278 0.943444
Q2G0G7   34 1.94286 0.903563 0.161558
Q2FV53   27 1.54286 0.903563 0.161558
Q2FV28   24 1.37143 0.903563 0.161558
Q2G097   36 2.05714 3.07991 0.0107511
Q2FZC5   18 1.02857 0.903563 0.161558
Q2FY77   26 1.48571 0.903563 0.161558
Q2FVA9   31 1.77143 0.903563 0.161558
Q2G2W5   22 1.25714 0.903563 0.161558
Q2FX97   24 1.37143 0.903563 0.161558
Q2G1F3   45 2.57143 3.07991 0.0107511
Q2FYU1   27 1.54286 0.903563 0.161558
Q2FUP6   20 1.14286 0.903563 0.161558
Q2G2U7   19 1.08571 0.903563 0.161558
Q2FY09   43 2.45714 3.07991 0.0107511
Q2G1J6   20 1.14286 0.903563 0.161558
Q2G059   35 2 3.07991 0.0107511
Q2FVK5   10 0.571429 -1.27278 0.943444
Q2G0H7   42 2.4 3.07991 0.0107511
Q2FWN2   15 0.857143 -1.27278 0.943444
Q2FYV7   41 2.34286 3.07991 0.0107511
Q2G236   25 1.42857 0.903563 0.161558
Q2FZR6   18 1.02857 0.903563 0.161558
Q2G1P9   48 2.74286 3.07991 0.0107511
Q2G0R9   31 1.77143 0.903563 0.161558
Q2FUZ9   25 1.42857 0.903563 0.161558
Q2FVP2   39 2.22857 3.07991 0.0107511
Q2FXC8   43 2.45714 3.07991 0.0107511
Q2FVC4   44 2.51429 3.07991 0.0107511
Q2FZ29   40 2.28571 3.07991 0.0107511
Q2FYR8   37 2.05556 3.07991 0.0107511
Q2FY23   23 1.27778 0.903563 0.161558
Q2G0D4   32 1.77778 0.903563 0.161558
Q2FZ38   30 1.66667 0.903563 0.161558
Q2FXH1   22 1.22222 0.903563 0.161558
Q2FXZ9   21 1.16667 0.903563 0.161558
Q2G1V3   18 1 0.903563 0.161558
Q2FVZ0   21 1.16667 0.903563 0.161558
Q2FV95   14 0.777778 -1.27278 0.943444
Q2G196   38 2.11111 3.07991 0.0107511
Q2FZ61   51 2.83333 3.07991 0.0107511
Q2FW27   28 1.55556 0.903563 0.161558
Q2FWH2   25 1.38889 0.903563 0.161558
Q2FZQ9   14 0.777778 -1.27278 0.943444
Q2FWQ9   33 1.83333 0.903563 0.161558
Q2G1N5   23 1.27778 0.903563 0.161558
Q2FZP8   19 1.05556 0.903563 0.161558
Q2FXC2   48 2.66667 3.07991 0.0107511
Q2G0X9   27 1.5 0.903563 0.161558
Q2FX08   15 0.833333 -1.27278 0.943444
Q2FUV2   28 1.55556 0.903563 0.161558
Q2FZT8   27 1.5 0.903563 0.161558
Q2G2N2   13 0.722222 -1.27278 0.943444
Q2G0M1   36 2 3.07991 0.0107511
Q2FVX8   24 1.33333 0.903563 0.161558
Q2G220   22 1.22222 0.903563 0.161558
Q2FW37   40 2.22222 3.07991 0.0107511
Q2G203   31 1.72222 0.903563 0.161558
Q2FY89   36 2 3.07991 0.0107511
Q2G1K7   29 1.61111 0.903563 0.161558
Q2G013   14 0.777778 -1.27278 0.943444
Q2FV91   22 1.22222 0.903563 0.161558
Q2FW92   42 2.33333 3.07991 0.0107511
Q2G1U5   43 2.38889 3.07991 0.0107511
Q2G2A6   51 2.83333 3.07991 0.0107511
Q2G0G9   35 1.94444 0.903563 0.161558
P0A088   21 1.16667 0.903563 0.161558
Q2G0B4   20 1.11111 0.903563 0.161558
Q2G0X7   29 1.61111 0.903563 0.161558
Q2G0S0   41 2.27778 3.07991 0.0107511
Q2FW12   31 1.72222 0.903563 0.161558
Q2G0J7   19 1.05556 0.903563 0.161558
Q2FW76   16 0.888889 -1.27278 0.943444
Q2G1Z7   22 1.22222 0.903563 0.161558
Q2G2S1   32 1.77778 0.903563 0.161558
Q2G1B1   47 2.61111 3.07991 0.0107511
Q2FVP3   16 0.888889 -1.27278 0.943444
Q2G1V1   30 1.66667 0.903563 0.161558
Q2G1H8   54 3 5.25625 0.000662855
Q2G149   45 2.5 3.07991 0.0107511
Q2FXC7   50 2.77778 3.07991 0.0107511
Q2G019   55 3.05556 5.25625 0.000662855
Q2FWL6   31 1.72222 0.903563 0.161558
Q2G199   17 0.944444 -1.27278 0.943444
Q2FY41   19 1.05556 0.903563 0.161558
Q2FX33   34 1.88889 0.903563 0.161558
Q2G181   39 2.16667 3.07991 0.0107511
Q2FVT1   14 0.777778 -1.27278 0.943444
Q2G0Z5   22 1.22222 0.903563 0.161558
Q2FZC7   30 1.66667 0.903563 0.161558
Q2G1U0   27 1.5 0.903563 0.161558
Q2FW18   23 1.27778 0.903563 0.161558
Q2G0H1   38 2.11111 3.07991 0.0107511
Q2FX22   29 1.61111 0.903563 0.161558
Q2G157   24 1.33333 0.903563 0.161558
Q2G2J5   25 1.38889 0.903563 0.161558
Q2FZH9   20 1.11111 0.903563 0.161558
Q2FZA6   28 1.55556 0.903563 0.161558
Q2G1N6   20 1.11111 0.903563 0.161558
Q2FVR4   28 1.55556 0.903563 0.161558
Q2FY13   28 1.55556 0.903563 0.161558
Q2G025   26 1.44444 0.903563 0.161558
Q2FV36   17 0.944444 -1.27278 0.943444
Q2G0W9   50 2.77778 3.07991 0.0107511
Q2G0L0   26 1.44444 0.903563 0.161558
Q2FUR2   49 2.72222 3.07991 0.0107511
Q2FVJ9   34 1.88889 0.903563 0.161558
Q2G1S8   36 1.94595 0.903563 0.161558
Q2FVJ5   26 1.40541 0.903563 0.161558
Q2FZ39   33 1.78378 0.903563 0.161558
Q2FWP6   32 1.72973 0.903563 0.161558
Q2FVB4   48 2.59459 3.07991 0.0107511
Q2G0V7   27 1.45946 0.903563 0.161558
Q2FUV4   36 1.94595 0.903563 0.161558
Q2FYG5   28 1.51351 0.903563 0.161558
Q2FW71   17 0.918919 -1.27278 0.943444
Q2FZB1   35 1.89189 0.903563 0.161558
Q2G0Y9   33 1.78378 0.903563 0.161558
Q2G0X4   34 1.83784 0.903563 0.161558
Q2FZL2   31 1.67568 0.903563 0.161558
Q2FVS1   36 1.94595 0.903563 0.161558
Q2G099   35 1.89189 0.903563 0.161558
Q2FZN0   37 2 3.07991 0.0107511
Q2FZ50   24 1.2973 0.903563 0.161558
Q2G0X8   27 1.45946 0.903563 0.161558
Q2G167   39 2.10811 3.07991 0.0107511
Q2G086   24 1.2973 0.903563 0.161558
Q2G0D0   37 2 3.07991 0.0107511
Q2FWG3   28 1.51351 0.903563 0.161558
Q2G228   37 2 3.07991 0.0107511
Q2FWW8   25 1.35135 0.903563 0.161558
Q2FYL0   45 2.43243 3.07991 0.0107511
Q2FXX2   28 1.51351 0.903563 0.161558
Q2G0C4   18 0.972973 -1.27278 0.943444
Q2FZA2   30 1.62162 0.903563 0.161558
Q2FWL0   32 1.72973 0.903563 0.161558
Q2FUY9   27 1.45946 0.903563 0.161558
Q2G0T8   37 2 3.07991 0.0107511
Q2FWK0   39 2.10811 3.07991 0.0107511
Q2G0D9   35 1.89189 0.903563 0.161558
Q2FZF3   37 2 3.07991 0.0107511
Q2FZ17   34 1.83784 0.903563 0.161558
Q2G0T6   35 1.89189 0.903563 0.161558
Q2G140   19 1.02703 0.903563 0.161558
Q2G2F2   15 0.810811 -1.27278 0.943444
Q2FXG0   33 1.78378 0.903563 0.161558
Q2FWR4   27 1.45946 0.903563 0.161558
Q2G195   27 1.45946 0.903563 0.161558
Q2FVY4   29 1.56757 0.903563 0.161558
Q2G1I6   41 2.21622 3.07991 0.0107511
Q2FVD5   22 1.18919 0.903563 0.161558
Q2FZM1   34 1.83784 0.903563 0.161558
Q2FVG0   47 2.54054 3.07991 0.0107511
Q2FZM7   49 2.64865 3.07991 0.0107511
Q2FZB2   32 1.72973 0.903563 0.161558
Q2G287   25 1.35135 0.903563 0.161558
Q2FWG4   17 0.918919 -1.27278 0.943444
Q2G2B3   19 1.02703 0.903563 0.161558
Q2FY48   22 1.18919 0.903563 0.161558
Q9ZNI1   27 1.45946 0.903563 0.161558
Q2FV94   49 2.64865 3.07991 0.0107511
Q2G2X5   17 0.918919 -1.27278 0.943444
Q2FVX6   35 1.89189 0.903563 0.161558
Q2G060   32 1.72973 0.903563 0.161558
Q2FVG2   27 1.45946 0.903563 0.161558
Q2G1Q1   46 2.48649 3.07991 0.0107511
Q2G1F1   39 2.10811 3.07991 0.0107511
Q2FXC5   40 2.16216 3.07991 0.0107511
Q2G2B0   14 0.756757 -1.27278 0.943444
Q2FXR6   15 0.810811 -1.27278 0.943444
Q2FXE0   32 1.72973 0.903563 0.161558
Q2FUY3   31 1.67568 0.903563 0.161558
Q2G1S6   30 1.62162 0.903563 0.161558
Q2FVE9   17 0.918919 -1.27278 0.943444
Q2FVU7   28 1.51351 0.903563 0.161558
Q2FVM7   26 1.40541 0.903563 0.161558
Q2FVU6   23 1.24324 0.903563 0.161558
Q2FVA1   45 2.43243 3.07991 0.0107511
Q2FWB8   34 1.83784 0.903563 0.161558
Q2FYR5   30 1.62162 0.903563 0.161558
Q2G261   21 1.13514 0.903563 0.161558
Q2G264   40 2.16216 3.07991 0.0107511
Q2G0U4   43 2.32432 3.07991 0.0107511
Q2G226   19 1.02703 0.903563 0.161558
Q2FZT7   23 1.24324 0.903563 0.161558
Q2FXJ4   14 0.756757 -1.27278 0.943444
Q2G047   26 1.40541 0.903563 0.161558
Q2FWD9   25 1.35135 0.903563 0.161558
Q2FZH2   32 1.72973 0.903563 0.161558
Q2G044   31 1.67568 0.903563 0.161558
Q2FVZ8   18 0.972973 -1.27278 0.943444
Q2G1C5   17 0.918919 -1.27278 0.943444
Q2G1Z1   19 1.02703 0.903563 0.161558
Q2G135   23 1.24324 0.903563 0.161558
Q2FVE5   27 1.45946 0.903563 0.161558
Q2FZ70   31 1.67568 0.903563 0.161558
Q2G2A0   31 1.67568 0.903563 0.161558
Q2G224   27 1.42105 0.903563 0.161558
P0A0K3   23 1.21053 0.903563 0.161558
Q2G1A8   37 1.94737 0.903563 0.161558
Q2G1P5   22 1.15789 0.903563 0.161558
Q2FV93   18 0.947368 -1.27278 0.943444
Q2FXC4   38 2 3.07991 0.0107511
Q2FY74   21 1.10526 0.903563 0.161558
Q2G1M1   25 1.31579 0.903563 0.161558
Q9EZ11   35 1.84211 0.903563 0.161558
Q2FZB3   38 2 3.07991 0.0107511
Q2G1V2   25 1.31579 0.903563 0.161558
Q2FVM8   15 0.789474 -1.27278 0.943444
Q2FVR1   38 2 3.07991 0.0107511
Q2FXC3   41 2.15789 3.07991 0.0107511
Q2FUV6   36 1.89474 0.903563 0.161558
Q2G1D7   31 1.63158 0.903563 0.161558
Q2FXR2   36 1.89474 0.903563 0.161558
Q2FW83   19 1 0.903563 0.161558
Q2G2X7   27 1.42105 0.903563 0.161558
Q2FVM4   20 1.05263 0.903563 0.161558
P0A0J3   21 1.10526 0.903563 0.161558
Q2G2L8   19 1 0.903563 0.161558
Q2FZ27   33 1.73684 0.903563 0.161558
Q2FZ53   26 1.36842 0.903563 0.161558
Q2G154   40 2.10526 3.07991 0.0107511
Q2FZS4   22 1.15789 0.903563 0.161558
Q2FYQ5   13 0.684211 -1.27278 0.943444
Q2FZL6   31 1.63158 0.903563 0.161558
Q2FWB9   29 1.52632 0.903563 0.161558
Q2FUQ4   30 1.57895 0.903563 0.161558
Q2G293   39 2.05263 3.07991 0.0107511
Q2FZS5   35 1.84211 0.903563 0.161558
Q2FYP9   15 0.789474 -1.27278 0.943444
Q2G0K7   23 1.21053 0.903563 0.161558
Q2FVV2   30 1.57895 0.903563 0.161558
Q2FVN0   21 1.10526 0.903563 0.161558
Q2FX00   27 1.42105 0.903563 0.161558
Q2G1I0   32 1.68421 0.903563 0.161558
Q2FXI2   28 1.47368 0.903563 0.161558
Q2G2X1   27 1.42105 0.903563 0.161558
Q2FYG6   22 1.15789 0.903563 0.161558
Q2FXH0   30 1.57895 0.903563 0.161558
Q2FXU7   28 1.47368 0.903563 0.161558
Q2G170   31 1.63158 0.903563 0.161558
Q2FVQ9   31 1.63158 0.903563 0.161558
Q2FWV2   26 1.36842 0.903563 0.161558
Q2FVI5   20 1.05263 0.903563 0.161558
Q2FUW0   38 2 3.07991 0.0107511
Q2FXB7   50 2.63158 3.07991 0.0107511
Q2G0J8   35 1.84211 0.903563 0.161558
Q2FXB5   29 1.52632 0.903563 0.161558
Q2FYE9   13 0.684211 -1.27278 0.943444
Q2FVE2   21 1.10526 0.903563 0.161558
Q2G2V6   39 2.05263 3.07991 0.0107511
O08387   27 1.42105 0.903563 0.161558
Q2FZ14   26 1.36842 0.903563 0.161558
Q2FXW3   35 1.84211 0.903563 0.161558
Q2FYQ8   40 2.10526 3.07991 0.0107511
Q2G2D6   27 1.42105 0.903563 0.161558
Q2G2T7   36 1.89474 0.903563 0.161558
Q2FYP8   17 0.894737 -1.27278 0.943444
Q2FZ25   26 1.36842 0.903563 0.161558
Q2FY65   36 1.89474 0.903563 0.161558
Q2G2T1   31 1.63158 0.903563 0.161558
Q2G1N0   21 1.10526 0.903563 0.161558
Q2G110   20 1.05263 0.903563 0.161558
Q2G1E1   30 1.57895 0.903563 0.161558
Q2G2F1   45 2.36842 3.07991 0.0107511
Q2FXE8   24 1.26316 0.903563 0.161558
Q2FZ06   43 2.26316 3.07991 0.0107511
Q2FVH2   18 0.947368 -1.27278 0.943444
Q2FYV6   39 2.05263 3.07991 0.0107511
Q2FZJ3   44 2.25641 3.07991 0.0107511
Q2G095   40 2.05128 3.07991 0.0107511
Q2G2Y0   31 1.58974 0.903563 0.161558
Q2G2W3   34 1.74359 0.903563 0.161558
Q2FY07   32 1.64103 0.903563 0.161558
Q2FXW8   41 2.10256 3.07991 0.0107511
Q2FUR6   44 2.25641 3.07991 0.0107511
Q2FVW6   17 0.871795 -1.27278 0.943444
Q2G1X0   34 1.74359 0.903563 0.161558
Q2G1F6   21 1.07692 0.903563 0.161558
Q2FVK8   30 1.53846 0.903563 0.161558
Q2G158   29 1.48718 0.903563 0.161558
Q2G118   33 1.69231 0.903563 0.161558
Q2G077   23 1.17949 0.903563 0.161558
Q2G0E0   30 1.53846 0.903563 0.161558
Q2G263   47 2.41026 3.07991 0.0107511
Q2FUU1   28 1.4359 0.903563 0.161558
Q2G1X7   23 1.17949 0.903563 0.161558
Q2G1C0   27 1.38462 0.903563 0.161558
Q2FVB9   17 0.871795 -1.27278 0.943444
Q2G273   24 1.23077 0.903563 0.161558
Q53726   25 1.28205 0.903563 0.161558
Q2G2W9   32 1.64103 0.903563 0.161558
Q2FZ22   36 1.84615 0.903563 0.161558
Q2G2U1   37 1.89744 0.903563 0.161558
Q2FXW6   33 1.69231 0.903563 0.161558
Q2G0P9   14 0.717949 -1.27278 0.943444
Q2FYE3   29 1.48718 0.903563 0.161558
Q2FXU3   32 1.64103 0.903563 0.161558
Q2G052   43 2.20513 3.07991 0.0107511
Q2FZM6   30 1.53846 0.903563 0.161558
Q2FX25   36 1.84615 0.903563 0.161558
Q2FX05   42 2.15385 3.07991 0.0107511
Q2G1P2   24 1.23077 0.903563 0.161558
Q2G2C4   30 1.53846 0.903563 0.161558
Q2G165   17 0.871795 -1.27278 0.943444
Q2FXK8   15 0.769231 -1.27278 0.943444
Q2FWP1   50 2.5641 3.07991 0.0107511
Q2FVU1   18 0.923077 -1.27278 0.943444
Q2FZ78   42 2.15385 3.07991 0.0107511
Q2G0P0   38 1.94872 0.903563 0.161558
Q2FXX3   18 0.923077 -1.27278 0.943444
Q2FVX2   51 2.61538 3.07991 0.0107511
Q2G0Q7   24 1.23077 0.903563 0.161558
Q2FXS6   43 2.20513 3.07991 0.0107511
Q2FUZ1   41 2.10256 3.07991 0.0107511
Q2FZ87   27 1.38462 0.903563 0.161558
Q2FXF4   26 1.33333 0.903563 0.161558
Q2G1G4   25 1.28205 0.903563 0.161558
Q2FWE6   43 2.20513 3.07991 0.0107511
Q2G2U2   45 2.30769 3.07991 0.0107511
Q2FY17   43 2.20513 3.07991 0.0107511
Q2FVU3   25 1.28205 0.903563 0.161558
Q2FVK1   34 1.74359 0.903563 0.161558
Q2G0K5   34 1.74359 0.903563 0.161558
Q2G2X8   31 1.58974 0.903563 0.161558
Q2FYZ7   27 1.38462 0.903563 0.161558
Q2FWG1   32 1.64103 0.903563 0.161558
Q2G1Q6   44 2.25641 3.07991 0.0107511
Q2G2X9   32 1.64103 0.903563 0.161558
Q2FWN9   38 1.94872 0.903563 0.161558
Q2FYZ2   30 1.53846 0.903563 0.161558
Q2FZJ1   31 1.58974 0.903563 0.161558
Q2G002   21 1.07692 0.903563 0.161558
Q2FVL4   47 2.41026 3.07991 0.0107511
Q2G2M7   40 2.05128 3.07991 0.0107511
Q2FWH6   34 1.74359 0.903563 0.161558
Q2FXQ3   30 1.53846 0.903563 0.161558
Q2G129   16 0.820513 -1.27278 0.943444
Q7BHL7   40 2.05128 3.07991 0.0107511
Q2FZ71   26 1.33333 0.903563 0.161558
Q2FZ88   39 1.95 0.903563 0.161558
Q2FV22   28 1.4 0.903563 0.161558
Q2FYM3   45 2.25 3.07991 0.0107511
Q2FY06   36 1.8 0.903563 0.161558
Q2FXB0   36 1.8 0.903563 0.161558
Q2FX87   46 2.3 3.07991 0.0107511
Q2FZ33   31 1.55 0.903563 0.161558
Q2G0J1   37 1.85 0.903563 0.161558
Q2FUT7   45 2.25 3.07991 0.0107511
Q2FZH1   42 2.1 3.07991 0.0107511
Q2FVX3   42 2.1 3.07991 0.0107511
Q2FWC6   36 1.8 0.903563 0.161558
Q2FXN6   33 1.65 0.903563 0.161558
Q2FY79   31 1.55 0.903563 0.161558
Q2FZ23   35 1.75 0.903563 0.161558
Q2FVF1   40 2 3.07991 0.0107511
Q2FWM5   29 1.45 0.903563 0.161558
Q2G061   31 1.55 0.903563 0.161558
Q2FWL7   18 0.9 -1.27278 0.943444
Q2FVK3   38 1.9 0.903563 0.161558
Q2FX19   27 1.35 0.903563 0.161558
Q2G2U6   29 1.45 0.903563 0.161558
Q2G1S5   29 1.45 0.903563 0.161558
Q2FVS9   40 2 3.07991 0.0107511
Q2G1M7   30 1.5 0.903563 0.161558
Q2FW50   38 1.9 0.903563 0.161558
Q2G2L1   45 2.25 3.07991 0.0107511
Q2FWB1   32 1.6 0.903563 0.161558
Q2FXA8   39 1.95 0.903563 0.161558
Q2FV20   44 2.2 3.07991 0.0107511
Q2FUY1   43 2.15 3.07991 0.0107511
Q2FYJ1   34 1.7 0.903563 0.161558
Q2G043   30 1.5 0.903563 0.161558
Q2FZ43   31 1.55 0.903563 0.161558
Q9KJN4   37 1.85 0.903563 0.161558
Q2G194   24 1.2 0.903563 0.161558
Q2G0F0   31 1.55 0.903563 0.161558
Q2G2G2   30 1.5 0.903563 0.161558
Q2G0I8   43 2.15 3.07991 0.0107511
Q2FXG5   31 1.55 0.903563 0.161558
Q2G2S6   31 1.55 0.903563 0.161558
Q53700   34 1.7 0.903563 0.161558
Q2G0D8   40 2 3.07991 0.0107511
P60430   28 1.4 0.903563 0.161558
Q2FV41   30 1.5 0.903563 0.161558
Q2FXZ5   29 1.45 0.903563 0.161558
Q2FZL0   17 0.85 -1.27278 0.943444
Q2FY99   28 1.4 0.903563 0.161558
Q2FX95   40 2 3.07991 0.0107511
Q2FYR6   28 1.4 0.903563 0.161558
Q2FUW2   39 1.95 0.903563 0.161558
Q2FVL2   37 1.85 0.903563 0.161558
Q2G2L4   17 0.85 -1.27278 0.943444
Q2FXB1   39 1.95 0.903563 0.161558
Q2FZY7   53 2.65 3.07991 0.0107511
Q2FVN1   22 1.1 0.903563 0.161558
Q2G1S1   39 1.95 0.903563 0.161558
Q2FXK4   27 1.35 0.903563 0.161558
Q2FXM6   34 1.7 0.903563 0.161558
Q2FZJ6   31 1.55 0.903563 0.161558
Q2FVT4   37 1.85 0.903563 0.161558
Q2FYW1   32 1.6 0.903563 0.161558
Q2FYZ3   33 1.65 0.903563 0.161558
Q2FXX5   34 1.7 0.903563 0.161558
Q2FWM4   26 1.3 0.903563 0.161558
Q2G2L3   29 1.45 0.903563 0.161558
Q2FYR3   31 1.55 0.903563 0.161558
Q2G0I9   43 2.15 3.07991 0.0107511
Q2G0M2   32 1.6 0.903563 0.161558
Q2G272   45 2.25 3.07991 0.0107511
Q2FXL4   39 1.95 0.903563 0.161558
Q2G0U9   35 1.75 0.903563 0.161558
Q2FVE4   28 1.4 0.903563 0.161558
Q2FVC6   36 1.8 0.903563 0.161558
Q2FV19   40 2 3.07991 0.0107511
Q2G0S8   40 2 3.07991 0.0107511
Q2G2G3   18 0.9 -1.27278 0.943444
Q2G2X0   34 1.65854 0.903563 0.161558
Q2G0F3   29 1.41463 0.903563 0.161558
Q2G037   41 2 3.07991 0.0107511
Q2G1G6   27 1.31707 0.903563 0.161558
Q2FWP0   41 2 3.07991 0.0107511
Q2FY29   49 2.39024 3.07991 0.0107511
Q2FXQ4   19 0.926829 -1.27278 0.943444
Q2G0S7   40 1.95122 0.903563 0.161558
Q2FZX7   24 1.17073 0.903563 0.161558
Q2G0E6   18 0.878049 -1.27278 0.943444
Q2FY37   54 2.63415 3.07991 0.0107511
Q2FYQ0   51 2.4878 3.07991 0.0107511
Q2FUV3   25 1.21951 0.903563 0.161558
Q2FYV2   44 2.14634 3.07991 0.0107511
Q2FVS4   29 1.41463 0.903563 0.161558
Q2G2M3   30 1.46341 0.903563 0.161558
Q2FVM6   39 1.90244 0.903563 0.161558
Q2G292   28 1.36585 0.903563 0.161558
Q2FXH7   35 1.70732 0.903563 0.161558
Q2FYQ7   51 2.4878 3.07991 0.0107511
Q2FWG2   37 1.80488 0.903563 0.161558
Q2G159   52 2.53659 3.07991 0.0107511
Q2FX96   42 2.04878 3.07991 0.0107511
Q2FV83   44 2.14634 3.07991 0.0107511
Q2G2D8   25 1.21951 0.903563 0.161558
Q2FYJ4   21 1.02439 0.903563 0.161558
Q2G1E8   11 0.536585 -1.27278 0.943444
Q2FVK2   35 1.70732 0.903563 0.161558
Q2FZP1   23 1.12195 0.903563 0.161558
Q2FXI0   40 1.95122 0.903563 0.161558
Q2G134   17 0.829268 -1.27278 0.943444
Q2FZZ6   55 2.68293 3.07991 0.0107511
Q2G1Z3   46 2.2439 3.07991 0.0107511
Q2G030   26 1.26829 0.903563 0.161558
Q2FV21   26 1.26829 0.903563 0.161558
Q9RQP6   18 0.878049 -1.27278 0.943444
Q2FZ62   23 1.12195 0.903563 0.161558
Q2FZQ7   27 1.31707 0.903563 0.161558
Q2G0F4   27 1.31707 0.903563 0.161558
Q2FWE0   41 2 3.07991 0.0107511
Q2FVS0   20 0.97561 -1.27278 0.943444
Q2FUT6   58 2.82927 3.07991 0.0107511
Q2FUQ5   26 1.26829 0.903563 0.161558
Q2FZJ9   76 3.70732 5.25625 0.000662855
Q2FY81   30 1.46341 0.903563 0.161558
Q2G0K8   28 1.36585 0.903563 0.161558
Q2G262   22 1.07317 0.903563 0.161558
Q2G0E1   37 1.80488 0.903563 0.161558
Q2FWD3   30 1.46341 0.903563 0.161558
Q2FXA4   26 1.26829 0.903563 0.161558
Q2FVF0   51 2.4878 3.07991 0.0107511
Q2FWW9   45 2.19512 3.07991 0.0107511
Q2FZ54   33 1.60976 0.903563 0.161558
P0A0J0   14 0.682927 -1.27278 0.943444
Q2G1G1   26 1.26829 0.903563 0.161558
Q2FWA1   49 2.39024 3.07991 0.0107511
Q2FXN1   31 1.5122 0.903563 0.161558
Q2G2T4   47 2.29268 3.07991 0.0107511
Q2FZW9   34 1.65854 0.903563 0.161558
Q2FV90   35 1.70732 0.903563 0.161558
Q2FWB3   45 2.19512 3.07991 0.0107511
Q2G0Q0   36 1.7561 0.903563 0.161558
Q2FY10   30 1.46341 0.903563 0.161558
Q2FXM0   37 1.80488 0.903563 0.161558
Q2G1S2   25 1.21951 0.903563 0.161558
Q2FXY5   35 1.66667 0.903563 0.161558
Q2FXV3   26 1.2381 0.903563 0.161558
Q2FXG3   30 1.42857 0.903563 0.161558
Q2FVA8   50 2.38095 3.07991 0.0107511
Q2G2C2   27 1.28571 0.903563 0.161558
Q2FYU2   39 1.85714 0.903563 0.161558
Q2FYK5   44 2.09524 3.07991 0.0107511
Q2FW35   54 2.57143 3.07991 0.0107511
Q2FY52   31 1.47619 0.903563 0.161558
Q9RQP9   40 1.90476 0.903563 0.161558
Q2G039   34 1.61905 0.903563 0.161558
Q2G1E4   25 1.19048 0.903563 0.161558
Q2G0B0   37 1.7619 0.903563 0.161558
Q2FXI7   42 2 3.07991 0.0107511
Q2FWN7   32 1.52381 0.903563 0.161558
Q2FV66   39 1.85714 0.903563 0.161558
Q2FYJ5   17 0.809524 -1.27278 0.943444
Q2FYC9   38 1.80952 0.903563 0.161558
Q2FZC6   33 1.57143 0.903563 0.161558
Q2FXW4   38 1.80952 0.903563 0.161558
Q2FXI1   41 1.95238 0.903563 0.161558
Q2FZF9   29 1.38095 0.903563 0.161558
Q2G171   18 0.857143 -1.27278 0.943444
Q2G2P8   40 1.90476 0.903563 0.161558
Q2G2V9   51 2.42857 3.07991 0.0107511
Q2FV31   41 1.95238 0.903563 0.161558
Q9KJN3   36 1.71429 0.903563 0.161558
Q2FZV5   17 0.809524 -1.27278 0.943444
Q2FWC4   36 1.71429 0.903563 0.161558
Q2FYT0   19 0.904762 -1.27278 0.943444
Q2G145   25 1.19048 0.903563 0.161558
Q2G0J0   48 2.28571 3.07991 0.0107511
Q2FZQ3   21 1 0.903563 0.161558
Q2FYE5   49 2.33333 3.07991 0.0107511
Q2FWN5   20 0.952381 -1.27278 0.943444
Q2FY24   31 1.47619 0.903563 0.161558
Q2FVW7   41 1.95238 0.903563 0.161558
Q2FZ91   37 1.7619 0.903563 0.161558
Q2FWL2   42 2 3.07991 0.0107511
Q2FZQ6   36 1.71429 0.903563 0.161558
P02976   19 0.904762 -1.27278 0.943444
Q2G0R7   18 0.857143 -1.27278 0.943444
Q2FUU2   31 1.47619 0.903563 0.161558
Q2FZG1   46 2.19048 3.07991 0.0107511
Q2G0Z4   17 0.809524 -1.27278 0.943444
Q2FZ81   42 2 3.07991 0.0107511
Q2G2J8   33 1.57143 0.903563 0.161558
Q2FZD7   38 1.80952 0.903563 0.161558
Q2G288   30 1.42857 0.903563 0.161558
Q2FW52   36 1.71429 0.903563 0.161558
Q2FVX4   35 1.66667 0.903563 0.161558
Q2FVN5   19 0.904762 -1.27278 0.943444
Q2FY88   45 2.14286 3.07991 0.0107511
Q2FWC9   44 2.09524 3.07991 0.0107511
Q2FZS7   41 1.95238 0.903563 0.161558
Q2FZ63   49 2.33333 3.07991 0.0107511
Q2G1L8   49 2.33333 3.07991 0.0107511
Q2FV17   35 1.66667 0.903563 0.161558
Q2FVT8   21 1 0.903563 0.161558
Q2G0W8   38 1.80952 0.903563 0.161558
Q2FV07   30 1.42857 0.903563 0.161558
Q2G0Q1   27 1.28571 0.903563 0.161558
Q2FY69   28 1.33333 0.903563 0.161558
Q2FZ75   27 1.28571 0.903563 0.161558
Q2G0E5   41 1.95238 0.903563 0.161558
Q2G233   46 2.19048 3.07991 0.0107511
Q2FWE1   38 1.80952 0.903563 0.161558
Q2FVZ2   50 2.38095 3.07991 0.0107511
Q2FYE2   42 2 3.07991 0.0107511
Q2G1K6   25 1.16279 0.903563 0.161558
Q2FVT0   36 1.67442 0.903563 0.161558
Q2G0Q9   55 2.55814 3.07991 0.0107511
Q2FZ89   45 2.09302 3.07991 0.0107511
Q2FVR0   46 2.13953 3.07991 0.0107511
Q2FZD9   26 1.2093 0.903563 0.161558
Q2FX85   23 1.06977 0.903563 0.161558
Q2G1B0   42 1.95349 0.903563 0.161558
Q2G2E4   15 0.697674 -1.27278 0.943444
Q2FYK7   39 1.81395 0.903563 0.161558
Q2FZ13   35 1.62791 0.903563 0.161558
Q2FZE6   42 1.95349 0.903563 0.161558
Q2FVI2   39 1.81395 0.903563 0.161558
Q2FZE0   34 1.5814 0.903563 0.161558
Q2FV38   41 1.90698 0.903563 0.161558
Q2FXE2   28 1.30233 0.903563 0.161558
Q2G1Q2   30 1.39535 0.903563 0.161558
Q2FYY8   43 2 3.07991 0.0107511
Q2FYN6   36 1.67442 0.903563 0.161558
Q2FV39   38 1.76744 0.903563 0.161558
Q2G130   45 2.09302 3.07991 0.0107511
Q2FUR8   54 2.51163 3.07991 0.0107511
Q2FXZ3   32 1.48837 0.903563 0.161558
Q2FYM4   21 0.976744 -1.27278 0.943444
Q2FWY1   46 2.13953 3.07991 0.0107511
Q2G1V4   45 2.09302 3.07991 0.0107511
P0A011   26 1.2093 0.903563 0.161558
Q2FXZ0   37 1.72093 0.903563 0.161558
Q2G0V4   33 1.53488 0.903563 0.161558
Q2FW34   39 1.81395 0.903563 0.161558
Q2FWC7   39 1.81395 0.903563 0.161558
Q2G0F6   31 1.44186 0.903563 0.161558
Q2G0T0   40 1.86047 0.903563 0.161558
Q2FXM8   45 2.09302 3.07991 0.0107511
Q2G0Q8   35 1.62791 0.903563 0.161558
Q2FZ08   36 1.67442 0.903563 0.161558
Q2G160   25 1.16279 0.903563 0.161558
Q2FY78   34 1.5814 0.903563 0.161558
Q2G2H7   27 1.25581 0.903563 0.161558
Q2FW53   41 1.90698 0.903563 0.161558
Q2FVX0   35 1.62791 0.903563 0.161558
Q2G2U5   60 2.7907 3.07991 0.0107511
Q2FZR0   46 2.13953 3.07991 0.0107511
Q2G1Z9   51 2.37209 3.07991 0.0107511
Q2G1G0   35 1.62791 0.903563 0.161558
Q2FW57   33 1.53488 0.903563 0.161558
Q9RQP7   29 1.34884 0.903563 0.161558
Q2FXP0   37 1.72093 0.903563 0.161558
Q2FVV1   21 0.976744 -1.27278 0.943444
Q2FYU8   20 0.930233 -1.27278 0.943444
Q2FZ04   30 1.39535 0.903563 0.161558
Q2FVQ0   36 1.67442 0.903563 0.161558
Q2G151   31 1.44186 0.903563 0.161558
Q2FXF9   34 1.5814 0.903563 0.161558
Q2G242   35 1.62791 0.903563 0.161558
Q2FZQ0   39 1.81395 0.903563 0.161558
Q2G1Q8   39 1.81395 0.903563 0.161558
Q2FYG1   36 1.63636 0.903563 0.161558
Q2G1N3   40 1.81818 0.903563 0.161558
Q2FV44   36 1.63636 0.903563 0.161558
Q2FXV4   43 1.95455 0.903563 0.161558
Q2G0I1   27 1.22727 0.903563 0.161558
Q2FZY0   36 1.63636 0.903563 0.161558
Q2G295   48 2.18182 3.07991 0.0107511
Q2FWH3   43 1.95455 0.903563 0.161558
Q2G072   53 2.40909 3.07991 0.0107511
Q2G217   38 1.72727 0.903563 0.161558
Q2FYP6   45 2.04545 3.07991 0.0107511
Q9EZ12   31 1.40909 0.903563 0.161558
Q2FZ48   36 1.63636 0.903563 0.161558
Q2FY16   31 1.40909 0.903563 0.161558
Q2FZU3   29 1.31818 0.903563 0.161558
Q2FVV7   48 2.18182 3.07991 0.0107511
Q2FWU0   29 1.31818 0.903563 0.161558
P0A0Q0   34 1.54545 0.903563 0.161558
Q2FVS3   52 2.36364 3.07991 0.0107511
Q2G0I6   41 1.86364 0.903563 0.161558
Q2FYP3   24 1.09091 0.903563 0.161558
Q2FWM0   43 1.95455 0.903563 0.161558
Q2FZ36   30 1.36364 0.903563 0.161558
Q2G0Y8   21 0.954545 -1.27278 0.943444
Q2FXF6   17 0.772727 -1.27278 0.943444
Q2FXM7   39 1.77273 0.903563 0.161558
Q2G1A6   35 1.59091 0.903563 0.161558
Q2G138   16 0.727273 -1.27278 0.943444
Q2FZR4   57 2.59091 3.07991 0.0107511
Q2G162   16 0.727273 -1.27278 0.943444
Q2FYH2   20 0.909091 -1.27278 0.943444
Q2FX56   37 1.68182 0.903563 0.161558
Q2FY68   36 1.63636 0.903563 0.161558
Q2G1K1   32 1.45455 0.903563 0.161558
Q2G1A3   44 2 3.07991 0.0107511
Q2FZX4   38 1.72727 0.903563 0.161558
Q2G1M5   45 2.04545 3.07991 0.0107511
Q2FVA3   41 1.86364 0.903563 0.161558
Q2G2G4   48 2.18182 3.07991 0.0107511
Q2G0U3   50 2.27273 3.07991 0.0107511
Q2FXQ6   41 1.86364 0.903563 0.161558
Q2G0S2   43 1.95455 0.903563 0.161558
Q2G168   37 1.68182 0.903563 0.161558
Q2FZB0   35 1.59091 0.903563 0.161558
Q2G119   38 1.72727 0.903563 0.161558
Q2FVJ7   30 1.36364 0.903563 0.161558
Q2FY30   49 2.22727 3.07991 0.0107511
Q2FXR3   36 1.63636 0.903563 0.161558
Q2G1Z0   46 2.09091 3.07991 0.0107511
Q2G0A9   31 1.40909 0.903563 0.161558
O33599   36 1.63636 0.903563 0.161558
Q2FZ55   43 1.95455 0.903563 0.161558
Q2FYS0   34 1.54545 0.903563 0.161558
Q2G248   27 1.22727 0.903563 0.161558
Q2G049   31 1.40909 0.903563 0.161558
Q2FVA5   40 1.81818 0.903563 0.161558
Q2FUX8   32 1.45455 0.903563 0.161558
Q2G123   49 2.22727 3.07991 0.0107511
Q2FVH0   42 1.90909 0.903563 0.161558
Q2FV01   19 0.863636 -1.27278 0.943444
Q2G2L2   50 2.27273 3.07991 0.0107511
Q2FYW3   48 2.18182 3.07991 0.0107511
Q2FZZ0   40 1.81818 0.903563 0.161558
Q2FVV8   35 1.59091 0.903563 0.161558
Q2G2W0   43 1.91111 0.903563 0.161558
Q2G041   41 1.82222 0.903563 0.161558
P0A0B9   41 1.82222 0.903563 0.161558
Q2FYI6   37 1.64444 0.903563 0.161558
Q2G2S2   39 1.73333 0.903563 0.161558
Q2FVQ8   29 1.28889 0.903563 0.161558
Q2FVT2   34 1.51111 0.903563 0.161558
Q2G1Z5   40 1.77778 0.903563 0.161558
Q2G2A4   28 1.24444 0.903563 0.161558
P60393   36 1.6 0.903563 0.161558
Q2G0P6   50 2.22222 3.07991 0.0107511
Q2FW04   28 1.24444 0.903563 0.161558
Q2FYY9   43 1.91111 0.903563 0.161558
Q2FWP2   29 1.28889 0.903563 0.161558
Q2FVW4   53 2.35556 3.07991 0.0107511
Q2FY63   46 2.04444 3.07991 0.0107511
Q2FZ68   36 1.6 0.903563 0.161558
Q2G1E2   24 1.06667 0.903563 0.161558
Q2G2T8   28 1.24444 0.903563 0.161558
Q2FY71   29 1.28889 0.903563 0.161558
Q2FVI1   23 1.02222 0.903563 0.161558
Q2G0W2   29 1.28889 0.903563 0.161558
Q2G238   37 1.64444 0.903563 0.161558
Q2FZR1   52 2.31111 3.07991 0.0107511
Q2FXN2   23 1.02222 0.903563 0.161558
Q2FXH6   17 0.755556 -1.27278 0.943444
Q2FXM3   40 1.77778 0.903563 0.161558
Q2FZW3   30 1.33333 0.903563 0.161558
Q2FWM9   42 1.86667 0.903563 0.161558
Q2FUW9   14 0.622222 -1.27278 0.943444
Q2FW91   31 1.37778 0.903563 0.161558
Q2G137   50 2.22222 3.07991 0.0107511
Q2FVM0   43 1.91111 0.903563 0.161558
Q2G057   36 1.6 0.903563 0.161558
Q2FXP5   27 1.2 0.903563 0.161558
Q2G1H2   19 0.844444 -1.27278 0.943444
Q2FX99   13 0.577778 -1.27278 0.943444
Q2G0J4   25 1.11111 0.903563 0.161558
Q2FX74   48 2.13333 3.07991 0.0107511
Q2G1J9   29 1.28889 0.903563 0.161558
Q2G1F7   13 0.577778 -1.27278 0.943444
Q2G2R8   43 1.91111 0.903563 0.161558
Q2FW32   48 2.13333 3.07991 0.0107511
Q2FXZ4   35 1.55556 0.903563 0.161558
Q2FUT0   42 1.86667 0.903563 0.161558
Q2G084   53 2.35556 3.07991 0.0107511
Q2G148   37 1.64444 0.903563 0.161558
Q2FYR0   45 2 3.07991 0.0107511
Q2FW86   41 1.82222 0.903563 0.161558
Q2FW01   43 1.91111 0.903563 0.161558
Q2FUX9   26 1.15556 0.903563 0.161558
Q2G212   23 1.02222 0.903563 0.161558
Q2FZ84   43 1.91111 0.903563 0.161558
Q2G0Y0   32 1.42222 0.903563 0.161558
Q2FYU4   32 1.42222 0.903563 0.161558
Q2G223   44 1.95556 0.903563 0.161558
Q2G136   31 1.37778 0.903563 0.161558
Q2G0G6   28 1.24444 0.903563 0.161558
Q2FWY6   51 2.26667 3.07991 0.0107511
Q2FWZ2   37 1.64444 0.903563 0.161558
Q2G240   35 1.55556 0.903563 0.161558
O05154   51 2.26667 3.07991 0.0107511
Q2FXP4   25 1.11111 0.903563 0.161558
Q2FVH5   35 1.55556 0.903563 0.161558
Q2FYP0   44 1.91304 0.903563 0.161558
Q2FUW5   55 2.3913 3.07991 0.0107511
Q2FX66   29 1.26087 0.903563 0.161558
Q2G1P4   14 0.608696 -1.27278 0.943444
Q2FYI9   48 2.08696 3.07991 0.0107511
Q2G0I7   42 1.82609 0.903563 0.161558
Q2FXQ9   34 1.47826 0.903563 0.161558
Q2FXL0   42 1.82609 0.903563 0.161558
Q2FYR7   36 1.56522 0.903563 0.161558
Q2G1W4   36 1.56522 0.903563 0.161558
Q2G2C8   35 1.52174 0.903563 0.161558
Q2G163   36 1.56522 0.903563 0.161558
Q2FWL9   18 0.782609 -1.27278 0.943444
Q2FZH3   55 2.3913 3.07991 0.0107511
Q2FZR5   52 2.26087 3.07991 0.0107511
Q2G1W6   47 2.04348 3.07991 0.0107511
Q2FWA5   20 0.869565 -1.27278 0.943444
Q2FX17   31 1.34783 0.903563 0.161558
Q2FXY1   35 1.52174 0.903563 0.161558
Q2G2W1   21 0.913043 -1.27278 0.943444
Q2FV06   16 0.695652 -1.27278 0.943444
Q2FYW6   33 1.43478 0.903563 0.161558
Q2G281   45 1.95652 0.903563 0.161558
Q2G227   44 1.91304 0.903563 0.161558
Q2FWZ5   48 2.08696 3.07991 0.0107511
Q2FZX0   42 1.82609 0.903563 0.161558
Q2FV51   28 1.21739 0.903563 0.161558
Q2G082   31 1.34783 0.903563 0.161558
Q2FWX4   29 1.26087 0.903563 0.161558
Q2FZT1   38 1.65217 0.903563 0.161558
Q2FYF3   38 1.65217 0.903563 0.161558
Q2FXW9   38 1.65217 0.903563 0.161558
O34090   40 1.73913 0.903563 0.161558
Q2FVE1   19 0.826087 -1.27278 0.943444
Q2FZL5   39 1.69565 0.903563 0.161558
Q2G258   47 2.04348 3.07991 0.0107511
Q2FZW5   27 1.17391 0.903563 0.161558
Q2FW63   23 1 0.903563 0.161558
Q2FXB4   40 1.73913 0.903563 0.161558
Q2G1T5   34 1.47826 0.903563 0.161558
Q2G1J5   35 1.52174 0.903563 0.161558
Q2G0V0   37 1.6087 0.903563 0.161558
Q2G0M7   35 1.52174 0.903563 0.161558
Q2G1I5   49 2.13043 3.07991 0.0107511
Q2G146   37 1.6087 0.903563 0.161558
Q2G1P6   39 1.69565 0.903563 0.161558
Q2G1W8   35 1.48936 0.903563 0.161558
Q2G035   37 1.57447 0.903563 0.161558
Q2G1I3   40 1.70213 0.903563 0.161558
Q2FWM2   41 1.74468 0.903563 0.161558
Q2FYJ3   37 1.57447 0.903563 0.161558
Q2G0L8   43 1.82979 0.903563 0.161558
Q2G164   39 1.65957 0.903563 0.161558
Q2FVT7   35 1.48936 0.903563 0.161558
Q2G1R3   35 1.48936 0.903563 0.161558
Q2G1T6   44 1.87234 0.903563 0.161558
Q2FZN7   49 2.08511 3.07991 0.0107511
Q2FY83   31 1.31915 0.903563 0.161558
Q2FZX9   31 1.31915 0.903563 0.161558
Q2FYL5   37 1.57447 0.903563 0.161558
Q2G218   40 1.70213 0.903563 0.161558
Q2G0M5   33 1.40426 0.903563 0.161558
Q2FW78   14 0.595745 -1.27278 0.943444
P52078   52 2.21277 3.07991 0.0107511
Q7X2S2   36 1.53191 0.903563 0.161558
Q2FZG4   27 1.14894 0.903563 0.161558
Q2G0M4   43 1.82979 0.903563 0.161558
Q2FVA2   39 1.65957 0.903563 0.161558
Q2G115   45 1.91489 0.903563 0.161558
Q2G0M8   52 2.21277 3.07991 0.0107511
Q2G1U4   33 1.40426 0.903563 0.161558
Q2G1D0   39 1.65957 0.903563 0.161558
Q2G2S0   31 1.31915 0.903563 0.161558
Q2G2N5   25 1.06383 0.903563 0.161558
Q2G222   47 2 3.07991 0.0107511
Q2G1C8   45 1.91489 0.903563 0.161558
Q2FV40   28 1.19149 0.903563 0.161558
Q2FXT1   34 1.44681 0.903563 0.161558
Q2FZZ2   55 2.34043 3.07991 0.0107511
Q2FY01   37 1.57447 0.903563 0.161558
Q2FVJ8   43 1.82979 0.903563 0.161558
Q2FXK2   41 1.74468 0.903563 0.161558
Q2FUS7   44 1.87234 0.903563 0.161558
Q2FVP1   19 0.808511 -1.27278 0.943444
Q2FYN7   24 1.02128 0.903563 0.161558
P69848   39 1.65957 0.903563 0.161558
Q2FWN8   40 1.70213 0.903563 0.161558
Q2FV62   44 1.87234 0.903563 0.161558
Q2FWW7   45 1.91489 0.903563 0.161558
Q2G1Y5   37 1.57447 0.903563 0.161558
Q2FXA3   33 1.40426 0.903563 0.161558
Q2FYV3   32 1.3617 0.903563 0.161558
Q2G1H4   37 1.57447 0.903563 0.161558
Q2G038   45 1.91489 0.903563 0.161558
Q2G161   19 0.808511 -1.27278 0.943444
Q2FYV1   46 1.95745 0.903563 0.161558
Q2FZ09   47 2 3.07991 0.0107511
Q2FW90   40 1.70213 0.903563 0.161558
Q2G290   48 2.04255 3.07991 0.0107511
P60611   30 1.2766 0.903563 0.161558
Q2FV58   41 1.74468 0.903563 0.161558
Q2G0C6   41 1.74468 0.903563 0.161558
Q2G050   45 1.91489 0.903563 0.161558
Q2G0V2   51 2.17021 3.07991 0.0107511
Q2FVQ4   24 1.02128 0.903563 0.161558
Q2G094   51 2.125 3.07991 0.0107511
Q2FY59   34 1.41667 0.903563 0.161558
Q2FVX7   49 2.04167 3.07991 0.0107511
Q2FVP4   38 1.58333 0.903563 0.161558
Q2G185   33 1.375 0.903563 0.161558
Q2FXP8   19 0.791667 -1.27278 0.943444
Q2G275   55 2.29167 3.07991 0.0107511
Q2G1D9   39 1.625 0.903563 0.161558
Q2FXI3   41 1.70833 0.903563 0.161558
Q2FYM2   36 1.5 0.903563 0.161558
P14738   31 1.29167 0.903563 0.161558
Q2G2Q2   34 1.41667 0.903563 0.161558
Q2G0M9   39 1.625 0.903563 0.161558
Q2FY67   41 1.70833 0.903563 0.161558
Q2FWX8   37 1.54167 0.903563 0.161558
Q2FUT9   48 2 3.07991 0.0107511
Q2FZS0   37 1.54167 0.903563 0.161558
Q2G2A8   41 1.70833 0.903563 0.161558
Q2FUY2   32 1.33333 0.903563 0.161558
Q2FZL8   47 1.95833 0.903563 0.161558
Q2FW93   28 1.16667 0.903563 0.161558
Q2G1L7   48 2 3.07991 0.0107511
Q2FW41   48 2 3.07991 0.0107511
Q2FZY6   63 2.625 3.07991 0.0107511
Q2G042   16 0.666667 -1.27278 0.943444
Q2FWK2   39 1.625 0.903563 0.161558
Q2FYF4   39 1.625 0.903563 0.161558
Q2FZP2   42 1.75 0.903563 0.161558
Q2G1G7   34 1.41667 0.903563 0.161558
Q2G1H5   51 2.125 3.07991 0.0107511
Q2G2S7   42 1.75 0.903563 0.161558
Q2FY53   45 1.875 0.903563 0.161558
Q2G1N2   39 1.625 0.903563 0.161558
Q2G2V2   35 1.45833 0.903563 0.161558
Q2G1H6   44 1.83333 0.903563 0.161558
Q2FZA9   36 1.5 0.903563 0.161558
Q2FXI5   36 1.5 0.903563 0.161558
Q2G206   16 0.666667 -1.27278 0.943444
Q2FWN6   35 1.45833 0.903563 0.161558
Q2FUQ2   40 1.66667 0.903563 0.161558
Q2G1K3   37 1.54167 0.903563 0.161558
Q2FZ76   31 1.29167 0.903563 0.161558
Q2FY54   35 1.45833 0.903563 0.161558
Q2G289   31 1.29167 0.903563 0.161558
Q2FY14   41 1.70833 0.903563 0.161558
Q2FV77   41 1.70833 0.903563 0.161558
Q2G064   40 1.66667 0.903563 0.161558
Q2G033   39 1.625 0.903563 0.161558
Q2G198   56 2.33333 3.07991 0.0107511
Q2G0K4   20 0.833333 -1.27278 0.943444
Q2G0V3   40 1.66667 0.903563 0.161558
Q2FWE2   34 1.38776 0.903563 0.161558
Q2G089   44 1.79592 0.903563 0.161558
Q2FZL3   47 1.91837 0.903563 0.161558
Q2G087   51 2.08163 3.07991 0.0107511
Q2G0A7   20 0.816327 -1.27278 0.943444
Q2FVF9   37 1.5102 0.903563 0.161558
Q2G071   30 1.22449 0.903563 0.161558
Q2FUZ2   55 2.2449 3.07991 0.0107511
Q2FY27   52 2.12245 3.07991 0.0107511
Q2FXX4   37 1.5102 0.903563 0.161558
Q2G1E6   43 1.7551 0.903563 0.161558
Q2G1G5   33 1.34694 0.903563 0.161558
Q2G2Q3   48 1.95918 0.903563 0.161558
Q2FZF0   51 2.08163 3.07991 0.0107511
Q2G2D2   37 1.5102 0.903563 0.161558
Q2FXT4   34 1.38776 0.903563 0.161558
Q2FZI8   46 1.87755 0.903563 0.161558
Q2FUS8   47 1.91837 0.903563 0.161558
Q2FVR9   35 1.42857 0.903563 0.161558
Q2FXP2   40 1.63265 0.903563 0.161558
Q2FX94   28 1.14286 0.903563 0.161558
Q2G2A5   55 2.2449 3.07991 0.0107511
Q2FZP7   42 1.71429 0.903563 0.161558
Q2G1R7   44 1.79592 0.903563 0.161558
Q2G015   37 1.5102 0.903563 0.161558
Q2FZF4   42 1.71429 0.903563 0.161558
Q2G1E5   48 1.95918 0.903563 0.161558
Q2FWH9   27 1.10204 0.903563 0.161558
Q2G069   37 1.5102 0.903563 0.161558
Q2FZK3   38 1.55102 0.903563 0.161558
Q2FZU5   37 1.5102 0.903563 0.161558
Q2FYT4   37 1.5102 0.903563 0.161558
Q2FWK4   38 1.55102 0.903563 0.161558
Q2FY40   47 1.91837 0.903563 0.161558
Q2FWY4   17 0.693878 -1.27278 0.943444
Q2G156   22 0.897959 -1.27278 0.943444
Q2G045   41 1.67347 0.903563 0.161558
Q2FZS6   26 1.06122 0.903563 0.161558
Q2FYC7   42 1.71429 0.903563 0.161558
Q2FW73   42 1.71429 0.903563 0.161558
Q2G1H3   39 1.59184 0.903563 0.161558
Q2FXJ6   38 1.55102 0.903563 0.161558
Q2FUS2   13 0.52 -1.27278 0.943444
Q2G120   37 1.48 0.903563 0.161558
Q2G2T9   42 1.68 0.903563 0.161558
Q2G1N9   22 0.88 -1.27278 0.943444
Q2FXL9   45 1.8 0.903563 0.161558
Q2G0W4   38 1.52 0.903563 0.161558
Q2G0R6   37 1.48 0.903563 0.161558
Q2G1C4   36 1.44 0.903563 0.161558
Q2FWY9   51 2.04 3.07991 0.0107511
Q2G1K4   36 1.44 0.903563 0.161558
Q2FYK3   45 1.8 0.903563 0.161558
Q2G1N4   41 1.64 0.903563 0.161558
Q2G065   40 1.6 0.903563 0.161558
Q2FX88   38 1.52 0.903563 0.161558
Q2FVW9   40 1.6 0.903563 0.161558
Q2G1E0   28 1.12 0.903563 0.161558
Q2G2P2   39 1.56 0.903563 0.161558
Q2G0V5   16 0.64 -1.27278 0.943444
Q2FWA2   38 1.52 0.903563 0.161558
Q2FZU1   41 1.64 0.903563 0.161558
Q2FX77   36 1.44 0.903563 0.161558
Q2FW75   39 1.56 0.903563 0.161558
Q2FUT5   41 1.64 0.903563 0.161558
Q2G234   53 2.12 3.07991 0.0107511
Q2FZU6   39 1.56 0.903563 0.161558
Q2G1Y2   24 0.96 -1.27278 0.943444
Q2FXN7   34 1.36 0.903563 0.161558
Q2G2J3   16 0.64 -1.27278 0.943444
Q2G0G1   40 1.6 0.903563 0.161558
Q2FW62   34 1.36 0.903563 0.161558
Q2FUP7   36 1.44 0.903563 0.161558
Q2G1J3   39 1.56 0.903563 0.161558
Q2FZ15   48 1.92 0.903563 0.161558
Q2G1D3   49 1.96 0.903563 0.161558
Q2G0K2   33 1.32 0.903563 0.161558
Q2FWC1   37 1.48 0.903563 0.161558
Q2FXM5   42 1.68 0.903563 0.161558
Q2FY46   32 1.28 0.903563 0.161558
Q2G1K0   45 1.8 0.903563 0.161558
Q2FXT6   36 1.44 0.903563 0.161558
Q2FZM4   34 1.36 0.903563 0.161558
Q2FXG1   35 1.4 0.903563 0.161558
Q2FXL1   46 1.84 0.903563 0.161558
Q2FWX5   62 2.48 3.07991 0.0107511
# cudaSaTabsearch LTYPE = T LORDER = F LSOLN = F
# QUERY ID = PF16327 
# DBFILE = ./tableaux.ascii.DB                                                             
Q2G1I1   45 1.76471 0.903563  0.161558
Q2G1K2   43 1.68627 0.903563  0.161558
Q2FUU5   35 1.37255 0.903563  0.161558
Q2FXB6   40 1.56863 0.903563  0.161558
Q2FZU2   35 1.37255 0.903563  0.161558
Q2FZK0   23 0.901961 -1.27278  0.943444
Q2FY33   44 1.72549 0.903563  0.161558
Q2G098   59 2.31373 3.07991  0.0107511
Q2FZ46   33 1.29412 0.903563  0.161558
Q2FZQ5   48 1.88235 0.903563  0.161558
Q2FXU8   26 1.01961 0.903563  0.161558
Q9EZ08   38 1.4902 0.903563  0.161558
Q2G1B9   40 1.56863 0.903563  0.161558
Q2FZ73   38 1.4902 0.903563  0.161558
Q2FY35   39 1.52941 0.903563  0.161558
Q2FZ16   39 1.52941 0.903563  0.161558
Q2FYR2   46 1.80392 0.903563  0.161558
Q2FWY3   29 1.13725 0.903563  0.161558
Q2G2F5   33 1.29412 0.903563  0.161558
Q2G032   43 1.68627 0.903563  0.161558
Q2FZ10   42 1.64706 0.903563  0.161558
Q2G255   42 1.64706 0.903563  0.161558
Q2G0X6   49 1.92157 0.903563  0.161558
Q2FYH0   37 1.45098 0.903563  0.161558
Q2FXJ9   26 1.01961 0.903563  0.161558
Q2FZT4   51 2 3.07991  0.0107511
Q2FVE6   44 1.72549 0.903563  0.161558
Q2FYD3   29 1.13725 0.903563  0.161558
Q2FXT5   38 1.4902 0.903563  0.161558
Q2FY60   39 1.52941 0.903563  0.161558
Q2G2D7   43 1.68627 0.903563  0.161558
Q2FX16   34 1.33333 0.903563  0.161558
Q2FZ34   53 2.07843 3.07991  0.0107511
Q2G1S4   38 1.4902 0.903563  0.161558
Q2G147   51 2 3.07991  0.0107511
Q2G1J7   36 1.41176 0.903563  0.161558
Q2G2A7   45 1.76471 0.903563  0.161558
Q2G2M6   37 1.45098 0.903563  0.161558
Q2FV30   32 1.2549 0.903563  0.161558
Q2FVL5   47 1.84314 0.903563  0.161558
Q2FXY0   47 1.84314 0.903563  0.161558
Q2FZL1   49 1.92157 0.903563  0.161558
Q2FW45   36 1.41176 0.903563  0.161558
Q2FZU0   38 1.46154 0.903563  0.161558
Q2FWZ0   51 1.96154 0.903563  0.161558
Q2G2H5   31 1.19231 0.903563  0.161558
Q2FYG9   38 1.46154 0.903563  0.161558
Q2G2X6   42 1.61538 0.903563  0.161558
Q2G155   41 1.57692 0.903563  0.161558
Q2FXY9   49 1.88462 0.903563  0.161558
Q2FZ37   42 1.61538 0.903563  0.161558
Q2FVI7   39 1.5 0.903563  0.161558
Q2FYS1   42 1.61538 0.903563  0.161558
Q2FXL5   63 2.42308 3.07991  0.0107511
Q2G1J4   37 1.42308 0.903563  0.161558
Q2FWZ3   41 1.57692 0.903563  0.161558
Q2G2P7   34 1.30769 0.903563  0.161558
Q2FVH3   54 2.07692 3.07991  0.0107511
Q2FZ31   52 2 3.07991  0.0107511
Q2G283   46 1.76923 0.903563  0.161558
Q2FZ66   52 2 3.07991  0.0107511
Q2FWY7   15 0.576923 -1.27278  0.943444
Q2G1F9   53 2.03846 3.07991  0.0107511
Q2FZJ4   46 1.76923 0.903563  0.161558
Q2FZQ1   27 1.03846 0.903563  0.161558
Q2FY80   23 0.884615 -1.27278  0.943444
Q2G2D4   27 1.03846 0.903563  0.161558
Q2FYP1   42 1.61538 0.903563  0.161558
Q2FYF9   20 0.769231 -1.27278  0.943444
Q2G0B3   44 1.69231 0.903563  0.161558
Q2FUT8   46 1.76923 0.903563  0.161558
Q2FYR1   51 1.96154 0.903563  0.161558
Q2FYL3   41 1.57692 0.903563  0.161558
Q2FVG4   24 0.923077 -1.27278  0.943444
Q2FVP8   33 1.26923 0.903563  0.161558
Q2FZ28   33 1.24528 0.903563  0.161558
Q2G1F0   43 1.62264 0.903563  0.161558
P95689   43 1.62264 0.903563  0.161558
Q2FYH6   39 1.4717 0.903563  0.161558
Q2FXD1   38 1.43396 0.903563  0.161558
Q2G0X5   37 1.39623 0.903563  0.161558
Q2FXN8   16 0.603774 -1.27278  0.943444
Q2G0N0   37 1.39623 0.903563  0.161558
Q2G268   36 1.35849 0.903563  0.161558
Q2FV61   43 1.62264 0.903563  0.161558
Q2FXL7   48 1.81132 0.903563  0.161558
Q2FUR5   46 1.73585 0.903563  0.161558
Q2FXV6   44 1.66038 0.903563  0.161558
Q2G2C5   36 1.35849 0.903563  0.161558
Q2FVJ6   41 1.54717 0.903563  0.161558
Q2G1Y4   41 1.54717 0.903563  0.161558
Q2FVI0   18 0.679245 -1.27278  0.943444
Q2FXJ8   28 1.0566 0.903563  0.161558
Q2FZU7   33 1.24528 0.903563  0.161558
Q2G2X4   40 1.50943 0.903563  0.161558
Q2FZA8   42 1.58491 0.903563  0.161558
Q2FW96   60 2.26415 3.07991  0.0107511
Q2FYV4   43 1.62264 0.903563  0.161558
O07325   37 1.39623 0.903563  0.161558
Q2G1C1   36 1.35849 0.903563  0.161558
Q2FZR9   36 1.35849 0.903563  0.161558
Q2FVW3   44 1.66038 0.903563  0.161558
Q2G124   37 1.39623 0.903563  0.161558
P0C0V7   39 1.4717 0.903563  0.161558
Q2FX52   40 1.48148 0.903563  0.161558
Q2G2C7   48 1.77778 0.903563  0.161558
Q2G2D5   39 1.44444 0.903563  0.161558
Q2FXQ7   32 1.18519 0.903563  0.161558
Q2FZW0   39 1.44444 0.903563  0.161558
Q2FVG3   53 1.96296 0.903563  0.161558
Q2FXR4   49 1.81481 0.903563  0.161558
Q2FZ67   38 1.40741 0.903563  0.161558
Q2G243   41 1.51852 0.903563  0.161558
Q2FV76   44 1.62963 0.903563  0.161558
Q2FVZ4   55 2.03704 3.07991  0.0107511
Q2FWC5   40 1.48148 0.903563  0.161558
Q2FZY3   60 2.22222 3.07991  0.0107511
Q2FWH5   42 1.55556 0.903563  0.161558
Q2G241   34 1.25926 0.903563  0.161558
Q2FV35   39 1.44444 0.903563  0.161558
Q2G0T5   32 1.18519 0.903563  0.161558
Q2G1A9   32 1.18519 0.903563  0.161558
Q2FYU7   59 2.18519 3.07991  0.0107511
Q2G2E0   21 0.777778 -1.27278  0.943444
Q2FVT6   45 1.66667 0.903563  0.161558
Q2G0D7   44 1.62963 0.903563  0.161558
Q2G1M6   44 1.62963 0.903563  0.161558
Q2G0A6   31 1.14815 0.903563  0.161558
Q2FUY6   41 1.51852 0.903563  0.161558
Q2FYJ2   50 1.85185 0.903563  0.161558
Q2G2E5   43 1.56364 0.903563  0.161558
Q2G2P5   40 1.45455 0.903563  0.161558
Q2G1R6   43 1.56364 0.903563  0.161558
Q2FYF0   46 1.67273 0.903563  0.161558
Q2FVH8   32 1.16364 0.903563  0.161558
Q2FUU3   39 1.41818 0.903563  0.161558
Q2FVG8   49 1.78182 0.903563  0.161558
Q9ZAH5   46 1.67273 0.903563  0.161558
Q2G2U0   41 1.49091 0.903563  0.161558
Q2FYR4   39 1.41818 0.903563  0.161558
Q2G256   35 1.27273 0.903563  0.161558
Q2FVY0   30 1.09091 0.903563  0.161558
Q2G0Q2   45 1.63636 0.903563  0.161558
Q2G0R2   41 1.49091 0.903563  0.161558
Q2G0Q3   45 1.63636 0.903563  0.161558
Q2FWZ9   51 1.85455 0.903563  0.161558
Q53705   32 1.16364 0.903563  0.161558
Q2G2U3   44 1.6 0.903563  0.161558
Q2FYY6   49 1.78182 0.903563  0.161558
Q2FWL3   43 1.56364 0.903563  0.161558
Q2FY50   43 1.56364 0.903563  0.161558
Q2FXN4   47 1.70909 0.903563  0.161558
Q2G179   51 1.85455 0.903563  0.161558
Q2G1L6   34 1.23636 0.903563  0.161558
Q2FXU4   40 1.45455 0.903563  0.161558
Q2G1E9   45 1.63636 0.903563  0.161558
Q2G232   38 1.38182 0.903563  0.161558
Q2FXH9   35 1.27273 0.903563  0.161558
Q2G0X3   33 1.2 0.903563  0.161558
Q2FXD0   45 1.63636 0.903563  0.161558
Q2G0G3   39 1.41818 0.903563  0.161558
Q2FWW3   41 1.49091 0.903563  0.161558
Q2FYG0   37 1.32143 0.903563  0.161558
Q2FZS9   30 1.07143 0.903563  0.161558
Q2FYS2   43 1.53571 0.903563  0.161558
Q2G2U4   25 0.892857 -1.27278  0.943444
Q2FWJ9   37 1.32143 0.903563  0.161558
Q2FWF0   42 1.5 0.903563  0.161558
Q2FXR9   44 1.57143 0.903563  0.161558
Q2FZV7   39 1.39286 0.903563  0.161558
Q2G1W0   51 1.82143 0.903563  0.161558
Q2G2I0   35 1.25 0.903563  0.161558
Q2G153   41 1.46429 0.903563  0.161558
Q2FWD7   51 1.82143 0.903563  0.161558
Q2FY15   45 1.60714 0.903563  0.161558
Q2FV54   29 1.03571 0.903563  0.161558
Q2FZ74   37 1.32143 0.903563  0.161558
Q2FYV5   43 1.53571 0.903563  0.161558
Q2G2I1   36 1.28571 0.903563  0.161558
Q2FXZ6   36 1.28571 0.903563  0.161558
Q2G0U0   34 1.21429 0.903563  0.161558
Q2G0Y6   37 1.32143 0.903563  0.161558
Q2FXJ0   39 1.39286 0.903563  0.161558
Q2FY43   42 1.47368 0.903563  0.161558
Q2FWM1   38 1.33333 0.903563  0.161558
Q2FVJ1   41 1.4386 0.903563  0.161558
Q2G0K3   47 1.64912 0.903563  0.161558
Q2FY66   50 1.75439 0.903563  0.161558
Q2FW99   24 0.842105 -1.27278  0.943444
Q2FV10   36 1.26316 0.903563  0.161558
Q2FXJ5   36 1.26316 0.903563  0.161558
Q2FX69   25 0.877193 -1.27278  0.943444
Q2G0B2   50 1.75439 0.903563  0.161558
Q2FX14   56 1.96491 0.903563  0.161558
Q2FYD8   37 1.29825 0.903563  0.161558
Q2FWE5   38 1.33333 0.903563  0.161558
Q2G2A3   42 1.47368 0.903563  0.161558
Q2FZH8   35 1.22807 0.903563  0.161558
Q2FX51   40 1.40351 0.903563  0.161558
Q2FWE8   48 1.68421 0.903563  0.161558
Q2G088   45 1.57895 0.903563  0.161558
Q2G028   39 1.34483 0.903563  0.161558
Q2G1S3   43 1.48276 0.903563  0.161558
Q2FYN4   42 1.44828 0.903563  0.161558
Q2FX86   50 1.72414 0.903563  0.161558
Q2G2S8   42 1.44828 0.903563  0.161558
Q2FUW8   43 1.48276 0.903563  0.161558
Q2FWD4   45 1.55172 0.903563  0.161558
Q2FVH6   39 1.34483 0.903563  0.161558
Q2G029   38 1.31034 0.903563  0.161558
Q2G1R5   38 1.31034 0.903563  0.161558
Q2FX65   11 0.37931 -1.27278  0.943444
Q2FZV6   49 1.68966 0.903563  0.161558
Q2G1P1   42 1.44828 0.903563  0.161558
Q2FVU4   32 1.10345 0.903563  0.161558
Q2FVT5   50 1.72414 0.903563  0.161558
Q2G2H4   51 1.75862 0.903563  0.161558
Q2FZ58   51 1.75862 0.903563  0.161558
Q2FVJ2   51 1.75862 0.903563  0.161558
Q2FXW5   41 1.41379 0.903563  0.161558
Q2FWK1   43 1.48276 0.903563  0.161558
Q2G031   32 1.10345 0.903563  0.161558
Q2G0U1   48 1.65517 0.903563  0.161558
Q2FW46   42 1.44828 0.903563  0.161558
Q2FZY5   38 1.31034 0.903563  0.161558
Q2FZI5   43 1.45763 0.903563  0.161558
Q2FYR9   48 1.62712 0.903563  0.161558
Q2FZ92   44 1.49153 0.903563  0.161558
Q2G1D5   40 1.35593 0.903563  0.161558
Q2FXM2   40 1.35593 0.903563  0.161558
Q2FVM2   53 1.79661 0.903563  0.161558
Q2FZN2   41 1.38983 0.903563  0.161558
Q2G1U8   41 1.38983 0.903563  0.161558
Q2FVS7   52 1.76271 0.903563  0.161558
Q2FWB5   33 1.11864 0.903563  0.161558
Q2FXX1   38 1.28814 0.903563  0.161558
Q2G2J9   35 1.18644 0.903563  0.161558
Q2G0Y7   34 1.15254 0.903563  0.161558
Q2FW81   47 1.59322 0.903563  0.161558
Q2FWK3   39 1.32203 0.903563  0.161558
Q2FY34   40 1.35593 0.903563  0.161558
Q2FXF8   44 1.49153 0.903563  0.161558
Q2FXI9   46 1.55932 0.903563  0.161558
Q05615   42 1.4 0.903563  0.161558
Q2FUW4   51 1.7 0.903563  0.161558
Q2FVF4   32 1.06667 0.903563  0.161558
Q2FWI3   47 1.56667 0.903563  0.161558
Q2FWG8   47 1.56667 0.903563  0.161558
Q2G0R0   35 1.16667 0.903563  0.161558
Q2G0I4   48 1.6 0.903563  0.161558
Q2FV67   38 1.26667 0.903563  0.161558
Q2G091   53 1.76667 0.903563  0.161558
Q2G1U1   37 1.23333 0.903563  0.161558
Q2FUX7   49 1.63333 0.903563  0.161558
Q2FY51   39 1.3 0.903563  0.161558
Q2FYP2   53 1.76667 0.903563  0.161558
Q2G0F8   35 1.16667 0.903563  0.161558
Q2FXH5   36 1.2 0.903563  0.161558
Q2G193   53 1.76667 0.903563  0.161558
Q2FWD6   39 1.3 0.903563  0.161558
Q2FZ98   39 1.27869 0.903563  0.161558
Q2FYQ2   30 0.983607 -1.27278  0.943444
Q2FWL5   50 1.63934 0.903563  0.161558
Q2FV16   40 1.31148 0.903563  0.161558
Q2FWX9   41 1.34426 0.903563  0.161558
Q2G1J0   37 1.21311 0.903563  0.161558
Q2G235   45 1.47541 0.903563  0.161558
Q2FXK1   44 1.44262 0.903563  0.161558
Q2FWF4   45 1.47541 0.903563  0.161558
Q2FZC8   43 1.40984 0.903563  0.161558
Q2FZQ4   39 1.27869 0.903563  0.161558
O52582   43 1.40984 0.903563  0.161558
Q2FZI6   43 1.40984 0.903563  0.161558
Q2FUW7   42 1.37705 0.903563  0.161558
Q2G2M9   43 1.40984 0.903563  0.161558
Q2FZD0   37 1.21311 0.903563  0.161558
Q2FWK7   52 1.70492 0.903563  0.161558
Q2FWU4   34 1.11475 0.903563  0.161558
Q2FUX4   32 1.04918 0.903563  0.161558
Q2G2V3   47 1.54098 0.903563  0.161558
O05204   36 1.18033 0.903563  0.161558
Q2FYC2   32 1.03226 0.903563  0.161558
Q2FZP6   41 1.32258 0.903563  0.161558
Q2G0L2   40 1.29032 0.903563  0.161558
Q2FZV1   27 0.870968 -1.27278  0.943444
Q2FVQ5   42 1.35484 0.903563  0.161558
Q2FZW6   37 1.19355 0.903563  0.161558
Q2FZI3   47 1.51613 0.903563  0.161558
Q2G219   40 1.29032 0.903563  0.161558
Q2FZR2   58 1.87097 0.903563  0.161558
Q2FXZ2   39 1.25806 0.903563  0.161558
Q2FYC6   41 1.32258 0.903563  0.161558
Q2FYZ5   47 1.49206 0.903563  0.161558
Q2FWN4   48 1.52381 0.903563  0.161558
Q2G221   29 0.920635 -1.27278  0.943444
Q2FZX5   40 1.26984 0.903563  0.161558
Q2FUW3   44 1.39683 0.903563  0.161558
Q2G2H3   37 1.1746 0.903563  0.161558
Q2FY08   36 1.14286 0.903563  0.161558
Q2FXU5   40 1.26984 0.903563  0.161558
Q2G1F8   43 1.36508 0.903563  0.161558
Q2FYW4   50 1.5873 0.903563  0.161558
Q2G142   36 1.14286 0.903563  0.161558
Q2G1U3   33 1.04762 0.903563  0.161558
Q2FZ18   39 1.2381 0.903563  0.161558
Q2FV24   47 1.49206 0.903563  0.161558
Q2G1C2   45 1.42857 0.903563  0.161558
Q2FYZ4   50 1.5873 0.903563  0.161558
Q2FWT4   39 1.2381 0.903563  0.161558
Q2FUX1   40 1.26984 0.903563  0.161558
Q2FZG9   51 1.59375 0.903563  0.161558
Q2FVC1   42 1.3125 0.903563  0.161558
Q2FYT3   38 1.1875 0.903563  0.161558
Q2FY82   36 1.125 0.903563  0.161558
Q2FV02   53 1.65625 0.903563  0.161558
Q2FXJ2   52 1.625 0.903563  0.161558
Q2FZ02   36 1.125 0.903563  0.161558
Q2G0L3   46 1.4375 0.903563  0.161558
Q2FZH5   39 1.21875 0.903563  0.161558
Q2FWH4   41 1.28125 0.903563  0.161558
Q2FW49   37 1.15625 0.903563  0.161558
Q93T05   43 1.34375 0.903563  0.161558
Q2FX73   40 1.25 0.903563  0.161558
Q2G239   46 1.41538 0.903563  0.161558
Q2G121   43 1.32308 0.903563  0.161558
Q2FY11   39 1.2 0.903563  0.161558
Q2FV11   47 1.44615 0.903563  0.161558
Q2FZ05   38 1.16923 0.903563  0.161558
Q2G253   42 1.29231 0.903563  0.161558
Q2FW98   37 1.13846 0.903563  0.161558
Q2G205   43 1.32308 0.903563  0.161558
Q2FVE7   39 1.2 0.903563  0.161558
Q2FYD0   36 1.10769 0.903563  0.161558
Q2FZ19   46 1.41538 0.903563  0.161558
Q2G1C7   37 1.13846 0.903563  0.161558
Q2FV60   48 1.47692 0.903563  0.161558
Q2FY64   38 1.16923 0.903563  0.161558
Q2FZI9   51 1.56923 0.903563  0.161558
Q2FV57   56 1.69697 0.903563  0.161558
Q2FXA5   46 1.39394 0.903563  0.161558
Q2G2U8   25 0.757576 -1.27278  0.943444
Q2FZP0   52 1.57576 0.903563  0.161558
Q2FZL7   37 1.12121 0.903563  0.161558
Q2FZR3   46 1.39394 0.903563  0.161558
Q2FWA0   50 1.51515 0.903563  0.161558
Q2G090   44 1.33333 0.903563  0.161558
Q2G1H0   35 1.04478 0.903563  0.161558
Q2FZP4   36 1.07463 0.903563  0.161558
Q2FUX0   43 1.28358 0.903563  0.161558
Q2FV86   41 1.22388 0.903563  0.161558
Q2FV14   34 1.01493 0.903563  0.161558
Q2FUT2   47 1.40299 0.903563  0.161558
Q2FZ64   35 1.04478 0.903563  0.161558
Q2FUW1   28 0.823529 -1.27278  0.943444
Q2FWI0   37 1.08824 0.903563  0.161558
Q2G2K5   41 1.20588 0.903563  0.161558
Q2FWK6   37 1.08824 0.903563  0.161558
Q2G0T9   41 1.20588 0.903563  0.161558
Q2G078   60 1.76471 0.903563  0.161558
Q2G1P3   53 1.55882 0.903563  0.161558
Q2G274   43 1.24638 0.903563  0.161558
Q2FZD4   36 1.04348 0.903563  0.161558
Q2FYS5   49 1.42029 0.903563  0.161558
Q2G1K5   52 1.50725 0.903563  0.161558
Q2G1L5   49 1.42029 0.903563  0.161558
Q2G1M9   47 1.36232 0.903563  0.161558
Q2FX67   31 0.898551 -1.27278  0.943444
Q2FZ32   47 1.36232 0.903563  0.161558
Q2FWH7   36 1.04348 0.903563  0.161558
Q2FXT8   38 1.08571 0.903563  0.161558
Q2FUQ3   46 1.31429 0.903563  0.161558
Q2G1Y6   39 1.11429 0.903563  0.161558
Q2FX68   43 1.22857 0.903563  0.161558
Q2FWD1   39 1.11429 0.903563  0.161558
Q2FUZ8   43 1.22857 0.903563  0.161558
Q2G1F5   46 1.31429 0.903563  0.161558
Q2G2T6   39 1.11429 0.903563  0.161558
Q2FYD2   48 1.37143 0.903563  0.161558
Q2FYA1   39 1.11429 0.903563  0.161558
Q2FY21   34 0.971429 -1.27278  0.943444
Q2FZD3   32 0.914286 -1.27278  0.943444
Q2G1Z4   40 1.14286 0.903563  0.161558
Q2G0S3   36 1.01408 0.903563  0.161558
Q2FVQ3   37 1.04225 0.903563  0.161558
Q2G2J4   44 1.23944 0.903563  0.161558
Q2G2B8   34 0.957746 -1.27278  0.943444
Q2G0L5   23 0.647887 -1.27278  0.943444
Q2FW72   45 1.26761 0.903563  0.161558
Q2FYT8   39 1.09859 0.903563  0.161558
Q2FXM9   36 1.01408 0.903563  0.161558
Q2G1Y0   38 1.07042 0.903563  0.161558
Q2G2D0   35 0.985915 -1.27278  0.943444
Q2G2M2   48 1.35211 0.903563  0.161558
Q2G1B7   37 1.04225 0.903563  0.161558
Q2G1B8   54 1.52113 0.903563  0.161558
Q2G0M6   45 1.26761 0.903563  0.161558
Q2G1D8   53 1.47222 0.903563  0.161558
Q2FV70   44 1.22222 0.903563  0.161558
Q2FV72   36 1 0.903563  0.161558
Q2FVB2   43 1.19444 0.903563  0.161558
Q2G122   44 1.22222 0.903563  0.161558
Q2G1W2   44 1.20548 0.903563  0.161558
Q2FWW1   37 1.0137 0.903563  0.161558
Q2G1F4   52 1.42466 0.903563  0.161558
Q2G093   41 1.12329 0.903563  0.161558
Q2FXY7   47 1.28767 0.903563  0.161558
Q2G1C6   41 1.12329 0.903563  0.161558
Q2FZ20   41 1.12329 0.903563  0.161558
O50581   36 0.972973 -1.27278  0.943444
Q2G1N1   38 1.02703 0.903563  0.161558
Q2G188   57 1.52 0.903563  0.161558
Q2G296   39 1.04 0.903563  0.161558
Q2G2E9   39 1.04 0.903563  0.161558
Q2G294   38 1.01333 0.903563  0.161558
Q2FWJ5   38 1.01333 0.903563  0.161558
Q2FW03   40 1.05263 0.903563  0.161558
Q2G0N1   43 1.13158 0.903563  0.161558
Q2FZJ0   45 1.18421 0.903563  0.161558
Q2FYZ9   37 0.973684 -1.27278  0.943444
Q2FV74   34 0.894737 -1.27278  0.943444
Q2FXP7   35 0.921053 -1.27278  0.943444
Q2FXU1   37 0.973684 -1.27278  0.943444
Q2G1M8   46 1.21053 0.903563  0.161558
Q2FXY4   43 1.13158 0.903563  0.161558
Q2FZ94   32 0.831169 -1.27278  0.943444
Q2FYI0   35 0.897436 -1.27278  0.943444
Q2FXT9   39 1 0.903563  0.161558
Q2G0D2   44 1.11392 0.903563  0.161558
Q2FYB7   31 0.78481 -1.27278  0.943444
Q2FVN8   47 1.18987 0.903563  0.161558
Q2FZ49   34 0.860759 -1.27278  0.943444
Q2FUW6   43 1.08861 0.903563  0.161558
Q2G1P7   38 0.962025 -1.27278  0.943444
Q2FW70   51 1.275 0.903563  0.161558
Q2G0W1   42 1.05 0.903563  0.161558
Q2G024   37 0.925 -1.27278  0.943444
Q2G1G8   44 1.1 0.903563  0.161558
Q2G1R9   40 1 0.903563  0.161558
O06446   37 0.925 -1.27278  0.943444
Q2G1C9   45 1.125 0.903563  0.161558
Q2FXV8   33 0.814815 -1.27278  0.943444
Q2G0P5   31 0.765432 -1.27278  0.943444
Q2FV64   37 0.902439 -1.27278  0.943444
Q2FV87   46 1.10843 0.903563  0.161558
Q2G1K9   36 0.857143 -1.27278  0.943444
Q2G266   36 0.857143 -1.27278  0.943444
Q59801   55 1.29412 0.903563  0.161558
Q2FXH2   35 0.823529 -1.27278  0.943444
Q53727   38 0.883721 -1.27278  0.943444
Q2G2Q0   34 0.790698 -1.27278  0.943444
Q2FZD8   41 0.942529 -1.27278  0.943444
Q2FYS4   36 0.827586 -1.27278  0.943444
Q2G1G2   45 1.03448 0.903563  0.161558
Q2FXV9   35 0.795455 -1.27278  0.943444
Q2G0L4   20 0.454545 -1.27278  0.943444
Q2FXR8   34 0.772727 -1.27278  0.943444
Q2FYJ0   43 0.977273 -1.27278  0.943444
Q2FZS8   34 0.764045 -1.27278  0.943444
Q2FXN9   38 0.835165 -1.27278  0.943444
Q2FYM1   42 0.923077 -1.27278  0.943444
Q2FVZ5   42 0.923077 -1.27278  0.943444
Q2FVL8   36 0.782609 -1.27278  0.943444
Q2FZ40   39 0.847826 -1.27278  0.943444
Q2FYH5   38 0.817204 -1.27278  0.943444
Q2FXB3   36 0.757895 -1.27278  0.943444
Q2FYS9   43 0.886598 -1.27278  0.943444
Q2G1Q4   35 0.721649 -1.27278  0.943444
Q2FVC3   33 0.680412 -1.27278  0.943444
Q2G046   49 1 0.903563  0.161558
Q2FWU3   28 0.571429 -1.27278  0.943444
Q2FZ72   38 0.77551 -1.27278  0.943444
Q2FZ82   37 0.755102 -1.27278  0.943444
Q9F1K0   39 0.772277 -1.27278  0.943444
Q2FVV9   40 0.761905 -1.27278  0.943444
Q2FZT6   34 0.641509 -1.27278  0.943444
Q2FWU5   29 0.54717 -1.27278  0.943444
Q2FYC8   35 0.654206 -1.27278  0.943444
Q2FZK7   31 0.568807 -1.27278  0.943444
Q2G2C1   34 0.623853 -1.27278  0.943444
Q2FZT5   39 0.696429 -1.27278  0.943444
Q2G0R8   33 0.584071 -1.27278  0.943444
Q2FW95   42 0.743363 -1.27278  0.943444
Q2G0N5   32 0.547009 -1.27278  0.943444
P47768   33 0.554622 -1.27278  0.943444
Q2FXH4   40 0.666667 -1.27278  0.943444
Q2FVM1   42 0.7 -1.27278  0.943444
```
