## Supplementary Data 3 for "Mining folded proteomes in the era of accurate structure prediction": PF16357.output

```
# cudaSaTabsearch LTYPE = T LORDER = F LSOLN = F
# QUERY ID = PF16357 
# DBFILE = ./tableaux.ascii.DB                                                             
Q2G0V6   0 0 -1.27278 0.943444
Q2G075   0 0 -1.27278 0.943444
Q2G083   0 0 -1.27278 0.943444
Q2FZN3   0 0 -1.27278 0.943444
Q2FY90   0 0 -1.27278 0.943444
Q2FX91   0 0 -1.27278 0.943444
Q2FX54   0 0 -1.27278 0.943444
Q2FYQ4   0 0 -1.27278 0.943444
Q2G284   0 0 -1.27278 0.943444
Q2G0S4   0 0 -1.27278 0.943444
Q2FWM3   0 0 -1.27278 0.943444
Q2FX81   0 0 -1.27278 0.943444
Q2FXC6   0 0 -1.27278 0.943444
Q2FWJ7   0 0 -1.27278 0.943444
Q2FYJ9   0 0 -1.27278 0.943444
Q2G2E6   0 0 -1.27278 0.943444
Q2FWV0   0 0 -1.27278 0.943444
Q2FZC3   0 0 -1.27278 0.943444
Q2FVH9   0 0 -1.27278 0.943444
Q2FXQ5   0 0 -1.27278 0.943444
Q2FZU4   0 0 -1.27278 0.943444
Q2FYF8   0 0 -1.27278 0.943444
Q2FUR4   0 0 -1.27278 0.943444
Q2FYI2   0 0 -1.27278 0.943444
Q2FYY2   0 0 -1.27278 0.943444
Q2FW58   0 0 -1.27278 0.943444
P0C7Z3   0 0 -1.27278 0.943444
Q2G0T2   0 0 -1.27278 0.943444
Q2G1G9   0 0 -1.27278 0.943444
Q2FVJ0   0 0 -1.27278 0.943444
Q2FZ80   0 0 -1.27278 0.943444
Q2G1R4   0 0 -1.27278 0.943444
Q2FW02   0 0 -1.27278 0.943444
Q2G1X3   0 0 -1.27278 0.943444
Q2FWW4   0 0 -1.27278 0.943444
Q2FZE1   0 0 -1.27278 0.943444
Q2FY31   0 0 -1.27278 0.943444
Q2G018   0 0 -1.27278 0.943444
Q2FZI0   0 0 -1.27278 0.943444
Q2FUZ7   0 0 -1.27278 0.943444
Q2G250   0 0 -1.27278 0.943444
Q2FWU8   0 0 -1.27278 0.943444
Q2FYX5   0 0 -1.27278 0.943444
Q2FZY2   0 0 -1.27278 0.943444
Q2FZX8   0 0 -1.27278 0.943444
Q2FUY8   0 0 -1.27278 0.943444
Q2FV73   0 0 -1.27278 0.943444
Q2G0C5   0 0 -1.27278 0.943444
Q2FZ52   0 0 -1.27278 0.943444
Q2FVK6   0 0 -1.27278 0.943444
Q2G0Z3   0 0 -1.27278 0.943444
Q2FZJ8   0 0 -1.27278 0.943444
Q2FY57   0 0 -1.27278 0.943444
Q2G0W3   0 0 -1.27278 0.943444
Q2G0I2   0 0 -1.27278 0.943444
Q2FYX1   0 0 -1.27278 0.943444
Q2G0H2   0 0 -1.27278 0.943444
Q2FWJ8   0 0 -1.27278 0.943444
Q2FWZ7   0 0 -1.27278 0.943444
Q2FV04   0 0 -1.27278 0.943444
Q2G0H6   0 0 -1.27278 0.943444
Q2G291   0 0 -1.27278 0.943444
Q2G1A7   0 0 -1.27278 0.943444
Q2FVS8   0 0 -1.27278 0.943444
Q2FZ26   0 0 -1.27278 0.943444
Q2FXJ3   0 0 -1.27278 0.943444
Q2G231   0 0 -1.27278 0.943444
Q2G2N0   0 0 -1.27278 0.943444
Q2G2I2   0 0 -1.27278 0.943444
Q2FYU3   0 0 -1.27278 0.943444
Q2FWY5   0 0 -1.27278 0.943444
Q2G2E3   0 0 -1.27278 0.943444
Q2FV09   0 0 -1.27278 0.943444
Q2FX72   0 0 -1.27278 0.943444
Q2FWA3   0 0 -1.27278 0.943444
Q2FWF2   0 0 -1.27278 0.943444
Q2G0E4   0 0 -1.27278 0.943444
Q2G251   0 0 -1.27278 0.943444
P0C818   0 0 -1.27278 0.943444
Q2FXQ2   0 0 -1.27278 0.943444
Q2FXD4   0 0 -1.27278 0.943444
Q2G014   0 0 -1.27278 0.943444
Q2FWI9   0 0 -1.27278 0.943444
Q2FX79   0 0 -1.27278 0.943444
Q2FVP7   0 0 -1.27278 0.943444
Q2FZN4   0 0 -1.27278 0.943444
Q2FWU6   0 0 -1.27278 0.943444
Q2G2Y1   0 0 -1.27278 0.943444
Q2FYF6   0 0 -1.27278 0.943444
Q2FXK0   0 0 -1.27278 0.943444
Q2FVI9   0 0 -1.27278 0.943444
Q2G246   0 0 -1.27278 0.943444
Q2G053   0 0 -1.27278 0.943444
Q2FWK8   0 0 -1.27278 0.943444
Q2FXL8   0 0 -1.27278 0.943444
Q2G0Q4   0 0 -1.27278 0.943444
Q2FVB7   0 0 -1.27278 0.943444
Q2FYD6   0 0 -1.27278 0.943444
Q2FXK9   0 0 -1.27278 0.943444
Q2FV78   0 0 -1.27278 0.943444
Q2FXG4   0 0 -1.27278 0.943444
Q2G0C8   0 0 -1.27278 0.943444
Q2FWU9   0 0 -1.27278 0.943444
Q2FUX2   0 0 -1.27278 0.943444
Q2FYI8   0 0 -1.27278 0.943444
Q2FXA1   0 0 -1.27278 0.943444
Q2FV49   0 0 -1.27278 0.943444
Q2G1S0   0 0 -1.27278 0.943444
Q2G0G0   0 0 -1.27278 0.943444
P0C805   0 0 -1.27278 0.943444
Q2FWV9   0 0 -1.27278 0.943444
Q2G152   0 0 -1.27278 0.943444
Q2FX48   0 0 -1.27278 0.943444
Q2FXS5   0 0 -1.27278 0.943444
Q2FWL4   0 0 -1.27278 0.943444
P0C7Y1   0 0 -1.27278 0.943444
Q2FXA2   0 0 -1.27278 0.943444
Q2FY96   0 0 -1.27278 0.943444
Q2FVJ3   0 0 -1.27278 0.943444
Q2FZ24   0 0 -1.27278 0.943444
Q2G1X4   0 0 -1.27278 0.943444
Q2FYM6   0 0 -1.27278 0.943444
Q2FWX6   0 0 -1.27278 0.943444
Q2G1D2   0 0 -1.27278 0.943444
Q2FWC0   0 0 -1.27278 0.943444
Q2FZG7   0 0 -1.27278 0.943444
Q2G2P1   0 0 -1.27278 0.943444
Q2G1M4   0 0 -1.27278 0.943444
Q2FX29   0 0 -1.27278 0.943444
Q2FUZ3   0 0 -1.27278 0.943444
Q2FVZ9   0 0 -1.27278 0.943444
Q2G2N3   0 0 -1.27278 0.943444
Q2G237   0 0 -1.27278 0.943444
Q2FXN5   0 0 -1.27278 0.943444
Q2FYP7   0 0 -1.27278 0.943444
Q2FWC8   0 0 -1.27278 0.943444
Q2G209   0 0 -1.27278 0.943444
Q2FXX7   0 0 -1.27278 0.943444
Q2FV05   0 0 -1.27278 0.943444
Q2FWM8   0 0 -1.27278 0.943444
Q2FV00   0 0 -1.27278 0.943444
Q2FZF2   0 0 -1.27278 0.943444
Q2FV80   0 0 -1.27278 0.943444
Q2FZZ7   0 0 -1.27278 0.943444
Q2FWH8   0 0 -1.27278 0.943444
Q2FVS5   0 0 -1.27278 0.943444
Q2FWY0   0 0 -1.27278 0.943444
Q2FZM3   0 0 -1.27278 0.943444
Q2FZW8   0 0 -1.27278 0.943444
Q2FVY7   0 0 -1.27278 0.943444
Q2FXJ1   0 0 -1.27278 0.943444
Q2G0T7   0 0 -1.27278 0.943444
Q2FW40   0 0 -1.27278 0.943444
Q2FYU9   0 0 -1.27278 0.943444
Q2FUR0   0 0 -1.27278 0.943444
Q2G215   0 0 -1.27278 0.943444
Q2G169   0 0 -1.27278 0.943444
Q2G034   0 0 -1.27278 0.943444
Q2FUV8   1 0.153846 -1.27278 0.943444
Q2FW44   2 0.307692 -1.27278 0.943444
Q2FYJ8   0 0 -1.27278 0.943444
Q2FVR6   2 0.307692 -1.27278 0.943444
Q2G183   1 0.153846 -1.27278 0.943444
Q2G0S1   1 0.153846 -1.27278 0.943444
Q2FX83   0 0 -1.27278 0.943444
Q2FYF7   0 0 -1.27278 0.943444
Q2G166   2 0.307692 -1.27278 0.943444
Q2FX20   1 0.153846 -1.27278 0.943444
Q2G020   1 0.153846 -1.27278 0.943444
Q2FVC0   0 0 -1.27278 0.943444
Q2FVD1   0 0 -1.27278 0.943444
Q2FWH1   0 0 -1.27278 0.943444
Q2FYX2   2 0.307692 -1.27278 0.943444
Q2FZB5   0 0 -1.27278 0.943444
Q2G0G8   2 0.307692 -1.27278 0.943444
P0A0I4   1 0.153846 -1.27278 0.943444
Q2G2C6   0 0 -1.27278 0.943444
Q2FVB1   1 0.153846 -1.27278 0.943444
Q2FYN1   1 0.153846 -1.27278 0.943444
Q2FV79   2 0.307692 -1.27278 0.943444
Q2FVU9   2 0.307692 -1.27278 0.943444
Q2G0W5   2 0.307692 -1.27278 0.943444
Q2FW60   2 0.307692 -1.27278 0.943444
Q2G269   2 0.307692 -1.27278 0.943444
Q2FZS1   1 0.153846 -1.27278 0.943444
Q2G1Y3   1 0.153846 -1.27278 0.943444
Q2FWA4   2 0.307692 -1.27278 0.943444
Q2G0C0   0 0 -1.27278 0.943444
Q2G2J6   0 0 -1.27278 0.943444
Q2G1R2   1 0.153846 -1.27278 0.943444
Q2FXY8   1 0.153846 -1.27278 0.943444
Q2FYL2   1 0.153846 -1.27278 0.943444
Q2FYS3   0 0 -1.27278 0.943444
Q2FXS0   2 0.307692 -1.27278 0.943444
Q2FWA7   0 0 -1.27278 0.943444
Q2FWV8   1 0.153846 -1.27278 0.943444
Q2G279   1 0.153846 -1.27278 0.943444
Q2FYB5   2 0.307692 -1.27278 0.943444
Q2G175   2 0.307692 -1.27278 0.943444
Q2FZ07   1 0.153846 -1.27278 0.943444
Q2FVG7   1 0.153846 -1.27278 0.943444
Q2G2P3   1 0.153846 -1.27278 0.943444
Q2FZA3   1 0.153846 -1.27278 0.943444
Q2FYE1   1 0.153846 -1.27278 0.943444
Q2G2F8   0 0 -1.27278 0.943444
Q2FWS8   0 0 -1.27278 0.943444
Q2FXD8   1 0.153846 -1.27278 0.943444
Q2FX46   2 0.307692 -1.27278 0.943444
Q2FYB4   2 0.307692 -1.27278 0.943444
Q2FYC0   0 0 -1.27278 0.943444
Q2FUY5   0 0 -1.27278 0.943444
Q2FYF2   0 0 -1.27278 0.943444
Q2G0R4   0 0 -1.27278 0.943444
Q2G1L1   1 0.153846 -1.27278 0.943444
Q2FYB0   1 0.153846 -1.27278 0.943444
Q2FWW5   2 0.307692 -1.27278 0.943444
Q2FX04   1 0.153846 -1.27278 0.943444
Q2FV33   2 0.307692 -1.27278 0.943444
Q2FUX6   1 0.153846 -1.27278 0.943444
Q2FVP5   0 0 -1.27278 0.943444
Q2G0W7   2 0.307692 -1.27278 0.943444
Q2FXV1   2 0.307692 -1.27278 0.943444
Q2G096   2 0.307692 -1.27278 0.943444
Q2FV68   2 0.307692 -1.27278 0.943444
Q2FVY6   1 0.153846 -1.27278 0.943444
Q2FYY0   1 0.153846 -1.27278 0.943444
Q2G005   2 0.307692 -1.27278 0.943444
Q2G2B4   2 0.307692 -1.27278 0.943444
Q2FVZ7   2 0.307692 -1.27278 0.943444
Q2FW55   2 0.307692 -1.27278 0.943444
Q2FV92   0 0 -1.27278 0.943444
Q2FYV9   1 0.153846 -1.27278 0.943444
Q2FW74   2 0.307692 -1.27278 0.943444
Q2FVK9   2 0.307692 -1.27278 0.943444
Q2FZA4   2 0.307692 -1.27278 0.943444
Q2FV25   0 0 -1.27278 0.943444
Q2FYG8   2 0.307692 -1.27278 0.943444
Q2G216   0 0 -1.27278 0.943444
Q2FZ69   0 0 -1.27278 0.943444
Q2FV97   2 0.307692 -1.27278 0.943444
Q2FZ95   0 0 -1.27278 0.943444
Q2FZN8   1 0.153846 -1.27278 0.943444
Q2FZG2   0 0 -1.27278 0.943444
Q2G259   2 0.307692 -1.27278 0.943444
Q2FYB6   0 0 -1.27278 0.943444
Q2FZD1   0 0 -1.27278 0.943444
Q2FYT6   1 0.153846 -1.27278 0.943444
Q2G0Y2   1 0.153846 -1.27278 0.943444
Q2FWZ1   0 0 -1.27278 0.943444
Q2FVC8   2 0.307692 -1.27278 0.943444
Q2G2H1   2 0.307692 -1.27278 0.943444
Q2FY47   2 0.307692 -1.27278 0.943444
Q2FX78   2 0.307692 -1.27278 0.943444
Q2FX47   0 0 -1.27278 0.943444
Q2FZA7   2 0.307692 -1.27278 0.943444
Q2FV32   2 0.307692 -1.27278 0.943444
Q2FYE6   0 0 -1.27278 0.943444
Q2FZ41   0 0 -1.27278 0.943444
Q2FYG3   0 0 -1.27278 0.943444
Q2FX01   2 0.307692 -1.27278 0.943444
Q2FXU6   1 0.153846 -1.27278 0.943444
Q2FYL7   2 0.307692 -1.27278 0.943444
Q2FWQ3   2 0.307692 -1.27278 0.943444
Q2FZY9   2 0.307692 -1.27278 0.943444
Q2FV50   2 0.307692 -1.27278 0.943444
Q2FUY7   1 0.153846 -1.27278 0.943444
Q2FXP6   2 0.307692 -1.27278 0.943444
Q2G1S9   2 0.307692 -1.27278 0.943444
Q2FX18   2 0.307692 -1.27278 0.943444
Q2FYU0   0 0 -1.27278 0.943444
Q2FXZ7   3 0.428571 -1.27278 0.943444
Q2G051   3 0.428571 -1.27278 0.943444
Q2FWS3   1 0.142857 -1.27278 0.943444
Q2FW14   4 0.571429 -1.27278 0.943444
Q2FYD7   1 0.142857 -1.27278 0.943444
Q9RQP8   4 0.571429 -1.27278 0.943444
Q2FZK2   3 0.428571 -1.27278 0.943444
Q2FWI7   2 0.285714 -1.27278 0.943444
Q2G182   2 0.285714 -1.27278 0.943444
Q2FYT7   4 0.571429 -1.27278 0.943444
Q2FV46   3 0.428571 -1.27278 0.943444
Q2FY58   2 0.285714 -1.27278 0.943444
Q2FX06   2 0.285714 -1.27278 0.943444
Q2FZH0   5 0.714286 -1.27278 0.943444
Q2FUZ4   6 0.857143 -1.27278 0.943444
Q2G102   4 0.571429 -1.27278 0.943444
Q2G1R8   4 0.571429 -1.27278 0.943444
Q2G2J1   2 0.285714 -1.27278 0.943444
Q2FX71   3 0.428571 -1.27278 0.943444
Q2FUZ5   2 0.285714 -1.27278 0.943444
Q2FYP5   1 0.142857 -1.27278 0.943444
Q2G048   0 0 -1.27278 0.943444
Q2FUQ0   4 0.571429 -1.27278 0.943444
Q2FWS7   2 0.285714 -1.27278 0.943444
Q2FV65   0 0 -1.27278 0.943444
Q2G125   2 0.285714 -1.27278 0.943444
Q2FYT2   3 0.428571 -1.27278 0.943444
Q2FVH7   0 0 -1.27278 0.943444
Q2G127   3 0.428571 -1.27278 0.943444
Q2FYI5   2 0.285714 -1.27278 0.943444
Q2FYX4   5 0.714286 -1.27278 0.943444
Q2G0M3   6 0.857143 -1.27278 0.943444
Q2FW87   4 0.571429 -1.27278 0.943444
Q2G211   0 0 -1.27278 0.943444
Q2FXR5   4 0.571429 -1.27278 0.943444
Q2FWR5   2 0.285714 -1.27278 0.943444
Q2FYD5   3 0.428571 -1.27278 0.943444
Q2FY94   1 0.142857 -1.27278 0.943444
Q2G2W8   3 0.428571 -1.27278 0.943444
Q2FZL9   5 0.714286 -1.27278 0.943444
Q2FYT9   2 0.285714 -1.27278 0.943444
Q2FX44   3 0.428571 -1.27278 0.943444
Q2FXB2   1 0.142857 -1.27278 0.943444
Q2FVF6   2 0.285714 -1.27278 0.943444
Q2G2F6   2 0.285714 -1.27278 0.943444
Q2G2C3   2 0.285714 -1.27278 0.943444
Q2FYA5   2 0.285714 -1.27278 0.943444
Q2FYB1   1 0.142857 -1.27278 0.943444
Q2G011   6 0.857143 -1.27278 0.943444
Q2FV29   1 0.142857 -1.27278 0.943444
Q2FVW1   2 0.285714 -1.27278 0.943444
Q2FYA4   2 0.285714 -1.27278 0.943444
Q2FY26   2 0.285714 -1.27278 0.943444
Q2FXC1   2 0.285714 -1.27278 0.943444
Q2G2T0   5 0.714286 -1.27278 0.943444
Q2FY62   2 0.285714 -1.27278 0.943444
Q2G2K4   2 0.285714 -1.27278 0.943444
Q2FW65   4 0.571429 -1.27278 0.943444
Q2FY05   6 0.857143 -1.27278 0.943444
Q2FV96   3 0.428571 -1.27278 0.943444
Q2G1S7   0 0 -1.27278 0.943444
Q2FWS9   1 0.142857 -1.27278 0.943444
Q2G180   3 0.428571 -1.27278 0.943444
Q2G0L6   4 0.571429 -1.27278 0.943444
Q2G189   2 0.285714 -1.27278 0.943444
Q2FYD9   2 0.285714 -1.27278 0.943444
Q2FWM6   0 0 -1.27278 0.943444
Q2FXA6   2 0.285714 -1.27278 0.943444
Q2G0U8   4 0.571429 -1.27278 0.943444
Q2FXD9   0 0 -1.27278 0.943444
Q2FWF9   0 0 -1.27278 0.943444
Q2FXS3   3 0.428571 -1.27278 0.943444
Q2FXX6   4 0.571429 -1.27278 0.943444
Q2FWU2   1 0.142857 -1.27278 0.943444
Q2FXD5   1 0.142857 -1.27278 0.943444
Q2FZK8   4 0.571429 -1.27278 0.943444
Q2FV15   3 0.428571 -1.27278 0.943444
Q2FZZ5   4 0.571429 -1.27278 0.943444
Q2FW48   3 0.428571 -1.27278 0.943444
Q2FYB3   4 0.571429 -1.27278 0.943444
Q2FWT5   1 0.142857 -1.27278 0.943444
Q2FVH4   2 0.285714 -1.27278 0.943444
Q2FWP4   3 0.428571 -1.27278 0.943444
Q2FYX9   3 0.428571 -1.27278 0.943444
Q2G1U7   2 0.285714 -1.27278 0.943444
Q2FXY6   4 0.571429 -1.27278 0.943444
Q2FYT1   1 0.142857 -1.27278 0.943444
Q2G244   3 0.428571 -1.27278 0.943444
Q2FX30   2 0.285714 -1.27278 0.943444
Q2FVZ3   3 0.428571 -1.27278 0.943444
Q2FWP5   4 0.571429 -1.27278 0.943444
Q2FX41   1 0.142857 -1.27278 0.943444
Q2G2R5   3 0.428571 -1.27278 0.943444
Q2G2S3   3 0.4 -1.27278 0.943444
Q2G004   3 0.4 -1.27278 0.943444
Q2FWV1   5 0.666667 -1.27278 0.943444
Q2G003   2 0.266667 -1.27278 0.943444
Q2FZV3   2 0.266667 -1.27278 0.943444
Q2G026   5 0.666667 -1.27278 0.943444
Q2FXG7   1 0.133333 -1.27278 0.943444
Q2FYL8   2 0.266667 -1.27278 0.943444
Q2FZB6   1 0.133333 -1.27278 0.943444
Q2FZE4   3 0.4 -1.27278 0.943444
Q2FX11   4 0.533333 -1.27278 0.943444
Q2G0Y3   2 0.266667 -1.27278 0.943444
Q2FZW7   1 0.133333 -1.27278 0.943444
Q2FX21   10 1.33333 0.903563 0.161558
Q2G092   9 1.2 0.903563 0.161558
Q2FZB7   4 0.533333 -1.27278 0.943444
Q2G0J9   10 1.33333 0.903563 0.161558
Q2G1X2   4 0.533333 -1.27278 0.943444
Q2FZD6   7 0.933333 -1.27278 0.943444
Q2FW67   2 0.266667 -1.27278 0.943444
Q2G111   3 0.4 -1.27278 0.943444
Q2G2Y4   4 0.533333 -1.27278 0.943444
Q2FY38   1 0.133333 -1.27278 0.943444
Q2FWJ0   4 0.533333 -1.27278 0.943444
Q2G2T5   2 0.266667 -1.27278 0.943444
Q2FVG6   3 0.4 -1.27278 0.943444
Q2G1V8   4 0.533333 -1.27278 0.943444
Q2G1L0   0 0 -1.27278 0.943444
Q2FXD6   3 0.4 -1.27278 0.943444
P0C948   3 0.4 -1.27278 0.943444
Q2G1M2   5 0.666667 -1.27278 0.943444
Q2FVW8   3 0.4 -1.27278 0.943444
Q2FX24   4 0.533333 -1.27278 0.943444
Q2FWS4   7 0.933333 -1.27278 0.943444
Q2FYQ3   2 0.266667 -1.27278 0.943444
Q2G254   6 0.8 -1.27278 0.943444
Q2FWB4   3 0.4 -1.27278 0.943444
Q2FUP8   2 0.266667 -1.27278 0.943444
Q2FZC2   2 0.266667 -1.27278 0.943444
Q2FYE4   8 1.06667 0.903563 0.161558
Q2FWS2   2 0.266667 -1.27278 0.943444
Q2FY03   9 1.2 0.903563 0.161558
Q2FVS6   4 0.533333 -1.27278 0.943444
Q2FXV2   2 0.266667 -1.27278 0.943444
Q2G2L6   3 0.4 -1.27278 0.943444
Q2G2I5   2 0.266667 -1.27278 0.943444
Q2FYA2   4 0.533333 -1.27278 0.943444
Q2FWV7   3 0.4 -1.27278 0.943444
Q2FXE7   8 1.06667 0.903563 0.161558
Q2G0J6   4 0.533333 -1.27278 0.943444
Q2FUU4   10 1.33333 0.903563 0.161558
Q2FVJ4   3 0.4 -1.27278 0.943444
Q2FZM9   4 0.533333 -1.27278 0.943444
Q2FZ51   4 0.533333 -1.27278 0.943444
Q2FY22   8 1.06667 0.903563 0.161558
Q2G2Q1   4 0.533333 -1.27278 0.943444
Q2G109   4 0.533333 -1.27278 0.943444
Q2G1D6   3 0.4 -1.27278 0.943444
Q2FVC9   3 0.4 -1.27278 0.943444
Q2G2R6   8 1.06667 0.903563 0.161558
Q2FZ85   3 0.4 -1.27278 0.943444
Q2FVK4   8 1.06667 0.903563 0.161558
Q2G1V9   2 0.266667 -1.27278 0.943444
Q2G2H6   3 0.4 -1.27278 0.943444
Q2FWS6   5 0.666667 -1.27278 0.943444
Q2FZW4   4 0.533333 -1.27278 0.943444
Q2G1M3   4 0.533333 -1.27278 0.943444
Q2G1M0   6 0.8 -1.27278 0.943444
Q2G1Y9   4 0.533333 -1.27278 0.943444
Q2FX45   5 0.666667 -1.27278 0.943444
Q2FWP8   4 0.533333 -1.27278 0.943444
Q2FYP4   4 0.533333 -1.27278 0.943444
Q2FYL1   2 0.266667 -1.27278 0.943444
Q2G1L4   3 0.4 -1.27278 0.943444
Q2FUQ7   3 0.4 -1.27278 0.943444
Q2G247   0 0 -1.27278 0.943444
Q2FVV0   4 0.533333 -1.27278 0.943444
Q2FYU6   9 1.2 0.903563 0.161558
Q2G2N6   3 0.4 -1.27278 0.943444
Q2FXC9   2 0.266667 -1.27278 0.943444
Q2FX42   6 0.8 -1.27278 0.943444
Q2FX26   6 0.8 -1.27278 0.943444
Q2FWF3   0 0 -1.27278 0.943444
Q2FZY1   5 0.666667 -1.27278 0.943444
Q2FW15   6 0.75 -1.27278 0.943444
P0A0G2   9 1.125 0.903563 0.161558
Q2G2G5   6 0.75 -1.27278 0.943444
Q2FY39   6 0.75 -1.27278 0.943444
Q2G0B5   2 0.25 -1.27278 0.943444
Q2FZI1   15 1.875 0.903563 0.161558
Q2FUQ6   5 0.625 -1.27278 0.943444
Q2FVR5   4 0.5 -1.27278 0.943444
Q2G2W6   6 0.75 -1.27278 0.943444
Q2FZR8   4 0.5 -1.27278 0.943444
Q2FVY8   12 1.5 0.903563 0.161558
Q2FZ60   7 0.875 -1.27278 0.943444
Q2FV82   2 0.25 -1.27278 0.943444
Q2FX23   3 0.375 -1.27278 0.943444
Q2G1G3   5 0.625 -1.27278 0.943444
P68805   3 0.375 -1.27278 0.943444
Q2FVL0   16 2 3.07991 0.0107511
Q2G2J0   6 0.75 -1.27278 0.943444
Q2FZF1   8 1 0.903563 0.161558
Q2FXU9   7 0.875 -1.27278 0.943444
Q2G1A2   18 2.25 3.07991 0.0107511
Q2G1C3   5 0.625 -1.27278 0.943444
Q2G1D4   5 0.625 -1.27278 0.943444
Q2G0A8   5 0.625 -1.27278 0.943444
Q2FVC7   4 0.5 -1.27278 0.943444
Q2G133   5 0.625 -1.27278 0.943444
Q2FY86   10 1.25 0.903563 0.161558
Q2FX92   10 1.25 0.903563 0.161558
Q2FW47   2 0.25 -1.27278 0.943444
Q2G1T9   0 0 -1.27278 0.943444
Q2FVU8   3 0.375 -1.27278 0.943444
Q2FVD7   9 1.125 0.903563 0.161558
Q2FX55   4 0.5 -1.27278 0.943444
Q2FVD3   6 0.75 -1.27278 0.943444
Q2G2B5   2 0.25 -1.27278 0.943444
Q2FWV6   4 0.5 -1.27278 0.943444
Q2FW29   6 0.75 -1.27278 0.943444
Q2G0W6   2 0.25 -1.27278 0.943444
Q2FVD2   2 0.25 -1.27278 0.943444
Q2FWR8   4 0.5 -1.27278 0.943444
Q2FXA0   7 0.875 -1.27278 0.943444
Q2FZB4   4 0.5 -1.27278 0.943444
Q2FX37   4 0.5 -1.27278 0.943444
Q2FX13   5 0.625 -1.27278 0.943444
Q2FWD8   5 0.625 -1.27278 0.943444
Q2G108   4 0.5 -1.27278 0.943444
Q2G2V4   4 0.5 -1.27278 0.943444
Q2FZW2   9 1.125 0.903563 0.161558
Q2FYY4   4 0.5 -1.27278 0.943444
Q2FYB8   3 0.375 -1.27278 0.943444
Q2FWC2   6 0.75 -1.27278 0.943444
Q2FYE8   4 0.5 -1.27278 0.943444
Q2FXK5   6 0.75 -1.27278 0.943444
Q2FWT0   4 0.5 -1.27278 0.943444
Q2FW19   5 0.625 -1.27278 0.943444
Q2G100   5 0.625 -1.27278 0.943444
Q2FYY3   3 0.375 -1.27278 0.943444
Q2FZ01   6 0.75 -1.27278 0.943444
Q2FYY1   1 0.125 -1.27278 0.943444
Q2G103   6 0.75 -1.27278 0.943444
Q2FV12   2 0.25 -1.27278 0.943444
Q2FWQ1   8 1 0.903563 0.161558
Q2FYY5   3 0.375 -1.27278 0.943444
Q2G207   3 0.375 -1.27278 0.943444
Q2G1Y8   14 1.75 0.903563 0.161558
Q2FWZ8   7 0.875 -1.27278 0.943444
Q2G0Z8   3 0.375 -1.27278 0.943444
Q2G2F7   6 0.75 -1.27278 0.943444
Q2FYH9   7 0.875 -1.27278 0.943444
Q2FWB7   8 1 0.903563 0.161558
Q2FYN2   7 0.823529 -1.27278 0.943444
Q2FVQ6   5 0.588235 -1.27278 0.943444
Q2FWX3   5 0.588235 -1.27278 0.943444
Q2G187   2 0.235294 -1.27278 0.943444
Q2FW05   9 1.05882 0.903563 0.161558
Q2FYC3   6 0.705882 -1.27278 0.943444
Q2FZJ2   14 1.64706 0.903563 0.161558
Q2G0D6   7 0.823529 -1.27278 0.943444
Q2FWP7   4 0.470588 -1.27278 0.943444
Q2FX31   17 2 3.07991 0.0107511
Q2FVZ6   6 0.705882 -1.27278 0.943444
Q2G2A2   9 1.05882 0.903563 0.161558
Q2FWQ8   5 0.588235 -1.27278 0.943444
Q2FVM9   3 0.352941 -1.27278 0.943444
Q2FYD1   12 1.41176 0.903563 0.161558
Q2FYN3   5 0.588235 -1.27278 0.943444
Q2FYI3   7 0.823529 -1.27278 0.943444
Q2G022   15 1.76471 0.903563 0.161558
Q2G1Q3   6 0.705882 -1.27278 0.943444
Q2FX58   2 0.235294 -1.27278 0.943444
Q2G2V1   18 2.11765 3.07991 0.0107511
Q2FVV5   3 0.352941 -1.27278 0.943444
Q2FZC0   13 1.52941 0.903563 0.161558
Q2FV63   15 1.76471 0.903563 0.161558
Q2FWG9   3 0.352941 -1.27278 0.943444
Q2FZA5   1 0.117647 -1.27278 0.943444
Q2FX60   8 0.941176 -1.27278 0.943444
Q2G2I8   15 1.76471 0.903563 0.161558
Q2G2Y5   14 1.64706 0.903563 0.161558
Q2G2Y2   7 0.823529 -1.27278 0.943444
Q2FWA6   6 0.705882 -1.27278 0.943444
Q2FWL8   11 1.29412 0.903563 0.161558
Q2FY95   8 0.941176 -1.27278 0.943444
Q2FYC5   10 1.17647 0.903563 0.161558
Q2FV43   3 0.352941 -1.27278 0.943444
Q2FVU0   18 2.11765 3.07991 0.0107511
Q2FZG5   6 0.705882 -1.27278 0.943444
Q2G2H9   6 0.705882 -1.27278 0.943444
Q2G1D1   11 1.29412 0.903563 0.161558
Q2FWU7   10 1.17647 0.903563 0.161558
P60647   3 0.352941 -1.27278 0.943444
Q2FUR7   8 0.941176 -1.27278 0.943444
Q2FWQ2   14 1.64706 0.903563 0.161558
Q2G2M4   8 0.941176 -1.27278 0.943444
Q2G104   4 0.470588 -1.27278 0.943444
Q2FX76   5 0.588235 -1.27278 0.943444
Q2G2Q4   9 1.05882 0.903563 0.161558
Q2FXQ1   4 0.470588 -1.27278 0.943444
Q2FX80   1 0.117647 -1.27278 0.943444
Q2FZN6   6 0.705882 -1.27278 0.943444
Q2G009   7 0.823529 -1.27278 0.943444
Q2G021   5 0.588235 -1.27278 0.943444
Q2FWH0   15 1.76471 0.903563 0.161558
Q2FXQ0   12 1.41176 0.903563 0.161558
Q2FX64   4 0.470588 -1.27278 0.943444
Q2FY98   5 0.588235 -1.27278 0.943444
Q2FWK5   20 2.35294 3.07991 0.0107511
Q2FYK1   2 0.235294 -1.27278 0.943444
Q2FXF0   5 0.588235 -1.27278 0.943444
Q2FY70   10 1.17647 0.903563 0.161558
Q2G114   8 0.941176 -1.27278 0.943444
Q2FX38   5 0.588235 -1.27278 0.943444
Q2FUP9   7 0.823529 -1.27278 0.943444
Q2FVV3   6 0.705882 -1.27278 0.943444
Q2G113   18 2.11765 3.07991 0.0107511
Q2FWB2   14 1.64706 0.903563 0.161558
Q2FWT6   3 0.352941 -1.27278 0.943444
Q2FW28   11 1.29412 0.903563 0.161558
Q2FUQ9   6 0.705882 -1.27278 0.943444
Q2FY00   3 0.352941 -1.27278 0.943444
Q2G040   5 0.588235 -1.27278 0.943444
Q2FX35   9 1.05882 0.903563 0.161558
Q2FYW9   4 0.444444 -1.27278 0.943444
Q2G2N8   3 0.333333 -1.27278 0.943444
Q2G1V7   8 0.888889 -1.27278 0.943444
Q2G0C3   7 0.777778 -1.27278 0.943444
Q2FVW0   6 0.666667 -1.27278 0.943444
Q2FUS4   15 1.66667 0.903563 0.161558
Q2FVP6   5 0.555556 -1.27278 0.943444
Q2FZK1   8 0.888889 -1.27278 0.943444
Q2FXY2   14 1.55556 0.903563 0.161558
Q2FYX3   21 2.33333 3.07991 0.0107511
Q2FZ86   10 1.11111 0.903563 0.161558
Q2FUV7   6 0.666667 -1.27278 0.943444
Q2FX70   6 0.666667 -1.27278 0.943444
Q2G1Y1   6 0.666667 -1.27278 0.943444
Q2FVT9   12 1.33333 0.903563 0.161558
Q2G2K3   10 1.11111 0.903563 0.161558
P72358   4 0.444444 -1.27278 0.943444
Q2G192   9 1 0.903563 0.161558
Q2FYX6   20 2.22222 3.07991 0.0107511
Q2FXW0   4 0.444444 -1.27278 0.943444
Q2G202   8 0.888889 -1.27278 0.943444
Q2FYW7   4 0.444444 -1.27278 0.943444
Q2G2M0   6 0.666667 -1.27278 0.943444
Q2FXT7   7 0.777778 -1.27278 0.943444
Q2FX59   11 1.22222 0.903563 0.161558
Q2G0X2   6 0.666667 -1.27278 0.943444
Q2FWR6   17 1.88889 0.903563 0.161558
Q2FW22   15 1.66667 0.903563 0.161558
Q2FZH4   11 1.22222 0.903563 0.161558
Q2FYZ1   5 0.555556 -1.27278 0.943444
Q2G2W7   13 1.44444 0.903563 0.161558
Q2G2I4   14 1.55556 0.903563 0.161558
Q2FZP5   19 2.11111 3.07991 0.0107511
Q2FWQ7   17 1.88889 0.903563 0.161558
Q2G1W9   11 1.22222 0.903563 0.161558
Q2FWF7   9 1 0.903563 0.161558
Q2FYM9   19 2.11111 3.07991 0.0107511
Q2FXV0   10 1.11111 0.903563 0.161558
Q2FWW2   12 1.33333 0.903563 0.161558
Q2FVS2   8 0.888889 -1.27278 0.943444
Q2G007   13 1.44444 0.903563 0.161558
Q2FYA7   21 2.33333 3.07991 0.0107511
Q2G0K0   18 2 3.07991 0.0107511
Q2FXS9   15 1.66667 0.903563 0.161558
Q2G249   25 2.77778 3.07991 0.0107511
Q2G008   16 1.77778 0.903563 0.161558
Q2FZD5   6 0.666667 -1.27278 0.943444
Q2FZG0   7 0.777778 -1.27278 0.943444
Q2FX28   6 0.666667 -1.27278 0.943444
Q2FXI4   22 2.44444 3.07991 0.0107511
Q2G176   9 1 0.903563 0.161558
Q2G116   6 0.666667 -1.27278 0.943444
Q2FXF2   8 0.888889 -1.27278 0.943444
Q2G260   12 1.33333 0.903563 0.161558
Q2G213   3 0.333333 -1.27278 0.943444
Q2G173   14 1.55556 0.903563 0.161558
Q2FV71   9 1 0.903563 0.161558
Q2FWY8   6 0.666667 -1.27278 0.943444
Q2FWN3   6 0.666667 -1.27278 0.943444
Q2FYD4   10 1.11111 0.903563 0.161558
Q2FVQ2   20 2.22222 3.07991 0.0107511
Q2FVK0   15 1.66667 0.903563 0.161558
Q2G285   9 1 0.903563 0.161558
Q2FZH6   22 2.44444 3.07991 0.0107511
Q2FZX1   8 0.888889 -1.27278 0.943444
Q2FZ83   1 0.111111 -1.27278 0.943444
Q2G0S9   7 0.777778 -1.27278 0.943444
Q2FZH7   7 0.777778 -1.27278 0.943444
Q2FZT3   13 1.44444 0.903563 0.161558
Q2FX57   10 1.05263 0.903563 0.161558
Q2G0B9   17 1.78947 0.903563 0.161558
Q2FY28   25 2.63158 3.07991 0.0107511
Q2G0R5   27 2.84211 3.07991 0.0107511
Q2FZG8   14 1.47368 0.903563 0.161558
Q2G1X1   18 1.89474 0.903563 0.161558
Q2FX93   9 0.947368 -1.27278 0.943444
Q2FYU5   8 0.842105 -1.27278 0.943444
Q2FWR9   8 0.842105 -1.27278 0.943444
Q2FWS0   21 2.21053 3.07991 0.0107511
Q2G0P4   4 0.421053 -1.27278 0.943444
Q2FX50   17 1.78947 0.903563 0.161558
Q2FZV0   14 1.47368 0.903563 0.161558
Q2G0S5   14 1.47368 0.903563 0.161558
Q2FY25   9 0.947368 -1.27278 0.943444
Q2FXG6   5 0.526316 -1.27278 0.943444
Q2FZJ7   13 1.36842 0.903563 0.161558
Q2G0U7   12 1.26316 0.903563 0.161558
Q2FZV2   12 1.26316 0.903563 0.161558
Q2FWT8   16 1.68421 0.903563 0.161558
Q2G0D1   13 1.36842 0.903563 0.161558
Q2FVW5   5 0.526316 -1.27278 0.943444
Q2FY97   15 1.57895 0.903563 0.161558
Q2FXF3   20 2.10526 3.07991 0.0107511
Q2G063   6 0.631579 -1.27278 0.943444
Q2G0U5   9 0.947368 -1.27278 0.943444
Q2G2B1   13 1.36842 0.903563 0.161558
Q2FVE3   6 0.631579 -1.27278 0.943444
Q2FZW1   14 1.47368 0.903563 0.161558
Q2FYK2   26 2.73684 3.07991 0.0107511
Q2FXW2   16 1.68421 0.903563 0.161558
Q9F0R1   14 1.47368 0.903563 0.161558
Q2FZG3   12 1.26316 0.903563 0.161558
Q2G2K0   20 2.10526 3.07991 0.0107511
Q2FVN4   18 1.89474 0.903563 0.161558
Q2FYV0   21 2.21053 3.07991 0.0107511
Q2G0A5   4 0.421053 -1.27278 0.943444
Q2FZ03   15 1.57895 0.903563 0.161558
Q2G1I8   8 0.842105 -1.27278 0.943444
Q2FYX8   20 2.10526 3.07991 0.0107511
Q2FV18   6 0.631579 -1.27278 0.943444
Q2FYI7   24 2.52632 3.07991 0.0107511
Q2G0K1   25 2.63158 3.07991 0.0107511
Q2G2U9   15 1.57895 0.903563 0.161558
Q2FW31   15 1.57895 0.903563 0.161558
Q2FVB5   12 1.26316 0.903563 0.161558
Q2FVI8   5 0.526316 -1.27278 0.943444
Q2FZT0   12 1.26316 0.903563 0.161558
P48860   11 1.15789 0.903563 0.161558
Q2FYC1   11 1.15789 0.903563 0.161558
Q2G286   19 2 3.07991 0.0107511
Q2FXD3   16 1.68421 0.903563 0.161558
Q2G027   6 0.631579 -1.27278 0.943444
Q2G0T4   12 1.26316 0.903563 0.161558
Q2FZJ5   11 1.15789 0.903563 0.161558
Q2FW10   7 0.736842 -1.27278 0.943444
Q2FY91   7 0.736842 -1.27278 0.943444
Q2FVP0   18 1.89474 0.903563 0.161558
P60070   13 1.36842 0.903563 0.161558
Q2FWU1   12 1.26316 0.903563 0.161558
Q2FYA3   6 0.631579 -1.27278 0.943444
Q2G0V8   10 1.05263 0.903563 0.161558
Q2G0Z2   9 0.947368 -1.27278 0.943444
Q2FZ47   8 0.842105 -1.27278 0.943444
Q2G0V9   6 0.631579 -1.27278 0.943444
Q2FZE2   20 2.10526 3.07991 0.0107511
Q2FWB0   16 1.68421 0.903563 0.161558
Q2G1J1   7 0.736842 -1.27278 0.943444
Q2FYQ1   8 0.842105 -1.27278 0.943444
Q2FZ45   19 2 3.07991 0.0107511
Q2FYW5   17 1.78947 0.903563 0.161558
Q2G1A0   6 0.631579 -1.27278 0.943444
Q2FZB9   9 0.947368 -1.27278 0.943444
Q2FZX2   15 1.57895 0.903563 0.161558
Q2FZY4   18 1.89474 0.903563 0.161558
Q2FW56   5 0.526316 -1.27278 0.943444
P0A0G6   11 1.15789 0.903563 0.161558
Q2FW80   8 0.842105 -1.27278 0.943444
Q2G2S4   8 0.842105 -1.27278 0.943444
Q2G2H0   11 1.15789 0.903563 0.161558
Q2G2E1   11 1.15789 0.903563 0.161558
Q2G0I5   17 1.78947 0.903563 0.161558
Q2FWW6   12 1.26316 0.903563 0.161558
Q2G112   9 0.947368 -1.27278 0.943444
Q2G214   10 1.05263 0.903563 0.161558
Q2FYG2   14 1.47368 0.903563 0.161558
Q2G0J5   7 0.736842 -1.27278 0.943444
Q2FX27   10 1.05263 0.903563 0.161558
Q2FWV5   21 2.21053 3.07991 0.0107511
Q2FX40   21 2.21053 3.07991 0.0107511
Q2FZM5   8 0.842105 -1.27278 0.943444
Q2FXH8   5 0.526316 -1.27278 0.943444
Q2FWS5   8 0.842105 -1.27278 0.943444
Q2FW13   22 2.2 3.07991 0.0107511
Q2FY93   14 1.4 0.903563 0.161558
Q2FZM8   19 1.9 0.903563 0.161558
Q2FZV4   20 2 3.07991 0.0107511
Q2FVD4   16 1.6 0.903563 0.161558
Q2G0J3   7 0.7 -1.27278 0.943444
Q2FX61   19 1.9 0.903563 0.161558
Q2FVD6   18 1.8 0.903563 0.161558
Q2FYY7   15 1.5 0.903563 0.161558
Q2G0W0   28 2.8 3.07991 0.0107511
Q2FXF7   14 1.4 0.903563 0.161558
Q2G191   11 1.1 0.903563 0.161558
Q2FYT5   10 1 0.903563 0.161558
Q2G1P0   10 1 0.903563 0.161558
Q2FVF8   16 1.6 0.903563 0.161558
Q2G0Y1   8 0.8 -1.27278 0.943444
Q2FZD2   18 1.8 0.903563 0.161558
Q2FZ59   12 1.2 0.903563 0.161558
Q2G2G1   7 0.7 -1.27278 0.943444
Q2G0F9   14 1.4 0.903563 0.161558
Q2G1J2   20 2 3.07991 0.0107511
Q2G0Q6   25 2.5 3.07991 0.0107511
Q2FYX0   21 2.1 3.07991 0.0107511
Q2FZU8   7 0.7 -1.27278 0.943444
Q2G267   14 1.4 0.903563 0.161558
Q2G174   20 2 3.07991 0.0107511
Q2FWC3   28 2.8 3.07991 0.0107511
Q2FVN6   17 1.7 0.903563 0.161558
Q2G2D1   12 1.2 0.903563 0.161558
Q2FZK9   18 1.8 0.903563 0.161558
Q2G2C9   14 1.4 0.903563 0.161558
Q2G2V8   12 1.2 0.903563 0.161558
Q2FVL6   23 2.3 3.07991 0.0107511
Q2FY45   7 0.7 -1.27278 0.943444
Q2G2R7   20 2 3.07991 0.0107511
Q2FWD5   18 1.8 0.903563 0.161558
Q2FWT3   9 0.9 -1.27278 0.943444
Q2FY92   23 2.3 3.07991 0.0107511
Q2FZM2   17 1.7 0.903563 0.161558
Q2G2F0   26 2.6 3.07991 0.0107511
Q2FW30   13 1.3 0.903563 0.161558
Q2FZV9   14 1.4 0.903563 0.161558
Q2FVA6   17 1.7 0.903563 0.161558
Q2G229   18 1.8 0.903563 0.161558
Q2FZZ3   17 1.7 0.903563 0.161558
Q2G2F4   8 0.8 -1.27278 0.943444
Q2FVA7   15 1.5 0.903563 0.161558
Q2G0R3   13 1.3 0.903563 0.161558
Q2G1R1   24 2.4 3.07991 0.0107511
Q2FZ79   18 1.8 0.903563 0.161558
Q2FZ12   7 0.7 -1.27278 0.943444
Q2FX39   14 1.4 0.903563 0.161558
Q2G186   14 1.4 0.903563 0.161558
Q2FXE5   6 0.6 -1.27278 0.943444
Q2G0A1   15 1.5 0.903563 0.161558
Q2G0E7   11 1.1 0.903563 0.161558
Q2G2V7   6 0.6 -1.27278 0.943444
Q2FYA6   22 2.2 3.07991 0.0107511
Q2G276   19 1.9 0.903563 0.161558
Q2G070   15 1.5 0.903563 0.161558
Q2FVZ1   13 1.3 0.903563 0.161558
Q2FW84   8 0.8 -1.27278 0.943444
Q2FVY9   13 1.3 0.903563 0.161558
Q2FVD9   19 1.9 0.903563 0.161558
Q2G1T2   13 1.3 0.903563 0.161558
Q2G0I3   11 1.1 0.903563 0.161558
Q2G0E8   14 1.4 0.903563 0.161558
Q2FW08   18 1.8 0.903563 0.161558
Q2FVD8   18 1.8 0.903563 0.161558
Q2FXF5   14 1.4 0.903563 0.161558
Q2FXW1   19 1.9 0.903563 0.161558
Q2FW79   12 1.2 0.903563 0.161558
Q2G2G0   15 1.5 0.903563 0.161558
P48940   10 1 0.903563 0.161558
Q2FYL6   13 1.3 0.903563 0.161558
Q2FZV8   18 1.8 0.903563 0.161558
Q2FYM5   13 1.3 0.903563 0.161558
Q2G2B6   11 1.1 0.903563 0.161558
Q2G1L2   8 0.8 -1.27278 0.943444
Q2G1V5   7 0.7 -1.27278 0.943444
Q2FXT0   15 1.5 0.903563 0.161558
Q2FY02   20 2 3.07991 0.0107511
Q2FWQ4   6 0.6 -1.27278 0.943444
Q2FYG4   8 0.8 -1.27278 0.943444
Q2FW11   14 1.4 0.903563 0.161558
Q2G257   16 1.52381 0.903563 0.161558
Q2FWJ6   19 1.80952 0.903563 0.161558
Q2FXS8   16 1.52381 0.903563 0.161558
Q2FX12   18 1.71429 0.903563 0.161558
Q2FYF1   10 0.952381 -1.27278 0.943444
Q2G2E8   13 1.2381 0.903563 0.161558
Q2FXE6   7 0.666667 -1.27278 0.943444
Q2G2C0   8 0.761905 -1.27278 0.943444
Q2G1V6   6 0.571429 -1.27278 0.943444
Q2FWZ4   24 2.28571 3.07991 0.0107511
Q2G2V0   9 0.857143 -1.27278 0.943444
Q9ZAH6   22 2.09524 3.07991 0.0107511
Q2FVU2   30 2.85714 3.07991 0.0107511
Q2FWI8   17 1.61905 0.903563 0.161558
P0A0H0   10 0.952381 -1.27278 0.943444
Q2G0C1   25 2.38095 3.07991 0.0107511
Q2FXH3   12 1.14286 0.903563 0.161558
Q2FXI6   21 2 3.07991 0.0107511
Q2G1X5   19 1.80952 0.903563 0.161558
Q2FV08   24 2.28571 3.07991 0.0107511
Q2FWT7   11 1.04762 0.903563 0.161558
Q2G210   18 1.71429 0.903563 0.161558
Q2FW66   13 1.2381 0.903563 0.161558
Q2FWD0   15 1.42857 0.903563 0.161558
Q2FUQ1   15 1.42857 0.903563 0.161558
Q2FVI6   10 0.952381 -1.27278 0.943444
Q2FWM7   7 0.666667 -1.27278 0.943444
Q2FVN2   20 1.90476 0.903563 0.161558
Q2FWR2   18 1.71429 0.903563 0.161558
Q2FYH4   13 1.2381 0.903563 0.161558
Q2FYM8   7 0.666667 -1.27278 0.943444
Q9RFJ6   15 1.42857 0.903563 0.161558
Q2FZ42   6 0.571429 -1.27278 0.943444
Q2FVX9   26 2.47619 3.07991 0.0107511
Q2G066   16 1.52381 0.903563 0.161558
Q2FVM3   17 1.61905 0.903563 0.161558
Q2FWT1   15 1.42857 0.903563 0.161558
Q2FZB8   10 0.952381 -1.27278 0.943444
Q2FUQ8   9 0.857143 -1.27278 0.943444
Q2G2I7   14 1.33333 0.903563 0.161558
Q2FVF7   9 0.857143 -1.27278 0.943444
Q2FV52   15 1.42857 0.903563 0.161558
Q2FWE3   12 1.14286 0.903563 0.161558
Q2G144   9 0.857143 -1.27278 0.943444
Q2FXZ1   16 1.52381 0.903563 0.161558
Q2FX34   12 1.14286 0.903563 0.161558
Q2FWV4   14 1.33333 0.903563 0.161558
Q2FZ11   15 1.42857 0.903563 0.161558
Q2G141   12 1.14286 0.903563 0.161558
Q2FWF5   18 1.71429 0.903563 0.161558
Q2FV34   7 0.666667 -1.27278 0.943444
Q2FWQ0   18 1.71429 0.903563 0.161558
Q2FV88   25 2.38095 3.07991 0.0107511
Q2G2P0   16 1.52381 0.903563 0.161558
Q2FYW8   14 1.33333 0.903563 0.161558
Q2G1W1   18 1.71429 0.903563 0.161558
Q2FVC2   17 1.61905 0.903563 0.161558
Q2G0D3   10 0.952381 -1.27278 0.943444
Q2FV89   15 1.42857 0.903563 0.161558
Q2G1U2   14 1.33333 0.903563 0.161558
Q2FX32   15 1.42857 0.903563 0.161558
Q2FXS7   19 1.80952 0.903563 0.161558
Q2FVX1   10 0.952381 -1.27278 0.943444
Q2FVE0   8 0.761905 -1.27278 0.943444
Q2G270   11 1.04762 0.903563 0.161558
Q9EYW6   16 1.52381 0.903563 0.161558
Q2FVB8   11 1.04762 0.903563 0.161558
Q2FZT9   10 0.952381 -1.27278 0.943444
Q2G298   19 1.80952 0.903563 0.161558
Q2FX49   9 0.857143 -1.27278 0.943444
Q2G0Z0   16 1.52381 0.903563 0.161558
Q2FW39   31 2.95238 3.07991 0.0107511
Q2G252   14 1.33333 0.903563 0.161558
Q2G0A3   11 1.04762 0.903563 0.161558
Q2FYJ7   17 1.61905 0.903563 0.161558
Q2FWT2   14 1.33333 0.903563 0.161558
Q2FWQ5   16 1.52381 0.903563 0.161558
Q2G2J7   12 1.14286 0.903563 0.161558
Q2FY75   9 0.857143 -1.27278 0.943444
Q2G106   21 2 3.07991 0.0107511
Q2FVY3   20 1.90476 0.903563 0.161558
Q2FVP9   21 2 3.07991 0.0107511
Q2FW42   12 1.14286 0.903563 0.161558
Q2FUV9   19 1.80952 0.903563 0.161558
Q2FVR7   21 2 3.07991 0.0107511
Q2FZN1   16 1.52381 0.903563 0.161558
Q2G2Q7   34 3.09091 5.25625 0.000662855
Q2G150   20 1.81818 0.903563 0.161558
Q2G081   23 2.09091 3.07991 0.0107511
Q2FV45   18 1.63636 0.903563 0.161558
Q2FX02   19 1.72727 0.903563 0.161558
P0A0Q4   17 1.54545 0.903563 0.161558
Q2G0L9   19 1.72727 0.903563 0.161558
Q2FY04   22 2 3.07991 0.0107511
Q2FV48   10 0.909091 -1.27278 0.943444
Q2FW64   17 1.54545 0.903563 0.161558
Q2FX63   17 1.54545 0.903563 0.161558
Q2G1T3   13 1.18182 0.903563 0.161558
Q2G0K9   18 1.63636 0.903563 0.161558
Q2FZ00   17 1.54545 0.903563 0.161558
Q2FVL9   14 1.27273 0.903563 0.161558
Q2FW33   19 1.72727 0.903563 0.161558
Q2FWT9   16 1.45455 0.903563 0.161558
Q2FZF7   17 1.54545 0.903563 0.161558
Q2FWL1   22 2 3.07991 0.0107511
Q2FYS7   24 2.18182 3.07991 0.0107511
Q2FZX3   22 2 3.07991 0.0107511
Q2FXR0   9 0.818182 -1.27278 0.943444
Q2G2I9   19 1.72727 0.903563 0.161558
Q2FWN1   5 0.454545 -1.27278 0.943444
Q2G297   10 0.909091 -1.27278 0.943444
Q2FVA0   12 1.09091 0.903563 0.161558
Q2FXX0   15 1.36364 0.903563 0.161558
Q2G2P4   14 1.27273 0.903563 0.161558
Q2G0P8   18 1.63636 0.903563 0.161558
Q2FVN3   16 1.45455 0.903563 0.161558
Q2FXK7   29 2.63636 3.07991 0.0107511
Q2FZF8   16 1.45455 0.903563 0.161558
Q2FWR0   16 1.45455 0.903563 0.161558
Q2FXL2   9 0.818182 -1.27278 0.943444
Q2FWA9   27 2.45455 3.07991 0.0107511
Q2G282   30 2.72727 3.07991 0.0107511
Q9RQQ0   8 0.727273 -1.27278 0.943444
Q2FXD7   28 2.54545 3.07991 0.0107511
Q2FUY4   11 1 0.903563 0.161558
Q2G2W4   11 1 0.903563 0.161558
Q2FZF5   15 1.36364 0.903563 0.161558
Q2FY42   14 1.27273 0.903563 0.161558
Q2FUS3   17 1.54545 0.903563 0.161558
Q2G2E7   10 0.909091 -1.27278 0.943444
Q2G0S6   26 2.36364 3.07991 0.0107511
Q2G0C2   14 1.27273 0.903563 0.161558
Q2FWF8   18 1.63636 0.903563 0.161558
Q2G000   14 1.27273 0.903563 0.161558
Q2FWX2   21 1.90909 0.903563 0.161558
Q2FZS2   23 2.09091 3.07991 0.0107511
Q2FW16   13 1.18182 0.903563 0.161558
Q2FZI2   9 0.818182 -1.27278 0.943444
Q2G1Q5   14 1.27273 0.903563 0.161558
Q2G1A5   21 1.90909 0.903563 0.161558
Q2G0P7   18 1.63636 0.903563 0.161558
Q2FWV3   13 1.18182 0.903563 0.161558
Q2FW51   22 2 3.07991 0.0107511
Q2FVI4   29 2.63636 3.07991 0.0107511
Q2FVN7   19 1.72727 0.903563 0.161558
Q2FWP9   23 2.09091 3.07991 0.0107511
Q2FXT2   29 2.63636 3.07991 0.0107511
P0A0F4   18 1.63636 0.903563 0.161558
Q2G126   40 3.63636 5.25625 0.000662855
Q2FW82   9 0.818182 -1.27278 0.943444
Q2FY44   18 1.63636 0.903563 0.161558
Q2G0N9   27 2.45455 3.07991 0.0107511
Q2G0Z9   7 0.636364 -1.27278 0.943444
Q2FV81   18 1.63636 0.903563 0.161558
Q2FYC4   15 1.36364 0.903563 0.161558
Q2G178   33 3 5.25625 0.000662855
Q2G079   12 1.09091 0.903563 0.161558
Q2G2B7   23 2.09091 3.07991 0.0107511
Q2FVF5   26 2.36364 3.07991 0.0107511
Q2G2W2   12 1.09091 0.903563 0.161558
Q2G1I2   32 2.90909 3.07991 0.0107511
Q2G245   9 0.818182 -1.27278 0.943444
Q2G1H7   14 1.21739 0.903563 0.161558
Q2FWF1   17 1.47826 0.903563 0.161558
Q2FZZ9   15 1.30435 0.903563 0.161558
Q2G1W3   24 2.08696 3.07991 0.0107511
Q2G204   20 1.73913 0.903563 0.161558
Q2G1H1   10 0.869565 -1.27278 0.943444
Q2FXK3   16 1.3913 0.903563 0.161558
Q2G2H8   18 1.56522 0.903563 0.161558
Q2FZP9   23 2 3.07991 0.0107511
Q2FWI2   20 1.73913 0.903563 0.161558
Q2FYZ6   10 0.869565 -1.27278 0.943444
Q2FXS1   8 0.695652 -1.27278 0.943444
Q2G200   22 1.91304 0.903563 0.161558
Q2G2L5   13 1.13043 0.903563 0.161558
Q2FY73   27 2.34783 3.07991 0.0107511
Q2G177   8 0.695652 -1.27278 0.943444
Q2G2F9   18 1.56522 0.903563 0.161558
Q2FV27   15 1.30435 0.903563 0.161558
Q2FZ56   26 2.26087 3.07991 0.0107511
Q2FVF3   9 0.782609 -1.27278 0.943444
Q2G0B6   13 1.13043 0.903563 0.161558
Q2G2S5   21 1.82609 0.903563 0.161558
Q2FW68   16 1.3913 0.903563 0.161558
Q2FWX7   9 0.782609 -1.27278 0.943444
Q2FWB6   18 1.56522 0.903563 0.161558
Q2FXA9   30 2.6087 3.07991 0.0107511
Q2FXP3   24 2.08696 3.07991 0.0107511
Q2FUX5   24 2.08696 3.07991 0.0107511
Q2FZZ4   13 1.13043 0.903563 0.161558
Q2FX98   21 1.82609 0.903563 0.161558
Q2FV23   16 1.3913 0.903563 0.161558
Q2FUR1   10 0.869565 -1.27278 0.943444
Q2FY49   24 2.08696 3.07991 0.0107511
Q2G017   29 2.52174 3.07991 0.0107511
Q2G2K9   19 1.65217 0.903563 0.161558
Q2G2N9   21 1.82609 0.903563 0.161558
Q2G0E9   12 1.04348 0.903563 0.161558
Q2FY19   24 2.08696 3.07991 0.0107511
Q2G1E3   11 0.956522 -1.27278 0.943444
Q2FW17   11 0.956522 -1.27278 0.943444
Q2FWK9   23 2 3.07991 0.0107511
Q2G2Q6   34 2.95652 3.07991 0.0107511
Q2G2Q5   33 2.86957 3.07991 0.0107511
Q2G1U9   30 2.6087 3.07991 0.0107511
Q2G299   21 1.82609 0.903563 0.161558
Q2FX75   18 1.56522 0.903563 0.161558
Q2G058   25 2.17391 3.07991 0.0107511
Q2G0E3   12 1.04348 0.903563 0.161558
Q2FYK0   14 1.21739 0.903563 0.161558
Q2G2K6   12 1.04348 0.903563 0.161558
Q2FYN0   18 1.56522 0.903563 0.161558
Q2FVK7   21 1.82609 0.903563 0.161558
Q2FX15   20 1.73913 0.903563 0.161558
Q2FVN9   14 1.21739 0.903563 0.161558
Q2FWX0   9 0.782609 -1.27278 0.943444
Q2G143   28 2.43478 3.07991 0.0107511
Q2G0C7   25 2.17391 3.07991 0.0107511
Q2G0K6   13 1.13043 0.903563 0.161558
Q2FZZ1   11 0.956522 -1.27278 0.943444
Q2FV13   22 1.91304 0.903563 0.161558
Q2G128   11 0.956522 -1.27278 0.943444
Q2FXU2   15 1.30435 0.903563 0.161558
Q2G2R4   16 1.3913 0.903563 0.161558
Q2FXM1   19 1.65217 0.903563 0.161558
Q8KQR1   22 1.91304 0.903563 0.161558
Q2G2Q9   34 2.95652 3.07991 0.0107511
Q2FVG9   8 0.695652 -1.27278 0.943444
Q2FV56   7 0.608696 -1.27278 0.943444
Q2FWG7   9 0.75 -1.27278 0.943444
Q2G0T1   12 1 0.903563 0.161558
Q2FXB9   8 0.666667 -1.27278 0.943444
Q2FZP3   12 1 0.903563 0.161558
Q2FZQ2   9 0.75 -1.27278 0.943444
Q2FXS4   28 2.33333 3.07991 0.0107511
Q2FZ21   21 1.75 0.903563 0.161558
Q2G2X2   14 1.16667 0.903563 0.161558
Q2FZF6   26 2.16667 3.07991 0.0107511
Q2FYA0   20 1.66667 0.903563 0.161558
Q2G2A9   12 1 0.903563 0.161558
Q2FYB9   19 1.58333 0.903563 0.161558
Q2FYI4   17 1.41667 0.903563 0.161558
Q2FYL4   22 1.83333 0.903563 0.161558
Q2G1T0   11 0.916667 -1.27278 0.943444
Q2FXW7   17 1.41667 0.903563 0.161558
Q2FZA1   21 1.75 0.903563 0.161558
Q2FY76   15 1.25 0.903563 0.161558
Q2FZ97   31 2.58333 3.07991 0.0107511
Q2G1I4   7 0.583333 -1.27278 0.943444
Q2FYQ6   9 0.75 -1.27278 0.943444
Q2FXL6   14 1.16667 0.903563 0.161558
Q2G2G6   7 0.583333 -1.27278 0.943444
Q2FVH1   9 0.75 -1.27278 0.943444
Q2FYA8   18 1.5 0.903563 0.161558
Q2G2M5   23 1.91667 0.903563 0.161558
Q2FV99   21 1.75 0.903563 0.161558
Q2G105   25 2.08333 3.07991 0.0107511
Q2FW23   22 1.83333 0.903563 0.161558
Q2G012   20 1.66667 0.903563 0.161558
Q2G2V5   15 1.25 0.903563 0.161558
Q2FW07   20 1.66667 0.903563 0.161558
Q2G0F2   22 1.83333 0.903563 0.161558
Q2FZC9   10 0.833333 -1.27278 0.943444
Q2FXE9   11 0.916667 -1.27278 0.943444
Q2FV47   29 2.41667 3.07991 0.0107511
Q2G2Q8   35 2.91667 3.07991 0.0107511
Q2FYE7   17 1.41667 0.903563 0.161558
Q2FUT3   15 1.25 0.903563 0.161558
Q2G068   31 2.58333 3.07991 0.0107511
Q2G2D3   15 1.25 0.903563 0.161558
Q2FYK4   22 1.83333 0.903563 0.161558
Q2FX36   16 1.33333 0.903563 0.161558
Q2G0A4   8 0.666667 -1.27278 0.943444
Q2G080   10 0.833333 -1.27278 0.943444
Q2FUT1   16 1.33333 0.903563 0.161558
Q2FYH3   19 1.58333 0.903563 0.161558
Q2FXA7   14 1.16667 0.903563 0.161558
Q2G2Y6   16 1.33333 0.903563 0.161558
Q2FY55   19 1.58333 0.903563 0.161558
Q2FY61   14 1.16667 0.903563 0.161558
Q2G0E2   21 1.75 0.903563 0.161558
Q2FVY1   19 1.58333 0.903563 0.161558
Q2FUV1   30 2.5 3.07991 0.0107511
Q2FUS9   19 1.58333 0.903563 0.161558
Q2G1A1   18 1.5 0.903563 0.161558
P60639   10 0.833333 -1.27278 0.943444
Q2FZE9   18 1.5 0.903563 0.161558
Q2G1I9   23 1.91667 0.903563 0.161558
Q2FWN0   22 1.83333 0.903563 0.161558
Q2FZE3   22 1.83333 0.903563 0.161558
Q93Q23   8 0.666667 -1.27278 0.943444
Q2FWE9   17 1.41667 0.903563 0.161558
Q2FUS1   10 0.833333 -1.27278 0.943444
Q2FVM5   36 3 5.25625 0.000662855
Q2G2N7   17 1.41667 0.903563 0.161558
Q2FWG0   11 0.916667 -1.27278 0.943444
Q2FXV7   13 1.08333 0.903563 0.161558
Q2FW69   11 0.916667 -1.27278 0.943444
P0A0F8   12 1 0.903563 0.161558
Q2G055   23 1.91667 0.903563 0.161558
Q2FV37   8 0.666667 -1.27278 0.943444
Q2G225   9 0.75 -1.27278 0.943444
Q2FXG2   14 1.16667 0.903563 0.161558
Q2FY87   17 1.41667 0.903563 0.161558
Q2FWR7   19 1.58333 0.903563 0.161558
Q2G1U6   18 1.5 0.903563 0.161558
Q2G006   20 1.66667 0.903563 0.161558
Q2G2I6   9 0.72 -1.27278 0.943444
Q2FWS1   14 1.12 0.903563 0.161558
Q2FYF5   25 2 3.07991 0.0107511
Q2G0F1   14 1.12 0.903563 0.161558
Q2G0J2   28 2.24 3.07991 0.0107511
Q2FXE3   22 1.76 0.903563 0.161558
Q2FYV8   20 1.6 0.903563 0.161558
Q2G1X6   13 1.04 0.903563 0.161558
Q2FUP5   22 1.76 0.903563 0.161558
Q2G1A4   11 0.88 -1.27278 0.943444
Q2G0H9   28 2.24 3.07991 0.0107511
Q2G0M0   19 1.52 0.903563 0.161558
Q2FYK6   17 1.36 0.903563 0.161558
Q2G023   23 1.84 0.903563 0.161558
Q2G0G2   22 1.76 0.903563 0.161558
Q2FXC0   33 2.64 3.07991 0.0107511
Q2FXF1   23 1.84 0.903563 0.161558
Q2FW00   10 0.8 -1.27278 0.943444
Q2G1E7   9 0.72 -1.27278 0.943444
Q2FWE7   24 1.92 0.903563 0.161558
Q2FY32   17 1.36 0.903563 0.161558
Q2FUU0   17 1.36 0.903563 0.161558
Q2FVU5   20 1.6 0.903563 0.161558
Q2G062   26 2.08 3.07991 0.0107511
Q2FV26   16 1.28 0.903563 0.161558
Q2FW97   26 2.08 3.07991 0.0107511
Q2FZY8   10 0.8 -1.27278 0.943444
Q2G277   11 0.88 -1.27278 0.943444
Q2G0V1   10 0.8 -1.27278 0.943444
Q2FWJ3   35 2.8 3.07991 0.0107511
Q2G2J2   19 1.52 0.903563 0.161558
Q2FVB0   9 0.72 -1.27278 0.943444
Q2G278   17 1.36 0.903563 0.161558
Q2G107   15 1.2 0.903563 0.161558
P0A0M9   24 1.92 0.903563 0.161558
Q2G067   10 0.8 -1.27278 0.943444
Q2FV55   18 1.44 0.903563 0.161558
Q2G1L3   21 1.68 0.903563 0.161558
Q2G2R0   20 1.6 0.903563 0.161558
Q2G2T3   17 1.36 0.903563 0.161558
Q2FWA8   8 0.64 -1.27278 0.943444
Q2G056   25 2 3.07991 0.0107511
Q2FWR1   23 1.84 0.903563 0.161558
Q2FXP9   18 1.44 0.903563 0.161558
Q2FZI4   14 1.12 0.903563 0.161558
Q2G2L7   22 1.76 0.903563 0.161558
Q2FVG1   7 0.56 -1.27278 0.943444
Q2G1I7   31 2.48 3.07991 0.0107511
Q2FVB6   11 0.88 -1.27278 0.943444
Q2G001   25 2 3.07991 0.0107511
Q2FUX3   20 1.6 0.903563 0.161558
Q2G1Q9   16 1.28 0.903563 0.161558
Q2G2S9   30 2.4 3.07991 0.0107511
Q2FXZ8   14 1.12 0.903563 0.161558
Q2FZI7   26 2.08 3.07991 0.0107511
Q2FUS6   21 1.68 0.903563 0.161558
Q2FUZ6   16 1.28 0.903563 0.161558
Q2FYQ9   24 1.92 0.903563 0.161558
Q2FYS8   33 2.64 3.07991 0.0107511
Q2FYS6   9 0.72 -1.27278 0.943444
Q2FZG6   15 1.2 0.903563 0.161558
Q2G1L9   9 0.72 -1.27278 0.943444
Q2FXT3   29 2.32 3.07991 0.0107511
Q2FZN9   24 1.92 0.903563 0.161558
Q2FW20   19 1.52 0.903563 0.161558
Q2G0H3   17 1.36 0.903563 0.161558
Q2FV98   20 1.6 0.903563 0.161558
Q2FXR7   13 1.04 0.903563 0.161558
Q2G1T4   24 1.92 0.903563 0.161558
Q2FW38   15 1.2 0.903563 0.161558
Q2G2P6   13 1.04 0.903563 0.161558
Q2FVL7   18 1.44 0.903563 0.161558
Q2FVY2   20 1.6 0.903563 0.161558
Q2FYZ0   16 1.28 0.903563 0.161558
Q2FYW2   9 0.72 -1.27278 0.943444
P60643   10 0.8 -1.27278 0.943444
Q2G265   20 1.6 0.903563 0.161558
Q2FV42   12 0.96 -1.27278 0.943444
Q2FXN0   15 1.2 0.903563 0.161558
Q2G2D9   12 0.96 -1.27278 0.943444
Q2FV75   20 1.6 0.903563 0.161558
Q2FYE0   16 1.28 0.903563 0.161558
Q2FX03   13 1.04 0.903563 0.161558
Q2FX89   13 1.04 0.903563 0.161558
Q2FX43   16 1.28 0.903563 0.161558
Q2FV69   18 1.38462 0.903563 0.161558
P72360   10 0.769231 -1.27278 0.943444
Q2FVQ1   22 1.69231 0.903563 0.161558
Q2FYG7   25 1.92308 0.903563 0.161558
Q2G1J8   11 0.846154 -1.27278 0.943444
Q2FW77   9 0.692308 -1.27278 0.943444
Q2FWI4   21 1.61538 0.903563 0.161558
Q2FX62   18 1.38462 0.903563 0.161558
Q2G0U6   25 1.92308 0.903563 0.161558
Q2G0P2   16 1.23077 0.903563 0.161558
Q2G0B8   32 2.46154 3.07991 0.0107511
Q2FVL3   10 0.769231 -1.27278 0.943444
Q2G1K8   28 2.15385 3.07991 0.0107511
Q2G2R9   25 1.92308 0.903563 0.161558
Q2G2I3   11 0.846154 -1.27278 0.943444
Q2FY56   10 0.769231 -1.27278 0.943444
Q2G0B1   21 1.61538 0.903563 0.161558
Q2G1T1   22 1.69231 0.903563 0.161558
Q2FVX5   10 0.769231 -1.27278 0.943444
Q2G0H8   24 1.84615 0.903563 0.161558
Q2FVT3   15 1.15385 0.903563 0.161558
Q2FWF6   14 1.07692 0.903563 0.161558
Q2FWZ6   25 1.92308 0.903563 0.161558
Q2FZ77   25 1.92308 0.903563 0.161558
Q2G0H0   20 1.53846 0.903563 0.161558
Q2G2G7   38 2.92308 3.07991 0.0107511
Q2G117   20 1.53846 0.903563 0.161558
Q2FXG9   23 1.76923 0.903563 0.161558
Q2FWE4   26 2 3.07991 0.0107511
Q2FUS0   32 2.46154 3.07991 0.0107511
Q2FWR3   13 1 0.903563 0.161558
Q2FYA9   16 1.23077 0.903563 0.161558
Q2G0Y5   20 1.53846 0.903563 0.161558
Q2FZZ8   26 2 3.07991 0.0107511
Q2G1Z6   15 1.15385 0.903563 0.161558
Q2FX53   20 1.53846 0.903563 0.161558
Q2FZC4   22 1.69231 0.903563 0.161558
Q2FUS5   19 1.46154 0.903563 0.161558
Q2G1R0   12 0.923077 -1.27278 0.943444
Q2G0D5   8 0.615385 -1.27278 0.943444
Q2FY18   11 0.846154 -1.27278 0.943444
Q2FYH8   7 0.538462 -1.27278 0.943444
Q2G1F2   17 1.30769 0.903563 0.161558
Q2G0Q5   23 1.76923 0.903563 0.161558
Q2FVR2   18 1.38462 0.903563 0.161558
Q2FZE7   23 1.76923 0.903563 0.161558
Q2G0I0   24 1.84615 0.903563 0.161558
Q2G0R1   18 1.38462 0.903563 0.161558
Q2G0L7   20 1.53846 0.903563 0.161558
Q2FWI1   23 1.76923 0.903563 0.161558
Q2G0F7   8 0.615385 -1.27278 0.943444
Q2FXY3   20 1.53846 0.903563 0.161558
P0A084   28 2.15385 3.07991 0.0107511
Q2G0G5   16 1.23077 0.903563 0.161558
Q2FZE5   9 0.692308 -1.27278 0.943444
Q2G0A2   10 0.769231 -1.27278 0.943444
Q2FVE8   9 0.692308 -1.27278 0.943444
Q2G2M8   24 1.84615 0.903563 0.161558
Q2FYH7   15 1.15385 0.903563 0.161558
Q2FVR8   24 1.84615 0.903563 0.161558
Q2FZU9   25 1.92308 0.903563 0.161558
Q2FYX7   18 1.38462 0.903563 0.161558
Q2G280   29 2.23077 3.07991 0.0107511
Q2FVG5   29 2.23077 3.07991 0.0107511
Q2FWX1   28 2.15385 3.07991 0.0107511
Q2FVB3   11 0.846154 -1.27278 0.943444
Q2G2A1   23 1.76923 0.903563 0.161558
Q2G1W7   21 1.61538 0.903563 0.161558
Q2FW36   14 1.07692 0.903563 0.161558
P31337   26 2 3.07991 0.0107511
Q2FXB8   10 0.769231 -1.27278 0.943444
Q2G2F3   30 2.30769 3.07991 0.0107511
Q2FYM7   7 0.538462 -1.27278 0.943444
Q2FYB2   21 1.61538 0.903563 0.161558
Q2G2E2   26 1.92593 0.903563 0.161558
Q2G2G9   15 1.11111 0.903563 0.161558
Q2FVC5   36 2.66667 3.07991 0.0107511
Q2G0T3   19 1.40741 0.903563 0.161558
Q2G074   8 0.592593 -1.27278 0.943444
Q2G016   21 1.55556 0.903563 0.161558
Q2G0G4   25 1.85185 0.903563 0.161558
Q2G2K1   18 1.33333 0.903563 0.161558
Q2FXE1   15 1.11111 0.903563 0.161558
Q2FWD2   14 1.03704 0.903563 0.161558
Q2G1Q0   39 2.88889 3.07991 0.0107511
Q2G073   10 0.740741 -1.27278 0.943444
Q2G1T7   25 1.85185 0.903563 0.161558
Q2FVI3   19 1.40741 0.903563 0.161558
Q2FZ93   17 1.25926 0.903563 0.161558
Q2FVQ7   21 1.55556 0.903563 0.161558
Q2G2B9   9 0.666667 -1.27278 0.943444
Q2FZN5   8 0.592593 -1.27278 0.943444
Q2FY72   17 1.25926 0.903563 0.161558
Q2G0A0   23 1.7037 0.903563 0.161558
Q2FZQ8   10 0.740741 -1.27278 0.943444
Q2FXP1   17 1.25926 0.903563 0.161558
P0A0B7   25 1.85185 0.903563 0.161558
Q2FYW0   19 1.40741 0.903563 0.161558
Q2G230   17 1.25926 0.903563 0.161558
Q2G0H5   20 1.48148 0.903563 0.161558
Q2G0B7   16 1.18519 0.903563 0.161558
Q2G131   9 0.666667 -1.27278 0.943444
Q2G0Y4   23 1.7037 0.903563 0.161558
Q2G2L0   22 1.62963 0.903563 0.161558
Q2G101   21 1.55556 0.903563 0.161558
Q2G036   16 1.18519 0.903563 0.161558
Q2FXN3   13 0.962963 -1.27278 0.943444
Q2FWY2   12 0.888889 -1.27278 0.943444
Q2FXK6   35 2.59259 3.07991 0.0107511
Q2G2Y3   22 1.62963 0.903563 0.161558
Q2G1P8   35 2.59259 3.07991 0.0107511
Q2G0N7   27 2 3.07991 0.0107511
Q2FW43   25 1.85185 0.903563 0.161558
Q2G2N4   21 1.55556 0.903563 0.161558
Q2FW59   32 2.37037 3.07991 0.0107511
Q2G1V0   10 0.740741 -1.27278 0.943444
Q2G010   21 1.55556 0.903563 0.161558
Q2FWJ4   13 0.962963 -1.27278 0.943444
Q2FUR3   19 1.40741 0.903563 0.161558
Q2FXE4   28 2.07407 3.07991 0.0107511
Q2FY36   18 1.33333 0.903563 0.161558
Q2G1Q7   17 1.25926 0.903563 0.161558
Q2FX09   23 1.7037 0.903563 0.161558
Q2G0Z1   28 2.07407 3.07991 0.0107511
Q2FWJ1   33 2.44444 3.07991 0.0107511
Q2FUT4   27 2 3.07991 0.0107511
Q2FYI1   25 1.85185 0.903563 0.161558
Q2FXQ8   18 1.33333 0.903563 0.161558
Q2FUZ0   24 1.77778 0.903563 0.161558
P0A086   28 2.07407 3.07991 0.0107511
Q2FZM0   10 0.740741 -1.27278 0.943444
Q2FXL3   21 1.55556 0.903563 0.161558
Q2G2K7   10 0.740741 -1.27278 0.943444
Q2FVL1   10 0.740741 -1.27278 0.943444
Q2FW21   19 1.40741 0.903563 0.161558
Q2G201   29 2.14815 3.07991 0.0107511
Q2FVV6   17 1.25926 0.903563 0.161558
Q2FV03   20 1.48148 0.903563 0.161558
Q2G2T2   13 0.962963 -1.27278 0.943444
Q2FZ44   14 1.03704 0.903563 0.161558
Q2G1N7   25 1.85185 0.903563 0.161558
Q2G172   10 0.740741 -1.27278 0.943444
Q2G208   22 1.62963 0.903563 0.161558
Q2FZR7   8 0.592593 -1.27278 0.943444
Q2G2K2   16 1.18519 0.903563 0.161558
Q2FVA4   24 1.77778 0.903563 0.161558
Q2G0F5   10 0.740741 -1.27278 0.943444
Q2G0X0   35 2.59259 3.07991 0.0107511
Q2FXU0   19 1.40741 0.903563 0.161558
Q2FXX9   18 1.33333 0.903563 0.161558
Q2G2K8   18 1.33333 0.903563 0.161558
Q2G0X1   36 2.57143 3.07991 0.0107511
Q2FXI8   28 2 3.07991 0.0107511
Q2G0L1   35 2.5 3.07991 0.0107511
Q2FX07   17 1.21429 0.903563 0.161558
Q2G139   23 1.64286 0.903563 0.161558
Q2FUV5   23 1.64286 0.903563 0.161558
Q2FVD0   39 2.78571 3.07991 0.0107511
Q2FX10   17 1.21429 0.903563 0.161558
Q2G1W5   26 1.85714 0.903563 0.161558
Q2G1Y7   24 1.71429 0.903563 0.161558
Q2G190   27 1.92857 0.903563 0.161558
Q2FV59   12 0.857143 -1.27278 0.943444
Q2FZS3   17 1.21429 0.903563 0.161558
Q2FX90   17 1.21429 0.903563 0.161558
Q2FW85   11 0.785714 -1.27278 0.943444
Q2FZ65   35 2.5 3.07991 0.0107511
Q2FXJ7   25 1.78571 0.903563 0.161558
Q2FVW2   19 1.35714 0.903563 0.161558
Q2G0H4   27 1.92857 0.903563 0.161558
Q2FVV4   10 0.714286 -1.27278 0.943444
Q2FUR9   10 0.714286 -1.27278 0.943444
Q2FW06   18 1.28571 0.903563 0.161558
Q2FY84   20 1.42857 0.903563 0.161558
Q2G132   26 1.85714 0.903563 0.161558
Q2G0C9   28 2 3.07991 0.0107511
Q2G2N1   15 1.07143 0.903563 0.161558
Q2FVF2   13 0.928571 -1.27278 0.943444
Q2FZ30   24 1.71429 0.903563 0.161558
Q2FXX8   27 1.92857 0.903563 0.161558
Q2FZX6   16 1.14286 0.903563 0.161558
Q2G1Z2   9 0.642857 -1.27278 0.943444
Q2G0G7   26 1.85714 0.903563 0.161558
Q2FV53   23 1.64286 0.903563 0.161558
Q2FV28   20 1.42857 0.903563 0.161558
Q2G097   26 1.85714 0.903563 0.161558
Q2FZC5   29 2.07143 3.07991 0.0107511
Q2FY77   25 1.78571 0.903563 0.161558
Q2FVA9   20 1.42857 0.903563 0.161558
Q2G2W5   13 0.928571 -1.27278 0.943444
Q2FX97   19 1.35714 0.903563 0.161558
Q2G1F3   39 2.78571 3.07991 0.0107511
Q2FYU1   15 1.07143 0.903563 0.161558
Q2FUP6   23 1.64286 0.903563 0.161558
Q2G2U7   17 1.21429 0.903563 0.161558
Q2FY09   31 2.21429 3.07991 0.0107511
Q2G1J6   20 1.42857 0.903563 0.161558
Q2G059   28 2 3.07991 0.0107511
Q2FVK5   9 0.642857 -1.27278 0.943444
Q2G0H7   19 1.35714 0.903563 0.161558
Q2FWN2   9 0.642857 -1.27278 0.943444
Q2FYV7   29 2.07143 3.07991 0.0107511
Q2G236   16 1.14286 0.903563 0.161558
Q2FZR6   12 0.857143 -1.27278 0.943444
Q2G1P9   31 2.21429 3.07991 0.0107511
Q2G0R9   26 1.85714 0.903563 0.161558
Q2FUZ9   19 1.35714 0.903563 0.161558
Q2FVP2   26 1.85714 0.903563 0.161558
Q2FXC8   22 1.57143 0.903563 0.161558
Q2FVC4   32 2.28571 3.07991 0.0107511
Q2FZ29   23 1.64286 0.903563 0.161558
Q2FYR8   20 1.37931 0.903563 0.161558
Q2FY23   18 1.24138 0.903563 0.161558
Q2G0D4   26 1.7931 0.903563 0.161558
Q2FZ38   26 1.7931 0.903563 0.161558
Q2FXH1   10 0.689655 -1.27278 0.943444
Q2FXZ9   27 1.86207 0.903563 0.161558
Q2G1V3   11 0.758621 -1.27278 0.943444
Q2FVZ0   11 0.758621 -1.27278 0.943444
Q2FV95   11 0.758621 -1.27278 0.943444
Q2G196   27 1.86207 0.903563 0.161558
Q2FZ61   29 2 3.07991 0.0107511
Q2FW27   25 1.72414 0.903563 0.161558
Q2FWH2   17 1.17241 0.903563 0.161558
Q2FZQ9   10 0.689655 -1.27278 0.943444
Q2FWQ9   22 1.51724 0.903563 0.161558
Q2G1N5   9 0.62069 -1.27278 0.943444
Q2FZP8   10 0.689655 -1.27278 0.943444
Q2FXC2   24 1.65517 0.903563 0.161558
Q2G0X9   20 1.37931 0.903563 0.161558
Q2FX08   9 0.62069 -1.27278 0.943444
Q2FUV2   23 1.58621 0.903563 0.161558
Q2FZT8   18 1.24138 0.903563 0.161558
Q2G2N2   9 0.62069 -1.27278 0.943444
Q2G0M1   21 1.44828 0.903563 0.161558
Q2FVX8   24 1.65517 0.903563 0.161558
Q2G220   16 1.10345 0.903563 0.161558
Q2FW37   29 2 3.07991 0.0107511
Q2G203   33 2.27586 3.07991 0.0107511
Q2FY89   13 0.896552 -1.27278 0.943444
Q2G1K7   21 1.44828 0.903563 0.161558
Q2G013   13 0.896552 -1.27278 0.943444
Q2FV91   13 0.896552 -1.27278 0.943444
Q2FW92   37 2.55172 3.07991 0.0107511
Q2G1U5   34 2.34483 3.07991 0.0107511
Q2G2A6   27 1.86207 0.903563 0.161558
Q2G0G9   19 1.31034 0.903563 0.161558
P0A088   15 1.03448 0.903563 0.161558
Q2G0B4   10 0.689655 -1.27278 0.943444
Q2G0X7   21 1.44828 0.903563 0.161558
Q2G0S0   17 1.17241 0.903563 0.161558
Q2FW12   25 1.72414 0.903563 0.161558
Q2G0J7   18 1.24138 0.903563 0.161558
Q2FW76   11 0.758621 -1.27278 0.943444
Q2G1Z7   17 1.17241 0.903563 0.161558
Q2G2S1   22 1.51724 0.903563 0.161558
Q2G1B1   42 2.89655 3.07991 0.0107511
Q2FVP3   15 1.03448 0.903563 0.161558
Q2G1V1   29 2 3.07991 0.0107511
Q2G1H8   29 2 3.07991 0.0107511
Q2G149   25 1.72414 0.903563 0.161558
Q2FXC7   21 1.44828 0.903563 0.161558
Q2G019   22 1.51724 0.903563 0.161558
Q2FWL6   24 1.65517 0.903563 0.161558
Q2G199   10 0.689655 -1.27278 0.943444
Q2FY41   11 0.758621 -1.27278 0.943444
Q2FX33   22 1.51724 0.903563 0.161558
Q2G181   27 1.86207 0.903563 0.161558
Q2FVT1   12 0.827586 -1.27278 0.943444
Q2G0Z5   27 1.86207 0.903563 0.161558
Q2FZC7   28 1.93103 0.903563 0.161558
Q2G1U0   19 1.31034 0.903563 0.161558
Q2FW18   29 2 3.07991 0.0107511
Q2G0H1   21 1.44828 0.903563 0.161558
Q2FX22   14 0.965517 -1.27278 0.943444
Q2G157   24 1.65517 0.903563 0.161558
Q2G2J5   29 2 3.07991 0.0107511
Q2FZH9   10 0.689655 -1.27278 0.943444
Q2FZA6   14 0.965517 -1.27278 0.943444
Q2G1N6   7 0.482759 -1.27278 0.943444
Q2FVR4   22 1.51724 0.903563 0.161558
Q2FY13   30 2.06897 3.07991 0.0107511
Q2G025   21 1.44828 0.903563 0.161558
Q2FV36   18 1.24138 0.903563 0.161558
Q2G0W9   41 2.82759 3.07991 0.0107511
Q2G0L0   25 1.72414 0.903563 0.161558
Q2FUR2   22 1.51724 0.903563 0.161558
Q2FVJ9   29 2 3.07991 0.0107511
Q2G1S8   23 1.53333 0.903563 0.161558
Q2FVJ5   23 1.53333 0.903563 0.161558
Q2FZ39   17 1.13333 0.903563 0.161558
Q2FWP6   20 1.33333 0.903563 0.161558
Q2FVB4   28 1.86667 0.903563 0.161558
Q2G0V7   22 1.46667 0.903563 0.161558
Q2FUV4   19 1.26667 0.903563 0.161558
Q2FYG5   29 1.93333 0.903563 0.161558
Q2FW71   10 0.666667 -1.27278 0.943444
Q2FZB1   17 1.13333 0.903563 0.161558
Q2G0Y9   21 1.4 0.903563 0.161558
Q2G0X4   21 1.4 0.903563 0.161558
Q2FZL2   20 1.33333 0.903563 0.161558
Q2FVS1   25 1.66667 0.903563 0.161558
Q2G099   24 1.6 0.903563 0.161558
Q2FZN0   28 1.86667 0.903563 0.161558
Q2FZ50   21 1.4 0.903563 0.161558
Q2G0X8   18 1.2 0.903563 0.161558
Q2G167   27 1.8 0.903563 0.161558
Q2G086   20 1.33333 0.903563 0.161558
Q2G0D0   31 2.06667 3.07991 0.0107511
Q2FWG3   23 1.53333 0.903563 0.161558
Q2G228   30 2 3.07991 0.0107511
Q2FWW8   20 1.33333 0.903563 0.161558
Q2FYL0   23 1.53333 0.903563 0.161558
Q2FXX2   23 1.53333 0.903563 0.161558
Q2G0C4   11 0.733333 -1.27278 0.943444
Q2FZA2   19 1.26667 0.903563 0.161558
Q2FWL0   23 1.53333 0.903563 0.161558
Q2FUY9   25 1.66667 0.903563 0.161558
Q2G0T8   42 2.8 3.07991 0.0107511
Q2FWK0   23 1.53333 0.903563 0.161558
Q2G0D9   25 1.66667 0.903563 0.161558
Q2FZF3   25 1.66667 0.903563 0.161558
Q2FZ17   43 2.86667 3.07991 0.0107511
Q2G0T6   18 1.2 0.903563 0.161558
Q2G140   8 0.533333 -1.27278 0.943444
Q2G2F2   13 0.866667 -1.27278 0.943444
Q2FXG0   21 1.4 0.903563 0.161558
Q2FWR4   25 1.66667 0.903563 0.161558
Q2G195   30 2 3.07991 0.0107511
Q2FVY4   22 1.46667 0.903563 0.161558
Q2G1I6   28 1.86667 0.903563 0.161558
Q2FVD5   18 1.2 0.903563 0.161558
Q2FZM1   32 2.13333 3.07991 0.0107511
Q2FVG0   26 1.73333 0.903563 0.161558
Q2FZM7   31 2.06667 3.07991 0.0107511
Q2FZB2   15 1 0.903563 0.161558
Q2G287   21 1.4 0.903563 0.161558
Q2FWG4   15 1 0.903563 0.161558
Q2G2B3   11 0.733333 -1.27278 0.943444
Q2FY48   15 1 0.903563 0.161558
Q9ZNI1   24 1.6 0.903563 0.161558
Q2FV94   31 2.06667 3.07991 0.0107511
Q2G2X5   11 0.733333 -1.27278 0.943444
Q2FVX6   27 1.8 0.903563 0.161558
Q2G060   19 1.26667 0.903563 0.161558
Q2FVG2   14 0.933333 -1.27278 0.943444
Q2G1Q1   36 2.4 3.07991 0.0107511
Q2G1F1   23 1.53333 0.903563 0.161558
Q2FXC5   22 1.46667 0.903563 0.161558
Q2G2B0   12 0.8 -1.27278 0.943444
Q2FXR6   9 0.6 -1.27278 0.943444
Q2FXE0   25 1.66667 0.903563 0.161558
Q2FUY3   22 1.46667 0.903563 0.161558
Q2G1S6   22 1.46667 0.903563 0.161558
Q2FVE9   9 0.6 -1.27278 0.943444
Q2FVU7   19 1.26667 0.903563 0.161558
Q2FVM7   19 1.26667 0.903563 0.161558
Q2FVU6   10 0.666667 -1.27278 0.943444
Q2FVA1   29 1.93333 0.903563 0.161558
Q2FWB8   30 2 3.07991 0.0107511
Q2FYR5   22 1.46667 0.903563 0.161558
Q2G261   24 1.6 0.903563 0.161558
Q2G264   35 2.33333 3.07991 0.0107511
Q2G0U4   20 1.33333 0.903563 0.161558
Q2G226   10 0.666667 -1.27278 0.943444
Q2FZT7   18 1.2 0.903563 0.161558
Q2FXJ4   15 1 0.903563 0.161558
Q2G047   18 1.2 0.903563 0.161558
Q2FWD9   13 0.866667 -1.27278 0.943444
Q2FZH2   22 1.46667 0.903563 0.161558
Q2G044   19 1.26667 0.903563 0.161558
Q2FVZ8   10 0.666667 -1.27278 0.943444
Q2G1C5   9 0.6 -1.27278 0.943444
Q2G1Z1   16 1.06667 0.903563 0.161558
Q2G135   22 1.46667 0.903563 0.161558
Q2FVE5   26 1.73333 0.903563 0.161558
Q2FZ70   25 1.66667 0.903563 0.161558
Q2G2A0   28 1.86667 0.903563 0.161558
Q2G224   22 1.41935 0.903563 0.161558
P0A0K3   19 1.22581 0.903563 0.161558
Q2G1A8   27 1.74194 0.903563 0.161558
Q2G1P5   11 0.709677 -1.27278 0.943444
Q2FV93   12 0.774194 -1.27278 0.943444
Q2FXC4   22 1.41935 0.903563 0.161558
Q2FY74   21 1.35484 0.903563 0.161558
Q2G1M1   18 1.16129 0.903563 0.161558
Q9EZ11   22 1.41935 0.903563 0.161558
Q2FZB3   18 1.16129 0.903563 0.161558
Q2G1V2   24 1.54839 0.903563 0.161558
Q2FVM8   17 1.09677 0.903563 0.161558
Q2FVR1   26 1.67742 0.903563 0.161558
Q2FXC3   22 1.41935 0.903563 0.161558
Q2FUV6   18 1.16129 0.903563 0.161558
Q2G1D7   21 1.35484 0.903563 0.161558
Q2FXR2   30 1.93548 0.903563 0.161558
Q2FW83   10 0.645161 -1.27278 0.943444
Q2G2X7   19 1.22581 0.903563 0.161558
Q2FVM4   8 0.516129 -1.27278 0.943444
P0A0J3   24 1.54839 0.903563 0.161558
Q2G2L8   24 1.54839 0.903563 0.161558
Q2FZ27   41 2.64516 3.07991 0.0107511
Q2FZ53   20 1.29032 0.903563 0.161558
Q2G154   24 1.54839 0.903563 0.161558
Q2FZS4   10 0.645161 -1.27278 0.943444
Q2FYQ5   8 0.516129 -1.27278 0.943444
Q2FZL6   23 1.48387 0.903563 0.161558
Q2FWB9   24 1.54839 0.903563 0.161558
Q2FUQ4   32 2.06452 3.07991 0.0107511
Q2G293   28 1.80645 0.903563 0.161558
Q2FZS5   22 1.41935 0.903563 0.161558
Q2FYP9   12 0.774194 -1.27278 0.943444
Q2G0K7   23 1.48387 0.903563 0.161558
Q2FVV2   20 1.29032 0.903563 0.161558
Q2FVN0   24 1.54839 0.903563 0.161558
Q2FX00   24 1.54839 0.903563 0.161558
Q2G1I0   21 1.35484 0.903563 0.161558
Q2FXI2   22 1.41935 0.903563 0.161558
Q2G2X1   15 0.967742 -1.27278 0.943444
Q2FYG6   13 0.83871 -1.27278 0.943444
Q2FXH0   19 1.22581 0.903563 0.161558
Q2FXU7   23 1.48387 0.903563 0.161558
Q2G170   20 1.29032 0.903563 0.161558
Q2FVQ9   20 1.29032 0.903563 0.161558
Q2FWV2   14 0.903226 -1.27278 0.943444
Q2FVI5   12 0.774194 -1.27278 0.943444
Q2FUW0   22 1.41935 0.903563 0.161558
Q2FXB7   30 1.93548 0.903563 0.161558
Q2G0J8   27 1.74194 0.903563 0.161558
Q2FXB5   18 1.16129 0.903563 0.161558
Q2FYE9   9 0.580645 -1.27278 0.943444
Q2FVE2   16 1.03226 0.903563 0.161558
Q2G2V6   25 1.6129 0.903563 0.161558
O08387   21 1.35484 0.903563 0.161558
Q2FZ14   23 1.48387 0.903563 0.161558
Q2FXW3   22 1.41935 0.903563 0.161558
Q2FYQ8   26 1.67742 0.903563 0.161558
Q2G2D6   19 1.22581 0.903563 0.161558
Q2G2T7   28 1.80645 0.903563 0.161558
Q2FYP8   13 0.83871 -1.27278 0.943444
Q2FZ25   22 1.41935 0.903563 0.161558
Q2FY65   43 2.77419 3.07991 0.0107511
Q2G2T1   20 1.29032 0.903563 0.161558
Q2G1N0   14 0.903226 -1.27278 0.943444
Q2G110   15 0.967742 -1.27278 0.943444
Q2G1E1   18 1.16129 0.903563 0.161558
Q2G2F1   29 1.87097 0.903563 0.161558
Q2FXE8   21 1.35484 0.903563 0.161558
Q2FZ06   22 1.41935 0.903563 0.161558
Q2FVH2   10 0.645161 -1.27278 0.943444
Q2FYV6   24 1.54839 0.903563 0.161558
Q2FZJ3   27 1.6875 0.903563 0.161558
Q2G095   29 1.8125 0.903563 0.161558
Q2G2Y0   25 1.5625 0.903563 0.161558
Q2G2W3   23 1.4375 0.903563 0.161558
Q2FY07   23 1.4375 0.903563 0.161558
Q2FXW8   25 1.5625 0.903563 0.161558
Q2FUR6   30 1.875 0.903563 0.161558
Q2FVW6   10 0.625 -1.27278 0.943444
Q2G1X0   22 1.375 0.903563 0.161558
Q2G1F6   12 0.75 -1.27278 0.943444
Q2FVK8   20 1.25 0.903563 0.161558
Q2G158   22 1.375 0.903563 0.161558
Q2G118   21 1.3125 0.903563 0.161558
Q2G077   11 0.6875 -1.27278 0.943444
Q2G0E0   30 1.875 0.903563 0.161558
Q2G263   40 2.5 3.07991 0.0107511
Q2FUU1   18 1.125 0.903563 0.161558
Q2G1X7   22 1.375 0.903563 0.161558
Q2G1C0   29 1.8125 0.903563 0.161558
Q2FVB9   10 0.625 -1.27278 0.943444
Q2G273   18 1.125 0.903563 0.161558
Q53726   23 1.4375 0.903563 0.161558
Q2G2W9   19 1.1875 0.903563 0.161558
Q2FZ22   22 1.375 0.903563 0.161558
Q2G2U1   24 1.5 0.903563 0.161558
Q2FXW6   18 1.125 0.903563 0.161558
Q2G0P9   10 0.625 -1.27278 0.943444
Q2FYE3   27 1.6875 0.903563 0.161558
Q2FXU3   24 1.5 0.903563 0.161558
Q2G052   29 1.8125 0.903563 0.161558
Q2FZM6   25 1.5625 0.903563 0.161558
Q2FX25   21 1.3125 0.903563 0.161558
Q2FX05   29 1.8125 0.903563 0.161558
Q2G1P2   11 0.6875 -1.27278 0.943444
Q2G2C4   25 1.5625 0.903563 0.161558
Q2G165   12 0.75 -1.27278 0.943444
Q2FXK8   9 0.5625 -1.27278 0.943444
Q2FWP1   26 1.625 0.903563 0.161558
Q2FVU1   12 0.75 -1.27278 0.943444
Q2FZ78   28 1.75 0.903563 0.161558
Q2G0P0   33 2.0625 3.07991 0.0107511
Q2FXX3   10 0.625 -1.27278 0.943444
Q2FVX2   28 1.75 0.903563 0.161558
Q2G0Q7   21 1.3125 0.903563 0.161558
Q2FXS6   16 1 0.903563 0.161558
Q2FUZ1   28 1.75 0.903563 0.161558
Q2FZ87   21 1.3125 0.903563 0.161558
Q2FXF4   20 1.25 0.903563 0.161558
Q2G1G4   19 1.1875 0.903563 0.161558
Q2FWE6   24 1.5 0.903563 0.161558
Q2G2U2   23 1.4375 0.903563 0.161558
Q2FY17   28 1.75 0.903563 0.161558
Q2FVU3   25 1.5625 0.903563 0.161558
Q2FVK1   19 1.1875 0.903563 0.161558
Q2G0K5   22 1.375 0.903563 0.161558
Q2G2X8   20 1.25 0.903563 0.161558
Q2FYZ7   18 1.125 0.903563 0.161558
Q2FWG1   28 1.75 0.903563 0.161558
Q2G1Q6   24 1.5 0.903563 0.161558
Q2G2X9   23 1.4375 0.903563 0.161558
Q2FWN9   23 1.4375 0.903563 0.161558
Q2FYZ2   21 1.3125 0.903563 0.161558
Q2FZJ1   20 1.25 0.903563 0.161558
Q2G002   20 1.25 0.903563 0.161558
Q2FVL4   26 1.625 0.903563 0.161558
Q2G2M7   20 1.25 0.903563 0.161558
Q2FWH6   31 1.9375 0.903563 0.161558
Q2FXQ3   24 1.5 0.903563 0.161558
Q2G129   10 0.625 -1.27278 0.943444
Q7BHL7   33 2.0625 3.07991 0.0107511
Q2FZ71   26 1.625 0.903563 0.161558
Q2FZ88   25 1.51515 0.903563 0.161558
Q2FV22   24 1.45455 0.903563 0.161558
Q2FYM3   19 1.15152 0.903563 0.161558
Q2FY06   25 1.51515 0.903563 0.161558
Q2FXB0   18 1.09091 0.903563 0.161558
Q2FX87   29 1.75758 0.903563 0.161558
Q2FZ33   28 1.69697 0.903563 0.161558
Q2G0J1   23 1.39394 0.903563 0.161558
Q2FUT7   26 1.57576 0.903563 0.161558
Q2FZH1   33 2 3.07991 0.0107511
Q2FVX3   24 1.45455 0.903563 0.161558
Q2FWC6   27 1.63636 0.903563 0.161558
Q2FXN6   26 1.57576 0.903563 0.161558
Q2FY79   27 1.63636 0.903563 0.161558
Q2FZ23   36 2.18182 3.07991 0.0107511
Q2FVF1   29 1.75758 0.903563 0.161558
Q2FWM5   30 1.81818 0.903563 0.161558
Q2G061   25 1.51515 0.903563 0.161558
Q2FWL7   20 1.21212 0.903563 0.161558
Q2FVK3   18 1.09091 0.903563 0.161558
Q2FX19   22 1.33333 0.903563 0.161558
Q2G2U6   23 1.39394 0.903563 0.161558
Q2G1S5   23 1.39394 0.903563 0.161558
Q2FVS9   23 1.39394 0.903563 0.161558
Q2G1M7   21 1.27273 0.903563 0.161558
Q2FW50   24 1.45455 0.903563 0.161558
Q2G2L1   29 1.75758 0.903563 0.161558
Q2FWB1   22 1.33333 0.903563 0.161558
Q2FXA8   28 1.69697 0.903563 0.161558
Q2FV20   21 1.27273 0.903563 0.161558
Q2FUY1   28 1.69697 0.903563 0.161558
Q2FYJ1   30 1.81818 0.903563 0.161558
Q2G043   15 0.909091 -1.27278 0.943444
Q2FZ43   24 1.45455 0.903563 0.161558
Q9KJN4   24 1.45455 0.903563 0.161558
Q2G194   33 2 3.07991 0.0107511
Q2G0F0   25 1.51515 0.903563 0.161558
Q2G2G2   25 1.51515 0.903563 0.161558
Q2G0I8   35 2.12121 3.07991 0.0107511
Q2FXG5   19 1.15152 0.903563 0.161558
Q2G2S6   27 1.63636 0.903563 0.161558
Q53700   18 1.09091 0.903563 0.161558
Q2G0D8   27 1.63636 0.903563 0.161558
P60430   11 0.666667 -1.27278 0.943444
Q2FV41   23 1.39394 0.903563 0.161558
Q2FXZ5   23 1.39394 0.903563 0.161558
Q2FZL0   11 0.666667 -1.27278 0.943444
Q2FY99   28 1.69697 0.903563 0.161558
Q2FX95   29 1.75758 0.903563 0.161558
Q2FYR6   23 1.39394 0.903563 0.161558
Q2FUW2   20 1.21212 0.903563 0.161558
Q2FVL2   26 1.57576 0.903563 0.161558
Q2G2L4   16 0.969697 -1.27278 0.943444
Q2FXB1   18 1.09091 0.903563 0.161558
Q2FZY7   29 1.75758 0.903563 0.161558
Q2FVN1   10 0.606061 -1.27278 0.943444
Q2G1S1   30 1.81818 0.903563 0.161558
Q2FXK4   20 1.21212 0.903563 0.161558
Q2FXM6   22 1.33333 0.903563 0.161558
Q2FZJ6   20 1.21212 0.903563 0.161558
Q2FVT4   28 1.69697 0.903563 0.161558
Q2FYW1   33 2 3.07991 0.0107511
Q2FYZ3   25 1.51515 0.903563 0.161558
Q2FXX5   22 1.33333 0.903563 0.161558
Q2FWM4   21 1.27273 0.903563 0.161558
Q2G2L3   21 1.27273 0.903563 0.161558
Q2FYR3   20 1.21212 0.903563 0.161558
Q2G0I9   37 2.24242 3.07991 0.0107511
Q2G0M2   25 1.51515 0.903563 0.161558
Q2G272   20 1.21212 0.903563 0.161558
Q2FXL4   27 1.63636 0.903563 0.161558
Q2G0U9   23 1.39394 0.903563 0.161558
Q2FVE4   23 1.39394 0.903563 0.161558
Q2FVC6   30 1.81818 0.903563 0.161558
Q2FV19   23 1.39394 0.903563 0.161558
Q2G0S8   29 1.75758 0.903563 0.161558
Q2G2G3   10 0.606061 -1.27278 0.943444
Q2G2X0   30 1.76471 0.903563 0.161558
Q2G0F3   20 1.17647 0.903563 0.161558
Q2G037   29 1.70588 0.903563 0.161558
Q2G1G6   20 1.17647 0.903563 0.161558
Q2FWP0   19 1.11765 0.903563 0.161558
Q2FY29   25 1.47059 0.903563 0.161558
Q2FXQ4   19 1.11765 0.903563 0.161558
Q2G0S7   24 1.41176 0.903563 0.161558
Q2FZX7   21 1.23529 0.903563 0.161558
Q2G0E6   10 0.588235 -1.27278 0.943444
Q2FY37   40 2.35294 3.07991 0.0107511
Q2FYQ0   30 1.76471 0.903563 0.161558
Q2FUV3   20 1.17647 0.903563 0.161558
Q2FYV2   27 1.58824 0.903563 0.161558
Q2FVS4   20 1.17647 0.903563 0.161558
Q2G2M3   18 1.05882 0.903563 0.161558
Q2FVM6   27 1.58824 0.903563 0.161558
Q2G292   21 1.23529 0.903563 0.161558
Q2FXH7   26 1.52941 0.903563 0.161558
Q2FYQ7   29 1.70588 0.903563 0.161558
Q2FWG2   34 2 3.07991 0.0107511
Q2G159   31 1.82353 0.903563 0.161558
Q2FX96   32 1.88235 0.903563 0.161558
Q2FV83   24 1.41176 0.903563 0.161558
Q2G2D8   17 1 0.903563 0.161558
Q2FYJ4   12 0.705882 -1.27278 0.943444
Q2G1E8   10 0.588235 -1.27278 0.943444
Q2FVK2   16 0.941176 -1.27278 0.943444
Q2FZP1   17 1 0.903563 0.161558
Q2FXI0   30 1.76471 0.903563 0.161558
Q2G134   9 0.529412 -1.27278 0.943444
Q2FZZ6   31 1.82353 0.903563 0.161558
Q2G1Z3   32 1.88235 0.903563 0.161558
Q2G030   22 1.29412 0.903563 0.161558
Q2FV21   21 1.23529 0.903563 0.161558
Q9RQP6   8 0.470588 -1.27278 0.943444
Q2FZ62   21 1.23529 0.903563 0.161558
Q2FZQ7   22 1.29412 0.903563 0.161558
Q2G0F4   19 1.11765 0.903563 0.161558
Q2FWE0   37 2.17647 3.07991 0.0107511
Q2FVS0   14 0.823529 -1.27278 0.943444
Q2FUT6   36 2.11765 3.07991 0.0107511
Q2FUQ5   19 1.11765 0.903563 0.161558
Q2FZJ9   34 2 3.07991 0.0107511
Q2FY81   25 1.47059 0.903563 0.161558
Q2G0K8   23 1.35294 0.903563 0.161558
Q2G262   11 0.647059 -1.27278 0.943444
Q2G0E1   34 2 3.07991 0.0107511
Q2FWD3   21 1.23529 0.903563 0.161558
Q2FXA4   24 1.41176 0.903563 0.161558
Q2FVF0   28 1.64706 0.903563 0.161558
Q2FWW9   31 1.82353 0.903563 0.161558
Q2FZ54   24 1.41176 0.903563 0.161558
P0A0J0   14 0.823529 -1.27278 0.943444
Q2G1G1   28 1.64706 0.903563 0.161558
Q2FWA1   28 1.64706 0.903563 0.161558
Q2FXN1   32 1.88235 0.903563 0.161558
Q2G2T4   26 1.52941 0.903563 0.161558
Q2FZW9   28 1.64706 0.903563 0.161558
Q2FV90   25 1.47059 0.903563 0.161558
Q2FWB3   25 1.47059 0.903563 0.161558
Q2G0Q0   23 1.35294 0.903563 0.161558
Q2FY10   22 1.29412 0.903563 0.161558
Q2FXM0   22 1.29412 0.903563 0.161558
Q2G1S2   19 1.11765 0.903563 0.161558
Q2FXY5   24 1.37143 0.903563 0.161558
Q2FXV3   20 1.14286 0.903563 0.161558
Q2FXG3   20 1.14286 0.903563 0.161558
Q2FVA8   18 1.02857 0.903563 0.161558
Q2G2C2   20 1.14286 0.903563 0.161558
Q2FYU2   24 1.37143 0.903563 0.161558
Q2FYK5   26 1.48571 0.903563 0.161558
Q2FW35   33 1.88571 0.903563 0.161558
Q2FY52   23 1.31429 0.903563 0.161558
Q9RQP9   33 1.88571 0.903563 0.161558
Q2G039   25 1.42857 0.903563 0.161558
Q2G1E4   21 1.2 0.903563 0.161558
Q2G0B0   29 1.65714 0.903563 0.161558
Q2FXI7   24 1.37143 0.903563 0.161558
Q2FWN7   27 1.54286 0.903563 0.161558
Q2FV66   18 1.02857 0.903563 0.161558
Q2FYJ5   10 0.571429 -1.27278 0.943444
Q2FYC9   17 0.971429 -1.27278 0.943444
Q2FZC6   25 1.42857 0.903563 0.161558
Q2FXW4   22 1.25714 0.903563 0.161558
Q2FXI1   29 1.65714 0.903563 0.161558
Q2FZF9   26 1.48571 0.903563 0.161558
Q2G171   10 0.571429 -1.27278 0.943444
Q2G2P8   30 1.71429 0.903563 0.161558
Q2G2V9   32 1.82857 0.903563 0.161558
Q2FV31   31 1.77143 0.903563 0.161558
Q9KJN3   26 1.48571 0.903563 0.161558
Q2FZV5   12 0.685714 -1.27278 0.943444
Q2FWC4   29 1.65714 0.903563 0.161558
Q2FYT0   9 0.514286 -1.27278 0.943444
Q2G145   24 1.37143 0.903563 0.161558
Q2G0J0   31 1.77143 0.903563 0.161558
Q2FZQ3   20 1.14286 0.903563 0.161558
Q2FYE5   31 1.77143 0.903563 0.161558
Q2FWN5   17 0.971429 -1.27278 0.943444
Q2FY24   32 1.82857 0.903563 0.161558
Q2FVW7   22 1.25714 0.903563 0.161558
Q2FZ91   29 1.65714 0.903563 0.161558
Q2FWL2   34 1.94286 0.903563 0.161558
Q2FZQ6   26 1.48571 0.903563 0.161558
P02976   16 0.914286 -1.27278 0.943444
Q2G0R7   9 0.514286 -1.27278 0.943444
Q2FUU2   29 1.65714 0.903563 0.161558
Q2FZG1   33 1.88571 0.903563 0.161558
Q2G0Z4   11 0.628571 -1.27278 0.943444
Q2FZ81   20 1.14286 0.903563 0.161558
Q2G2J8   23 1.31429 0.903563 0.161558
Q2FZD7   30 1.71429 0.903563 0.161558
Q2G288   21 1.2 0.903563 0.161558
Q2FW52   29 1.65714 0.903563 0.161558
Q2FVX4   27 1.54286 0.903563 0.161558
Q2FVN5   11 0.628571 -1.27278 0.943444
Q2FY88   24 1.37143 0.903563 0.161558
Q2FWC9   35 2 3.07991 0.0107511
Q2FZS7   24 1.37143 0.903563 0.161558
Q2FZ63   32 1.82857 0.903563 0.161558
Q2G1L8   29 1.65714 0.903563 0.161558
Q2FV17   26 1.48571 0.903563 0.161558
Q2FVT8   18 1.02857 0.903563 0.161558
Q2G0W8   31 1.77143 0.903563 0.161558
Q2FV07   23 1.31429 0.903563 0.161558
Q2G0Q1   25 1.42857 0.903563 0.161558
Q2FY69   22 1.25714 0.903563 0.161558
Q2FZ75   27 1.54286 0.903563 0.161558
Q2G0E5   29 1.65714 0.903563 0.161558
Q2G233   28 1.6 0.903563 0.161558
Q2FWE1   31 1.77143 0.903563 0.161558
Q2FVZ2   25 1.42857 0.903563 0.161558
Q2FYE2   26 1.48571 0.903563 0.161558
Q2G1K6   21 1.16667 0.903563 0.161558
Q2FVT0   25 1.38889 0.903563 0.161558
Q2G0Q9   39 2.16667 3.07991 0.0107511
Q2FZ89   28 1.55556 0.903563 0.161558
Q2FVR0   26 1.44444 0.903563 0.161558
Q2FZD9   22 1.22222 0.903563 0.161558
Q2FX85   23 1.27778 0.903563 0.161558
Q2G1B0   26 1.44444 0.903563 0.161558
Q2G2E4   12 0.666667 -1.27278 0.943444
Q2FYK7   37 2.05556 3.07991 0.0107511
Q2FZ13   27 1.5 0.903563 0.161558
Q2FZE6   29 1.61111 0.903563 0.161558
Q2FVI2   22 1.22222 0.903563 0.161558
Q2FZE0   25 1.38889 0.903563 0.161558
Q2FV38   35 1.94444 0.903563 0.161558
Q2FXE2   24 1.33333 0.903563 0.161558
Q2G1Q2   20 1.11111 0.903563 0.161558
Q2FYY8   32 1.77778 0.903563 0.161558
Q2FYN6   34 1.88889 0.903563 0.161558
Q2FV39   24 1.33333 0.903563 0.161558
Q2G130   25 1.38889 0.903563 0.161558
Q2FUR8   28 1.55556 0.903563 0.161558
Q2FXZ3   19 1.05556 0.903563 0.161558
Q2FYM4   9 0.5 -1.27278 0.943444
Q2FWY1   25 1.38889 0.903563 0.161558
Q2G1V4   27 1.5 0.903563 0.161558
P0A011   22 1.22222 0.903563 0.161558
Q2FXZ0   38 2.11111 3.07991 0.0107511
Q2G0V4   24 1.33333 0.903563 0.161558
Q2FW34   30 1.66667 0.903563 0.161558
Q2FWC7   27 1.5 0.903563 0.161558
Q2G0F6   24 1.33333 0.903563 0.161558
Q2G0T0   28 1.55556 0.903563 0.161558
Q2FXM8   29 1.61111 0.903563 0.161558
Q2G0Q8   27 1.5 0.903563 0.161558
Q2FZ08   24 1.33333 0.903563 0.161558
Q2G160   22 1.22222 0.903563 0.161558
Q2FY78   27 1.5 0.903563 0.161558
Q2G2H7   20 1.11111 0.903563 0.161558
Q2FW53   26 1.44444 0.903563 0.161558
Q2FVX0   27 1.5 0.903563 0.161558
Q2G2U5   31 1.72222 0.903563 0.161558
Q2FZR0   32 1.77778 0.903563 0.161558
Q2G1Z9   25 1.38889 0.903563 0.161558
Q2G1G0   22 1.22222 0.903563 0.161558
Q2FW57   21 1.16667 0.903563 0.161558
Q9RQP7   21 1.16667 0.903563 0.161558
Q2FXP0   26 1.44444 0.903563 0.161558
Q2FVV1   10 0.555556 -1.27278 0.943444
Q2FYU8   9 0.5 -1.27278 0.943444
Q2FZ04   22 1.22222 0.903563 0.161558
Q2FVQ0   26 1.44444 0.903563 0.161558
Q2G151   21 1.16667 0.903563 0.161558
Q2FXF9   23 1.27778 0.903563 0.161558
Q2G242   25 1.38889 0.903563 0.161558
Q2FZQ0   23 1.27778 0.903563 0.161558
Q2G1Q8   31 1.72222 0.903563 0.161558
Q2FYG1   24 1.2973 0.903563 0.161558
Q2G1N3   27 1.45946 0.903563 0.161558
Q2FV44   23 1.24324 0.903563 0.161558
Q2FXV4   31 1.67568 0.903563 0.161558
Q2G0I1   24 1.2973 0.903563 0.161558
Q2FZY0   30 1.62162 0.903563 0.161558
Q2G295   25 1.35135 0.903563 0.161558
Q2FWH3   31 1.67568 0.903563 0.161558
Q2G072   30 1.62162 0.903563 0.161558
Q2G217   28 1.51351 0.903563 0.161558
Q2FYP6   29 1.56757 0.903563 0.161558
Q9EZ12   27 1.45946 0.903563 0.161558
Q2FZ48   24 1.2973 0.903563 0.161558
Q2FY16   23 1.24324 0.903563 0.161558
Q2FZU3   21 1.13514 0.903563 0.161558
Q2FVV7   30 1.62162 0.903563 0.161558
Q2FWU0   17 0.918919 -1.27278 0.943444
P0A0Q0   25 1.35135 0.903563 0.161558
Q2FVS3   37 2 3.07991 0.0107511
Q2G0I6   30 1.62162 0.903563 0.161558
Q2FYP3   17 0.918919 -1.27278 0.943444
Q2FWM0   25 1.35135 0.903563 0.161558
Q2FZ36   25 1.35135 0.903563 0.161558
Q2G0Y8   17 0.918919 -1.27278 0.943444
Q2FXF6   11 0.594595 -1.27278 0.943444
Q2FXM7   30 1.62162 0.903563 0.161558
Q2G1A6   25 1.35135 0.903563 0.161558
Q2G138   10 0.540541 -1.27278 0.943444
Q2FZR4   33 1.78378 0.903563 0.161558
Q2G162   12 0.648649 -1.27278 0.943444
Q2FYH2   21 1.13514 0.903563 0.161558
Q2FX56   19 1.02703 0.903563 0.161558
Q2FY68   27 1.45946 0.903563 0.161558
Q2G1K1   16 0.864865 -1.27278 0.943444
Q2G1A3   24 1.2973 0.903563 0.161558
Q2FZX4   27 1.45946 0.903563 0.161558
Q2G1M5   31 1.67568 0.903563 0.161558
Q2FVA3   30 1.62162 0.903563 0.161558
Q2G2G4   32 1.72973 0.903563 0.161558
Q2G0U3   33 1.78378 0.903563 0.161558
Q2FXQ6   33 1.78378 0.903563 0.161558
Q2G0S2   24 1.2973 0.903563 0.161558
Q2G168   20 1.08108 0.903563 0.161558
Q2FZB0   28 1.51351 0.903563 0.161558
Q2G119   32 1.72973 0.903563 0.161558
Q2FVJ7   19 1.02703 0.903563 0.161558
Q2FY30   38 2.05405 3.07991 0.0107511
Q2FXR3   26 1.40541 0.903563 0.161558
Q2G1Z0   24 1.2973 0.903563 0.161558
Q2G0A9   22 1.18919 0.903563 0.161558
O33599   20 1.08108 0.903563 0.161558
Q2FZ55   31 1.67568 0.903563 0.161558
Q2FYS0   24 1.2973 0.903563 0.161558
Q2G248   23 1.24324 0.903563 0.161558
Q2G049   30 1.62162 0.903563 0.161558
Q2FVA5   22 1.18919 0.903563 0.161558
Q2FUX8   28 1.51351 0.903563 0.161558
Q2G123   25 1.35135 0.903563 0.161558
Q2FVH0   25 1.35135 0.903563 0.161558
Q2FV01   11 0.594595 -1.27278 0.943444
Q2G2L2   27 1.45946 0.903563 0.161558
Q2FYW3   33 1.78378 0.903563 0.161558
Q2FZZ0   33 1.78378 0.903563 0.161558
Q2FVV8   31 1.67568 0.903563 0.161558
Q2G2W0   25 1.31579 0.903563 0.161558
Q2G041   20 1.05263 0.903563 0.161558
P0A0B9   26 1.36842 0.903563 0.161558
Q2FYI6   28 1.47368 0.903563 0.161558
Q2G2S2   31 1.63158 0.903563 0.161558
Q2FVQ8   37 1.94737 0.903563 0.161558
Q2FVT2   24 1.26316 0.903563 0.161558
Q2G1Z5   30 1.57895 0.903563 0.161558
Q2G2A4   31 1.63158 0.903563 0.161558
P60393   31 1.63158 0.903563 0.161558
Q2G0P6   35 1.84211 0.903563 0.161558
Q2FW04   19 1 0.903563 0.161558
Q2FYY9   29 1.52632 0.903563 0.161558
Q2FWP2   24 1.26316 0.903563 0.161558
Q2FVW4   28 1.47368 0.903563 0.161558
Q2FY63   24 1.26316 0.903563 0.161558
Q2FZ68   27 1.42105 0.903563 0.161558
Q2G1E2   16 0.842105 -1.27278 0.943444
Q2G2T8   23 1.21053 0.903563 0.161558
Q2FY71   24 1.26316 0.903563 0.161558
Q2FVI1   17 0.894737 -1.27278 0.943444
Q2G0W2   20 1.05263 0.903563 0.161558
Q2G238   25 1.31579 0.903563 0.161558
Q2FZR1   36 1.89474 0.903563 0.161558
Q2FXN2   19 1 0.903563 0.161558
Q2FXH6   12 0.631579 -1.27278 0.943444
Q2FXM3   30 1.57895 0.903563 0.161558
Q2FZW3   17 0.894737 -1.27278 0.943444
Q2FWM9   25 1.31579 0.903563 0.161558
Q2FUW9   11 0.578947 -1.27278 0.943444
Q2FW91   20 1.05263 0.903563 0.161558
Q2G137   24 1.26316 0.903563 0.161558
Q2FVM0   26 1.36842 0.903563 0.161558
Q2G057   29 1.52632 0.903563 0.161558
Q2FXP5   23 1.21053 0.903563 0.161558
Q2G1H2   9 0.473684 -1.27278 0.943444
Q2FX99   10 0.526316 -1.27278 0.943444
Q2G0J4   19 1 0.903563 0.161558
Q2FX74   33 1.73684 0.903563 0.161558
Q2G1J9   21 1.10526 0.903563 0.161558
Q2G1F7   10 0.526316 -1.27278 0.943444
Q2G2R8   30 1.57895 0.903563 0.161558
Q2FW32   30 1.57895 0.903563 0.161558
Q2FXZ4   26 1.36842 0.903563 0.161558
Q2FUT0   28 1.47368 0.903563 0.161558
Q2G084   32 1.68421 0.903563 0.161558
Q2G148   26 1.36842 0.903563 0.161558
Q2FYR0   25 1.31579 0.903563 0.161558
Q2FW86   27 1.42105 0.903563 0.161558
Q2FW01   25 1.31579 0.903563 0.161558
Q2FUX9   17 0.894737 -1.27278 0.943444
Q2G212   22 1.15789 0.903563 0.161558
Q2FZ84   27 1.42105 0.903563 0.161558
Q2G0Y0   22 1.15789 0.903563 0.161558
Q2FYU4   28 1.47368 0.903563 0.161558
Q2G223   26 1.36842 0.903563 0.161558
Q2G136   22 1.15789 0.903563 0.161558
Q2G0G6   23 1.21053 0.903563 0.161558
Q2FWY6   30 1.57895 0.903563 0.161558
Q2FWZ2   30 1.57895 0.903563 0.161558
Q2G240   23 1.21053 0.903563 0.161558
O05154   29 1.52632 0.903563 0.161558
Q2FXP4   21 1.10526 0.903563 0.161558
Q2FVH5   25 1.31579 0.903563 0.161558
Q2FYP0   25 1.28205 0.903563 0.161558
Q2FUW5   24 1.23077 0.903563 0.161558
Q2FX66   18 0.923077 -1.27278 0.943444
Q2G1P4   12 0.615385 -1.27278 0.943444
Q2FYI9   43 2.20513 3.07991 0.0107511
Q2G0I7   34 1.74359 0.903563 0.161558
Q2FXQ9   32 1.64103 0.903563 0.161558
Q2FXL0   32 1.64103 0.903563 0.161558
Q2FYR7   33 1.69231 0.903563 0.161558
Q2G1W4   30 1.53846 0.903563 0.161558
Q2G2C8   21 1.07692 0.903563 0.161558
Q2G163   23 1.17949 0.903563 0.161558
Q2FWL9   11 0.564103 -1.27278 0.943444
Q2FZH3   25 1.28205 0.903563 0.161558
Q2FZR5   25 1.28205 0.903563 0.161558
Q2G1W6   32 1.64103 0.903563 0.161558
Q2FWA5   22 1.12821 0.903563 0.161558
Q2FX17   24 1.23077 0.903563 0.161558
Q2FXY1   28 1.4359 0.903563 0.161558
Q2G2W1   24 1.23077 0.903563 0.161558
Q2FV06   10 0.512821 -1.27278 0.943444
Q2FYW6   27 1.38462 0.903563 0.161558
Q2G281   32 1.64103 0.903563 0.161558
Q2G227   26 1.33333 0.903563 0.161558
Q2FWZ5   31 1.58974 0.903563 0.161558
Q2FZX0   25 1.28205 0.903563 0.161558
Q2FV51   18 0.923077 -1.27278 0.943444
Q2G082   19 0.974359 -1.27278 0.943444
Q2FWX4   15 0.769231 -1.27278 0.943444
Q2FZT1   30 1.53846 0.903563 0.161558
Q2FYF3   20 1.02564 0.903563 0.161558
Q2FXW9   22 1.12821 0.903563 0.161558
O34090   24 1.23077 0.903563 0.161558
Q2FVE1   14 0.717949 -1.27278 0.943444
Q2FZL5   30 1.53846 0.903563 0.161558
Q2G258   34 1.74359 0.903563 0.161558
Q2FZW5   19 0.974359 -1.27278 0.943444
Q2FW63   14 0.717949 -1.27278 0.943444
Q2FXB4   26 1.33333 0.903563 0.161558
Q2G1T5   19 0.974359 -1.27278 0.943444
Q2G1J5   20 1.02564 0.903563 0.161558
Q2G0V0   31 1.58974 0.903563 0.161558
Q2G0M7   24 1.23077 0.903563 0.161558
Q2G1I5   30 1.53846 0.903563 0.161558
Q2G146   21 1.07692 0.903563 0.161558
Q2G1P6   30 1.53846 0.903563 0.161558
Q2G1W8   25 1.25 0.903563 0.161558
Q2G035   23 1.15 0.903563 0.161558
Q2G1I3   31 1.55 0.903563 0.161558
Q2FWM2   23 1.15 0.903563 0.161558
Q2FYJ3   25 1.25 0.903563 0.161558
Q2G0L8   32 1.6 0.903563 0.161558
Q2G164   30 1.5 0.903563 0.161558
Q2FVT7   25 1.25 0.903563 0.161558
Q2G1R3   22 1.1 0.903563 0.161558
Q2G1T6   27 1.35 0.903563 0.161558
Q2FZN7   32 1.6 0.903563 0.161558
Q2FY83   23 1.15 0.903563 0.161558
Q2FZX9   23 1.15 0.903563 0.161558
Q2FYL5   27 1.35 0.903563 0.161558
Q2G218   28 1.4 0.903563 0.161558
Q2G0M5   25 1.25 0.903563 0.161558
Q2FW78   10 0.5 -1.27278 0.943444
P52078   31 1.55 0.903563 0.161558
Q7X2S2   23 1.15 0.903563 0.161558
Q2FZG4   24 1.2 0.903563 0.161558
Q2G0M4   30 1.5 0.903563 0.161558
Q2FVA2   24 1.2 0.903563 0.161558
Q2G115   28 1.4 0.903563 0.161558
Q2G0M8   29 1.45 0.903563 0.161558
Q2G1U4   20 1 0.903563 0.161558
Q2G1D0   33 1.65 0.903563 0.161558
Q2G2S0   26 1.3 0.903563 0.161558
Q2G2N5   17 0.85 -1.27278 0.943444
Q2G222   26 1.3 0.903563 0.161558
Q2G1C8   27 1.35 0.903563 0.161558
Q2FV40   19 0.95 -1.27278 0.943444
Q2FXT1   34 1.7 0.903563 0.161558
Q2FZZ2   30 1.5 0.903563 0.161558
Q2FY01   22 1.1 0.903563 0.161558
Q2FVJ8   29 1.45 0.903563 0.161558
Q2FXK2   31 1.55 0.903563 0.161558
Q2FUS7   23 1.15 0.903563 0.161558
Q2FVP1   19 0.95 -1.27278 0.943444
Q2FYN7   16 0.8 -1.27278 0.943444
P69848   25 1.25 0.903563 0.161558
Q2FWN8   34 1.7 0.903563 0.161558
Q2FV62   29 1.45 0.903563 0.161558
Q2FWW7   31 1.55 0.903563 0.161558
Q2G1Y5   27 1.35 0.903563 0.161558
Q2FXA3   22 1.1 0.903563 0.161558
Q2FYV3   29 1.45 0.903563 0.161558
Q2G1H4   27 1.35 0.903563 0.161558
Q2G038   24 1.2 0.903563 0.161558
Q2G161   10 0.5 -1.27278 0.943444
Q2FYV1   33 1.65 0.903563 0.161558
Q2FZ09   26 1.3 0.903563 0.161558
Q2FW90   24 1.2 0.903563 0.161558
Q2G290   29 1.45 0.903563 0.161558
P60611   20 1 0.903563 0.161558
Q2FV58   29 1.45 0.903563 0.161558
Q2G0C6   30 1.5 0.903563 0.161558
Q2G050   23 1.15 0.903563 0.161558
Q2G0V2   34 1.7 0.903563 0.161558
Q2FVQ4   18 0.9 -1.27278 0.943444
Q2G094   24 1.17073 0.903563 0.161558
Q2FY59   43 2.09756 3.07991 0.0107511
Q2FVX7   30 1.46341 0.903563 0.161558
Q2FVP4   27 1.31707 0.903563 0.161558
Q2G185   27 1.31707 0.903563 0.161558
Q2FXP8   11 0.536585 -1.27278 0.943444
Q2G275   34 1.65854 0.903563 0.161558
Q2G1D9   23 1.12195 0.903563 0.161558
Q2FXI3   23 1.12195 0.903563 0.161558
Q2FYM2   26 1.26829 0.903563 0.161558
P14738   21 1.02439 0.903563 0.161558
Q2G2Q2   25 1.21951 0.903563 0.161558
Q2G0M9   30 1.46341 0.903563 0.161558
Q2FY67   34 1.65854 0.903563 0.161558
Q2FWX8   18 0.878049 -1.27278 0.943444
Q2FUT9   30 1.46341 0.903563 0.161558
Q2FZS0   23 1.12195 0.903563 0.161558
Q2G2A8   23 1.12195 0.903563 0.161558
Q2FUY2   18 0.878049 -1.27278 0.943444
Q2FZL8   31 1.5122 0.903563 0.161558
Q2FW93   15 0.731707 -1.27278 0.943444
Q2G1L7   33 1.60976 0.903563 0.161558
Q2FW41   26 1.26829 0.903563 0.161558
Q2FZY6   33 1.60976 0.903563 0.161558
Q2G042   10 0.487805 -1.27278 0.943444
Q2FWK2   27 1.31707 0.903563 0.161558
Q2FYF4   29 1.41463 0.903563 0.161558
Q2FZP2   33 1.60976 0.903563 0.161558
Q2G1G7   21 1.02439 0.903563 0.161558
Q2G1H5   31 1.5122 0.903563 0.161558
Q2G2S7   23 1.12195 0.903563 0.161558
Q2FY53   24 1.17073 0.903563 0.161558
Q2G1N2   31 1.5122 0.903563 0.161558
Q2G2V2   28 1.36585 0.903563 0.161558
Q2G1H6   23 1.12195 0.903563 0.161558
Q2FZA9   24 1.17073 0.903563 0.161558
Q2FXI5   26 1.26829 0.903563 0.161558
Q2G206   10 0.487805 -1.27278 0.943444
Q2FWN6   26 1.26829 0.903563 0.161558
Q2FUQ2   27 1.31707 0.903563 0.161558
Q2G1K3   24 1.17073 0.903563 0.161558
Q2FZ76   23 1.12195 0.903563 0.161558
Q2FY54   22 1.07317 0.903563 0.161558
Q2G289   24 1.17073 0.903563 0.161558
Q2FY14   29 1.41463 0.903563 0.161558
Q2FV77   38 1.85366 0.903563 0.161558
Q2G064   30 1.46341 0.903563 0.161558
Q2G033   31 1.5122 0.903563 0.161558
Q2G198   28 1.36585 0.903563 0.161558
Q2G0K4   13 0.634146 -1.27278 0.943444
Q2G0V3   31 1.5122 0.903563 0.161558
Q2FWE2   26 1.2381 0.903563 0.161558
Q2G089   29 1.38095 0.903563 0.161558
Q2FZL3   27 1.28571 0.903563 0.161558
Q2G087   27 1.28571 0.903563 0.161558
Q2G0A7   16 0.761905 -1.27278 0.943444
Q2FVF9   31 1.47619 0.903563 0.161558
Q2G071   24 1.14286 0.903563 0.161558
Q2FUZ2   24 1.14286 0.903563 0.161558
Q2FY27   25 1.19048 0.903563 0.161558
Q2FXX4   32 1.52381 0.903563 0.161558
Q2G1E6   31 1.47619 0.903563 0.161558
Q2G1G5   31 1.47619 0.903563 0.161558
Q2G2Q3   24 1.14286 0.903563 0.161558
Q2FZF0   34 1.61905 0.903563 0.161558
Q2G2D2   23 1.09524 0.903563 0.161558
Q2FXT4   21 1 0.903563 0.161558
Q2FZI8   29 1.38095 0.903563 0.161558
Q2FUS8   17 0.809524 -1.27278 0.943444
Q2FVR9   24 1.14286 0.903563 0.161558
Q2FXP2   29 1.38095 0.903563 0.161558
Q2FX94   21 1 0.903563 0.161558
Q2G2A5   26 1.2381 0.903563 0.161558
Q2FZP7   26 1.2381 0.903563 0.161558
Q2G1R7   23 1.09524 0.903563 0.161558
Q2G015   18 0.857143 -1.27278 0.943444
Q2FZF4   23 1.09524 0.903563 0.161558
Q2G1E5   38 1.80952 0.903563 0.161558
Q2FWH9   19 0.904762 -1.27278 0.943444
Q2G069   26 1.2381 0.903563 0.161558
Q2FZK3   29 1.38095 0.903563 0.161558
Q2FZU5   29 1.38095 0.903563 0.161558
Q2FYT4   22 1.04762 0.903563 0.161558
Q2FWK4   27 1.28571 0.903563 0.161558
Q2FY40   33 1.57143 0.903563 0.161558
Q2FWY4   14 0.666667 -1.27278 0.943444
Q2G156   18 0.857143 -1.27278 0.943444
Q2G045   24 1.14286 0.903563 0.161558
Q2FZS6   21 1 0.903563 0.161558
Q2FYC7   27 1.28571 0.903563 0.161558
Q2FW73   20 0.952381 -1.27278 0.943444
Q2G1H3   29 1.38095 0.903563 0.161558
Q2FXJ6   24 1.14286 0.903563 0.161558
Q2FUS2   11 0.511628 -1.27278 0.943444
Q2G120   33 1.53488 0.903563 0.161558
Q2G2T9   26 1.2093 0.903563 0.161558
Q2G1N9   17 0.790698 -1.27278 0.943444
Q2FXL9   29 1.34884 0.903563 0.161558
Q2G0W4   26 1.2093 0.903563 0.161558
Q2G0R6   32 1.48837 0.903563 0.161558
Q2G1C4   25 1.16279 0.903563 0.161558
Q2FWY9   31 1.44186 0.903563 0.161558
Q2G1K4   24 1.11628 0.903563 0.161558
Q2FYK3   36 1.67442 0.903563 0.161558
Q2G1N4   22 1.02326 0.903563 0.161558
Q2G065   24 1.11628 0.903563 0.161558
Q2FX88   37 1.72093 0.903563 0.161558
Q2FVW9   26 1.2093 0.903563 0.161558
Q2G1E0   19 0.883721 -1.27278 0.943444
Q2G2P2   28 1.30233 0.903563 0.161558
Q2G0V5   9 0.418605 -1.27278 0.943444
Q2FWA2   31 1.44186 0.903563 0.161558
Q2FZU1   30 1.39535 0.903563 0.161558
Q2FX77   24 1.11628 0.903563 0.161558
Q2FW75   20 0.930233 -1.27278 0.943444
Q2FUT5   23 1.06977 0.903563 0.161558
Q2G234   24 1.11628 0.903563 0.161558
Q2FZU6   30 1.39535 0.903563 0.161558
Q2G1Y2   18 0.837209 -1.27278 0.943444
Q2FXN7   21 0.976744 -1.27278 0.943444
Q2G2J3   12 0.55814 -1.27278 0.943444
Q2G0G1   24 1.11628 0.903563 0.161558
Q2FW62   24 1.11628 0.903563 0.161558
Q2FUP7   28 1.30233 0.903563 0.161558
Q2G1J3   31 1.44186 0.903563 0.161558
Q2FZ15   37 1.72093 0.903563 0.161558
Q2G1D3   31 1.44186 0.903563 0.161558
Q2G0K2   31 1.44186 0.903563 0.161558
Q2FWC1   31 1.44186 0.903563 0.161558
Q2FXM5   23 1.06977 0.903563 0.161558
Q2FY46   20 0.930233 -1.27278 0.943444
Q2G1K0   28 1.30233 0.903563 0.161558
Q2FXT6   24 1.11628 0.903563 0.161558
Q2FZM4   23 1.06977 0.903563 0.161558
Q2FXG1   27 1.25581 0.903563 0.161558
Q2FXL1   29 1.34884 0.903563 0.161558
Q2FWX5   30 1.39535 0.903563 0.161558
# cudaSaTabsearch LTYPE = T LORDER = F LSOLN = F
# QUERY ID = PF16357 
# DBFILE = ./tableaux.ascii.DB                                                             
Q2G1I1   31 1.40909 0.903563  0.161558
Q2G1K2   27 1.22727 0.903563  0.161558
Q2FUU5   24 1.09091 0.903563  0.161558
Q2FXB6   24 1.09091 0.903563  0.161558
Q2FZU2   23 1.04545 0.903563  0.161558
Q2FZK0   16 0.727273 -1.27278  0.943444
Q2FY33   24 1.09091 0.903563  0.161558
Q2G098   32 1.45455 0.903563  0.161558
Q2FZ46   21 0.954545 -1.27278  0.943444
Q2FZQ5   31 1.40909 0.903563  0.161558
Q2FXU8   22 1 0.903563  0.161558
Q9EZ08   22 1 0.903563  0.161558
Q2G1B9   21 0.954545 -1.27278  0.943444
Q2FZ73   27 1.22727 0.903563  0.161558
Q2FY35   28 1.27273 0.903563  0.161558
Q2FZ16   32 1.45455 0.903563  0.161558
Q2FYR2   34 1.54545 0.903563  0.161558
Q2FWY3   11 0.5 -1.27278  0.943444
Q2G2F5   33 1.5 0.903563  0.161558
Q2G032   24 1.09091 0.903563  0.161558
Q2FZ10   31 1.40909 0.903563  0.161558
Q2G255   28 1.27273 0.903563  0.161558
Q2G0X6   28 1.27273 0.903563  0.161558
Q2FYH0   25 1.13636 0.903563  0.161558
Q2FXJ9   22 1 0.903563  0.161558
Q2FZT4   27 1.22727 0.903563  0.161558
Q2FVE6   28 1.27273 0.903563  0.161558
Q2FYD3   16 0.727273 -1.27278  0.943444
Q2FXT5   24 1.09091 0.903563  0.161558
Q2FY60   26 1.18182 0.903563  0.161558
Q2G2D7   24 1.09091 0.903563  0.161558
Q2FX16   25 1.13636 0.903563  0.161558
Q2FZ34   36 1.63636 0.903563  0.161558
Q2G1S4   30 1.36364 0.903563  0.161558
Q2G147   31 1.40909 0.903563  0.161558
Q2G1J7   25 1.13636 0.903563  0.161558
Q2G2A7   27 1.22727 0.903563  0.161558
Q2G2M6   27 1.22727 0.903563  0.161558
Q2FV30   25 1.13636 0.903563  0.161558
Q2FVL5   35 1.59091 0.903563  0.161558
Q2FXY0   34 1.54545 0.903563  0.161558
Q2FZL1   34 1.54545 0.903563  0.161558
Q2FW45   25 1.13636 0.903563  0.161558
Q2FZU0   32 1.42222 0.903563  0.161558
Q2FWZ0   28 1.24444 0.903563  0.161558
Q2G2H5   23 1.02222 0.903563  0.161558
Q2FYG9   26 1.15556 0.903563  0.161558
Q2G2X6   31 1.37778 0.903563  0.161558
Q2G155   22 0.977778 -1.27278  0.943444
Q2FXY9   26 1.15556 0.903563  0.161558
Q2FZ37   30 1.33333 0.903563  0.161558
Q2FVI7   25 1.11111 0.903563  0.161558
Q2FYS1   31 1.37778 0.903563  0.161558
Q2FXL5   34 1.51111 0.903563  0.161558
Q2G1J4   26 1.15556 0.903563  0.161558
Q2FWZ3   25 1.11111 0.903563  0.161558
Q2G2P7   28 1.24444 0.903563  0.161558
Q2FVH3   24 1.06667 0.903563  0.161558
Q2FZ31   24 1.06667 0.903563  0.161558
Q2G283   25 1.11111 0.903563  0.161558
Q2FZ66   29 1.28889 0.903563  0.161558
Q2FWY7   11 0.488889 -1.27278  0.943444
Q2G1F9   23 1.02222 0.903563  0.161558
Q2FZJ4   32 1.42222 0.903563  0.161558
Q2FZQ1   24 1.06667 0.903563  0.161558
Q2FY80   17 0.755556 -1.27278  0.943444
Q2G2D4   17 0.755556 -1.27278  0.943444
Q2FYP1   30 1.33333 0.903563  0.161558
Q2FYF9   18 0.8 -1.27278  0.943444
Q2G0B3   27 1.2 0.903563  0.161558
Q2FUT8   24 1.06667 0.903563  0.161558
Q2FYR1   32 1.42222 0.903563  0.161558
Q2FYL3   25 1.11111 0.903563  0.161558
Q2FVG4   14 0.622222 -1.27278  0.943444
Q2FVP8   23 1.02222 0.903563  0.161558
Q2FZ28   22 0.956522 -1.27278  0.943444
Q2G1F0   27 1.17391 0.903563  0.161558
P95689   29 1.26087 0.903563  0.161558
Q2FYH6   25 1.08696 0.903563  0.161558
Q2FXD1   25 1.08696 0.903563  0.161558
Q2G0X5   28 1.21739 0.903563  0.161558
Q2FXN8   17 0.73913 -1.27278  0.943444
Q2G0N0   26 1.13043 0.903563  0.161558
Q2G268   24 1.04348 0.903563  0.161558
Q2FV61   28 1.21739 0.903563  0.161558
Q2FXL7   29 1.26087 0.903563  0.161558
Q2FUR5   24 1.04348 0.903563  0.161558
Q2FXV6   24 1.04348 0.903563  0.161558
Q2G2C5   23 1 0.903563  0.161558
Q2FVJ6   34 1.47826 0.903563  0.161558
Q2G1Y4   28 1.21739 0.903563  0.161558
Q2FVI0   16 0.695652 -1.27278  0.943444
Q2FXJ8   26 1.13043 0.903563  0.161558
Q2FZU7   27 1.17391 0.903563  0.161558
Q2G2X4   25 1.08696 0.903563  0.161558
Q2FZA8   29 1.26087 0.903563  0.161558
Q2FW96   33 1.43478 0.903563  0.161558
Q2FYV4   30 1.30435 0.903563  0.161558
O07325   26 1.13043 0.903563  0.161558
Q2G1C1   27 1.17391 0.903563  0.161558
Q2FZR9   31 1.34783 0.903563  0.161558
Q2FVW3   29 1.26087 0.903563  0.161558
Q2G124   28 1.21739 0.903563  0.161558
P0C0V7   28 1.21739 0.903563  0.161558
Q2FX52   28 1.19149 0.903563  0.161558
Q2G2C7   25 1.06383 0.903563  0.161558
Q2G2D5   26 1.10638 0.903563  0.161558
Q2FXQ7   22 0.93617 -1.27278  0.943444
Q2FZW0   25 1.06383 0.903563  0.161558
Q2FVG3   31 1.31915 0.903563  0.161558
Q2FXR4   26 1.10638 0.903563  0.161558
Q2FZ67   29 1.23404 0.903563  0.161558
Q2G243   31 1.31915 0.903563  0.161558
Q2FV76   31 1.31915 0.903563  0.161558
Q2FVZ4   28 1.19149 0.903563  0.161558
Q2FWC5   27 1.14894 0.903563  0.161558
Q2FZY3   27 1.14894 0.903563  0.161558
Q2FWH5   25 1.06383 0.903563  0.161558
Q2G241   22 0.93617 -1.27278  0.943444
Q2FV35   22 0.93617 -1.27278  0.943444
Q2G0T5   22 0.93617 -1.27278  0.943444
Q2G1A9   27 1.14894 0.903563  0.161558
Q2FYU7   30 1.2766 0.903563  0.161558
Q2G2E0   16 0.680851 -1.27278  0.943444
Q2FVT6   29 1.23404 0.903563  0.161558
Q2G0D7   19 0.808511 -1.27278  0.943444
Q2G1M6   25 1.06383 0.903563  0.161558
Q2G0A6   19 0.808511 -1.27278  0.943444
Q2FUY6   28 1.19149 0.903563  0.161558
Q2FYJ2   30 1.2766 0.903563  0.161558
Q2G2E5   33 1.375 0.903563  0.161558
Q2G2P5   34 1.41667 0.903563  0.161558
Q2G1R6   27 1.125 0.903563  0.161558
Q2FYF0   25 1.04167 0.903563  0.161558
Q2FVH8   17 0.708333 -1.27278  0.943444
Q2FUU3   24 1 0.903563  0.161558
Q2FVG8   24 1 0.903563  0.161558
Q9ZAH5   24 1 0.903563  0.161558
Q2G2U0   22 0.916667 -1.27278  0.943444
Q2FYR4   25 1.04167 0.903563  0.161558
Q2G256   23 0.958333 -1.27278  0.943444
Q2FVY0   21 0.875 -1.27278  0.943444
Q2G0Q2   27 1.125 0.903563  0.161558
Q2G0R2   32 1.33333 0.903563  0.161558
Q2G0Q3   26 1.08333 0.903563  0.161558
Q2FWZ9   30 1.25 0.903563  0.161558
Q53705   26 1.08333 0.903563  0.161558
Q2G2U3   31 1.29167 0.903563  0.161558
Q2FYY6   29 1.20833 0.903563  0.161558
Q2FWL3   23 0.958333 -1.27278  0.943444
Q2FY50   32 1.33333 0.903563  0.161558
Q2FXN4   29 1.20833 0.903563  0.161558
Q2G179   30 1.25 0.903563  0.161558
Q2G1L6   24 1 0.903563  0.161558
Q2FXU4   30 1.25 0.903563  0.161558
Q2G1E9   28 1.16667 0.903563  0.161558
Q2G232   25 1.04167 0.903563  0.161558
Q2FXH9   32 1.33333 0.903563  0.161558
Q2G0X3   15 0.625 -1.27278  0.943444
Q2FXD0   31 1.29167 0.903563  0.161558
Q2G0G3   27 1.125 0.903563  0.161558
Q2FWW3   27 1.125 0.903563  0.161558
Q2FYG0   32 1.30612 0.903563  0.161558
Q2FZS9   24 0.979592 -1.27278  0.943444
Q2FYS2   31 1.26531 0.903563  0.161558
Q2G2U4   22 0.897959 -1.27278  0.943444
Q2FWJ9   27 1.10204 0.903563  0.161558
Q2FWF0   30 1.22449 0.903563  0.161558
Q2FXR9   26 1.06122 0.903563  0.161558
Q2FZV7   21 0.857143 -1.27278  0.943444
Q2G1W0   28 1.14286 0.903563  0.161558
Q2G2I0   22 0.897959 -1.27278  0.943444
Q2G153   30 1.22449 0.903563  0.161558
Q2FWD7   30 1.22449 0.903563  0.161558
Q2FY15   22 0.897959 -1.27278  0.943444
Q2FV54   29 1.18367 0.903563  0.161558
Q2FZ74   28 1.14286 0.903563  0.161558
Q2FYV5   31 1.26531 0.903563  0.161558
Q2G2I1   20 0.816327 -1.27278  0.943444
Q2FXZ6   21 0.857143 -1.27278  0.943444
Q2G0U0   29 1.18367 0.903563  0.161558
Q2G0Y6   29 1.18367 0.903563  0.161558
Q2FXJ0   26 1.06122 0.903563  0.161558
Q2FY43   29 1.16 0.903563  0.161558
Q2FWM1   21 0.84 -1.27278  0.943444
Q2FVJ1   37 1.48 0.903563  0.161558
Q2G0K3   24 0.96 -1.27278  0.943444
Q2FY66   34 1.36 0.903563  0.161558
Q2FW99   18 0.72 -1.27278  0.943444
Q2FV10   23 0.92 -1.27278  0.943444
Q2FXJ5   22 0.88 -1.27278  0.943444
Q2FX69   16 0.64 -1.27278  0.943444
Q2G0B2   26 1.04 0.903563  0.161558
Q2FX14   27 1.08 0.903563  0.161558
Q2FYD8   24 0.96 -1.27278  0.943444
Q2FWE5   33 1.32 0.903563  0.161558
Q2G2A3   28 1.12 0.903563  0.161558
Q2FZH8   25 1 0.903563  0.161558
Q2FX51   28 1.12 0.903563  0.161558
Q2FWE8   28 1.12 0.903563  0.161558
Q2G088   29 1.16 0.903563  0.161558
Q2G028   27 1.05882 0.903563  0.161558
Q2G1S3   24 0.941176 -1.27278  0.943444
Q2FYN4   27 1.05882 0.903563  0.161558
Q2FX86   26 1.01961 0.903563  0.161558
Q2G2S8   32 1.2549 0.903563  0.161558
Q2FUW8   28 1.09804 0.903563  0.161558
Q2FWD4   24 0.941176 -1.27278  0.943444
Q2FVH6   30 1.17647 0.903563  0.161558
Q2G029   26 1.01961 0.903563  0.161558
Q2G1R5   21 0.823529 -1.27278  0.943444
Q2FX65   9 0.352941 -1.27278  0.943444
Q2FZV6   30 1.17647 0.903563  0.161558
Q2G1P1   30 1.17647 0.903563  0.161558
Q2FVU4   30 1.17647 0.903563  0.161558
Q2FVT5   32 1.2549 0.903563  0.161558
Q2G2H4   31 1.21569 0.903563  0.161558
Q2FZ58   33 1.29412 0.903563  0.161558
Q2FVJ2   28 1.09804 0.903563  0.161558
Q2FXW5   23 0.901961 -1.27278  0.943444
Q2FWK1   28 1.09804 0.903563  0.161558
Q2G031   23 0.901961 -1.27278  0.943444
Q2G0U1   25 0.980392 -1.27278  0.943444
Q2FW46   32 1.2549 0.903563  0.161558
Q2FZY5   28 1.09804 0.903563  0.161558
Q2FZI5   31 1.19231 0.903563  0.161558
Q2FYR9   32 1.23077 0.903563  0.161558
Q2FZ92   28 1.07692 0.903563  0.161558
Q2G1D5   24 0.923077 -1.27278  0.943444
Q2FXM2   28 1.07692 0.903563  0.161558
Q2FVM2   29 1.11538 0.903563  0.161558
Q2FZN2   26 1 0.903563  0.161558
Q2G1U8   27 1.03846 0.903563  0.161558
Q2FVS7   30 1.15385 0.903563  0.161558
Q2FWB5   19 0.730769 -1.27278  0.943444
Q2FXX1   32 1.23077 0.903563  0.161558
Q2G2J9   25 0.961538 -1.27278  0.943444
Q2G0Y7   24 0.923077 -1.27278  0.943444
Q2FW81   32 1.23077 0.903563  0.161558
Q2FWK3   23 0.884615 -1.27278  0.943444
Q2FY34   27 1.03846 0.903563  0.161558
Q2FXF8   34 1.30769 0.903563  0.161558
Q2FXI9   31 1.19231 0.903563  0.161558
Q05615   25 0.943396 -1.27278  0.943444
Q2FUW4   25 0.943396 -1.27278  0.943444
Q2FVF4   23 0.867925 -1.27278  0.943444
Q2FWI3   32 1.20755 0.903563  0.161558
Q2FWG8   28 1.0566 0.903563  0.161558
Q2G0R0   21 0.792453 -1.27278  0.943444
Q2G0I4   23 0.867925 -1.27278  0.943444
Q2FV67   24 0.90566 -1.27278  0.943444
Q2G091   27 1.01887 0.903563  0.161558
Q2G1U1   26 0.981132 -1.27278  0.943444
Q2FUX7   31 1.16981 0.903563  0.161558
Q2FY51   30 1.13208 0.903563  0.161558
Q2FYP2   31 1.16981 0.903563  0.161558
Q2G0F8   24 0.90566 -1.27278  0.943444
Q2FXH5   25 0.943396 -1.27278  0.943444
Q2G193   35 1.32075 0.903563  0.161558
Q2FWD6   23 0.867925 -1.27278  0.943444
Q2FZ98   27 1 0.903563  0.161558
Q2FYQ2   25 0.925926 -1.27278  0.943444
Q2FWL5   27 1 0.903563  0.161558
Q2FV16   27 1 0.903563  0.161558
Q2FWX9   25 0.925926 -1.27278  0.943444
Q2G1J0   23 0.851852 -1.27278  0.943444
Q2G235   34 1.25926 0.903563  0.161558
Q2FXK1   27 1 0.903563  0.161558
Q2FWF4   27 1 0.903563  0.161558
Q2FZC8   29 1.07407 0.903563  0.161558
Q2FZQ4   22 0.814815 -1.27278  0.943444
O52582   21 0.777778 -1.27278  0.943444
Q2FZI6   25 0.925926 -1.27278  0.943444
Q2FUW7   29 1.07407 0.903563  0.161558
Q2G2M9   30 1.11111 0.903563  0.161558
Q2FZD0   29 1.07407 0.903563  0.161558
Q2FWK7   35 1.2963 0.903563  0.161558
Q2FWU4   17 0.62963 -1.27278  0.943444
Q2FUX4   24 0.888889 -1.27278  0.943444
Q2G2V3   31 1.14815 0.903563  0.161558
O05204   24 0.888889 -1.27278  0.943444
Q2FYC2   24 0.872727 -1.27278  0.943444
Q2FZP6   24 0.872727 -1.27278  0.943444
Q2G0L2   30 1.09091 0.903563  0.161558
Q2FZV1   18 0.654545 -1.27278  0.943444
Q2FVQ5   25 0.909091 -1.27278  0.943444
Q2FZW6   31 1.12727 0.903563  0.161558
Q2FZI3   26 0.945455 -1.27278  0.943444
Q2G219   28 1.01818 0.903563  0.161558
Q2FZR2   22 0.8 -1.27278  0.943444
Q2FXZ2   26 0.945455 -1.27278  0.943444
Q2FYC6   29 1.05455 0.903563  0.161558
Q2FYZ5   37 1.32143 0.903563  0.161558
Q2FWN4   35 1.25 0.903563  0.161558
Q2G221   21 0.75 -1.27278  0.943444
Q2FZX5   27 0.964286 -1.27278  0.943444
Q2FUW3   25 0.892857 -1.27278  0.943444
Q2G2H3   25 0.892857 -1.27278  0.943444
Q2FY08   29 1.03571 0.903563  0.161558
Q2FXU5   33 1.17857 0.903563  0.161558
Q2G1F8   28 1 0.903563  0.161558
Q2FYW4   25 0.892857 -1.27278  0.943444
Q2G142   25 0.892857 -1.27278  0.943444
Q2G1U3   29 1.03571 0.903563  0.161558
Q2FZ18   28 1 0.903563  0.161558
Q2FV24   26 0.928571 -1.27278  0.943444
Q2G1C2   25 0.892857 -1.27278  0.943444
Q2FYZ4   35 1.25 0.903563  0.161558
Q2FWT4   28 1 0.903563  0.161558
Q2FUX1   29 1.03571 0.903563  0.161558
Q2FZG9   29 1.01754 0.903563  0.161558
Q2FVC1   30 1.05263 0.903563  0.161558
Q2FYT3   26 0.912281 -1.27278  0.943444
Q2FY82   29 1.01754 0.903563  0.161558
Q2FV02   30 1.05263 0.903563  0.161558
Q2FXJ2   41 1.4386 0.903563  0.161558
Q2FZ02   23 0.807018 -1.27278  0.943444
Q2G0L3   34 1.19298 0.903563  0.161558
Q2FZH5   27 0.947368 -1.27278  0.943444
Q2FWH4   23 0.807018 -1.27278  0.943444
Q2FW49   24 0.842105 -1.27278  0.943444
Q93T05   29 1.01754 0.903563  0.161558
Q2FX73   30 1.05263 0.903563  0.161558
Q2G239   30 1.03448 0.903563  0.161558
Q2G121   23 0.793103 -1.27278  0.943444
Q2FY11   32 1.10345 0.903563  0.161558
Q2FV11   24 0.827586 -1.27278  0.943444
Q2FZ05   37 1.27586 0.903563  0.161558
Q2G253   28 0.965517 -1.27278  0.943444
Q2FW98   25 0.862069 -1.27278  0.943444
Q2G205   31 1.06897 0.903563  0.161558
Q2FVE7   27 0.931034 -1.27278  0.943444
Q2FYD0   21 0.724138 -1.27278  0.943444
Q2FZ19   30 1.03448 0.903563  0.161558
Q2G1C7   24 0.827586 -1.27278  0.943444
Q2FV60   31 1.06897 0.903563  0.161558
Q2FY64   24 0.827586 -1.27278  0.943444
Q2FZI9   29 1 0.903563  0.161558
Q2FV57   40 1.35593 0.903563  0.161558
Q2FXA5   30 1.01695 0.903563  0.161558
Q2G2U8   17 0.576271 -1.27278  0.943444
Q2FZP0   25 0.847458 -1.27278  0.943444
Q2FZL7   24 0.813559 -1.27278  0.943444
Q2FZR3   27 0.915254 -1.27278  0.943444
Q2FWA0   37 1.25424 0.903563  0.161558
Q2G090   24 0.813559 -1.27278  0.943444
Q2G1H0   25 0.833333 -1.27278  0.943444
Q2FZP4   26 0.866667 -1.27278  0.943444
Q2FUX0   26 0.866667 -1.27278  0.943444
Q2FV86   25 0.833333 -1.27278  0.943444
Q2FV14   22 0.733333 -1.27278  0.943444
Q2FUT2   34 1.13333 0.903563  0.161558
Q2FZ64   22 0.733333 -1.27278  0.943444
Q2FUW1   20 0.655738 -1.27278  0.943444
Q2FWI0   27 0.885246 -1.27278  0.943444
Q2G2K5   26 0.852459 -1.27278  0.943444
Q2FWK6   23 0.754098 -1.27278  0.943444
Q2G0T9   23 0.754098 -1.27278  0.943444
Q2G078   26 0.852459 -1.27278  0.943444
Q2G1P3   33 1.08197 0.903563  0.161558
Q2G274   27 0.870968 -1.27278  0.943444
Q2FZD4   27 0.870968 -1.27278  0.943444
Q2FYS5   28 0.903226 -1.27278  0.943444
Q2G1K5   25 0.806452 -1.27278  0.943444
Q2G1L5   27 0.870968 -1.27278  0.943444
Q2G1M9   28 0.903226 -1.27278  0.943444
Q2FX67   20 0.645161 -1.27278  0.943444
Q2FZ32   23 0.741935 -1.27278  0.943444
Q2FWH7   23 0.741935 -1.27278  0.943444
Q2FXT8   27 0.857143 -1.27278  0.943444
Q2FUQ3   26 0.825397 -1.27278  0.943444
Q2G1Y6   24 0.761905 -1.27278  0.943444
Q2FX68   24 0.761905 -1.27278  0.943444
Q2FWD1   27 0.857143 -1.27278  0.943444
Q2FUZ8   26 0.825397 -1.27278  0.943444
Q2G1F5   25 0.793651 -1.27278  0.943444
Q2G2T6   21 0.666667 -1.27278  0.943444
Q2FYD2   23 0.730159 -1.27278  0.943444
Q2FYA1   25 0.793651 -1.27278  0.943444
Q2FY21   24 0.761905 -1.27278  0.943444
Q2FZD3   22 0.698413 -1.27278  0.943444
Q2G1Z4   29 0.920635 -1.27278  0.943444
Q2G0S3   34 1.0625 0.903563  0.161558
Q2FVQ3   23 0.71875 -1.27278  0.943444
Q2G2J4   33 1.03125 0.903563  0.161558
Q2G2B8   25 0.78125 -1.27278  0.943444
Q2G0L5   15 0.46875 -1.27278  0.943444
Q2FW72   23 0.71875 -1.27278  0.943444
Q2FYT8   23 0.71875 -1.27278  0.943444
Q2FXM9   26 0.8125 -1.27278  0.943444
Q2G1Y0   22 0.6875 -1.27278  0.943444
Q2G2D0   24 0.75 -1.27278  0.943444
Q2G2M2   27 0.84375 -1.27278  0.943444
Q2G1B7   21 0.65625 -1.27278  0.943444
Q2G1B8   25 0.78125 -1.27278  0.943444
Q2G0M6   27 0.84375 -1.27278  0.943444
Q2G1D8   29 0.892308 -1.27278  0.943444
Q2FV70   25 0.769231 -1.27278  0.943444
Q2FV72   24 0.738462 -1.27278  0.943444
Q2FVB2   26 0.8 -1.27278  0.943444
Q2G122   27 0.830769 -1.27278  0.943444
Q2G1W2   24 0.727273 -1.27278  0.943444
Q2FWW1   24 0.727273 -1.27278  0.943444
Q2G1F4   34 1.0303 0.903563  0.161558
Q2G093   31 0.939394 -1.27278  0.943444
Q2FXY7   23 0.69697 -1.27278  0.943444
Q2G1C6   23 0.69697 -1.27278  0.943444
Q2FZ20   26 0.787879 -1.27278  0.943444
O50581   27 0.80597 -1.27278  0.943444
Q2G1N1   29 0.865672 -1.27278  0.943444
Q2G188   31 0.911765 -1.27278  0.943444
Q2G296   24 0.705882 -1.27278  0.943444
Q2G2E9   26 0.764706 -1.27278  0.943444
Q2G294   26 0.764706 -1.27278  0.943444
Q2FWJ5   26 0.764706 -1.27278  0.943444
Q2FW03   27 0.782609 -1.27278  0.943444
Q2G0N1   25 0.724638 -1.27278  0.943444
Q2FZJ0   41 1.18841 0.903563  0.161558
Q2FYZ9   21 0.608696 -1.27278  0.943444
Q2FV74   20 0.57971 -1.27278  0.943444
Q2FXP7   22 0.637681 -1.27278  0.943444
Q2FXU1   24 0.695652 -1.27278  0.943444
Q2G1M8   26 0.753623 -1.27278  0.943444
Q2FXY4   26 0.753623 -1.27278  0.943444
Q2FZ94   21 0.6 -1.27278  0.943444
Q2FYI0   25 0.704225 -1.27278  0.943444
Q2FXT9   21 0.591549 -1.27278  0.943444
Q2G0D2   32 0.888889 -1.27278  0.943444
Q2FYB7   20 0.555556 -1.27278  0.943444
Q2FVN8   24 0.666667 -1.27278  0.943444
Q2FZ49   22 0.611111 -1.27278  0.943444
Q2FUW6   25 0.694444 -1.27278  0.943444
Q2G1P7   26 0.722222 -1.27278  0.943444
Q2FW70   34 0.931507 -1.27278  0.943444
Q2G0W1   28 0.767123 -1.27278  0.943444
Q2G024   22 0.60274 -1.27278  0.943444
Q2G1G8   26 0.712329 -1.27278  0.943444
Q2G1R9   25 0.684932 -1.27278  0.943444
O06446   21 0.575342 -1.27278  0.943444
Q2G1C9   24 0.657534 -1.27278  0.943444
Q2FXV8   25 0.675676 -1.27278  0.943444
Q2G0P5   21 0.567568 -1.27278  0.943444
Q2FV64   24 0.64 -1.27278  0.943444
Q2FV87   27 0.710526 -1.27278  0.943444
Q2G1K9   18 0.467532 -1.27278  0.943444
Q2G266   21 0.545455 -1.27278  0.943444
Q59801   29 0.74359 -1.27278  0.943444
Q2FXH2   21 0.538462 -1.27278  0.943444
Q53727   25 0.632911 -1.27278  0.943444
Q2G2Q0   21 0.531646 -1.27278  0.943444
Q2FZD8   25 0.625 -1.27278  0.943444
Q2FYS4   25 0.625 -1.27278  0.943444
Q2G1G2   26 0.65 -1.27278  0.943444
Q2FXV9   25 0.617284 -1.27278  0.943444
Q2G0L4   13 0.320988 -1.27278  0.943444
Q2FXR8   22 0.54321 -1.27278  0.943444
Q2FYJ0   25 0.617284 -1.27278  0.943444
Q2FZS8   19 0.463415 -1.27278  0.943444
Q2FXN9   27 0.642857 -1.27278  0.943444
Q2FYM1   21 0.5 -1.27278  0.943444
Q2FVZ5   28 0.666667 -1.27278  0.943444
Q2FVL8   23 0.541176 -1.27278  0.943444
Q2FZ40   27 0.635294 -1.27278  0.943444
Q2FYH5   24 0.55814 -1.27278  0.943444
Q2FXB3   24 0.545455 -1.27278  0.943444
Q2FYS9   25 0.555556 -1.27278  0.943444
Q2G1Q4   25 0.555556 -1.27278  0.943444
Q2FVC3   22 0.488889 -1.27278  0.943444
Q2G046   31 0.681319 -1.27278  0.943444
Q2FWU3   17 0.373626 -1.27278  0.943444
Q2FZ72   25 0.549451 -1.27278  0.943444
Q2FZ82   19 0.417582 -1.27278  0.943444
Q9F1K0   21 0.446809 -1.27278  0.943444
Q2FVV9   23 0.469388 -1.27278  0.943444
Q2FZT6   19 0.383838 -1.27278  0.943444
Q2FWU5   14 0.282828 -1.27278  0.943444
Q2FYC8   20 0.4 -1.27278  0.943444
Q2FZK7   20 0.392157 -1.27278  0.943444
Q2G2C1   21 0.411765 -1.27278  0.943444
Q2FZT5   23 0.438095 -1.27278  0.943444
Q2G0R8   26 0.490566 -1.27278  0.943444
Q2FW95   22 0.415094 -1.27278  0.943444
Q2G0N5   21 0.381818 -1.27278  0.943444
P47768   21 0.375 -1.27278  0.943444
Q2FXH4   24 0.424779 -1.27278  0.943444
Q2FVM1   21 0.371681 -1.27278  0.943444
```
