## Supplementary Data 3 for "Mining folded proteomes in the era of accurate structure prediction": PF16370.output

```
# cudaSaTabsearch LTYPE = T LORDER = F LSOLN = F
# QUERY ID = PF16370 
# DBFILE = ./tableaux.ascii.DB                                                             
Q2G0V6   0 0 -1.27278 0.943444
Q2G075   0 0 -1.27278 0.943444
Q2G083   0 0 -1.27278 0.943444
Q2FZN3   0 0 -1.27278 0.943444
Q2FY90   0 0 -1.27278 0.943444
Q2FX91   0 0 -1.27278 0.943444
Q2FX54   0 0 -1.27278 0.943444
Q2FYQ4   0 0 -1.27278 0.943444
Q2G284   0 0 -1.27278 0.943444
Q2G0S4   0 0 -1.27278 0.943444
Q2FWM3   0 0 -1.27278 0.943444
Q2FX81   0 0 -1.27278 0.943444
Q2FXC6   0 0 -1.27278 0.943444
Q2FWJ7   0 0 -1.27278 0.943444
Q2FYJ9   0 0 -1.27278 0.943444
Q2G2E6   0 0 -1.27278 0.943444
Q2FWV0   0 0 -1.27278 0.943444
Q2FZC3   0 0 -1.27278 0.943444
Q2FVH9   0 0 -1.27278 0.943444
Q2FXQ5   0 0 -1.27278 0.943444
Q2FZU4   0 0 -1.27278 0.943444
Q2FYF8   0 0 -1.27278 0.943444
Q2FUR4   0 0 -1.27278 0.943444
Q2FYI2   0 0 -1.27278 0.943444
Q2FYY2   0 0 -1.27278 0.943444
Q2FW58   0 0 -1.27278 0.943444
P0C7Z3   0 0 -1.27278 0.943444
Q2G0T2   0 0 -1.27278 0.943444
Q2G1G9   0 0 -1.27278 0.943444
Q2FVJ0   0 0 -1.27278 0.943444
Q2FZ80   0 0 -1.27278 0.943444
Q2G1R4   0 0 -1.27278 0.943444
Q2FW02   0 0 -1.27278 0.943444
Q2G1X3   0 0 -1.27278 0.943444
Q2FWW4   0 0 -1.27278 0.943444
Q2FZE1   0 0 -1.27278 0.943444
Q2FY31   0 0 -1.27278 0.943444
Q2G018   0 0 -1.27278 0.943444
Q2FZI0   0 0 -1.27278 0.943444
Q2FUZ7   0 0 -1.27278 0.943444
Q2G250   0 0 -1.27278 0.943444
Q2FWU8   0 0 -1.27278 0.943444
Q2FYX5   0 0 -1.27278 0.943444
Q2FZY2   0 0 -1.27278 0.943444
Q2FZX8   0 0 -1.27278 0.943444
Q2FUY8   0 0 -1.27278 0.943444
Q2FV73   0 0 -1.27278 0.943444
Q2G0C5   0 0 -1.27278 0.943444
Q2FZ52   0 0 -1.27278 0.943444
Q2FVK6   0 0 -1.27278 0.943444
Q2G0Z3   0 0 -1.27278 0.943444
Q2FZJ8   0 0 -1.27278 0.943444
Q2FY57   0 0 -1.27278 0.943444
Q2G0W3   0 0 -1.27278 0.943444
Q2G0I2   0 0 -1.27278 0.943444
Q2FYX1   0 0 -1.27278 0.943444
Q2G0H2   0 0 -1.27278 0.943444
Q2FWJ8   0 0 -1.27278 0.943444
Q2FWZ7   0 0 -1.27278 0.943444
Q2FV04   0 0 -1.27278 0.943444
Q2G0H6   0 0 -1.27278 0.943444
Q2G291   0 0 -1.27278 0.943444
Q2G1A7   0 0 -1.27278 0.943444
Q2FVS8   0 0 -1.27278 0.943444
Q2FZ26   0 0 -1.27278 0.943444
Q2FXJ3   0 0 -1.27278 0.943444
Q2G231   0 0 -1.27278 0.943444
Q2G2N0   0 0 -1.27278 0.943444
Q2G2I2   0 0 -1.27278 0.943444
Q2FYU3   0 0 -1.27278 0.943444
Q2FWY5   0 0 -1.27278 0.943444
Q2G2E3   0 0 -1.27278 0.943444
Q2FV09   0 0 -1.27278 0.943444
Q2FX72   0 0 -1.27278 0.943444
Q2FWA3   0 0 -1.27278 0.943444
Q2FWF2   0 0 -1.27278 0.943444
Q2G0E4   0 0 -1.27278 0.943444
Q2G251   0 0 -1.27278 0.943444
P0C818   0 0 -1.27278 0.943444
Q2FXQ2   0 0 -1.27278 0.943444
Q2FXD4   0 0 -1.27278 0.943444
Q2G014   0 0 -1.27278 0.943444
Q2FWI9   0 0 -1.27278 0.943444
Q2FX79   0 0 -1.27278 0.943444
Q2FVP7   0 0 -1.27278 0.943444
Q2FZN4   0 0 -1.27278 0.943444
Q2FWU6   0 0 -1.27278 0.943444
Q2G2Y1   0 0 -1.27278 0.943444
Q2FYF6   0 0 -1.27278 0.943444
Q2FXK0   0 0 -1.27278 0.943444
Q2FVI9   0 0 -1.27278 0.943444
Q2G246   0 0 -1.27278 0.943444
Q2G053   0 0 -1.27278 0.943444
Q2FWK8   0 0 -1.27278 0.943444
Q2FXL8   0 0 -1.27278 0.943444
Q2G0Q4   0 0 -1.27278 0.943444
Q2FVB7   0 0 -1.27278 0.943444
Q2FYD6   0 0 -1.27278 0.943444
Q2FXK9   0 0 -1.27278 0.943444
Q2FV78   0 0 -1.27278 0.943444
Q2FXG4   0 0 -1.27278 0.943444
Q2G0C8   0 0 -1.27278 0.943444
Q2FWU9   0 0 -1.27278 0.943444
Q2FUX2   0 0 -1.27278 0.943444
Q2FYI8   0 0 -1.27278 0.943444
Q2FXA1   0 0 -1.27278 0.943444
Q2FV49   0 0 -1.27278 0.943444
Q2G1S0   0 0 -1.27278 0.943444
Q2G0G0   0 0 -1.27278 0.943444
P0C805   0 0 -1.27278 0.943444
Q2FWV9   0 0 -1.27278 0.943444
Q2G152   0 0 -1.27278 0.943444
Q2FX48   0 0 -1.27278 0.943444
Q2FXS5   0 0 -1.27278 0.943444
Q2FWL4   0 0 -1.27278 0.943444
P0C7Y1   0 0 -1.27278 0.943444
Q2FXA2   0 0 -1.27278 0.943444
Q2FY96   0 0 -1.27278 0.943444
Q2FVJ3   0 0 -1.27278 0.943444
Q2FZ24   0 0 -1.27278 0.943444
Q2G1X4   0 0 -1.27278 0.943444
Q2FYM6   0 0 -1.27278 0.943444
Q2FWX6   0 0 -1.27278 0.943444
Q2G1D2   0 0 -1.27278 0.943444
Q2FWC0   0 0 -1.27278 0.943444
Q2FZG7   0 0 -1.27278 0.943444
Q2G2P1   0 0 -1.27278 0.943444
Q2G1M4   0 0 -1.27278 0.943444
Q2FX29   0 0 -1.27278 0.943444
Q2FUZ3   0 0 -1.27278 0.943444
Q2FVZ9   0 0 -1.27278 0.943444
Q2G2N3   0 0 -1.27278 0.943444
Q2G237   0 0 -1.27278 0.943444
Q2FXN5   0 0 -1.27278 0.943444
Q2FYP7   0 0 -1.27278 0.943444
Q2FWC8   0 0 -1.27278 0.943444
Q2G209   0 0 -1.27278 0.943444
Q2FXX7   0 0 -1.27278 0.943444
Q2FV05   0 0 -1.27278 0.943444
Q2FWM8   0 0 -1.27278 0.943444
Q2FV00   0 0 -1.27278 0.943444
Q2FZF2   0 0 -1.27278 0.943444
Q2FV80   0 0 -1.27278 0.943444
Q2FZZ7   0 0 -1.27278 0.943444
Q2FWH8   0 0 -1.27278 0.943444
Q2FVS5   0 0 -1.27278 0.943444
Q2FWY0   0 0 -1.27278 0.943444
Q2FZM3   0 0 -1.27278 0.943444
Q2FZW8   0 0 -1.27278 0.943444
Q2FVY7   0 0 -1.27278 0.943444
Q2FXJ1   0 0 -1.27278 0.943444
Q2G0T7   0 0 -1.27278 0.943444
Q2FW40   0 0 -1.27278 0.943444
Q2FYU9   0 0 -1.27278 0.943444
Q2FUR0   0 0 -1.27278 0.943444
Q2G215   0 0 -1.27278 0.943444
Q2G169   0 0 -1.27278 0.943444
Q2G034   0 0 -1.27278 0.943444
Q2FUV8   0 0 -1.27278 0.943444
Q2FW44   0 0 -1.27278 0.943444
Q2FYJ8   0 0 -1.27278 0.943444
Q2FVR6   0 0 -1.27278 0.943444
Q2G183   0 0 -1.27278 0.943444
Q2G0S1   0 0 -1.27278 0.943444
Q2FX83   0 0 -1.27278 0.943444
Q2FYF7   0 0 -1.27278 0.943444
Q2G166   2 0.363636 -1.27278 0.943444
Q2FX20   0 0 -1.27278 0.943444
Q2G020   0 0 -1.27278 0.943444
Q2FVC0   0 0 -1.27278 0.943444
Q2FVD1   0 0 -1.27278 0.943444
Q2FWH1   0 0 -1.27278 0.943444
Q2FYX2   0 0 -1.27278 0.943444
Q2FZB5   0 0 -1.27278 0.943444
Q2G0G8   0 0 -1.27278 0.943444
P0A0I4   0 0 -1.27278 0.943444
Q2G2C6   0 0 -1.27278 0.943444
Q2FVB1   0 0 -1.27278 0.943444
Q2FYN1   0 0 -1.27278 0.943444
Q2FV79   0 0 -1.27278 0.943444
Q2FVU9   0 0 -1.27278 0.943444
Q2G0W5   0 0 -1.27278 0.943444
Q2FW60   0 0 -1.27278 0.943444
Q2G269   0 0 -1.27278 0.943444
Q2FZS1   0 0 -1.27278 0.943444
Q2G1Y3   0 0 -1.27278 0.943444
Q2FWA4   2 0.363636 -1.27278 0.943444
Q2G0C0   0 0 -1.27278 0.943444
Q2G2J6   0 0 -1.27278 0.943444
Q2G1R2   0 0 -1.27278 0.943444
Q2FXY8   0 0 -1.27278 0.943444
Q2FYL2   0 0 -1.27278 0.943444
Q2FYS3   0 0 -1.27278 0.943444
Q2FXS0   0 0 -1.27278 0.943444
Q2FWA7   0 0 -1.27278 0.943444
Q2FWV8   0 0 -1.27278 0.943444
Q2G279   0 0 -1.27278 0.943444
Q2FYB5   0 0 -1.27278 0.943444
Q2G175   0 0 -1.27278 0.943444
Q2FZ07   0 0 -1.27278 0.943444
Q2FVG7   0 0 -1.27278 0.943444
Q2G2P3   0 0 -1.27278 0.943444
Q2FZA3   0 0 -1.27278 0.943444
Q2FYE1   0 0 -1.27278 0.943444
Q2G2F8   0 0 -1.27278 0.943444
Q2FWS8   0 0 -1.27278 0.943444
Q2FXD8   0 0 -1.27278 0.943444
Q2FX46   0 0 -1.27278 0.943444
Q2FYB4   0 0 -1.27278 0.943444
Q2FYC0   0 0 -1.27278 0.943444
Q2FUY5   0 0 -1.27278 0.943444
Q2FYF2   0 0 -1.27278 0.943444
Q2G0R4   0 0 -1.27278 0.943444
Q2G1L1   0 0 -1.27278 0.943444
Q2FYB0   0 0 -1.27278 0.943444
Q2FWW5   0 0 -1.27278 0.943444
Q2FX04   0 0 -1.27278 0.943444
Q2FV33   0 0 -1.27278 0.943444
Q2FUX6   0 0 -1.27278 0.943444
Q2FVP5   0 0 -1.27278 0.943444
Q2G0W7   0 0 -1.27278 0.943444
Q2FXV1   0 0 -1.27278 0.943444
Q2G096   0 0 -1.27278 0.943444
Q2FV68   0 0 -1.27278 0.943444
Q2FVY6   0 0 -1.27278 0.943444
Q2FYY0   0 0 -1.27278 0.943444
Q2G005   0 0 -1.27278 0.943444
Q2G2B4   0 0 -1.27278 0.943444
Q2FVZ7   0 0 -1.27278 0.943444
Q2FW55   0 0 -1.27278 0.943444
Q2FV92   0 0 -1.27278 0.943444
Q2FYV9   0 0 -1.27278 0.943444
Q2FW74   0 0 -1.27278 0.943444
Q2FVK9   0 0 -1.27278 0.943444
Q2FZA4   0 0 -1.27278 0.943444
Q2FV25   0 0 -1.27278 0.943444
Q2FYG8   0 0 -1.27278 0.943444
Q2G216   0 0 -1.27278 0.943444
Q2FZ69   0 0 -1.27278 0.943444
Q2FV97   0 0 -1.27278 0.943444
Q2FZ95   0 0 -1.27278 0.943444
Q2FZN8   0 0 -1.27278 0.943444
Q2FZG2   0 0 -1.27278 0.943444
Q2G259   0 0 -1.27278 0.943444
Q2FYB6   0 0 -1.27278 0.943444
Q2FZD1   0 0 -1.27278 0.943444
Q2FYT6   0 0 -1.27278 0.943444
Q2G0Y2   0 0 -1.27278 0.943444
Q2FWZ1   0 0 -1.27278 0.943444
Q2FVC8   0 0 -1.27278 0.943444
Q2G2H1   0 0 -1.27278 0.943444
Q2FY47   0 0 -1.27278 0.943444
Q2FX78   0 0 -1.27278 0.943444
Q2FX47   0 0 -1.27278 0.943444
Q2FZA7   0 0 -1.27278 0.943444
Q2FV32   0 0 -1.27278 0.943444
Q2FYE6   0 0 -1.27278 0.943444
Q2FZ41   0 0 -1.27278 0.943444
Q2FYG3   0 0 -1.27278 0.943444
Q2FX01   2 0.363636 -1.27278 0.943444
Q2FXU6   0 0 -1.27278 0.943444
Q2FYL7   0 0 -1.27278 0.943444
Q2FWQ3   0 0 -1.27278 0.943444
Q2FZY9   0 0 -1.27278 0.943444
Q2FV50   0 0 -1.27278 0.943444
Q2FUY7   0 0 -1.27278 0.943444
Q2FXP6   0 0 -1.27278 0.943444
Q2G1S9   0 0 -1.27278 0.943444
Q2FX18   0 0 -1.27278 0.943444
Q2FYU0   0 0 -1.27278 0.943444
Q2FXZ7   0 0 -1.27278 0.943444
Q2G051   0 0 -1.27278 0.943444
Q2FWS3   0 0 -1.27278 0.943444
Q2FW14   0 0 -1.27278 0.943444
Q2FYD7   0 0 -1.27278 0.943444
Q9RQP8   0 0 -1.27278 0.943444
Q2FZK2   0 0 -1.27278 0.943444
Q2FWI7   0 0 -1.27278 0.943444
Q2G182   0 0 -1.27278 0.943444
Q2FYT7   0 0 -1.27278 0.943444
Q2FV46   0 0 -1.27278 0.943444
Q2FY58   0 0 -1.27278 0.943444
Q2FX06   0 0 -1.27278 0.943444
Q2FZH0   0 0 -1.27278 0.943444
Q2FUZ4   6 1 0.903563 0.161558
Q2G102   0 0 -1.27278 0.943444
Q2G1R8   0 0 -1.27278 0.943444
Q2G2J1   0 0 -1.27278 0.943444
Q2FX71   0 0 -1.27278 0.943444
Q2FUZ5   2 0.333333 -1.27278 0.943444
Q2FYP5   0 0 -1.27278 0.943444
Q2G048   0 0 -1.27278 0.943444
Q2FUQ0   0 0 -1.27278 0.943444
Q2FWS7   2 0.333333 -1.27278 0.943444
Q2FV65   0 0 -1.27278 0.943444
Q2G125   0 0 -1.27278 0.943444
Q2FYT2   2 0.333333 -1.27278 0.943444
Q2FVH7   0 0 -1.27278 0.943444
Q2G127   0 0 -1.27278 0.943444
Q2FYI5   0 0 -1.27278 0.943444
Q2FYX4   6 1 0.903563 0.161558
Q2G0M3   2 0.333333 -1.27278 0.943444
Q2FW87   0 0 -1.27278 0.943444
Q2G211   0 0 -1.27278 0.943444
Q2FXR5   2 0.333333 -1.27278 0.943444
Q2FWR5   0 0 -1.27278 0.943444
Q2FYD5   0 0 -1.27278 0.943444
Q2FY94   0 0 -1.27278 0.943444
Q2G2W8   0 0 -1.27278 0.943444
Q2FZL9   2 0.333333 -1.27278 0.943444
Q2FYT9   0 0 -1.27278 0.943444
Q2FX44   0 0 -1.27278 0.943444
Q2FXB2   0 0 -1.27278 0.943444
Q2FVF6   0 0 -1.27278 0.943444
Q2G2F6   0 0 -1.27278 0.943444
Q2G2C3   0 0 -1.27278 0.943444
Q2FYA5   0 0 -1.27278 0.943444
Q2FYB1   0 0 -1.27278 0.943444
Q2G011   0 0 -1.27278 0.943444
Q2FV29   0 0 -1.27278 0.943444
Q2FVW1   0 0 -1.27278 0.943444
Q2FYA4   0 0 -1.27278 0.943444
Q2FY26   0 0 -1.27278 0.943444
Q2FXC1   0 0 -1.27278 0.943444
Q2G2T0   0 0 -1.27278 0.943444
Q2FY62   0 0 -1.27278 0.943444
Q2G2K4   0 0 -1.27278 0.943444
Q2FW65   0 0 -1.27278 0.943444
Q2FY05   6 1 0.903563 0.161558
Q2FV96   1 0.166667 -1.27278 0.943444
Q2G1S7   0 0 -1.27278 0.943444
Q2FWS9   0 0 -1.27278 0.943444
Q2G180   0 0 -1.27278 0.943444
Q2G0L6   0 0 -1.27278 0.943444
Q2G189   0 0 -1.27278 0.943444
Q2FYD9   0 0 -1.27278 0.943444
Q2FWM6   0 0 -1.27278 0.943444
Q2FXA6   0 0 -1.27278 0.943444
Q2G0U8   0 0 -1.27278 0.943444
Q2FXD9   0 0 -1.27278 0.943444
Q2FWF9   0 0 -1.27278 0.943444
Q2FXS3   0 0 -1.27278 0.943444
Q2FXX6   0 0 -1.27278 0.943444
Q2FWU2   0 0 -1.27278 0.943444
Q2FXD5   0 0 -1.27278 0.943444
Q2FZK8   2 0.333333 -1.27278 0.943444
Q2FV15   0 0 -1.27278 0.943444
Q2FZZ5   2 0.333333 -1.27278 0.943444
Q2FW48   0 0 -1.27278 0.943444
Q2FYB3   2 0.333333 -1.27278 0.943444
Q2FWT5   0 0 -1.27278 0.943444
Q2FVH4   0 0 -1.27278 0.943444
Q2FWP4   0 0 -1.27278 0.943444
Q2FYX9   0 0 -1.27278 0.943444
Q2G1U7   0 0 -1.27278 0.943444
Q2FXY6   0 0 -1.27278 0.943444
Q2FYT1   0 0 -1.27278 0.943444
Q2G244   0 0 -1.27278 0.943444
Q2FX30   0 0 -1.27278 0.943444
Q2FVZ3   0 0 -1.27278 0.943444
Q2FWP5   2 0.333333 -1.27278 0.943444
Q2FX41   0 0 -1.27278 0.943444
Q2G2R5   0 0 -1.27278 0.943444
Q2G2S3   0 0 -1.27278 0.943444
Q2G004   0 0 -1.27278 0.943444
Q2FWV1   0 0 -1.27278 0.943444
Q2G003   0 0 -1.27278 0.943444
Q2FZV3   0 0 -1.27278 0.943444
Q2G026   0 0 -1.27278 0.943444
Q2FXG7   0 0 -1.27278 0.943444
Q2FYL8   0 0 -1.27278 0.943444
Q2FZB6   0 0 -1.27278 0.943444
Q2FZE4   0 0 -1.27278 0.943444
Q2FX11   0 0 -1.27278 0.943444
Q2G0Y3   0 0 -1.27278 0.943444
Q2FZW7   0 0 -1.27278 0.943444
Q2FX21   6 0.923077 -1.27278 0.943444
Q2G092   6 0.923077 -1.27278 0.943444
Q2FZB7   0 0 -1.27278 0.943444
Q2G0J9   6 0.923077 -1.27278 0.943444
Q2G1X2   0 0 -1.27278 0.943444
Q2FZD6   2 0.307692 -1.27278 0.943444
Q2FW67   0 0 -1.27278 0.943444
Q2G111   0 0 -1.27278 0.943444
Q2G2Y4   2 0.307692 -1.27278 0.943444
Q2FY38   0 0 -1.27278 0.943444
Q2FWJ0   0 0 -1.27278 0.943444
Q2G2T5   0 0 -1.27278 0.943444
Q2FVG6   2 0.307692 -1.27278 0.943444
Q2G1V8   0 0 -1.27278 0.943444
Q2G1L0   0 0 -1.27278 0.943444
Q2FXD6   0 0 -1.27278 0.943444
P0C948   0 0 -1.27278 0.943444
Q2G1M2   0 0 -1.27278 0.943444
Q2FVW8   0 0 -1.27278 0.943444
Q2FX24   0 0 -1.27278 0.943444
Q2FWS4   6 0.923077 -1.27278 0.943444
Q2FYQ3   0 0 -1.27278 0.943444
Q2G254   0 0 -1.27278 0.943444
Q2FWB4   0 0 -1.27278 0.943444
Q2FUP8   0 0 -1.27278 0.943444
Q2FZC2   0 0 -1.27278 0.943444
Q2FYE4   2 0.307692 -1.27278 0.943444
Q2FWS2   0 0 -1.27278 0.943444
Q2FY03   0 0 -1.27278 0.943444
Q2FVS6   0 0 -1.27278 0.943444
Q2FXV2   0 0 -1.27278 0.943444
Q2G2L6   0 0 -1.27278 0.943444
Q2G2I5   0 0 -1.27278 0.943444
Q2FYA2   2 0.307692 -1.27278 0.943444
Q2FWV7   0 0 -1.27278 0.943444
Q2FXE7   0 0 -1.27278 0.943444
Q2G0J6   0 0 -1.27278 0.943444
Q2FUU4   6 0.923077 -1.27278 0.943444
Q2FVJ4   0 0 -1.27278 0.943444
Q2FZM9   0 0 -1.27278 0.943444
Q2FZ51   0 0 -1.27278 0.943444
Q2FY22   9 1.38462 0.903563 0.161558
Q2G2Q1   0 0 -1.27278 0.943444
Q2G109   0 0 -1.27278 0.943444
Q2G1D6   0 0 -1.27278 0.943444
Q2FVC9   0 0 -1.27278 0.943444
Q2G2R6   6 0.923077 -1.27278 0.943444
Q2FZ85   0 0 -1.27278 0.943444
Q2FVK4   6 0.923077 -1.27278 0.943444
Q2G1V9   0 0 -1.27278 0.943444
Q2G2H6   0 0 -1.27278 0.943444
Q2FWS6   4 0.615385 -1.27278 0.943444
Q2FZW4   0 0 -1.27278 0.943444
Q2G1M3   0 0 -1.27278 0.943444
Q2G1M0   6 0.923077 -1.27278 0.943444
Q2G1Y9   2 0.307692 -1.27278 0.943444
Q2FX45   2 0.307692 -1.27278 0.943444
Q2FWP8   0 0 -1.27278 0.943444
Q2FYP4   0 0 -1.27278 0.943444
Q2FYL1   0 0 -1.27278 0.943444
Q2G1L4   0 0 -1.27278 0.943444
Q2FUQ7   0 0 -1.27278 0.943444
Q2G247   0 0 -1.27278 0.943444
Q2FVV0   0 0 -1.27278 0.943444
Q2FYU6   9 1.38462 0.903563 0.161558
Q2G2N6   0 0 -1.27278 0.943444
Q2FXC9   0 0 -1.27278 0.943444
Q2FX42   0 0 -1.27278 0.943444
Q2FX26   2 0.307692 -1.27278 0.943444
Q2FWF3   0 0 -1.27278 0.943444
Q2FZY1   0 0 -1.27278 0.943444
Q2FW15   14 2 3.07991 0.0107511
P0A0G2   6 0.857143 -1.27278 0.943444
Q2G2G5   0 0 -1.27278 0.943444
Q2FY39   0 0 -1.27278 0.943444
Q2G0B5   0 0 -1.27278 0.943444
Q2FZI1   12 1.71429 0.903563 0.161558
Q2FUQ6   0 0 -1.27278 0.943444
Q2FVR5   0 0 -1.27278 0.943444
Q2G2W6   0 0 -1.27278 0.943444
Q2FZR8   0 0 -1.27278 0.943444
Q2FVY8   9 1.28571 0.903563 0.161558
Q2FZ60   5 0.714286 -1.27278 0.943444
Q2FV82   0 0 -1.27278 0.943444
Q2FX23   0 0 -1.27278 0.943444
Q2G1G3   0 0 -1.27278 0.943444
P68805   0 0 -1.27278 0.943444
Q2FVL0   18 2.57143 3.07991 0.0107511
Q2G2J0   2 0.285714 -1.27278 0.943444
Q2FZF1   9 1.28571 0.903563 0.161558
Q2FXU9   2 0.285714 -1.27278 0.943444
Q2G1A2   15 2.14286 3.07991 0.0107511
Q2G1C3   0 0 -1.27278 0.943444
Q2G1D4   0 0 -1.27278 0.943444
Q2G0A8   0 0 -1.27278 0.943444
Q2FVC7   0 0 -1.27278 0.943444
Q2G133   0 0 -1.27278 0.943444
Q2FY86   6 0.857143 -1.27278 0.943444
Q2FX92   6 0.857143 -1.27278 0.943444
Q2FW47   0 0 -1.27278 0.943444
Q2G1T9   0 0 -1.27278 0.943444
Q2FVU8   0 0 -1.27278 0.943444
Q2FVD7   6 0.857143 -1.27278 0.943444
Q2FX55   0 0 -1.27278 0.943444
Q2FVD3   2 0.285714 -1.27278 0.943444
Q2G2B5   0 0 -1.27278 0.943444
Q2FWV6   0 0 -1.27278 0.943444
Q2FW29   10 1.42857 0.903563 0.161558
Q2G0W6   0 0 -1.27278 0.943444
Q2FVD2   0 0 -1.27278 0.943444
Q2FWR8   2 0.285714 -1.27278 0.943444
Q2FXA0   0 0 -1.27278 0.943444
Q2FZB4   0 0 -1.27278 0.943444
Q2FX37   2 0.285714 -1.27278 0.943444
Q2FX13   0 0 -1.27278 0.943444
Q2FWD8   7 1 0.903563 0.161558
Q2G108   2 0.285714 -1.27278 0.943444
Q2G2V4   0 0 -1.27278 0.943444
Q2FZW2   6 0.857143 -1.27278 0.943444
Q2FYY4   0 0 -1.27278 0.943444
Q2FYB8   0 0 -1.27278 0.943444
Q2FWC2   0 0 -1.27278 0.943444
Q2FYE8   2 0.285714 -1.27278 0.943444
Q2FXK5   2 0.285714 -1.27278 0.943444
Q2FWT0   0 0 -1.27278 0.943444
Q2FW19   1 0.142857 -1.27278 0.943444
Q2G100   0 0 -1.27278 0.943444
Q2FYY3   0 0 -1.27278 0.943444
Q2FZ01   0 0 -1.27278 0.943444
Q2FYY1   0 0 -1.27278 0.943444
Q2G103   2 0.285714 -1.27278 0.943444
Q2FV12   0 0 -1.27278 0.943444
Q2FWQ1   2 0.285714 -1.27278 0.943444
Q2FYY5   0 0 -1.27278 0.943444
Q2G207   0 0 -1.27278 0.943444
Q2G1Y8   15 2.14286 3.07991 0.0107511
Q2FWZ8   0 0 -1.27278 0.943444
Q2G0Z8   0 0 -1.27278 0.943444
Q2G2F7   0 0 -1.27278 0.943444
Q2FYH9   0 0 -1.27278 0.943444
Q2FWB7   0 0 -1.27278 0.943444
Q2FYN2   10 1.33333 0.903563 0.161558
Q2FVQ6   0 0 -1.27278 0.943444
Q2FWX3   0 0 -1.27278 0.943444
Q2G187   0 0 -1.27278 0.943444
Q2FW05   0 0 -1.27278 0.943444
Q2FYC3   0 0 -1.27278 0.943444
Q2FZJ2   6 0.8 -1.27278 0.943444
Q2G0D6   0 0 -1.27278 0.943444
Q2FWP7   0 0 -1.27278 0.943444
Q2FX31   12 1.6 0.903563 0.161558
Q2FVZ6   0 0 -1.27278 0.943444
Q2G2A2   1 0.133333 -1.27278 0.943444
Q2FWQ8   8 1.06667 0.903563 0.161558
Q2FVM9   0 0 -1.27278 0.943444
Q2FYD1   10 1.33333 0.903563 0.161558
Q2FYN3   0 0 -1.27278 0.943444
Q2FYI3   0 0 -1.27278 0.943444
Q2G022   18 2.4 3.07991 0.0107511
Q2G1Q3   0 0 -1.27278 0.943444
Q2FX58   0 0 -1.27278 0.943444
Q2G2V1   12 1.6 0.903563 0.161558
Q2FVV5   0 0 -1.27278 0.943444
Q2FZC0   6 0.8 -1.27278 0.943444
Q2FV63   11 1.46667 0.903563 0.161558
Q2FWG9   0 0 -1.27278 0.943444
Q2FZA5   0 0 -1.27278 0.943444
Q2FX60   2 0.266667 -1.27278 0.943444
Q2G2I8   12 1.6 0.903563 0.161558
Q2G2Y5   12 1.6 0.903563 0.161558
Q2G2Y2   0 0 -1.27278 0.943444
Q2FWA6   1 0.133333 -1.27278 0.943444
Q2FWL8   10 1.33333 0.903563 0.161558
Q2FY95   5 0.666667 -1.27278 0.943444
Q2FYC5   2 0.266667 -1.27278 0.943444
Q2FV43   0 0 -1.27278 0.943444
Q2FVU0   6 0.8 -1.27278 0.943444
Q2FZG5   0 0 -1.27278 0.943444
Q2G2H9   0 0 -1.27278 0.943444
Q2G1D1   11 1.46667 0.903563 0.161558
Q2FWU7   9 1.2 0.903563 0.161558
P60647   0 0 -1.27278 0.943444
Q2FUR7   0 0 -1.27278 0.943444
Q2FWQ2   11 1.46667 0.903563 0.161558
Q2G2M4   0 0 -1.27278 0.943444
Q2G104   0 0 -1.27278 0.943444
Q2FX76   0 0 -1.27278 0.943444
Q2G2Q4   6 0.8 -1.27278 0.943444
Q2FXQ1   0 0 -1.27278 0.943444
Q2FX80   0 0 -1.27278 0.943444
Q2FZN6   10 1.33333 0.903563 0.161558
Q2G009   10 1.33333 0.903563 0.161558
Q2G021   0 0 -1.27278 0.943444
Q2FWH0   11 1.46667 0.903563 0.161558
Q2FXQ0   6 0.8 -1.27278 0.943444
Q2FX64   0 0 -1.27278 0.943444
Q2FY98   0 0 -1.27278 0.943444
Q2FWK5   11 1.46667 0.903563 0.161558
Q2FYK1   0 0 -1.27278 0.943444
Q2FXF0   0 0 -1.27278 0.943444
Q2FY70   5 0.666667 -1.27278 0.943444
Q2G114   6 0.8 -1.27278 0.943444
Q2FX38   0 0 -1.27278 0.943444
Q2FUP9   0 0 -1.27278 0.943444
Q2FVV3   2 0.266667 -1.27278 0.943444
Q2G113   12 1.6 0.903563 0.161558
Q2FWB2   15 2 3.07991 0.0107511
Q2FWT6   0 0 -1.27278 0.943444
Q2FW28   9 1.2 0.903563 0.161558
Q2FUQ9   9 1.2 0.903563 0.161558
Q2FY00   0 0 -1.27278 0.943444
Q2G040   0 0 -1.27278 0.943444
Q2FX35   11 1.46667 0.903563 0.161558
Q2FYW9   11 1.375 0.903563 0.161558
Q2G2N8   0 0 -1.27278 0.943444
Q2G1V7   2 0.25 -1.27278 0.943444
Q2G0C3   0 0 -1.27278 0.943444
Q2FVW0   0 0 -1.27278 0.943444
Q2FUS4   6 0.75 -1.27278 0.943444
Q2FVP6   0 0 -1.27278 0.943444
Q2FZK1   0 0 -1.27278 0.943444
Q2FXY2   11 1.375 0.903563 0.161558
Q2FYX3   11 1.375 0.903563 0.161558
Q2FZ86   9 1.125 0.903563 0.161558
Q2FUV7   0 0 -1.27278 0.943444
Q2FX70   10 1.25 0.903563 0.161558
Q2G1Y1   0 0 -1.27278 0.943444
Q2FVT9   0 0 -1.27278 0.943444
Q2G2K3   2 0.25 -1.27278 0.943444
P72358   0 0 -1.27278 0.943444
Q2G192   0 0 -1.27278 0.943444
Q2FYX6   16 2 3.07991 0.0107511
Q2FXW0   0 0 -1.27278 0.943444
Q2G202   0 0 -1.27278 0.943444
Q2FYW7   10 1.25 0.903563 0.161558
Q2G2M0   8 1 0.903563 0.161558
Q2FXT7   12 1.5 0.903563 0.161558
Q2FX59   13 1.625 0.903563 0.161558
Q2G0X2   2 0.25 -1.27278 0.943444
Q2FWR6   20 2.5 3.07991 0.0107511
Q2FW22   11 1.375 0.903563 0.161558
Q2FZH4   10 1.25 0.903563 0.161558
Q2FYZ1   10 1.25 0.903563 0.161558
Q2G2W7   6 0.75 -1.27278 0.943444
Q2G2I4   6 0.75 -1.27278 0.943444
Q2FZP5   11 1.375 0.903563 0.161558
Q2FWQ7   12 1.5 0.903563 0.161558
Q2G1W9   11 1.375 0.903563 0.161558
Q2FWF7   15 1.875 0.903563 0.161558
Q2FYM9   16 2 3.07991 0.0107511
Q2FXV0   2 0.25 -1.27278 0.943444
Q2FWW2   9 1.125 0.903563 0.161558
Q2FVS2   0 0 -1.27278 0.943444
Q2G007   2 0.25 -1.27278 0.943444
Q2FYA7   14 1.75 0.903563 0.161558
Q2G0K0   12 1.5 0.903563 0.161558
Q2FXS9   15 1.875 0.903563 0.161558
Q2G249   20 2.5 3.07991 0.0107511
Q2G008   28 3.5 5.25625 0.000662855
Q2FZD5   0 0 -1.27278 0.943444
Q2FZG0   0 0 -1.27278 0.943444
Q2FX28   2 0.25 -1.27278 0.943444
Q2FXI4   17 2.125 3.07991 0.0107511
Q2G176   0 0 -1.27278 0.943444
Q2G116   15 1.875 0.903563 0.161558
Q2FXF2   0 0 -1.27278 0.943444
Q2G260   10 1.25 0.903563 0.161558
Q2G213   0 0 -1.27278 0.943444
Q2G173   2 0.25 -1.27278 0.943444
Q2FV71   11 1.375 0.903563 0.161558
Q2FWY8   2 0.25 -1.27278 0.943444
Q2FWN3   12 1.5 0.903563 0.161558
Q2FYD4   10 1.25 0.903563 0.161558
Q2FVQ2   12 1.5 0.903563 0.161558
Q2FVK0   2 0.25 -1.27278 0.943444
Q2G285   4 0.5 -1.27278 0.943444
Q2FZH6   12 1.5 0.903563 0.161558
Q2FZX1   0 0 -1.27278 0.943444
Q2FZ83   0 0 -1.27278 0.943444
Q2G0S9   10 1.25 0.903563 0.161558
Q2FZH7   0 0 -1.27278 0.943444
Q2FZT3   2 0.25 -1.27278 0.943444
Q2FX57   8 0.941176 -1.27278 0.943444
Q2G0B9   14 1.64706 0.903563 0.161558
Q2FY28   11 1.29412 0.903563 0.161558
Q2G0R5   19 2.23529 3.07991 0.0107511
Q2FZG8   11 1.29412 0.903563 0.161558
Q2G1X1   25 2.94118 3.07991 0.0107511
Q2FX93   0 0 -1.27278 0.943444
Q2FYU5   1 0.117647 -1.27278 0.943444
Q2FWR9   2 0.235294 -1.27278 0.943444
Q2FWS0   19 2.23529 3.07991 0.0107511
Q2G0P4   0 0 -1.27278 0.943444
Q2FX50   2 0.235294 -1.27278 0.943444
Q2FZV0   15 1.76471 0.903563 0.161558
Q2G0S5   19 2.23529 3.07991 0.0107511
Q2FY25   0 0 -1.27278 0.943444
Q2FXG6   0 0 -1.27278 0.943444
Q2FZJ7   23 2.70588 3.07991 0.0107511
Q2G0U7   15 1.76471 0.903563 0.161558
Q2FZV2   2 0.235294 -1.27278 0.943444
Q2FWT8   7 0.823529 -1.27278 0.943444
Q2G0D1   6 0.705882 -1.27278 0.943444
Q2FVW5   2 0.235294 -1.27278 0.943444
Q2FY97   6 0.705882 -1.27278 0.943444
Q2FXF3   11 1.29412 0.903563 0.161558
Q2G063   0 0 -1.27278 0.943444
Q2G0U5   0 0 -1.27278 0.943444
Q2G2B1   6 0.705882 -1.27278 0.943444
Q2FVE3   0 0 -1.27278 0.943444
Q2FZW1   9 1.05882 0.903563 0.161558
Q2FYK2   18 2.11765 3.07991 0.0107511
Q2FXW2   20 2.35294 3.07991 0.0107511
Q9F0R1   6 0.705882 -1.27278 0.943444
Q2FZG3   2 0.235294 -1.27278 0.943444
Q2G2K0   16 1.88235 0.903563 0.161558
Q2FVN4   15 1.76471 0.903563 0.161558
Q2FYV0   18 2.11765 3.07991 0.0107511
Q2G0A5   0 0 -1.27278 0.943444
Q2FZ03   11 1.29412 0.903563 0.161558
Q2G1I8   15 1.76471 0.903563 0.161558
Q2FYX8   15 1.76471 0.903563 0.161558
Q2FV18   0 0 -1.27278 0.943444
Q2FYI7   16 1.88235 0.903563 0.161558
Q2G0K1   17 2 3.07991 0.0107511
Q2G2U9   6 0.705882 -1.27278 0.943444
Q2FW31   14 1.64706 0.903563 0.161558
Q2FVB5   2 0.235294 -1.27278 0.943444
Q2FVI8   0 0 -1.27278 0.943444
Q2FZT0   12 1.41176 0.903563 0.161558
P48860   6 0.705882 -1.27278 0.943444
Q2FYC1   12 1.41176 0.903563 0.161558
Q2G286   16 1.88235 0.903563 0.161558
Q2FXD3   12 1.41176 0.903563 0.161558
Q2G027   0 0 -1.27278 0.943444
Q2G0T4   6 0.705882 -1.27278 0.943444
Q2FZJ5   3 0.352941 -1.27278 0.943444
Q2FW10   4 0.470588 -1.27278 0.943444
Q2FY91   0 0 -1.27278 0.943444
Q2FVP0   11 1.29412 0.903563 0.161558
P60070   9 1.05882 0.903563 0.161558
Q2FWU1   2 0.235294 -1.27278 0.943444
Q2FYA3   2 0.235294 -1.27278 0.943444
Q2G0V8   0 0 -1.27278 0.943444
Q2G0Z2   1 0.117647 -1.27278 0.943444
Q2FZ47   0 0 -1.27278 0.943444
Q2G0V9   0 0 -1.27278 0.943444
Q2FZE2   11 1.29412 0.903563 0.161558
Q2FWB0   6 0.705882 -1.27278 0.943444
Q2G1J1   0 0 -1.27278 0.943444
Q2FYQ1   0 0 -1.27278 0.943444
Q2FZ45   12 1.41176 0.903563 0.161558
Q2FYW5   6 0.705882 -1.27278 0.943444
Q2G1A0   0 0 -1.27278 0.943444
Q2FZB9   0 0 -1.27278 0.943444
Q2FZX2   12 1.41176 0.903563 0.161558
Q2FZY4   6 0.705882 -1.27278 0.943444
Q2FW56   0 0 -1.27278 0.943444
P0A0G6   11 1.29412 0.903563 0.161558
Q2FW80   0 0 -1.27278 0.943444
Q2G2S4   14 1.64706 0.903563 0.161558
Q2G2H0   8 0.941176 -1.27278 0.943444
Q2G2E1   0 0 -1.27278 0.943444
Q2G0I5   10 1.17647 0.903563 0.161558
Q2FWW6   4 0.470588 -1.27278 0.943444
Q2G112   16 1.88235 0.903563 0.161558
Q2G214   2 0.235294 -1.27278 0.943444
Q2FYG2   15 1.76471 0.903563 0.161558
Q2G0J5   0 0 -1.27278 0.943444
Q2FX27   5 0.588235 -1.27278 0.943444
Q2FWV5   12 1.41176 0.903563 0.161558
Q2FX40   18 2.11765 3.07991 0.0107511
Q2FZM5   0 0 -1.27278 0.943444
Q2FXH8   0 0 -1.27278 0.943444
Q2FWS5   0 0 -1.27278 0.943444
Q2FW13   16 1.77778 0.903563 0.161558
Q2FY93   2 0.222222 -1.27278 0.943444
Q2FZM8   24 2.66667 3.07991 0.0107511
Q2FZV4   24 2.66667 3.07991 0.0107511
Q2FVD4   5 0.555556 -1.27278 0.943444
Q2G0J3   0 0 -1.27278 0.943444
Q2FX61   20 2.22222 3.07991 0.0107511
Q2FVD6   12 1.33333 0.903563 0.161558
Q2FYY7   6 0.666667 -1.27278 0.943444
Q2G0W0   12 1.33333 0.903563 0.161558
Q2FXF7   6 0.666667 -1.27278 0.943444
Q2G191   0 0 -1.27278 0.943444
Q2FYT5   2 0.222222 -1.27278 0.943444
Q2G1P0   2 0.222222 -1.27278 0.943444
Q2FVF8   16 1.77778 0.903563 0.161558
Q2G0Y1   0 0 -1.27278 0.943444
Q2FZD2   13 1.44444 0.903563 0.161558
Q2FZ59   9 1 0.903563 0.161558
Q2G2G1   0 0 -1.27278 0.943444
Q2G0F9   32 3.55556 5.25625 0.000662855
Q2G1J2   10 1.11111 0.903563 0.161558
Q2G0Q6   12 1.33333 0.903563 0.161558
Q2FYX0   22 2.44444 3.07991 0.0107511
Q2FZU8   13 1.44444 0.903563 0.161558
Q2G267   2 0.222222 -1.27278 0.943444
Q2G174   17 1.88889 0.903563 0.161558
Q2FWC3   12 1.33333 0.903563 0.161558
Q2FVN6   16 1.77778 0.903563 0.161558
Q2G2D1   10 1.11111 0.903563 0.161558
Q2FZK9   6 0.666667 -1.27278 0.943444
Q2G2C9   10 1.11111 0.903563 0.161558
Q2G2V8   19 2.11111 3.07991 0.0107511
Q2FVL6   16 1.77778 0.903563 0.161558
Q2FY45   0 0 -1.27278 0.943444
Q2G2R7   24 2.66667 3.07991 0.0107511
Q2FWD5   5 0.555556 -1.27278 0.943444
Q2FWT3   2 0.222222 -1.27278 0.943444
Q2FY92   15 1.66667 0.903563 0.161558
Q2FZM2   2 0.222222 -1.27278 0.943444
Q2G2F0   18 2 3.07991 0.0107511
Q2FW30   2 0.222222 -1.27278 0.943444
Q2FZV9   10 1.11111 0.903563 0.161558
Q2FVA6   14 1.55556 0.903563 0.161558
Q2G229   14 1.55556 0.903563 0.161558
Q2FZZ3   10 1.11111 0.903563 0.161558
Q2G2F4   0 0 -1.27278 0.943444
Q2FVA7   6 0.666667 -1.27278 0.943444
Q2G0R3   9 1 0.903563 0.161558
Q2G1R1   19 2.11111 3.07991 0.0107511
Q2FZ79   11 1.22222 0.903563 0.161558
Q2FZ12   0 0 -1.27278 0.943444
Q2FX39   2 0.222222 -1.27278 0.943444
Q2G186   14 1.55556 0.903563 0.161558
Q2FXE5   0 0 -1.27278 0.943444
Q2G0A1   9 1 0.903563 0.161558
Q2G0E7   0 0 -1.27278 0.943444
Q2G2V7   0 0 -1.27278 0.943444
Q2FYA6   19 2.11111 3.07991 0.0107511
Q2G276   15 1.66667 0.903563 0.161558
Q2G070   12 1.33333 0.903563 0.161558
Q2FVZ1   2 0.222222 -1.27278 0.943444
Q2FW84   1 0.111111 -1.27278 0.943444
Q2FVY9   6 0.666667 -1.27278 0.943444
Q2FVD9   12 1.33333 0.903563 0.161558
Q2G1T2   15 1.66667 0.903563 0.161558
Q2G0I3   2 0.222222 -1.27278 0.943444
Q2G0E8   5 0.555556 -1.27278 0.943444
Q2FW08   18 2 3.07991 0.0107511
Q2FVD8   12 1.33333 0.903563 0.161558
Q2FXF5   4 0.444444 -1.27278 0.943444
Q2FXW1   15 1.66667 0.903563 0.161558
Q2FW79   15 1.66667 0.903563 0.161558
Q2G2G0   41 4.55556 7.4326 4.06742e-05
P48940   2 0.222222 -1.27278 0.943444
Q2FYL6   0 0 -1.27278 0.943444
Q2FZV8   31 3.44444 5.25625 0.000662855
Q2FYM5   11 1.22222 0.903563 0.161558
Q2G2B6   8 0.888889 -1.27278 0.943444
Q2G1L2   2 0.222222 -1.27278 0.943444
Q2G1V5   0 0 -1.27278 0.943444
Q2FXT0   25 2.77778 3.07991 0.0107511
Q2FY02   7 0.777778 -1.27278 0.943444
Q2FWQ4   0 0 -1.27278 0.943444
Q2FYG4   0 0 -1.27278 0.943444
Q2FW11   9 1 0.903563 0.161558
Q2G257   4 0.421053 -1.27278 0.943444
Q2FWJ6   10 1.05263 0.903563 0.161558
Q2FXS8   35 3.68421 5.25625 0.000662855
Q2FX12   4 0.421053 -1.27278 0.943444
Q2FYF1   2 0.210526 -1.27278 0.943444
Q2G2E8   0 0 -1.27278 0.943444
Q2FXE6   0 0 -1.27278 0.943444
Q2G2C0   0 0 -1.27278 0.943444
Q2G1V6   0 0 -1.27278 0.943444
Q2FWZ4   11 1.15789 0.903563 0.161558
Q2G2V0   0 0 -1.27278 0.943444
Q9ZAH6   17 1.78947 0.903563 0.161558
Q2FVU2   31 3.26316 5.25625 0.000662855
Q2FWI8   16 1.68421 0.903563 0.161558
P0A0H0   16 1.68421 0.903563 0.161558
Q2G0C1   15 1.57895 0.903563 0.161558
Q2FXH3   8 0.842105 -1.27278 0.943444
Q2FXI6   13 1.36842 0.903563 0.161558
Q2G1X5   18 1.89474 0.903563 0.161558
Q2FV08   6 0.631579 -1.27278 0.943444
Q2FWT7   20 2.10526 3.07991 0.0107511
Q2G210   6 0.631579 -1.27278 0.943444
Q2FW66   8 0.842105 -1.27278 0.943444
Q2FWD0   6 0.631579 -1.27278 0.943444
Q2FUQ1   9 0.947368 -1.27278 0.943444
Q2FVI6   0 0 -1.27278 0.943444
Q2FWM7   0 0 -1.27278 0.943444
Q2FVN2   32 3.36842 5.25625 0.000662855
Q2FWR2   12 1.26316 0.903563 0.161558
Q2FYH4   0 0 -1.27278 0.943444
Q2FYM8   0 0 -1.27278 0.943444
Q9RFJ6   6 0.631579 -1.27278 0.943444
Q2FZ42   10 1.05263 0.903563 0.161558
Q2FVX9   14 1.47368 0.903563 0.161558
Q2G066   15 1.57895 0.903563 0.161558
Q2FVM3   1 0.105263 -1.27278 0.943444
Q2FWT1   10 1.05263 0.903563 0.161558
Q2FZB8   12 1.26316 0.903563 0.161558
Q2FUQ8   0 0 -1.27278 0.943444
Q2G2I7   19 2 3.07991 0.0107511
Q2FVF7   4 0.421053 -1.27278 0.943444
Q2FV52   6 0.631579 -1.27278 0.943444
Q2FWE3   6 0.631579 -1.27278 0.943444
Q2G144   7 0.736842 -1.27278 0.943444
Q2FXZ1   11 1.15789 0.903563 0.161558
Q2FX34   15 1.57895 0.903563 0.161558
Q2FWV4   29 3.05263 5.25625 0.000662855
Q2FZ11   2 0.210526 -1.27278 0.943444
Q2G141   2 0.210526 -1.27278 0.943444
Q2FWF5   25 2.63158 3.07991 0.0107511
Q2FV34   23 2.42105 3.07991 0.0107511
Q2FWQ0   11 1.15789 0.903563 0.161558
Q2FV88   21 2.21053 3.07991 0.0107511
Q2G2P0   10 1.05263 0.903563 0.161558
Q2FYW8   16 1.68421 0.903563 0.161558
Q2G1W1   18 1.89474 0.903563 0.161558
Q2FVC2   23 2.42105 3.07991 0.0107511
Q2G0D3   0 0 -1.27278 0.943444
Q2FV89   14 1.47368 0.903563 0.161558
Q2G1U2   16 1.68421 0.903563 0.161558
Q2FX32   7 0.736842 -1.27278 0.943444
Q2FXS7   2 0.210526 -1.27278 0.943444
Q2FVX1   0 0 -1.27278 0.943444
Q2FVE0   0 0 -1.27278 0.943444
Q2G270   25 2.63158 3.07991 0.0107511
Q9EYW6   25 2.63158 3.07991 0.0107511
Q2FVB8   0 0 -1.27278 0.943444
Q2FZT9   0 0 -1.27278 0.943444
Q2G298   19 2 3.07991 0.0107511
Q2FX49   1 0.105263 -1.27278 0.943444
Q2G0Z0   11 1.15789 0.903563 0.161558
Q2FW39   16 1.68421 0.903563 0.161558
Q2G252   9 0.947368 -1.27278 0.943444
Q2G0A3   19 2 3.07991 0.0107511
Q2FYJ7   16 1.68421 0.903563 0.161558
Q2FWT2   3 0.315789 -1.27278 0.943444
Q2FWQ5   4 0.421053 -1.27278 0.943444
Q2G2J7   10 1.05263 0.903563 0.161558
Q2FY75   0 0 -1.27278 0.943444
Q2G106   20 2.10526 3.07991 0.0107511
Q2FVY3   19 2 3.07991 0.0107511
Q2FVP9   9 0.947368 -1.27278 0.943444
Q2FW42   15 1.57895 0.903563 0.161558
Q2FUV9   17 1.78947 0.903563 0.161558
Q2FVR7   19 2 3.07991 0.0107511
Q2FZN1   26 2.73684 3.07991 0.0107511
Q2G2Q7   14 1.4 0.903563 0.161558
Q2G150   12 1.2 0.903563 0.161558
Q2G081   14 1.4 0.903563 0.161558
Q2FV45   21 2.1 3.07991 0.0107511
Q2FX02   23 2.3 3.07991 0.0107511
P0A0Q4   2 0.2 -1.27278 0.943444
Q2G0L9   14 1.4 0.903563 0.161558
Q2FY04   17 1.7 0.903563 0.161558
Q2FV48   0 0 -1.27278 0.943444
Q2FW64   11 1.1 0.903563 0.161558
Q2FX63   4 0.4 -1.27278 0.943444
Q2G1T3   13 1.3 0.903563 0.161558
Q2G0K9   22 2.2 3.07991 0.0107511
Q2FZ00   2 0.2 -1.27278 0.943444
Q2FVL9   40 4 7.4326 4.06742e-05
Q2FW33   18 1.8 0.903563 0.161558
Q2FWT9   16 1.6 0.903563 0.161558
Q2FZF7   16 1.6 0.903563 0.161558
Q2FWL1   20 2 3.07991 0.0107511
Q2FYS7   29 2.9 3.07991 0.0107511
Q2FZX3   18 1.8 0.903563 0.161558
Q2FXR0   0 0 -1.27278 0.943444
Q2G2I9   21 2.1 3.07991 0.0107511
Q2FWN1   0 0 -1.27278 0.943444
Q2G297   0 0 -1.27278 0.943444
Q2FVA0   0 0 -1.27278 0.943444
Q2FXX0   30 3 5.25625 0.000662855
Q2G2P4   6 0.6 -1.27278 0.943444
Q2G0P8   6 0.6 -1.27278 0.943444
Q2FVN3   6 0.6 -1.27278 0.943444
Q2FXK7   22 2.2 3.07991 0.0107511
Q2FZF8   12 1.2 0.903563 0.161558
Q2FWR0   16 1.6 0.903563 0.161558
Q2FXL2   0 0 -1.27278 0.943444
Q2FWA9   4 0.4 -1.27278 0.943444
Q2G282   16 1.6 0.903563 0.161558
Q9RQQ0   0 0 -1.27278 0.943444
Q2FXD7   11 1.1 0.903563 0.161558
Q2FUY4   6 0.6 -1.27278 0.943444
Q2G2W4   0 0 -1.27278 0.943444
Q2FZF5   8 0.8 -1.27278 0.943444
Q2FY42   23 2.3 3.07991 0.0107511
Q2FUS3   2 0.2 -1.27278 0.943444
Q2G2E7   0 0 -1.27278 0.943444
Q2G0S6   17 1.7 0.903563 0.161558
Q2G0C2   2 0.2 -1.27278 0.943444
Q2FWF8   6 0.6 -1.27278 0.943444
Q2G000   12 1.2 0.903563 0.161558
Q2FWX2   28 2.8 3.07991 0.0107511
Q2FZS2   22 2.2 3.07991 0.0107511
Q2FW16   21 2.1 3.07991 0.0107511
Q2FZI2   0 0 -1.27278 0.943444
Q2G1Q5   2 0.2 -1.27278 0.943444
Q2G1A5   18 1.8 0.903563 0.161558
Q2G0P7   2 0.2 -1.27278 0.943444
Q2FWV3   21 2.1 3.07991 0.0107511
Q2FW51   23 2.3 3.07991 0.0107511
Q2FVI4   31 3.1 5.25625 0.000662855
Q2FVN7   38 3.8 5.25625 0.000662855
Q2FWP9   31 3.1 5.25625 0.000662855
Q2FXT2   12 1.2 0.903563 0.161558
P0A0F4   6 0.6 -1.27278 0.943444
Q2G126   20 2 3.07991 0.0107511
Q2FW82   0 0 -1.27278 0.943444
Q2FY44   9 0.9 -1.27278 0.943444
Q2G0N9   14 1.4 0.903563 0.161558
Q2G0Z9   0 0 -1.27278 0.943444
Q2FV81   18 1.8 0.903563 0.161558
Q2FYC4   6 0.6 -1.27278 0.943444
Q2G178   14 1.4 0.903563 0.161558
Q2G079   8 0.8 -1.27278 0.943444
Q2G2B7   10 1 0.903563 0.161558
Q2FVF5   20 2 3.07991 0.0107511
Q2G2W2   6 0.6 -1.27278 0.943444
Q2G1I2   12 1.2 0.903563 0.161558
Q2G245   2 0.2 -1.27278 0.943444
Q2G1H7   2 0.190476 -1.27278 0.943444
Q2FWF1   23 2.19048 3.07991 0.0107511
Q2FZZ9   9 0.857143 -1.27278 0.943444
Q2G1W3   21 2 3.07991 0.0107511
Q2G204   18 1.71429 0.903563 0.161558
Q2G1H1   12 1.14286 0.903563 0.161558
Q2FXK3   20 1.90476 0.903563 0.161558
Q2G2H8   6 0.571429 -1.27278 0.943444
Q2FZP9   19 1.80952 0.903563 0.161558
Q2FWI2   19 1.80952 0.903563 0.161558
Q2FYZ6   0 0 -1.27278 0.943444
Q2FXS1   0 0 -1.27278 0.943444
Q2G200   26 2.47619 3.07991 0.0107511
Q2G2L5   0 0 -1.27278 0.943444
Q2FY73   19 1.80952 0.903563 0.161558
Q2G177   0 0 -1.27278 0.943444
Q2G2F9   2 0.190476 -1.27278 0.943444
Q2FV27   19 1.80952 0.903563 0.161558
Q2FZ56   24 2.28571 3.07991 0.0107511
Q2FVF3   0 0 -1.27278 0.943444
Q2G0B6   10 0.952381 -1.27278 0.943444
Q2G2S5   15 1.42857 0.903563 0.161558
Q2FW68   10 0.952381 -1.27278 0.943444
Q2FWX7   7 0.666667 -1.27278 0.943444
Q2FWB6   10 0.952381 -1.27278 0.943444
Q2FXA9   31 2.95238 3.07991 0.0107511
Q2FXP3   9 0.857143 -1.27278 0.943444
Q2FUX5   17 1.61905 0.903563 0.161558
Q2FZZ4   9 0.857143 -1.27278 0.943444
Q2FX98   12 1.14286 0.903563 0.161558
Q2FV23   28 2.66667 3.07991 0.0107511
Q2FUR1   0 0 -1.27278 0.943444
Q2FY49   14 1.33333 0.903563 0.161558
Q2G017   45 4.28571 7.4326 4.06742e-05
Q2G2K9   2 0.190476 -1.27278 0.943444
Q2G2N9   15 1.42857 0.903563 0.161558
Q2G0E9   0 0 -1.27278 0.943444
Q2FY19   22 2.09524 3.07991 0.0107511
Q2G1E3   2 0.190476 -1.27278 0.943444
Q2FW17   26 2.47619 3.07991 0.0107511
Q2FWK9   17 1.61905 0.903563 0.161558
Q2G2Q6   15 1.42857 0.903563 0.161558
Q2G2Q5   15 1.42857 0.903563 0.161558
Q2G1U9   30 2.85714 3.07991 0.0107511
Q2G299   6 0.571429 -1.27278 0.943444
Q2FX75   40 3.80952 5.25625 0.000662855
Q2G058   18 1.71429 0.903563 0.161558
Q2G0E3   11 1.04762 0.903563 0.161558
Q2FYK0   1 0.0952381 -1.27278 0.943444
Q2G2K6   25 2.38095 3.07991 0.0107511
Q2FYN0   31 2.95238 3.07991 0.0107511
Q2FVK7   6 0.571429 -1.27278 0.943444
Q2FX15   19 1.80952 0.903563 0.161558
Q2FVN9   0 0 -1.27278 0.943444
Q2FWX0   0 0 -1.27278 0.943444
Q2G143   13 1.2381 0.903563 0.161558
Q2G0C7   35 3.33333 5.25625 0.000662855
Q2G0K6   8 0.761905 -1.27278 0.943444
Q2FZZ1   0 0 -1.27278 0.943444
Q2FV13   29 2.7619 3.07991 0.0107511
Q2G128   2 0.190476 -1.27278 0.943444
Q2FXU2   23 2.19048 3.07991 0.0107511
Q2G2R4   9 0.857143 -1.27278 0.943444
Q2FXM1   9 0.857143 -1.27278 0.943444
Q8KQR1   35 3.33333 5.25625 0.000662855
Q2G2Q9   15 1.42857 0.903563 0.161558
Q2FVG9   0 0 -1.27278 0.943444
Q2FV56   0 0 -1.27278 0.943444
Q2FWG7   0 0 -1.27278 0.943444
Q2G0T1   8 0.727273 -1.27278 0.943444
Q2FXB9   0 0 -1.27278 0.943444
Q2FZP3   1 0.0909091 -1.27278 0.943444
Q2FZQ2   0 0 -1.27278 0.943444
Q2FXS4   22 2 3.07991 0.0107511
Q2FZ21   21 1.90909 0.903563 0.161558
Q2G2X2   8 0.727273 -1.27278 0.943444
Q2FZF6   17 1.54545 0.903563 0.161558
Q2FYA0   23 2.09091 3.07991 0.0107511
Q2G2A9   0 0 -1.27278 0.943444
Q2FYB9   17 1.54545 0.903563 0.161558
Q2FYI4   13 1.18182 0.903563 0.161558
Q2FYL4   24 2.18182 3.07991 0.0107511
Q2G1T0   0 0 -1.27278 0.943444
Q2FXW7   17 1.54545 0.903563 0.161558
Q2FZA1   24 2.18182 3.07991 0.0107511
Q2FY76   6 0.545455 -1.27278 0.943444
Q2FZ97   38 3.45455 5.25625 0.000662855
Q2G1I4   0 0 -1.27278 0.943444
Q2FYQ6   0 0 -1.27278 0.943444
Q2FXL6   9 0.818182 -1.27278 0.943444
Q2G2G6   0 0 -1.27278 0.943444
Q2FVH1   0 0 -1.27278 0.943444
Q2FYA8   25 2.27273 3.07991 0.0107511
Q2G2M5   13 1.18182 0.903563 0.161558
Q2FV99   35 3.18182 5.25625 0.000662855
Q2G105   29 2.63636 3.07991 0.0107511
Q2FW23   24 2.18182 3.07991 0.0107511
Q2G012   21 1.90909 0.903563 0.161558
Q2G2V5   33 3 5.25625 0.000662855
Q2FW07   13 1.18182 0.903563 0.161558
Q2G0F2   31 2.81818 3.07991 0.0107511
Q2FZC9   0 0 -1.27278 0.943444
Q2FXE9   0 0 -1.27278 0.943444
Q2FV47   27 2.45455 3.07991 0.0107511
Q2G2Q8   15 1.36364 0.903563 0.161558
Q2FYE7   1 0.0909091 -1.27278 0.943444
Q2FUT3   2 0.181818 -1.27278 0.943444
Q2G068   17 1.54545 0.903563 0.161558
Q2G2D3   15 1.36364 0.903563 0.161558
Q2FYK4   12 1.09091 0.903563 0.161558
Q2FX36   26 2.36364 3.07991 0.0107511
Q2G0A4   0 0 -1.27278 0.943444
Q2G080   0 0 -1.27278 0.943444
Q2FUT1   2 0.181818 -1.27278 0.943444
Q2FYH3   16 1.45455 0.903563 0.161558
Q2FXA7   10 0.909091 -1.27278 0.943444
Q2G2Y6   32 2.90909 3.07991 0.0107511
Q2FY55   14 1.27273 0.903563 0.161558
Q2FY61   18 1.63636 0.903563 0.161558
Q2G0E2   24 2.18182 3.07991 0.0107511
Q2FVY1   16 1.45455 0.903563 0.161558
Q2FUV1   14 1.27273 0.903563 0.161558
Q2FUS9   40 3.63636 5.25625 0.000662855
Q2G1A1   24 2.18182 3.07991 0.0107511
P60639   0 0 -1.27278 0.943444
Q2FZE9   41 3.72727 5.25625 0.000662855
Q2G1I9   4 0.363636 -1.27278 0.943444
Q2FWN0   11 1 0.903563 0.161558
Q2FZE3   32 2.90909 3.07991 0.0107511
Q93Q23   0 0 -1.27278 0.943444
Q2FWE9   13 1.18182 0.903563 0.161558
Q2FUS1   0 0 -1.27278 0.943444
Q2FVM5   15 1.36364 0.903563 0.161558
Q2G2N7   2 0.181818 -1.27278 0.943444
Q2FWG0   0 0 -1.27278 0.943444
Q2FXV7   0 0 -1.27278 0.943444
Q2FW69   0 0 -1.27278 0.943444
P0A0F8   12 1.09091 0.903563 0.161558
Q2G055   20 1.81818 0.903563 0.161558
Q2FV37   0 0 -1.27278 0.943444
Q2G225   0 0 -1.27278 0.943444
Q2FXG2   10 0.909091 -1.27278 0.943444
Q2FY87   25 2.27273 3.07991 0.0107511
Q2FWR7   24 2.18182 3.07991 0.0107511
Q2G1U6   9 0.818182 -1.27278 0.943444
Q2G006   26 2.36364 3.07991 0.0107511
Q2G2I6   0 0 -1.27278 0.943444
Q2FWS1   27 2.34783 3.07991 0.0107511
Q2FYF5   8 0.695652 -1.27278 0.943444
Q2G0F1   2 0.173913 -1.27278 0.943444
Q2G0J2   6 0.521739 -1.27278 0.943444
Q2FXE3   15 1.30435 0.903563 0.161558
Q2FYV8   19 1.65217 0.903563 0.161558
Q2G1X6   9 0.782609 -1.27278 0.943444
Q2FUP5   8 0.695652 -1.27278 0.943444
Q2G1A4   0 0 -1.27278 0.943444
Q2G0H9   21 1.82609 0.903563 0.161558
Q2G0M0   8 0.695652 -1.27278 0.943444
Q2FYK6   23 2 3.07991 0.0107511
Q2G023   24 2.08696 3.07991 0.0107511
Q2G0G2   24 2.08696 3.07991 0.0107511
Q2FXC0   29 2.52174 3.07991 0.0107511
Q2FXF1   36 3.13043 5.25625 0.000662855
Q2FW00   0 0 -1.27278 0.943444
Q2G1E7   0 0 -1.27278 0.943444
Q2FWE7   7 0.608696 -1.27278 0.943444
Q2FY32   9 0.782609 -1.27278 0.943444
Q2FUU0   24 2.08696 3.07991 0.0107511
Q2FVU5   18 1.56522 0.903563 0.161558
Q2G062   6 0.521739 -1.27278 0.943444
Q2FV26   2 0.173913 -1.27278 0.943444
Q2FW97   14 1.21739 0.903563 0.161558
Q2FZY8   0 0 -1.27278 0.943444
Q2G277   0 0 -1.27278 0.943444
Q2G0V1   0 0 -1.27278 0.943444
Q2FWJ3   18 1.56522 0.903563 0.161558
Q2G2J2   20 1.73913 0.903563 0.161558
Q2FVB0   0 0 -1.27278 0.943444
Q2G278   19 1.65217 0.903563 0.161558
Q2G107   30 2.6087 3.07991 0.0107511
P0A0M9   25 2.17391 3.07991 0.0107511
Q2G067   0 0 -1.27278 0.943444
Q2FV55   21 1.82609 0.903563 0.161558
Q2G1L3   15 1.30435 0.903563 0.161558
Q2G2R0   9 0.782609 -1.27278 0.943444
Q2G2T3   18 1.56522 0.903563 0.161558
Q2FWA8   0 0 -1.27278 0.943444
Q2G056   16 1.3913 0.903563 0.161558
Q2FWR1   8 0.695652 -1.27278 0.943444
Q2FXP9   16 1.3913 0.903563 0.161558
Q2FZI4   2 0.173913 -1.27278 0.943444
Q2G2L7   17 1.47826 0.903563 0.161558
Q2FVG1   0 0 -1.27278 0.943444
Q2G1I7   29 2.52174 3.07991 0.0107511
Q2FVB6   0 0 -1.27278 0.943444
Q2G001   12 1.04348 0.903563 0.161558
Q2FUX3   30 2.6087 3.07991 0.0107511
Q2G1Q9   8 0.695652 -1.27278 0.943444
Q2G2S9   16 1.3913 0.903563 0.161558
Q2FXZ8   10 0.869565 -1.27278 0.943444
Q2FZI7   21 1.82609 0.903563 0.161558
Q2FUS6   20 1.73913 0.903563 0.161558
Q2FUZ6   12 1.04348 0.903563 0.161558
Q2FYQ9   10 0.869565 -1.27278 0.943444
Q2FYS8   35 3.04348 5.25625 0.000662855
Q2FYS6   0 0 -1.27278 0.943444
Q2FZG6   20 1.73913 0.903563 0.161558
Q2G1L9   0 0 -1.27278 0.943444
Q2FXT3   11 0.956522 -1.27278 0.943444
Q2FZN9   25 2.17391 3.07991 0.0107511
Q2FW20   21 1.82609 0.903563 0.161558
Q2G0H3   16 1.3913 0.903563 0.161558
Q2FV98   23 2 3.07991 0.0107511
Q2FXR7   0 0 -1.27278 0.943444
Q2G1T4   25 2.17391 3.07991 0.0107511
Q2FW38   14 1.21739 0.903563 0.161558
Q2G2P6   1 0.0869565 -1.27278 0.943444
Q2FVL7   9 0.782609 -1.27278 0.943444
Q2FVY2   24 2.08696 3.07991 0.0107511
Q2FYZ0   11 0.956522 -1.27278 0.943444
Q2FYW2   0 0 -1.27278 0.943444
P60643   0 0 -1.27278 0.943444
Q2G265   23 2 3.07991 0.0107511
Q2FV42   0 0 -1.27278 0.943444
Q2FXN0   2 0.173913 -1.27278 0.943444
Q2G2D9   0 0 -1.27278 0.943444
Q2FV75   13 1.13043 0.903563 0.161558
Q2FYE0   2 0.173913 -1.27278 0.943444
Q2FX03   0 0 -1.27278 0.943444
Q2FX89   13 1.13043 0.903563 0.161558
Q2FX43   33 2.86957 3.07991 0.0107511
Q2FV69   2 0.166667 -1.27278 0.943444
P72360   0 0 -1.27278 0.943444
Q2FVQ1   22 1.83333 0.903563 0.161558
Q2FYG7   12 1 0.903563 0.161558
Q2G1J8   0 0 -1.27278 0.943444
Q2FW77   0 0 -1.27278 0.943444
Q2FWI4   20 1.66667 0.903563 0.161558
Q2FX62   20 1.66667 0.903563 0.161558
Q2G0U6   26 2.16667 3.07991 0.0107511
Q2G0P2   24 2 3.07991 0.0107511
Q2G0B8   28 2.33333 3.07991 0.0107511
Q2FVL3   0 0 -1.27278 0.943444
Q2G1K8   14 1.16667 0.903563 0.161558
Q2G2R9   12 1 0.903563 0.161558
Q2G2I3   0 0 -1.27278 0.943444
Q2FY56   0 0 -1.27278 0.943444
Q2G0B1   6 0.5 -1.27278 0.943444
Q2G1T1   14 1.16667 0.903563 0.161558
Q2FVX5   0 0 -1.27278 0.943444
Q2G0H8   3 0.25 -1.27278 0.943444
Q2FVT3   17 1.41667 0.903563 0.161558
Q2FWF6   26 2.16667 3.07991 0.0107511
Q2FWZ6   19 1.58333 0.903563 0.161558
Q2FZ77   21 1.75 0.903563 0.161558
Q2G0H0   7 0.583333 -1.27278 0.943444
Q2G2G7   20 1.66667 0.903563 0.161558
Q2G117   17 1.41667 0.903563 0.161558
Q2FXG9   17 1.41667 0.903563 0.161558
Q2FWE4   24 2 3.07991 0.0107511
Q2FUS0   25 2.08333 3.07991 0.0107511
Q2FWR3   2 0.166667 -1.27278 0.943444
Q2FYA9   32 2.66667 3.07991 0.0107511
Q2G0Y5   15 1.25 0.903563 0.161558
Q2FZZ8   38 3.16667 5.25625 0.000662855
Q2G1Z6   1 0.0833333 -1.27278 0.943444
Q2FX53   6 0.5 -1.27278 0.943444
Q2FZC4   36 3 5.25625 0.000662855
Q2FUS5   2 0.166667 -1.27278 0.943444
Q2G1R0   0 0 -1.27278 0.943444
Q2G0D5   0 0 -1.27278 0.943444
Q2FY18   0 0 -1.27278 0.943444
Q2FYH8   0 0 -1.27278 0.943444
Q2G1F2   15 1.25 0.903563 0.161558
Q2G0Q5   31 2.58333 3.07991 0.0107511
Q2FVR2   20 1.66667 0.903563 0.161558
Q2FZE7   37 3.08333 5.25625 0.000662855
Q2G0I0   11 0.916667 -1.27278 0.943444
Q2G0R1   19 1.58333 0.903563 0.161558
Q2G0L7   17 1.41667 0.903563 0.161558
Q2FWI1   9 0.75 -1.27278 0.943444
Q2G0F7   0 0 -1.27278 0.943444
Q2FXY3   14 1.16667 0.903563 0.161558
P0A084   28 2.33333 3.07991 0.0107511
Q2G0G5   8 0.666667 -1.27278 0.943444
Q2FZE5   0 0 -1.27278 0.943444
Q2G0A2   0 0 -1.27278 0.943444
Q2FVE8   0 0 -1.27278 0.943444
Q2G2M8   29 2.41667 3.07991 0.0107511
Q2FYH7   2 0.166667 -1.27278 0.943444
Q2FVR8   23 1.91667 0.903563 0.161558
Q2FZU9   36 3 5.25625 0.000662855
Q2FYX7   8 0.666667 -1.27278 0.943444
Q2G280   29 2.41667 3.07991 0.0107511
Q2FVG5   16 1.33333 0.903563 0.161558
Q2FWX1   17 1.41667 0.903563 0.161558
Q2FVB3   0 0 -1.27278 0.943444
Q2G2A1   25 2.08333 3.07991 0.0107511
Q2G1W7   35 2.91667 3.07991 0.0107511
Q2FW36   2 0.166667 -1.27278 0.943444
P31337   16 1.33333 0.903563 0.161558
Q2FXB8   0 0 -1.27278 0.943444
Q2G2F3   29 2.41667 3.07991 0.0107511
Q2FYM7   0 0 -1.27278 0.943444
Q2FYB2   38 3.16667 5.25625 0.000662855
Q2G2E2   11 0.88 -1.27278 0.943444
Q2G2G9   6 0.48 -1.27278 0.943444
Q2FVC5   36 2.88 3.07991 0.0107511
Q2G0T3   15 1.2 0.903563 0.161558
Q2G074   0 0 -1.27278 0.943444
Q2G016   37 2.96 3.07991 0.0107511
Q2G0G4   29 2.32 3.07991 0.0107511
Q2G2K1   27 2.16 3.07991 0.0107511
Q2FXE1   2 0.16 -1.27278 0.943444
Q2FWD2   13 1.04 0.903563 0.161558
Q2G1Q0   38 3.04 5.25625 0.000662855
Q2G073   0 0 -1.27278 0.943444
Q2G1T7   12 0.96 -1.27278 0.943444
Q2FVI3   20 1.6 0.903563 0.161558
Q2FZ93   2 0.16 -1.27278 0.943444
Q2FVQ7   22 1.76 0.903563 0.161558
Q2G2B9   0 0 -1.27278 0.943444
Q2FZN5   0 0 -1.27278 0.943444
Q2FY72   28 2.24 3.07991 0.0107511
Q2G0A0   25 2 3.07991 0.0107511
Q2FZQ8   0 0 -1.27278 0.943444
Q2FXP1   10 0.8 -1.27278 0.943444
P0A0B7   28 2.24 3.07991 0.0107511
Q2FYW0   9 0.72 -1.27278 0.943444
Q2G230   8 0.64 -1.27278 0.943444
Q2G0H5   15 1.2 0.903563 0.161558
Q2G0B7   12 0.96 -1.27278 0.943444
Q2G131   0 0 -1.27278 0.943444
Q2G0Y4   15 1.2 0.903563 0.161558
Q2G2L0   14 1.12 0.903563 0.161558
Q2G101   11 0.88 -1.27278 0.943444
Q2G036   14 1.12 0.903563 0.161558
Q2FXN3   0 0 -1.27278 0.943444
Q2FWY2   9 0.72 -1.27278 0.943444
Q2FXK6   18 1.44 0.903563 0.161558
Q2G2Y3   44 3.52 5.25625 0.000662855
Q2G1P8   38 3.04 5.25625 0.000662855
Q2G0N7   26 2.08 3.07991 0.0107511
Q2FW43   13 1.04 0.903563 0.161558
Q2G2N4   13 1.04 0.903563 0.161558
Q2FW59   28 2.24 3.07991 0.0107511
Q2G1V0   0 0 -1.27278 0.943444
Q2G010   17 1.36 0.903563 0.161558
Q2FWJ4   1 0.08 -1.27278 0.943444
Q2FUR3   17 1.36 0.903563 0.161558
Q2FXE4   12 0.96 -1.27278 0.943444
Q2FY36   16 1.28 0.903563 0.161558
Q2G1Q7   34 2.72 3.07991 0.0107511
Q2FX09   10 0.8 -1.27278 0.943444
Q2G0Z1   27 2.16 3.07991 0.0107511
Q2FWJ1   30 2.4 3.07991 0.0107511
Q2FUT4   23 1.84 0.903563 0.161558
Q2FYI1   30 2.4 3.07991 0.0107511
Q2FXQ8   20 1.6 0.903563 0.161558
Q2FUZ0   20 1.6 0.903563 0.161558
P0A086   23 1.84 0.903563 0.161558
Q2FZM0   0 0 -1.27278 0.943444
Q2FXL3   27 2.16 3.07991 0.0107511
Q2G2K7   0 0 -1.27278 0.943444
Q2FVL1   0 0 -1.27278 0.943444
Q2FW21   25 2 3.07991 0.0107511
Q2G201   28 2.24 3.07991 0.0107511
Q2FVV6   9 0.72 -1.27278 0.943444
Q2FV03   21 1.68 0.903563 0.161558
Q2G2T2   0 0 -1.27278 0.943444
Q2FZ44   22 1.76 0.903563 0.161558
Q2G1N7   12 0.96 -1.27278 0.943444
Q2G172   0 0 -1.27278 0.943444
Q2G208   6 0.48 -1.27278 0.943444
Q2FZR7   0 0 -1.27278 0.943444
Q2G2K2   33 2.64 3.07991 0.0107511
Q2FVA4   12 0.96 -1.27278 0.943444
Q2G0F5   0 0 -1.27278 0.943444
Q2G0X0   38 3.04 5.25625 0.000662855
Q2FXU0   19 1.52 0.903563 0.161558
Q2FXX9   11 0.88 -1.27278 0.943444
Q2G2K8   26 2.08 3.07991 0.0107511
Q2G0X1   36 2.76923 3.07991 0.0107511
Q2FXI8   32 2.46154 3.07991 0.0107511
Q2G0L1   37 2.84615 3.07991 0.0107511
Q2FX07   28 2.15385 3.07991 0.0107511
Q2G139   35 2.69231 3.07991 0.0107511
Q2FUV5   22 1.69231 0.903563 0.161558
Q2FVD0   36 2.76923 3.07991 0.0107511
Q2FX10   2 0.153846 -1.27278 0.943444
Q2G1W5   25 1.92308 0.903563 0.161558
Q2G1Y7   35 2.69231 3.07991 0.0107511
Q2G190   24 1.84615 0.903563 0.161558
Q2FV59   0 0 -1.27278 0.943444
Q2FZS3   37 2.84615 3.07991 0.0107511
Q2FX90   13 1 0.903563 0.161558
Q2FW85   0 0 -1.27278 0.943444
Q2FZ65   36 2.76923 3.07991 0.0107511
Q2FXJ7   21 1.61538 0.903563 0.161558
Q2FVW2   7 0.538462 -1.27278 0.943444
Q2G0H4   23 1.76923 0.903563 0.161558
Q2FVV4   0 0 -1.27278 0.943444
Q2FUR9   0 0 -1.27278 0.943444
Q2FW06   24 1.84615 0.903563 0.161558
Q2FY84   13 1 0.903563 0.161558
Q2G132   25 1.92308 0.903563 0.161558
Q2G0C9   40 3.07692 5.25625 0.000662855
Q2G2N1   0 0 -1.27278 0.943444
Q2FVF2   0 0 -1.27278 0.943444
Q2FZ30   5 0.384615 -1.27278 0.943444
Q2FXX8   23 1.76923 0.903563 0.161558
Q2FZX6   2 0.153846 -1.27278 0.943444
Q2G1Z2   0 0 -1.27278 0.943444
Q2G0G7   20 1.53846 0.903563 0.161558
Q2FV53   23 1.76923 0.903563 0.161558
Q2FV28   10 0.769231 -1.27278 0.943444
Q2G097   31 2.38462 3.07991 0.0107511
Q2FZC5   17 1.30769 0.903563 0.161558
Q2FY77   11 0.846154 -1.27278 0.943444
Q2FVA9   23 1.76923 0.903563 0.161558
Q2G2W5   26 2 3.07991 0.0107511
Q2FX97   11 0.846154 -1.27278 0.943444
Q2G1F3   38 2.92308 3.07991 0.0107511
Q2FYU1   26 2 3.07991 0.0107511
Q2FUP6   7 0.538462 -1.27278 0.943444
Q2G2U7   2 0.153846 -1.27278 0.943444
Q2FY09   21 1.61538 0.903563 0.161558
Q2G1J6   8 0.615385 -1.27278 0.943444
Q2G059   24 1.84615 0.903563 0.161558
Q2FVK5   0 0 -1.27278 0.943444
Q2G0H7   22 1.69231 0.903563 0.161558
Q2FWN2   0 0 -1.27278 0.943444
Q2FYV7   19 1.46154 0.903563 0.161558
Q2G236   8 0.615385 -1.27278 0.943444
Q2FZR6   0 0 -1.27278 0.943444
Q2G1P9   35 2.69231 3.07991 0.0107511
Q2G0R9   24 1.84615 0.903563 0.161558
Q2FUZ9   11 0.846154 -1.27278 0.943444
Q2FVP2   21 1.61538 0.903563 0.161558
Q2FXC8   35 2.69231 3.07991 0.0107511
Q2FVC4   35 2.69231 3.07991 0.0107511
Q2FZ29   38 2.92308 3.07991 0.0107511
Q2FYR8   27 2 3.07991 0.0107511
Q2FY23   24 1.77778 0.903563 0.161558
Q2G0D4   19 1.40741 0.903563 0.161558
Q2FZ38   17 1.25926 0.903563 0.161558
Q2FXH1   0 0 -1.27278 0.943444
Q2FXZ9   10 0.740741 -1.27278 0.943444
Q2G1V3   0 0 -1.27278 0.943444
Q2FVZ0   0 0 -1.27278 0.943444
Q2FV95   0 0 -1.27278 0.943444
Q2G196   17 1.25926 0.903563 0.161558
Q2FZ61   37 2.74074 3.07991 0.0107511
Q2FW27   14 1.03704 0.903563 0.161558
Q2FWH2   2 0.148148 -1.27278 0.943444
Q2FZQ9   0 0 -1.27278 0.943444
Q2FWQ9   23 1.7037 0.903563 0.161558
Q2G1N5   0 0 -1.27278 0.943444
Q2FZP8   0 0 -1.27278 0.943444
Q2FXC2   37 2.74074 3.07991 0.0107511
Q2G0X9   28 2.07407 3.07991 0.0107511
Q2FX08   4 0.296296 -1.27278 0.943444
Q2FUV2   16 1.18519 0.903563 0.161558
Q2FZT8   23 1.7037 0.903563 0.161558
Q2G2N2   0 0 -1.27278 0.943444
Q2G0M1   9 0.666667 -1.27278 0.943444
Q2FVX8   18 1.33333 0.903563 0.161558
Q2G220   12 0.888889 -1.27278 0.943444
Q2FW37   22 1.62963 0.903563 0.161558
Q2G203   18 1.33333 0.903563 0.161558
Q2FY89   24 1.77778 0.903563 0.161558
Q2G1K7   16 1.18519 0.903563 0.161558
Q2G013   0 0 -1.27278 0.943444
Q2FV91   0 0 -1.27278 0.943444
Q2FW92   27 2 3.07991 0.0107511
Q2G1U5   22 1.62963 0.903563 0.161558
Q2G2A6   41 3.03704 5.25625 0.000662855
Q2G0G9   19 1.40741 0.903563 0.161558
P0A088   23 1.7037 0.903563 0.161558
Q2G0B4   0 0 -1.27278 0.943444
Q2G0X7   32 2.37037 3.07991 0.0107511
Q2G0S0   26 1.92593 0.903563 0.161558
Q2FW12   22 1.62963 0.903563 0.161558
Q2G0J7   10 0.740741 -1.27278 0.943444
Q2FW76   0 0 -1.27278 0.943444
Q2G1Z7   14 1.03704 0.903563 0.161558
Q2G2S1   22 1.62963 0.903563 0.161558
Q2G1B1   30 2.22222 3.07991 0.0107511
Q2FVP3   2 0.148148 -1.27278 0.943444
Q2G1V1   21 1.55556 0.903563 0.161558
Q2G1H8   47 3.48148 5.25625 0.000662855
Q2G149   23 1.7037 0.903563 0.161558
Q2FXC7   41 3.03704 5.25625 0.000662855
Q2G019   37 2.74074 3.07991 0.0107511
Q2FWL6   15 1.11111 0.903563 0.161558
Q2G199   0 0 -1.27278 0.943444
Q2FY41   22 1.62963 0.903563 0.161558
Q2FX33   20 1.48148 0.903563 0.161558
Q2G181   29 2.14815 3.07991 0.0107511
Q2FVT1   0 0 -1.27278 0.943444
Q2G0Z5   12 0.888889 -1.27278 0.943444
Q2FZC7   16 1.18519 0.903563 0.161558
Q2G1U0   19 1.40741 0.903563 0.161558
Q2FW18   15 1.11111 0.903563 0.161558
Q2G0H1   26 1.92593 0.903563 0.161558
Q2FX22   20 1.48148 0.903563 0.161558
Q2G157   16 1.18519 0.903563 0.161558
Q2G2J5   12 0.888889 -1.27278 0.943444
Q2FZH9   0 0 -1.27278 0.943444
Q2FZA6   0 0 -1.27278 0.943444
Q2G1N6   0 0 -1.27278 0.943444
Q2FVR4   7 0.518519 -1.27278 0.943444
Q2FY13   20 1.48148 0.903563 0.161558
Q2G025   14 1.03704 0.903563 0.161558
Q2FV36   1 0.0740741 -1.27278 0.943444
Q2G0W9   39 2.88889 3.07991 0.0107511
Q2G0L0   19 1.40741 0.903563 0.161558
Q2FUR2   35 2.59259 3.07991 0.0107511
Q2FVJ9   28 2.07407 3.07991 0.0107511
Q2G1S8   33 2.35714 3.07991 0.0107511
Q2FVJ5   18 1.28571 0.903563 0.161558
Q2FZ39   14 1 0.903563 0.161558
Q2FWP6   19 1.35714 0.903563 0.161558
Q2FVB4   22 1.57143 0.903563 0.161558
Q2G0V7   12 0.857143 -1.27278 0.943444
Q2FUV4   25 1.78571 0.903563 0.161558
Q2FYG5   18 1.28571 0.903563 0.161558
Q2FW71   0 0 -1.27278 0.943444
Q2FZB1   32 2.28571 3.07991 0.0107511
Q2G0Y9   23 1.64286 0.903563 0.161558
Q2G0X4   34 2.42857 3.07991 0.0107511
Q2FZL2   40 2.85714 3.07991 0.0107511
Q2FVS1   31 2.21429 3.07991 0.0107511
Q2G099   24 1.71429 0.903563 0.161558
Q2FZN0   17 1.21429 0.903563 0.161558
Q2FZ50   6 0.428571 -1.27278 0.943444
Q2G0X8   28 2 3.07991 0.0107511
Q2G167   18 1.28571 0.903563 0.161558
Q2G086   11 0.785714 -1.27278 0.943444
Q2G0D0   27 1.92857 0.903563 0.161558
Q2FWG3   16 1.14286 0.903563 0.161558
Q2G228   27 1.92857 0.903563 0.161558
Q2FWW8   4 0.285714 -1.27278 0.943444
Q2FYL0   36 2.57143 3.07991 0.0107511
Q2FXX2   18 1.28571 0.903563 0.161558
Q2G0C4   0 0 -1.27278 0.943444
Q2FZA2   12 0.857143 -1.27278 0.943444
Q2FWL0   22 1.57143 0.903563 0.161558
Q2FUY9   19 1.35714 0.903563 0.161558
Q2G0T8   30 2.14286 3.07991 0.0107511
Q2FWK0   22 1.57143 0.903563 0.161558
Q2G0D9   26 1.85714 0.903563 0.161558
Q2FZF3   29 2.07143 3.07991 0.0107511
Q2FZ17   31 2.21429 3.07991 0.0107511
Q2G0T6   34 2.42857 3.07991 0.0107511
Q2G140   0 0 -1.27278 0.943444
Q2G2F2   0 0 -1.27278 0.943444
Q2FXG0   30 2.14286 3.07991 0.0107511
Q2FWR4   10 0.714286 -1.27278 0.943444
Q2G195   11 0.785714 -1.27278 0.943444
Q2FVY4   21 1.5 0.903563 0.161558
Q2G1I6   21 1.5 0.903563 0.161558
Q2FVD5   13 0.928571 -1.27278 0.943444
Q2FZM1   25 1.78571 0.903563 0.161558
Q2FVG0   22 1.57143 0.903563 0.161558
Q2FZM7   30 2.14286 3.07991 0.0107511
Q2FZB2   29 2.07143 3.07991 0.0107511
Q2G287   8 0.571429 -1.27278 0.943444
Q2FWG4   1 0.0714286 -1.27278 0.943444
Q2G2B3   0 0 -1.27278 0.943444
Q2FY48   1 0.0714286 -1.27278 0.943444
Q9ZNI1   23 1.64286 0.903563 0.161558
Q2FV94   35 2.5 3.07991 0.0107511
Q2G2X5   0 0 -1.27278 0.943444
Q2FVX6   19 1.35714 0.903563 0.161558
Q2G060   3 0.214286 -1.27278 0.943444
Q2FVG2   2 0.142857 -1.27278 0.943444
Q2G1Q1   35 2.5 3.07991 0.0107511
Q2G1F1   37 2.64286 3.07991 0.0107511
Q2FXC5   39 2.78571 3.07991 0.0107511
Q2G2B0   0 0 -1.27278 0.943444
Q2FXR6   0 0 -1.27278 0.943444
Q2FXE0   15 1.07143 0.903563 0.161558
Q2FUY3   18 1.28571 0.903563 0.161558
Q2G1S6   31 2.21429 3.07991 0.0107511
Q2FVE9   0 0 -1.27278 0.943444
Q2FVU7   13 0.928571 -1.27278 0.943444
Q2FVM7   11 0.785714 -1.27278 0.943444
Q2FVU6   0 0 -1.27278 0.943444
Q2FVA1   20 1.42857 0.903563 0.161558
Q2FWB8   27 1.92857 0.903563 0.161558
Q2FYR5   19 1.35714 0.903563 0.161558
Q2G261   6 0.428571 -1.27278 0.943444
Q2G264   32 2.28571 3.07991 0.0107511
Q2G0U4   13 0.928571 -1.27278 0.943444
Q2G226   0 0 -1.27278 0.943444
Q2FZT7   22 1.57143 0.903563 0.161558
Q2FXJ4   2 0.142857 -1.27278 0.943444
Q2G047   10 0.714286 -1.27278 0.943444
Q2FWD9   26 1.85714 0.903563 0.161558
Q2FZH2   8 0.571429 -1.27278 0.943444
Q2G044   9 0.642857 -1.27278 0.943444
Q2FVZ8   0 0 -1.27278 0.943444
Q2G1C5   0 0 -1.27278 0.943444
Q2G1Z1   1 0.0714286 -1.27278 0.943444
Q2G135   19 1.35714 0.903563 0.161558
Q2FVE5   22 1.57143 0.903563 0.161558
Q2FZ70   19 1.35714 0.903563 0.161558
Q2G2A0   21 1.5 0.903563 0.161558
Q2G224   15 1.03448 0.903563 0.161558
P0A0K3   21 1.44828 0.903563 0.161558
Q2G1A8   22 1.51724 0.903563 0.161558
Q2G1P5   0 0 -1.27278 0.943444
Q2FV93   0 0 -1.27278 0.943444
Q2FXC4   35 2.41379 3.07991 0.0107511
Q2FY74   6 0.413793 -1.27278 0.943444
Q2G1M1   14 0.965517 -1.27278 0.943444
Q9EZ11   20 1.37931 0.903563 0.161558
Q2FZB3   33 2.27586 3.07991 0.0107511
Q2G1V2   15 1.03448 0.903563 0.161558
Q2FVM8   6 0.413793 -1.27278 0.943444
Q2FVR1   23 1.58621 0.903563 0.161558
Q2FXC3   37 2.55172 3.07991 0.0107511
Q2FUV6   33 2.27586 3.07991 0.0107511
Q2G1D7   15 1.03448 0.903563 0.161558
Q2FXR2   21 1.44828 0.903563 0.161558
Q2FW83   0 0 -1.27278 0.943444
Q2G2X7   28 1.93103 0.903563 0.161558
Q2FVM4   0 0 -1.27278 0.943444
P0A0J3   6 0.413793 -1.27278 0.943444
Q2G2L8   13 0.896552 -1.27278 0.943444
Q2FZ27   18 1.24138 0.903563 0.161558
Q2FZ53   14 0.965517 -1.27278 0.943444
Q2G154   20 1.37931 0.903563 0.161558
Q2FZS4   0 0 -1.27278 0.943444
Q2FYQ5   0 0 -1.27278 0.943444
Q2FZL6   17 1.17241 0.903563 0.161558
Q2FWB9   15 1.03448 0.903563 0.161558
Q2FUQ4   20 1.37931 0.903563 0.161558
Q2G293   34 2.34483 3.07991 0.0107511
Q2FZS5   26 1.7931 0.903563 0.161558
Q2FYP9   0 0 -1.27278 0.943444
Q2G0K7   15 1.03448 0.903563 0.161558
Q2FVV2   8 0.551724 -1.27278 0.943444
Q2FVN0   10 0.689655 -1.27278 0.943444
Q2FX00   24 1.65517 0.903563 0.161558
Q2G1I0   2 0.137931 -1.27278 0.943444
Q2FXI2   19 1.31034 0.903563 0.161558
Q2G2X1   3 0.206897 -1.27278 0.943444
Q2FYG6   1 0.0689655 -1.27278 0.943444
Q2FXH0   20 1.37931 0.903563 0.161558
Q2FXU7   16 1.10345 0.903563 0.161558
Q2G170   13 0.896552 -1.27278 0.943444
Q2FVQ9   19 1.31034 0.903563 0.161558
Q2FWV2   32 2.2069 3.07991 0.0107511
Q2FVI5   0 0 -1.27278 0.943444
Q2FUW0   35 2.41379 3.07991 0.0107511
Q2FXB7   29 2 3.07991 0.0107511
Q2G0J8   23 1.58621 0.903563 0.161558
Q2FXB5   18 1.24138 0.903563 0.161558
Q2FYE9   0 0 -1.27278 0.943444
Q2FVE2   7 0.482759 -1.27278 0.943444
Q2G2V6   25 1.72414 0.903563 0.161558
O08387   6 0.413793 -1.27278 0.943444
Q2FZ14   13 0.896552 -1.27278 0.943444
Q2FXW3   19 1.31034 0.903563 0.161558
Q2FYQ8   18 1.24138 0.903563 0.161558
Q2G2D6   16 1.10345 0.903563 0.161558
Q2G2T7   19 1.31034 0.903563 0.161558
Q2FYP8   1 0.0689655 -1.27278 0.943444
Q2FZ25   11 0.758621 -1.27278 0.943444
Q2FY65   28 1.93103 0.903563 0.161558
Q2G2T1   8 0.551724 -1.27278 0.943444
Q2G1N0   0 0 -1.27278 0.943444
Q2G110   0 0 -1.27278 0.943444
Q2G1E1   9 0.62069 -1.27278 0.943444
Q2G2F1   25 1.72414 0.903563 0.161558
Q2FXE8   16 1.10345 0.903563 0.161558
Q2FZ06   28 1.93103 0.903563 0.161558
Q2FVH2   0 0 -1.27278 0.943444
Q2FYV6   32 2.2069 3.07991 0.0107511
Q2FZJ3   36 2.4 3.07991 0.0107511
Q2G095   29 1.93333 0.903563 0.161558
Q2G2Y0   33 2.2 3.07991 0.0107511
Q2G2W3   17 1.13333 0.903563 0.161558
Q2FY07   14 0.933333 -1.27278 0.943444
Q2FXW8   32 2.13333 3.07991 0.0107511
Q2FUR6   21 1.4 0.903563 0.161558
Q2FVW6   0 0 -1.27278 0.943444
Q2G1X0   34 2.26667 3.07991 0.0107511
Q2G1F6   0 0 -1.27278 0.943444
Q2FVK8   14 0.933333 -1.27278 0.943444
Q2G158   8 0.533333 -1.27278 0.943444
Q2G118   14 0.933333 -1.27278 0.943444
Q2G077   0 0 -1.27278 0.943444
Q2G0E0   18 1.2 0.903563 0.161558
Q2G263   30 2 3.07991 0.0107511
Q2FUU1   22 1.46667 0.903563 0.161558
Q2G1X7   20 1.33333 0.903563 0.161558
Q2G1C0   20 1.33333 0.903563 0.161558
Q2FVB9   0 0 -1.27278 0.943444
Q2G273   15 1 0.903563 0.161558
Q53726   16 1.06667 0.903563 0.161558
Q2G2W9   21 1.4 0.903563 0.161558
Q2FZ22   21 1.4 0.903563 0.161558
Q2G2U1   25 1.66667 0.903563 0.161558
Q2FXW6   13 0.866667 -1.27278 0.943444
Q2G0P9   0 0 -1.27278 0.943444
Q2FYE3   29 1.93333 0.903563 0.161558
Q2FXU3   26 1.73333 0.903563 0.161558
Q2G052   36 2.4 3.07991 0.0107511
Q2FZM6   15 1 0.903563 0.161558
Q2FX25   20 1.33333 0.903563 0.161558
Q2FX05   30 2 3.07991 0.0107511
Q2G1P2   0 0 -1.27278 0.943444
Q2G2C4   21 1.4 0.903563 0.161558
Q2G165   0 0 -1.27278 0.943444
Q2FXK8   0 0 -1.27278 0.943444
Q2FWP1   40 2.66667 3.07991 0.0107511
Q2FVU1   0 0 -1.27278 0.943444
Q2FZ78   26 1.73333 0.903563 0.161558
Q2G0P0   26 1.73333 0.903563 0.161558
Q2FXX3   0 0 -1.27278 0.943444
Q2FVX2   37 2.46667 3.07991 0.0107511
Q2G0Q7   15 1 0.903563 0.161558
Q2FXS6   34 2.26667 3.07991 0.0107511
Q2FUZ1   23 1.53333 0.903563 0.161558
Q2FZ87   18 1.2 0.903563 0.161558
Q2FXF4   6 0.4 -1.27278 0.943444
Q2G1G4   9 0.6 -1.27278 0.943444
Q2FWE6   22 1.46667 0.903563 0.161558
Q2G2U2   30 2 3.07991 0.0107511
Q2FY17   21 1.4 0.903563 0.161558
Q2FVU3   14 0.933333 -1.27278 0.943444
Q2FVK1   37 2.46667 3.07991 0.0107511
Q2G0K5   18 1.2 0.903563 0.161558
Q2G2X8   30 2 3.07991 0.0107511
Q2FYZ7   18 1.2 0.903563 0.161558
Q2FWG1   22 1.46667 0.903563 0.161558
Q2G1Q6   19 1.26667 0.903563 0.161558
Q2G2X9   30 2 3.07991 0.0107511
Q2FWN9   35 2.33333 3.07991 0.0107511
Q2FYZ2   11 0.733333 -1.27278 0.943444
Q2FZJ1   25 1.66667 0.903563 0.161558
Q2G002   14 0.933333 -1.27278 0.943444
Q2FVL4   22 1.46667 0.903563 0.161558
Q2G2M7   25 1.66667 0.903563 0.161558
Q2FWH6   20 1.33333 0.903563 0.161558
Q2FXQ3   25 1.66667 0.903563 0.161558
Q2G129   0 0 -1.27278 0.943444
Q7BHL7   33 2.2 3.07991 0.0107511
Q2FZ71   16 1.06667 0.903563 0.161558
Q2FZ88   27 1.74194 0.903563 0.161558
Q2FV22   15 0.967742 -1.27278 0.943444
Q2FYM3   33 2.12903 3.07991 0.0107511
Q2FY06   15 0.967742 -1.27278 0.943444
Q2FXB0   34 2.19355 3.07991 0.0107511
Q2FX87   22 1.41935 0.903563 0.161558
Q2FZ33   19 1.22581 0.903563 0.161558
Q2G0J1   28 1.80645 0.903563 0.161558
Q2FUT7   25 1.6129 0.903563 0.161558
Q2FZH1   21 1.35484 0.903563 0.161558
Q2FVX3   24 1.54839 0.903563 0.161558
Q2FWC6   23 1.48387 0.903563 0.161558
Q2FXN6   21 1.35484 0.903563 0.161558
Q2FY79   19 1.22581 0.903563 0.161558
Q2FZ23   18 1.16129 0.903563 0.161558
Q2FVF1   18 1.16129 0.903563 0.161558
Q2FWM5   17 1.09677 0.903563 0.161558
Q2G061   24 1.54839 0.903563 0.161558
Q2FWL7   2 0.129032 -1.27278 0.943444
Q2FVK3   31 2 3.07991 0.0107511
Q2FX19   11 0.709677 -1.27278 0.943444
Q2G2U6   23 1.48387 0.903563 0.161558
Q2G1S5   30 1.93548 0.903563 0.161558
Q2FVS9   29 1.87097 0.903563 0.161558
Q2G1M7   15 0.967742 -1.27278 0.943444
Q2FW50   33 2.12903 3.07991 0.0107511
Q2G2L1   22 1.41935 0.903563 0.161558
Q2FWB1   26 1.67742 0.903563 0.161558
Q2FXA8   22 1.41935 0.903563 0.161558
Q2FV20   23 1.48387 0.903563 0.161558
Q2FUY1   35 2.25806 3.07991 0.0107511
Q2FYJ1   16 1.03226 0.903563 0.161558
Q2G043   22 1.41935 0.903563 0.161558
Q2FZ43   19 1.22581 0.903563 0.161558
Q9KJN4   21 1.35484 0.903563 0.161558
Q2G194   10 0.645161 -1.27278 0.943444
Q2G0F0   18 1.16129 0.903563 0.161558
Q2G2G2   20 1.29032 0.903563 0.161558
Q2G0I8   27 1.74194 0.903563 0.161558
Q2FXG5   16 1.03226 0.903563 0.161558
Q2G2S6   10 0.645161 -1.27278 0.943444
Q53700   19 1.22581 0.903563 0.161558
Q2G0D8   21 1.35484 0.903563 0.161558
P60430   30 1.93548 0.903563 0.161558
Q2FV41   19 1.22581 0.903563 0.161558
Q2FXZ5   19 1.22581 0.903563 0.161558
Q2FZL0   0 0 -1.27278 0.943444
Q2FY99   13 0.83871 -1.27278 0.943444
Q2FX95   33 2.12903 3.07991 0.0107511
Q2FYR6   16 1.03226 0.903563 0.161558
Q2FUW2   9 0.580645 -1.27278 0.943444
Q2FVL2   34 2.19355 3.07991 0.0107511
Q2G2L4   0 0 -1.27278 0.943444
Q2FXB1   36 2.32258 3.07991 0.0107511
Q2FZY7   25 1.6129 0.903563 0.161558
Q2FVN1   0 0 -1.27278 0.943444
Q2G1S1   22 1.41935 0.903563 0.161558
Q2FXK4   15 0.967742 -1.27278 0.943444
Q2FXM6   18 1.16129 0.903563 0.161558
Q2FZJ6   17 1.09677 0.903563 0.161558
Q2FVT4   23 1.48387 0.903563 0.161558
Q2FYW1   15 0.967742 -1.27278 0.943444
Q2FYZ3   17 1.09677 0.903563 0.161558
Q2FXX5   34 2.19355 3.07991 0.0107511
Q2FWM4   27 1.74194 0.903563 0.161558
Q2G2L3   15 0.967742 -1.27278 0.943444
Q2FYR3   16 1.03226 0.903563 0.161558
Q2G0I9   30 1.93548 0.903563 0.161558
Q2G0M2   12 0.774194 -1.27278 0.943444
Q2G272   31 2 3.07991 0.0107511
Q2FXL4   18 1.16129 0.903563 0.161558
Q2G0U9   23 1.48387 0.903563 0.161558
Q2FVE4   31 2 3.07991 0.0107511
Q2FVC6   26 1.67742 0.903563 0.161558
Q2FV19   34 2.19355 3.07991 0.0107511
Q2G0S8   31 2 3.07991 0.0107511
Q2G2G3   0 0 -1.27278 0.943444
Q2G2X0   25 1.5625 0.903563 0.161558
Q2G0F3   15 0.9375 -1.27278 0.943444
Q2G037   32 2 3.07991 0.0107511
Q2G1G6   14 0.875 -1.27278 0.943444
Q2FWP0   34 2.125 3.07991 0.0107511
Q2FY29   39 2.4375 3.07991 0.0107511
Q2FXQ4   2 0.125 -1.27278 0.943444
Q2G0S7   22 1.375 0.903563 0.161558
Q2FZX7   15 0.9375 -1.27278 0.943444
Q2G0E6   0 0 -1.27278 0.943444
Q2FY37   38 2.375 3.07991 0.0107511
Q2FYQ0   26 1.625 0.903563 0.161558
Q2FUV3   16 1 0.903563 0.161558
Q2FYV2   29 1.8125 0.903563 0.161558
Q2FVS4   10 0.625 -1.27278 0.943444
Q2G2M3   19 1.1875 0.903563 0.161558
Q2FVM6   24 1.5 0.903563 0.161558
Q2G292   15 0.9375 -1.27278 0.943444
Q2FXH7   26 1.625 0.903563 0.161558
Q2FYQ7   24 1.5 0.903563 0.161558
Q2FWG2   24 1.5 0.903563 0.161558
Q2G159   27 1.6875 0.903563 0.161558
Q2FX96   23 1.4375 0.903563 0.161558
Q2FV83   25 1.5625 0.903563 0.161558
Q2G2D8   13 0.8125 -1.27278 0.943444
Q2FYJ4   0 0 -1.27278 0.943444
Q2G1E8   0 0 -1.27278 0.943444
Q2FVK2   33 2.0625 3.07991 0.0107511
Q2FZP1   2 0.125 -1.27278 0.943444
Q2FXI0   30 1.875 0.903563 0.161558
Q2G134   0 0 -1.27278 0.943444
Q2FZZ6   41 2.5625 3.07991 0.0107511
Q2G1Z3   22 1.375 0.903563 0.161558
Q2G030   15 0.9375 -1.27278 0.943444
Q2FV21   16 1 0.903563 0.161558
Q9RQP6   0 0 -1.27278 0.943444
Q2FZ62   15 0.9375 -1.27278 0.943444
Q2FZQ7   7 0.4375 -1.27278 0.943444
Q2G0F4   12 0.75 -1.27278 0.943444
Q2FWE0   31 1.9375 0.903563 0.161558
Q2FVS0   1 0.0625 -1.27278 0.943444
Q2FUT6   31 1.9375 0.903563 0.161558
Q2FUQ5   12 0.75 -1.27278 0.943444
Q2FZJ9   36 2.25 3.07991 0.0107511
Q2FY81   27 1.6875 0.903563 0.161558
Q2G0K8   20 1.25 0.903563 0.161558
Q2G262   0 0 -1.27278 0.943444
Q2G0E1   32 2 3.07991 0.0107511
Q2FWD3   20 1.25 0.903563 0.161558
Q2FXA4   11 0.6875 -1.27278 0.943444
Q2FVF0   22 1.375 0.903563 0.161558
Q2FWW9   23 1.4375 0.903563 0.161558
Q2FZ54   18 1.125 0.903563 0.161558
P0A0J0   0 0 -1.27278 0.943444
Q2G1G1   18 1.125 0.903563 0.161558
Q2FWA1   27 1.6875 0.903563 0.161558
Q2FXN1   26 1.625 0.903563 0.161558
Q2G2T4   24 1.5 0.903563 0.161558
Q2FZW9   15 0.9375 -1.27278 0.943444
Q2FV90   19 1.1875 0.903563 0.161558
Q2FWB3   32 2 3.07991 0.0107511
Q2G0Q0   25 1.5625 0.903563 0.161558
Q2FY10   14 0.875 -1.27278 0.943444
Q2FXM0   28 1.75 0.903563 0.161558
Q2G1S2   14 0.875 -1.27278 0.943444
Q2FXY5   7 0.424242 -1.27278 0.943444
Q2FXV3   19 1.15152 0.903563 0.161558
Q2FXG3   17 1.0303 0.903563 0.161558
Q2FVA8   35 2.12121 3.07991 0.0107511
Q2G2C2   4 0.242424 -1.27278 0.943444
Q2FYU2   28 1.69697 0.903563 0.161558
Q2FYK5   30 1.81818 0.903563 0.161558
Q2FW35   23 1.39394 0.903563 0.161558
Q2FY52   17 1.0303 0.903563 0.161558
Q9RQP9   21 1.27273 0.903563 0.161558
Q2G039   19 1.15152 0.903563 0.161558
Q2G1E4   15 0.909091 -1.27278 0.943444
Q2G0B0   23 1.39394 0.903563 0.161558
Q2FXI7   28 1.69697 0.903563 0.161558
Q2FWN7   19 1.15152 0.903563 0.161558
Q2FV66   29 1.75758 0.903563 0.161558
Q2FYJ5   0 0 -1.27278 0.943444
Q2FYC9   34 2.06061 3.07991 0.0107511
Q2FZC6   19 1.15152 0.903563 0.161558
Q2FXW4   20 1.21212 0.903563 0.161558
Q2FXI1   24 1.45455 0.903563 0.161558
Q2FZF9   19 1.15152 0.903563 0.161558
Q2G171   0 0 -1.27278 0.943444
Q2G2P8   24 1.45455 0.903563 0.161558
Q2G2V9   38 2.30303 3.07991 0.0107511
Q2FV31   34 2.06061 3.07991 0.0107511
Q9KJN3   21 1.27273 0.903563 0.161558
Q2FZV5   0 0 -1.27278 0.943444
Q2FWC4   22 1.33333 0.903563 0.161558
Q2FYT0   0 0 -1.27278 0.943444
Q2G145   4 0.242424 -1.27278 0.943444
Q2G0J0   27 1.63636 0.903563 0.161558
Q2FZQ3   13 0.787879 -1.27278 0.943444
Q2FYE5   32 1.93939 0.903563 0.161558
Q2FWN5   2 0.121212 -1.27278 0.943444
Q2FY24   13 0.787879 -1.27278 0.943444
Q2FVW7   20 1.21212 0.903563 0.161558
Q2FZ91   27 1.63636 0.903563 0.161558
Q2FWL2   28 1.69697 0.903563 0.161558
Q2FZQ6   29 1.75758 0.903563 0.161558
P02976   2 0.121212 -1.27278 0.943444
Q2G0R7   0 0 -1.27278 0.943444
Q2FUU2   24 1.45455 0.903563 0.161558
Q2FZG1   28 1.69697 0.903563 0.161558
Q2G0Z4   0 0 -1.27278 0.943444
Q2FZ81   35 2.12121 3.07991 0.0107511
Q2G2J8   20 1.21212 0.903563 0.161558
Q2FZD7   16 0.969697 -1.27278 0.943444
Q2G288   6 0.363636 -1.27278 0.943444
Q2FW52   29 1.75758 0.903563 0.161558
Q2FVX4   26 1.57576 0.903563 0.161558
Q2FVN5   0 0 -1.27278 0.943444
Q2FY88   22 1.33333 0.903563 0.161558
Q2FWC9   34 2.06061 3.07991 0.0107511
Q2FZS7   19 1.15152 0.903563 0.161558
Q2FZ63   26 1.57576 0.903563 0.161558
Q2G1L8   20 1.21212 0.903563 0.161558
Q2FV17   21 1.27273 0.903563 0.161558
Q2FVT8   14 0.848485 -1.27278 0.943444
Q2G0W8   20 1.21212 0.903563 0.161558
Q2FV07   31 1.87879 0.903563 0.161558
Q2G0Q1   14 0.848485 -1.27278 0.943444
Q2FY69   13 0.787879 -1.27278 0.943444
Q2FZ75   15 0.909091 -1.27278 0.943444
Q2G0E5   29 1.75758 0.903563 0.161558
Q2G233   37 2.24242 3.07991 0.0107511
Q2FWE1   25 1.51515 0.903563 0.161558
Q2FVZ2   38 2.30303 3.07991 0.0107511
Q2FYE2   30 1.81818 0.903563 0.161558
Q2G1K6   15 0.882353 -1.27278 0.943444
Q2FVT0   25 1.47059 0.903563 0.161558
Q2G0Q9   38 2.23529 3.07991 0.0107511
Q2FZ89   25 1.47059 0.903563 0.161558
Q2FVR0   30 1.76471 0.903563 0.161558
Q2FZD9   13 0.764706 -1.27278 0.943444
Q2FX85   2 0.117647 -1.27278 0.943444
Q2G1B0   34 2 3.07991 0.0107511
Q2G2E4   0 0 -1.27278 0.943444
Q2FYK7   29 1.70588 0.903563 0.161558
Q2FZ13   25 1.47059 0.903563 0.161558
Q2FZE6   20 1.17647 0.903563 0.161558
Q2FVI2   23 1.35294 0.903563 0.161558
Q2FZE0   24 1.41176 0.903563 0.161558
Q2FV38   23 1.35294 0.903563 0.161558
Q2FXE2   18 1.05882 0.903563 0.161558
Q2G1Q2   20 1.17647 0.903563 0.161558
Q2FYY8   28 1.64706 0.903563 0.161558
Q2FYN6   23 1.35294 0.903563 0.161558
Q2FV39   19 1.11765 0.903563 0.161558
Q2G130   31 1.82353 0.903563 0.161558
Q2FUR8   44 2.58824 3.07991 0.0107511
Q2FXZ3   23 1.35294 0.903563 0.161558
Q2FYM4   0 0 -1.27278 0.943444
Q2FWY1   25 1.47059 0.903563 0.161558
Q2G1V4   22 1.29412 0.903563 0.161558
P0A011   15 0.882353 -1.27278 0.943444
Q2FXZ0   27 1.58824 0.903563 0.161558
Q2G0V4   18 1.05882 0.903563 0.161558
Q2FW34   20 1.17647 0.903563 0.161558
Q2FWC7   33 1.94118 0.903563 0.161558
Q2G0F6   16 0.941176 -1.27278 0.943444
Q2G0T0   24 1.41176 0.903563 0.161558
Q2FXM8   22 1.29412 0.903563 0.161558
Q2G0Q8   17 1 0.903563 0.161558
Q2FZ08   20 1.17647 0.903563 0.161558
Q2G160   15 0.882353 -1.27278 0.943444
Q2FY78   25 1.47059 0.903563 0.161558
Q2G2H7   2 0.117647 -1.27278 0.943444
Q2FW53   36 2.11765 3.07991 0.0107511
Q2FVX0   16 0.941176 -1.27278 0.943444
Q2G2U5   34 2 3.07991 0.0107511
Q2FZR0   25 1.47059 0.903563 0.161558
Q2G1Z9   37 2.17647 3.07991 0.0107511
Q2G1G0   19 1.11765 0.903563 0.161558
Q2FW57   20 1.17647 0.903563 0.161558
Q9RQP7   18 1.05882 0.903563 0.161558
Q2FXP0   21 1.23529 0.903563 0.161558
Q2FVV1   0 0 -1.27278 0.943444
Q2FYU8   0 0 -1.27278 0.943444
Q2FZ04   15 0.882353 -1.27278 0.943444
Q2FVQ0   22 1.29412 0.903563 0.161558
Q2G151   19 1.11765 0.903563 0.161558
Q2FXF9   25 1.47059 0.903563 0.161558
Q2G242   13 0.764706 -1.27278 0.943444
Q2FZQ0   18 1.05882 0.903563 0.161558
Q2G1Q8   23 1.35294 0.903563 0.161558
Q2FYG1   17 0.971429 -1.27278 0.943444
Q2G1N3   19 1.08571 0.903563 0.161558
Q2FV44   23 1.31429 0.903563 0.161558
Q2FXV4   21 1.2 0.903563 0.161558
Q2G0I1   5 0.285714 -1.27278 0.943444
Q2FZY0   23 1.31429 0.903563 0.161558
Q2G295   24 1.37143 0.903563 0.161558
Q2FWH3   28 1.6 0.903563 0.161558
Q2G072   28 1.6 0.903563 0.161558
Q2G217   29 1.65714 0.903563 0.161558
Q2FYP6   28 1.6 0.903563 0.161558
Q9EZ12   18 1.02857 0.903563 0.161558
Q2FZ48   19 1.08571 0.903563 0.161558
Q2FY16   21 1.2 0.903563 0.161558
Q2FZU3   16 0.914286 -1.27278 0.943444
Q2FVV7   38 2.17143 3.07991 0.0107511
Q2FWU0   32 1.82857 0.903563 0.161558
P0A0Q0   20 1.14286 0.903563 0.161558
Q2FVS3   30 1.71429 0.903563 0.161558
Q2G0I6   37 2.11429 3.07991 0.0107511
Q2FYP3   21 1.2 0.903563 0.161558
Q2FWM0   23 1.31429 0.903563 0.161558
Q2FZ36   23 1.31429 0.903563 0.161558
Q2G0Y8   1 0.0571429 -1.27278 0.943444
Q2FXF6   0 0 -1.27278 0.943444
Q2FXM7   20 1.14286 0.903563 0.161558
Q2G1A6   26 1.48571 0.903563 0.161558
Q2G138   0 0 -1.27278 0.943444
Q2FZR4   28 1.6 0.903563 0.161558
Q2G162   0 0 -1.27278 0.943444
Q2FYH2   2 0.114286 -1.27278 0.943444
Q2FX56   21 1.2 0.903563 0.161558
Q2FY68   19 1.08571 0.903563 0.161558
Q2G1K1   26 1.48571 0.903563 0.161558
Q2G1A3   24 1.37143 0.903563 0.161558
Q2FZX4   24 1.37143 0.903563 0.161558
Q2G1M5   29 1.65714 0.903563 0.161558
Q2FVA3   13 0.742857 -1.27278 0.943444
Q2G2G4   38 2.17143 3.07991 0.0107511
Q2G0U3   24 1.37143 0.903563 0.161558
Q2FXQ6   18 1.02857 0.903563 0.161558
Q2G0S2   22 1.25714 0.903563 0.161558
Q2G168   28 1.6 0.903563 0.161558
Q2FZB0   14 0.8 -1.27278 0.943444
Q2G119   25 1.42857 0.903563 0.161558
Q2FVJ7   21 1.2 0.903563 0.161558
Q2FY30   29 1.65714 0.903563 0.161558
Q2FXR3   20 1.14286 0.903563 0.161558
Q2G1Z0   27 1.54286 0.903563 0.161558
Q2G0A9   17 0.971429 -1.27278 0.943444
O33599   28 1.6 0.903563 0.161558
Q2FZ55   26 1.48571 0.903563 0.161558
Q2FYS0   27 1.54286 0.903563 0.161558
Q2G248   18 1.02857 0.903563 0.161558
Q2G049   15 0.857143 -1.27278 0.943444
Q2FVA5   35 2 3.07991 0.0107511
Q2FUX8   14 0.8 -1.27278 0.943444
Q2G123   36 2.05714 3.07991 0.0107511
Q2FVH0   20 1.14286 0.903563 0.161558
Q2FV01   0 0 -1.27278 0.943444
Q2G2L2   20 1.14286 0.903563 0.161558
Q2FYW3   22 1.25714 0.903563 0.161558
Q2FZZ0   28 1.6 0.903563 0.161558
Q2FVV8   28 1.6 0.903563 0.161558
Q2G2W0   22 1.22222 0.903563 0.161558
Q2G041   23 1.27778 0.903563 0.161558
P0A0B9   24 1.33333 0.903563 0.161558
Q2FYI6   24 1.33333 0.903563 0.161558
Q2G2S2   25 1.38889 0.903563 0.161558
Q2FVQ8   19 1.05556 0.903563 0.161558
Q2FVT2   20 1.11111 0.903563 0.161558
Q2G1Z5   27 1.5 0.903563 0.161558
Q2G2A4   19 1.05556 0.903563 0.161558
P60393   21 1.16667 0.903563 0.161558
Q2G0P6   39 2.16667 3.07991 0.0107511
Q2FW04   4 0.222222 -1.27278 0.943444
Q2FYY9   20 1.11111 0.903563 0.161558
Q2FWP2   17 0.944444 -1.27278 0.943444
Q2FVW4   19 1.05556 0.903563 0.161558
Q2FY63   24 1.33333 0.903563 0.161558
Q2FZ68   24 1.33333 0.903563 0.161558
Q2G1E2   2 0.111111 -1.27278 0.943444
Q2G2T8   17 0.944444 -1.27278 0.943444
Q2FY71   22 1.22222 0.903563 0.161558
Q2FVI1   1 0.0555556 -1.27278 0.943444
Q2G0W2   2 0.111111 -1.27278 0.943444
Q2G238   26 1.44444 0.903563 0.161558
Q2FZR1   28 1.55556 0.903563 0.161558
Q2FXN2   1 0.0555556 -1.27278 0.943444
Q2FXH6   0 0 -1.27278 0.943444
Q2FXM3   20 1.11111 0.903563 0.161558
Q2FZW3   9 0.5 -1.27278 0.943444
Q2FWM9   34 1.88889 0.903563 0.161558
Q2FUW9   0 0 -1.27278 0.943444
Q2FW91   14 0.777778 -1.27278 0.943444
Q2G137   35 1.94444 0.903563 0.161558
Q2FVM0   20 1.11111 0.903563 0.161558
Q2G057   21 1.16667 0.903563 0.161558
Q2FXP5   16 0.888889 -1.27278 0.943444
Q2G1H2   0 0 -1.27278 0.943444
Q2FX99   2 0.111111 -1.27278 0.943444
Q2G0J4   2 0.111111 -1.27278 0.943444
Q2FX74   33 1.83333 0.903563 0.161558
Q2G1J9   6 0.333333 -1.27278 0.943444
Q2G1F7   0 0 -1.27278 0.943444
Q2G2R8   37 2.05556 3.07991 0.0107511
Q2FW32   35 1.94444 0.903563 0.161558
Q2FXZ4   30 1.66667 0.903563 0.161558
Q2FUT0   33 1.83333 0.903563 0.161558
Q2G084   40 2.22222 3.07991 0.0107511
Q2G148   17 0.944444 -1.27278 0.943444
Q2FYR0   27 1.5 0.903563 0.161558
Q2FW86   24 1.33333 0.903563 0.161558
Q2FW01   32 1.77778 0.903563 0.161558
Q2FUX9   2 0.111111 -1.27278 0.943444
Q2G212   2 0.111111 -1.27278 0.943444
Q2FZ84   27 1.5 0.903563 0.161558
Q2G0Y0   19 1.05556 0.903563 0.161558
Q2FYU4   20 1.11111 0.903563 0.161558
Q2G223   34 1.88889 0.903563 0.161558
Q2G136   18 1 0.903563 0.161558
Q2G0G6   22 1.22222 0.903563 0.161558
Q2FWY6   31 1.72222 0.903563 0.161558
Q2FWZ2   31 1.72222 0.903563 0.161558
Q2G240   22 1.22222 0.903563 0.161558
O05154   25 1.38889 0.903563 0.161558
Q2FXP4   8 0.444444 -1.27278 0.943444
Q2FVH5   19 1.05556 0.903563 0.161558
Q2FYP0   24 1.2973 0.903563 0.161558
Q2FUW5   33 1.78378 0.903563 0.161558
Q2FX66   30 1.62162 0.903563 0.161558
Q2G1P4   0 0 -1.27278 0.943444
Q2FYI9   33 1.78378 0.903563 0.161558
Q2G0I7   28 1.51351 0.903563 0.161558
Q2FXQ9   15 0.810811 -1.27278 0.943444
Q2FXL0   26 1.40541 0.903563 0.161558
Q2FYR7   19 1.02703 0.903563 0.161558
Q2G1W4   19 1.02703 0.903563 0.161558
Q2G2C8   4 0.216216 -1.27278 0.943444
Q2G163   23 1.24324 0.903563 0.161558
Q2FWL9   0 0 -1.27278 0.943444
Q2FZH3   21 1.13514 0.903563 0.161558
Q2FZR5   38 2.05405 3.07991 0.0107511
Q2G1W6   26 1.40541 0.903563 0.161558
Q2FWA5   4 0.216216 -1.27278 0.943444
Q2FX17   15 0.810811 -1.27278 0.943444
Q2FXY1   19 1.02703 0.903563 0.161558
Q2G2W1   2 0.108108 -1.27278 0.943444
Q2FV06   0 0 -1.27278 0.943444
Q2FYW6   22 1.18919 0.903563 0.161558
Q2G281   17 0.918919 -1.27278 0.943444
Q2G227   22 1.18919 0.903563 0.161558
Q2FWZ5   21 1.13514 0.903563 0.161558
Q2FZX0   25 1.35135 0.903563 0.161558
Q2FV51   2 0.108108 -1.27278 0.943444
Q2G082   3 0.162162 -1.27278 0.943444
Q2FWX4   22 1.18919 0.903563 0.161558
Q2FZT1   23 1.24324 0.903563 0.161558
Q2FYF3   18 0.972973 -1.27278 0.943444
Q2FXW9   27 1.45946 0.903563 0.161558
O34090   26 1.40541 0.903563 0.161558
Q2FVE1   2 0.108108 -1.27278 0.943444
Q2FZL5   26 1.40541 0.903563 0.161558
Q2G258   32 1.72973 0.903563 0.161558
Q2FZW5   5 0.27027 -1.27278 0.943444
Q2FW63   2 0.108108 -1.27278 0.943444
Q2FXB4   18 0.972973 -1.27278 0.943444
Q2G1T5   29 1.56757 0.903563 0.161558
Q2G1J5   20 1.08108 0.903563 0.161558
Q2G0V0   22 1.18919 0.903563 0.161558
Q2G0M7   22 1.18919 0.903563 0.161558
Q2G1I5   28 1.51351 0.903563 0.161558
Q2G146   18 0.972973 -1.27278 0.943444
Q2G1P6   27 1.45946 0.903563 0.161558
Q2G1W8   25 1.31579 0.903563 0.161558
Q2G035   25 1.31579 0.903563 0.161558
Q2G1I3   26 1.36842 0.903563 0.161558
Q2FWM2   27 1.42105 0.903563 0.161558
Q2FYJ3   19 1 0.903563 0.161558
Q2G0L8   27 1.42105 0.903563 0.161558
Q2G164   21 1.10526 0.903563 0.161558
Q2FVT7   23 1.21053 0.903563 0.161558
Q2G1R3   15 0.789474 -1.27278 0.943444
Q2G1T6   29 1.52632 0.903563 0.161558
Q2FZN7   33 1.73684 0.903563 0.161558
Q2FY83   17 0.894737 -1.27278 0.943444
Q2FZX9   25 1.31579 0.903563 0.161558
Q2FYL5   20 1.05263 0.903563 0.161558
Q2G218   25 1.31579 0.903563 0.161558
Q2G0M5   16 0.842105 -1.27278 0.943444
Q2FW78   0 0 -1.27278 0.943444
P52078   27 1.42105 0.903563 0.161558
Q7X2S2   27 1.42105 0.903563 0.161558
Q2FZG4   21 1.10526 0.903563 0.161558
Q2G0M4   32 1.68421 0.903563 0.161558
Q2FVA2   28 1.47368 0.903563 0.161558
Q2G115   28 1.47368 0.903563 0.161558
Q2G0M8   23 1.21053 0.903563 0.161558
Q2G1U4   24 1.26316 0.903563 0.161558
Q2G1D0   25 1.31579 0.903563 0.161558
Q2G2S0   7 0.368421 -1.27278 0.943444
Q2G2N5   2 0.105263 -1.27278 0.943444
Q2G222   26 1.36842 0.903563 0.161558
Q2G1C8   18 0.947368 -1.27278 0.943444
Q2FV40   11 0.578947 -1.27278 0.943444
Q2FXT1   27 1.42105 0.903563 0.161558
Q2FZZ2   26 1.36842 0.903563 0.161558
Q2FY01   17 0.894737 -1.27278 0.943444
Q2FVJ8   24 1.26316 0.903563 0.161558
Q2FXK2   23 1.21053 0.903563 0.161558
Q2FUS7   30 1.57895 0.903563 0.161558
Q2FVP1   2 0.105263 -1.27278 0.943444
Q2FYN7   23 1.21053 0.903563 0.161558
P69848   28 1.47368 0.903563 0.161558
Q2FWN8   24 1.26316 0.903563 0.161558
Q2FV62   19 1 0.903563 0.161558
Q2FWW7   26 1.36842 0.903563 0.161558
Q2G1Y5   26 1.36842 0.903563 0.161558
Q2FXA3   21 1.10526 0.903563 0.161558
Q2FYV3   20 1.05263 0.903563 0.161558
Q2G1H4   29 1.52632 0.903563 0.161558
Q2G038   26 1.36842 0.903563 0.161558
Q2G161   0 0 -1.27278 0.943444
Q2FYV1   30 1.57895 0.903563 0.161558
Q2FZ09   30 1.57895 0.903563 0.161558
Q2FW90   23 1.21053 0.903563 0.161558
Q2G290   20 1.05263 0.903563 0.161558
P60611   23 1.21053 0.903563 0.161558
Q2FV58   30 1.57895 0.903563 0.161558
Q2G0C6   26 1.36842 0.903563 0.161558
Q2G050   27 1.42105 0.903563 0.161558
Q2G0V2   29 1.52632 0.903563 0.161558
Q2FVQ4   2 0.105263 -1.27278 0.943444
Q2G094   35 1.79487 0.903563 0.161558
Q2FY59   21 1.07692 0.903563 0.161558
Q2FVX7   25 1.28205 0.903563 0.161558
Q2FVP4   17 0.871795 -1.27278 0.943444
Q2G185   24 1.23077 0.903563 0.161558
Q2FXP8   0 0 -1.27278 0.943444
Q2G275   28 1.4359 0.903563 0.161558
Q2G1D9   18 0.923077 -1.27278 0.943444
Q2FXI3   28 1.4359 0.903563 0.161558
Q2FYM2   25 1.28205 0.903563 0.161558
P14738   33 1.69231 0.903563 0.161558
Q2G2Q2   23 1.17949 0.903563 0.161558
Q2G0M9   25 1.28205 0.903563 0.161558
Q2FY67   30 1.53846 0.903563 0.161558
Q2FWX8   45 2.30769 3.07991 0.0107511
Q2FUT9   32 1.64103 0.903563 0.161558
Q2FZS0   35 1.79487 0.903563 0.161558
Q2G2A8   15 0.769231 -1.27278 0.943444
Q2FUY2   32 1.64103 0.903563 0.161558
Q2FZL8   37 1.89744 0.903563 0.161558
Q2FW93   28 1.4359 0.903563 0.161558
Q2G1L7   27 1.38462 0.903563 0.161558
Q2FW41   32 1.64103 0.903563 0.161558
Q2FZY6   25 1.28205 0.903563 0.161558
Q2G042   0 0 -1.27278 0.943444
Q2FWK2   28 1.4359 0.903563 0.161558
Q2FYF4   26 1.33333 0.903563 0.161558
Q2FZP2   33 1.69231 0.903563 0.161558
Q2G1G7   20 1.02564 0.903563 0.161558
Q2G1H5   27 1.38462 0.903563 0.161558
Q2G2S7   29 1.48718 0.903563 0.161558
Q2FY53   32 1.64103 0.903563 0.161558
Q2G1N2   30 1.53846 0.903563 0.161558
Q2G2V2   23 1.17949 0.903563 0.161558
Q2G1H6   28 1.4359 0.903563 0.161558
Q2FZA9   24 1.23077 0.903563 0.161558
Q2FXI5   32 1.64103 0.903563 0.161558
Q2G206   0 0 -1.27278 0.943444
Q2FWN6   21 1.07692 0.903563 0.161558
Q2FUQ2   28 1.4359 0.903563 0.161558
Q2G1K3   33 1.69231 0.903563 0.161558
Q2FZ76   11 0.564103 -1.27278 0.943444
Q2FY54   24 1.23077 0.903563 0.161558
Q2G289   20 1.02564 0.903563 0.161558
Q2FY14   23 1.17949 0.903563 0.161558
Q2FV77   23 1.17949 0.903563 0.161558
Q2G064   28 1.4359 0.903563 0.161558
Q2G033   24 1.23077 0.903563 0.161558
Q2G198   44 2.25641 3.07991 0.0107511
Q2G0K4   1 0.0512821 -1.27278 0.943444
Q2G0V3   24 1.23077 0.903563 0.161558
Q2FWE2   22 1.1 0.903563 0.161558
Q2G089   22 1.1 0.903563 0.161558
Q2FZL3   38 1.9 0.903563 0.161558
Q2G087   29 1.45 0.903563 0.161558
Q2G0A7   2 0.1 -1.27278 0.943444
Q2FVF9   30 1.5 0.903563 0.161558
Q2G071   16 0.8 -1.27278 0.943444
Q2FUZ2   28 1.4 0.903563 0.161558
Q2FY27   29 1.45 0.903563 0.161558
Q2FXX4   26 1.3 0.903563 0.161558
Q2G1E6   27 1.35 0.903563 0.161558
Q2G1G5   11 0.55 -1.27278 0.943444
Q2G2Q3   25 1.25 0.903563 0.161558
Q2FZF0   36 1.8 0.903563 0.161558
Q2G2D2   24 1.2 0.903563 0.161558
Q2FXT4   18 0.9 -1.27278 0.943444
Q2FZI8   32 1.6 0.903563 0.161558
Q2FUS8   39 1.95 0.903563 0.161558
Q2FVR9   22 1.1 0.903563 0.161558
Q2FXP2   28 1.4 0.903563 0.161558
Q2FX94   8 0.4 -1.27278 0.943444
Q2G2A5   28 1.4 0.903563 0.161558
Q2FZP7   22 1.1 0.903563 0.161558
Q2G1R7   19 0.95 -1.27278 0.943444
Q2G015   36 1.8 0.903563 0.161558
Q2FZF4   24 1.2 0.903563 0.161558
Q2G1E5   22 1.1 0.903563 0.161558
Q2FWH9   4 0.2 -1.27278 0.943444
Q2G069   27 1.35 0.903563 0.161558
Q2FZK3   28 1.4 0.903563 0.161558
Q2FZU5   21 1.05 0.903563 0.161558
Q2FYT4   25 1.25 0.903563 0.161558
Q2FWK4   20 1 0.903563 0.161558
Q2FY40   29 1.45 0.903563 0.161558
Q2FWY4   0 0 -1.27278 0.943444
Q2G156   2 0.1 -1.27278 0.943444
Q2G045   26 1.3 0.903563 0.161558
Q2FZS6   15 0.75 -1.27278 0.943444
Q2FYC7   29 1.45 0.903563 0.161558
Q2FW73   25 1.25 0.903563 0.161558
Q2G1H3   26 1.3 0.903563 0.161558
Q2FXJ6   30 1.5 0.903563 0.161558
Q2FUS2   0 0 -1.27278 0.943444
Q2G120   24 1.17073 0.903563 0.161558
Q2G2T9   31 1.5122 0.903563 0.161558
Q2G1N9   2 0.097561 -1.27278 0.943444
Q2FXL9   30 1.46341 0.903563 0.161558
Q2G0W4   20 0.97561 -1.27278 0.943444
Q2G0R6   18 0.878049 -1.27278 0.943444
Q2G1C4   25 1.21951 0.903563 0.161558
Q2FWY9   35 1.70732 0.903563 0.161558
Q2G1K4   21 1.02439 0.903563 0.161558
Q2FYK3   31 1.5122 0.903563 0.161558
Q2G1N4   21 1.02439 0.903563 0.161558
Q2G065   23 1.12195 0.903563 0.161558
Q2FX88   28 1.36585 0.903563 0.161558
Q2FVW9   21 1.02439 0.903563 0.161558
Q2G1E0   25 1.21951 0.903563 0.161558
Q2G2P2   28 1.36585 0.903563 0.161558
Q2G0V5   0 0 -1.27278 0.943444
Q2FWA2   30 1.46341 0.903563 0.161558
Q2FZU1   25 1.21951 0.903563 0.161558
Q2FX77   21 1.02439 0.903563 0.161558
Q2FW75   13 0.634146 -1.27278 0.943444
Q2FUT5   26 1.26829 0.903563 0.161558
Q2G234   32 1.56098 0.903563 0.161558
Q2FZU6   26 1.26829 0.903563 0.161558
Q2G1Y2   2 0.097561 -1.27278 0.943444
Q2FXN7   20 0.97561 -1.27278 0.943444
Q2G2J3   0 0 -1.27278 0.943444
Q2G0G1   24 1.17073 0.903563 0.161558
Q2FW62   21 1.02439 0.903563 0.161558
Q2FUP7   26 1.26829 0.903563 0.161558
Q2G1J3   21 1.02439 0.903563 0.161558
Q2FZ15   34 1.65854 0.903563 0.161558
Q2G1D3   30 1.46341 0.903563 0.161558
Q2G0K2   28 1.36585 0.903563 0.161558
Q2FWC1   22 1.07317 0.903563 0.161558
Q2FXM5   19 0.926829 -1.27278 0.943444
Q2FY46   13 0.634146 -1.27278 0.943444
Q2G1K0   22 1.07317 0.903563 0.161558
Q2FXT6   29 1.41463 0.903563 0.161558
Q2FZM4   19 0.926829 -1.27278 0.943444
Q2FXG1   23 1.12195 0.903563 0.161558
Q2FXL1   23 1.12195 0.903563 0.161558
Q2FWX5   37 1.80488 0.903563 0.161558
# cudaSaTabsearch LTYPE = T LORDER = F LSOLN = F
# QUERY ID = PF16370 
# DBFILE = ./tableaux.ascii.DB                                                             
Q2G1I1   20 0.952381 -1.27278  0.943444
Q2G1K2   18 0.857143 -1.27278  0.943444
Q2FUU5   19 0.904762 -1.27278  0.943444
Q2FXB6   24 1.14286 0.903563  0.161558
Q2FZU2   16 0.761905 -1.27278  0.943444
Q2FZK0   2 0.0952381 -1.27278  0.943444
Q2FY33   32 1.52381 0.903563  0.161558
Q2G098   39 1.85714 0.903563  0.161558
Q2FZ46   17 0.809524 -1.27278  0.943444
Q2FZQ5   23 1.09524 0.903563  0.161558
Q2FXU8   8 0.380952 -1.27278  0.943444
Q9EZ08   25 1.19048 0.903563  0.161558
Q2G1B9   22 1.04762 0.903563  0.161558
Q2FZ73   26 1.2381 0.903563  0.161558
Q2FY35   25 1.19048 0.903563  0.161558
Q2FZ16   27 1.28571 0.903563  0.161558
Q2FYR2   29 1.38095 0.903563  0.161558
Q2FWY3   24 1.14286 0.903563  0.161558
Q2G2F5   21 1 0.903563  0.161558
Q2G032   24 1.14286 0.903563  0.161558
Q2FZ10   27 1.28571 0.903563  0.161558
Q2G255   23 1.09524 0.903563  0.161558
Q2G0X6   25 1.19048 0.903563  0.161558
Q2FYH0   20 0.952381 -1.27278  0.943444
Q2FXJ9   11 0.52381 -1.27278  0.943444
Q2FZT4   35 1.66667 0.903563  0.161558
Q2FVE6   19 0.904762 -1.27278  0.943444
Q2FYD3   29 1.38095 0.903563  0.161558
Q2FXT5   27 1.28571 0.903563  0.161558
Q2FY60   16 0.761905 -1.27278  0.943444
Q2G2D7   26 1.2381 0.903563  0.161558
Q2FX16   26 1.2381 0.903563  0.161558
Q2FZ34   30 1.42857 0.903563  0.161558
Q2G1S4   24 1.14286 0.903563  0.161558
Q2G147   30 1.42857 0.903563  0.161558
Q2G1J7   21 1 0.903563  0.161558
Q2G2A7   31 1.47619 0.903563  0.161558
Q2G2M6   18 0.857143 -1.27278  0.943444
Q2FV30   25 1.19048 0.903563  0.161558
Q2FVL5   33 1.57143 0.903563  0.161558
Q2FXY0   44 2.09524 3.07991  0.0107511
Q2FZL1   26 1.2381 0.903563  0.161558
Q2FW45   21 1 0.903563  0.161558
Q2FZU0   17 0.790698 -1.27278  0.943444
Q2FWZ0   32 1.48837 0.903563  0.161558
Q2G2H5   10 0.465116 -1.27278  0.943444
Q2FYG9   25 1.16279 0.903563  0.161558
Q2G2X6   26 1.2093 0.903563  0.161558
Q2G155   24 1.11628 0.903563  0.161558
Q2FXY9   30 1.39535 0.903563  0.161558
Q2FZ37   27 1.25581 0.903563  0.161558
Q2FVI7   20 0.930233 -1.27278  0.943444
Q2FYS1   23 1.06977 0.903563  0.161558
Q2FXL5   30 1.39535 0.903563  0.161558
Q2G1J4   20 0.930233 -1.27278  0.943444
Q2FWZ3   23 1.06977 0.903563  0.161558
Q2G2P7   15 0.697674 -1.27278  0.943444
Q2FVH3   26 1.2093 0.903563  0.161558
Q2FZ31   33 1.53488 0.903563  0.161558
Q2G283   27 1.25581 0.903563  0.161558
Q2FZ66   29 1.34884 0.903563  0.161558
Q2FWY7   0 0 -1.27278  0.943444
Q2G1F9   23 1.06977 0.903563  0.161558
Q2FZJ4   31 1.44186 0.903563  0.161558
Q2FZQ1   3 0.139535 -1.27278  0.943444
Q2FY80   19 0.883721 -1.27278  0.943444
Q2G2D4   5 0.232558 -1.27278  0.943444
Q2FYP1   37 1.72093 0.903563  0.161558
Q2FYF9   14 0.651163 -1.27278  0.943444
Q2G0B3   22 1.02326 0.903563  0.161558
Q2FUT8   19 0.883721 -1.27278  0.943444
Q2FYR1   30 1.39535 0.903563  0.161558
Q2FYL3   20 0.930233 -1.27278  0.943444
Q2FVG4   1 0.0465116 -1.27278  0.943444
Q2FVP8   26 1.2093 0.903563  0.161558
Q2FZ28   16 0.727273 -1.27278  0.943444
Q2G1F0   30 1.36364 0.903563  0.161558
P95689   29 1.31818 0.903563  0.161558
Q2FYH6   30 1.36364 0.903563  0.161558
Q2FXD1   27 1.22727 0.903563  0.161558
Q2G0X5   28 1.27273 0.903563  0.161558
Q2FXN8   0 0 -1.27278  0.943444
Q2G0N0   24 1.09091 0.903563  0.161558
Q2G268   22 1 0.903563  0.161558
Q2FV61   26 1.18182 0.903563  0.161558
Q2FXL7   24 1.09091 0.903563  0.161558
Q2FUR5   32 1.45455 0.903563  0.161558
Q2FXV6   30 1.36364 0.903563  0.161558
Q2G2C5   23 1.04545 0.903563  0.161558
Q2FVJ6   25 1.13636 0.903563  0.161558
Q2G1Y4   29 1.31818 0.903563  0.161558
Q2FVI0   1 0.0454545 -1.27278  0.943444
Q2FXJ8   11 0.5 -1.27278  0.943444
Q2FZU7   23 1.04545 0.903563  0.161558
Q2G2X4   20 0.909091 -1.27278  0.943444
Q2FZA8   17 0.772727 -1.27278  0.943444
Q2FW96   23 1.04545 0.903563  0.161558
Q2FYV4   25 1.13636 0.903563  0.161558
O07325   24 1.09091 0.903563  0.161558
Q2G1C1   21 0.954545 -1.27278  0.943444
Q2FZR9   26 1.18182 0.903563  0.161558
Q2FVW3   28 1.27273 0.903563  0.161558
Q2G124   30 1.36364 0.903563  0.161558
P0C0V7   25 1.13636 0.903563  0.161558
Q2FX52   28 1.24444 0.903563  0.161558
Q2G2C7   22 0.977778 -1.27278  0.943444
Q2G2D5   21 0.933333 -1.27278  0.943444
Q2FXQ7   14 0.622222 -1.27278  0.943444
Q2FZW0   24 1.06667 0.903563  0.161558
Q2FVG3   33 1.46667 0.903563  0.161558
Q2FXR4   30 1.33333 0.903563  0.161558
Q2FZ67   23 1.02222 0.903563  0.161558
Q2G243   26 1.15556 0.903563  0.161558
Q2FV76   35 1.55556 0.903563  0.161558
Q2FVZ4   28 1.24444 0.903563  0.161558
Q2FWC5   36 1.6 0.903563  0.161558
Q2FZY3   32 1.42222 0.903563  0.161558
Q2FWH5   20 0.888889 -1.27278  0.943444
Q2G241   23 1.02222 0.903563  0.161558
Q2FV35   18 0.8 -1.27278  0.943444
Q2G0T5   10 0.444444 -1.27278  0.943444
Q2G1A9   21 0.933333 -1.27278  0.943444
Q2FYU7   31 1.37778 0.903563  0.161558
Q2G2E0   1 0.0444444 -1.27278  0.943444
Q2FVT6   24 1.06667 0.903563  0.161558
Q2G0D7   28 1.24444 0.903563  0.161558
Q2G1M6   23 1.02222 0.903563  0.161558
Q2G0A6   9 0.4 -1.27278  0.943444
Q2FUY6   20 0.888889 -1.27278  0.943444
Q2FYJ2   23 1.02222 0.903563  0.161558
Q2G2E5   22 0.956522 -1.27278  0.943444
Q2G2P5   27 1.17391 0.903563  0.161558
Q2G1R6   24 1.04348 0.903563  0.161558
Q2FYF0   19 0.826087 -1.27278  0.943444
Q2FVH8   10 0.434783 -1.27278  0.943444
Q2FUU3   22 0.956522 -1.27278  0.943444
Q2FVG8   23 1 0.903563  0.161558
Q9ZAH5   31 1.34783 0.903563  0.161558
Q2G2U0   24 1.04348 0.903563  0.161558
Q2FYR4   20 0.869565 -1.27278  0.943444
Q2G256   22 0.956522 -1.27278  0.943444
Q2FVY0   24 1.04348 0.903563  0.161558
Q2G0Q2   32 1.3913 0.903563  0.161558
Q2G0R2   27 1.17391 0.903563  0.161558
Q2G0Q3   31 1.34783 0.903563  0.161558
Q2FWZ9   25 1.08696 0.903563  0.161558
Q53705   21 0.913043 -1.27278  0.943444
Q2G2U3   29 1.26087 0.903563  0.161558
Q2FYY6   28 1.21739 0.903563  0.161558
Q2FWL3   28 1.21739 0.903563  0.161558
Q2FY50   26 1.13043 0.903563  0.161558
Q2FXN4   27 1.17391 0.903563  0.161558
Q2G179   33 1.43478 0.903563  0.161558
Q2G1L6   31 1.34783 0.903563  0.161558
Q2FXU4   29 1.26087 0.903563  0.161558
Q2G1E9   34 1.47826 0.903563  0.161558
Q2G232   25 1.08696 0.903563  0.161558
Q2FXH9   22 0.956522 -1.27278  0.943444
Q2G0X3   32 1.3913 0.903563  0.161558
Q2FXD0   30 1.30435 0.903563  0.161558
Q2G0G3   17 0.73913 -1.27278  0.943444
Q2FWW3   27 1.17391 0.903563  0.161558
Q2FYG0   23 0.978723 -1.27278  0.943444
Q2FZS9   9 0.382979 -1.27278  0.943444
Q2FYS2   24 1.02128 0.903563  0.161558
Q2G2U4   19 0.808511 -1.27278  0.943444
Q2FWJ9   18 0.765957 -1.27278  0.943444
Q2FWF0   26 1.10638 0.903563  0.161558
Q2FXR9   27 1.14894 0.903563  0.161558
Q2FZV7   22 0.93617 -1.27278  0.943444
Q2G1W0   26 1.10638 0.903563  0.161558
Q2G2I0   21 0.893617 -1.27278  0.943444
Q2G153   24 1.02128 0.903563  0.161558
Q2FWD7   29 1.23404 0.903563  0.161558
Q2FY15   20 0.851064 -1.27278  0.943444
Q2FV54   10 0.425532 -1.27278  0.943444
Q2FZ74   24 1.02128 0.903563  0.161558
Q2FYV5   25 1.06383 0.903563  0.161558
Q2G2I1   27 1.14894 0.903563  0.161558
Q2FXZ6   21 0.893617 -1.27278  0.943444
Q2G0U0   14 0.595745 -1.27278  0.943444
Q2G0Y6   21 0.893617 -1.27278  0.943444
Q2FXJ0   26 1.10638 0.903563  0.161558
Q2FY43   29 1.20833 0.903563  0.161558
Q2FWM1   35 1.45833 0.903563  0.161558
Q2FVJ1   22 0.916667 -1.27278  0.943444
Q2G0K3   22 0.916667 -1.27278  0.943444
Q2FY66   35 1.45833 0.903563  0.161558
Q2FW99   8 0.333333 -1.27278  0.943444
Q2FV10   18 0.75 -1.27278  0.943444
Q2FXJ5   20 0.833333 -1.27278  0.943444
Q2FX69   36 1.5 0.903563  0.161558
Q2G0B2   22 0.916667 -1.27278  0.943444
Q2FX14   31 1.29167 0.903563  0.161558
Q2FYD8   27 1.125 0.903563  0.161558
Q2FWE5   22 0.916667 -1.27278  0.943444
Q2G2A3   24 1 0.903563  0.161558
Q2FZH8   28 1.16667 0.903563  0.161558
Q2FX51   24 1 0.903563  0.161558
Q2FWE8   30 1.25 0.903563  0.161558
Q2G088   21 0.875 -1.27278  0.943444
Q2G028   29 1.18367 0.903563  0.161558
Q2G1S3   28 1.14286 0.903563  0.161558
Q2FYN4   26 1.06122 0.903563  0.161558
Q2FX86   27 1.10204 0.903563  0.161558
Q2G2S8   29 1.18367 0.903563  0.161558
Q2FUW8   27 1.10204 0.903563  0.161558
Q2FWD4   23 0.938776 -1.27278  0.943444
Q2FVH6   29 1.18367 0.903563  0.161558
Q2G029   23 0.938776 -1.27278  0.943444
Q2G1R5   20 0.816327 -1.27278  0.943444
Q2FX65   0 0 -1.27278  0.943444
Q2FZV6   23 0.938776 -1.27278  0.943444
Q2G1P1   24 0.979592 -1.27278  0.943444
Q2FVU4   14 0.571429 -1.27278  0.943444
Q2FVT5   32 1.30612 0.903563  0.161558
Q2G2H4   32 1.30612 0.903563  0.161558
Q2FZ58   25 1.02041 0.903563  0.161558
Q2FVJ2   21 0.857143 -1.27278  0.943444
Q2FXW5   25 1.02041 0.903563  0.161558
Q2FWK1   25 1.02041 0.903563  0.161558
Q2G031   22 0.897959 -1.27278  0.943444
Q2G0U1   26 1.06122 0.903563  0.161558
Q2FW46   28 1.14286 0.903563  0.161558
Q2FZY5   23 0.938776 -1.27278  0.943444
Q2FZI5   32 1.28 0.903563  0.161558
Q2FYR9   30 1.2 0.903563  0.161558
Q2FZ92   23 0.92 -1.27278  0.943444
Q2G1D5   22 0.88 -1.27278  0.943444
Q2FXM2   24 0.96 -1.27278  0.943444
Q2FVM2   30 1.2 0.903563  0.161558
Q2FZN2   26 1.04 0.903563  0.161558
Q2G1U8   27 1.08 0.903563  0.161558
Q2FVS7   41 1.64 0.903563  0.161558
Q2FWB5   17 0.68 -1.27278  0.943444
Q2FXX1   27 1.08 0.903563  0.161558
Q2G2J9   18 0.72 -1.27278  0.943444
Q2G0Y7   19 0.76 -1.27278  0.943444
Q2FW81   29 1.16 0.903563  0.161558
Q2FWK3   21 0.84 -1.27278  0.943444
Q2FY34   31 1.24 0.903563  0.161558
Q2FXF8   21 0.84 -1.27278  0.943444
Q2FXI9   26 1.04 0.903563  0.161558
Q05615   19 0.745098 -1.27278  0.943444
Q2FUW4   26 1.01961 0.903563  0.161558
Q2FVF4   22 0.862745 -1.27278  0.943444
Q2FWI3   33 1.29412 0.903563  0.161558
Q2FWG8   28 1.09804 0.903563  0.161558
Q2G0R0   20 0.784314 -1.27278  0.943444
Q2G0I4   18 0.705882 -1.27278  0.943444
Q2FV67   23 0.901961 -1.27278  0.943444
Q2G091   23 0.901961 -1.27278  0.943444
Q2G1U1   23 0.901961 -1.27278  0.943444
Q2FUX7   33 1.29412 0.903563  0.161558
Q2FY51   21 0.823529 -1.27278  0.943444
Q2FYP2   24 0.941176 -1.27278  0.943444
Q2G0F8   18 0.705882 -1.27278  0.943444
Q2FXH5   28 1.09804 0.903563  0.161558
Q2G193   32 1.2549 0.903563  0.161558
Q2FWD6   24 0.941176 -1.27278  0.943444
Q2FZ98   24 0.923077 -1.27278  0.943444
Q2FYQ2   6 0.230769 -1.27278  0.943444
Q2FWL5   25 0.961538 -1.27278  0.943444
Q2FV16   26 1 0.903563  0.161558
Q2FWX9   20 0.769231 -1.27278  0.943444
Q2G1J0   23 0.884615 -1.27278  0.943444
Q2G235   28 1.07692 0.903563  0.161558
Q2FXK1   31 1.19231 0.903563  0.161558
Q2FWF4   22 0.846154 -1.27278  0.943444
Q2FZC8   23 0.884615 -1.27278  0.943444
Q2FZQ4   22 0.846154 -1.27278  0.943444
O52582   22 0.846154 -1.27278  0.943444
Q2FZI6   29 1.11538 0.903563  0.161558
Q2FUW7   32 1.23077 0.903563  0.161558
Q2G2M9   23 0.884615 -1.27278  0.943444
Q2FZD0   24 0.923077 -1.27278  0.943444
Q2FWK7   23 0.884615 -1.27278  0.943444
Q2FWU4   28 1.07692 0.903563  0.161558
Q2FUX4   26 1 0.903563  0.161558
Q2G2V3   26 1 0.903563  0.161558
O05204   24 0.923077 -1.27278  0.943444
Q2FYC2   22 0.830189 -1.27278  0.943444
Q2FZP6   25 0.943396 -1.27278  0.943444
Q2G0L2   30 1.13208 0.903563  0.161558
Q2FZV1   2 0.0754717 -1.27278  0.943444
Q2FVQ5   26 0.981132 -1.27278  0.943444
Q2FZW6   28 1.0566 0.903563  0.161558
Q2FZI3   24 0.90566 -1.27278  0.943444
Q2G219   18 0.679245 -1.27278  0.943444
Q2FZR2   25 0.943396 -1.27278  0.943444
Q2FXZ2   33 1.24528 0.903563  0.161558
Q2FYC6   24 0.90566 -1.27278  0.943444
Q2FYZ5   31 1.14815 0.903563  0.161558
Q2FWN4   27 1 0.903563  0.161558
Q2G221   16 0.592593 -1.27278  0.943444
Q2FZX5   22 0.814815 -1.27278  0.943444
Q2FUW3   32 1.18519 0.903563  0.161558
Q2G2H3   28 1.03704 0.903563  0.161558
Q2FY08   36 1.33333 0.903563  0.161558
Q2FXU5   26 0.962963 -1.27278  0.943444
Q2G1F8   23 0.851852 -1.27278  0.943444
Q2FYW4   29 1.07407 0.903563  0.161558
Q2G142   14 0.518519 -1.27278  0.943444
Q2G1U3   15 0.555556 -1.27278  0.943444
Q2FZ18   27 1 0.903563  0.161558
Q2FV24   39 1.44444 0.903563  0.161558
Q2G1C2   22 0.814815 -1.27278  0.943444
Q2FYZ4   28 1.03704 0.903563  0.161558
Q2FWT4   26 0.962963 -1.27278  0.943444
Q2FUX1   17 0.62963 -1.27278  0.943444
Q2FZG9   31 1.12727 0.903563  0.161558
Q2FVC1   33 1.2 0.903563  0.161558
Q2FYT3   29 1.05455 0.903563  0.161558
Q2FY82   28 1.01818 0.903563  0.161558
Q2FV02   30 1.09091 0.903563  0.161558
Q2FXJ2   33 1.2 0.903563  0.161558
Q2FZ02   21 0.763636 -1.27278  0.943444
Q2G0L3   26 0.945455 -1.27278  0.943444
Q2FZH5   24 0.872727 -1.27278  0.943444
Q2FWH4   25 0.909091 -1.27278  0.943444
Q2FW49   20 0.727273 -1.27278  0.943444
Q93T05   30 1.09091 0.903563  0.161558
Q2FX73   23 0.836364 -1.27278  0.943444
Q2G239   23 0.821429 -1.27278  0.943444
Q2G121   22 0.785714 -1.27278  0.943444
Q2FY11   22 0.785714 -1.27278  0.943444
Q2FV11   32 1.14286 0.903563  0.161558
Q2FZ05   27 0.964286 -1.27278  0.943444
Q2G253   24 0.857143 -1.27278  0.943444
Q2FW98   16 0.571429 -1.27278  0.943444
Q2G205   33 1.17857 0.903563  0.161558
Q2FVE7   22 0.785714 -1.27278  0.943444
Q2FYD0   21 0.75 -1.27278  0.943444
Q2FZ19   39 1.39286 0.903563  0.161558
Q2G1C7   25 0.892857 -1.27278  0.943444
Q2FV60   41 1.46429 0.903563  0.161558
Q2FY64   23 0.821429 -1.27278  0.943444
Q2FZI9   33 1.17857 0.903563  0.161558
Q2FV57   38 1.33333 0.903563  0.161558
Q2FXA5   29 1.01754 0.903563  0.161558
Q2G2U8   2 0.0701754 -1.27278  0.943444
Q2FZP0   23 0.807018 -1.27278  0.943444
Q2FZL7   19 0.666667 -1.27278  0.943444
Q2FZR3   25 0.877193 -1.27278  0.943444
Q2FWA0   30 1.05263 0.903563  0.161558
Q2G090   18 0.631579 -1.27278  0.943444
Q2G1H0   21 0.724138 -1.27278  0.943444
Q2FZP4   25 0.862069 -1.27278  0.943444
Q2FUX0   19 0.655172 -1.27278  0.943444
Q2FV86   18 0.62069 -1.27278  0.943444
Q2FV14   26 0.896552 -1.27278  0.943444
Q2FUT2   22 0.758621 -1.27278  0.943444
Q2FZ64   18 0.62069 -1.27278  0.943444
Q2FUW1   33 1.11864 0.903563  0.161558
Q2FWI0   25 0.847458 -1.27278  0.943444
Q2G2K5   27 0.915254 -1.27278  0.943444
Q2FWK6   18 0.610169 -1.27278  0.943444
Q2G0T9   21 0.711864 -1.27278  0.943444
Q2G078   36 1.22034 0.903563  0.161558
Q2G1P3   31 1.05085 0.903563  0.161558
Q2G274   25 0.833333 -1.27278  0.943444
Q2FZD4   23 0.766667 -1.27278  0.943444
Q2FYS5   32 1.06667 0.903563  0.161558
Q2G1K5   22 0.733333 -1.27278  0.943444
Q2G1L5   26 0.866667 -1.27278  0.943444
Q2G1M9   30 1 0.903563  0.161558
Q2FX67   21 0.7 -1.27278  0.943444
Q2FZ32   22 0.733333 -1.27278  0.943444
Q2FWH7   18 0.6 -1.27278  0.943444
Q2FXT8   25 0.819672 -1.27278  0.943444
Q2FUQ3   28 0.918033 -1.27278  0.943444
Q2G1Y6   19 0.622951 -1.27278  0.943444
Q2FX68   34 1.11475 0.903563  0.161558
Q2FWD1   27 0.885246 -1.27278  0.943444
Q2FUZ8   25 0.819672 -1.27278  0.943444
Q2G1F5   24 0.786885 -1.27278  0.943444
Q2G2T6   23 0.754098 -1.27278  0.943444
Q2FYD2   32 1.04918 0.903563  0.161558
Q2FYA1   24 0.786885 -1.27278  0.943444
Q2FY21   22 0.721311 -1.27278  0.943444
Q2FZD3   18 0.590164 -1.27278  0.943444
Q2G1Z4   24 0.786885 -1.27278  0.943444
Q2G0S3   28 0.903226 -1.27278  0.943444
Q2FVQ3   20 0.645161 -1.27278  0.943444
Q2G2J4   23 0.741935 -1.27278  0.943444
Q2G2B8   19 0.612903 -1.27278  0.943444
Q2G0L5   25 0.806452 -1.27278  0.943444
Q2FW72   29 0.935484 -1.27278  0.943444
Q2FYT8   20 0.645161 -1.27278  0.943444
Q2FXM9   22 0.709677 -1.27278  0.943444
Q2G1Y0   24 0.774194 -1.27278  0.943444
Q2G2D0   22 0.709677 -1.27278  0.943444
Q2G2M2   31 1 0.903563  0.161558
Q2G1B7   35 1.12903 0.903563  0.161558
Q2G1B8   33 1.06452 0.903563  0.161558
Q2G0M6   30 0.967742 -1.27278  0.943444
Q2G1D8   36 1.14286 0.903563  0.161558
Q2FV70   29 0.920635 -1.27278  0.943444
Q2FV72   23 0.730159 -1.27278  0.943444
Q2FVB2   25 0.793651 -1.27278  0.943444
Q2G122   26 0.825397 -1.27278  0.943444
Q2G1W2   24 0.75 -1.27278  0.943444
Q2FWW1   17 0.53125 -1.27278  0.943444
Q2G1F4   35 1.09375 0.903563  0.161558
Q2G093   27 0.84375 -1.27278  0.943444
Q2FXY7   23 0.71875 -1.27278  0.943444
Q2G1C6   21 0.65625 -1.27278  0.943444
Q2FZ20   23 0.71875 -1.27278  0.943444
O50581   18 0.553846 -1.27278  0.943444
Q2G1N1   28 0.861538 -1.27278  0.943444
Q2G188   32 0.969697 -1.27278  0.943444
Q2G296   20 0.606061 -1.27278  0.943444
Q2G2E9   27 0.818182 -1.27278  0.943444
Q2G294   24 0.727273 -1.27278  0.943444
Q2FWJ5   22 0.666667 -1.27278  0.943444
Q2FW03   24 0.716418 -1.27278  0.943444
Q2G0N1   22 0.656716 -1.27278  0.943444
Q2FZJ0   33 0.985075 -1.27278  0.943444
Q2FYZ9   18 0.537313 -1.27278  0.943444
Q2FV74   15 0.447761 -1.27278  0.943444
Q2FXP7   20 0.597015 -1.27278  0.943444
Q2FXU1   20 0.597015 -1.27278  0.943444
Q2G1M8   29 0.865672 -1.27278  0.943444
Q2FXY4   33 0.985075 -1.27278  0.943444
Q2FZ94   17 0.5 -1.27278  0.943444
Q2FYI0   26 0.753623 -1.27278  0.943444
Q2FXT9   17 0.492754 -1.27278  0.943444
Q2G0D2   37 1.05714 0.903563  0.161558
Q2FYB7   22 0.628571 -1.27278  0.943444
Q2FVN8   31 0.885714 -1.27278  0.943444
Q2FZ49   27 0.771429 -1.27278  0.943444
Q2FUW6   19 0.542857 -1.27278  0.943444
Q2G1P7   33 0.942857 -1.27278  0.943444
Q2FW70   25 0.704225 -1.27278  0.943444
Q2G0W1   25 0.704225 -1.27278  0.943444
Q2G024   17 0.478873 -1.27278  0.943444
Q2G1G8   34 0.957746 -1.27278  0.943444
Q2G1R9   25 0.704225 -1.27278  0.943444
O06446   20 0.56338 -1.27278  0.943444
Q2G1C9   26 0.732394 -1.27278  0.943444
Q2FXV8   18 0.5 -1.27278  0.943444
Q2G0P5   14 0.388889 -1.27278  0.943444
Q2FV64   20 0.547945 -1.27278  0.943444
Q2FV87   39 1.05405 0.903563  0.161558
Q2G1K9   20 0.533333 -1.27278  0.943444
Q2G266   17 0.453333 -1.27278  0.943444
Q59801   34 0.894737 -1.27278  0.943444
Q2FXH2   18 0.473684 -1.27278  0.943444
Q53727   20 0.519481 -1.27278  0.943444
Q2G2Q0   23 0.597403 -1.27278  0.943444
Q2FZD8   26 0.666667 -1.27278  0.943444
Q2FYS4   22 0.564103 -1.27278  0.943444
Q2G1G2   27 0.692308 -1.27278  0.943444
Q2FXV9   19 0.481013 -1.27278  0.943444
Q2G0L4   18 0.455696 -1.27278  0.943444
Q2FXR8   21 0.531646 -1.27278  0.943444
Q2FYJ0   24 0.607595 -1.27278  0.943444
Q2FZS8   17 0.425 -1.27278  0.943444
Q2FXN9   19 0.463415 -1.27278  0.943444
Q2FYM1   27 0.658537 -1.27278  0.943444
Q2FVZ5   23 0.560976 -1.27278  0.943444
Q2FVL8   19 0.457831 -1.27278  0.943444
Q2FZ40   29 0.698795 -1.27278  0.943444
Q2FYH5   23 0.547619 -1.27278  0.943444
Q2FXB3   26 0.604651 -1.27278  0.943444
Q2FYS9   23 0.522727 -1.27278  0.943444
Q2G1Q4   18 0.409091 -1.27278  0.943444
Q2FVC3   19 0.431818 -1.27278  0.943444
Q2G046   18 0.404494 -1.27278  0.943444
Q2FWU3   19 0.426966 -1.27278  0.943444
Q2FZ72   30 0.674157 -1.27278  0.943444
Q2FZ82   20 0.449438 -1.27278  0.943444
Q9F1K0   23 0.5 -1.27278  0.943444
Q2FVV9   20 0.416667 -1.27278  0.943444
Q2FZT6   17 0.350515 -1.27278  0.943444
Q2FWU5   14 0.28866 -1.27278  0.943444
Q2FYC8   28 0.571429 -1.27278  0.943444
Q2FZK7   18 0.36 -1.27278  0.943444
Q2G2C1   22 0.44 -1.27278  0.943444
Q2FZT5   23 0.446602 -1.27278  0.943444
Q2G0R8   17 0.326923 -1.27278  0.943444
Q2FW95   33 0.634615 -1.27278  0.943444
Q2G0N5   15 0.277778 -1.27278  0.943444
P47768   19 0.345455 -1.27278  0.943444
Q2FXH4   37 0.666667 -1.27278  0.943444
Q2FVM1   19 0.342342 -1.27278  0.943444
```
