## Supplementary Data 3 for "Mining folded proteomes in the era of accurate structure prediction": PF16373.output

```
# cudaSaTabsearch LTYPE = T LORDER = F LSOLN = F
# QUERY ID = PF16373 
# DBFILE = ./tableaux.ascii.DB                                                             
Q2G0V6   0 0 -1.27278 0.943444
Q2G075   0 0 -1.27278 0.943444
Q2G083   0 0 -1.27278 0.943444
Q2FZN3   0 0 -1.27278 0.943444
Q2FY90   0 0 -1.27278 0.943444
Q2FX91   0 0 -1.27278 0.943444
Q2FX54   0 0 -1.27278 0.943444
Q2FYQ4   0 0 -1.27278 0.943444
Q2G284   0 0 -1.27278 0.943444
Q2G0S4   0 0 -1.27278 0.943444
Q2FWM3   0 0 -1.27278 0.943444
Q2FX81   0 0 -1.27278 0.943444
Q2FXC6   0 0 -1.27278 0.943444
Q2FWJ7   0 0 -1.27278 0.943444
Q2FYJ9   0 0 -1.27278 0.943444
Q2G2E6   0 0 -1.27278 0.943444
Q2FWV0   0 0 -1.27278 0.943444
Q2FZC3   0 0 -1.27278 0.943444
Q2FVH9   0 0 -1.27278 0.943444
Q2FXQ5   0 0 -1.27278 0.943444
Q2FZU4   0 0 -1.27278 0.943444
Q2FYF8   0 0 -1.27278 0.943444
Q2FUR4   0 0 -1.27278 0.943444
Q2FYI2   0 0 -1.27278 0.943444
Q2FYY2   0 0 -1.27278 0.943444
Q2FW58   0 0 -1.27278 0.943444
P0C7Z3   0 0 -1.27278 0.943444
Q2G0T2   0 0 -1.27278 0.943444
Q2G1G9   0 0 -1.27278 0.943444
Q2FVJ0   0 0 -1.27278 0.943444
Q2FZ80   0 0 -1.27278 0.943444
Q2G1R4   0 0 -1.27278 0.943444
Q2FW02   0 0 -1.27278 0.943444
Q2G1X3   0 0 -1.27278 0.943444
Q2FWW4   0 0 -1.27278 0.943444
Q2FZE1   0 0 -1.27278 0.943444
Q2FY31   0 0 -1.27278 0.943444
Q2G018   0 0 -1.27278 0.943444
Q2FZI0   0 0 -1.27278 0.943444
Q2FUZ7   0 0 -1.27278 0.943444
Q2G250   0 0 -1.27278 0.943444
Q2FWU8   0 0 -1.27278 0.943444
Q2FYX5   0 0 -1.27278 0.943444
Q2FZY2   0 0 -1.27278 0.943444
Q2FZX8   0 0 -1.27278 0.943444
Q2FUY8   0 0 -1.27278 0.943444
Q2FV73   0 0 -1.27278 0.943444
Q2G0C5   0 0 -1.27278 0.943444
Q2FZ52   0 0 -1.27278 0.943444
Q2FVK6   0 0 -1.27278 0.943444
Q2G0Z3   0 0 -1.27278 0.943444
Q2FZJ8   0 0 -1.27278 0.943444
Q2FY57   0 0 -1.27278 0.943444
Q2G0W3   0 0 -1.27278 0.943444
Q2G0I2   0 0 -1.27278 0.943444
Q2FYX1   0 0 -1.27278 0.943444
Q2G0H2   0 0 -1.27278 0.943444
Q2FWJ8   0 0 -1.27278 0.943444
Q2FWZ7   0 0 -1.27278 0.943444
Q2FV04   0 0 -1.27278 0.943444
Q2G0H6   0 0 -1.27278 0.943444
Q2G291   0 0 -1.27278 0.943444
Q2G1A7   0 0 -1.27278 0.943444
Q2FVS8   0 0 -1.27278 0.943444
Q2FZ26   0 0 -1.27278 0.943444
Q2FXJ3   0 0 -1.27278 0.943444
Q2G231   0 0 -1.27278 0.943444
Q2G2N0   0 0 -1.27278 0.943444
Q2G2I2   0 0 -1.27278 0.943444
Q2FYU3   0 0 -1.27278 0.943444
Q2FWY5   0 0 -1.27278 0.943444
Q2G2E3   0 0 -1.27278 0.943444
Q2FV09   0 0 -1.27278 0.943444
Q2FX72   0 0 -1.27278 0.943444
Q2FWA3   0 0 -1.27278 0.943444
Q2FWF2   0 0 -1.27278 0.943444
Q2G0E4   0 0 -1.27278 0.943444
Q2G251   0 0 -1.27278 0.943444
P0C818   0 0 -1.27278 0.943444
Q2FXQ2   0 0 -1.27278 0.943444
Q2FXD4   0 0 -1.27278 0.943444
Q2G014   0 0 -1.27278 0.943444
Q2FWI9   0 0 -1.27278 0.943444
Q2FX79   0 0 -1.27278 0.943444
Q2FVP7   0 0 -1.27278 0.943444
Q2FZN4   0 0 -1.27278 0.943444
Q2FWU6   0 0 -1.27278 0.943444
Q2G2Y1   0 0 -1.27278 0.943444
Q2FYF6   0 0 -1.27278 0.943444
Q2FXK0   0 0 -1.27278 0.943444
Q2FVI9   0 0 -1.27278 0.943444
Q2G246   0 0 -1.27278 0.943444
Q2G053   0 0 -1.27278 0.943444
Q2FWK8   0 0 -1.27278 0.943444
Q2FXL8   0 0 -1.27278 0.943444
Q2G0Q4   0 0 -1.27278 0.943444
Q2FVB7   0 0 -1.27278 0.943444
Q2FYD6   0 0 -1.27278 0.943444
Q2FXK9   0 0 -1.27278 0.943444
Q2FV78   0 0 -1.27278 0.943444
Q2FXG4   0 0 -1.27278 0.943444
Q2G0C8   0 0 -1.27278 0.943444
Q2FWU9   0 0 -1.27278 0.943444
Q2FUX2   0 0 -1.27278 0.943444
Q2FYI8   0 0 -1.27278 0.943444
Q2FXA1   0 0 -1.27278 0.943444
Q2FV49   0 0 -1.27278 0.943444
Q2G1S0   0 0 -1.27278 0.943444
Q2G0G0   0 0 -1.27278 0.943444
P0C805   0 0 -1.27278 0.943444
Q2FWV9   0 0 -1.27278 0.943444
Q2G152   0 0 -1.27278 0.943444
Q2FX48   0 0 -1.27278 0.943444
Q2FXS5   0 0 -1.27278 0.943444
Q2FWL4   0 0 -1.27278 0.943444
P0C7Y1   0 0 -1.27278 0.943444
Q2FXA2   0 0 -1.27278 0.943444
Q2FY96   0 0 -1.27278 0.943444
Q2FVJ3   0 0 -1.27278 0.943444
Q2FZ24   0 0 -1.27278 0.943444
Q2G1X4   0 0 -1.27278 0.943444
Q2FYM6   0 0 -1.27278 0.943444
Q2FWX6   0 0 -1.27278 0.943444
Q2G1D2   0 0 -1.27278 0.943444
Q2FWC0   0 0 -1.27278 0.943444
Q2FZG7   0 0 -1.27278 0.943444
Q2G2P1   0 0 -1.27278 0.943444
Q2G1M4   0 0 -1.27278 0.943444
Q2FX29   0 0 -1.27278 0.943444
Q2FUZ3   0 0 -1.27278 0.943444
Q2FVZ9   0 0 -1.27278 0.943444
Q2G2N3   0 0 -1.27278 0.943444
Q2G237   0 0 -1.27278 0.943444
Q2FXN5   0 0 -1.27278 0.943444
Q2FYP7   0 0 -1.27278 0.943444
Q2FWC8   0 0 -1.27278 0.943444
Q2G209   0 0 -1.27278 0.943444
Q2FXX7   0 0 -1.27278 0.943444
Q2FV05   0 0 -1.27278 0.943444
Q2FWM8   0 0 -1.27278 0.943444
Q2FV00   0 0 -1.27278 0.943444
Q2FZF2   0 0 -1.27278 0.943444
Q2FV80   0 0 -1.27278 0.943444
Q2FZZ7   0 0 -1.27278 0.943444
Q2FWH8   0 0 -1.27278 0.943444
Q2FVS5   0 0 -1.27278 0.943444
Q2FWY0   0 0 -1.27278 0.943444
Q2FZM3   0 0 -1.27278 0.943444
Q2FZW8   0 0 -1.27278 0.943444
Q2FVY7   0 0 -1.27278 0.943444
Q2FXJ1   0 0 -1.27278 0.943444
Q2G0T7   0 0 -1.27278 0.943444
Q2FW40   0 0 -1.27278 0.943444
Q2FYU9   0 0 -1.27278 0.943444
Q2FUR0   0 0 -1.27278 0.943444
Q2G215   0 0 -1.27278 0.943444
Q2G169   0 0 -1.27278 0.943444
Q2G034   0 0 -1.27278 0.943444
Q2FUV8   0 0 -1.27278 0.943444
Q2FW44   2 0.4 -1.27278 0.943444
Q2FYJ8   0 0 -1.27278 0.943444
Q2FVR6   2 0.4 -1.27278 0.943444
Q2G183   2 0.4 -1.27278 0.943444
Q2G0S1   1 0.2 -1.27278 0.943444
Q2FX83   0 0 -1.27278 0.943444
Q2FYF7   1 0.2 -1.27278 0.943444
Q2G166   0 0 -1.27278 0.943444
Q2FX20   2 0.4 -1.27278 0.943444
Q2G020   1 0.2 -1.27278 0.943444
Q2FVC0   0 0 -1.27278 0.943444
Q2FVD1   0 0 -1.27278 0.943444
Q2FWH1   1 0.2 -1.27278 0.943444
Q2FYX2   2 0.4 -1.27278 0.943444
Q2FZB5   0 0 -1.27278 0.943444
Q2G0G8   2 0.4 -1.27278 0.943444
P0A0I4   0 0 -1.27278 0.943444
Q2G2C6   0 0 -1.27278 0.943444
Q2FVB1   1 0.2 -1.27278 0.943444
Q2FYN1   1 0.2 -1.27278 0.943444
Q2FV79   2 0.4 -1.27278 0.943444
Q2FVU9   2 0.4 -1.27278 0.943444
Q2G0W5   2 0.4 -1.27278 0.943444
Q2FW60   2 0.4 -1.27278 0.943444
Q2G269   2 0.4 -1.27278 0.943444
Q2FZS1   1 0.2 -1.27278 0.943444
Q2G1Y3   1 0.2 -1.27278 0.943444
Q2FWA4   0 0 -1.27278 0.943444
Q2G0C0   1 0.2 -1.27278 0.943444
Q2G2J6   0 0 -1.27278 0.943444
Q2G1R2   1 0.2 -1.27278 0.943444
Q2FXY8   1 0.2 -1.27278 0.943444
Q2FYL2   1 0.2 -1.27278 0.943444
Q2FYS3   0 0 -1.27278 0.943444
Q2FXS0   2 0.4 -1.27278 0.943444
Q2FWA7   0 0 -1.27278 0.943444
Q2FWV8   0 0 -1.27278 0.943444
Q2G279   1 0.2 -1.27278 0.943444
Q2FYB5   0 0 -1.27278 0.943444
Q2G175   2 0.4 -1.27278 0.943444
Q2FZ07   1 0.2 -1.27278 0.943444
Q2FVG7   2 0.4 -1.27278 0.943444
Q2G2P3   1 0.2 -1.27278 0.943444
Q2FZA3   1 0.2 -1.27278 0.943444
Q2FYE1   1 0.2 -1.27278 0.943444
Q2G2F8   0 0 -1.27278 0.943444
Q2FWS8   0 0 -1.27278 0.943444
Q2FXD8   1 0.2 -1.27278 0.943444
Q2FX46   2 0.4 -1.27278 0.943444
Q2FYB4   2 0.4 -1.27278 0.943444
Q2FYC0   1 0.2 -1.27278 0.943444
Q2FUY5   1 0.2 -1.27278 0.943444
Q2FYF2   0 0 -1.27278 0.943444
Q2G0R4   0 0 -1.27278 0.943444
Q2G1L1   2 0.4 -1.27278 0.943444
Q2FYB0   0 0 -1.27278 0.943444
Q2FWW5   2 0.4 -1.27278 0.943444
Q2FX04   1 0.2 -1.27278 0.943444
Q2FV33   2 0.4 -1.27278 0.943444
Q2FUX6   1 0.2 -1.27278 0.943444
Q2FVP5   0 0 -1.27278 0.943444
Q2G0W7   2 0.4 -1.27278 0.943444
Q2FXV1   2 0.4 -1.27278 0.943444
Q2G096   2 0.4 -1.27278 0.943444
Q2FV68   2 0.4 -1.27278 0.943444
Q2FVY6   1 0.2 -1.27278 0.943444
Q2FYY0   2 0.4 -1.27278 0.943444
Q2G005   2 0.4 -1.27278 0.943444
Q2G2B4   2 0.4 -1.27278 0.943444
Q2FVZ7   2 0.4 -1.27278 0.943444
Q2FW55   2 0.4 -1.27278 0.943444
Q2FV92   1 0.2 -1.27278 0.943444
Q2FYV9   1 0.2 -1.27278 0.943444
Q2FW74   2 0.4 -1.27278 0.943444
Q2FVK9   2 0.4 -1.27278 0.943444
Q2FZA4   2 0.4 -1.27278 0.943444
Q2FV25   0 0 -1.27278 0.943444
Q2FYG8   2 0.4 -1.27278 0.943444
Q2G216   1 0.2 -1.27278 0.943444
Q2FZ69   1 0.2 -1.27278 0.943444
Q2FV97   2 0.4 -1.27278 0.943444
Q2FZ95   0 0 -1.27278 0.943444
Q2FZN8   2 0.4 -1.27278 0.943444
Q2FZG2   2 0.4 -1.27278 0.943444
Q2G259   2 0.4 -1.27278 0.943444
Q2FYB6   0 0 -1.27278 0.943444
Q2FZD1   0 0 -1.27278 0.943444
Q2FYT6   1 0.2 -1.27278 0.943444
Q2G0Y2   1 0.2 -1.27278 0.943444
Q2FWZ1   0 0 -1.27278 0.943444
Q2FVC8   2 0.4 -1.27278 0.943444
Q2G2H1   2 0.4 -1.27278 0.943444
Q2FY47   2 0.4 -1.27278 0.943444
Q2FX78   1 0.2 -1.27278 0.943444
Q2FX47   0 0 -1.27278 0.943444
Q2FZA7   2 0.4 -1.27278 0.943444
Q2FV32   2 0.4 -1.27278 0.943444
Q2FYE6   0 0 -1.27278 0.943444
Q2FZ41   0 0 -1.27278 0.943444
Q2FYG3   0 0 -1.27278 0.943444
Q2FX01   0 0 -1.27278 0.943444
Q2FXU6   2 0.4 -1.27278 0.943444
Q2FYL7   2 0.4 -1.27278 0.943444
Q2FWQ3   2 0.4 -1.27278 0.943444
Q2FZY9   2 0.4 -1.27278 0.943444
Q2FV50   1 0.2 -1.27278 0.943444
Q2FUY7   0 0 -1.27278 0.943444
Q2FXP6   2 0.4 -1.27278 0.943444
Q2G1S9   2 0.4 -1.27278 0.943444
Q2FX18   2 0.4 -1.27278 0.943444
Q2FYU0   0 0 -1.27278 0.943444
Q2FXZ7   3 0.545455 -1.27278 0.943444
Q2G051   3 0.545455 -1.27278 0.943444
Q2FWS3   3 0.545455 -1.27278 0.943444
Q2FW14   4 0.727273 -1.27278 0.943444
Q2FYD7   4 0.727273 -1.27278 0.943444
Q9RQP8   4 0.727273 -1.27278 0.943444
Q2FZK2   2 0.363636 -1.27278 0.943444
Q2FWI7   3 0.545455 -1.27278 0.943444
Q2G182   2 0.363636 -1.27278 0.943444
Q2FYT7   2 0.363636 -1.27278 0.943444
Q2FV46   4 0.727273 -1.27278 0.943444
Q2FY58   2 0.363636 -1.27278 0.943444
Q2FX06   0 0 -1.27278 0.943444
Q2FZH0   4 0.727273 -1.27278 0.943444
Q2FUZ4   0 0 -1.27278 0.943444
Q2G102   4 0.727273 -1.27278 0.943444
Q2G1R8   2 0.363636 -1.27278 0.943444
Q2G2J1   1 0.181818 -1.27278 0.943444
Q2FX71   2 0.363636 -1.27278 0.943444
Q2FUZ5   0 0 -1.27278 0.943444
Q2FYP5   3 0.545455 -1.27278 0.943444
Q2G048   0 0 -1.27278 0.943444
Q2FUQ0   2 0.363636 -1.27278 0.943444
Q2FWS7   1 0.181818 -1.27278 0.943444
Q2FV65   2 0.363636 -1.27278 0.943444
Q2G125   2 0.363636 -1.27278 0.943444
Q2FYT2   2 0.363636 -1.27278 0.943444
Q2FVH7   1 0.181818 -1.27278 0.943444
Q2G127   1 0.181818 -1.27278 0.943444
Q2FYI5   2 0.363636 -1.27278 0.943444
Q2FYX4   0 0 -1.27278 0.943444
Q2G0M3   2 0.363636 -1.27278 0.943444
Q2FW87   5 0.909091 -1.27278 0.943444
Q2G211   0 0 -1.27278 0.943444
Q2FXR5   2 0.363636 -1.27278 0.943444
Q2FWR5   3 0.545455 -1.27278 0.943444
Q2FYD5   2 0.363636 -1.27278 0.943444
Q2FY94   1 0.181818 -1.27278 0.943444
Q2G2W8   2 0.363636 -1.27278 0.943444
Q2FZL9   1 0.181818 -1.27278 0.943444
Q2FYT9   3 0.545455 -1.27278 0.943444
Q2FX44   2 0.363636 -1.27278 0.943444
Q2FXB2   0 0 -1.27278 0.943444
Q2FVF6   4 0.727273 -1.27278 0.943444
Q2G2F6   2 0.363636 -1.27278 0.943444
Q2G2C3   2 0.363636 -1.27278 0.943444
Q2FYA5   3 0.545455 -1.27278 0.943444
Q2FYB1   4 0.727273 -1.27278 0.943444
Q2G011   2 0.363636 -1.27278 0.943444
Q2FV29   0 0 -1.27278 0.943444
Q2FVW1   3 0.545455 -1.27278 0.943444
Q2FYA4   3 0.545455 -1.27278 0.943444
Q2FY26   2 0.363636 -1.27278 0.943444
Q2FXC1   2 0.363636 -1.27278 0.943444
Q2G2T0   4 0.727273 -1.27278 0.943444
Q2FY62   2 0.363636 -1.27278 0.943444
Q2G2K4   3 0.545455 -1.27278 0.943444
Q2FW65   4 0.727273 -1.27278 0.943444
Q2FY05   0 0 -1.27278 0.943444
Q2FV96   2 0.363636 -1.27278 0.943444
Q2G1S7   1 0.181818 -1.27278 0.943444
Q2FWS9   2 0.363636 -1.27278 0.943444
Q2G180   4 0.727273 -1.27278 0.943444
Q2G0L6   4 0.727273 -1.27278 0.943444
Q2G189   2 0.363636 -1.27278 0.943444
Q2FYD9   0 0 -1.27278 0.943444
Q2FWM6   0 0 -1.27278 0.943444
Q2FXA6   2 0.363636 -1.27278 0.943444
Q2G0U8   3 0.545455 -1.27278 0.943444
Q2FXD9   0 0 -1.27278 0.943444
Q2FWF9   0 0 -1.27278 0.943444
Q2FXS3   2 0.363636 -1.27278 0.943444
Q2FXX6   3 0.545455 -1.27278 0.943444
Q2FWU2   3 0.545455 -1.27278 0.943444
Q2FXD5   1 0.181818 -1.27278 0.943444
Q2FZK8   1 0.181818 -1.27278 0.943444
Q2FV15   1 0.181818 -1.27278 0.943444
Q2FZZ5   2 0.363636 -1.27278 0.943444
Q2FW48   2 0.363636 -1.27278 0.943444
Q2FYB3   1 0.181818 -1.27278 0.943444
Q2FWT5   4 0.727273 -1.27278 0.943444
Q2FVH4   0 0 -1.27278 0.943444
Q2FWP4   3 0.545455 -1.27278 0.943444
Q2FYX9   3 0.545455 -1.27278 0.943444
Q2G1U7   2 0.363636 -1.27278 0.943444
Q2FXY6   3 0.545455 -1.27278 0.943444
Q2FYT1   1 0.181818 -1.27278 0.943444
Q2G244   2 0.363636 -1.27278 0.943444
Q2FX30   0 0 -1.27278 0.943444
Q2FVZ3   2 0.363636 -1.27278 0.943444
Q2FWP5   2 0.363636 -1.27278 0.943444
Q2FX41   3 0.545455 -1.27278 0.943444
Q2G2R5   2 0.363636 -1.27278 0.943444
Q2G2S3   6 1 0.903563 0.161558
Q2G004   3 0.5 -1.27278 0.943444
Q2FWV1   5 0.833333 -1.27278 0.943444
Q2G003   5 0.833333 -1.27278 0.943444
Q2FZV3   3 0.5 -1.27278 0.943444
Q2G026   4 0.666667 -1.27278 0.943444
Q2FXG7   1 0.166667 -1.27278 0.943444
Q2FYL8   2 0.333333 -1.27278 0.943444
Q2FZB6   2 0.333333 -1.27278 0.943444
Q2FZE4   5 0.833333 -1.27278 0.943444
Q2FX11   6 1 0.903563 0.161558
Q2G0Y3   4 0.666667 -1.27278 0.943444
Q2FZW7   1 0.166667 -1.27278 0.943444
Q2FX21   6 1 0.903563 0.161558
Q2G092   3 0.5 -1.27278 0.943444
Q2FZB7   3 0.5 -1.27278 0.943444
Q2G0J9   4 0.666667 -1.27278 0.943444
Q2G1X2   3 0.5 -1.27278 0.943444
Q2FZD6   4 0.666667 -1.27278 0.943444
Q2FW67   5 0.833333 -1.27278 0.943444
Q2G111   5 0.833333 -1.27278 0.943444
Q2G2Y4   2 0.333333 -1.27278 0.943444
Q2FY38   2 0.333333 -1.27278 0.943444
Q2FWJ0   5 0.833333 -1.27278 0.943444
Q2G2T5   3 0.5 -1.27278 0.943444
Q2FVG6   2 0.333333 -1.27278 0.943444
Q2G1V8   4 0.666667 -1.27278 0.943444
Q2G1L0   2 0.333333 -1.27278 0.943444
Q2FXD6   3 0.5 -1.27278 0.943444
P0C948   2 0.333333 -1.27278 0.943444
Q2G1M2   5 0.833333 -1.27278 0.943444
Q2FVW8   4 0.666667 -1.27278 0.943444
Q2FX24   3 0.5 -1.27278 0.943444
Q2FWS4   5 0.833333 -1.27278 0.943444
Q2FYQ3   3 0.5 -1.27278 0.943444
Q2G254   5 0.833333 -1.27278 0.943444
Q2FWB4   2 0.333333 -1.27278 0.943444
Q2FUP8   4 0.666667 -1.27278 0.943444
Q2FZC2   4 0.666667 -1.27278 0.943444
Q2FYE4   2 0.333333 -1.27278 0.943444
Q2FWS2   3 0.5 -1.27278 0.943444
Q2FY03   5 0.833333 -1.27278 0.943444
Q2FVS6   3 0.5 -1.27278 0.943444
Q2FXV2   2 0.333333 -1.27278 0.943444
Q2G2L6   4 0.666667 -1.27278 0.943444
Q2G2I5   3 0.5 -1.27278 0.943444
Q2FYA2   1 0.166667 -1.27278 0.943444
Q2FWV7   3 0.5 -1.27278 0.943444
Q2FXE7   5 0.833333 -1.27278 0.943444
Q2G0J6   3 0.5 -1.27278 0.943444
Q2FUU4   4 0.666667 -1.27278 0.943444
Q2FVJ4   2 0.333333 -1.27278 0.943444
Q2FZM9   3 0.5 -1.27278 0.943444
Q2FZ51   3 0.5 -1.27278 0.943444
Q2FY22   0 0 -1.27278 0.943444
Q2G2Q1   4 0.666667 -1.27278 0.943444
Q2G109   5 0.833333 -1.27278 0.943444
Q2G1D6   4 0.666667 -1.27278 0.943444
Q2FVC9   2 0.333333 -1.27278 0.943444
Q2G2R6   4 0.666667 -1.27278 0.943444
Q2FZ85   5 0.833333 -1.27278 0.943444
Q2FVK4   1 0.166667 -1.27278 0.943444
Q2G1V9   1 0.166667 -1.27278 0.943444
Q2G2H6   2 0.333333 -1.27278 0.943444
Q2FWS6   5 0.833333 -1.27278 0.943444
Q2FZW4   5 0.833333 -1.27278 0.943444
Q2G1M3   4 0.666667 -1.27278 0.943444
Q2G1M0   2 0.333333 -1.27278 0.943444
Q2G1Y9   4 0.666667 -1.27278 0.943444
Q2FX45   1 0.166667 -1.27278 0.943444
Q2FWP8   3 0.5 -1.27278 0.943444
Q2FYP4   6 1 0.903563 0.161558
Q2FYL1   6 1 0.903563 0.161558
Q2G1L4   5 0.833333 -1.27278 0.943444
Q2FUQ7   7 1.16667 0.903563 0.161558
Q2G247   2 0.333333 -1.27278 0.943444
Q2FVV0   4 0.666667 -1.27278 0.943444
Q2FYU6   0 0 -1.27278 0.943444
Q2G2N6   3 0.5 -1.27278 0.943444
Q2FXC9   2 0.333333 -1.27278 0.943444
Q2FX42   8 1.33333 0.903563 0.161558
Q2FX26   4 0.666667 -1.27278 0.943444
Q2FWF3   0 0 -1.27278 0.943444
Q2FZY1   3 0.5 -1.27278 0.943444
Q2FW15   0 0 -1.27278 0.943444
P0A0G2   7 1.07692 0.903563 0.161558
Q2G2G5   5 0.769231 -1.27278 0.943444
Q2FY39   6 0.923077 -1.27278 0.943444
Q2G0B5   2 0.307692 -1.27278 0.943444
Q2FZI1   3 0.461538 -1.27278 0.943444
Q2FUQ6   5 0.769231 -1.27278 0.943444
Q2FVR5   6 0.923077 -1.27278 0.943444
Q2G2W6   4 0.615385 -1.27278 0.943444
Q2FZR8   4 0.615385 -1.27278 0.943444
Q2FVY8   5 0.769231 -1.27278 0.943444
Q2FZ60   2 0.307692 -1.27278 0.943444
Q2FV82   4 0.615385 -1.27278 0.943444
Q2FX23   4 0.615385 -1.27278 0.943444
Q2G1G3   4 0.615385 -1.27278 0.943444
P68805   3 0.461538 -1.27278 0.943444
Q2FVL0   0 0 -1.27278 0.943444
Q2G2J0   2 0.307692 -1.27278 0.943444
Q2FZF1   0 0 -1.27278 0.943444
Q2FXU9   3 0.461538 -1.27278 0.943444
Q2G1A2   0 0 -1.27278 0.943444
Q2G1C3   8 1.23077 0.903563 0.161558
Q2G1D4   4 0.615385 -1.27278 0.943444
Q2G0A8   3 0.461538 -1.27278 0.943444
Q2FVC7   2 0.307692 -1.27278 0.943444
Q2G133   8 1.23077 0.903563 0.161558
Q2FY86   6 0.923077 -1.27278 0.943444
Q2FX92   6 0.923077 -1.27278 0.943444
Q2FW47   2 0.307692 -1.27278 0.943444
Q2G1T9   2 0.307692 -1.27278 0.943444
Q2FVU8   2 0.307692 -1.27278 0.943444
Q2FVD7   2 0.307692 -1.27278 0.943444
Q2FX55   4 0.615385 -1.27278 0.943444
Q2FVD3   4 0.615385 -1.27278 0.943444
Q2G2B5   3 0.461538 -1.27278 0.943444
Q2FWV6   4 0.615385 -1.27278 0.943444
Q2FW29   2 0.307692 -1.27278 0.943444
Q2G0W6   2 0.307692 -1.27278 0.943444
Q2FVD2   3 0.461538 -1.27278 0.943444
Q2FWR8   1 0.153846 -1.27278 0.943444
Q2FXA0   8 1.23077 0.903563 0.161558
Q2FZB4   3 0.461538 -1.27278 0.943444
Q2FX37   1 0.153846 -1.27278 0.943444
Q2FX13   2 0.307692 -1.27278 0.943444
Q2FWD8   2 0.307692 -1.27278 0.943444
Q2G108   4 0.615385 -1.27278 0.943444
Q2G2V4   7 1.07692 0.903563 0.161558
Q2FZW2   7 1.07692 0.903563 0.161558
Q2FYY4   3 0.461538 -1.27278 0.943444
Q2FYB8   4 0.615385 -1.27278 0.943444
Q2FWC2   7 1.07692 0.903563 0.161558
Q2FYE8   3 0.461538 -1.27278 0.943444
Q2FXK5   3 0.461538 -1.27278 0.943444
Q2FWT0   6 0.923077 -1.27278 0.943444
Q2FW19   3 0.461538 -1.27278 0.943444
Q2G100   6 0.923077 -1.27278 0.943444
Q2FYY3   3 0.461538 -1.27278 0.943444
Q2FZ01   8 1.23077 0.903563 0.161558
Q2FYY1   3 0.461538 -1.27278 0.943444
Q2G103   4 0.615385 -1.27278 0.943444
Q2FV12   4 0.615385 -1.27278 0.943444
Q2FWQ1   7 1.07692 0.903563 0.161558
Q2FYY5   3 0.461538 -1.27278 0.943444
Q2G207   5 0.769231 -1.27278 0.943444
Q2G1Y8   0 0 -1.27278 0.943444
Q2FWZ8   6 0.923077 -1.27278 0.943444
Q2G0Z8   5 0.769231 -1.27278 0.943444
Q2G2F7   3 0.461538 -1.27278 0.943444
Q2FYH9   5 0.769231 -1.27278 0.943444
Q2FWB7   6 0.923077 -1.27278 0.943444
Q2FYN2   1 0.142857 -1.27278 0.943444
Q2FVQ6   7 1 0.903563 0.161558
Q2FWX3   5 0.714286 -1.27278 0.943444
Q2G187   3 0.428571 -1.27278 0.943444
Q2FW05   7 1 0.903563 0.161558
Q2FYC3   8 1.14286 0.903563 0.161558
Q2FZJ2   9 1.28571 0.903563 0.161558
Q2G0D6   9 1.28571 0.903563 0.161558
Q2FWP7   5 0.714286 -1.27278 0.943444
Q2FX31   5 0.714286 -1.27278 0.943444
Q2FVZ6   3 0.428571 -1.27278 0.943444
Q2G2A2   8 1.14286 0.903563 0.161558
Q2FWQ8   0 0 -1.27278 0.943444
Q2FVM9   8 1.14286 0.903563 0.161558
Q2FYD1   5 0.714286 -1.27278 0.943444
Q2FYN3   5 0.714286 -1.27278 0.943444
Q2FYI3   7 1 0.903563 0.161558
Q2G022   4 0.571429 -1.27278 0.943444
Q2G1Q3   5 0.714286 -1.27278 0.943444
Q2FX58   3 0.428571 -1.27278 0.943444
Q2G2V1   6 0.857143 -1.27278 0.943444
Q2FVV5   6 0.857143 -1.27278 0.943444
Q2FZC0   6 0.857143 -1.27278 0.943444
Q2FV63   5 0.714286 -1.27278 0.943444
Q2FWG9   3 0.428571 -1.27278 0.943444
Q2FZA5   3 0.428571 -1.27278 0.943444
Q2FX60   8 1.14286 0.903563 0.161558
Q2G2I8   3 0.428571 -1.27278 0.943444
Q2G2Y5   6 0.857143 -1.27278 0.943444
Q2G2Y2   9 1.28571 0.903563 0.161558
Q2FWA6   9 1.28571 0.903563 0.161558
Q2FWL8   10 1.42857 0.903563 0.161558
Q2FY95   5 0.714286 -1.27278 0.943444
Q2FYC5   6 0.857143 -1.27278 0.943444
Q2FV43   4 0.571429 -1.27278 0.943444
Q2FVU0   4 0.571429 -1.27278 0.943444
Q2FZG5   6 0.857143 -1.27278 0.943444
Q2G2H9   5 0.714286 -1.27278 0.943444
Q2G1D1   0 0 -1.27278 0.943444
Q2FWU7   2 0.285714 -1.27278 0.943444
P60647   6 0.857143 -1.27278 0.943444
Q2FUR7   9 1.28571 0.903563 0.161558
Q2FWQ2   4 0.571429 -1.27278 0.943444
Q2G2M4   10 1.42857 0.903563 0.161558
Q2G104   5 0.714286 -1.27278 0.943444
Q2FX76   3 0.428571 -1.27278 0.943444
Q2G2Q4   10 1.42857 0.903563 0.161558
Q2FXQ1   4 0.571429 -1.27278 0.943444
Q2FX80   3 0.428571 -1.27278 0.943444
Q2FZN6   1 0.142857 -1.27278 0.943444
Q2G009   1 0.142857 -1.27278 0.943444
Q2G021   9 1.28571 0.903563 0.161558
Q2FWH0   6 0.857143 -1.27278 0.943444
Q2FXQ0   6 0.857143 -1.27278 0.943444
Q2FX64   6 0.857143 -1.27278 0.943444
Q2FY98   4 0.571429 -1.27278 0.943444
Q2FWK5   6 0.857143 -1.27278 0.943444
Q2FYK1   4 0.571429 -1.27278 0.943444
Q2FXF0   5 0.714286 -1.27278 0.943444
Q2FY70   5 0.714286 -1.27278 0.943444
Q2G114   5 0.714286 -1.27278 0.943444
Q2FX38   4 0.571429 -1.27278 0.943444
Q2FUP9   4 0.571429 -1.27278 0.943444
Q2FVV3   5 0.714286 -1.27278 0.943444
Q2G113   6 0.857143 -1.27278 0.943444
Q2FWB2   0 0 -1.27278 0.943444
Q2FWT6   7 1 0.903563 0.161558
Q2FW28   4 0.571429 -1.27278 0.943444
Q2FUQ9   1 0.142857 -1.27278 0.943444
Q2FY00   6 0.857143 -1.27278 0.943444
Q2G040   3 0.428571 -1.27278 0.943444
Q2FX35   3 0.428571 -1.27278 0.943444
Q2FYW9   4 0.533333 -1.27278 0.943444
Q2G2N8   6 0.8 -1.27278 0.943444
Q2G1V7   8 1.06667 0.903563 0.161558
Q2G0C3   7 0.933333 -1.27278 0.943444
Q2FVW0   6 0.8 -1.27278 0.943444
Q2FUS4   11 1.46667 0.903563 0.161558
Q2FVP6   6 0.8 -1.27278 0.943444
Q2FZK1   7 0.933333 -1.27278 0.943444
Q2FXY2   15 2 3.07991 0.0107511
Q2FYX3   6 0.8 -1.27278 0.943444
Q2FZ86   9 1.2 0.903563 0.161558
Q2FUV7   7 0.933333 -1.27278 0.943444
Q2FX70   2 0.266667 -1.27278 0.943444
Q2G1Y1   7 0.933333 -1.27278 0.943444
Q2FVT9   9 1.2 0.903563 0.161558
Q2G2K3   8 1.06667 0.903563 0.161558
P72358   7 0.933333 -1.27278 0.943444
Q2G192   8 1.06667 0.903563 0.161558
Q2FYX6   4 0.533333 -1.27278 0.943444
Q2FXW0   4 0.533333 -1.27278 0.943444
Q2G202   9 1.2 0.903563 0.161558
Q2FYW7   1 0.133333 -1.27278 0.943444
Q2G2M0   5 0.666667 -1.27278 0.943444
Q2FXT7   2 0.266667 -1.27278 0.943444
Q2FX59   3 0.4 -1.27278 0.943444
Q2G0X2   6 0.8 -1.27278 0.943444
Q2FWR6   4 0.533333 -1.27278 0.943444
Q2FW22   9 1.2 0.903563 0.161558
Q2FZH4   12 1.6 0.903563 0.161558
Q2FYZ1   4 0.533333 -1.27278 0.943444
Q2G2W7   13 1.73333 0.903563 0.161558
Q2G2I4   7 0.933333 -1.27278 0.943444
Q2FZP5   4 0.533333 -1.27278 0.943444
Q2FWQ7   5 0.666667 -1.27278 0.943444
Q2G1W9   4 0.533333 -1.27278 0.943444
Q2FWF7   3 0.4 -1.27278 0.943444
Q2FYM9   6 0.8 -1.27278 0.943444
Q2FXV0   9 1.2 0.903563 0.161558
Q2FWW2   8 1.06667 0.903563 0.161558
Q2FVS2   8 1.06667 0.903563 0.161558
Q2G007   10 1.33333 0.903563 0.161558
Q2FYA7   5 0.666667 -1.27278 0.943444
Q2G0K0   7 0.933333 -1.27278 0.943444
Q2FXS9   5 0.666667 -1.27278 0.943444
Q2G249   4 0.533333 -1.27278 0.943444
Q2G008   2 0.266667 -1.27278 0.943444
Q2FZD5   9 1.2 0.903563 0.161558
Q2FZG0   7 0.933333 -1.27278 0.943444
Q2FX28   10 1.33333 0.903563 0.161558
Q2FXI4   5 0.666667 -1.27278 0.943444
Q2G176   12 1.6 0.903563 0.161558
Q2G116   3 0.4 -1.27278 0.943444
Q2FXF2   7 0.933333 -1.27278 0.943444
Q2G260   4 0.533333 -1.27278 0.943444
Q2G213   7 0.933333 -1.27278 0.943444
Q2G173   5 0.666667 -1.27278 0.943444
Q2FV71   6 0.8 -1.27278 0.943444
Q2FWY8   2 0.266667 -1.27278 0.943444
Q2FWN3   1 0.133333 -1.27278 0.943444
Q2FYD4   6 0.8 -1.27278 0.943444
Q2FVQ2   10 1.33333 0.903563 0.161558
Q2FVK0   9 1.2 0.903563 0.161558
Q2G285   10 1.33333 0.903563 0.161558
Q2FZH6   8 1.06667 0.903563 0.161558
Q2FZX1   8 1.06667 0.903563 0.161558
Q2FZ83   0 0 -1.27278 0.943444
Q2G0S9   5 0.666667 -1.27278 0.943444
Q2FZH7   8 1.06667 0.903563 0.161558
Q2FZT3   8 1.06667 0.903563 0.161558
Q2FX57   8 1 0.903563 0.161558
Q2G0B9   7 0.875 -1.27278 0.943444
Q2FY28   8 1 0.903563 0.161558
Q2G0R5   8 1 0.903563 0.161558
Q2FZG8   8 1 0.903563 0.161558
Q2G1X1   2 0.25 -1.27278 0.943444
Q2FX93   7 0.875 -1.27278 0.943444
Q2FYU5   4 0.5 -1.27278 0.943444
Q2FWR9   6 0.75 -1.27278 0.943444
Q2FWS0   8 1 0.903563 0.161558
Q2G0P4   7 0.875 -1.27278 0.943444
Q2FX50   9 1.125 0.903563 0.161558
Q2FZV0   6 0.75 -1.27278 0.943444
Q2G0S5   5 0.625 -1.27278 0.943444
Q2FY25   8 1 0.903563 0.161558
Q2FXG6   7 0.875 -1.27278 0.943444
Q2FZJ7   0 0 -1.27278 0.943444
Q2G0U7   8 1 0.903563 0.161558
Q2FZV2   10 1.25 0.903563 0.161558
Q2FWT8   5 0.625 -1.27278 0.943444
Q2G0D1   10 1.25 0.903563 0.161558
Q2FVW5   9 1.125 0.903563 0.161558
Q2FY97   10 1.25 0.903563 0.161558
Q2FXF3   6 0.75 -1.27278 0.943444
Q2G063   7 0.875 -1.27278 0.943444
Q2G0U5   10 1.25 0.903563 0.161558
Q2G2B1   8 1 0.903563 0.161558
Q2FVE3   7 0.875 -1.27278 0.943444
Q2FZW1   10 1.25 0.903563 0.161558
Q2FYK2   5 0.625 -1.27278 0.943444
Q2FXW2   4 0.5 -1.27278 0.943444
Q9F0R1   8 1 0.903563 0.161558
Q2FZG3   8 1 0.903563 0.161558
Q2G2K0   9 1.125 0.903563 0.161558
Q2FVN4   4 0.5 -1.27278 0.943444
Q2FYV0   6 0.75 -1.27278 0.943444
Q2G0A5   6 0.75 -1.27278 0.943444
Q2FZ03   8 1 0.903563 0.161558
Q2G1I8   4 0.5 -1.27278 0.943444
Q2FYX8   6 0.75 -1.27278 0.943444
Q2FV18   9 1.125 0.903563 0.161558
Q2FYI7   5 0.625 -1.27278 0.943444
Q2G0K1   7 0.875 -1.27278 0.943444
Q2G2U9   9 1.125 0.903563 0.161558
Q2FW31   9 1.125 0.903563 0.161558
Q2FVB5   9 1.125 0.903563 0.161558
Q2FVI8   7 0.875 -1.27278 0.943444
Q2FZT0   8 1 0.903563 0.161558
P48860   12 1.5 0.903563 0.161558
Q2FYC1   11 1.375 0.903563 0.161558
Q2G286   6 0.75 -1.27278 0.943444
Q2FXD3   10 1.25 0.903563 0.161558
Q2G027   8 1 0.903563 0.161558
Q2G0T4   6 0.75 -1.27278 0.943444
Q2FZJ5   13 1.625 0.903563 0.161558
Q2FW10   2 0.25 -1.27278 0.943444
Q2FY91   12 1.5 0.903563 0.161558
Q2FVP0   5 0.625 -1.27278 0.943444
P60070   12 1.5 0.903563 0.161558
Q2FWU1   10 1.25 0.903563 0.161558
Q2FYA3   3 0.375 -1.27278 0.943444
Q2G0V8   11 1.375 0.903563 0.161558
Q2G0Z2   7 0.875 -1.27278 0.943444
Q2FZ47   6 0.75 -1.27278 0.943444
Q2G0V9   6 0.75 -1.27278 0.943444
Q2FZE2   8 1 0.903563 0.161558
Q2FWB0   11 1.375 0.903563 0.161558
Q2G1J1   10 1.25 0.903563 0.161558
Q2FYQ1   8 1 0.903563 0.161558
Q2FZ45   7 0.875 -1.27278 0.943444
Q2FYW5   11 1.375 0.903563 0.161558
Q2G1A0   10 1.25 0.903563 0.161558
Q2FZB9   10 1.25 0.903563 0.161558
Q2FZX2   5 0.625 -1.27278 0.943444
Q2FZY4   9 1.125 0.903563 0.161558
Q2FW56   7 0.875 -1.27278 0.943444
P0A0G6   11 1.375 0.903563 0.161558
Q2FW80   6 0.75 -1.27278 0.943444
Q2G2S4   4 0.5 -1.27278 0.943444
Q2G2H0   6 0.75 -1.27278 0.943444
Q2G2E1   8 1 0.903563 0.161558
Q2G0I5   17 2.125 3.07991 0.0107511
Q2FWW6   11 1.375 0.903563 0.161558
Q2G112   3 0.375 -1.27278 0.943444
Q2G214   8 1 0.903563 0.161558
Q2FYG2   5 0.625 -1.27278 0.943444
Q2G0J5   7 0.875 -1.27278 0.943444
Q2FX27   5 0.625 -1.27278 0.943444
Q2FWV5   6 0.75 -1.27278 0.943444
Q2FX40   8 1 0.903563 0.161558
Q2FZM5   8 1 0.903563 0.161558
Q2FXH8   10 1.25 0.903563 0.161558
Q2FWS5   9 1.125 0.903563 0.161558
Q2FW13   5 0.588235 -1.27278 0.943444
Q2FY93   12 1.41176 0.903563 0.161558
Q2FZM8   9 1.05882 0.903563 0.161558
Q2FZV4   5 0.588235 -1.27278 0.943444
Q2FVD4   9 1.05882 0.903563 0.161558
Q2G0J3   6 0.705882 -1.27278 0.943444
Q2FX61   8 0.941176 -1.27278 0.943444
Q2FVD6   8 0.941176 -1.27278 0.943444
Q2FYY7   9 1.05882 0.903563 0.161558
Q2G0W0   11 1.29412 0.903563 0.161558
Q2FXF7   11 1.29412 0.903563 0.161558
Q2G191   10 1.17647 0.903563 0.161558
Q2FYT5   9 1.05882 0.903563 0.161558
Q2G1P0   9 1.05882 0.903563 0.161558
Q2FVF8   9 1.05882 0.903563 0.161558
Q2G0Y1   8 0.941176 -1.27278 0.943444
Q2FZD2   14 1.64706 0.903563 0.161558
Q2FZ59   7 0.823529 -1.27278 0.943444
Q2G2G1   11 1.29412 0.903563 0.161558
Q2G0F9   2 0.235294 -1.27278 0.943444
Q2G1J2   7 0.823529 -1.27278 0.943444
Q2G0Q6   9 1.05882 0.903563 0.161558
Q2FYX0   6 0.705882 -1.27278 0.943444
Q2FZU8   4 0.470588 -1.27278 0.943444
Q2G267   9 1.05882 0.903563 0.161558
Q2G174   8 0.941176 -1.27278 0.943444
Q2FWC3   8 0.941176 -1.27278 0.943444
Q2FVN6   4 0.470588 -1.27278 0.943444
Q2G2D1   7 0.823529 -1.27278 0.943444
Q2FZK9   13 1.52941 0.903563 0.161558
Q2G2C9   13 1.52941 0.903563 0.161558
Q2G2V8   2 0.235294 -1.27278 0.943444
Q2FVL6   6 0.705882 -1.27278 0.943444
Q2FY45   9 1.05882 0.903563 0.161558
Q2G2R7   4 0.470588 -1.27278 0.943444
Q2FWD5   10 1.17647 0.903563 0.161558
Q2FWT3   6 0.705882 -1.27278 0.943444
Q2FY92   13 1.52941 0.903563 0.161558
Q2FZM2   9 1.05882 0.903563 0.161558
Q2G2F0   9 1.05882 0.903563 0.161558
Q2FW30   12 1.41176 0.903563 0.161558
Q2FZV9   18 2.11765 3.07991 0.0107511
Q2FVA6   7 0.823529 -1.27278 0.943444
Q2G229   4 0.470588 -1.27278 0.943444
Q2FZZ3   14 1.64706 0.903563 0.161558
Q2G2F4   8 0.941176 -1.27278 0.943444
Q2FVA7   11 1.29412 0.903563 0.161558
Q2G0R3   7 0.823529 -1.27278 0.943444
Q2G1R1   9 1.05882 0.903563 0.161558
Q2FZ79   6 0.705882 -1.27278 0.943444
Q2FZ12   7 0.823529 -1.27278 0.943444
Q2FX39   8 0.941176 -1.27278 0.943444
Q2G186   6 0.705882 -1.27278 0.943444
Q2FXE5   9 1.05882 0.903563 0.161558
Q2G0A1   9 1.05882 0.903563 0.161558
Q2G0E7   11 1.29412 0.903563 0.161558
Q2G2V7   11 1.29412 0.903563 0.161558
Q2FYA6   6 0.705882 -1.27278 0.943444
Q2G276   7 0.823529 -1.27278 0.943444
Q2G070   9 1.05882 0.903563 0.161558
Q2FVZ1   9 1.05882 0.903563 0.161558
Q2FW84   7 0.823529 -1.27278 0.943444
Q2FVY9   8 0.941176 -1.27278 0.943444
Q2FVD9   8 0.941176 -1.27278 0.943444
Q2G1T2   6 0.705882 -1.27278 0.943444
Q2G0I3   10 1.17647 0.903563 0.161558
Q2G0E8   18 2.11765 3.07991 0.0107511
Q2FW08   8 0.941176 -1.27278 0.943444
Q2FVD8   9 1.05882 0.903563 0.161558
Q2FXF5   12 1.41176 0.903563 0.161558
Q2FXW1   15 1.76471 0.903563 0.161558
Q2FW79   6 0.705882 -1.27278 0.943444
Q2G2G0   1 0.117647 -1.27278 0.943444
P48940   9 1.05882 0.903563 0.161558
Q2FYL6   10 1.17647 0.903563 0.161558
Q2FZV8   7 0.823529 -1.27278 0.943444
Q2FYM5   6 0.705882 -1.27278 0.943444
Q2G2B6   14 1.64706 0.903563 0.161558
Q2G1L2   5 0.588235 -1.27278 0.943444
Q2G1V5   9 1.05882 0.903563 0.161558
Q2FXT0   2 0.235294 -1.27278 0.943444
Q2FY02   13 1.52941 0.903563 0.161558
Q2FWQ4   9 1.05882 0.903563 0.161558
Q2FYG4   10 1.17647 0.903563 0.161558
Q2FW11   8 0.941176 -1.27278 0.943444
Q2G257   21 2.33333 3.07991 0.0107511
Q2FWJ6   14 1.55556 0.903563 0.161558
Q2FXS8   1 0.111111 -1.27278 0.943444
Q2FX12   17 1.88889 0.903563 0.161558
Q2FYF1   8 0.888889 -1.27278 0.943444
Q2G2E8   16 1.77778 0.903563 0.161558
Q2FXE6   11 1.22222 0.903563 0.161558
Q2G2C0   8 0.888889 -1.27278 0.943444
Q2G1V6   10 1.11111 0.903563 0.161558
Q2FWZ4   13 1.44444 0.903563 0.161558
Q2G2V0   12 1.33333 0.903563 0.161558
Q9ZAH6   10 1.11111 0.903563 0.161558
Q2FVU2   10 1.11111 0.903563 0.161558
Q2FWI8   9 1 0.903563 0.161558
P0A0H0   1 0.111111 -1.27278 0.943444
Q2G0C1   11 1.22222 0.903563 0.161558
Q2FXH3   16 1.77778 0.903563 0.161558
Q2FXI6   17 1.88889 0.903563 0.161558
Q2G1X5   6 0.666667 -1.27278 0.943444
Q2FV08   12 1.33333 0.903563 0.161558
Q2FWT7   3 0.333333 -1.27278 0.943444
Q2G210   8 0.888889 -1.27278 0.943444
Q2FW66   10 1.11111 0.903563 0.161558
Q2FWD0   9 1 0.903563 0.161558
Q2FUQ1   14 1.55556 0.903563 0.161558
Q2FVI6   10 1.11111 0.903563 0.161558
Q2FWM7   10 1.11111 0.903563 0.161558
Q2FVN2   2 0.222222 -1.27278 0.943444
Q2FWR2   7 0.777778 -1.27278 0.943444
Q2FYH4   12 1.33333 0.903563 0.161558
Q2FYM8   8 0.888889 -1.27278 0.943444
Q9RFJ6   9 1 0.903563 0.161558
Q2FZ42   2 0.222222 -1.27278 0.943444
Q2FVX9   13 1.44444 0.903563 0.161558
Q2G066   14 1.55556 0.903563 0.161558
Q2FVM3   14 1.55556 0.903563 0.161558
Q2FWT1   8 0.888889 -1.27278 0.943444
Q2FZB8   3 0.333333 -1.27278 0.943444
Q2FUQ8   10 1.11111 0.903563 0.161558
Q2G2I7   1 0.111111 -1.27278 0.943444
Q2FVF7   9 1 0.903563 0.161558
Q2FV52   12 1.33333 0.903563 0.161558
Q2FWE3   11 1.22222 0.903563 0.161558
Q2G144   12 1.33333 0.903563 0.161558
Q2FXZ1   7 0.777778 -1.27278 0.943444
Q2FX34   4 0.444444 -1.27278 0.943444
Q2FWV4   1 0.111111 -1.27278 0.943444
Q2FZ11   11 1.22222 0.903563 0.161558
Q2G141   9 1 0.903563 0.161558
Q2FWF5   5 0.555556 -1.27278 0.943444
Q2FV34   3 0.333333 -1.27278 0.943444
Q2FWQ0   11 1.22222 0.903563 0.161558
Q2FV88   10 1.11111 0.903563 0.161558
Q2G2P0   7 0.777778 -1.27278 0.943444
Q2FYW8   9 1 0.903563 0.161558
Q2G1W1   8 0.888889 -1.27278 0.943444
Q2FVC2   7 0.777778 -1.27278 0.943444
Q2G0D3   10 1.11111 0.903563 0.161558
Q2FV89   14 1.55556 0.903563 0.161558
Q2G1U2   7 0.777778 -1.27278 0.943444
Q2FX32   6 0.666667 -1.27278 0.943444
Q2FXS7   14 1.55556 0.903563 0.161558
Q2FVX1   10 1.11111 0.903563 0.161558
Q2FVE0   10 1.11111 0.903563 0.161558
Q2G270   4 0.444444 -1.27278 0.943444
Q9EYW6   3 0.333333 -1.27278 0.943444
Q2FVB8   15 1.66667 0.903563 0.161558
Q2FZT9   12 1.33333 0.903563 0.161558
Q2G298   14 1.55556 0.903563 0.161558
Q2FX49   11 1.22222 0.903563 0.161558
Q2G0Z0   11 1.22222 0.903563 0.161558
Q2FW39   9 1 0.903563 0.161558
Q2G252   14 1.55556 0.903563 0.161558
Q2G0A3   4 0.444444 -1.27278 0.943444
Q2FYJ7   13 1.44444 0.903563 0.161558
Q2FWT2   7 0.777778 -1.27278 0.943444
Q2FWQ5   11 1.22222 0.903563 0.161558
Q2G2J7   5 0.555556 -1.27278 0.943444
Q2FY75   12 1.33333 0.903563 0.161558
Q2G106   6 0.666667 -1.27278 0.943444
Q2FVY3   7 0.777778 -1.27278 0.943444
Q2FVP9   6 0.666667 -1.27278 0.943444
Q2FW42   4 0.444444 -1.27278 0.943444
Q2FUV9   10 1.11111 0.903563 0.161558
Q2FVR7   9 1 0.903563 0.161558
Q2FZN1   4 0.444444 -1.27278 0.943444
Q2G2Q7   13 1.36842 0.903563 0.161558
Q2G150   10 1.05263 0.903563 0.161558
Q2G081   7 0.736842 -1.27278 0.943444
Q2FV45   9 0.947368 -1.27278 0.943444
Q2FX02   11 1.15789 0.903563 0.161558
P0A0Q4   14 1.47368 0.903563 0.161558
Q2G0L9   18 1.89474 0.903563 0.161558
Q2FY04   17 1.78947 0.903563 0.161558
Q2FV48   10 1.05263 0.903563 0.161558
Q2FW64   9 0.947368 -1.27278 0.943444
Q2FX63   12 1.26316 0.903563 0.161558
Q2G1T3   10 1.05263 0.903563 0.161558
Q2G0K9   3 0.315789 -1.27278 0.943444
Q2FZ00   13 1.36842 0.903563 0.161558
Q2FVL9   1 0.105263 -1.27278 0.943444
Q2FW33   11 1.15789 0.903563 0.161558
Q2FWT9   7 0.736842 -1.27278 0.943444
Q2FZF7   11 1.15789 0.903563 0.161558
Q2FWL1   12 1.26316 0.903563 0.161558
Q2FYS7   8 0.842105 -1.27278 0.943444
Q2FZX3   9 0.947368 -1.27278 0.943444
Q2FXR0   8 0.842105 -1.27278 0.943444
Q2G2I9   4 0.421053 -1.27278 0.943444
Q2FWN1   6 0.631579 -1.27278 0.943444
Q2G297   11 1.15789 0.903563 0.161558
Q2FVA0   13 1.36842 0.903563 0.161558
Q2FXX0   2 0.210526 -1.27278 0.943444
Q2G2P4   15 1.57895 0.903563 0.161558
Q2G0P8   15 1.57895 0.903563 0.161558
Q2FVN3   12 1.26316 0.903563 0.161558
Q2FXK7   16 1.68421 0.903563 0.161558
Q2FZF8   7 0.736842 -1.27278 0.943444
Q2FWR0   8 0.842105 -1.27278 0.943444
Q2FXL2   10 1.05263 0.903563 0.161558
Q2FWA9   12 1.26316 0.903563 0.161558
Q2G282   14 1.47368 0.903563 0.161558
Q9RQQ0   10 1.05263 0.903563 0.161558
Q2FXD7   11 1.15789 0.903563 0.161558
Q2FUY4   13 1.36842 0.903563 0.161558
Q2G2W4   13 1.36842 0.903563 0.161558
Q2FZF5   16 1.68421 0.903563 0.161558
Q2FY42   2 0.210526 -1.27278 0.943444
Q2FUS3   13 1.36842 0.903563 0.161558
Q2G2E7   11 1.15789 0.903563 0.161558
Q2G0S6   10 1.05263 0.903563 0.161558
Q2G0C2   16 1.68421 0.903563 0.161558
Q2FWF8   11 1.15789 0.903563 0.161558
Q2G000   17 1.78947 0.903563 0.161558
Q2FWX2   7 0.736842 -1.27278 0.943444
Q2FZS2   8 0.842105 -1.27278 0.943444
Q2FW16   3 0.315789 -1.27278 0.943444
Q2FZI2   9 0.947368 -1.27278 0.943444
Q2G1Q5   11 1.15789 0.903563 0.161558
Q2G1A5   18 1.89474 0.903563 0.161558
Q2G0P7   9 0.947368 -1.27278 0.943444
Q2FWV3   4 0.421053 -1.27278 0.943444
Q2FW51   7 0.736842 -1.27278 0.943444
Q2FVI4   10 1.05263 0.903563 0.161558
Q2FVN7   11 1.15789 0.903563 0.161558
Q2FWP9   5 0.526316 -1.27278 0.943444
Q2FXT2   10 1.05263 0.903563 0.161558
P0A0F4   12 1.26316 0.903563 0.161558
Q2G126   9 0.947368 -1.27278 0.943444
Q2FW82   9 0.947368 -1.27278 0.943444
Q2FY44   12 1.26316 0.903563 0.161558
Q2G0N9   9 0.947368 -1.27278 0.943444
Q2G0Z9   8 0.842105 -1.27278 0.943444
Q2FV81   10 1.05263 0.903563 0.161558
Q2FYC4   7 0.736842 -1.27278 0.943444
Q2G178   13 1.36842 0.903563 0.161558
Q2G079   16 1.68421 0.903563 0.161558
Q2G2B7   18 1.89474 0.903563 0.161558
Q2FVF5   7 0.736842 -1.27278 0.943444
Q2G2W2   9 0.947368 -1.27278 0.943444
Q2G1I2   13 1.36842 0.903563 0.161558
Q2G245   3 0.315789 -1.27278 0.943444
Q2G1H7   12 1.2 0.903563 0.161558
Q2FWF1   8 0.8 -1.27278 0.943444
Q2FZZ9   18 1.8 0.903563 0.161558
Q2G1W3   6 0.6 -1.27278 0.943444
Q2G204   12 1.2 0.903563 0.161558
Q2G1H1   10 1 0.903563 0.161558
Q2FXK3   11 1.1 0.903563 0.161558
Q2G2H8   8 0.8 -1.27278 0.943444
Q2FZP9   11 1.1 0.903563 0.161558
Q2FWI2   9 0.9 -1.27278 0.943444
Q2FYZ6   13 1.3 0.903563 0.161558
Q2FXS1   10 1 0.903563 0.161558
Q2G200   10 1 0.903563 0.161558
Q2G2L5   11 1.1 0.903563 0.161558
Q2FY73   13 1.3 0.903563 0.161558
Q2G177   10 1 0.903563 0.161558
Q2G2F9   11 1.1 0.903563 0.161558
Q2FV27   9 0.9 -1.27278 0.943444
Q2FZ56   9 0.9 -1.27278 0.943444
Q2FVF3   11 1.1 0.903563 0.161558
Q2G0B6   13 1.3 0.903563 0.161558
Q2G2S5   11 1.1 0.903563 0.161558
Q2FW68   14 1.4 0.903563 0.161558
Q2FWX7   4 0.4 -1.27278 0.943444
Q2FWB6   17 1.7 0.903563 0.161558
Q2FXA9   7 0.7 -1.27278 0.943444
Q2FXP3   11 1.1 0.903563 0.161558
Q2FUX5   17 1.7 0.903563 0.161558
Q2FZZ4   12 1.2 0.903563 0.161558
Q2FX98   17 1.7 0.903563 0.161558
Q2FV23   6 0.6 -1.27278 0.943444
Q2FUR1   12 1.2 0.903563 0.161558
Q2FY49   14 1.4 0.903563 0.161558
Q2G017   3 0.3 -1.27278 0.943444
Q2G2K9   15 1.5 0.903563 0.161558
Q2G2N9   11 1.1 0.903563 0.161558
Q2G0E9   11 1.1 0.903563 0.161558
Q2FY19   16 1.6 0.903563 0.161558
Q2G1E3   6 0.6 -1.27278 0.943444
Q2FW17   0 0 -1.27278 0.943444
Q2FWK9   12 1.2 0.903563 0.161558
Q2G2Q6   13 1.3 0.903563 0.161558
Q2G2Q5   13 1.3 0.903563 0.161558
Q2G1U9   12 1.2 0.903563 0.161558
Q2G299   9 0.9 -1.27278 0.943444
Q2FX75   2 0.2 -1.27278 0.943444
Q2G058   14 1.4 0.903563 0.161558
Q2G0E3   5 0.5 -1.27278 0.943444
Q2FYK0   11 1.1 0.903563 0.161558
Q2G2K6   3 0.3 -1.27278 0.943444
Q2FYN0   4 0.4 -1.27278 0.943444
Q2FVK7   14 1.4 0.903563 0.161558
Q2FX15   11 1.1 0.903563 0.161558
Q2FVN9   10 1 0.903563 0.161558
Q2FWX0   12 1.2 0.903563 0.161558
Q2G143   14 1.4 0.903563 0.161558
Q2G0C7   7 0.7 -1.27278 0.943444
Q2G0K6   13 1.3 0.903563 0.161558
Q2FZZ1   12 1.2 0.903563 0.161558
Q2FV13   7 0.7 -1.27278 0.943444
Q2G128   14 1.4 0.903563 0.161558
Q2FXU2   10 1 0.903563 0.161558
Q2G2R4   14 1.4 0.903563 0.161558
Q2FXM1   16 1.6 0.903563 0.161558
Q8KQR1   1 0.1 -1.27278 0.943444
Q2G2Q9   11 1.1 0.903563 0.161558
Q2FVG9   11 1.1 0.903563 0.161558
Q2FV56   8 0.8 -1.27278 0.943444
Q2FWG7   11 1.04762 0.903563 0.161558
Q2G0T1   18 1.71429 0.903563 0.161558
Q2FXB9   9 0.857143 -1.27278 0.943444
Q2FZP3   11 1.04762 0.903563 0.161558
Q2FZQ2   12 1.14286 0.903563 0.161558
Q2FXS4   10 0.952381 -1.27278 0.943444
Q2FZ21   11 1.04762 0.903563 0.161558
Q2G2X2   20 1.90476 0.903563 0.161558
Q2FZF6   17 1.61905 0.903563 0.161558
Q2FYA0   9 0.857143 -1.27278 0.943444
Q2G2A9   11 1.04762 0.903563 0.161558
Q2FYB9   13 1.2381 0.903563 0.161558
Q2FYI4   12 1.14286 0.903563 0.161558
Q2FYL4   12 1.14286 0.903563 0.161558
Q2G1T0   11 1.04762 0.903563 0.161558
Q2FXW7   11 1.04762 0.903563 0.161558
Q2FZA1   12 1.14286 0.903563 0.161558
Q2FY76   9 0.857143 -1.27278 0.943444
Q2FZ97   13 1.2381 0.903563 0.161558
Q2G1I4   11 1.04762 0.903563 0.161558
Q2FYQ6   11 1.04762 0.903563 0.161558
Q2FXL6   17 1.61905 0.903563 0.161558
Q2G2G6   6 0.571429 -1.27278 0.943444
Q2FVH1   10 0.952381 -1.27278 0.943444
Q2FYA8   6 0.571429 -1.27278 0.943444
Q2G2M5   17 1.61905 0.903563 0.161558
Q2FV99   8 0.761905 -1.27278 0.943444
Q2G105   7 0.666667 -1.27278 0.943444
Q2FW23   13 1.2381 0.903563 0.161558
Q2G012   4 0.380952 -1.27278 0.943444
Q2G2V5   5 0.47619 -1.27278 0.943444
Q2FW07   16 1.52381 0.903563 0.161558
Q2G0F2   8 0.761905 -1.27278 0.943444
Q2FZC9   11 1.04762 0.903563 0.161558
Q2FXE9   14 1.33333 0.903563 0.161558
Q2FV47   12 1.14286 0.903563 0.161558
Q2G2Q8   15 1.42857 0.903563 0.161558
Q2FYE7   16 1.52381 0.903563 0.161558
Q2FUT3   14 1.33333 0.903563 0.161558
Q2G068   14 1.33333 0.903563 0.161558
Q2G2D3   8 0.761905 -1.27278 0.943444
Q2FYK4   15 1.42857 0.903563 0.161558
Q2FX36   10 0.952381 -1.27278 0.943444
Q2G0A4   13 1.2381 0.903563 0.161558
Q2G080   11 1.04762 0.903563 0.161558
Q2FUT1   12 1.14286 0.903563 0.161558
Q2FYH3   15 1.42857 0.903563 0.161558
Q2FXA7   15 1.42857 0.903563 0.161558
Q2G2Y6   3 0.285714 -1.27278 0.943444
Q2FY55   17 1.61905 0.903563 0.161558
Q2FY61   10 0.952381 -1.27278 0.943444
Q2G0E2   13 1.2381 0.903563 0.161558
Q2FVY1   15 1.42857 0.903563 0.161558
Q2FUV1   15 1.42857 0.903563 0.161558
Q2FUS9   6 0.571429 -1.27278 0.943444
Q2G1A1   6 0.571429 -1.27278 0.943444
P60639   12 1.14286 0.903563 0.161558
Q2FZE9   2 0.190476 -1.27278 0.943444
Q2G1I9   12 1.14286 0.903563 0.161558
Q2FWN0   19 1.80952 0.903563 0.161558
Q2FZE3   13 1.2381 0.903563 0.161558
Q93Q23   11 1.04762 0.903563 0.161558
Q2FWE9   15 1.42857 0.903563 0.161558
Q2FUS1   12 1.14286 0.903563 0.161558
Q2FVM5   14 1.33333 0.903563 0.161558
Q2G2N7   11 1.04762 0.903563 0.161558
Q2FWG0   13 1.2381 0.903563 0.161558
Q2FXV7   10 0.952381 -1.27278 0.943444
Q2FW69   12 1.14286 0.903563 0.161558
P0A0F8   9 0.857143 -1.27278 0.943444
Q2G055   9 0.857143 -1.27278 0.943444
Q2FV37   11 1.04762 0.903563 0.161558
Q2G225   11 1.04762 0.903563 0.161558
Q2FXG2   13 1.2381 0.903563 0.161558
Q2FY87   6 0.571429 -1.27278 0.943444
Q2FWR7   10 0.952381 -1.27278 0.943444
Q2G1U6   15 1.42857 0.903563 0.161558
Q2G006   10 0.952381 -1.27278 0.943444
Q2G2I6   16 1.45455 0.903563 0.161558
Q2FWS1   1 0.0909091 -1.27278 0.943444
Q2FYF5   14 1.27273 0.903563 0.161558
Q2G0F1   13 1.18182 0.903563 0.161558
Q2G0J2   14 1.27273 0.903563 0.161558
Q2FXE3   13 1.18182 0.903563 0.161558
Q2FYV8   12 1.09091 0.903563 0.161558
Q2G1X6   20 1.81818 0.903563 0.161558
Q2FUP5   13 1.18182 0.903563 0.161558
Q2G1A4   12 1.09091 0.903563 0.161558
Q2G0H9   11 1 0.903563 0.161558
Q2G0M0   18 1.63636 0.903563 0.161558
Q2FYK6   11 1 0.903563 0.161558
Q2G023   10 0.909091 -1.27278 0.943444
Q2G0G2   15 1.36364 0.903563 0.161558
Q2FXC0   7 0.636364 -1.27278 0.943444
Q2FXF1   9 0.818182 -1.27278 0.943444
Q2FW00   12 1.09091 0.903563 0.161558
Q2G1E7   13 1.18182 0.903563 0.161558
Q2FWE7   16 1.45455 0.903563 0.161558
Q2FY32   16 1.45455 0.903563 0.161558
Q2FUU0   13 1.18182 0.903563 0.161558
Q2FVU5   11 1 0.903563 0.161558
Q2G062   13 1.18182 0.903563 0.161558
Q2FV26   13 1.18182 0.903563 0.161558
Q2FW97   17 1.54545 0.903563 0.161558
Q2FZY8   14 1.27273 0.903563 0.161558
Q2G277   15 1.36364 0.903563 0.161558
Q2G0V1   12 1.09091 0.903563 0.161558
Q2FWJ3   13 1.18182 0.903563 0.161558
Q2G2J2   10 0.909091 -1.27278 0.943444
Q2FVB0   12 1.09091 0.903563 0.161558
Q2G278   10 0.909091 -1.27278 0.943444
Q2G107   7 0.636364 -1.27278 0.943444
P0A0M9   14 1.27273 0.903563 0.161558
Q2G067   8 0.727273 -1.27278 0.943444
Q2FV55   10 0.909091 -1.27278 0.943444
Q2G1L3   8 0.727273 -1.27278 0.943444
Q2G2R0   14 1.27273 0.903563 0.161558
Q2G2T3   6 0.545455 -1.27278 0.943444
Q2FWA8   13 1.18182 0.903563 0.161558
Q2G056   18 1.63636 0.903563 0.161558
Q2FWR1   13 1.18182 0.903563 0.161558
Q2FXP9   10 0.909091 -1.27278 0.943444
Q2FZI4   11 1 0.903563 0.161558
Q2G2L7   16 1.45455 0.903563 0.161558
Q2FVG1   11 1 0.903563 0.161558
Q2G1I7   13 1.18182 0.903563 0.161558
Q2FVB6   12 1.09091 0.903563 0.161558
Q2G001   20 1.81818 0.903563 0.161558
Q2FUX3   6 0.545455 -1.27278 0.943444
Q2G1Q9   17 1.54545 0.903563 0.161558
Q2G2S9   14 1.27273 0.903563 0.161558
Q2FXZ8   10 0.909091 -1.27278 0.943444
Q2FZI7   17 1.54545 0.903563 0.161558
Q2FUS6   16 1.45455 0.903563 0.161558
Q2FUZ6   13 1.18182 0.903563 0.161558
Q2FYQ9   9 0.818182 -1.27278 0.943444
Q2FYS8   12 1.09091 0.903563 0.161558
Q2FYS6   11 1 0.903563 0.161558
Q2FZG6   9 0.818182 -1.27278 0.943444
Q2G1L9   12 1.09091 0.903563 0.161558
Q2FXT3   16 1.45455 0.903563 0.161558
Q2FZN9   11 1 0.903563 0.161558
Q2FW20   11 1 0.903563 0.161558
Q2G0H3   10 0.909091 -1.27278 0.943444
Q2FV98   11 1 0.903563 0.161558
Q2FXR7   14 1.27273 0.903563 0.161558
Q2G1T4   15 1.36364 0.903563 0.161558
Q2FW38   14 1.27273 0.903563 0.161558
Q2G2P6   14 1.27273 0.903563 0.161558
Q2FVL7   18 1.63636 0.903563 0.161558
Q2FVY2   13 1.18182 0.903563 0.161558
Q2FYZ0   14 1.27273 0.903563 0.161558
Q2FYW2   16 1.45455 0.903563 0.161558
P60643   13 1.18182 0.903563 0.161558
Q2G265   11 1 0.903563 0.161558
Q2FV42   12 1.09091 0.903563 0.161558
Q2FXN0   13 1.18182 0.903563 0.161558
Q2G2D9   11 1 0.903563 0.161558
Q2FV75   12 1.09091 0.903563 0.161558
Q2FYE0   13 1.18182 0.903563 0.161558
Q2FX03   10 0.909091 -1.27278 0.943444
Q2FX89   14 1.27273 0.903563 0.161558
Q2FX43   4 0.363636 -1.27278 0.943444
Q2FV69   13 1.13043 0.903563 0.161558
P72360   13 1.13043 0.903563 0.161558
Q2FVQ1   13 1.13043 0.903563 0.161558
Q2FYG7   16 1.3913 0.903563 0.161558
Q2G1J8   12 1.04348 0.903563 0.161558
Q2FW77   14 1.21739 0.903563 0.161558
Q2FWI4   9 0.782609 -1.27278 0.943444
Q2FX62   8 0.695652 -1.27278 0.943444
Q2G0U6   17 1.47826 0.903563 0.161558
Q2G0P2   7 0.608696 -1.27278 0.943444
Q2G0B8   13 1.13043 0.903563 0.161558
Q2FVL3   11 0.956522 -1.27278 0.943444
Q2G1K8   14 1.21739 0.903563 0.161558
Q2G2R9   14 1.21739 0.903563 0.161558
Q2G2I3   13 1.13043 0.903563 0.161558
Q2FY56   7 0.608696 -1.27278 0.943444
Q2G0B1   18 1.56522 0.903563 0.161558
Q2G1T1   16 1.3913 0.903563 0.161558
Q2FVX5   12 1.04348 0.903563 0.161558
Q2G0H8   9 0.782609 -1.27278 0.943444
Q2FVT3   8 0.695652 -1.27278 0.943444
Q2FWF6   8 0.695652 -1.27278 0.943444
Q2FWZ6   16 1.3913 0.903563 0.161558
Q2FZ77   14 1.21739 0.903563 0.161558
Q2G0H0   9 0.782609 -1.27278 0.943444
Q2G2G7   15 1.30435 0.903563 0.161558
Q2G117   6 0.521739 -1.27278 0.943444
Q2FXG9   16 1.3913 0.903563 0.161558
Q2FWE4   13 1.13043 0.903563 0.161558
Q2FUS0   21 1.82609 0.903563 0.161558
Q2FWR3   12 1.04348 0.903563 0.161558
Q2FYA9   4 0.347826 -1.27278 0.943444
Q2G0Y5   22 1.91304 0.903563 0.161558
Q2FZZ8   12 1.04348 0.903563 0.161558
Q2G1Z6   16 1.3913 0.903563 0.161558
Q2FX53   14 1.21739 0.903563 0.161558
Q2FZC4   6 0.521739 -1.27278 0.943444
Q2FUS5   14 1.21739 0.903563 0.161558
Q2G1R0   13 1.13043 0.903563 0.161558
Q2G0D5   12 1.04348 0.903563 0.161558
Q2FY18   12 1.04348 0.903563 0.161558
Q2FYH8   13 1.13043 0.903563 0.161558
Q2G1F2   14 1.21739 0.903563 0.161558
Q2G0Q5   11 0.956522 -1.27278 0.943444
Q2FVR2   12 1.04348 0.903563 0.161558
Q2FZE7   3 0.26087 -1.27278 0.943444
Q2G0I0   11 0.956522 -1.27278 0.943444
Q2G0R1   16 1.3913 0.903563 0.161558
Q2G0L7   18 1.56522 0.903563 0.161558
Q2FWI1   16 1.3913 0.903563 0.161558
Q2G0F7   14 1.21739 0.903563 0.161558
Q2FXY3   22 1.91304 0.903563 0.161558
P0A084   21 1.82609 0.903563 0.161558
Q2G0G5   18 1.56522 0.903563 0.161558
Q2FZE5   11 0.956522 -1.27278 0.943444
Q2G0A2   12 1.04348 0.903563 0.161558
Q2FVE8   12 1.04348 0.903563 0.161558
Q2G2M8   8 0.695652 -1.27278 0.943444
Q2FYH7   9 0.782609 -1.27278 0.943444
Q2FVR8   10 0.869565 -1.27278 0.943444
Q2FZU9   9 0.782609 -1.27278 0.943444
Q2FYX7   13 1.13043 0.903563 0.161558
Q2G280   19 1.65217 0.903563 0.161558
Q2FVG5   14 1.21739 0.903563 0.161558
Q2FWX1   18 1.56522 0.903563 0.161558
Q2FVB3   14 1.21739 0.903563 0.161558
Q2G2A1   18 1.56522 0.903563 0.161558
Q2G1W7   4 0.347826 -1.27278 0.943444
Q2FW36   11 0.956522 -1.27278 0.943444
P31337   17 1.47826 0.903563 0.161558
Q2FXB8   12 1.04348 0.903563 0.161558
Q2G2F3   12 1.04348 0.903563 0.161558
Q2FYM7   8 0.695652 -1.27278 0.943444
Q2FYB2   7 0.608696 -1.27278 0.943444
Q2G2E2   12 1 0.903563 0.161558
Q2G2G9   12 1 0.903563 0.161558
Q2FVC5   7 0.583333 -1.27278 0.943444
Q2G0T3   19 1.58333 0.903563 0.161558
Q2G074   15 1.25 0.903563 0.161558
Q2G016   12 1 0.903563 0.161558
Q2G0G4   16 1.33333 0.903563 0.161558
Q2G2K1   7 0.583333 -1.27278 0.943444
Q2FXE1   11 0.916667 -1.27278 0.943444
Q2FWD2   13 1.08333 0.903563 0.161558
Q2G1Q0   11 0.916667 -1.27278 0.943444
Q2G073   12 1 0.903563 0.161558
Q2G1T7   15 1.25 0.903563 0.161558
Q2FVI3   15 1.25 0.903563 0.161558
Q2FZ93   14 1.16667 0.903563 0.161558
Q2FVQ7   12 1 0.903563 0.161558
Q2G2B9   12 1 0.903563 0.161558
Q2FZN5   10 0.833333 -1.27278 0.943444
Q2FY72   9 0.75 -1.27278 0.943444
Q2G0A0   14 1.16667 0.903563 0.161558
Q2FZQ8   13 1.08333 0.903563 0.161558
Q2FXP1   20 1.66667 0.903563 0.161558
P0A0B7   13 1.08333 0.903563 0.161558
Q2FYW0   19 1.58333 0.903563 0.161558
Q2G230   24 2 3.07991 0.0107511
Q2G0H5   10 0.833333 -1.27278 0.943444
Q2G0B7   19 1.58333 0.903563 0.161558
Q2G131   12 1 0.903563 0.161558
Q2G0Y4   13 1.08333 0.903563 0.161558
Q2G2L0   15 1.25 0.903563 0.161558
Q2G101   17 1.41667 0.903563 0.161558
Q2G036   16 1.33333 0.903563 0.161558
Q2FXN3   14 1.16667 0.903563 0.161558
Q2FWY2   20 1.66667 0.903563 0.161558
Q2FXK6   14 1.16667 0.903563 0.161558
Q2G2Y3   7 0.583333 -1.27278 0.943444
Q2G1P8   12 1 0.903563 0.161558
Q2G0N7   16 1.33333 0.903563 0.161558
Q2FW43   13 1.08333 0.903563 0.161558
Q2G2N4   13 1.08333 0.903563 0.161558
Q2FW59   14 1.16667 0.903563 0.161558
Q2G1V0   17 1.41667 0.903563 0.161558
Q2G010   14 1.16667 0.903563 0.161558
Q2FWJ4   10 0.833333 -1.27278 0.943444
Q2FUR3   16 1.33333 0.903563 0.161558
Q2FXE4   12 1 0.903563 0.161558
Q2FY36   18 1.5 0.903563 0.161558
Q2G1Q7   10 0.833333 -1.27278 0.943444
Q2FX09   19 1.58333 0.903563 0.161558
Q2G0Z1   18 1.5 0.903563 0.161558
Q2FWJ1   12 1 0.903563 0.161558
Q2FUT4   13 1.08333 0.903563 0.161558
Q2FYI1   18 1.5 0.903563 0.161558
Q2FXQ8   15 1.25 0.903563 0.161558
Q2FUZ0   12 1 0.903563 0.161558
P0A086   19 1.58333 0.903563 0.161558
Q2FZM0   11 0.916667 -1.27278 0.943444
Q2FXL3   15 1.25 0.903563 0.161558
Q2G2K7   13 1.08333 0.903563 0.161558
Q2FVL1   12 1 0.903563 0.161558
Q2FW21   6 0.5 -1.27278 0.943444
Q2G201   13 1.08333 0.903563 0.161558
Q2FVV6   9 0.75 -1.27278 0.943444
Q2FV03   15 1.25 0.903563 0.161558
Q2G2T2   11 0.916667 -1.27278 0.943444
Q2FZ44   7 0.583333 -1.27278 0.943444
Q2G1N7   14 1.16667 0.903563 0.161558
Q2G172   13 1.08333 0.903563 0.161558
Q2G208   15 1.25 0.903563 0.161558
Q2FZR7   11 0.916667 -1.27278 0.943444
Q2G2K2   2 0.166667 -1.27278 0.943444
Q2FVA4   17 1.41667 0.903563 0.161558
Q2G0F5   13 1.08333 0.903563 0.161558
Q2G0X0   9 0.75 -1.27278 0.943444
Q2FXU0   16 1.33333 0.903563 0.161558
Q2FXX9   22 1.83333 0.903563 0.161558
Q2G2K8   5 0.416667 -1.27278 0.943444
Q2G0X1   9 0.72 -1.27278 0.943444
Q2FXI8   6 0.48 -1.27278 0.943444
Q2G0L1   12 0.96 -1.27278 0.943444
Q2FX07   10 0.8 -1.27278 0.943444
Q2G139   8 0.64 -1.27278 0.943444
Q2FUV5   16 1.28 0.903563 0.161558
Q2FVD0   7 0.56 -1.27278 0.943444
Q2FX10   14 1.12 0.903563 0.161558
Q2G1W5   16 1.28 0.903563 0.161558
Q2G1Y7   10 0.8 -1.27278 0.943444
Q2G190   14 1.12 0.903563 0.161558
Q2FV59   11 0.88 -1.27278 0.943444
Q2FZS3   5 0.4 -1.27278 0.943444
Q2FX90   16 1.28 0.903563 0.161558
Q2FW85   11 0.88 -1.27278 0.943444
Q2FZ65   18 1.44 0.903563 0.161558
Q2FXJ7   19 1.52 0.903563 0.161558
Q2FVW2   15 1.2 0.903563 0.161558
Q2G0H4   15 1.2 0.903563 0.161558
Q2FVV4   12 0.96 -1.27278 0.943444
Q2FUR9   15 1.2 0.903563 0.161558
Q2FW06   6 0.48 -1.27278 0.943444
Q2FY84   17 1.36 0.903563 0.161558
Q2G132   15 1.2 0.903563 0.161558
Q2G0C9   8 0.64 -1.27278 0.943444
Q2G2N1   9 0.72 -1.27278 0.943444
Q2FVF2   12 0.96 -1.27278 0.943444
Q2FZ30   16 1.28 0.903563 0.161558
Q2FXX8   20 1.6 0.903563 0.161558
Q2FZX6   12 0.96 -1.27278 0.943444
Q2G1Z2   11 0.88 -1.27278 0.943444
Q2G0G7   13 1.04 0.903563 0.161558
Q2FV53   14 1.12 0.903563 0.161558
Q2FV28   23 1.84 0.903563 0.161558
Q2G097   13 1.04 0.903563 0.161558
Q2FZC5   16 1.28 0.903563 0.161558
Q2FY77   16 1.28 0.903563 0.161558
Q2FVA9   16 1.28 0.903563 0.161558
Q2G2W5   3 0.24 -1.27278 0.943444
Q2FX97   20 1.6 0.903563 0.161558
Q2G1F3   9 0.72 -1.27278 0.943444
Q2FYU1   4 0.32 -1.27278 0.943444
Q2FUP6   12 0.96 -1.27278 0.943444
Q2G2U7   15 1.2 0.903563 0.161558
Q2FY09   14 1.12 0.903563 0.161558
Q2G1J6   21 1.68 0.903563 0.161558
Q2G059   12 0.96 -1.27278 0.943444
Q2FVK5   8 0.64 -1.27278 0.943444
Q2G0H7   9 0.72 -1.27278 0.943444
Q2FWN2   9 0.72 -1.27278 0.943444
Q2FYV7   15 1.2 0.903563 0.161558
Q2G236   22 1.76 0.903563 0.161558
Q2FZR6   13 1.04 0.903563 0.161558
Q2G1P9   10 0.8 -1.27278 0.943444
Q2G0R9   19 1.52 0.903563 0.161558
Q2FUZ9   11 0.88 -1.27278 0.943444
Q2FVP2   14 1.12 0.903563 0.161558
Q2FXC8   11 0.88 -1.27278 0.943444
Q2FVC4   8 0.64 -1.27278 0.943444
Q2FZ29   11 0.88 -1.27278 0.943444
Q2FYR8   12 0.923077 -1.27278 0.943444
Q2FY23   12 0.923077 -1.27278 0.943444
Q2G0D4   17 1.30769 0.903563 0.161558
Q2FZ38   16 1.23077 0.903563 0.161558
Q2FXH1   12 0.923077 -1.27278 0.943444
Q2FXZ9   13 1 0.903563 0.161558
Q2G1V3   12 0.923077 -1.27278 0.943444
Q2FVZ0   12 0.923077 -1.27278 0.943444
Q2FV95   13 1 0.903563 0.161558
Q2G196   20 1.53846 0.903563 0.161558
Q2FZ61   17 1.30769 0.903563 0.161558
Q2FW27   19 1.46154 0.903563 0.161558
Q2FWH2   14 1.07692 0.903563 0.161558
Q2FZQ9   15 1.15385 0.903563 0.161558
Q2FWQ9   20 1.53846 0.903563 0.161558
Q2G1N5   13 1 0.903563 0.161558
Q2FZP8   11 0.846154 -1.27278 0.943444
Q2FXC2   13 1 0.903563 0.161558
Q2G0X9   8 0.615385 -1.27278 0.943444
Q2FX08   10 0.769231 -1.27278 0.943444
Q2FUV2   21 1.61538 0.903563 0.161558
Q2FZT8   9 0.692308 -1.27278 0.943444
Q2G2N2   11 0.846154 -1.27278 0.943444
Q2G0M1   19 1.46154 0.903563 0.161558
Q2FVX8   20 1.53846 0.903563 0.161558
Q2G220   16 1.23077 0.903563 0.161558
Q2FW37   11 0.846154 -1.27278 0.943444
Q2G203   23 1.76923 0.903563 0.161558
Q2FY89   13 1 0.903563 0.161558
Q2G1K7   22 1.69231 0.903563 0.161558
Q2G013   12 0.923077 -1.27278 0.943444
Q2FV91   13 1 0.903563 0.161558
Q2FW92   16 1.23077 0.903563 0.161558
Q2G1U5   16 1.23077 0.903563 0.161558
Q2G2A6   8 0.615385 -1.27278 0.943444
Q2G0G9   11 0.846154 -1.27278 0.943444
P0A088   4 0.307692 -1.27278 0.943444
Q2G0B4   12 0.923077 -1.27278 0.943444
Q2G0X7   7 0.538462 -1.27278 0.943444
Q2G0S0   9 0.692308 -1.27278 0.943444
Q2FW12   13 1 0.903563 0.161558
Q2G0J7   20 1.53846 0.903563 0.161558
Q2FW76   12 0.923077 -1.27278 0.943444
Q2G1Z7   18 1.38462 0.903563 0.161558
Q2G2S1   23 1.76923 0.903563 0.161558
Q2G1B1   12 0.923077 -1.27278 0.943444
Q2FVP3   15 1.15385 0.903563 0.161558
Q2G1V1   16 1.23077 0.903563 0.161558
Q2G1H8   14 1.07692 0.903563 0.161558
Q2G149   19 1.46154 0.903563 0.161558
Q2FXC7   11 0.846154 -1.27278 0.943444
Q2G019   10 0.769231 -1.27278 0.943444
Q2FWL6   17 1.30769 0.903563 0.161558
Q2G199   14 1.07692 0.903563 0.161558
Q2FY41   1 0.0769231 -1.27278 0.943444
Q2FX33   17 1.30769 0.903563 0.161558
Q2G181   13 1 0.903563 0.161558
Q2FVT1   14 1.07692 0.903563 0.161558
Q2G0Z5   24 1.84615 0.903563 0.161558
Q2FZC7   15 1.15385 0.903563 0.161558
Q2G1U0   18 1.38462 0.903563 0.161558
Q2FW18   10 0.769231 -1.27278 0.943444
Q2G0H1   10 0.769231 -1.27278 0.943444
Q2FX22   9 0.692308 -1.27278 0.943444
Q2G157   20 1.53846 0.903563 0.161558
Q2G2J5   16 1.23077 0.903563 0.161558
Q2FZH9   11 0.846154 -1.27278 0.943444
Q2FZA6   14 1.07692 0.903563 0.161558
Q2G1N6   12 0.923077 -1.27278 0.943444
Q2FVR4   19 1.46154 0.903563 0.161558
Q2FY13   20 1.53846 0.903563 0.161558
Q2G025   19 1.46154 0.903563 0.161558
Q2FV36   12 0.923077 -1.27278 0.943444
Q2G0W9   12 0.923077 -1.27278 0.943444
Q2G0L0   20 1.53846 0.903563 0.161558
Q2FUR2   12 0.923077 -1.27278 0.943444
Q2FVJ9   16 1.23077 0.903563 0.161558
Q2G1S8   9 0.666667 -1.27278 0.943444
Q2FVJ5   21 1.55556 0.903563 0.161558
Q2FZ39   18 1.33333 0.903563 0.161558
Q2FWP6   10 0.740741 -1.27278 0.943444
Q2FVB4   20 1.48148 0.903563 0.161558
Q2G0V7   18 1.33333 0.903563 0.161558
Q2FUV4   9 0.666667 -1.27278 0.943444
Q2FYG5   20 1.48148 0.903563 0.161558
Q2FW71   11 0.814815 -1.27278 0.943444
Q2FZB1   8 0.592593 -1.27278 0.943444
Q2G0Y9   17 1.25926 0.903563 0.161558
Q2G0X4   9 0.666667 -1.27278 0.943444
Q2FZL2   9 0.666667 -1.27278 0.943444
Q2FVS1   12 0.888889 -1.27278 0.943444
Q2G099   13 0.962963 -1.27278 0.943444
Q2FZN0   17 1.25926 0.903563 0.161558
Q2FZ50   16 1.18519 0.903563 0.161558
Q2G0X8   8 0.592593 -1.27278 0.943444
Q2G167   16 1.18519 0.903563 0.161558
Q2G086   21 1.55556 0.903563 0.161558
Q2G0D0   16 1.18519 0.903563 0.161558
Q2FWG3   21 1.55556 0.903563 0.161558
Q2G228   17 1.25926 0.903563 0.161558
Q2FWW8   16 1.18519 0.903563 0.161558
Q2FYL0   5 0.37037 -1.27278 0.943444
Q2FXX2   17 1.25926 0.903563 0.161558
Q2G0C4   12 0.888889 -1.27278 0.943444
Q2FZA2   21 1.55556 0.903563 0.161558
Q2FWL0   17 1.25926 0.903563 0.161558
Q2FUY9   18 1.33333 0.903563 0.161558
Q2G0T8   14 1.03704 0.903563 0.161558
Q2FWK0   14 1.03704 0.903563 0.161558
Q2G0D9   15 1.11111 0.903563 0.161558
Q2FZF3   9 0.666667 -1.27278 0.943444
Q2FZ17   14 1.03704 0.903563 0.161558
Q2G0T6   11 0.814815 -1.27278 0.943444
Q2G140   10 0.740741 -1.27278 0.943444
Q2G2F2   12 0.888889 -1.27278 0.943444
Q2FXG0   11 0.814815 -1.27278 0.943444
Q2FWR4   22 1.62963 0.903563 0.161558
Q2G195   14 1.03704 0.903563 0.161558
Q2FVY4   21 1.55556 0.903563 0.161558
Q2G1I6   14 1.03704 0.903563 0.161558
Q2FVD5   20 1.48148 0.903563 0.161558
Q2FZM1   16 1.18519 0.903563 0.161558
Q2FVG0   18 1.33333 0.903563 0.161558
Q2FZM7   15 1.11111 0.903563 0.161558
Q2FZB2   9 0.666667 -1.27278 0.943444
Q2G287   21 1.55556 0.903563 0.161558
Q2FWG4   13 0.962963 -1.27278 0.943444
Q2G2B3   12 0.888889 -1.27278 0.943444
Q2FY48   16 1.18519 0.903563 0.161558
Q9ZNI1   15 1.11111 0.903563 0.161558
Q2FV94   13 0.962963 -1.27278 0.943444
Q2G2X5   12 0.888889 -1.27278 0.943444
Q2FVX6   15 1.11111 0.903563 0.161558
Q2G060   18 1.33333 0.903563 0.161558
Q2FVG2   13 0.962963 -1.27278 0.943444
Q2G1Q1   12 0.888889 -1.27278 0.943444
Q2G1F1   7 0.518519 -1.27278 0.943444
Q2FXC5   11 0.814815 -1.27278 0.943444
Q2G2B0   11 0.814815 -1.27278 0.943444
Q2FXR6   12 0.888889 -1.27278 0.943444
Q2FXE0   22 1.62963 0.903563 0.161558
Q2FUY3   19 1.40741 0.903563 0.161558
Q2G1S6   7 0.518519 -1.27278 0.943444
Q2FVE9   12 0.888889 -1.27278 0.943444
Q2FVU7   21 1.55556 0.903563 0.161558
Q2FVM7   21 1.55556 0.903563 0.161558
Q2FVU6   13 0.962963 -1.27278 0.943444
Q2FVA1   22 1.62963 0.903563 0.161558
Q2FWB8   17 1.25926 0.903563 0.161558
Q2FYR5   18 1.33333 0.903563 0.161558
Q2G261   18 1.33333 0.903563 0.161558
Q2G264   19 1.40741 0.903563 0.161558
Q2G0U4   12 0.888889 -1.27278 0.943444
Q2G226   12 0.888889 -1.27278 0.943444
Q2FZT7   9 0.666667 -1.27278 0.943444
Q2FXJ4   17 1.25926 0.903563 0.161558
Q2G047   22 1.62963 0.903563 0.161558
Q2FWD9   9 0.666667 -1.27278 0.943444
Q2FZH2   19 1.40741 0.903563 0.161558
Q2G044   15 1.11111 0.903563 0.161558
Q2FVZ8   13 0.962963 -1.27278 0.943444
Q2G1C5   14 1.03704 0.903563 0.161558
Q2G1Z1   15 1.11111 0.903563 0.161558
Q2G135   13 0.962963 -1.27278 0.943444
Q2FVE5   22 1.62963 0.903563 0.161558
Q2FZ70   18 1.33333 0.903563 0.161558
Q2G2A0   18 1.33333 0.903563 0.161558
Q2G224   22 1.57143 0.903563 0.161558
P0A0K3   18 1.28571 0.903563 0.161558
Q2G1A8   22 1.57143 0.903563 0.161558
Q2G1P5   12 0.857143 -1.27278 0.943444
Q2FV93   12 0.857143 -1.27278 0.943444
Q2FXC4   11 0.785714 -1.27278 0.943444
Q2FY74   17 1.21429 0.903563 0.161558
Q2G1M1   20 1.42857 0.903563 0.161558
Q9EZ11   17 1.21429 0.903563 0.161558
Q2FZB3   7 0.5 -1.27278 0.943444
Q2G1V2   19 1.35714 0.903563 0.161558
Q2FVM8   13 0.928571 -1.27278 0.943444
Q2FVR1   19 1.35714 0.903563 0.161558
Q2FXC3   11 0.785714 -1.27278 0.943444
Q2FUV6   10 0.714286 -1.27278 0.943444
Q2G1D7   22 1.57143 0.903563 0.161558
Q2FXR2   18 1.28571 0.903563 0.161558
Q2FW83   13 0.928571 -1.27278 0.943444
Q2G2X7   8 0.571429 -1.27278 0.943444
Q2FVM4   14 1 0.903563 0.161558
P0A0J3   19 1.35714 0.903563 0.161558
Q2G2L8   14 1 0.903563 0.161558
Q2FZ27   12 0.857143 -1.27278 0.943444
Q2FZ53   22 1.57143 0.903563 0.161558
Q2G154   20 1.42857 0.903563 0.161558
Q2FZS4   13 0.928571 -1.27278 0.943444
Q2FYQ5   11 0.785714 -1.27278 0.943444
Q2FZL6   18 1.28571 0.903563 0.161558
Q2FWB9   20 1.42857 0.903563 0.161558
Q2FUQ4   19 1.35714 0.903563 0.161558
Q2G293   18 1.28571 0.903563 0.161558
Q2FZS5   17 1.21429 0.903563 0.161558
Q2FYP9   12 0.857143 -1.27278 0.943444
Q2G0K7   23 1.64286 0.903563 0.161558
Q2FVV2   16 1.14286 0.903563 0.161558
Q2FVN0   19 1.35714 0.903563 0.161558
Q2FX00   17 1.21429 0.903563 0.161558
Q2G1I0   16 1.14286 0.903563 0.161558
Q2FXI2   20 1.42857 0.903563 0.161558
Q2G2X1   18 1.28571 0.903563 0.161558
Q2FYG6   14 1 0.903563 0.161558
Q2FXH0   22 1.57143 0.903563 0.161558
Q2FXU7   20 1.42857 0.903563 0.161558
Q2G170   23 1.64286 0.903563 0.161558
Q2FVQ9   18 1.28571 0.903563 0.161558
Q2FWV2   8 0.571429 -1.27278 0.943444
Q2FVI5   17 1.21429 0.903563 0.161558
Q2FUW0   13 0.928571 -1.27278 0.943444
Q2FXB7   15 1.07143 0.903563 0.161558
Q2G0J8   20 1.42857 0.903563 0.161558
Q2FXB5   17 1.21429 0.903563 0.161558
Q2FYE9   12 0.857143 -1.27278 0.943444
Q2FVE2   19 1.35714 0.903563 0.161558
Q2G2V6   19 1.35714 0.903563 0.161558
O08387   15 1.07143 0.903563 0.161558
Q2FZ14   22 1.57143 0.903563 0.161558
Q2FXW3   17 1.21429 0.903563 0.161558
Q2FYQ8   18 1.28571 0.903563 0.161558
Q2G2D6   15 1.07143 0.903563 0.161558
Q2G2T7   20 1.42857 0.903563 0.161558
Q2FYP8   12 0.857143 -1.27278 0.943444
Q2FZ25   21 1.5 0.903563 0.161558
Q2FY65   14 1 0.903563 0.161558
Q2G2T1   16 1.14286 0.903563 0.161558
Q2G1N0   12 0.857143 -1.27278 0.943444
Q2G110   17 1.21429 0.903563 0.161558
Q2G1E1   19 1.35714 0.903563 0.161558
Q2G2F1   16 1.14286 0.903563 0.161558
Q2FXE8   24 1.71429 0.903563 0.161558
Q2FZ06   13 0.928571 -1.27278 0.943444
Q2FVH2   12 0.857143 -1.27278 0.943444
Q2FYV6   15 1.07143 0.903563 0.161558
Q2FZJ3   16 1.10345 0.903563 0.161558
Q2G095   12 0.827586 -1.27278 0.943444
Q2G2Y0   10 0.689655 -1.27278 0.943444
Q2G2W3   21 1.44828 0.903563 0.161558
Q2FY07   18 1.24138 0.903563 0.161558
Q2FXW8   14 0.965517 -1.27278 0.943444
Q2FUR6   19 1.31034 0.903563 0.161558
Q2FVW6   14 0.965517 -1.27278 0.943444
Q2G1X0   5 0.344828 -1.27278 0.943444
Q2G1F6   10 0.689655 -1.27278 0.943444
Q2FVK8   14 0.965517 -1.27278 0.943444
Q2G158   20 1.37931 0.903563 0.161558
Q2G118   15 1.03448 0.903563 0.161558
Q2G077   13 0.896552 -1.27278 0.943444
Q2G0E0   21 1.44828 0.903563 0.161558
Q2G263   16 1.10345 0.903563 0.161558
Q2FUU1   14 0.965517 -1.27278 0.943444
Q2G1X7   26 1.7931 0.903563 0.161558
Q2G1C0   19 1.31034 0.903563 0.161558
Q2FVB9   12 0.827586 -1.27278 0.943444
Q2G273   20 1.37931 0.903563 0.161558
Q53726   18 1.24138 0.903563 0.161558
Q2G2W9   13 0.896552 -1.27278 0.943444
Q2FZ22   22 1.51724 0.903563 0.161558
Q2G2U1   17 1.17241 0.903563 0.161558
Q2FXW6   22 1.51724 0.903563 0.161558
Q2G0P9   12 0.827586 -1.27278 0.943444
Q2FYE3   17 1.17241 0.903563 0.161558
Q2FXU3   17 1.17241 0.903563 0.161558
Q2G052   14 0.965517 -1.27278 0.943444
Q2FZM6   20 1.37931 0.903563 0.161558
Q2FX25   12 0.827586 -1.27278 0.943444
Q2FX05   11 0.758621 -1.27278 0.943444
Q2G1P2   14 0.965517 -1.27278 0.943444
Q2G2C4   18 1.24138 0.903563 0.161558
Q2G165   13 0.896552 -1.27278 0.943444
Q2FXK8   8 0.551724 -1.27278 0.943444
Q2FWP1   11 0.758621 -1.27278 0.943444
Q2FVU1   13 0.896552 -1.27278 0.943444
Q2FZ78   10 0.689655 -1.27278 0.943444
Q2G0P0   19 1.31034 0.903563 0.161558
Q2FXX3   15 1.03448 0.903563 0.161558
Q2FVX2   15 1.03448 0.903563 0.161558
Q2G0Q7   20 1.37931 0.903563 0.161558
Q2FXS6   7 0.482759 -1.27278 0.943444
Q2FUZ1   17 1.17241 0.903563 0.161558
Q2FZ87   24 1.65517 0.903563 0.161558
Q2FXF4   17 1.17241 0.903563 0.161558
Q2G1G4   14 0.965517 -1.27278 0.943444
Q2FWE6   17 1.17241 0.903563 0.161558
Q2G2U2   10 0.689655 -1.27278 0.943444
Q2FY17   20 1.37931 0.903563 0.161558
Q2FVU3   19 1.31034 0.903563 0.161558
Q2FVK1   5 0.344828 -1.27278 0.943444
Q2G0K5   20 1.37931 0.903563 0.161558
Q2G2X8   10 0.689655 -1.27278 0.943444
Q2FYZ7   19 1.31034 0.903563 0.161558
Q2FWG1   17 1.17241 0.903563 0.161558
Q2G1Q6   15 1.03448 0.903563 0.161558
Q2G2X9   11 0.758621 -1.27278 0.943444
Q2FWN9   5 0.344828 -1.27278 0.943444
Q2FYZ2   19 1.31034 0.903563 0.161558
Q2FZJ1   12 0.827586 -1.27278 0.943444
Q2G002   18 1.24138 0.903563 0.161558
Q2FVL4   22 1.51724 0.903563 0.161558
Q2G2M7   12 0.827586 -1.27278 0.943444
Q2FWH6   24 1.65517 0.903563 0.161558
Q2FXQ3   15 1.03448 0.903563 0.161558
Q2G129   10 0.689655 -1.27278 0.943444
Q7BHL7   20 1.37931 0.903563 0.161558
Q2FZ71   26 1.7931 0.903563 0.161558
Q2FZ88   13 0.866667 -1.27278 0.943444
Q2FV22   21 1.4 0.903563 0.161558
Q2FYM3   9 0.6 -1.27278 0.943444
Q2FY06   21 1.4 0.903563 0.161558
Q2FXB0   5 0.333333 -1.27278 0.943444
Q2FX87   21 1.4 0.903563 0.161558
Q2FZ33   23 1.53333 0.903563 0.161558
Q2G0J1   18 1.2 0.903563 0.161558
Q2FUT7   21 1.4 0.903563 0.161558
Q2FZH1   18 1.2 0.903563 0.161558
Q2FVX3   24 1.6 0.903563 0.161558
Q2FWC6   15 1 0.903563 0.161558
Q2FXN6   20 1.33333 0.903563 0.161558
Q2FY79   21 1.4 0.903563 0.161558
Q2FZ23   17 1.13333 0.903563 0.161558
Q2FVF1   19 1.26667 0.903563 0.161558
Q2FWM5   13 0.866667 -1.27278 0.943444
Q2G061   15 1 0.903563 0.161558
Q2FWL7   15 1 0.903563 0.161558
Q2FVK3   5 0.333333 -1.27278 0.943444
Q2FX19   16 1.06667 0.903563 0.161558
Q2G2U6   22 1.46667 0.903563 0.161558
Q2G1S5   9 0.6 -1.27278 0.943444
Q2FVS9   14 0.933333 -1.27278 0.943444
Q2G1M7   25 1.66667 0.903563 0.161558
Q2FW50   16 1.06667 0.903563 0.161558
Q2G2L1   21 1.4 0.903563 0.161558
Q2FWB1   21 1.4 0.903563 0.161558
Q2FXA8   23 1.53333 0.903563 0.161558
Q2FV20   17 1.13333 0.903563 0.161558
Q2FUY1   13 0.866667 -1.27278 0.943444
Q2FYJ1   17 1.13333 0.903563 0.161558
Q2G043   10 0.666667 -1.27278 0.943444
Q2FZ43   18 1.2 0.903563 0.161558
Q9KJN4   18 1.2 0.903563 0.161558
Q2G194   14 0.933333 -1.27278 0.943444
Q2G0F0   21 1.4 0.903563 0.161558
Q2G2G2   19 1.26667 0.903563 0.161558
Q2G0I8   21 1.4 0.903563 0.161558
Q2FXG5   17 1.13333 0.903563 0.161558
Q2G2S6   17 1.13333 0.903563 0.161558
Q53700   21 1.4 0.903563 0.161558
Q2G0D8   18 1.2 0.903563 0.161558
P60430   3 0.2 -1.27278 0.943444
Q2FV41   18 1.2 0.903563 0.161558
Q2FXZ5   18 1.2 0.903563 0.161558
Q2FZL0   14 0.933333 -1.27278 0.943444
Q2FY99   18 1.2 0.903563 0.161558
Q2FX95   11 0.733333 -1.27278 0.943444
Q2FYR6   23 1.53333 0.903563 0.161558
Q2FUW2   13 0.866667 -1.27278 0.943444
Q2FVL2   18 1.2 0.903563 0.161558
Q2G2L4   14 0.933333 -1.27278 0.943444
Q2FXB1   5 0.333333 -1.27278 0.943444
Q2FZY7   19 1.26667 0.903563 0.161558
Q2FVN1   11 0.733333 -1.27278 0.943444
Q2G1S1   17 1.13333 0.903563 0.161558
Q2FXK4   23 1.53333 0.903563 0.161558
Q2FXM6   18 1.2 0.903563 0.161558
Q2FZJ6   17 1.13333 0.903563 0.161558
Q2FVT4   16 1.06667 0.903563 0.161558
Q2FYW1   13 0.866667 -1.27278 0.943444
Q2FYZ3   20 1.33333 0.903563 0.161558
Q2FXX5   11 0.733333 -1.27278 0.943444
Q2FWM4   13 0.866667 -1.27278 0.943444
Q2G2L3   25 1.66667 0.903563 0.161558
Q2FYR3   23 1.53333 0.903563 0.161558
Q2G0I9   19 1.26667 0.903563 0.161558
Q2G0M2   18 1.2 0.903563 0.161558
Q2G272   7 0.466667 -1.27278 0.943444
Q2FXL4   21 1.4 0.903563 0.161558
Q2G0U9   17 1.13333 0.903563 0.161558
Q2FVE4   15 1 0.903563 0.161558
Q2FVC6   25 1.66667 0.903563 0.161558
Q2FV19   16 1.06667 0.903563 0.161558
Q2G0S8   17 1.13333 0.903563 0.161558
Q2G2G3   15 1 0.903563 0.161558
Q2G2X0   18 1.16129 0.903563 0.161558
Q2G0F3   24 1.54839 0.903563 0.161558
Q2G037   13 0.83871 -1.27278 0.943444
Q2G1G6   18 1.16129 0.903563 0.161558
Q2FWP0   8 0.516129 -1.27278 0.943444
Q2FY29   14 0.903226 -1.27278 0.943444
Q2FXQ4   13 0.83871 -1.27278 0.943444
Q2G0S7   16 1.03226 0.903563 0.161558
Q2FZX7   24 1.54839 0.903563 0.161558
Q2G0E6   15 0.967742 -1.27278 0.943444
Q2FY37   25 1.6129 0.903563 0.161558
Q2FYQ0   23 1.48387 0.903563 0.161558
Q2FUV3   23 1.48387 0.903563 0.161558
Q2FYV2   18 1.16129 0.903563 0.161558
Q2FVS4   16 1.03226 0.903563 0.161558
Q2G2M3   17 1.09677 0.903563 0.161558
Q2FVM6   15 0.967742 -1.27278 0.943444
Q2G292   21 1.35484 0.903563 0.161558
Q2FXH7   11 0.709677 -1.27278 0.943444
Q2FYQ7   21 1.35484 0.903563 0.161558
Q2FWG2   20 1.29032 0.903563 0.161558
Q2G159   21 1.35484 0.903563 0.161558
Q2FX96   17 1.09677 0.903563 0.161558
Q2FV83   17 1.09677 0.903563 0.161558
Q2G2D8   19 1.22581 0.903563 0.161558
Q2FYJ4   14 0.903226 -1.27278 0.943444
Q2G1E8   12 0.774194 -1.27278 0.943444
Q2FVK2   5 0.322581 -1.27278 0.943444
Q2FZP1   16 1.03226 0.903563 0.161558
Q2FXI0   18 1.16129 0.903563 0.161558
Q2G134   11 0.709677 -1.27278 0.943444
Q2FZZ6   12 0.774194 -1.27278 0.943444
Q2G1Z3   22 1.41935 0.903563 0.161558
Q2G030   24 1.54839 0.903563 0.161558
Q2FV21   21 1.35484 0.903563 0.161558
Q9RQP6   12 0.774194 -1.27278 0.943444
Q2FZ62   24 1.54839 0.903563 0.161558
Q2FZQ7   19 1.22581 0.903563 0.161558
Q2G0F4   21 1.35484 0.903563 0.161558
Q2FWE0   17 1.09677 0.903563 0.161558
Q2FVS0   18 1.16129 0.903563 0.161558
Q2FUT6   17 1.09677 0.903563 0.161558
Q2FUQ5   17 1.09677 0.903563 0.161558
Q2FZJ9   13 0.83871 -1.27278 0.943444
Q2FY81   18 1.16129 0.903563 0.161558
Q2G0K8   18 1.16129 0.903563 0.161558
Q2G262   11 0.709677 -1.27278 0.943444
Q2G0E1   17 1.09677 0.903563 0.161558
Q2FWD3   23 1.48387 0.903563 0.161558
Q2FXA4   20 1.29032 0.903563 0.161558
Q2FVF0   22 1.41935 0.903563 0.161558
Q2FWW9   17 1.09677 0.903563 0.161558
Q2FZ54   21 1.35484 0.903563 0.161558
P0A0J0   18 1.16129 0.903563 0.161558
Q2G1G1   22 1.41935 0.903563 0.161558
Q2FWA1   25 1.6129 0.903563 0.161558
Q2FXN1   24 1.54839 0.903563 0.161558
Q2G2T4   23 1.48387 0.903563 0.161558
Q2FZW9   18 1.16129 0.903563 0.161558
Q2FV90   20 1.29032 0.903563 0.161558
Q2FWB3   10 0.645161 -1.27278 0.943444
Q2G0Q0   16 1.03226 0.903563 0.161558
Q2FY10   22 1.41935 0.903563 0.161558
Q2FXM0   16 1.03226 0.903563 0.161558
Q2G1S2   23 1.48387 0.903563 0.161558
Q2FXY5   17 1.0625 0.903563 0.161558
Q2FXV3   21 1.3125 0.903563 0.161558
Q2FXG3   19 1.1875 0.903563 0.161558
Q2FVA8   9 0.5625 -1.27278 0.943444
Q2G2C2   15 0.9375 -1.27278 0.943444
Q2FYU2   21 1.3125 0.903563 0.161558
Q2FYK5   17 1.0625 0.903563 0.161558
Q2FW35   21 1.3125 0.903563 0.161558
Q2FY52   21 1.3125 0.903563 0.161558
Q9RQP9   22 1.375 0.903563 0.161558
Q2G039   16 1 0.903563 0.161558
Q2G1E4   26 1.625 0.903563 0.161558
Q2G0B0   20 1.25 0.903563 0.161558
Q2FXI7   14 0.875 -1.27278 0.943444
Q2FWN7   22 1.375 0.903563 0.161558
Q2FV66   15 0.9375 -1.27278 0.943444
Q2FYJ5   12 0.75 -1.27278 0.943444
Q2FYC9   3 0.1875 -1.27278 0.943444
Q2FZC6   22 1.375 0.903563 0.161558
Q2FXW4   19 1.1875 0.903563 0.161558
Q2FXI1   15 0.9375 -1.27278 0.943444
Q2FZF9   21 1.3125 0.903563 0.161558
Q2G171   12 0.75 -1.27278 0.943444
Q2G2P8   23 1.4375 0.903563 0.161558
Q2G2V9   16 1 0.903563 0.161558
Q2FV31   14 0.875 -1.27278 0.943444
Q9KJN3   11 0.6875 -1.27278 0.943444
Q2FZV5   14 0.875 -1.27278 0.943444
Q2FWC4   17 1.0625 0.903563 0.161558
Q2FYT0   15 0.9375 -1.27278 0.943444
Q2G145   19 1.1875 0.903563 0.161558
Q2G0J0   24 1.5 0.903563 0.161558
Q2FZQ3   19 1.1875 0.903563 0.161558
Q2FYE5   16 1 0.903563 0.161558
Q2FWN5   14 0.875 -1.27278 0.943444
Q2FY24   18 1.125 0.903563 0.161558
Q2FVW7   11 0.6875 -1.27278 0.943444
Q2FZ91   17 1.0625 0.903563 0.161558
Q2FWL2   21 1.3125 0.903563 0.161558
Q2FZQ6   14 0.875 -1.27278 0.943444
P02976   14 0.875 -1.27278 0.943444
Q2G0R7   14 0.875 -1.27278 0.943444
Q2FUU2   19 1.1875 0.903563 0.161558
Q2FZG1   18 1.125 0.903563 0.161558
Q2G0Z4   13 0.8125 -1.27278 0.943444
Q2FZ81   11 0.6875 -1.27278 0.943444
Q2G2J8   22 1.375 0.903563 0.161558
Q2FZD7   16 1 0.903563 0.161558
Q2G288   14 0.875 -1.27278 0.943444
Q2FW52   19 1.1875 0.903563 0.161558
Q2FVX4   17 1.0625 0.903563 0.161558
Q2FVN5   13 0.8125 -1.27278 0.943444
Q2FY88   21 1.3125 0.903563 0.161558
Q2FWC9   15 0.9375 -1.27278 0.943444
Q2FZS7   20 1.25 0.903563 0.161558
Q2FZ63   19 1.1875 0.903563 0.161558
Q2G1L8   20 1.25 0.903563 0.161558
Q2FV17   24 1.5 0.903563 0.161558
Q2FVT8   16 1 0.903563 0.161558
Q2G0W8   28 1.75 0.903563 0.161558
Q2FV07   10 0.625 -1.27278 0.943444
Q2G0Q1   26 1.625 0.903563 0.161558
Q2FY69   19 1.1875 0.903563 0.161558
Q2FZ75   20 1.25 0.903563 0.161558
Q2G0E5   19 1.1875 0.903563 0.161558
Q2G233   15 0.9375 -1.27278 0.943444
Q2FWE1   20 1.25 0.903563 0.161558
Q2FVZ2   19 1.1875 0.903563 0.161558
Q2FYE2   18 1.125 0.903563 0.161558
Q2G1K6   22 1.33333 0.903563 0.161558
Q2FVT0   21 1.27273 0.903563 0.161558
Q2G0Q9   26 1.57576 0.903563 0.161558
Q2FZ89   24 1.45455 0.903563 0.161558
Q2FVR0   14 0.848485 -1.27278 0.943444
Q2FZD9   13 0.787879 -1.27278 0.943444
Q2FX85   14 0.848485 -1.27278 0.943444
Q2G1B0   10 0.606061 -1.27278 0.943444
Q2G2E4   12 0.727273 -1.27278 0.943444
Q2FYK7   20 1.21212 0.903563 0.161558
Q2FZ13   17 1.0303 0.903563 0.161558
Q2FZE6   19 1.15152 0.903563 0.161558
Q2FVI2   20 1.21212 0.903563 0.161558
Q2FZE0   16 0.969697 -1.27278 0.943444
Q2FV38   18 1.09091 0.903563 0.161558
Q2FXE2   20 1.21212 0.903563 0.161558
Q2G1Q2   18 1.09091 0.903563 0.161558
Q2FYY8   19 1.15152 0.903563 0.161558
Q2FYN6   18 1.09091 0.903563 0.161558
Q2FV39   18 1.09091 0.903563 0.161558
Q2G130   15 0.909091 -1.27278 0.943444
Q2FUR8   16 0.969697 -1.27278 0.943444
Q2FXZ3   11 0.666667 -1.27278 0.943444
Q2FYM4   12 0.727273 -1.27278 0.943444
Q2FWY1   22 1.33333 0.903563 0.161558
Q2G1V4   16 0.969697 -1.27278 0.943444
P0A011   26 1.57576 0.903563 0.161558
Q2FXZ0   19 1.15152 0.903563 0.161558
Q2G0V4   19 1.15152 0.903563 0.161558
Q2FW34   21 1.27273 0.903563 0.161558
Q2FWC7   21 1.27273 0.903563 0.161558
Q2G0F6   22 1.33333 0.903563 0.161558
Q2G0T0   20 1.21212 0.903563 0.161558
Q2FXM8   18 1.09091 0.903563 0.161558
Q2G0Q8   19 1.15152 0.903563 0.161558
Q2FZ08   16 0.969697 -1.27278 0.943444
Q2G160   24 1.45455 0.903563 0.161558
Q2FY78   12 0.727273 -1.27278 0.943444
Q2G2H7   15 0.909091 -1.27278 0.943444
Q2FW53   10 0.606061 -1.27278 0.943444
Q2FVX0   20 1.21212 0.903563 0.161558
Q2G2U5   18 1.09091 0.903563 0.161558
Q2FZR0   24 1.45455 0.903563 0.161558
Q2G1Z9   17 1.0303 0.903563 0.161558
Q2G1G0   16 0.969697 -1.27278 0.943444
Q2FW57   19 1.15152 0.903563 0.161558
Q9RQP7   20 1.21212 0.903563 0.161558
Q2FXP0   23 1.39394 0.903563 0.161558
Q2FVV1   13 0.787879 -1.27278 0.943444
Q2FYU8   11 0.666667 -1.27278 0.943444
Q2FZ04   22 1.33333 0.903563 0.161558
Q2FVQ0   20 1.21212 0.903563 0.161558
Q2G151   21 1.27273 0.903563 0.161558
Q2FXF9   21 1.27273 0.903563 0.161558
Q2G242   19 1.15152 0.903563 0.161558
Q2FZQ0   20 1.21212 0.903563 0.161558
Q2G1Q8   15 0.909091 -1.27278 0.943444
Q2FYG1   23 1.35294 0.903563 0.161558
Q2G1N3   21 1.23529 0.903563 0.161558
Q2FV44   26 1.52941 0.903563 0.161558
Q2FXV4   20 1.17647 0.903563 0.161558
Q2G0I1   14 0.823529 -1.27278 0.943444
Q2FZY0   20 1.17647 0.903563 0.161558
Q2G295   18 1.05882 0.903563 0.161558
Q2FWH3   18 1.05882 0.903563 0.161558
Q2G072   21 1.23529 0.903563 0.161558
Q2G217   21 1.23529 0.903563 0.161558
Q2FYP6   19 1.11765 0.903563 0.161558
Q9EZ12   25 1.47059 0.903563 0.161558
Q2FZ48   21 1.23529 0.903563 0.161558
Q2FY16   22 1.29412 0.903563 0.161558
Q2FZU3   25 1.47059 0.903563 0.161558
Q2FVV7   19 1.11765 0.903563 0.161558
Q2FWU0   9 0.529412 -1.27278 0.943444
P0A0Q0   18 1.05882 0.903563 0.161558
Q2FVS3   20 1.17647 0.903563 0.161558
Q2G0I6   20 1.17647 0.903563 0.161558
Q2FYP3   12 0.705882 -1.27278 0.943444
Q2FWM0   19 1.11765 0.903563 0.161558
Q2FZ36   18 1.05882 0.903563 0.161558
Q2G0Y8   20 1.17647 0.903563 0.161558
Q2FXF6   14 0.823529 -1.27278 0.943444
Q2FXM7   20 1.17647 0.903563 0.161558
Q2G1A6   21 1.23529 0.903563 0.161558
Q2G138   11 0.647059 -1.27278 0.943444
Q2FZR4   23 1.35294 0.903563 0.161558
Q2G162   14 0.823529 -1.27278 0.943444
Q2FYH2   12 0.705882 -1.27278 0.943444
Q2FX56   15 0.882353 -1.27278 0.943444
Q2FY68   21 1.23529 0.903563 0.161558
Q2G1K1   6 0.352941 -1.27278 0.943444
Q2G1A3   19 1.11765 0.903563 0.161558
Q2FZX4   20 1.17647 0.903563 0.161558
Q2G1M5   15 0.882353 -1.27278 0.943444
Q2FVA3   20 1.17647 0.903563 0.161558
Q2G2G4   19 1.11765 0.903563 0.161558
Q2G0U3   15 0.882353 -1.27278 0.943444
Q2FXQ6   13 0.764706 -1.27278 0.943444
Q2G0S2   14 0.823529 -1.27278 0.943444
Q2G168   13 0.764706 -1.27278 0.943444
Q2FZB0   22 1.29412 0.903563 0.161558
Q2G119   23 1.35294 0.903563 0.161558
Q2FVJ7   24 1.41176 0.903563 0.161558
Q2FY30   21 1.23529 0.903563 0.161558
Q2FXR3   23 1.35294 0.903563 0.161558
Q2G1Z0   20 1.17647 0.903563 0.161558
Q2G0A9   23 1.35294 0.903563 0.161558
O33599   9 0.529412 -1.27278 0.943444
Q2FZ55   22 1.29412 0.903563 0.161558
Q2FYS0   19 1.11765 0.903563 0.161558
Q2G248   23 1.35294 0.903563 0.161558
Q2G049   18 1.05882 0.903563 0.161558
Q2FVA5   8 0.470588 -1.27278 0.943444
Q2FUX8   22 1.29412 0.903563 0.161558
Q2G123   19 1.11765 0.903563 0.161558
Q2FVH0   24 1.41176 0.903563 0.161558
Q2FV01   13 0.764706 -1.27278 0.943444
Q2G2L2   20 1.17647 0.903563 0.161558
Q2FYW3   20 1.17647 0.903563 0.161558
Q2FZZ0   20 1.17647 0.903563 0.161558
Q2FVV8   18 1.05882 0.903563 0.161558
Q2G2W0   19 1.08571 0.903563 0.161558
Q2G041   14 0.8 -1.27278 0.943444
P0A0B9   21 1.2 0.903563 0.161558
Q2FYI6   17 0.971429 -1.27278 0.943444
Q2G2S2   16 0.914286 -1.27278 0.943444
Q2FVQ8   15 0.857143 -1.27278 0.943444
Q2FVT2   20 1.14286 0.903563 0.161558
Q2G1Z5   15 0.857143 -1.27278 0.943444
Q2G2A4   15 0.857143 -1.27278 0.943444
P60393   23 1.31429 0.903563 0.161558
Q2G0P6   18 1.02857 0.903563 0.161558
Q2FW04   19 1.08571 0.903563 0.161558
Q2FYY9   18 1.02857 0.903563 0.161558
Q2FWP2   18 1.02857 0.903563 0.161558
Q2FVW4   20 1.14286 0.903563 0.161558
Q2FY63   21 1.2 0.903563 0.161558
Q2FZ68   15 0.857143 -1.27278 0.943444
Q2G1E2   15 0.857143 -1.27278 0.943444
Q2G2T8   19 1.08571 0.903563 0.161558
Q2FY71   21 1.2 0.903563 0.161558
Q2FVI1   15 0.857143 -1.27278 0.943444
Q2G0W2   15 0.857143 -1.27278 0.943444
Q2G238   21 1.2 0.903563 0.161558
Q2FZR1   26 1.48571 0.903563 0.161558
Q2FXN2   14 0.8 -1.27278 0.943444
Q2FXH6   13 0.742857 -1.27278 0.943444
Q2FXM3   18 1.02857 0.903563 0.161558
Q2FZW3   25 1.42857 0.903563 0.161558
Q2FWM9   19 1.08571 0.903563 0.161558
Q2FUW9   12 0.685714 -1.27278 0.943444
Q2FW91   20 1.14286 0.903563 0.161558
Q2G137   12 0.685714 -1.27278 0.943444
Q2FVM0   19 1.08571 0.903563 0.161558
Q2G057   19 1.08571 0.903563 0.161558
Q2FXP5   18 1.02857 0.903563 0.161558
Q2G1H2   12 0.685714 -1.27278 0.943444
Q2FX99   9 0.514286 -1.27278 0.943444
Q2G0J4   16 0.914286 -1.27278 0.943444
Q2FX74   13 0.742857 -1.27278 0.943444
Q2G1J9   15 0.857143 -1.27278 0.943444
Q2G1F7   11 0.628571 -1.27278 0.943444
Q2G2R8   17 0.971429 -1.27278 0.943444
Q2FW32   15 0.857143 -1.27278 0.943444
Q2FXZ4   19 1.08571 0.903563 0.161558
Q2FUT0   15 0.857143 -1.27278 0.943444
Q2G084   17 0.971429 -1.27278 0.943444
Q2G148   22 1.25714 0.903563 0.161558
Q2FYR0   19 1.08571 0.903563 0.161558
Q2FW86   24 1.37143 0.903563 0.161558
Q2FW01   21 1.2 0.903563 0.161558
Q2FUX9   15 0.857143 -1.27278 0.943444
Q2G212   18 1.02857 0.903563 0.161558
Q2FZ84   12 0.685714 -1.27278 0.943444
Q2G0Y0   21 1.2 0.903563 0.161558
Q2FYU4   28 1.6 0.903563 0.161558
Q2G223   11 0.628571 -1.27278 0.943444
Q2G136   20 1.14286 0.903563 0.161558
Q2G0G6   19 1.08571 0.903563 0.161558
Q2FWY6   23 1.31429 0.903563 0.161558
Q2FWZ2   18 1.02857 0.903563 0.161558
Q2G240   20 1.14286 0.903563 0.161558
O05154   20 1.14286 0.903563 0.161558
Q2FXP4   16 0.914286 -1.27278 0.943444
Q2FVH5   19 1.08571 0.903563 0.161558
Q2FYP0   20 1.11111 0.903563 0.161558
Q2FUW5   14 0.777778 -1.27278 0.943444
Q2FX66   5 0.277778 -1.27278 0.943444
Q2G1P4   11 0.611111 -1.27278 0.943444
Q2FYI9   15 0.833333 -1.27278 0.943444
Q2G0I7   18 1 0.903563 0.161558
Q2FXQ9   19 1.05556 0.903563 0.161558
Q2FXL0   21 1.16667 0.903563 0.161558
Q2FYR7   24 1.33333 0.903563 0.161558
Q2G1W4   18 1 0.903563 0.161558
Q2G2C8   19 1.05556 0.903563 0.161558
Q2G163   26 1.44444 0.903563 0.161558
Q2FWL9   11 0.611111 -1.27278 0.943444
Q2FZH3   18 1 0.903563 0.161558
Q2FZR5   23 1.27778 0.903563 0.161558
Q2G1W6   17 0.944444 -1.27278 0.943444
Q2FWA5   14 0.777778 -1.27278 0.943444
Q2FX17   17 0.944444 -1.27278 0.943444
Q2FXY1   22 1.22222 0.903563 0.161558
Q2G2W1   14 0.777778 -1.27278 0.943444
Q2FV06   12 0.666667 -1.27278 0.943444
Q2FYW6   20 1.11111 0.903563 0.161558
Q2G281   17 0.944444 -1.27278 0.943444
Q2G227   18 1 0.903563 0.161558
Q2FWZ5   23 1.27778 0.903563 0.161558
Q2FZX0   19 1.05556 0.903563 0.161558
Q2FV51   15 0.833333 -1.27278 0.943444
Q2G082   15 0.833333 -1.27278 0.943444
Q2FWX4   2 0.111111 -1.27278 0.943444
Q2FZT1   19 1.05556 0.903563 0.161558
Q2FYF3   19 1.05556 0.903563 0.161558
Q2FXW9   11 0.611111 -1.27278 0.943444
O34090   21 1.16667 0.903563 0.161558
Q2FVE1   14 0.777778 -1.27278 0.943444
Q2FZL5   19 1.05556 0.903563 0.161558
Q2G258   17 0.944444 -1.27278 0.943444
Q2FZW5   17 0.944444 -1.27278 0.943444
Q2FW63   14 0.777778 -1.27278 0.943444
Q2FXB4   18 1 0.903563 0.161558
Q2G1T5   5 0.277778 -1.27278 0.943444
Q2G1J5   19 1.05556 0.903563 0.161558
Q2G0V0   20 1.11111 0.903563 0.161558
Q2G0M7   19 1.05556 0.903563 0.161558
Q2G1I5   23 1.27778 0.903563 0.161558
Q2G146   21 1.16667 0.903563 0.161558
Q2G1P6   19 1.05556 0.903563 0.161558
Q2G1W8   17 0.918919 -1.27278 0.943444
Q2G035   21 1.13514 0.903563 0.161558
Q2G1I3   20 1.08108 0.903563 0.161558
Q2FWM2   19 1.02703 0.903563 0.161558
Q2FYJ3   21 1.13514 0.903563 0.161558
Q2G0L8   21 1.13514 0.903563 0.161558
Q2G164   19 1.02703 0.903563 0.161558
Q2FVT7   17 0.918919 -1.27278 0.943444
Q2G1R3   25 1.35135 0.903563 0.161558
Q2G1T6   22 1.18919 0.903563 0.161558
Q2FZN7   16 0.864865 -1.27278 0.943444
Q2FY83   14 0.756757 -1.27278 0.943444
Q2FZX9   26 1.40541 0.903563 0.161558
Q2FYL5   23 1.24324 0.903563 0.161558
Q2G218   20 1.08108 0.903563 0.161558
Q2G0M5   21 1.13514 0.903563 0.161558
Q2FW78   14 0.756757 -1.27278 0.943444
P52078   18 0.972973 -1.27278 0.943444
Q7X2S2   23 1.24324 0.903563 0.161558
Q2FZG4   20 1.08108 0.903563 0.161558
Q2G0M4   19 1.02703 0.903563 0.161558
Q2FVA2   19 1.02703 0.903563 0.161558
Q2G115   18 0.972973 -1.27278 0.943444
Q2G0M8   22 1.18919 0.903563 0.161558
Q2G1U4   15 0.810811 -1.27278 0.943444
Q2G1D0   24 1.2973 0.903563 0.161558
Q2G2S0   15 0.810811 -1.27278 0.943444
Q2G2N5   16 0.864865 -1.27278 0.943444
Q2G222   16 0.864865 -1.27278 0.943444
Q2G1C8   19 1.02703 0.903563 0.161558
Q2FV40   25 1.35135 0.903563 0.161558
Q2FXT1   16 0.864865 -1.27278 0.943444
Q2FZZ2   25 1.35135 0.903563 0.161558
Q2FY01   23 1.24324 0.903563 0.161558
Q2FVJ8   18 0.972973 -1.27278 0.943444
Q2FXK2   24 1.2973 0.903563 0.161558
Q2FUS7   18 0.972973 -1.27278 0.943444
Q2FVP1   14 0.756757 -1.27278 0.943444
Q2FYN7   7 0.378378 -1.27278 0.943444
P69848   20 1.08108 0.903563 0.161558
Q2FWN8   18 0.972973 -1.27278 0.943444
Q2FV62   19 1.02703 0.903563 0.161558
Q2FWW7   22 1.18919 0.903563 0.161558
Q2G1Y5   19 1.02703 0.903563 0.161558
Q2FXA3   22 1.18919 0.903563 0.161558
Q2FYV3   25 1.35135 0.903563 0.161558
Q2G1H4   25 1.35135 0.903563 0.161558
Q2G038   26 1.40541 0.903563 0.161558
Q2G161   15 0.810811 -1.27278 0.943444
Q2FYV1   23 1.24324 0.903563 0.161558
Q2FZ09   20 1.08108 0.903563 0.161558
Q2FW90   18 0.972973 -1.27278 0.943444
Q2G290   21 1.13514 0.903563 0.161558
P60611   16 0.864865 -1.27278 0.943444
Q2FV58   20 1.08108 0.903563 0.161558
Q2G0C6   14 0.756757 -1.27278 0.943444
Q2G050   19 1.02703 0.903563 0.161558
Q2G0V2   23 1.24324 0.903563 0.161558
Q2FVQ4   15 0.810811 -1.27278 0.943444
Q2G094   14 0.736842 -1.27278 0.943444
Q2FY59   19 1 0.903563 0.161558
Q2FVX7   21 1.10526 0.903563 0.161558
Q2FVP4   15 0.789474 -1.27278 0.943444
Q2G185   12 0.631579 -1.27278 0.943444
Q2FXP8   11 0.578947 -1.27278 0.943444
Q2G275   16 0.842105 -1.27278 0.943444
Q2G1D9   19 1 0.903563 0.161558
Q2FXI3   18 0.947368 -1.27278 0.943444
Q2FYM2   16 0.842105 -1.27278 0.943444
P14738   5 0.263158 -1.27278 0.943444
Q2G2Q2   19 1 0.903563 0.161558
Q2G0M9   18 0.947368 -1.27278 0.943444
Q2FY67   22 1.15789 0.903563 0.161558
Q2FWX8   2 0.105263 -1.27278 0.943444
Q2FUT9   18 0.947368 -1.27278 0.943444
Q2FZS0   20 1.05263 0.903563 0.161558
Q2G2A8   21 1.10526 0.903563 0.161558
Q2FUY2   2 0.105263 -1.27278 0.943444
Q2FZL8   18 0.947368 -1.27278 0.943444
Q2FW93   9 0.473684 -1.27278 0.943444
Q2G1L7   20 1.05263 0.903563 0.161558
Q2FW41   16 0.842105 -1.27278 0.943444
Q2FZY6   18 0.947368 -1.27278 0.943444
Q2G042   12 0.631579 -1.27278 0.943444
Q2FWK2   20 1.05263 0.903563 0.161558
Q2FYF4   19 1 0.903563 0.161558
Q2FZP2   13 0.684211 -1.27278 0.943444
Q2G1G7   19 1 0.903563 0.161558
Q2G1H5   18 0.947368 -1.27278 0.943444
Q2G2S7   14 0.736842 -1.27278 0.943444
Q2FY53   17 0.894737 -1.27278 0.943444
Q2G1N2   19 1 0.903563 0.161558
Q2G2V2   19 1 0.903563 0.161558
Q2G1H6   21 1.10526 0.903563 0.161558
Q2FZA9   21 1.10526 0.903563 0.161558
Q2FXI5   23 1.21053 0.903563 0.161558
Q2G206   13 0.684211 -1.27278 0.943444
Q2FWN6   16 0.842105 -1.27278 0.943444
Q2FUQ2   17 0.894737 -1.27278 0.943444
Q2G1K3   18 0.947368 -1.27278 0.943444
Q2FZ76   19 1 0.903563 0.161558
Q2FY54   15 0.789474 -1.27278 0.943444
Q2G289   18 0.947368 -1.27278 0.943444
Q2FY14   20 1.05263 0.903563 0.161558
Q2FV77   19 1 0.903563 0.161558
Q2G064   20 1.05263 0.903563 0.161558
Q2G033   22 1.15789 0.903563 0.161558
Q2G198   17 0.894737 -1.27278 0.943444
Q2G0K4   19 1 0.903563 0.161558
Q2G0V3   21 1.10526 0.903563 0.161558
Q2FWE2   19 0.974359 -1.27278 0.943444
Q2G089   20 1.02564 0.903563 0.161558
Q2FZL3   17 0.871795 -1.27278 0.943444
Q2G087   20 1.02564 0.903563 0.161558
Q2G0A7   13 0.666667 -1.27278 0.943444
Q2FVF9   25 1.28205 0.903563 0.161558
Q2G071   17 0.871795 -1.27278 0.943444
Q2FUZ2   14 0.717949 -1.27278 0.943444
Q2FY27   20 1.02564 0.903563 0.161558
Q2FXX4   18 0.923077 -1.27278 0.943444
Q2G1E6   23 1.17949 0.903563 0.161558
Q2G1G5   15 0.769231 -1.27278 0.943444
Q2G2Q3   14 0.717949 -1.27278 0.943444
Q2FZF0   12 0.615385 -1.27278 0.943444
Q2G2D2   21 1.07692 0.903563 0.161558
Q2FXT4   19 0.974359 -1.27278 0.943444
Q2FZI8   23 1.17949 0.903563 0.161558
Q2FUS8   2 0.102564 -1.27278 0.943444
Q2FVR9   23 1.17949 0.903563 0.161558
Q2FXP2   20 1.02564 0.903563 0.161558
Q2FX94   17 0.871795 -1.27278 0.943444
Q2G2A5   17 0.871795 -1.27278 0.943444
Q2FZP7   21 1.07692 0.903563 0.161558
Q2G1R7   19 0.974359 -1.27278 0.943444
Q2G015   5 0.25641 -1.27278 0.943444
Q2FZF4   25 1.28205 0.903563 0.161558
Q2G1E5   22 1.12821 0.903563 0.161558
Q2FWH9   15 0.769231 -1.27278 0.943444
Q2G069   16 0.820513 -1.27278 0.943444
Q2FZK3   19 0.974359 -1.27278 0.943444
Q2FZU5   23 1.17949 0.903563 0.161558
Q2FYT4   14 0.717949 -1.27278 0.943444
Q2FWK4   21 1.07692 0.903563 0.161558
Q2FY40   22 1.12821 0.903563 0.161558
Q2FWY4   13 0.666667 -1.27278 0.943444
Q2G156   16 0.820513 -1.27278 0.943444
Q2G045   16 0.820513 -1.27278 0.943444
Q2FZS6   21 1.07692 0.903563 0.161558
Q2FYC7   19 0.974359 -1.27278 0.943444
Q2FW73   21 1.07692 0.903563 0.161558
Q2G1H3   24 1.23077 0.903563 0.161558
Q2FXJ6   11 0.564103 -1.27278 0.943444
Q2FUS2   12 0.6 -1.27278 0.943444
Q2G120   26 1.3 0.903563 0.161558
Q2G2T9   18 0.9 -1.27278 0.943444
Q2G1N9   15 0.75 -1.27278 0.943444
Q2FXL9   18 0.9 -1.27278 0.943444
Q2G0W4   19 0.95 -1.27278 0.943444
Q2G0R6   15 0.75 -1.27278 0.943444
Q2G1C4   24 1.2 0.903563 0.161558
Q2FWY9   22 1.1 0.903563 0.161558
Q2G1K4   22 1.1 0.903563 0.161558
Q2FYK3   16 0.8 -1.27278 0.943444
Q2G1N4   18 0.9 -1.27278 0.943444
Q2G065   20 1 0.903563 0.161558
Q2FX88   22 1.1 0.903563 0.161558
Q2FVW9   17 0.85 -1.27278 0.943444
Q2G1E0   8 0.4 -1.27278 0.943444
Q2G2P2   19 0.95 -1.27278 0.943444
Q2G0V5   13 0.65 -1.27278 0.943444
Q2FWA2   22 1.1 0.903563 0.161558
Q2FZU1   21 1.05 0.903563 0.161558
Q2FX77   23 1.15 0.903563 0.161558
Q2FW75   17 0.85 -1.27278 0.943444
Q2FUT5   20 1 0.903563 0.161558
Q2G234   15 0.75 -1.27278 0.943444
Q2FZU6   26 1.3 0.903563 0.161558
Q2G1Y2   16 0.8 -1.27278 0.943444
Q2FXN7   10 0.5 -1.27278 0.943444
Q2G2J3   14 0.7 -1.27278 0.943444
Q2G0G1   21 1.05 0.903563 0.161558
Q2FW62   18 0.9 -1.27278 0.943444
Q2FUP7   19 0.95 -1.27278 0.943444
Q2G1J3   22 1.1 0.903563 0.161558
Q2FZ15   20 1 0.903563 0.161558
Q2G1D3   17 0.85 -1.27278 0.943444
Q2G0K2   24 1.2 0.903563 0.161558
Q2FWC1   22 1.1 0.903563 0.161558
Q2FXM5   20 1 0.903563 0.161558
Q2FY46   18 0.9 -1.27278 0.943444
Q2G1K0   21 1.05 0.903563 0.161558
Q2FXT6   25 1.25 0.903563 0.161558
Q2FZM4   19 0.95 -1.27278 0.943444
Q2FXG1   18 0.9 -1.27278 0.943444
Q2FXL1   21 1.05 0.903563 0.161558
Q2FWX5   18 0.9 -1.27278 0.943444
# cudaSaTabsearch LTYPE = T LORDER = F LSOLN = F
# QUERY ID = PF16373 
# DBFILE = ./tableaux.ascii.DB                                                             
Q2G1I1   19 0.926829 -1.27278  0.943444
Q2G1K2   22 1.07317 0.903563  0.161558
Q2FUU5   21 1.02439 0.903563  0.161558
Q2FXB6   20 0.97561 -1.27278  0.943444
Q2FZU2   18 0.878049 -1.27278  0.943444
Q2FZK0   14 0.682927 -1.27278  0.943444
Q2FY33   21 1.02439 0.903563  0.161558
Q2G098   19 0.926829 -1.27278  0.943444
Q2FZ46   28 1.36585 0.903563  0.161558
Q2FZQ5   22 1.07317 0.903563  0.161558
Q2FXU8   19 0.926829 -1.27278  0.943444
Q9EZ08   23 1.12195 0.903563  0.161558
Q2G1B9   24 1.17073 0.903563  0.161558
Q2FZ73   19 0.926829 -1.27278  0.943444
Q2FY35   21 1.02439 0.903563  0.161558
Q2FZ16   21 1.02439 0.903563  0.161558
Q2FYR2   17 0.829268 -1.27278  0.943444
Q2FWY3   6 0.292683 -1.27278  0.943444
Q2G2F5   23 1.12195 0.903563  0.161558
Q2G032   21 1.02439 0.903563  0.161558
Q2FZ10   18 0.878049 -1.27278  0.943444
Q2G255   24 1.17073 0.903563  0.161558
Q2G0X6   24 1.17073 0.903563  0.161558
Q2FYH0   24 1.17073 0.903563  0.161558
Q2FXJ9   24 1.17073 0.903563  0.161558
Q2FZT4   17 0.829268 -1.27278  0.943444
Q2FVE6   24 1.17073 0.903563  0.161558
Q2FYD3   6 0.292683 -1.27278  0.943444
Q2FXT5   16 0.780488 -1.27278  0.943444
Q2FY60   22 1.07317 0.903563  0.161558
Q2G2D7   19 0.926829 -1.27278  0.943444
Q2FX16   20 0.97561 -1.27278  0.943444
Q2FZ34   19 0.926829 -1.27278  0.943444
Q2G1S4   20 0.97561 -1.27278  0.943444
Q2G147   21 1.02439 0.903563  0.161558
Q2G1J7   20 0.97561 -1.27278  0.943444
Q2G2A7   19 0.926829 -1.27278  0.943444
Q2G2M6   22 1.07317 0.903563  0.161558
Q2FV30   24 1.17073 0.903563  0.161558
Q2FVL5   20 0.97561 -1.27278  0.943444
Q2FXY0   20 0.97561 -1.27278  0.943444
Q2FZL1   20 0.97561 -1.27278  0.943444
Q2FW45   22 1.07317 0.903563  0.161558
Q2FZU0   20 0.952381 -1.27278  0.943444
Q2FWZ0   17 0.809524 -1.27278  0.943444
Q2G2H5   18 0.857143 -1.27278  0.943444
Q2FYG9   19 0.904762 -1.27278  0.943444
Q2G2X6   18 0.857143 -1.27278  0.943444
Q2G155   20 0.952381 -1.27278  0.943444
Q2FXY9   21 1 0.903563  0.161558
Q2FZ37   19 0.904762 -1.27278  0.943444
Q2FVI7   19 0.904762 -1.27278  0.943444
Q2FYS1   28 1.33333 0.903563  0.161558
Q2FXL5   20 0.952381 -1.27278  0.943444
Q2G1J4   22 1.04762 0.903563  0.161558
Q2FWZ3   19 0.904762 -1.27278  0.943444
Q2G2P7   19 0.904762 -1.27278  0.943444
Q2FVH3   34 1.61905 0.903563  0.161558
Q2FZ31   16 0.761905 -1.27278  0.943444
Q2G283   24 1.14286 0.903563  0.161558
Q2FZ66   23 1.09524 0.903563  0.161558
Q2FWY7   12 0.571429 -1.27278  0.943444
Q2G1F9   18 0.857143 -1.27278  0.943444
Q2FZJ4   20 0.952381 -1.27278  0.943444
Q2FZQ1   17 0.809524 -1.27278  0.943444
Q2FY80   14 0.666667 -1.27278  0.943444
Q2G2D4   22 1.04762 0.903563  0.161558
Q2FYP1   23 1.09524 0.903563  0.161558
Q2FYF9   10 0.47619 -1.27278  0.943444
Q2G0B3   15 0.714286 -1.27278  0.943444
Q2FUT8   18 0.857143 -1.27278  0.943444
Q2FYR1   17 0.809524 -1.27278  0.943444
Q2FYL3   16 0.761905 -1.27278  0.943444
Q2FVG4   16 0.761905 -1.27278  0.943444
Q2FVP8   13 0.619048 -1.27278  0.943444
Q2FZ28   25 1.16279 0.903563  0.161558
Q2G1F0   17 0.790698 -1.27278  0.943444
P95689   18 0.837209 -1.27278  0.943444
Q2FYH6   16 0.744186 -1.27278  0.943444
Q2FXD1   19 0.883721 -1.27278  0.943444
Q2G0X5   18 0.837209 -1.27278  0.943444
Q2FXN8   17 0.790698 -1.27278  0.943444
Q2G0N0   21 0.976744 -1.27278  0.943444
Q2G268   21 0.976744 -1.27278  0.943444
Q2FV61   21 0.976744 -1.27278  0.943444
Q2FXL7   20 0.930233 -1.27278  0.943444
Q2FUR5   14 0.651163 -1.27278  0.943444
Q2FXV6   16 0.744186 -1.27278  0.943444
Q2G2C5   21 0.976744 -1.27278  0.943444
Q2FVJ6   22 1.02326 0.903563  0.161558
Q2G1Y4   22 1.02326 0.903563  0.161558
Q2FVI0   13 0.604651 -1.27278  0.943444
Q2FXJ8   14 0.651163 -1.27278  0.943444
Q2FZU7   25 1.16279 0.903563  0.161558
Q2G2X4   23 1.06977 0.903563  0.161558
Q2FZA8   20 0.930233 -1.27278  0.943444
Q2FW96   20 0.930233 -1.27278  0.943444
Q2FYV4   15 0.697674 -1.27278  0.943444
O07325   20 0.930233 -1.27278  0.943444
Q2G1C1   22 1.02326 0.903563  0.161558
Q2FZR9   21 0.976744 -1.27278  0.943444
Q2FVW3   17 0.790698 -1.27278  0.943444
Q2G124   24 1.11628 0.903563  0.161558
P0C0V7   19 0.883721 -1.27278  0.943444
Q2FX52   18 0.818182 -1.27278  0.943444
Q2G2C7   18 0.818182 -1.27278  0.943444
Q2G2D5   26 1.18182 0.903563  0.161558
Q2FXQ7   24 1.09091 0.903563  0.161558
Q2FZW0   18 0.818182 -1.27278  0.943444
Q2FVG3   20 0.909091 -1.27278  0.943444
Q2FXR4   23 1.04545 0.903563  0.161558
Q2FZ67   19 0.863636 -1.27278  0.943444
Q2G243   16 0.727273 -1.27278  0.943444
Q2FV76   25 1.13636 0.903563  0.161558
Q2FVZ4   18 0.818182 -1.27278  0.943444
Q2FWC5   17 0.772727 -1.27278  0.943444
Q2FZY3   18 0.818182 -1.27278  0.943444
Q2FWH5   20 0.909091 -1.27278  0.943444
Q2G241   16 0.727273 -1.27278  0.943444
Q2FV35   17 0.772727 -1.27278  0.943444
Q2G0T5   19 0.863636 -1.27278  0.943444
Q2G1A9   25 1.13636 0.903563  0.161558
Q2FYU7   21 0.954545 -1.27278  0.943444
Q2G2E0   17 0.772727 -1.27278  0.943444
Q2FVT6   24 1.09091 0.903563  0.161558
Q2G0D7   15 0.681818 -1.27278  0.943444
Q2G1M6   20 0.909091 -1.27278  0.943444
Q2G0A6   18 0.818182 -1.27278  0.943444
Q2FUY6   20 0.909091 -1.27278  0.943444
Q2FYJ2   20 0.909091 -1.27278  0.943444
Q2G2E5   22 0.977778 -1.27278  0.943444
Q2G2P5   18 0.8 -1.27278  0.943444
Q2G1R6   21 0.933333 -1.27278  0.943444
Q2FYF0   24 1.06667 0.903563  0.161558
Q2FVH8   17 0.755556 -1.27278  0.943444
Q2FUU3   23 1.02222 0.903563  0.161558
Q2FVG8   18 0.8 -1.27278  0.943444
Q9ZAH5   20 0.888889 -1.27278  0.943444
Q2G2U0   21 0.933333 -1.27278  0.943444
Q2FYR4   24 1.06667 0.903563  0.161558
Q2G256   18 0.8 -1.27278  0.943444
Q2FVY0   19 0.844444 -1.27278  0.943444
Q2G0Q2   19 0.844444 -1.27278  0.943444
Q2G0R2   16 0.711111 -1.27278  0.943444
Q2G0Q3   14 0.622222 -1.27278  0.943444
Q2FWZ9   22 0.977778 -1.27278  0.943444
Q53705   16 0.711111 -1.27278  0.943444
Q2G2U3   16 0.711111 -1.27278  0.943444
Q2FYY6   15 0.666667 -1.27278  0.943444
Q2FWL3   18 0.8 -1.27278  0.943444
Q2FY50   17 0.755556 -1.27278  0.943444
Q2FXN4   21 0.933333 -1.27278  0.943444
Q2G179   12 0.533333 -1.27278  0.943444
Q2G1L6   15 0.666667 -1.27278  0.943444
Q2FXU4   20 0.888889 -1.27278  0.943444
Q2G1E9   22 0.977778 -1.27278  0.943444
Q2G232   19 0.844444 -1.27278  0.943444
Q2FXH9   17 0.755556 -1.27278  0.943444
Q2G0X3   6 0.266667 -1.27278  0.943444
Q2FXD0   19 0.844444 -1.27278  0.943444
Q2G0G3   16 0.711111 -1.27278  0.943444
Q2FWW3   22 0.977778 -1.27278  0.943444
Q2FYG0   18 0.782609 -1.27278  0.943444
Q2FZS9   17 0.73913 -1.27278  0.943444
Q2FYS2   18 0.782609 -1.27278  0.943444
Q2G2U4   11 0.478261 -1.27278  0.943444
Q2FWJ9   20 0.869565 -1.27278  0.943444
Q2FWF0   22 0.956522 -1.27278  0.943444
Q2FXR9   19 0.826087 -1.27278  0.943444
Q2FZV7   17 0.73913 -1.27278  0.943444
Q2G1W0   19 0.826087 -1.27278  0.943444
Q2G2I0   21 0.913043 -1.27278  0.943444
Q2G153   21 0.913043 -1.27278  0.943444
Q2FWD7   20 0.869565 -1.27278  0.943444
Q2FY15   22 0.956522 -1.27278  0.943444
Q2FV54   18 0.782609 -1.27278  0.943444
Q2FZ74   22 0.956522 -1.27278  0.943444
Q2FYV5   23 1 0.903563  0.161558
Q2G2I1   12 0.521739 -1.27278  0.943444
Q2FXZ6   19 0.826087 -1.27278  0.943444
Q2G0U0   16 0.695652 -1.27278  0.943444
Q2G0Y6   19 0.826087 -1.27278  0.943444
Q2FXJ0   19 0.826087 -1.27278  0.943444
Q2FY43   21 0.893617 -1.27278  0.943444
Q2FWM1   4 0.170213 -1.27278  0.943444
Q2FVJ1   16 0.680851 -1.27278  0.943444
Q2G0K3   20 0.851064 -1.27278  0.943444
Q2FY66   22 0.93617 -1.27278  0.943444
Q2FW99   20 0.851064 -1.27278  0.943444
Q2FV10   22 0.93617 -1.27278  0.943444
Q2FXJ5   27 1.14894 0.903563  0.161558
Q2FX69   7 0.297872 -1.27278  0.943444
Q2G0B2   18 0.765957 -1.27278  0.943444
Q2FX14   19 0.808511 -1.27278  0.943444
Q2FYD8   14 0.595745 -1.27278  0.943444
Q2FWE5   19 0.808511 -1.27278  0.943444
Q2G2A3   17 0.723404 -1.27278  0.943444
Q2FZH8   15 0.638298 -1.27278  0.943444
Q2FX51   17 0.723404 -1.27278  0.943444
Q2FWE8   25 1.06383 0.903563  0.161558
Q2G088   17 0.723404 -1.27278  0.943444
Q2G028   24 1 0.903563  0.161558
Q2G1S3   21 0.875 -1.27278  0.943444
Q2FYN4   20 0.833333 -1.27278  0.943444
Q2FX86   17 0.708333 -1.27278  0.943444
Q2G2S8   13 0.541667 -1.27278  0.943444
Q2FUW8   24 1 0.903563  0.161558
Q2FWD4   16 0.666667 -1.27278  0.943444
Q2FVH6   17 0.708333 -1.27278  0.943444
Q2G029   18 0.75 -1.27278  0.943444
Q2G1R5   22 0.916667 -1.27278  0.943444
Q2FX65   8 0.333333 -1.27278  0.943444
Q2FZV6   23 0.958333 -1.27278  0.943444
Q2G1P1   17 0.708333 -1.27278  0.943444
Q2FVU4   15 0.625 -1.27278  0.943444
Q2FVT5   21 0.875 -1.27278  0.943444
Q2G2H4   12 0.5 -1.27278  0.943444
Q2FZ58   18 0.75 -1.27278  0.943444
Q2FVJ2   17 0.708333 -1.27278  0.943444
Q2FXW5   19 0.791667 -1.27278  0.943444
Q2FWK1   23 0.958333 -1.27278  0.943444
Q2G031   20 0.833333 -1.27278  0.943444
Q2G0U1   20 0.833333 -1.27278  0.943444
Q2FW46   14 0.583333 -1.27278  0.943444
Q2FZY5   23 0.958333 -1.27278  0.943444
Q2FZI5   20 0.816327 -1.27278  0.943444
Q2FYR9   19 0.77551 -1.27278  0.943444
Q2FZ92   17 0.693878 -1.27278  0.943444
Q2G1D5   19 0.77551 -1.27278  0.943444
Q2FXM2   15 0.612245 -1.27278  0.943444
Q2FVM2   22 0.897959 -1.27278  0.943444
Q2FZN2   15 0.612245 -1.27278  0.943444
Q2G1U8   18 0.734694 -1.27278  0.943444
Q2FVS7   12 0.489796 -1.27278  0.943444
Q2FWB5   18 0.734694 -1.27278  0.943444
Q2FXX1   21 0.857143 -1.27278  0.943444
Q2G2J9   18 0.734694 -1.27278  0.943444
Q2G0Y7   26 1.06122 0.903563  0.161558
Q2FW81   19 0.77551 -1.27278  0.943444
Q2FWK3   20 0.816327 -1.27278  0.943444
Q2FY34   17 0.693878 -1.27278  0.943444
Q2FXF8   20 0.816327 -1.27278  0.943444
Q2FXI9   16 0.653061 -1.27278  0.943444
Q05615   20 0.8 -1.27278  0.943444
Q2FUW4   19 0.76 -1.27278  0.943444
Q2FVF4   22 0.88 -1.27278  0.943444
Q2FWI3   14 0.56 -1.27278  0.943444
Q2FWG8   22 0.88 -1.27278  0.943444
Q2G0R0   18 0.72 -1.27278  0.943444
Q2G0I4   20 0.8 -1.27278  0.943444
Q2FV67   19 0.76 -1.27278  0.943444
Q2G091   15 0.6 -1.27278  0.943444
Q2G1U1   14 0.56 -1.27278  0.943444
Q2FUX7   19 0.76 -1.27278  0.943444
Q2FY51   19 0.76 -1.27278  0.943444
Q2FYP2   17 0.68 -1.27278  0.943444
Q2G0F8   18 0.72 -1.27278  0.943444
Q2FXH5   18 0.72 -1.27278  0.943444
Q2G193   15 0.6 -1.27278  0.943444
Q2FWD6   21 0.84 -1.27278  0.943444
Q2FZ98   28 1.09804 0.903563  0.161558
Q2FYQ2   22 0.862745 -1.27278  0.943444
Q2FWL5   15 0.588235 -1.27278  0.943444
Q2FV16   17 0.666667 -1.27278  0.943444
Q2FWX9   18 0.705882 -1.27278  0.943444
Q2G1J0   20 0.784314 -1.27278  0.943444
Q2G235   21 0.823529 -1.27278  0.943444
Q2FXK1   17 0.666667 -1.27278  0.943444
Q2FWF4   16 0.627451 -1.27278  0.943444
Q2FZC8   20 0.784314 -1.27278  0.943444
Q2FZQ4   19 0.745098 -1.27278  0.943444
O52582   18 0.705882 -1.27278  0.943444
Q2FZI6   15 0.588235 -1.27278  0.943444
Q2FUW7   21 0.823529 -1.27278  0.943444
Q2G2M9   15 0.588235 -1.27278  0.943444
Q2FZD0   18 0.705882 -1.27278  0.943444
Q2FWK7   22 0.862745 -1.27278  0.943444
Q2FWU4   3 0.117647 -1.27278  0.943444
Q2FUX4   19 0.745098 -1.27278  0.943444
Q2G2V3   20 0.784314 -1.27278  0.943444
O05204   19 0.745098 -1.27278  0.943444
Q2FYC2   18 0.692308 -1.27278  0.943444
Q2FZP6   21 0.807692 -1.27278  0.943444
Q2G0L2   23 0.884615 -1.27278  0.943444
Q2FZV1   12 0.461538 -1.27278  0.943444
Q2FVQ5   17 0.653846 -1.27278  0.943444
Q2FZW6   21 0.807692 -1.27278  0.943444
Q2FZI3   16 0.615385 -1.27278  0.943444
Q2G219   20 0.769231 -1.27278  0.943444
Q2FZR2   21 0.807692 -1.27278  0.943444
Q2FXZ2   19 0.730769 -1.27278  0.943444
Q2FYC6   19 0.730769 -1.27278  0.943444
Q2FYZ5   20 0.754717 -1.27278  0.943444
Q2FWN4   19 0.716981 -1.27278  0.943444
Q2G221   14 0.528302 -1.27278  0.943444
Q2FZX5   16 0.603774 -1.27278  0.943444
Q2FUW3   18 0.679245 -1.27278  0.943444
Q2G2H3   20 0.754717 -1.27278  0.943444
Q2FY08   16 0.603774 -1.27278  0.943444
Q2FXU5   14 0.528302 -1.27278  0.943444
Q2G1F8   22 0.830189 -1.27278  0.943444
Q2FYW4   17 0.641509 -1.27278  0.943444
Q2G142   15 0.566038 -1.27278  0.943444
Q2G1U3   16 0.603774 -1.27278  0.943444
Q2FZ18   13 0.490566 -1.27278  0.943444
Q2FV24   20 0.754717 -1.27278  0.943444
Q2G1C2   20 0.754717 -1.27278  0.943444
Q2FYZ4   19 0.716981 -1.27278  0.943444
Q2FWT4   18 0.679245 -1.27278  0.943444
Q2FUX1   21 0.792453 -1.27278  0.943444
Q2FZG9   17 0.62963 -1.27278  0.943444
Q2FVC1   18 0.666667 -1.27278  0.943444
Q2FYT3   13 0.481481 -1.27278  0.943444
Q2FY82   19 0.703704 -1.27278  0.943444
Q2FV02   23 0.851852 -1.27278  0.943444
Q2FXJ2   13 0.481481 -1.27278  0.943444
Q2FZ02   18 0.666667 -1.27278  0.943444
Q2G0L3   19 0.703704 -1.27278  0.943444
Q2FZH5   21 0.777778 -1.27278  0.943444
Q2FWH4   19 0.703704 -1.27278  0.943444
Q2FW49   21 0.777778 -1.27278  0.943444
Q93T05   18 0.666667 -1.27278  0.943444
Q2FX73   18 0.666667 -1.27278  0.943444
Q2G239   28 1.01818 0.903563  0.161558
Q2G121   20 0.727273 -1.27278  0.943444
Q2FY11   17 0.618182 -1.27278  0.943444
Q2FV11   19 0.690909 -1.27278  0.943444
Q2FZ05   20 0.727273 -1.27278  0.943444
Q2G253   19 0.690909 -1.27278  0.943444
Q2FW98   14 0.509091 -1.27278  0.943444
Q2G205   21 0.763636 -1.27278  0.943444
Q2FVE7   20 0.727273 -1.27278  0.943444
Q2FYD0   15 0.545455 -1.27278  0.943444
Q2FZ19   18 0.654545 -1.27278  0.943444
Q2G1C7   19 0.690909 -1.27278  0.943444
Q2FV60   17 0.618182 -1.27278  0.943444
Q2FY64   24 0.872727 -1.27278  0.943444
Q2FZI9   19 0.690909 -1.27278  0.943444
Q2FV57   17 0.607143 -1.27278  0.943444
Q2FXA5   18 0.642857 -1.27278  0.943444
Q2G2U8   12 0.428571 -1.27278  0.943444
Q2FZP0   15 0.535714 -1.27278  0.943444
Q2FZL7   21 0.75 -1.27278  0.943444
Q2FZR3   22 0.785714 -1.27278  0.943444
Q2FWA0   16 0.571429 -1.27278  0.943444
Q2G090   16 0.571429 -1.27278  0.943444
Q2G1H0   20 0.701754 -1.27278  0.943444
Q2FZP4   25 0.877193 -1.27278  0.943444
Q2FUX0   16 0.561404 -1.27278  0.943444
Q2FV86   21 0.736842 -1.27278  0.943444
Q2FV14   17 0.596491 -1.27278  0.943444
Q2FUT2   19 0.666667 -1.27278  0.943444
Q2FZ64   15 0.526316 -1.27278  0.943444
Q2FUW1   8 0.275862 -1.27278  0.943444
Q2FWI0   19 0.655172 -1.27278  0.943444
Q2G2K5   20 0.689655 -1.27278  0.943444
Q2FWK6   23 0.793103 -1.27278  0.943444
Q2G0T9   19 0.655172 -1.27278  0.943444
Q2G078   19 0.655172 -1.27278  0.943444
Q2G1P3   17 0.586207 -1.27278  0.943444
Q2G274   17 0.576271 -1.27278  0.943444
Q2FZD4   18 0.610169 -1.27278  0.943444
Q2FYS5   19 0.644068 -1.27278  0.943444
Q2G1K5   22 0.745763 -1.27278  0.943444
Q2G1L5   19 0.644068 -1.27278  0.943444
Q2G1M9   19 0.644068 -1.27278  0.943444
Q2FX67   17 0.576271 -1.27278  0.943444
Q2FZ32   19 0.644068 -1.27278  0.943444
Q2FWH7   18 0.610169 -1.27278  0.943444
Q2FXT8   16 0.533333 -1.27278  0.943444
Q2FUQ3   17 0.566667 -1.27278  0.943444
Q2G1Y6   17 0.566667 -1.27278  0.943444
Q2FX68   8 0.266667 -1.27278  0.943444
Q2FWD1   20 0.666667 -1.27278  0.943444
Q2FUZ8   17 0.566667 -1.27278  0.943444
Q2G1F5   17 0.566667 -1.27278  0.943444
Q2G2T6   13 0.433333 -1.27278  0.943444
Q2FYD2   12 0.4 -1.27278  0.943444
Q2FYA1   17 0.566667 -1.27278  0.943444
Q2FY21   20 0.666667 -1.27278  0.943444
Q2FZD3   16 0.533333 -1.27278  0.943444
Q2G1Z4   16 0.533333 -1.27278  0.943444
Q2G0S3   20 0.655738 -1.27278  0.943444
Q2FVQ3   23 0.754098 -1.27278  0.943444
Q2G2J4   18 0.590164 -1.27278  0.943444
Q2G2B8   15 0.491803 -1.27278  0.943444
Q2G0L5   4 0.131148 -1.27278  0.943444
Q2FW72   14 0.459016 -1.27278  0.943444
Q2FYT8   19 0.622951 -1.27278  0.943444
Q2FXM9   24 0.786885 -1.27278  0.943444
Q2G1Y0   15 0.491803 -1.27278  0.943444
Q2G2D0   19 0.622951 -1.27278  0.943444
Q2G2M2   16 0.52459 -1.27278  0.943444
Q2G1B7   19 0.622951 -1.27278  0.943444
Q2G1B8   18 0.590164 -1.27278  0.943444
Q2G0M6   20 0.655738 -1.27278  0.943444
Q2G1D8   17 0.548387 -1.27278  0.943444
Q2FV70   15 0.483871 -1.27278  0.943444
Q2FV72   20 0.645161 -1.27278  0.943444
Q2FVB2   18 0.580645 -1.27278  0.943444
Q2G122   18 0.580645 -1.27278  0.943444
Q2G1W2   18 0.571429 -1.27278  0.943444
Q2FWW1   12 0.380952 -1.27278  0.943444
Q2G1F4   15 0.47619 -1.27278  0.943444
Q2G093   19 0.603175 -1.27278  0.943444
Q2FXY7   20 0.634921 -1.27278  0.943444
Q2G1C6   20 0.634921 -1.27278  0.943444
Q2FZ20   20 0.634921 -1.27278  0.943444
O50581   19 0.59375 -1.27278  0.943444
Q2G1N1   19 0.59375 -1.27278  0.943444
Q2G188   13 0.4 -1.27278  0.943444
Q2G296   18 0.553846 -1.27278  0.943444
Q2G2E9   17 0.523077 -1.27278  0.943444
Q2G294   20 0.615385 -1.27278  0.943444
Q2FWJ5   19 0.584615 -1.27278  0.943444
Q2FW03   16 0.484848 -1.27278  0.943444
Q2G0N1   18 0.545455 -1.27278  0.943444
Q2FZJ0   21 0.636364 -1.27278  0.943444
Q2FYZ9   21 0.636364 -1.27278  0.943444
Q2FV74   16 0.484848 -1.27278  0.943444
Q2FXP7   16 0.484848 -1.27278  0.943444
Q2FXU1   14 0.424242 -1.27278  0.943444
Q2G1M8   17 0.515152 -1.27278  0.943444
Q2FXY4   16 0.484848 -1.27278  0.943444
Q2FZ94   16 0.477612 -1.27278  0.943444
Q2FYI0   15 0.441176 -1.27278  0.943444
Q2FXT9   16 0.470588 -1.27278  0.943444
Q2G0D2   19 0.550725 -1.27278  0.943444
Q2FYB7   14 0.405797 -1.27278  0.943444
Q2FVN8   17 0.492754 -1.27278  0.943444
Q2FZ49   14 0.405797 -1.27278  0.943444
Q2FUW6   17 0.492754 -1.27278  0.943444
Q2G1P7   25 0.724638 -1.27278  0.943444
Q2FW70   17 0.485714 -1.27278  0.943444
Q2G0W1   19 0.542857 -1.27278  0.943444
Q2G024   16 0.457143 -1.27278  0.943444
Q2G1G8   14 0.4 -1.27278  0.943444
Q2G1R9   17 0.485714 -1.27278  0.943444
O06446   20 0.571429 -1.27278  0.943444
Q2G1C9   16 0.457143 -1.27278  0.943444
Q2FXV8   18 0.507042 -1.27278  0.943444
Q2G0P5   17 0.478873 -1.27278  0.943444
Q2FV64   16 0.444444 -1.27278  0.943444
Q2FV87   14 0.383562 -1.27278  0.943444
Q2G1K9   17 0.459459 -1.27278  0.943444
Q2G266   19 0.513514 -1.27278  0.943444
Q59801   14 0.373333 -1.27278  0.943444
Q2FXH2   16 0.426667 -1.27278  0.943444
Q53727   17 0.447368 -1.27278  0.943444
Q2G2Q0   18 0.473684 -1.27278  0.943444
Q2FZD8   13 0.337662 -1.27278  0.943444
Q2FYS4   13 0.337662 -1.27278  0.943444
Q2G1G2   17 0.441558 -1.27278  0.943444
Q2FXV9   14 0.358974 -1.27278  0.943444
Q2G0L4   6 0.153846 -1.27278  0.943444
Q2FXR8   21 0.538462 -1.27278  0.943444
Q2FYJ0   18 0.461538 -1.27278  0.943444
Q2FZS8   19 0.481013 -1.27278  0.943444
Q2FXN9   14 0.345679 -1.27278  0.943444
Q2FYM1   16 0.395062 -1.27278  0.943444
Q2FVZ5   15 0.37037 -1.27278  0.943444
Q2FVL8   18 0.439024 -1.27278  0.943444
Q2FZ40   14 0.341463 -1.27278  0.943444
Q2FYH5   20 0.481928 -1.27278  0.943444
Q2FXB3   15 0.352941 -1.27278  0.943444
Q2FYS9   18 0.413793 -1.27278  0.943444
Q2G1Q4   21 0.482759 -1.27278  0.943444
Q2FVC3   18 0.413793 -1.27278  0.943444
Q2G046   14 0.318182 -1.27278  0.943444
Q2FWU3   10 0.227273 -1.27278  0.943444
Q2FZ72   16 0.363636 -1.27278  0.943444
Q2FZ82   22 0.5 -1.27278  0.943444
Q9F1K0   14 0.307692 -1.27278  0.943444
Q2FVV9   20 0.421053 -1.27278  0.943444
Q2FZT6   16 0.333333 -1.27278  0.943444
Q2FWU5   10 0.208333 -1.27278  0.943444
Q2FYC8   9 0.185567 -1.27278  0.943444
Q2FZK7   17 0.343434 -1.27278  0.943444
Q2G2C1   17 0.343434 -1.27278  0.943444
Q2FZT5   14 0.27451 -1.27278  0.943444
Q2G0R8   17 0.330097 -1.27278  0.943444
Q2FW95   9 0.174757 -1.27278  0.943444
Q2G0N5   15 0.280374 -1.27278  0.943444
P47768   12 0.220183 -1.27278  0.943444
Q2FXH4   10 0.181818 -1.27278  0.943444
Q2FVM1   18 0.327273 -1.27278  0.943444
```
