## Supplementary Data 3 for "Mining folded proteomes in the era of accurate structure prediction": PF16389.output

```
# cudaSaTabsearch LTYPE = T LORDER = F LSOLN = F
# QUERY ID = PF16389 
# DBFILE = ./tableaux.ascii.DB                                                             
Q2G0V6   0 0 -1.27278 0.943444
Q2G075   0 0 -1.27278 0.943444
Q2G083   0 0 -1.27278 0.943444
Q2FZN3   0 0 -1.27278 0.943444
Q2FY90   0 0 -1.27278 0.943444
Q2FX91   0 0 -1.27278 0.943444
Q2FX54   0 0 -1.27278 0.943444
Q2FYQ4   0 0 -1.27278 0.943444
Q2G284   0 0 -1.27278 0.943444
Q2G0S4   0 0 -1.27278 0.943444
Q2FWM3   0 0 -1.27278 0.943444
Q2FX81   0 0 -1.27278 0.943444
Q2FXC6   0 0 -1.27278 0.943444
Q2FWJ7   0 0 -1.27278 0.943444
Q2FYJ9   0 0 -1.27278 0.943444
Q2G2E6   0 0 -1.27278 0.943444
Q2FWV0   0 0 -1.27278 0.943444
Q2FZC3   0 0 -1.27278 0.943444
Q2FVH9   0 0 -1.27278 0.943444
Q2FXQ5   0 0 -1.27278 0.943444
Q2FZU4   0 0 -1.27278 0.943444
Q2FYF8   0 0 -1.27278 0.943444
Q2FUR4   0 0 -1.27278 0.943444
Q2FYI2   0 0 -1.27278 0.943444
Q2FYY2   0 0 -1.27278 0.943444
Q2FW58   0 0 -1.27278 0.943444
P0C7Z3   0 0 -1.27278 0.943444
Q2G0T2   0 0 -1.27278 0.943444
Q2G1G9   0 0 -1.27278 0.943444
Q2FVJ0   0 0 -1.27278 0.943444
Q2FZ80   0 0 -1.27278 0.943444
Q2G1R4   0 0 -1.27278 0.943444
Q2FW02   0 0 -1.27278 0.943444
Q2G1X3   0 0 -1.27278 0.943444
Q2FWW4   0 0 -1.27278 0.943444
Q2FZE1   0 0 -1.27278 0.943444
Q2FY31   0 0 -1.27278 0.943444
Q2G018   0 0 -1.27278 0.943444
Q2FZI0   0 0 -1.27278 0.943444
Q2FUZ7   0 0 -1.27278 0.943444
Q2G250   0 0 -1.27278 0.943444
Q2FWU8   0 0 -1.27278 0.943444
Q2FYX5   0 0 -1.27278 0.943444
Q2FZY2   0 0 -1.27278 0.943444
Q2FZX8   0 0 -1.27278 0.943444
Q2FUY8   0 0 -1.27278 0.943444
Q2FV73   0 0 -1.27278 0.943444
Q2G0C5   0 0 -1.27278 0.943444
Q2FZ52   0 0 -1.27278 0.943444
Q2FVK6   0 0 -1.27278 0.943444
Q2G0Z3   0 0 -1.27278 0.943444
Q2FZJ8   0 0 -1.27278 0.943444
Q2FY57   0 0 -1.27278 0.943444
Q2G0W3   0 0 -1.27278 0.943444
Q2G0I2   0 0 -1.27278 0.943444
Q2FYX1   0 0 -1.27278 0.943444
Q2G0H2   0 0 -1.27278 0.943444
Q2FWJ8   0 0 -1.27278 0.943444
Q2FWZ7   0 0 -1.27278 0.943444
Q2FV04   0 0 -1.27278 0.943444
Q2G0H6   0 0 -1.27278 0.943444
Q2G291   0 0 -1.27278 0.943444
Q2G1A7   0 0 -1.27278 0.943444
Q2FVS8   0 0 -1.27278 0.943444
Q2FZ26   0 0 -1.27278 0.943444
Q2FXJ3   0 0 -1.27278 0.943444
Q2G231   0 0 -1.27278 0.943444
Q2G2N0   0 0 -1.27278 0.943444
Q2G2I2   0 0 -1.27278 0.943444
Q2FYU3   0 0 -1.27278 0.943444
Q2FWY5   0 0 -1.27278 0.943444
Q2G2E3   0 0 -1.27278 0.943444
Q2FV09   0 0 -1.27278 0.943444
Q2FX72   0 0 -1.27278 0.943444
Q2FWA3   0 0 -1.27278 0.943444
Q2FWF2   0 0 -1.27278 0.943444
Q2G0E4   0 0 -1.27278 0.943444
Q2G251   0 0 -1.27278 0.943444
P0C818   0 0 -1.27278 0.943444
Q2FXQ2   0 0 -1.27278 0.943444
Q2FXD4   0 0 -1.27278 0.943444
Q2G014   0 0 -1.27278 0.943444
Q2FWI9   0 0 -1.27278 0.943444
Q2FX79   0 0 -1.27278 0.943444
Q2FVP7   0 0 -1.27278 0.943444
Q2FZN4   0 0 -1.27278 0.943444
Q2FWU6   0 0 -1.27278 0.943444
Q2G2Y1   0 0 -1.27278 0.943444
Q2FYF6   0 0 -1.27278 0.943444
Q2FXK0   0 0 -1.27278 0.943444
Q2FVI9   0 0 -1.27278 0.943444
Q2G246   0 0 -1.27278 0.943444
Q2G053   0 0 -1.27278 0.943444
Q2FWK8   0 0 -1.27278 0.943444
Q2FXL8   0 0 -1.27278 0.943444
Q2G0Q4   0 0 -1.27278 0.943444
Q2FVB7   0 0 -1.27278 0.943444
Q2FYD6   0 0 -1.27278 0.943444
Q2FXK9   0 0 -1.27278 0.943444
Q2FV78   0 0 -1.27278 0.943444
Q2FXG4   0 0 -1.27278 0.943444
Q2G0C8   0 0 -1.27278 0.943444
Q2FWU9   0 0 -1.27278 0.943444
Q2FUX2   0 0 -1.27278 0.943444
Q2FYI8   0 0 -1.27278 0.943444
Q2FXA1   0 0 -1.27278 0.943444
Q2FV49   0 0 -1.27278 0.943444
Q2G1S0   0 0 -1.27278 0.943444
Q2G0G0   0 0 -1.27278 0.943444
P0C805   0 0 -1.27278 0.943444
Q2FWV9   0 0 -1.27278 0.943444
Q2G152   0 0 -1.27278 0.943444
Q2FX48   0 0 -1.27278 0.943444
Q2FXS5   0 0 -1.27278 0.943444
Q2FWL4   0 0 -1.27278 0.943444
P0C7Y1   0 0 -1.27278 0.943444
Q2FXA2   0 0 -1.27278 0.943444
Q2FY96   0 0 -1.27278 0.943444
Q2FVJ3   0 0 -1.27278 0.943444
Q2FZ24   0 0 -1.27278 0.943444
Q2G1X4   0 0 -1.27278 0.943444
Q2FYM6   0 0 -1.27278 0.943444
Q2FWX6   0 0 -1.27278 0.943444
Q2G1D2   0 0 -1.27278 0.943444
Q2FWC0   0 0 -1.27278 0.943444
Q2FZG7   0 0 -1.27278 0.943444
Q2G2P1   0 0 -1.27278 0.943444
Q2G1M4   0 0 -1.27278 0.943444
Q2FX29   0 0 -1.27278 0.943444
Q2FUZ3   0 0 -1.27278 0.943444
Q2FVZ9   0 0 -1.27278 0.943444
Q2G2N3   0 0 -1.27278 0.943444
Q2G237   0 0 -1.27278 0.943444
Q2FXN5   0 0 -1.27278 0.943444
Q2FYP7   0 0 -1.27278 0.943444
Q2FWC8   0 0 -1.27278 0.943444
Q2G209   0 0 -1.27278 0.943444
Q2FXX7   0 0 -1.27278 0.943444
Q2FV05   0 0 -1.27278 0.943444
Q2FWM8   0 0 -1.27278 0.943444
Q2FV00   0 0 -1.27278 0.943444
Q2FZF2   0 0 -1.27278 0.943444
Q2FV80   0 0 -1.27278 0.943444
Q2FZZ7   0 0 -1.27278 0.943444
Q2FWH8   0 0 -1.27278 0.943444
Q2FVS5   0 0 -1.27278 0.943444
Q2FWY0   0 0 -1.27278 0.943444
Q2FZM3   0 0 -1.27278 0.943444
Q2FZW8   0 0 -1.27278 0.943444
Q2FVY7   0 0 -1.27278 0.943444
Q2FXJ1   0 0 -1.27278 0.943444
Q2G0T7   0 0 -1.27278 0.943444
Q2FW40   0 0 -1.27278 0.943444
Q2FYU9   0 0 -1.27278 0.943444
Q2FUR0   0 0 -1.27278 0.943444
Q2G215   0 0 -1.27278 0.943444
Q2G169   0 0 -1.27278 0.943444
Q2G034   0 0 -1.27278 0.943444
Q2FUV8   0 0 -1.27278 0.943444
Q2FW44   0 0 -1.27278 0.943444
Q2FYJ8   0 0 -1.27278 0.943444
Q2FVR6   0 0 -1.27278 0.943444
Q2G183   0 0 -1.27278 0.943444
Q2G0S1   0 0 -1.27278 0.943444
Q2FX83   0 0 -1.27278 0.943444
Q2FYF7   0 0 -1.27278 0.943444
Q2G166   2 0.25 -1.27278 0.943444
Q2FX20   0 0 -1.27278 0.943444
Q2G020   0 0 -1.27278 0.943444
Q2FVC0   0 0 -1.27278 0.943444
Q2FVD1   0 0 -1.27278 0.943444
Q2FWH1   0 0 -1.27278 0.943444
Q2FYX2   0 0 -1.27278 0.943444
Q2FZB5   0 0 -1.27278 0.943444
Q2G0G8   0 0 -1.27278 0.943444
P0A0I4   0 0 -1.27278 0.943444
Q2G2C6   0 0 -1.27278 0.943444
Q2FVB1   0 0 -1.27278 0.943444
Q2FYN1   0 0 -1.27278 0.943444
Q2FV79   0 0 -1.27278 0.943444
Q2FVU9   0 0 -1.27278 0.943444
Q2G0W5   0 0 -1.27278 0.943444
Q2FW60   0 0 -1.27278 0.943444
Q2G269   0 0 -1.27278 0.943444
Q2FZS1   0 0 -1.27278 0.943444
Q2G1Y3   0 0 -1.27278 0.943444
Q2FWA4   2 0.25 -1.27278 0.943444
Q2G0C0   0 0 -1.27278 0.943444
Q2G2J6   0 0 -1.27278 0.943444
Q2G1R2   0 0 -1.27278 0.943444
Q2FXY8   0 0 -1.27278 0.943444
Q2FYL2   0 0 -1.27278 0.943444
Q2FYS3   0 0 -1.27278 0.943444
Q2FXS0   0 0 -1.27278 0.943444
Q2FWA7   0 0 -1.27278 0.943444
Q2FWV8   0 0 -1.27278 0.943444
Q2G279   0 0 -1.27278 0.943444
Q2FYB5   0 0 -1.27278 0.943444
Q2G175   0 0 -1.27278 0.943444
Q2FZ07   0 0 -1.27278 0.943444
Q2FVG7   0 0 -1.27278 0.943444
Q2G2P3   0 0 -1.27278 0.943444
Q2FZA3   0 0 -1.27278 0.943444
Q2FYE1   0 0 -1.27278 0.943444
Q2G2F8   0 0 -1.27278 0.943444
Q2FWS8   0 0 -1.27278 0.943444
Q2FXD8   0 0 -1.27278 0.943444
Q2FX46   0 0 -1.27278 0.943444
Q2FYB4   0 0 -1.27278 0.943444
Q2FYC0   0 0 -1.27278 0.943444
Q2FUY5   0 0 -1.27278 0.943444
Q2FYF2   0 0 -1.27278 0.943444
Q2G0R4   0 0 -1.27278 0.943444
Q2G1L1   0 0 -1.27278 0.943444
Q2FYB0   0 0 -1.27278 0.943444
Q2FWW5   0 0 -1.27278 0.943444
Q2FX04   0 0 -1.27278 0.943444
Q2FV33   0 0 -1.27278 0.943444
Q2FUX6   0 0 -1.27278 0.943444
Q2FVP5   0 0 -1.27278 0.943444
Q2G0W7   0 0 -1.27278 0.943444
Q2FXV1   0 0 -1.27278 0.943444
Q2G096   0 0 -1.27278 0.943444
Q2FV68   0 0 -1.27278 0.943444
Q2FVY6   0 0 -1.27278 0.943444
Q2FYY0   0 0 -1.27278 0.943444
Q2G005   0 0 -1.27278 0.943444
Q2G2B4   0 0 -1.27278 0.943444
Q2FVZ7   0 0 -1.27278 0.943444
Q2FW55   0 0 -1.27278 0.943444
Q2FV92   0 0 -1.27278 0.943444
Q2FYV9   0 0 -1.27278 0.943444
Q2FW74   0 0 -1.27278 0.943444
Q2FVK9   0 0 -1.27278 0.943444
Q2FZA4   0 0 -1.27278 0.943444
Q2FV25   0 0 -1.27278 0.943444
Q2FYG8   0 0 -1.27278 0.943444
Q2G216   0 0 -1.27278 0.943444
Q2FZ69   0 0 -1.27278 0.943444
Q2FV97   0 0 -1.27278 0.943444
Q2FZ95   0 0 -1.27278 0.943444
Q2FZN8   0 0 -1.27278 0.943444
Q2FZG2   0 0 -1.27278 0.943444
Q2G259   0 0 -1.27278 0.943444
Q2FYB6   0 0 -1.27278 0.943444
Q2FZD1   0 0 -1.27278 0.943444
Q2FYT6   0 0 -1.27278 0.943444
Q2G0Y2   0 0 -1.27278 0.943444
Q2FWZ1   0 0 -1.27278 0.943444
Q2FVC8   0 0 -1.27278 0.943444
Q2G2H1   0 0 -1.27278 0.943444
Q2FY47   0 0 -1.27278 0.943444
Q2FX78   0 0 -1.27278 0.943444
Q2FX47   0 0 -1.27278 0.943444
Q2FZA7   0 0 -1.27278 0.943444
Q2FV32   0 0 -1.27278 0.943444
Q2FYE6   0 0 -1.27278 0.943444
Q2FZ41   0 0 -1.27278 0.943444
Q2FYG3   0 0 -1.27278 0.943444
Q2FX01   2 0.25 -1.27278 0.943444
Q2FXU6   0 0 -1.27278 0.943444
Q2FYL7   0 0 -1.27278 0.943444
Q2FWQ3   0 0 -1.27278 0.943444
Q2FZY9   0 0 -1.27278 0.943444
Q2FV50   0 0 -1.27278 0.943444
Q2FUY7   0 0 -1.27278 0.943444
Q2FXP6   0 0 -1.27278 0.943444
Q2G1S9   0 0 -1.27278 0.943444
Q2FX18   0 0 -1.27278 0.943444
Q2FYU0   0 0 -1.27278 0.943444
Q2FXZ7   0 0 -1.27278 0.943444
Q2G051   0 0 -1.27278 0.943444
Q2FWS3   0 0 -1.27278 0.943444
Q2FW14   0 0 -1.27278 0.943444
Q2FYD7   0 0 -1.27278 0.943444
Q9RQP8   0 0 -1.27278 0.943444
Q2FZK2   0 0 -1.27278 0.943444
Q2FWI7   0 0 -1.27278 0.943444
Q2G182   0 0 -1.27278 0.943444
Q2FYT7   0 0 -1.27278 0.943444
Q2FV46   0 0 -1.27278 0.943444
Q2FY58   0 0 -1.27278 0.943444
Q2FX06   0 0 -1.27278 0.943444
Q2FZH0   0 0 -1.27278 0.943444
Q2FUZ4   6 0.705882 -1.27278 0.943444
Q2G102   0 0 -1.27278 0.943444
Q2G1R8   0 0 -1.27278 0.943444
Q2G2J1   0 0 -1.27278 0.943444
Q2FX71   0 0 -1.27278 0.943444
Q2FUZ5   3 0.352941 -1.27278 0.943444
Q2FYP5   0 0 -1.27278 0.943444
Q2G048   0 0 -1.27278 0.943444
Q2FUQ0   0 0 -1.27278 0.943444
Q2FWS7   5 0.588235 -1.27278 0.943444
Q2FV65   0 0 -1.27278 0.943444
Q2G125   0 0 -1.27278 0.943444
Q2FYT2   4 0.470588 -1.27278 0.943444
Q2FVH7   0 0 -1.27278 0.943444
Q2G127   0 0 -1.27278 0.943444
Q2FYI5   0 0 -1.27278 0.943444
Q2FYX4   5 0.588235 -1.27278 0.943444
Q2G0M3   2 0.235294 -1.27278 0.943444
Q2FW87   0 0 -1.27278 0.943444
Q2G211   0 0 -1.27278 0.943444
Q2FXR5   2 0.235294 -1.27278 0.943444
Q2FWR5   0 0 -1.27278 0.943444
Q2FYD5   0 0 -1.27278 0.943444
Q2FY94   0 0 -1.27278 0.943444
Q2G2W8   0 0 -1.27278 0.943444
Q2FZL9   2 0.235294 -1.27278 0.943444
Q2FYT9   0 0 -1.27278 0.943444
Q2FX44   0 0 -1.27278 0.943444
Q2FXB2   0 0 -1.27278 0.943444
Q2FVF6   0 0 -1.27278 0.943444
Q2G2F6   0 0 -1.27278 0.943444
Q2G2C3   0 0 -1.27278 0.943444
Q2FYA5   0 0 -1.27278 0.943444
Q2FYB1   0 0 -1.27278 0.943444
Q2G011   0 0 -1.27278 0.943444
Q2FV29   0 0 -1.27278 0.943444
Q2FVW1   0 0 -1.27278 0.943444
Q2FYA4   0 0 -1.27278 0.943444
Q2FY26   0 0 -1.27278 0.943444
Q2FXC1   0 0 -1.27278 0.943444
Q2G2T0   0 0 -1.27278 0.943444
Q2FY62   0 0 -1.27278 0.943444
Q2G2K4   0 0 -1.27278 0.943444
Q2FW65   0 0 -1.27278 0.943444
Q2FY05   6 0.705882 -1.27278 0.943444
Q2FV96   1 0.117647 -1.27278 0.943444
Q2G1S7   0 0 -1.27278 0.943444
Q2FWS9   0 0 -1.27278 0.943444
Q2G180   0 0 -1.27278 0.943444
Q2G0L6   0 0 -1.27278 0.943444
Q2G189   0 0 -1.27278 0.943444
Q2FYD9   0 0 -1.27278 0.943444
Q2FWM6   0 0 -1.27278 0.943444
Q2FXA6   0 0 -1.27278 0.943444
Q2G0U8   0 0 -1.27278 0.943444
Q2FXD9   0 0 -1.27278 0.943444
Q2FWF9   0 0 -1.27278 0.943444
Q2FXS3   0 0 -1.27278 0.943444
Q2FXX6   0 0 -1.27278 0.943444
Q2FWU2   0 0 -1.27278 0.943444
Q2FXD5   0 0 -1.27278 0.943444
Q2FZK8   3 0.352941 -1.27278 0.943444
Q2FV15   0 0 -1.27278 0.943444
Q2FZZ5   3 0.352941 -1.27278 0.943444
Q2FW48   0 0 -1.27278 0.943444
Q2FYB3   3 0.352941 -1.27278 0.943444
Q2FWT5   0 0 -1.27278 0.943444
Q2FVH4   0 0 -1.27278 0.943444
Q2FWP4   0 0 -1.27278 0.943444
Q2FYX9   0 0 -1.27278 0.943444
Q2G1U7   0 0 -1.27278 0.943444
Q2FXY6   0 0 -1.27278 0.943444
Q2FYT1   0 0 -1.27278 0.943444
Q2G244   0 0 -1.27278 0.943444
Q2FX30   0 0 -1.27278 0.943444
Q2FVZ3   0 0 -1.27278 0.943444
Q2FWP5   2 0.235294 -1.27278 0.943444
Q2FX41   0 0 -1.27278 0.943444
Q2G2R5   0 0 -1.27278 0.943444
Q2G2S3   0 0 -1.27278 0.943444
Q2G004   0 0 -1.27278 0.943444
Q2FWV1   0 0 -1.27278 0.943444
Q2G003   0 0 -1.27278 0.943444
Q2FZV3   0 0 -1.27278 0.943444
Q2G026   0 0 -1.27278 0.943444
Q2FXG7   0 0 -1.27278 0.943444
Q2FYL8   0 0 -1.27278 0.943444
Q2FZB6   0 0 -1.27278 0.943444
Q2FZE4   0 0 -1.27278 0.943444
Q2FX11   0 0 -1.27278 0.943444
Q2G0Y3   0 0 -1.27278 0.943444
Q2FZW7   0 0 -1.27278 0.943444
Q2FX21   6 0.666667 -1.27278 0.943444
Q2G092   6 0.666667 -1.27278 0.943444
Q2FZB7   0 0 -1.27278 0.943444
Q2G0J9   6 0.666667 -1.27278 0.943444
Q2G1X2   0 0 -1.27278 0.943444
Q2FZD6   5 0.555556 -1.27278 0.943444
Q2FW67   0 0 -1.27278 0.943444
Q2G111   0 0 -1.27278 0.943444
Q2G2Y4   2 0.222222 -1.27278 0.943444
Q2FY38   0 0 -1.27278 0.943444
Q2FWJ0   0 0 -1.27278 0.943444
Q2G2T5   0 0 -1.27278 0.943444
Q2FVG6   2 0.222222 -1.27278 0.943444
Q2G1V8   0 0 -1.27278 0.943444
Q2G1L0   0 0 -1.27278 0.943444
Q2FXD6   0 0 -1.27278 0.943444
P0C948   0 0 -1.27278 0.943444
Q2G1M2   0 0 -1.27278 0.943444
Q2FVW8   0 0 -1.27278 0.943444
Q2FX24   0 0 -1.27278 0.943444
Q2FWS4   6 0.666667 -1.27278 0.943444
Q2FYQ3   0 0 -1.27278 0.943444
Q2G254   0 0 -1.27278 0.943444
Q2FWB4   0 0 -1.27278 0.943444
Q2FUP8   0 0 -1.27278 0.943444
Q2FZC2   0 0 -1.27278 0.943444
Q2FYE4   5 0.555556 -1.27278 0.943444
Q2FWS2   0 0 -1.27278 0.943444
Q2FY03   0 0 -1.27278 0.943444
Q2FVS6   0 0 -1.27278 0.943444
Q2FXV2   0 0 -1.27278 0.943444
Q2G2L6   0 0 -1.27278 0.943444
Q2G2I5   0 0 -1.27278 0.943444
Q2FYA2   3 0.333333 -1.27278 0.943444
Q2FWV7   0 0 -1.27278 0.943444
Q2FXE7   0 0 -1.27278 0.943444
Q2G0J6   0 0 -1.27278 0.943444
Q2FUU4   6 0.666667 -1.27278 0.943444
Q2FVJ4   0 0 -1.27278 0.943444
Q2FZM9   0 0 -1.27278 0.943444
Q2FZ51   0 0 -1.27278 0.943444
Q2FY22   10 1.11111 0.903563 0.161558
Q2G2Q1   0 0 -1.27278 0.943444
Q2G109   0 0 -1.27278 0.943444
Q2G1D6   0 0 -1.27278 0.943444
Q2FVC9   0 0 -1.27278 0.943444
Q2G2R6   5 0.555556 -1.27278 0.943444
Q2FZ85   0 0 -1.27278 0.943444
Q2FVK4   10 1.11111 0.903563 0.161558
Q2G1V9   0 0 -1.27278 0.943444
Q2G2H6   0 0 -1.27278 0.943444
Q2FWS6   5 0.555556 -1.27278 0.943444
Q2FZW4   0 0 -1.27278 0.943444
Q2G1M3   0 0 -1.27278 0.943444
Q2G1M0   6 0.666667 -1.27278 0.943444
Q2G1Y9   2 0.222222 -1.27278 0.943444
Q2FX45   4 0.444444 -1.27278 0.943444
Q2FWP8   0 0 -1.27278 0.943444
Q2FYP4   0 0 -1.27278 0.943444
Q2FYL1   0 0 -1.27278 0.943444
Q2G1L4   0 0 -1.27278 0.943444
Q2FUQ7   0 0 -1.27278 0.943444
Q2G247   0 0 -1.27278 0.943444
Q2FVV0   0 0 -1.27278 0.943444
Q2FYU6   10 1.11111 0.903563 0.161558
Q2G2N6   0 0 -1.27278 0.943444
Q2FXC9   0 0 -1.27278 0.943444
Q2FX42   0 0 -1.27278 0.943444
Q2FX26   4 0.444444 -1.27278 0.943444
Q2FWF3   0 0 -1.27278 0.943444
Q2FZY1   0 0 -1.27278 0.943444
Q2FW15   9 0.947368 -1.27278 0.943444
P0A0G2   5 0.526316 -1.27278 0.943444
Q2G2G5   0 0 -1.27278 0.943444
Q2FY39   0 0 -1.27278 0.943444
Q2G0B5   0 0 -1.27278 0.943444
Q2FZI1   12 1.26316 0.903563 0.161558
Q2FUQ6   0 0 -1.27278 0.943444
Q2FVR5   0 0 -1.27278 0.943444
Q2G2W6   0 0 -1.27278 0.943444
Q2FZR8   0 0 -1.27278 0.943444
Q2FVY8   8 0.842105 -1.27278 0.943444
Q2FZ60   7 0.736842 -1.27278 0.943444
Q2FV82   0 0 -1.27278 0.943444
Q2FX23   0 0 -1.27278 0.943444
Q2G1G3   0 0 -1.27278 0.943444
P68805   0 0 -1.27278 0.943444
Q2FVL0   18 1.89474 0.903563 0.161558
Q2G2J0   3 0.315789 -1.27278 0.943444
Q2FZF1   9 0.947368 -1.27278 0.943444
Q2FXU9   2 0.210526 -1.27278 0.943444
Q2G1A2   16 1.68421 0.903563 0.161558
Q2G1C3   0 0 -1.27278 0.943444
Q2G1D4   0 0 -1.27278 0.943444
Q2G0A8   0 0 -1.27278 0.943444
Q2FVC7   0 0 -1.27278 0.943444
Q2G133   0 0 -1.27278 0.943444
Q2FY86   6 0.631579 -1.27278 0.943444
Q2FX92   7 0.736842 -1.27278 0.943444
Q2FW47   0 0 -1.27278 0.943444
Q2G1T9   0 0 -1.27278 0.943444
Q2FVU8   0 0 -1.27278 0.943444
Q2FVD7   6 0.631579 -1.27278 0.943444
Q2FX55   0 0 -1.27278 0.943444
Q2FVD3   2 0.210526 -1.27278 0.943444
Q2G2B5   0 0 -1.27278 0.943444
Q2FWV6   0 0 -1.27278 0.943444
Q2FW29   10 1.05263 0.903563 0.161558
Q2G0W6   0 0 -1.27278 0.943444
Q2FVD2   0 0 -1.27278 0.943444
Q2FWR8   3 0.315789 -1.27278 0.943444
Q2FXA0   0 0 -1.27278 0.943444
Q2FZB4   0 0 -1.27278 0.943444
Q2FX37   3 0.315789 -1.27278 0.943444
Q2FX13   0 0 -1.27278 0.943444
Q2FWD8   5 0.526316 -1.27278 0.943444
Q2G108   2 0.210526 -1.27278 0.943444
Q2G2V4   2 0.210526 -1.27278 0.943444
Q2FZW2   5 0.526316 -1.27278 0.943444
Q2FYY4   0 0 -1.27278 0.943444
Q2FYB8   0 0 -1.27278 0.943444
Q2FWC2   0 0 -1.27278 0.943444
Q2FYE8   2 0.210526 -1.27278 0.943444
Q2FXK5   4 0.421053 -1.27278 0.943444
Q2FWT0   0 0 -1.27278 0.943444
Q2FW19   1 0.105263 -1.27278 0.943444
Q2G100   0 0 -1.27278 0.943444
Q2FYY3   0 0 -1.27278 0.943444
Q2FZ01   0 0 -1.27278 0.943444
Q2FYY1   0 0 -1.27278 0.943444
Q2G103   4 0.421053 -1.27278 0.943444
Q2FV12   0 0 -1.27278 0.943444
Q2FWQ1   3 0.315789 -1.27278 0.943444
Q2FYY5   0 0 -1.27278 0.943444
Q2G207   0 0 -1.27278 0.943444
Q2G1Y8   12 1.26316 0.903563 0.161558
Q2FWZ8   0 0 -1.27278 0.943444
Q2G0Z8   0 0 -1.27278 0.943444
Q2G2F7   0 0 -1.27278 0.943444
Q2FYH9   0 0 -1.27278 0.943444
Q2FWB7   0 0 -1.27278 0.943444
Q2FYN2   7 0.7 -1.27278 0.943444
Q2FVQ6   0 0 -1.27278 0.943444
Q2FWX3   0 0 -1.27278 0.943444
Q2G187   0 0 -1.27278 0.943444
Q2FW05   0 0 -1.27278 0.943444
Q2FYC3   0 0 -1.27278 0.943444
Q2FZJ2   12 1.2 0.903563 0.161558
Q2G0D6   0 0 -1.27278 0.943444
Q2FWP7   0 0 -1.27278 0.943444
Q2FX31   18 1.8 0.903563 0.161558
Q2FVZ6   0 0 -1.27278 0.943444
Q2G2A2   3 0.3 -1.27278 0.943444
Q2FWQ8   6 0.6 -1.27278 0.943444
Q2FVM9   0 0 -1.27278 0.943444
Q2FYD1   10 1 0.903563 0.161558
Q2FYN3   0 0 -1.27278 0.943444
Q2FYI3   0 0 -1.27278 0.943444
Q2G022   16 1.6 0.903563 0.161558
Q2G1Q3   0 0 -1.27278 0.943444
Q2FX58   0 0 -1.27278 0.943444
Q2G2V1   10 1 0.903563 0.161558
Q2FVV5   0 0 -1.27278 0.943444
Q2FZC0   6 0.6 -1.27278 0.943444
Q2FV63   10 1 0.903563 0.161558
Q2FWG9   0 0 -1.27278 0.943444
Q2FZA5   0 0 -1.27278 0.943444
Q2FX60   2 0.2 -1.27278 0.943444
Q2G2I8   11 1.1 0.903563 0.161558
Q2G2Y5   10 1 0.903563 0.161558
Q2G2Y2   0 0 -1.27278 0.943444
Q2FWA6   2 0.2 -1.27278 0.943444
Q2FWL8   12 1.2 0.903563 0.161558
Q2FY95   4 0.4 -1.27278 0.943444
Q2FYC5   5 0.5 -1.27278 0.943444
Q2FV43   0 0 -1.27278 0.943444
Q2FVU0   6 0.6 -1.27278 0.943444
Q2FZG5   0 0 -1.27278 0.943444
Q2G2H9   0 0 -1.27278 0.943444
Q2G1D1   12 1.2 0.903563 0.161558
Q2FWU7   8 0.8 -1.27278 0.943444
P60647   0 0 -1.27278 0.943444
Q2FUR7   0 0 -1.27278 0.943444
Q2FWQ2   10 1 0.903563 0.161558
Q2G2M4   0 0 -1.27278 0.943444
Q2G104   0 0 -1.27278 0.943444
Q2FX76   0 0 -1.27278 0.943444
Q2G2Q4   6 0.6 -1.27278 0.943444
Q2FXQ1   0 0 -1.27278 0.943444
Q2FX80   0 0 -1.27278 0.943444
Q2FZN6   6 0.6 -1.27278 0.943444
Q2G009   7 0.7 -1.27278 0.943444
Q2G021   0 0 -1.27278 0.943444
Q2FWH0   9 0.9 -1.27278 0.943444
Q2FXQ0   5 0.5 -1.27278 0.943444
Q2FX64   0 0 -1.27278 0.943444
Q2FY98   0 0 -1.27278 0.943444
Q2FWK5   12 1.2 0.903563 0.161558
Q2FYK1   0 0 -1.27278 0.943444
Q2FXF0   0 0 -1.27278 0.943444
Q2FY70   4 0.4 -1.27278 0.943444
Q2G114   5 0.5 -1.27278 0.943444
Q2FX38   0 0 -1.27278 0.943444
Q2FUP9   0 0 -1.27278 0.943444
Q2FVV3   6 0.6 -1.27278 0.943444
Q2G113   12 1.2 0.903563 0.161558
Q2FWB2   15 1.5 0.903563 0.161558
Q2FWT6   0 0 -1.27278 0.943444
Q2FW28   8 0.8 -1.27278 0.943444
Q2FUQ9   7 0.7 -1.27278 0.943444
Q2FY00   0 0 -1.27278 0.943444
Q2G040   0 0 -1.27278 0.943444
Q2FX35   10 1 0.903563 0.161558
Q2FYW9   6 0.571429 -1.27278 0.943444
Q2G2N8   0 0 -1.27278 0.943444
Q2G1V7   2 0.190476 -1.27278 0.943444
Q2G0C3   0 0 -1.27278 0.943444
Q2FVW0   0 0 -1.27278 0.943444
Q2FUS4   5 0.47619 -1.27278 0.943444
Q2FVP6   0 0 -1.27278 0.943444
Q2FZK1   0 0 -1.27278 0.943444
Q2FXY2   11 1.04762 0.903563 0.161558
Q2FYX3   11 1.04762 0.903563 0.161558
Q2FZ86   12 1.14286 0.903563 0.161558
Q2FUV7   0 0 -1.27278 0.943444
Q2FX70   12 1.14286 0.903563 0.161558
Q2G1Y1   0 0 -1.27278 0.943444
Q2FVT9   0 0 -1.27278 0.943444
Q2G2K3   3 0.285714 -1.27278 0.943444
P72358   0 0 -1.27278 0.943444
Q2G192   0 0 -1.27278 0.943444
Q2FYX6   13 1.2381 0.903563 0.161558
Q2FXW0   0 0 -1.27278 0.943444
Q2G202   0 0 -1.27278 0.943444
Q2FYW7   6 0.571429 -1.27278 0.943444
Q2G2M0   7 0.666667 -1.27278 0.943444
Q2FXT7   11 1.04762 0.903563 0.161558
Q2FX59   10 0.952381 -1.27278 0.943444
Q2G0X2   5 0.47619 -1.27278 0.943444
Q2FWR6   16 1.52381 0.903563 0.161558
Q2FW22   12 1.14286 0.903563 0.161558
Q2FZH4   10 0.952381 -1.27278 0.943444
Q2FYZ1   6 0.571429 -1.27278 0.943444
Q2G2W7   6 0.571429 -1.27278 0.943444
Q2G2I4   6 0.571429 -1.27278 0.943444
Q2FZP5   12 1.14286 0.903563 0.161558
Q2FWQ7   15 1.42857 0.903563 0.161558
Q2G1W9   11 1.04762 0.903563 0.161558
Q2FWF7   9 0.857143 -1.27278 0.943444
Q2FYM9   19 1.80952 0.903563 0.161558
Q2FXV0   2 0.190476 -1.27278 0.943444
Q2FWW2   12 1.14286 0.903563 0.161558
Q2FVS2   0 0 -1.27278 0.943444
Q2G007   2 0.190476 -1.27278 0.943444
Q2FYA7   13 1.2381 0.903563 0.161558
Q2G0K0   12 1.14286 0.903563 0.161558
Q2FXS9   16 1.52381 0.903563 0.161558
Q2G249   18 1.71429 0.903563 0.161558
Q2G008   26 2.47619 3.07991 0.0107511
Q2FZD5   0 0 -1.27278 0.943444
Q2FZG0   0 0 -1.27278 0.943444
Q2FX28   5 0.47619 -1.27278 0.943444
Q2FXI4   15 1.42857 0.903563 0.161558
Q2G176   0 0 -1.27278 0.943444
Q2G116   8 0.761905 -1.27278 0.943444
Q2FXF2   0 0 -1.27278 0.943444
Q2G260   7 0.666667 -1.27278 0.943444
Q2G213   3 0.285714 -1.27278 0.943444
Q2G173   6 0.571429 -1.27278 0.943444
Q2FV71   7 0.666667 -1.27278 0.943444
Q2FWY8   3 0.285714 -1.27278 0.943444
Q2FWN3   10 0.952381 -1.27278 0.943444
Q2FYD4   12 1.14286 0.903563 0.161558
Q2FVQ2   11 1.04762 0.903563 0.161558
Q2FVK0   2 0.190476 -1.27278 0.943444
Q2G285   7 0.666667 -1.27278 0.943444
Q2FZH6   11 1.04762 0.903563 0.161558
Q2FZX1   0 0 -1.27278 0.943444
Q2FZ83   0 0 -1.27278 0.943444
Q2G0S9   6 0.571429 -1.27278 0.943444
Q2FZH7   0 0 -1.27278 0.943444
Q2FZT3   4 0.380952 -1.27278 0.943444
Q2FX57   7 0.636364 -1.27278 0.943444
Q2G0B9   10 0.909091 -1.27278 0.943444
Q2FY28   13 1.18182 0.903563 0.161558
Q2G0R5   19 1.72727 0.903563 0.161558
Q2FZG8   8 0.727273 -1.27278 0.943444
Q2G1X1   28 2.54545 3.07991 0.0107511
Q2FX93   0 0 -1.27278 0.943444
Q2FYU5   4 0.363636 -1.27278 0.943444
Q2FWR9   2 0.181818 -1.27278 0.943444
Q2FWS0   15 1.36364 0.903563 0.161558
Q2G0P4   0 0 -1.27278 0.943444
Q2FX50   6 0.545455 -1.27278 0.943444
Q2FZV0   11 1 0.903563 0.161558
Q2G0S5   15 1.36364 0.903563 0.161558
Q2FY25   0 0 -1.27278 0.943444
Q2FXG6   0 0 -1.27278 0.943444
Q2FZJ7   19 1.72727 0.903563 0.161558
Q2G0U7   12 1.09091 0.903563 0.161558
Q2FZV2   5 0.454545 -1.27278 0.943444
Q2FWT8   10 0.909091 -1.27278 0.943444
Q2G0D1   8 0.727273 -1.27278 0.943444
Q2FVW5   2 0.181818 -1.27278 0.943444
Q2FY97   9 0.818182 -1.27278 0.943444
Q2FXF3   12 1.09091 0.903563 0.161558
Q2G063   0 0 -1.27278 0.943444
Q2G0U5   0 0 -1.27278 0.943444
Q2G2B1   11 1 0.903563 0.161558
Q2FVE3   0 0 -1.27278 0.943444
Q2FZW1   12 1.09091 0.903563 0.161558
Q2FYK2   16 1.45455 0.903563 0.161558
Q2FXW2   11 1 0.903563 0.161558
Q9F0R1   10 0.909091 -1.27278 0.943444
Q2FZG3   5 0.454545 -1.27278 0.943444
Q2G2K0   16 1.45455 0.903563 0.161558
Q2FVN4   17 1.54545 0.903563 0.161558
Q2FYV0   18 1.63636 0.903563 0.161558
Q2G0A5   0 0 -1.27278 0.943444
Q2FZ03   11 1 0.903563 0.161558
Q2G1I8   9 0.818182 -1.27278 0.943444
Q2FYX8   15 1.36364 0.903563 0.161558
Q2FV18   0 0 -1.27278 0.943444
Q2FYI7   10 0.909091 -1.27278 0.943444
Q2G0K1   18 1.63636 0.903563 0.161558
Q2G2U9   11 1 0.903563 0.161558
Q2FW31   15 1.36364 0.903563 0.161558
Q2FVB5   6 0.545455 -1.27278 0.943444
Q2FVI8   0 0 -1.27278 0.943444
Q2FZT0   13 1.18182 0.903563 0.161558
P48860   8 0.727273 -1.27278 0.943444
Q2FYC1   10 0.909091 -1.27278 0.943444
Q2G286   13 1.18182 0.903563 0.161558
Q2FXD3   14 1.27273 0.903563 0.161558
Q2G027   0 0 -1.27278 0.943444
Q2G0T4   8 0.727273 -1.27278 0.943444
Q2FZJ5   5 0.454545 -1.27278 0.943444
Q2FW10   5 0.454545 -1.27278 0.943444
Q2FY91   1 0.0909091 -1.27278 0.943444
Q2FVP0   12 1.09091 0.903563 0.161558
P60070   10 0.909091 -1.27278 0.943444
Q2FWU1   5 0.454545 -1.27278 0.943444
Q2FYA3   5 0.454545 -1.27278 0.943444
Q2G0V8   0 0 -1.27278 0.943444
Q2G0Z2   4 0.363636 -1.27278 0.943444
Q2FZ47   0 0 -1.27278 0.943444
Q2G0V9   0 0 -1.27278 0.943444
Q2FZE2   12 1.09091 0.903563 0.161558
Q2FWB0   6 0.545455 -1.27278 0.943444
Q2G1J1   0 0 -1.27278 0.943444
Q2FYQ1   0 0 -1.27278 0.943444
Q2FZ45   13 1.18182 0.903563 0.161558
Q2FYW5   11 1 0.903563 0.161558
Q2G1A0   0 0 -1.27278 0.943444
Q2FZB9   0 0 -1.27278 0.943444
Q2FZX2   11 1 0.903563 0.161558
Q2FZY4   10 0.909091 -1.27278 0.943444
Q2FW56   0 0 -1.27278 0.943444
P0A0G6   12 1.09091 0.903563 0.161558
Q2FW80   0 0 -1.27278 0.943444
Q2G2S4   10 0.909091 -1.27278 0.943444
Q2G2H0   8 0.727273 -1.27278 0.943444
Q2G2E1   0 0 -1.27278 0.943444
Q2G0I5   11 1 0.903563 0.161558
Q2FWW6   6 0.545455 -1.27278 0.943444
Q2G112   9 0.818182 -1.27278 0.943444
Q2G214   5 0.454545 -1.27278 0.943444
Q2FYG2   14 1.27273 0.903563 0.161558
Q2G0J5   0 0 -1.27278 0.943444
Q2FX27   9 0.818182 -1.27278 0.943444
Q2FWV5   16 1.45455 0.903563 0.161558
Q2FX40   17 1.54545 0.903563 0.161558
Q2FZM5   0 0 -1.27278 0.943444
Q2FXH8   0 0 -1.27278 0.943444
Q2FWS5   0 0 -1.27278 0.943444
Q2FW13   21 1.82609 0.903563 0.161558
Q2FY93   4 0.347826 -1.27278 0.943444
Q2FZM8   18 1.56522 0.903563 0.161558
Q2FZV4   20 1.73913 0.903563 0.161558
Q2FVD4   5 0.434783 -1.27278 0.943444
Q2G0J3   0 0 -1.27278 0.943444
Q2FX61   15 1.30435 0.903563 0.161558
Q2FVD6   16 1.3913 0.903563 0.161558
Q2FYY7   6 0.521739 -1.27278 0.943444
Q2G0W0   13 1.13043 0.903563 0.161558
Q2FXF7   8 0.695652 -1.27278 0.943444
Q2G191   0 0 -1.27278 0.943444
Q2FYT5   5 0.434783 -1.27278 0.943444
Q2G1P0   6 0.521739 -1.27278 0.943444
Q2FVF8   11 0.956522 -1.27278 0.943444
Q2G0Y1   0 0 -1.27278 0.943444
Q2FZD2   14 1.21739 0.903563 0.161558
Q2FZ59   11 0.956522 -1.27278 0.943444
Q2G2G1   0 0 -1.27278 0.943444
Q2G0F9   24 2.08696 3.07991 0.0107511
Q2G1J2   12 1.04348 0.903563 0.161558
Q2G0Q6   14 1.21739 0.903563 0.161558
Q2FYX0   18 1.56522 0.903563 0.161558
Q2FZU8   10 0.869565 -1.27278 0.943444
Q2G267   4 0.347826 -1.27278 0.943444
Q2G174   15 1.30435 0.903563 0.161558
Q2FWC3   12 1.04348 0.903563 0.161558
Q2FVN6   13 1.13043 0.903563 0.161558
Q2G2D1   9 0.782609 -1.27278 0.943444
Q2FZK9   6 0.521739 -1.27278 0.943444
Q2G2C9   10 0.869565 -1.27278 0.943444
Q2G2V8   15 1.30435 0.903563 0.161558
Q2FVL6   16 1.3913 0.903563 0.161558
Q2FY45   0 0 -1.27278 0.943444
Q2G2R7   17 1.47826 0.903563 0.161558
Q2FWD5   4 0.347826 -1.27278 0.943444
Q2FWT3   5 0.434783 -1.27278 0.943444
Q2FY92   11 0.956522 -1.27278 0.943444
Q2FZM2   6 0.521739 -1.27278 0.943444
Q2G2F0   19 1.65217 0.903563 0.161558
Q2FW30   5 0.434783 -1.27278 0.943444
Q2FZV9   8 0.695652 -1.27278 0.943444
Q2FVA6   14 1.21739 0.903563 0.161558
Q2G229   18 1.56522 0.903563 0.161558
Q2FZZ3   11 0.956522 -1.27278 0.943444
Q2G2F4   0 0 -1.27278 0.943444
Q2FVA7   11 0.956522 -1.27278 0.943444
Q2G0R3   9 0.782609 -1.27278 0.943444
Q2G1R1   15 1.30435 0.903563 0.161558
Q2FZ79   13 1.13043 0.903563 0.161558
Q2FZ12   0 0 -1.27278 0.943444
Q2FX39   4 0.347826 -1.27278 0.943444
Q2G186   10 0.869565 -1.27278 0.943444
Q2FXE5   0 0 -1.27278 0.943444
Q2G0A1   9 0.782609 -1.27278 0.943444
Q2G0E7   0 0 -1.27278 0.943444
Q2G2V7   0 0 -1.27278 0.943444
Q2FYA6   17 1.47826 0.903563 0.161558
Q2G276   13 1.13043 0.903563 0.161558
Q2G070   11 0.956522 -1.27278 0.943444
Q2FVZ1   5 0.434783 -1.27278 0.943444
Q2FW84   5 0.434783 -1.27278 0.943444
Q2FVY9   10 0.869565 -1.27278 0.943444
Q2FVD9   14 1.21739 0.903563 0.161558
Q2G1T2   12 1.04348 0.903563 0.161558
Q2G0I3   3 0.26087 -1.27278 0.943444
Q2G0E8   9 0.782609 -1.27278 0.943444
Q2FW08   17 1.47826 0.903563 0.161558
Q2FVD8   16 1.3913 0.903563 0.161558
Q2FXF5   8 0.695652 -1.27278 0.943444
Q2FXW1   14 1.21739 0.903563 0.161558
Q2FW79   15 1.30435 0.903563 0.161558
Q2G2G0   22 1.91304 0.903563 0.161558
P48940   4 0.347826 -1.27278 0.943444
Q2FYL6   0 0 -1.27278 0.943444
Q2FZV8   19 1.65217 0.903563 0.161558
Q2FYM5   11 0.956522 -1.27278 0.943444
Q2G2B6   7 0.608696 -1.27278 0.943444
Q2G1L2   5 0.434783 -1.27278 0.943444
Q2G1V5   0 0 -1.27278 0.943444
Q2FXT0   20 1.73913 0.903563 0.161558
Q2FY02   11 0.956522 -1.27278 0.943444
Q2FWQ4   0 0 -1.27278 0.943444
Q2FYG4   0 0 -1.27278 0.943444
Q2FW11   10 0.869565 -1.27278 0.943444
Q2G257   8 0.666667 -1.27278 0.943444
Q2FWJ6   18 1.5 0.903563 0.161558
Q2FXS8   25 2.08333 3.07991 0.0107511
Q2FX12   10 0.833333 -1.27278 0.943444
Q2FYF1   5 0.416667 -1.27278 0.943444
Q2G2E8   4 0.333333 -1.27278 0.943444
Q2FXE6   0 0 -1.27278 0.943444
Q2G2C0   0 0 -1.27278 0.943444
Q2G1V6   0 0 -1.27278 0.943444
Q2FWZ4   13 1.08333 0.903563 0.161558
Q2G2V0   0 0 -1.27278 0.943444
Q9ZAH6   15 1.25 0.903563 0.161558
Q2FVU2   20 1.66667 0.903563 0.161558
Q2FWI8   12 1 0.903563 0.161558
P0A0H0   13 1.08333 0.903563 0.161558
Q2G0C1   17 1.41667 0.903563 0.161558
Q2FXH3   8 0.666667 -1.27278 0.943444
Q2FXI6   15 1.25 0.903563 0.161558
Q2G1X5   14 1.16667 0.903563 0.161558
Q2FV08   11 0.916667 -1.27278 0.943444
Q2FWT7   17 1.41667 0.903563 0.161558
Q2G210   5 0.416667 -1.27278 0.943444
Q2FW66   12 1 0.903563 0.161558
Q2FWD0   8 0.666667 -1.27278 0.943444
Q2FUQ1   12 1 0.903563 0.161558
Q2FVI6   0 0 -1.27278 0.943444
Q2FWM7   0 0 -1.27278 0.943444
Q2FVN2   27 2.25 3.07991 0.0107511
Q2FWR2   12 1 0.903563 0.161558
Q2FYH4   0 0 -1.27278 0.943444
Q2FYM8   0 0 -1.27278 0.943444
Q9RFJ6   8 0.666667 -1.27278 0.943444
Q2FZ42   11 0.916667 -1.27278 0.943444
Q2FVX9   15 1.25 0.903563 0.161558
Q2G066   13 1.08333 0.903563 0.161558
Q2FVM3   5 0.416667 -1.27278 0.943444
Q2FWT1   10 0.833333 -1.27278 0.943444
Q2FZB8   12 1 0.903563 0.161558
Q2FUQ8   0 0 -1.27278 0.943444
Q2G2I7   23 1.91667 0.903563 0.161558
Q2FVF7   8 0.666667 -1.27278 0.943444
Q2FV52   9 0.75 -1.27278 0.943444
Q2FWE3   7 0.583333 -1.27278 0.943444
Q2G144   7 0.583333 -1.27278 0.943444
Q2FXZ1   12 1 0.903563 0.161558
Q2FX34   13 1.08333 0.903563 0.161558
Q2FWV4   26 2.16667 3.07991 0.0107511
Q2FZ11   5 0.416667 -1.27278 0.943444
Q2G141   4 0.333333 -1.27278 0.943444
Q2FWF5   22 1.83333 0.903563 0.161558
Q2FV34   14 1.16667 0.903563 0.161558
Q2FWQ0   13 1.08333 0.903563 0.161558
Q2FV88   18 1.5 0.903563 0.161558
Q2G2P0   11 0.916667 -1.27278 0.943444
Q2FYW8   12 1 0.903563 0.161558
Q2G1W1   12 1 0.903563 0.161558
Q2FVC2   17 1.41667 0.903563 0.161558
Q2G0D3   0 0 -1.27278 0.943444
Q2FV89   15 1.25 0.903563 0.161558
Q2G1U2   20 1.66667 0.903563 0.161558
Q2FX32   12 1 0.903563 0.161558
Q2FXS7   5 0.416667 -1.27278 0.943444
Q2FVX1   0 0 -1.27278 0.943444
Q2FVE0   0 0 -1.27278 0.943444
Q2G270   14 1.16667 0.903563 0.161558
Q9EYW6   17 1.41667 0.903563 0.161558
Q2FVB8   0 0 -1.27278 0.943444
Q2FZT9   0 0 -1.27278 0.943444
Q2G298   20 1.66667 0.903563 0.161558
Q2FX49   5 0.416667 -1.27278 0.943444
Q2G0Z0   11 0.916667 -1.27278 0.943444
Q2FW39   17 1.41667 0.903563 0.161558
Q2G252   8 0.666667 -1.27278 0.943444
Q2G0A3   14 1.16667 0.903563 0.161558
Q2FYJ7   12 1 0.903563 0.161558
Q2FWT2   8 0.666667 -1.27278 0.943444
Q2FWQ5   4 0.333333 -1.27278 0.943444
Q2G2J7   9 0.75 -1.27278 0.943444
Q2FY75   0 0 -1.27278 0.943444
Q2G106   12 1 0.903563 0.161558
Q2FVY3   19 1.58333 0.903563 0.161558
Q2FVP9   9 0.75 -1.27278 0.943444
Q2FW42   10 0.833333 -1.27278 0.943444
Q2FUV9   20 1.66667 0.903563 0.161558
Q2FVR7   16 1.33333 0.903563 0.161558
Q2FZN1   18 1.5 0.903563 0.161558
Q2G2Q7   17 1.36 0.903563 0.161558
Q2G150   14 1.12 0.903563 0.161558
Q2G081   14 1.12 0.903563 0.161558
Q2FV45   19 1.52 0.903563 0.161558
Q2FX02   20 1.6 0.903563 0.161558
P0A0Q4   6 0.48 -1.27278 0.943444
Q2G0L9   16 1.28 0.903563 0.161558
Q2FY04   16 1.28 0.903563 0.161558
Q2FV48   0 0 -1.27278 0.943444
Q2FW64   13 1.04 0.903563 0.161558
Q2FX63   10 0.8 -1.27278 0.943444
Q2G1T3   19 1.52 0.903563 0.161558
Q2G0K9   26 2.08 3.07991 0.0107511
Q2FZ00   6 0.48 -1.27278 0.943444
Q2FVL9   26 2.08 3.07991 0.0107511
Q2FW33   14 1.12 0.903563 0.161558
Q2FWT9   15 1.2 0.903563 0.161558
Q2FZF7   14 1.12 0.903563 0.161558
Q2FWL1   17 1.36 0.903563 0.161558
Q2FYS7   21 1.68 0.903563 0.161558
Q2FZX3   19 1.52 0.903563 0.161558
Q2FXR0   0 0 -1.27278 0.943444
Q2G2I9   23 1.84 0.903563 0.161558
Q2FWN1   0 0 -1.27278 0.943444
Q2G297   0 0 -1.27278 0.943444
Q2FVA0   0 0 -1.27278 0.943444
Q2FXX0   32 2.56 3.07991 0.0107511
Q2G2P4   9 0.72 -1.27278 0.943444
Q2G0P8   10 0.8 -1.27278 0.943444
Q2FVN3   11 0.88 -1.27278 0.943444
Q2FXK7   22 1.76 0.903563 0.161558
Q2FZF8   11 0.88 -1.27278 0.943444
Q2FWR0   18 1.44 0.903563 0.161558
Q2FXL2   0 0 -1.27278 0.943444
Q2FWA9   7 0.56 -1.27278 0.943444
Q2G282   16 1.28 0.903563 0.161558
Q9RQQ0   0 0 -1.27278 0.943444
Q2FXD7   13 1.04 0.903563 0.161558
Q2FUY4   10 0.8 -1.27278 0.943444
Q2G2W4   0 0 -1.27278 0.943444
Q2FZF5   9 0.72 -1.27278 0.943444
Q2FY42   25 2 3.07991 0.0107511
Q2FUS3   5 0.4 -1.27278 0.943444
Q2G2E7   0 0 -1.27278 0.943444
Q2G0S6   15 1.2 0.903563 0.161558
Q2G0C2   6 0.48 -1.27278 0.943444
Q2FWF8   12 0.96 -1.27278 0.943444
Q2G000   10 0.8 -1.27278 0.943444
Q2FWX2   26 2.08 3.07991 0.0107511
Q2FZS2   20 1.6 0.903563 0.161558
Q2FW16   21 1.68 0.903563 0.161558
Q2FZI2   0 0 -1.27278 0.943444
Q2G1Q5   6 0.48 -1.27278 0.943444
Q2G1A5   17 1.36 0.903563 0.161558
Q2G0P7   6 0.48 -1.27278 0.943444
Q2FWV3   16 1.28 0.903563 0.161558
Q2FW51   27 2.16 3.07991 0.0107511
Q2FVI4   29 2.32 3.07991 0.0107511
Q2FVN7   19 1.52 0.903563 0.161558
Q2FWP9   32 2.56 3.07991 0.0107511
Q2FXT2   13 1.04 0.903563 0.161558
P0A0F4   17 1.36 0.903563 0.161558
Q2G126   19 1.52 0.903563 0.161558
Q2FW82   0 0 -1.27278 0.943444
Q2FY44   10 0.8 -1.27278 0.943444
Q2G0N9   16 1.28 0.903563 0.161558
Q2G0Z9   0 0 -1.27278 0.943444
Q2FV81   12 0.96 -1.27278 0.943444
Q2FYC4   7 0.56 -1.27278 0.943444
Q2G178   17 1.36 0.903563 0.161558
Q2G079   11 0.88 -1.27278 0.943444
Q2G2B7   9 0.72 -1.27278 0.943444
Q2FVF5   18 1.44 0.903563 0.161558
Q2G2W2   5 0.4 -1.27278 0.943444
Q2G1I2   12 0.96 -1.27278 0.943444
Q2G245   5 0.4 -1.27278 0.943444
Q2G1H7   6 0.461538 -1.27278 0.943444
Q2FWF1   26 2 3.07991 0.0107511
Q2FZZ9   12 0.923077 -1.27278 0.943444
Q2G1W3   16 1.23077 0.903563 0.161558
Q2G204   17 1.30769 0.903563 0.161558
Q2G1H1   12 0.923077 -1.27278 0.943444
Q2FXK3   18 1.38462 0.903563 0.161558
Q2G2H8   5 0.384615 -1.27278 0.943444
Q2FZP9   19 1.46154 0.903563 0.161558
Q2FWI2   19 1.46154 0.903563 0.161558
Q2FYZ6   0 0 -1.27278 0.943444
Q2FXS1   0 0 -1.27278 0.943444
Q2G200   21 1.61538 0.903563 0.161558
Q2G2L5   0 0 -1.27278 0.943444
Q2FY73   21 1.61538 0.903563 0.161558
Q2G177   0 0 -1.27278 0.943444
Q2G2F9   3 0.230769 -1.27278 0.943444
Q2FV27   15 1.15385 0.903563 0.161558
Q2FZ56   24 1.84615 0.903563 0.161558
Q2FVF3   0 0 -1.27278 0.943444
Q2G0B6   10 0.769231 -1.27278 0.943444
Q2G2S5   16 1.23077 0.903563 0.161558
Q2FW68   12 0.923077 -1.27278 0.943444
Q2FWX7   8 0.615385 -1.27278 0.943444
Q2FWB6   10 0.769231 -1.27278 0.943444
Q2FXA9   30 2.30769 3.07991 0.0107511
Q2FXP3   16 1.23077 0.903563 0.161558
Q2FUX5   20 1.53846 0.903563 0.161558
Q2FZZ4   12 0.923077 -1.27278 0.943444
Q2FX98   14 1.07692 0.903563 0.161558
Q2FV23   23 1.76923 0.903563 0.161558
Q2FUR1   3 0.230769 -1.27278 0.943444
Q2FY49   24 1.84615 0.903563 0.161558
Q2G017   33 2.53846 3.07991 0.0107511
Q2G2K9   6 0.461538 -1.27278 0.943444
Q2G2N9   14 1.07692 0.903563 0.161558
Q2G0E9   0 0 -1.27278 0.943444
Q2FY19   19 1.46154 0.903563 0.161558
Q2G1E3   5 0.384615 -1.27278 0.943444
Q2FW17   17 1.30769 0.903563 0.161558
Q2FWK9   19 1.46154 0.903563 0.161558
Q2G2Q6   17 1.30769 0.903563 0.161558
Q2G2Q5   17 1.30769 0.903563 0.161558
Q2G1U9   32 2.46154 3.07991 0.0107511
Q2G299   11 0.846154 -1.27278 0.943444
Q2FX75   41 3.15385 5.25625 0.000662855
Q2G058   22 1.69231 0.903563 0.161558
Q2G0E3   11 0.846154 -1.27278 0.943444
Q2FYK0   4 0.307692 -1.27278 0.943444
Q2G2K6   17 1.30769 0.903563 0.161558
Q2FYN0   20 1.53846 0.903563 0.161558
Q2FVK7   10 0.769231 -1.27278 0.943444
Q2FX15   15 1.15385 0.903563 0.161558
Q2FVN9   0 0 -1.27278 0.943444
Q2FWX0   0 0 -1.27278 0.943444
Q2G143   17 1.30769 0.903563 0.161558
Q2G0C7   27 2.07692 3.07991 0.0107511
Q2G0K6   14 1.07692 0.903563 0.161558
Q2FZZ1   0 0 -1.27278 0.943444
Q2FV13   23 1.76923 0.903563 0.161558
Q2G128   4 0.307692 -1.27278 0.943444
Q2FXU2   21 1.61538 0.903563 0.161558
Q2G2R4   9 0.692308 -1.27278 0.943444
Q2FXM1   12 0.923077 -1.27278 0.943444
Q8KQR1   31 2.38462 3.07991 0.0107511
Q2G2Q9   17 1.30769 0.903563 0.161558
Q2FVG9   0 0 -1.27278 0.943444
Q2FV56   0 0 -1.27278 0.943444
Q2FWG7   0 0 -1.27278 0.943444
Q2G0T1   10 0.740741 -1.27278 0.943444
Q2FXB9   0 0 -1.27278 0.943444
Q2FZP3   3 0.222222 -1.27278 0.943444
Q2FZQ2   0 0 -1.27278 0.943444
Q2FXS4   21 1.55556 0.903563 0.161558
Q2FZ21   15 1.11111 0.903563 0.161558
Q2G2X2   12 0.888889 -1.27278 0.943444
Q2FZF6   16 1.18519 0.903563 0.161558
Q2FYA0   28 2.07407 3.07991 0.0107511
Q2G2A9   0 0 -1.27278 0.943444
Q2FYB9   12 0.888889 -1.27278 0.943444
Q2FYI4   14 1.03704 0.903563 0.161558
Q2FYL4   22 1.62963 0.903563 0.161558
Q2G1T0   0 0 -1.27278 0.943444
Q2FXW7   16 1.18519 0.903563 0.161558
Q2FZA1   21 1.55556 0.903563 0.161558
Q2FY76   9 0.666667 -1.27278 0.943444
Q2FZ97   30 2.22222 3.07991 0.0107511
Q2G1I4   0 0 -1.27278 0.943444
Q2FYQ6   0 0 -1.27278 0.943444
Q2FXL6   12 0.888889 -1.27278 0.943444
Q2G2G6   0 0 -1.27278 0.943444
Q2FVH1   0 0 -1.27278 0.943444
Q2FYA8   31 2.2963 3.07991 0.0107511
Q2G2M5   21 1.55556 0.903563 0.161558
Q2FV99   26 1.92593 0.903563 0.161558
Q2G105   25 1.85185 0.903563 0.161558
Q2FW23   21 1.55556 0.903563 0.161558
Q2G012   20 1.48148 0.903563 0.161558
Q2G2V5   21 1.55556 0.903563 0.161558
Q2FW07   14 1.03704 0.903563 0.161558
Q2G0F2   33 2.44444 3.07991 0.0107511
Q2FZC9   0 0 -1.27278 0.943444
Q2FXE9   0 0 -1.27278 0.943444
Q2FV47   28 2.07407 3.07991 0.0107511
Q2G2Q8   18 1.33333 0.903563 0.161558
Q2FYE7   3 0.222222 -1.27278 0.943444
Q2FUT3   5 0.37037 -1.27278 0.943444
Q2G068   16 1.18519 0.903563 0.161558
Q2G2D3   20 1.48148 0.903563 0.161558
Q2FYK4   14 1.03704 0.903563 0.161558
Q2FX36   26 1.92593 0.903563 0.161558
Q2G0A4   0 0 -1.27278 0.943444
Q2G080   0 0 -1.27278 0.943444
Q2FUT1   4 0.296296 -1.27278 0.943444
Q2FYH3   15 1.11111 0.903563 0.161558
Q2FXA7   13 0.962963 -1.27278 0.943444
Q2G2Y6   25 1.85185 0.903563 0.161558
Q2FY55   13 0.962963 -1.27278 0.943444
Q2FY61   20 1.48148 0.903563 0.161558
Q2G0E2   25 1.85185 0.903563 0.161558
Q2FVY1   22 1.62963 0.903563 0.161558
Q2FUV1   14 1.03704 0.903563 0.161558
Q2FUS9   40 2.96296 3.07991 0.0107511
Q2G1A1   24 1.77778 0.903563 0.161558
P60639   0 0 -1.27278 0.943444
Q2FZE9   28 2.07407 3.07991 0.0107511
Q2G1I9   8 0.592593 -1.27278 0.943444
Q2FWN0   12 0.888889 -1.27278 0.943444
Q2FZE3   24 1.77778 0.903563 0.161558
Q93Q23   0 0 -1.27278 0.943444
Q2FWE9   14 1.03704 0.903563 0.161558
Q2FUS1   0 0 -1.27278 0.943444
Q2FVM5   14 1.03704 0.903563 0.161558
Q2G2N7   7 0.518519 -1.27278 0.943444
Q2FWG0   0 0 -1.27278 0.943444
Q2FXV7   0 0 -1.27278 0.943444
Q2FW69   0 0 -1.27278 0.943444
P0A0F8   12 0.888889 -1.27278 0.943444
Q2G055   22 1.62963 0.903563 0.161558
Q2FV37   0 0 -1.27278 0.943444
Q2G225   0 0 -1.27278 0.943444
Q2FXG2   9 0.666667 -1.27278 0.943444
Q2FY87   18 1.33333 0.903563 0.161558
Q2FWR7   27 2 3.07991 0.0107511
Q2G1U6   13 0.962963 -1.27278 0.943444
Q2G006   22 1.62963 0.903563 0.161558
Q2G2I6   0 0 -1.27278 0.943444
Q2FWS1   29 2.07143 3.07991 0.0107511
Q2FYF5   17 1.21429 0.903563 0.161558
Q2G0F1   6 0.428571 -1.27278 0.943444
Q2G0J2   6 0.428571 -1.27278 0.943444
Q2FXE3   15 1.07143 0.903563 0.161558
Q2FYV8   16 1.14286 0.903563 0.161558
Q2G1X6   11 0.785714 -1.27278 0.943444
Q2FUP5   15 1.07143 0.903563 0.161558
Q2G1A4   0 0 -1.27278 0.943444
Q2G0H9   16 1.14286 0.903563 0.161558
Q2G0M0   12 0.857143 -1.27278 0.943444
Q2FYK6   23 1.64286 0.903563 0.161558
Q2G023   23 1.64286 0.903563 0.161558
Q2G0G2   21 1.5 0.903563 0.161558
Q2FXC0   27 1.92857 0.903563 0.161558
Q2FXF1   26 1.85714 0.903563 0.161558
Q2FW00   0 0 -1.27278 0.943444
Q2G1E7   0 0 -1.27278 0.943444
Q2FWE7   12 0.857143 -1.27278 0.943444
Q2FY32   14 1 0.903563 0.161558
Q2FUU0   27 1.92857 0.903563 0.161558
Q2FVU5   18 1.28571 0.903563 0.161558
Q2G062   7 0.5 -1.27278 0.943444
Q2FV26   5 0.357143 -1.27278 0.943444
Q2FW97   11 0.785714 -1.27278 0.943444
Q2FZY8   0 0 -1.27278 0.943444
Q2G277   0 0 -1.27278 0.943444
Q2G0V1   0 0 -1.27278 0.943444
Q2FWJ3   23 1.64286 0.903563 0.161558
Q2G2J2   26 1.85714 0.903563 0.161558
Q2FVB0   0 0 -1.27278 0.943444
Q2G278   20 1.42857 0.903563 0.161558
Q2G107   29 2.07143 3.07991 0.0107511
P0A0M9   22 1.57143 0.903563 0.161558
Q2G067   0 0 -1.27278 0.943444
Q2FV55   21 1.5 0.903563 0.161558
Q2G1L3   18 1.28571 0.903563 0.161558
Q2G2R0   10 0.714286 -1.27278 0.943444
Q2G2T3   19 1.35714 0.903563 0.161558
Q2FWA8   0 0 -1.27278 0.943444
Q2G056   21 1.5 0.903563 0.161558
Q2FWR1   14 1 0.903563 0.161558
Q2FXP9   18 1.28571 0.903563 0.161558
Q2FZI4   6 0.428571 -1.27278 0.943444
Q2G2L7   17 1.21429 0.903563 0.161558
Q2FVG1   0 0 -1.27278 0.943444
Q2G1I7   21 1.5 0.903563 0.161558
Q2FVB6   0 0 -1.27278 0.943444
Q2G001   14 1 0.903563 0.161558
Q2FUX3   26 1.85714 0.903563 0.161558
Q2G1Q9   10 0.714286 -1.27278 0.943444
Q2G2S9   17 1.21429 0.903563 0.161558
Q2FXZ8   9 0.642857 -1.27278 0.943444
Q2FZI7   21 1.5 0.903563 0.161558
Q2FUS6   17 1.21429 0.903563 0.161558
Q2FUZ6   14 1 0.903563 0.161558
Q2FYQ9   11 0.785714 -1.27278 0.943444
Q2FYS8   23 1.64286 0.903563 0.161558
Q2FYS6   0 0 -1.27278 0.943444
Q2FZG6   17 1.21429 0.903563 0.161558
Q2G1L9   0 0 -1.27278 0.943444
Q2FXT3   12 0.857143 -1.27278 0.943444
Q2FZN9   24 1.71429 0.903563 0.161558
Q2FW20   21 1.5 0.903563 0.161558
Q2G0H3   14 1 0.903563 0.161558
Q2FV98   21 1.5 0.903563 0.161558
Q2FXR7   3 0.214286 -1.27278 0.943444
Q2G1T4   24 1.71429 0.903563 0.161558
Q2FW38   19 1.35714 0.903563 0.161558
Q2G2P6   4 0.285714 -1.27278 0.943444
Q2FVL7   13 0.928571 -1.27278 0.943444
Q2FVY2   31 2.21429 3.07991 0.0107511
Q2FYZ0   15 1.07143 0.903563 0.161558
Q2FYW2   0 0 -1.27278 0.943444
P60643   0 0 -1.27278 0.943444
Q2G265   24 1.71429 0.903563 0.161558
Q2FV42   0 0 -1.27278 0.943444
Q2FXN0   6 0.428571 -1.27278 0.943444
Q2G2D9   0 0 -1.27278 0.943444
Q2FV75   16 1.14286 0.903563 0.161558
Q2FYE0   6 0.428571 -1.27278 0.943444
Q2FX03   0 0 -1.27278 0.943444
Q2FX89   15 1.07143 0.903563 0.161558
Q2FX43   49 3.5 5.25625 0.000662855
Q2FV69   5 0.344828 -1.27278 0.943444
P72360   0 0 -1.27278 0.943444
Q2FVQ1   22 1.51724 0.903563 0.161558
Q2FYG7   12 0.827586 -1.27278 0.943444
Q2G1J8   0 0 -1.27278 0.943444
Q2FW77   0 0 -1.27278 0.943444
Q2FWI4   22 1.51724 0.903563 0.161558
Q2FX62   27 1.86207 0.903563 0.161558
Q2G0U6   23 1.58621 0.903563 0.161558
Q2G0P2   27 1.86207 0.903563 0.161558
Q2G0B8   30 2.06897 3.07991 0.0107511
Q2FVL3   0 0 -1.27278 0.943444
Q2G1K8   15 1.03448 0.903563 0.161558
Q2G2R9   16 1.10345 0.903563 0.161558
Q2G2I3   0 0 -1.27278 0.943444
Q2FY56   0 0 -1.27278 0.943444
Q2G0B1   8 0.551724 -1.27278 0.943444
Q2G1T1   15 1.03448 0.903563 0.161558
Q2FVX5   0 0 -1.27278 0.943444
Q2G0H8   8 0.551724 -1.27278 0.943444
Q2FVT3   17 1.17241 0.903563 0.161558
Q2FWF6   22 1.51724 0.903563 0.161558
Q2FWZ6   14 0.965517 -1.27278 0.943444
Q2FZ77   18 1.24138 0.903563 0.161558
Q2G0H0   12 0.827586 -1.27278 0.943444
Q2G2G7   20 1.37931 0.903563 0.161558
Q2G117   25 1.72414 0.903563 0.161558
Q2FXG9   19 1.31034 0.903563 0.161558
Q2FWE4   19 1.31034 0.903563 0.161558
Q2FUS0   23 1.58621 0.903563 0.161558
Q2FWR3   6 0.413793 -1.27278 0.943444
Q2FYA9   31 2.13793 3.07991 0.0107511
Q2G0Y5   22 1.51724 0.903563 0.161558
Q2FZZ8   26 1.7931 0.903563 0.161558
Q2G1Z6   5 0.344828 -1.27278 0.943444
Q2FX53   9 0.62069 -1.27278 0.943444
Q2FZC4   37 2.55172 3.07991 0.0107511
Q2FUS5   6 0.413793 -1.27278 0.943444
Q2G1R0   0 0 -1.27278 0.943444
Q2G0D5   0 0 -1.27278 0.943444
Q2FY18   0 0 -1.27278 0.943444
Q2FYH8   0 0 -1.27278 0.943444
Q2G1F2   16 1.10345 0.903563 0.161558
Q2G0Q5   24 1.65517 0.903563 0.161558
Q2FVR2   18 1.24138 0.903563 0.161558
Q2FZE7   26 1.7931 0.903563 0.161558
Q2G0I0   13 0.896552 -1.27278 0.943444
Q2G0R1   20 1.37931 0.903563 0.161558
Q2G0L7   15 1.03448 0.903563 0.161558
Q2FWI1   9 0.62069 -1.27278 0.943444
Q2G0F7   0 0 -1.27278 0.943444
Q2FXY3   13 0.896552 -1.27278 0.943444
P0A084   18 1.24138 0.903563 0.161558
Q2G0G5   8 0.551724 -1.27278 0.943444
Q2FZE5   0 0 -1.27278 0.943444
Q2G0A2   0 0 -1.27278 0.943444
Q2FVE8   0 0 -1.27278 0.943444
Q2G2M8   36 2.48276 3.07991 0.0107511
Q2FYH7   5 0.344828 -1.27278 0.943444
Q2FVR8   22 1.51724 0.903563 0.161558
Q2FZU9   21 1.44828 0.903563 0.161558
Q2FYX7   13 0.896552 -1.27278 0.943444
Q2G280   21 1.44828 0.903563 0.161558
Q2FVG5   16 1.10345 0.903563 0.161558
Q2FWX1   15 1.03448 0.903563 0.161558
Q2FVB3   0 0 -1.27278 0.943444
Q2G2A1   21 1.44828 0.903563 0.161558
Q2G1W7   34 2.34483 3.07991 0.0107511
Q2FW36   6 0.413793 -1.27278 0.943444
P31337   15 1.03448 0.903563 0.161558
Q2FXB8   0 0 -1.27278 0.943444
Q2G2F3   23 1.58621 0.903563 0.161558
Q2FYM7   0 0 -1.27278 0.943444
Q2FYB2   40 2.75862 3.07991 0.0107511
Q2G2E2   13 0.866667 -1.27278 0.943444
Q2G2G9   10 0.666667 -1.27278 0.943444
Q2FVC5   41 2.73333 3.07991 0.0107511
Q2G0T3   17 1.13333 0.903563 0.161558
Q2G074   0 0 -1.27278 0.943444
Q2G016   32 2.13333 3.07991 0.0107511
Q2G0G4   29 1.93333 0.903563 0.161558
Q2G2K1   37 2.46667 3.07991 0.0107511
Q2FXE1   2 0.133333 -1.27278 0.943444
Q2FWD2   15 1 0.903563 0.161558
Q2G1Q0   48 3.2 5.25625 0.000662855
Q2G073   0 0 -1.27278 0.943444
Q2G1T7   17 1.13333 0.903563 0.161558
Q2FVI3   19 1.26667 0.903563 0.161558
Q2FZ93   5 0.333333 -1.27278 0.943444
Q2FVQ7   28 1.86667 0.903563 0.161558
Q2G2B9   0 0 -1.27278 0.943444
Q2FZN5   0 0 -1.27278 0.943444
Q2FY72   34 2.26667 3.07991 0.0107511
Q2G0A0   21 1.4 0.903563 0.161558
Q2FZQ8   0 0 -1.27278 0.943444
Q2FXP1   13 0.866667 -1.27278 0.943444
P0A0B7   23 1.53333 0.903563 0.161558
Q2FYW0   11 0.733333 -1.27278 0.943444
Q2G230   13 0.866667 -1.27278 0.943444
Q2G0H5   13 0.866667 -1.27278 0.943444
Q2G0B7   12 0.8 -1.27278 0.943444
Q2G131   0 0 -1.27278 0.943444
Q2G0Y4   16 1.06667 0.903563 0.161558
Q2G2L0   17 1.13333 0.903563 0.161558
Q2G101   16 1.06667 0.903563 0.161558
Q2G036   22 1.46667 0.903563 0.161558
Q2FXN3   0 0 -1.27278 0.943444
Q2FWY2   11 0.733333 -1.27278 0.943444
Q2FXK6   18 1.2 0.903563 0.161558
Q2G2Y3   32 2.13333 3.07991 0.0107511
Q2G1P8   36 2.4 3.07991 0.0107511
Q2G0N7   26 1.73333 0.903563 0.161558
Q2FW43   16 1.06667 0.903563 0.161558
Q2G2N4   13 0.866667 -1.27278 0.943444
Q2FW59   24 1.6 0.903563 0.161558
Q2G1V0   0 0 -1.27278 0.943444
Q2G010   13 0.866667 -1.27278 0.943444
Q2FWJ4   4 0.266667 -1.27278 0.943444
Q2FUR3   14 0.933333 -1.27278 0.943444
Q2FXE4   15 1 0.903563 0.161558
Q2FY36   17 1.13333 0.903563 0.161558
Q2G1Q7   29 1.93333 0.903563 0.161558
Q2FX09   12 0.8 -1.27278 0.943444
Q2G0Z1   25 1.66667 0.903563 0.161558
Q2FWJ1   29 1.93333 0.903563 0.161558
Q2FUT4   23 1.53333 0.903563 0.161558
Q2FYI1   33 2.2 3.07991 0.0107511
Q2FXQ8   18 1.2 0.903563 0.161558
Q2FUZ0   20 1.33333 0.903563 0.161558
P0A086   17 1.13333 0.903563 0.161558
Q2FZM0   0 0 -1.27278 0.943444
Q2FXL3   27 1.8 0.903563 0.161558
Q2G2K7   0 0 -1.27278 0.943444
Q2FVL1   0 0 -1.27278 0.943444
Q2FW21   42 2.8 3.07991 0.0107511
Q2G201   25 1.66667 0.903563 0.161558
Q2FVV6   12 0.8 -1.27278 0.943444
Q2FV03   16 1.06667 0.903563 0.161558
Q2G2T2   0 0 -1.27278 0.943444
Q2FZ44   26 1.73333 0.903563 0.161558
Q2G1N7   15 1 0.903563 0.161558
Q2G172   0 0 -1.27278 0.943444
Q2G208   9 0.6 -1.27278 0.943444
Q2FZR7   0 0 -1.27278 0.943444
Q2G2K2   39 2.6 3.07991 0.0107511
Q2FVA4   14 0.933333 -1.27278 0.943444
Q2G0F5   0 0 -1.27278 0.943444
Q2G0X0   40 2.66667 3.07991 0.0107511
Q2FXU0   19 1.26667 0.903563 0.161558
Q2FXX9   13 0.866667 -1.27278 0.943444
Q2G2K8   27 1.8 0.903563 0.161558
Q2G0X1   42 2.70968 3.07991 0.0107511
Q2FXI8   39 2.51613 3.07991 0.0107511
Q2G0L1   32 2.06452 3.07991 0.0107511
Q2FX07   31 2 3.07991 0.0107511
Q2G139   27 1.74194 0.903563 0.161558
Q2FUV5   15 0.967742 -1.27278 0.943444
Q2FVD0   44 2.83871 3.07991 0.0107511
Q2FX10   6 0.387097 -1.27278 0.943444
Q2G1W5   30 1.93548 0.903563 0.161558
Q2G1Y7   35 2.25806 3.07991 0.0107511
Q2G190   27 1.74194 0.903563 0.161558
Q2FV59   0 0 -1.27278 0.943444
Q2FZS3   32 2.06452 3.07991 0.0107511
Q2FX90   17 1.09677 0.903563 0.161558
Q2FW85   0 0 -1.27278 0.943444
Q2FZ65   35 2.25806 3.07991 0.0107511
Q2FXJ7   17 1.09677 0.903563 0.161558
Q2FVW2   11 0.709677 -1.27278 0.943444
Q2G0H4   21 1.35484 0.903563 0.161558
Q2FVV4   0 0 -1.27278 0.943444
Q2FUR9   0 0 -1.27278 0.943444
Q2FW06   35 2.25806 3.07991 0.0107511
Q2FY84   12 0.774194 -1.27278 0.943444
Q2G132   29 1.87097 0.903563 0.161558
Q2G0C9   36 2.32258 3.07991 0.0107511
Q2G2N1   0 0 -1.27278 0.943444
Q2FVF2   0 0 -1.27278 0.943444
Q2FZ30   9 0.580645 -1.27278 0.943444
Q2FXX8   20 1.29032 0.903563 0.161558
Q2FZX6   6 0.387097 -1.27278 0.943444
Q2G1Z2   0 0 -1.27278 0.943444
Q2G0G7   18 1.16129 0.903563 0.161558
Q2FV53   19 1.22581 0.903563 0.161558
Q2FV28   12 0.774194 -1.27278 0.943444
Q2G097   31 2 3.07991 0.0107511
Q2FZC5   16 1.03226 0.903563 0.161558
Q2FY77   16 1.03226 0.903563 0.161558
Q2FVA9   28 1.80645 0.903563 0.161558
Q2G2W5   29 1.87097 0.903563 0.161558
Q2FX97   10 0.645161 -1.27278 0.943444
Q2G1F3   38 2.45161 3.07991 0.0107511
Q2FYU1   29 1.87097 0.903563 0.161558
Q2FUP6   7 0.451613 -1.27278 0.943444
Q2G2U7   5 0.322581 -1.27278 0.943444
Q2FY09   24 1.54839 0.903563 0.161558
Q2G1J6   12 0.774194 -1.27278 0.943444
Q2G059   34 2.19355 3.07991 0.0107511
Q2FVK5   0 0 -1.27278 0.943444
Q2G0H7   16 1.03226 0.903563 0.161558
Q2FWN2   0 0 -1.27278 0.943444
Q2FYV7   31 2 3.07991 0.0107511
Q2G236   13 0.83871 -1.27278 0.943444
Q2FZR6   0 0 -1.27278 0.943444
Q2G1P9   49 3.16129 5.25625 0.000662855
Q2G0R9   26 1.67742 0.903563 0.161558
Q2FUZ9   14 0.903226 -1.27278 0.943444
Q2FVP2   23 1.48387 0.903563 0.161558
Q2FXC8   35 2.25806 3.07991 0.0107511
Q2FVC4   41 2.64516 3.07991 0.0107511
Q2FZ29   38 2.45161 3.07991 0.0107511
Q2FYR8   28 1.75 0.903563 0.161558
Q2FY23   21 1.3125 0.903563 0.161558
Q2G0D4   28 1.75 0.903563 0.161558
Q2FZ38   16 1 0.903563 0.161558
Q2FXH1   0 0 -1.27278 0.943444
Q2FXZ9   11 0.6875 -1.27278 0.943444
Q2G1V3   0 0 -1.27278 0.943444
Q2FVZ0   0 0 -1.27278 0.943444
Q2FV95   0 0 -1.27278 0.943444
Q2G196   19 1.1875 0.903563 0.161558
Q2FZ61   52 3.25 5.25625 0.000662855
Q2FW27   18 1.125 0.903563 0.161558
Q2FWH2   6 0.375 -1.27278 0.943444
Q2FZQ9   0 0 -1.27278 0.943444
Q2FWQ9   27 1.6875 0.903563 0.161558
Q2G1N5   0 0 -1.27278 0.943444
Q2FZP8   0 0 -1.27278 0.943444
Q2FXC2   39 2.4375 3.07991 0.0107511
Q2G0X9   45 2.8125 3.07991 0.0107511
Q2FX08   7 0.4375 -1.27278 0.943444
Q2FUV2   17 1.0625 0.903563 0.161558
Q2FZT8   26 1.625 0.903563 0.161558
Q2G2N2   0 0 -1.27278 0.943444
Q2G0M1   13 0.8125 -1.27278 0.943444
Q2FVX8   18 1.125 0.903563 0.161558
Q2G220   11 0.6875 -1.27278 0.943444
Q2FW37   30 1.875 0.903563 0.161558
Q2G203   23 1.4375 0.903563 0.161558
Q2FY89   24 1.5 0.903563 0.161558
Q2G1K7   21 1.3125 0.903563 0.161558
Q2G013   0 0 -1.27278 0.943444
Q2FV91   0 0 -1.27278 0.943444
Q2FW92   25 1.5625 0.903563 0.161558
Q2G1U5   29 1.8125 0.903563 0.161558
Q2G2A6   38 2.375 3.07991 0.0107511
Q2G0G9   18 1.125 0.903563 0.161558
P0A088   16 1 0.903563 0.161558
Q2G0B4   0 0 -1.27278 0.943444
Q2G0X7   44 2.75 3.07991 0.0107511
Q2G0S0   34 2.125 3.07991 0.0107511
Q2FW12   29 1.8125 0.903563 0.161558
Q2G0J7   13 0.8125 -1.27278 0.943444
Q2FW76   0 0 -1.27278 0.943444
Q2G1Z7   14 0.875 -1.27278 0.943444
Q2G2S1   24 1.5 0.903563 0.161558
Q2G1B1   30 1.875 0.903563 0.161558
Q2FVP3   5 0.3125 -1.27278 0.943444
Q2G1V1   27 1.6875 0.903563 0.161558
Q2G1H8   37 2.3125 3.07991 0.0107511
Q2G149   23 1.4375 0.903563 0.161558
Q2FXC7   39 2.4375 3.07991 0.0107511
Q2G019   36 2.25 3.07991 0.0107511
Q2FWL6   25 1.5625 0.903563 0.161558
Q2G199   0 0 -1.27278 0.943444
Q2FY41   31 1.9375 0.903563 0.161558
Q2FX33   24 1.5 0.903563 0.161558
Q2G181   32 2 3.07991 0.0107511
Q2FVT1   0 0 -1.27278 0.943444
Q2G0Z5   11 0.6875 -1.27278 0.943444
Q2FZC7   18 1.125 0.903563 0.161558
Q2G1U0   23 1.4375 0.903563 0.161558
Q2FW18   19 1.1875 0.903563 0.161558
Q2G0H1   24 1.5 0.903563 0.161558
Q2FX22   20 1.25 0.903563 0.161558
Q2G157   16 1 0.903563 0.161558
Q2G2J5   19 1.1875 0.903563 0.161558
Q2FZH9   0 0 -1.27278 0.943444
Q2FZA6   0 0 -1.27278 0.943444
Q2G1N6   0 0 -1.27278 0.943444
Q2FVR4   12 0.75 -1.27278 0.943444
Q2FY13   22 1.375 0.903563 0.161558
Q2G025   20 1.25 0.903563 0.161558
Q2FV36   4 0.25 -1.27278 0.943444
Q2G0W9   43 2.6875 3.07991 0.0107511
Q2G0L0   17 1.0625 0.903563 0.161558
Q2FUR2   32 2 3.07991 0.0107511
Q2FVJ9   33 2.0625 3.07991 0.0107511
Q2G1S8   42 2.54545 3.07991 0.0107511
Q2FVJ5   18 1.09091 0.903563 0.161558
Q2FZ39   13 0.787879 -1.27278 0.943444
Q2FWP6   23 1.39394 0.903563 0.161558
Q2FVB4   26 1.57576 0.903563 0.161558
Q2G0V7   17 1.0303 0.903563 0.161558
Q2FUV4   31 1.87879 0.903563 0.161558
Q2FYG5   21 1.27273 0.903563 0.161558
Q2FW71   0 0 -1.27278 0.943444
Q2FZB1   41 2.48485 3.07991 0.0107511
Q2G0Y9   24 1.45455 0.903563 0.161558
Q2G0X4   45 2.72727 3.07991 0.0107511
Q2FZL2   30 1.81818 0.903563 0.161558
Q2FVS1   23 1.39394 0.903563 0.161558
Q2G099   29 1.75758 0.903563 0.161558
Q2FZN0   20 1.21212 0.903563 0.161558
Q2FZ50   9 0.545455 -1.27278 0.943444
Q2G0X8   38 2.30303 3.07991 0.0107511
Q2G167   26 1.57576 0.903563 0.161558
Q2G086   15 0.909091 -1.27278 0.943444
Q2G0D0   32 1.93939 0.903563 0.161558
Q2FWG3   16 0.969697 -1.27278 0.943444
Q2G228   26 1.57576 0.903563 0.161558
Q2FWW8   11 0.666667 -1.27278 0.943444
Q2FYL0   44 2.66667 3.07991 0.0107511
Q2FXX2   21 1.27273 0.903563 0.161558
Q2G0C4   0 0 -1.27278 0.943444
Q2FZA2   15 0.909091 -1.27278 0.943444
Q2FWL0   30 1.81818 0.903563 0.161558
Q2FUY9   28 1.69697 0.903563 0.161558
Q2G0T8   29 1.75758 0.903563 0.161558
Q2FWK0   17 1.0303 0.903563 0.161558
Q2G0D9   23 1.39394 0.903563 0.161558
Q2FZF3   32 1.93939 0.903563 0.161558
Q2FZ17   35 2.12121 3.07991 0.0107511
Q2G0T6   38 2.30303 3.07991 0.0107511
Q2G140   0 0 -1.27278 0.943444
Q2G2F2   0 0 -1.27278 0.943444
Q2FXG0   31 1.87879 0.903563 0.161558
Q2FWR4   17 1.0303 0.903563 0.161558
Q2G195   11 0.666667 -1.27278 0.943444
Q2FVY4   25 1.51515 0.903563 0.161558
Q2G1I6   22 1.33333 0.903563 0.161558
Q2FVD5   18 1.09091 0.903563 0.161558
Q2FZM1   25 1.51515 0.903563 0.161558
Q2FVG0   26 1.57576 0.903563 0.161558
Q2FZM7   41 2.48485 3.07991 0.0107511
Q2FZB2   42 2.54545 3.07991 0.0107511
Q2G287   12 0.727273 -1.27278 0.943444
Q2FWG4   5 0.30303 -1.27278 0.943444
Q2G2B3   0 0 -1.27278 0.943444
Q2FY48   5 0.30303 -1.27278 0.943444
Q9ZNI1   21 1.27273 0.903563 0.161558
Q2FV94   36 2.18182 3.07991 0.0107511
Q2G2X5   0 0 -1.27278 0.943444
Q2FVX6   27 1.63636 0.903563 0.161558
Q2G060   13 0.787879 -1.27278 0.943444
Q2FVG2   5 0.30303 -1.27278 0.943444
Q2G1Q1   48 2.90909 3.07991 0.0107511
Q2G1F1   35 2.12121 3.07991 0.0107511
Q2FXC5   39 2.36364 3.07991 0.0107511
Q2G2B0   0 0 -1.27278 0.943444
Q2FXR6   0 0 -1.27278 0.943444
Q2FXE0   18 1.09091 0.903563 0.161558
Q2FUY3   23 1.39394 0.903563 0.161558
Q2G1S6   55 3.33333 5.25625 0.000662855
Q2FVE9   0 0 -1.27278 0.943444
Q2FVU7   12 0.727273 -1.27278 0.943444
Q2FVM7   15 0.909091 -1.27278 0.943444
Q2FVU6   0 0 -1.27278 0.943444
Q2FVA1   24 1.45455 0.903563 0.161558
Q2FWB8   22 1.33333 0.903563 0.161558
Q2FYR5   21 1.27273 0.903563 0.161558
Q2G261   9 0.545455 -1.27278 0.943444
Q2G264   25 1.51515 0.903563 0.161558
Q2G0U4   14 0.848485 -1.27278 0.943444
Q2G226   0 0 -1.27278 0.943444
Q2FZT7   32 1.93939 0.903563 0.161558
Q2FXJ4   6 0.363636 -1.27278 0.943444
Q2G047   16 0.969697 -1.27278 0.943444
Q2FWD9   30 1.81818 0.903563 0.161558
Q2FZH2   12 0.727273 -1.27278 0.943444
Q2G044   12 0.727273 -1.27278 0.943444
Q2FVZ8   0 0 -1.27278 0.943444
Q2G1C5   0 0 -1.27278 0.943444
Q2G1Z1   4 0.242424 -1.27278 0.943444
Q2G135   17 1.0303 0.903563 0.161558
Q2FVE5   18 1.09091 0.903563 0.161558
Q2FZ70   24 1.45455 0.903563 0.161558
Q2G2A0   46 2.78788 3.07991 0.0107511
Q2G224   18 1.05882 0.903563 0.161558
P0A0K3   22 1.29412 0.903563 0.161558
Q2G1A8   21 1.23529 0.903563 0.161558
Q2G1P5   0 0 -1.27278 0.943444
Q2FV93   0 0 -1.27278 0.943444
Q2FXC4   48 2.82353 3.07991 0.0107511
Q2FY74   8 0.470588 -1.27278 0.943444
Q2G1M1   19 1.11765 0.903563 0.161558
Q9EZ11   31 1.82353 0.903563 0.161558
Q2FZB3   48 2.82353 3.07991 0.0107511
Q2G1V2   20 1.17647 0.903563 0.161558
Q2FVM8   8 0.470588 -1.27278 0.943444
Q2FVR1   27 1.58824 0.903563 0.161558
Q2FXC3   48 2.82353 3.07991 0.0107511
Q2FUV6   31 1.82353 0.903563 0.161558
Q2G1D7   20 1.17647 0.903563 0.161558
Q2FXR2   20 1.17647 0.903563 0.161558
Q2FW83   0 0 -1.27278 0.943444
Q2G2X7   49 2.88235 3.07991 0.0107511
Q2FVM4   0 0 -1.27278 0.943444
P0A0J3   9 0.529412 -1.27278 0.943444
Q2G2L8   14 0.823529 -1.27278 0.943444
Q2FZ27   21 1.23529 0.903563 0.161558
Q2FZ53   21 1.23529 0.903563 0.161558
Q2G154   23 1.35294 0.903563 0.161558
Q2FZS4   0 0 -1.27278 0.943444
Q2FYQ5   0 0 -1.27278 0.943444
Q2FZL6   19 1.11765 0.903563 0.161558
Q2FWB9   18 1.05882 0.903563 0.161558
Q2FUQ4   18 1.05882 0.903563 0.161558
Q2G293   28 1.64706 0.903563 0.161558
Q2FZS5   29 1.70588 0.903563 0.161558
Q2FYP9   0 0 -1.27278 0.943444
Q2G0K7   16 0.941176 -1.27278 0.943444
Q2FVV2   13 0.764706 -1.27278 0.943444
Q2FVN0   11 0.647059 -1.27278 0.943444
Q2FX00   21 1.23529 0.903563 0.161558
Q2G1I0   6 0.352941 -1.27278 0.943444
Q2FXI2   26 1.52941 0.903563 0.161558
Q2G2X1   9 0.529412 -1.27278 0.943444
Q2FYG6   5 0.294118 -1.27278 0.943444
Q2FXH0   23 1.35294 0.903563 0.161558
Q2FXU7   20 1.17647 0.903563 0.161558
Q2G170   16 0.941176 -1.27278 0.943444
Q2FVQ9   28 1.64706 0.903563 0.161558
Q2FWV2   35 2.05882 3.07991 0.0107511
Q2FVI5   0 0 -1.27278 0.943444
Q2FUW0   31 1.82353 0.903563 0.161558
Q2FXB7   33 1.94118 0.903563 0.161558
Q2G0J8   27 1.58824 0.903563 0.161558
Q2FXB5   20 1.17647 0.903563 0.161558
Q2FYE9   0 0 -1.27278 0.943444
Q2FVE2   11 0.647059 -1.27278 0.943444
Q2G2V6   30 1.76471 0.903563 0.161558
O08387   9 0.529412 -1.27278 0.943444
Q2FZ14   18 1.05882 0.903563 0.161558
Q2FXW3   29 1.70588 0.903563 0.161558
Q2FYQ8   22 1.29412 0.903563 0.161558
Q2G2D6   18 1.05882 0.903563 0.161558
Q2G2T7   25 1.47059 0.903563 0.161558
Q2FYP8   5 0.294118 -1.27278 0.943444
Q2FZ25   17 1 0.903563 0.161558
Q2FY65   26 1.52941 0.903563 0.161558
Q2G2T1   10 0.588235 -1.27278 0.943444
Q2G1N0   0 0 -1.27278 0.943444
Q2G110   4 0.235294 -1.27278 0.943444
Q2G1E1   17 1 0.903563 0.161558
Q2G2F1   25 1.47059 0.903563 0.161558
Q2FXE8   16 0.941176 -1.27278 0.943444
Q2FZ06   36 2.11765 3.07991 0.0107511
Q2FVH2   0 0 -1.27278 0.943444
Q2FYV6   33 1.94118 0.903563 0.161558
Q2FZJ3   40 2.28571 3.07991 0.0107511
Q2G095   41 2.34286 3.07991 0.0107511
Q2G2Y0   49 2.8 3.07991 0.0107511
Q2G2W3   22 1.25714 0.903563 0.161558
Q2FY07   15 0.857143 -1.27278 0.943444
Q2FXW8   33 1.88571 0.903563 0.161558
Q2FUR6   29 1.65714 0.903563 0.161558
Q2FVW6   0 0 -1.27278 0.943444
Q2G1X0   34 1.94286 0.903563 0.161558
Q2G1F6   0 0 -1.27278 0.943444
Q2FVK8   16 0.914286 -1.27278 0.943444
Q2G158   12 0.685714 -1.27278 0.943444
Q2G118   12 0.685714 -1.27278 0.943444
Q2G077   0 0 -1.27278 0.943444
Q2G0E0   33 1.88571 0.903563 0.161558
Q2G263   36 2.05714 3.07991 0.0107511
Q2FUU1   27 1.54286 0.903563 0.161558
Q2G1X7   22 1.25714 0.903563 0.161558
Q2G1C0   22 1.25714 0.903563 0.161558
Q2FVB9   0 0 -1.27278 0.943444
Q2G273   15 0.857143 -1.27278 0.943444
Q53726   15 0.857143 -1.27278 0.943444
Q2G2W9   25 1.42857 0.903563 0.161558
Q2FZ22   33 1.88571 0.903563 0.161558
Q2G2U1   26 1.48571 0.903563 0.161558
Q2FXW6   18 1.02857 0.903563 0.161558
Q2G0P9   0 0 -1.27278 0.943444
Q2FYE3   34 1.94286 0.903563 0.161558
Q2FXU3   37 2.11429 3.07991 0.0107511
Q2G052   29 1.65714 0.903563 0.161558
Q2FZM6   18 1.02857 0.903563 0.161558
Q2FX25   23 1.31429 0.903563 0.161558
Q2FX05   36 2.05714 3.07991 0.0107511
Q2G1P2   0 0 -1.27278 0.943444
Q2G2C4   24 1.37143 0.903563 0.161558
Q2G165   0 0 -1.27278 0.943444
Q2FXK8   0 0 -1.27278 0.943444
Q2FWP1   44 2.51429 3.07991 0.0107511
Q2FVU1   0 0 -1.27278 0.943444
Q2FZ78   50 2.85714 3.07991 0.0107511
Q2G0P0   25 1.42857 0.903563 0.161558
Q2FXX3   0 0 -1.27278 0.943444
Q2FVX2   47 2.68571 3.07991 0.0107511
Q2G0Q7   15 0.857143 -1.27278 0.943444
Q2FXS6   37 2.11429 3.07991 0.0107511
Q2FUZ1   28 1.6 0.903563 0.161558
Q2FZ87   20 1.14286 0.903563 0.161558
Q2FXF4   14 0.8 -1.27278 0.943444
Q2G1G4   14 0.8 -1.27278 0.943444
Q2FWE6   31 1.77143 0.903563 0.161558
Q2G2U2   45 2.57143 3.07991 0.0107511
Q2FY17   25 1.42857 0.903563 0.161558
Q2FVU3   13 0.742857 -1.27278 0.943444
Q2FVK1   38 2.17143 3.07991 0.0107511
Q2G0K5   17 0.971429 -1.27278 0.943444
Q2G2X8   44 2.51429 3.07991 0.0107511
Q2FYZ7   20 1.14286 0.903563 0.161558
Q2FWG1   20 1.14286 0.903563 0.161558
Q2G1Q6   23 1.31429 0.903563 0.161558
Q2G2X9   57 3.25714 5.25625 0.000662855
Q2FWN9   37 2.11429 3.07991 0.0107511
Q2FYZ2   14 0.8 -1.27278 0.943444
Q2FZJ1   30 1.71429 0.903563 0.161558
Q2G002   15 0.857143 -1.27278 0.943444
Q2FVL4   30 1.71429 0.903563 0.161558
Q2G2M7   34 1.94286 0.903563 0.161558
Q2FWH6   33 1.88571 0.903563 0.161558
Q2FXQ3   22 1.25714 0.903563 0.161558
Q2G129   0 0 -1.27278 0.943444
Q7BHL7   37 2.11429 3.07991 0.0107511
Q2FZ71   17 0.971429 -1.27278 0.943444
Q2FZ88   33 1.83333 0.903563 0.161558
Q2FV22   18 1 0.903563 0.161558
Q2FYM3   48 2.66667 3.07991 0.0107511
Q2FY06   20 1.11111 0.903563 0.161558
Q2FXB0   34 1.88889 0.903563 0.161558
Q2FX87   27 1.5 0.903563 0.161558
Q2FZ33   23 1.27778 0.903563 0.161558
Q2G0J1   29 1.61111 0.903563 0.161558
Q2FUT7   30 1.66667 0.903563 0.161558
Q2FZH1   33 1.83333 0.903563 0.161558
Q2FVX3   37 2.05556 3.07991 0.0107511
Q2FWC6   31 1.72222 0.903563 0.161558
Q2FXN6   37 2.05556 3.07991 0.0107511
Q2FY79   38 2.11111 3.07991 0.0107511
Q2FZ23   30 1.66667 0.903563 0.161558
Q2FVF1   24 1.33333 0.903563 0.161558
Q2FWM5   18 1 0.903563 0.161558
Q2G061   21 1.16667 0.903563 0.161558
Q2FWL7   5 0.277778 -1.27278 0.943444
Q2FVK3   36 2 3.07991 0.0107511
Q2FX19   13 0.722222 -1.27278 0.943444
Q2G2U6   34 1.88889 0.903563 0.161558
Q2G1S5   55 3.05556 5.25625 0.000662855
Q2FVS9   32 1.77778 0.903563 0.161558
Q2G1M7   15 0.833333 -1.27278 0.943444
Q2FW50   36 2 3.07991 0.0107511
Q2G2L1   31 1.72222 0.903563 0.161558
Q2FWB1   28 1.55556 0.903563 0.161558
Q2FXA8   37 2.05556 3.07991 0.0107511
Q2FV20   24 1.33333 0.903563 0.161558
Q2FUY1   45 2.5 3.07991 0.0107511
Q2FYJ1   17 0.944444 -1.27278 0.943444
Q2G043   30 1.66667 0.903563 0.161558
Q2FZ43   15 0.833333 -1.27278 0.943444
Q9KJN4   34 1.88889 0.903563 0.161558
Q2G194   11 0.611111 -1.27278 0.943444
Q2G0F0   22 1.22222 0.903563 0.161558
Q2G2G2   35 1.94444 0.903563 0.161558
Q2G0I8   40 2.22222 3.07991 0.0107511
Q2FXG5   29 1.61111 0.903563 0.161558
Q2G2S6   14 0.777778 -1.27278 0.943444
Q53700   26 1.44444 0.903563 0.161558
Q2G0D8   27 1.5 0.903563 0.161558
P60430   33 1.83333 0.903563 0.161558
Q2FV41   25 1.38889 0.903563 0.161558
Q2FXZ5   28 1.55556 0.903563 0.161558
Q2FZL0   0 0 -1.27278 0.943444
Q2FY99   12 0.666667 -1.27278 0.943444
Q2FX95   50 2.77778 3.07991 0.0107511
Q2FYR6   17 0.944444 -1.27278 0.943444
Q2FUW2   8 0.444444 -1.27278 0.943444
Q2FVL2   28 1.55556 0.903563 0.161558
Q2G2L4   0 0 -1.27278 0.943444
Q2FXB1   39 2.16667 3.07991 0.0107511
Q2FZY7   30 1.66667 0.903563 0.161558
Q2FVN1   0 0 -1.27278 0.943444
Q2G1S1   31 1.72222 0.903563 0.161558
Q2FXK4   17 0.944444 -1.27278 0.943444
Q2FXM6   26 1.44444 0.903563 0.161558
Q2FZJ6   26 1.44444 0.903563 0.161558
Q2FVT4   26 1.44444 0.903563 0.161558
Q2FYW1   16 0.888889 -1.27278 0.943444
Q2FYZ3   26 1.44444 0.903563 0.161558
Q2FXX5   52 2.88889 3.07991 0.0107511
Q2FWM4   36 2 3.07991 0.0107511
Q2G2L3   19 1.05556 0.903563 0.161558
Q2FYR3   16 0.888889 -1.27278 0.943444
Q2G0I9   33 1.83333 0.903563 0.161558
Q2G0M2   17 0.944444 -1.27278 0.943444
Q2G272   40 2.22222 3.07991 0.0107511
Q2FXL4   30 1.66667 0.903563 0.161558
Q2G0U9   36 2 3.07991 0.0107511
Q2FVE4   43 2.38889 3.07991 0.0107511
Q2FVC6   31 1.72222 0.903563 0.161558
Q2FV19   36 2 3.07991 0.0107511
Q2G0S8   37 2.05556 3.07991 0.0107511
Q2G2G3   0 0 -1.27278 0.943444
Q2G2X0   28 1.51351 0.903563 0.161558
Q2G0F3   20 1.08108 0.903563 0.161558
Q2G037   33 1.78378 0.903563 0.161558
Q2G1G6   18 0.972973 -1.27278 0.943444
Q2FWP0   36 1.94595 0.903563 0.161558
Q2FY29   33 1.78378 0.903563 0.161558
Q2FXQ4   6 0.324324 -1.27278 0.943444
Q2G0S7   26 1.40541 0.903563 0.161558
Q2FZX7   16 0.864865 -1.27278 0.943444
Q2G0E6   0 0 -1.27278 0.943444
Q2FY37   32 1.72973 0.903563 0.161558
Q2FYQ0   28 1.51351 0.903563 0.161558
Q2FUV3   18 0.972973 -1.27278 0.943444
Q2FYV2   35 1.89189 0.903563 0.161558
Q2FVS4   11 0.594595 -1.27278 0.943444
Q2G2M3   23 1.24324 0.903563 0.161558
Q2FVM6   33 1.78378 0.903563 0.161558
Q2G292   16 0.864865 -1.27278 0.943444
Q2FXH7   39 2.10811 3.07991 0.0107511
Q2FYQ7   29 1.56757 0.903563 0.161558
Q2FWG2   29 1.56757 0.903563 0.161558
Q2G159   28 1.51351 0.903563 0.161558
Q2FX96   37 2 3.07991 0.0107511
Q2FV83   31 1.67568 0.903563 0.161558
Q2G2D8   15 0.810811 -1.27278 0.943444
Q2FYJ4   0 0 -1.27278 0.943444
Q2G1E8   0 0 -1.27278 0.943444
Q2FVK2   34 1.83784 0.903563 0.161558
Q2FZP1   6 0.324324 -1.27278 0.943444
Q2FXI0   51 2.75676 3.07991 0.0107511
Q2G134   0 0 -1.27278 0.943444
Q2FZZ6   40 2.16216 3.07991 0.0107511
Q2G1Z3   29 1.56757 0.903563 0.161558
Q2G030   15 0.810811 -1.27278 0.943444
Q2FV21   17 0.918919 -1.27278 0.943444
Q9RQP6   0 0 -1.27278 0.943444
Q2FZ62   15 0.810811 -1.27278 0.943444
Q2FZQ7   14 0.756757 -1.27278 0.943444
Q2G0F4   14 0.756757 -1.27278 0.943444
Q2FWE0   33 1.78378 0.903563 0.161558
Q2FVS0   6 0.324324 -1.27278 0.943444
Q2FUT6   36 1.94595 0.903563 0.161558
Q2FUQ5   12 0.648649 -1.27278 0.943444
Q2FZJ9   34 1.83784 0.903563 0.161558
Q2FY81   30 1.62162 0.903563 0.161558
Q2G0K8   20 1.08108 0.903563 0.161558
Q2G262   0 0 -1.27278 0.943444
Q2G0E1   49 2.64865 3.07991 0.0107511
Q2FWD3   19 1.02703 0.903563 0.161558
Q2FXA4   17 0.918919 -1.27278 0.943444
Q2FVF0   28 1.51351 0.903563 0.161558
Q2FWW9   48 2.59459 3.07991 0.0107511
Q2FZ54   25 1.35135 0.903563 0.161558
P0A0J0   4 0.216216 -1.27278 0.943444
Q2G1G1   13 0.702703 -1.27278 0.943444
Q2FWA1   27 1.45946 0.903563 0.161558
Q2FXN1   30 1.62162 0.903563 0.161558
Q2G2T4   33 1.78378 0.903563 0.161558
Q2FZW9   19 1.02703 0.903563 0.161558
Q2FV90   23 1.24324 0.903563 0.161558
Q2FWB3   40 2.16216 3.07991 0.0107511
Q2G0Q0   28 1.51351 0.903563 0.161558
Q2FY10   15 0.810811 -1.27278 0.943444
Q2FXM0   36 1.94595 0.903563 0.161558
Q2G1S2   15 0.810811 -1.27278 0.943444
Q2FXY5   14 0.736842 -1.27278 0.943444
Q2FXV3   19 1 0.903563 0.161558
Q2FXG3   21 1.10526 0.903563 0.161558
Q2FVA8   39 2.05263 3.07991 0.0107511
Q2G2C2   9 0.473684 -1.27278 0.943444
Q2FYU2   34 1.78947 0.903563 0.161558
Q2FYK5   27 1.42105 0.903563 0.161558
Q2FW35   28 1.47368 0.903563 0.161558
Q2FY52   24 1.26316 0.903563 0.161558
Q9RQP9   25 1.31579 0.903563 0.161558
Q2G039   22 1.15789 0.903563 0.161558
Q2G1E4   17 0.894737 -1.27278 0.943444
Q2G0B0   31 1.63158 0.903563 0.161558
Q2FXI7   40 2.10526 3.07991 0.0107511
Q2FWN7   20 1.05263 0.903563 0.161558
Q2FV66   35 1.84211 0.903563 0.161558
Q2FYJ5   0 0 -1.27278 0.943444
Q2FYC9   42 2.21053 3.07991 0.0107511
Q2FZC6   25 1.31579 0.903563 0.161558
Q2FXW4   29 1.52632 0.903563 0.161558
Q2FXI1   24 1.26316 0.903563 0.161558
Q2FZF9   21 1.10526 0.903563 0.161558
Q2G171   0 0 -1.27278 0.943444
Q2G2P8   29 1.52632 0.903563 0.161558
Q2G2V9   39 2.05263 3.07991 0.0107511
Q2FV31   37 1.94737 0.903563 0.161558
Q9KJN3   26 1.36842 0.903563 0.161558
Q2FZV5   0 0 -1.27278 0.943444
Q2FWC4   29 1.52632 0.903563 0.161558
Q2FYT0   0 0 -1.27278 0.943444
Q2G145   9 0.473684 -1.27278 0.943444
Q2G0J0   33 1.73684 0.903563 0.161558
Q2FZQ3   15 0.789474 -1.27278 0.943444
Q2FYE5   35 1.84211 0.903563 0.161558
Q2FWN5   6 0.315789 -1.27278 0.943444
Q2FY24   17 0.894737 -1.27278 0.943444
Q2FVW7   21 1.10526 0.903563 0.161558
Q2FZ91   31 1.63158 0.903563 0.161558
Q2FWL2   24 1.26316 0.903563 0.161558
Q2FZQ6   44 2.31579 3.07991 0.0107511
P02976   4 0.210526 -1.27278 0.943444
Q2G0R7   0 0 -1.27278 0.943444
Q2FUU2   22 1.15789 0.903563 0.161558
Q2FZG1   36 1.89474 0.903563 0.161558
Q2G0Z4   0 0 -1.27278 0.943444
Q2FZ81   50 2.63158 3.07991 0.0107511
Q2G2J8   22 1.15789 0.903563 0.161558
Q2FZD7   30 1.57895 0.903563 0.161558
Q2G288   9 0.473684 -1.27278 0.943444
Q2FW52   35 1.84211 0.903563 0.161558
Q2FVX4   29 1.52632 0.903563 0.161558
Q2FVN5   0 0 -1.27278 0.943444
Q2FY88   28 1.47368 0.903563 0.161558
Q2FWC9   51 2.68421 3.07991 0.0107511
Q2FZS7   30 1.57895 0.903563 0.161558
Q2FZ63   33 1.73684 0.903563 0.161558
Q2G1L8   27 1.42105 0.903563 0.161558
Q2FV17   28 1.47368 0.903563 0.161558
Q2FVT8   19 1 0.903563 0.161558
Q2G0W8   20 1.05263 0.903563 0.161558
Q2FV07   36 1.89474 0.903563 0.161558
Q2G0Q1   18 0.947368 -1.27278 0.943444
Q2FY69   17 0.894737 -1.27278 0.943444
Q2FZ75   17 0.894737 -1.27278 0.943444
Q2G0E5   22 1.15789 0.903563 0.161558
Q2G233   43 2.26316 3.07991 0.0107511
Q2FWE1   27 1.42105 0.903563 0.161558
Q2FVZ2   41 2.15789 3.07991 0.0107511
Q2FYE2   38 2 3.07991 0.0107511
Q2G1K6   17 0.871795 -1.27278 0.943444
Q2FVT0   40 2.05128 3.07991 0.0107511
Q2G0Q9   53 2.71795 3.07991 0.0107511
Q2FZ89   28 1.4359 0.903563 0.161558
Q2FVR0   27 1.38462 0.903563 0.161558
Q2FZD9   14 0.717949 -1.27278 0.943444
Q2FX85   5 0.25641 -1.27278 0.943444
Q2G1B0   56 2.87179 3.07991 0.0107511
Q2G2E4   0 0 -1.27278 0.943444
Q2FYK7   32 1.64103 0.903563 0.161558
Q2FZ13   32 1.64103 0.903563 0.161558
Q2FZE6   25 1.28205 0.903563 0.161558
Q2FVI2   29 1.48718 0.903563 0.161558
Q2FZE0   31 1.58974 0.903563 0.161558
Q2FV38   32 1.64103 0.903563 0.161558
Q2FXE2   20 1.02564 0.903563 0.161558
Q2G1Q2   24 1.23077 0.903563 0.161558
Q2FYY8   40 2.05128 3.07991 0.0107511
Q2FYN6   36 1.84615 0.903563 0.161558
Q2FV39   27 1.38462 0.903563 0.161558
Q2G130   35 1.79487 0.903563 0.161558
Q2FUR8   52 2.66667 3.07991 0.0107511
Q2FXZ3   37 1.89744 0.903563 0.161558
Q2FYM4   0 0 -1.27278 0.943444
Q2FWY1   37 1.89744 0.903563 0.161558
Q2G1V4   36 1.84615 0.903563 0.161558
P0A011   17 0.871795 -1.27278 0.943444
Q2FXZ0   31 1.58974 0.903563 0.161558
Q2G0V4   24 1.23077 0.903563 0.161558
Q2FW34   30 1.53846 0.903563 0.161558
Q2FWC7   36 1.84615 0.903563 0.161558
Q2G0F6   28 1.4359 0.903563 0.161558
Q2G0T0   27 1.38462 0.903563 0.161558
Q2FXM8   24 1.23077 0.903563 0.161558
Q2G0Q8   21 1.07692 0.903563 0.161558
Q2FZ08   23 1.17949 0.903563 0.161558
Q2G160   18 0.923077 -1.27278 0.943444
Q2FY78   43 2.20513 3.07991 0.0107511
Q2G2H7   6 0.307692 -1.27278 0.943444
Q2FW53   37 1.89744 0.903563 0.161558
Q2FVX0   22 1.12821 0.903563 0.161558
Q2G2U5   37 1.89744 0.903563 0.161558
Q2FZR0   31 1.58974 0.903563 0.161558
Q2G1Z9   45 2.30769 3.07991 0.0107511
Q2G1G0   22 1.12821 0.903563 0.161558
Q2FW57   19 0.974359 -1.27278 0.943444
Q9RQP7   17 0.871795 -1.27278 0.943444
Q2FXP0   34 1.74359 0.903563 0.161558
Q2FVV1   0 0 -1.27278 0.943444
Q2FYU8   0 0 -1.27278 0.943444
Q2FZ04   19 0.974359 -1.27278 0.943444
Q2FVQ0   37 1.89744 0.903563 0.161558
Q2G151   21 1.07692 0.903563 0.161558
Q2FXF9   33 1.69231 0.903563 0.161558
Q2G242   18 0.923077 -1.27278 0.943444
Q2FZQ0   23 1.17949 0.903563 0.161558
Q2G1Q8   23 1.17949 0.903563 0.161558
Q2FYG1   24 1.2 0.903563 0.161558
Q2G1N3   28 1.4 0.903563 0.161558
Q2FV44   33 1.65 0.903563 0.161558
Q2FXV4   29 1.45 0.903563 0.161558
Q2G0I1   11 0.55 -1.27278 0.943444
Q2FZY0   28 1.4 0.903563 0.161558
Q2G295   24 1.2 0.903563 0.161558
Q2FWH3   40 2 3.07991 0.0107511
Q2G072   28 1.4 0.903563 0.161558
Q2G217   31 1.55 0.903563 0.161558
Q2FYP6   33 1.65 0.903563 0.161558
Q9EZ12   21 1.05 0.903563 0.161558
Q2FZ48   22 1.1 0.903563 0.161558
Q2FY16   21 1.05 0.903563 0.161558
Q2FZU3   20 1 0.903563 0.161558
Q2FVV7   49 2.45 3.07991 0.0107511
Q2FWU0   31 1.55 0.903563 0.161558
P0A0Q0   34 1.7 0.903563 0.161558
Q2FVS3   51 2.55 3.07991 0.0107511
Q2G0I6   41 2.05 3.07991 0.0107511
Q2FYP3   30 1.5 0.903563 0.161558
Q2FWM0   26 1.3 0.903563 0.161558
Q2FZ36   25 1.25 0.903563 0.161558
Q2G0Y8   4 0.2 -1.27278 0.943444
Q2FXF6   0 0 -1.27278 0.943444
Q2FXM7   20 1 0.903563 0.161558
Q2G1A6   32 1.6 0.903563 0.161558
Q2G138   0 0 -1.27278 0.943444
Q2FZR4   36 1.8 0.903563 0.161558
Q2G162   0 0 -1.27278 0.943444
Q2FYH2   6 0.3 -1.27278 0.943444
Q2FX56   28 1.4 0.903563 0.161558
Q2FY68   17 0.85 -1.27278 0.943444
Q2G1K1   36 1.8 0.903563 0.161558
Q2G1A3   27 1.35 0.903563 0.161558
Q2FZX4   22 1.1 0.903563 0.161558
Q2G1M5   36 1.8 0.903563 0.161558
Q2FVA3   16 0.8 -1.27278 0.943444
Q2G2G4   51 2.55 3.07991 0.0107511
Q2G0U3   28 1.4 0.903563 0.161558
Q2FXQ6   23 1.15 0.903563 0.161558
Q2G0S2   38 1.9 0.903563 0.161558
Q2G168   25 1.25 0.903563 0.161558
Q2FZB0   20 1 0.903563 0.161558
Q2G119   45 2.25 3.07991 0.0107511
Q2FVJ7   22 1.1 0.903563 0.161558
Q2FY30   32 1.6 0.903563 0.161558
Q2FXR3   22 1.1 0.903563 0.161558
Q2G1Z0   39 1.95 0.903563 0.161558
Q2G0A9   21 1.05 0.903563 0.161558
O33599   35 1.75 0.903563 0.161558
Q2FZ55   30 1.5 0.903563 0.161558
Q2FYS0   38 1.9 0.903563 0.161558
Q2G248   25 1.25 0.903563 0.161558
Q2G049   19 0.95 -1.27278 0.943444
Q2FVA5   46 2.3 3.07991 0.0107511
Q2FUX8   18 0.9 -1.27278 0.943444
Q2G123   38 1.9 0.903563 0.161558
Q2FVH0   26 1.3 0.903563 0.161558
Q2FV01   0 0 -1.27278 0.943444
Q2G2L2   26 1.3 0.903563 0.161558
Q2FYW3   46 2.3 3.07991 0.0107511
Q2FZZ0   29 1.45 0.903563 0.161558
Q2FVV8   43 2.15 3.07991 0.0107511
Q2G2W0   18 0.878049 -1.27278 0.943444
Q2G041   30 1.46341 0.903563 0.161558
P0A0B9   38 1.85366 0.903563 0.161558
Q2FYI6   45 2.19512 3.07991 0.0107511
Q2G2S2   32 1.56098 0.903563 0.161558
Q2FVQ8   23 1.12195 0.903563 0.161558
Q2FVT2   28 1.36585 0.903563 0.161558
Q2G1Z5   26 1.26829 0.903563 0.161558
Q2G2A4   33 1.60976 0.903563 0.161558
P60393   24 1.17073 0.903563 0.161558
Q2G0P6   38 1.85366 0.903563 0.161558
Q2FW04   7 0.341463 -1.27278 0.943444
Q2FYY9   34 1.65854 0.903563 0.161558
Q2FWP2   17 0.829268 -1.27278 0.943444
Q2FVW4   30 1.46341 0.903563 0.161558
Q2FY63   25 1.21951 0.903563 0.161558
Q2FZ68   35 1.70732 0.903563 0.161558
Q2G1E2   6 0.292683 -1.27278 0.943444
Q2G2T8   24 1.17073 0.903563 0.161558
Q2FY71   26 1.26829 0.903563 0.161558
Q2FVI1   5 0.243902 -1.27278 0.943444
Q2G0W2   6 0.292683 -1.27278 0.943444
Q2G238   38 1.85366 0.903563 0.161558
Q2FZR1   35 1.70732 0.903563 0.161558
Q2FXN2   5 0.243902 -1.27278 0.943444
Q2FXH6   0 0 -1.27278 0.943444
Q2FXM3   31 1.5122 0.903563 0.161558
Q2FZW3   15 0.731707 -1.27278 0.943444
Q2FWM9   35 1.70732 0.903563 0.161558
Q2FUW9   0 0 -1.27278 0.943444
Q2FW91   22 1.07317 0.903563 0.161558
Q2G137   51 2.4878 3.07991 0.0107511
Q2FVM0   37 1.80488 0.903563 0.161558
Q2G057   33 1.60976 0.903563 0.161558
Q2FXP5   24 1.17073 0.903563 0.161558
Q2G1H2   0 0 -1.27278 0.943444
Q2FX99   5 0.243902 -1.27278 0.943444
Q2G0J4   6 0.292683 -1.27278 0.943444
Q2FX74   38 1.85366 0.903563 0.161558
Q2G1J9   8 0.390244 -1.27278 0.943444
Q2G1F7   0 0 -1.27278 0.943444
Q2G2R8   53 2.58537 3.07991 0.0107511
Q2FW32   43 2.09756 3.07991 0.0107511
Q2FXZ4   44 2.14634 3.07991 0.0107511
Q2FUT0   43 2.09756 3.07991 0.0107511
Q2G084   44 2.14634 3.07991 0.0107511
Q2G148   24 1.17073 0.903563 0.161558
Q2FYR0   36 1.7561 0.903563 0.161558
Q2FW86   33 1.60976 0.903563 0.161558
Q2FW01   36 1.7561 0.903563 0.161558
Q2FUX9   6 0.292683 -1.27278 0.943444
Q2G212   6 0.292683 -1.27278 0.943444
Q2FZ84   41 2 3.07991 0.0107511
Q2G0Y0   30 1.46341 0.903563 0.161558
Q2FYU4   29 1.41463 0.903563 0.161558
Q2G223   48 2.34146 3.07991 0.0107511
Q2G136   20 0.97561 -1.27278 0.943444
Q2G0G6   24 1.17073 0.903563 0.161558
Q2FWY6   48 2.34146 3.07991 0.0107511
Q2FWZ2   40 1.95122 0.903563 0.161558
Q2G240   39 1.90244 0.903563 0.161558
O05154   28 1.36585 0.903563 0.161558
Q2FXP4   11 0.536585 -1.27278 0.943444
Q2FVH5   35 1.70732 0.903563 0.161558
Q2FYP0   47 2.2381 3.07991 0.0107511
Q2FUW5   39 1.85714 0.903563 0.161558
Q2FX66   50 2.38095 3.07991 0.0107511
Q2G1P4   0 0 -1.27278 0.943444
Q2FYI9   32 1.52381 0.903563 0.161558
Q2G0I7   46 2.19048 3.07991 0.0107511
Q2FXQ9   21 1 0.903563 0.161558
Q2FXL0   42 2 3.07991 0.0107511
Q2FYR7   21 1 0.903563 0.161558
Q2G1W4   46 2.19048 3.07991 0.0107511
Q2G2C8   10 0.47619 -1.27278 0.943444
Q2G163   32 1.52381 0.903563 0.161558
Q2FWL9   0 0 -1.27278 0.943444
Q2FZH3   31 1.47619 0.903563 0.161558
Q2FZR5   35 1.66667 0.903563 0.161558
Q2G1W6   26 1.2381 0.903563 0.161558
Q2FWA5   8 0.380952 -1.27278 0.943444
Q2FX17   18 0.857143 -1.27278 0.943444
Q2FXY1   36 1.71429 0.903563 0.161558
Q2G2W1   6 0.285714 -1.27278 0.943444
Q2FV06   0 0 -1.27278 0.943444
Q2FYW6   35 1.66667 0.903563 0.161558
Q2G281   23 1.09524 0.903563 0.161558
Q2G227   30 1.42857 0.903563 0.161558
Q2FWZ5   36 1.71429 0.903563 0.161558
Q2FZX0   33 1.57143 0.903563 0.161558
Q2FV51   6 0.285714 -1.27278 0.943444
Q2G082   11 0.52381 -1.27278 0.943444
Q2FWX4   28 1.33333 0.903563 0.161558
Q2FZT1   26 1.2381 0.903563 0.161558
Q2FYF3   26 1.2381 0.903563 0.161558
Q2FXW9   32 1.52381 0.903563 0.161558
O34090   42 2 3.07991 0.0107511
Q2FVE1   6 0.285714 -1.27278 0.943444
Q2FZL5   34 1.61905 0.903563 0.161558
Q2G258   39 1.85714 0.903563 0.161558
Q2FZW5   7 0.333333 -1.27278 0.943444
Q2FW63   5 0.238095 -1.27278 0.943444
Q2FXB4   19 0.904762 -1.27278 0.943444
Q2G1T5   52 2.47619 3.07991 0.0107511
Q2G1J5   26 1.2381 0.903563 0.161558
Q2G0V0   25 1.19048 0.903563 0.161558
Q2G0M7   35 1.66667 0.903563 0.161558
Q2G1I5   29 1.38095 0.903563 0.161558
Q2G146   28 1.33333 0.903563 0.161558
Q2G1P6   37 1.7619 0.903563 0.161558
Q2G1W8   40 1.86047 0.903563 0.161558
Q2G035   31 1.44186 0.903563 0.161558
Q2G1I3   21 0.976744 -1.27278 0.943444
Q2FWM2   32 1.48837 0.903563 0.161558
Q2FYJ3   25 1.16279 0.903563 0.161558
Q2G0L8   40 1.86047 0.903563 0.161558
Q2G164   30 1.39535 0.903563 0.161558
Q2FVT7   40 1.86047 0.903563 0.161558
Q2G1R3   18 0.837209 -1.27278 0.943444
Q2G1T6   38 1.76744 0.903563 0.161558
Q2FZN7   40 1.86047 0.903563 0.161558
Q2FY83   15 0.697674 -1.27278 0.943444
Q2FZX9   28 1.30233 0.903563 0.161558
Q2FYL5   30 1.39535 0.903563 0.161558
Q2G218   35 1.62791 0.903563 0.161558
Q2G0M5   30 1.39535 0.903563 0.161558
Q2FW78   0 0 -1.27278 0.943444
P52078   41 1.90698 0.903563 0.161558
Q7X2S2   37 1.72093 0.903563 0.161558
Q2FZG4   23 1.06977 0.903563 0.161558
Q2G0M4   50 2.32558 3.07991 0.0107511
Q2FVA2   31 1.44186 0.903563 0.161558
Q2G115   30 1.39535 0.903563 0.161558
Q2G0M8   41 1.90698 0.903563 0.161558
Q2G1U4   38 1.76744 0.903563 0.161558
Q2G1D0   30 1.39535 0.903563 0.161558
Q2G2S0   13 0.604651 -1.27278 0.943444
Q2G2N5   5 0.232558 -1.27278 0.943444
Q2G222   31 1.44186 0.903563 0.161558
Q2G1C8   21 0.976744 -1.27278 0.943444
Q2FV40   17 0.790698 -1.27278 0.943444
Q2FXT1   35 1.62791 0.903563 0.161558
Q2FZZ2   39 1.81395 0.903563 0.161558
Q2FY01   26 1.2093 0.903563 0.161558
Q2FVJ8   46 2.13953 3.07991 0.0107511
Q2FXK2   44 2.04651 3.07991 0.0107511
Q2FUS7   41 1.90698 0.903563 0.161558
Q2FVP1   6 0.27907 -1.27278 0.943444
Q2FYN7   31 1.44186 0.903563 0.161558
P69848   30 1.39535 0.903563 0.161558
Q2FWN8   39 1.81395 0.903563 0.161558
Q2FV62   24 1.11628 0.903563 0.161558
Q2FWW7   47 2.18605 3.07991 0.0107511
Q2G1Y5   36 1.67442 0.903563 0.161558
Q2FXA3   26 1.2093 0.903563 0.161558
Q2FYV3   25 1.16279 0.903563 0.161558
Q2G1H4   40 1.86047 0.903563 0.161558
Q2G038   42 1.95349 0.903563 0.161558
Q2G161   0 0 -1.27278 0.943444
Q2FYV1   38 1.76744 0.903563 0.161558
Q2FZ09   40 1.86047 0.903563 0.161558
Q2FW90   30 1.39535 0.903563 0.161558
Q2G290   33 1.53488 0.903563 0.161558
P60611   51 2.37209 3.07991 0.0107511
Q2FV58   37 1.72093 0.903563 0.161558
Q2G0C6   36 1.67442 0.903563 0.161558
Q2G050   35 1.62791 0.903563 0.161558
Q2G0V2   38 1.76744 0.903563 0.161558
Q2FVQ4   6 0.27907 -1.27278 0.943444
Q2G094   41 1.86364 0.903563 0.161558
Q2FY59   34 1.54545 0.903563 0.161558
Q2FVX7   42 1.90909 0.903563 0.161558
Q2FVP4   21 0.954545 -1.27278 0.943444
Q2G185   23 1.04545 0.903563 0.161558
Q2FXP8   0 0 -1.27278 0.943444
Q2G275   43 1.95455 0.903563 0.161558
Q2G1D9   19 0.863636 -1.27278 0.943444
Q2FXI3   38 1.72727 0.903563 0.161558
Q2FYM2   42 1.90909 0.903563 0.161558
P14738   41 1.86364 0.903563 0.161558
Q2G2Q2   36 1.63636 0.903563 0.161558
Q2G0M9   44 2 3.07991 0.0107511
Q2FY67   44 2 3.07991 0.0107511
Q2FWX8   57 2.59091 3.07991 0.0107511
Q2FUT9   37 1.68182 0.903563 0.161558
Q2FZS0   35 1.59091 0.903563 0.161558
Q2G2A8   22 1 0.903563 0.161558
Q2FUY2   45 2.04545 3.07991 0.0107511
Q2FZL8   49 2.22727 3.07991 0.0107511
Q2FW93   40 1.81818 0.903563 0.161558
Q2G1L7   37 1.68182 0.903563 0.161558
Q2FW41   46 2.09091 3.07991 0.0107511
Q2FZY6   44 2 3.07991 0.0107511
Q2G042   0 0 -1.27278 0.943444
Q2FWK2   47 2.13636 3.07991 0.0107511
Q2FYF4   34 1.54545 0.903563 0.161558
Q2FZP2   34 1.54545 0.903563 0.161558
Q2G1G7   30 1.36364 0.903563 0.161558
Q2G1H5   50 2.27273 3.07991 0.0107511
Q2G2S7   43 1.95455 0.903563 0.161558
Q2FY53   38 1.72727 0.903563 0.161558
Q2G1N2   36 1.63636 0.903563 0.161558
Q2G2V2   34 1.54545 0.903563 0.161558
Q2G1H6   37 1.68182 0.903563 0.161558
Q2FZA9   39 1.77273 0.903563 0.161558
Q2FXI5   35 1.59091 0.903563 0.161558
Q2G206   0 0 -1.27278 0.943444
Q2FWN6   31 1.40909 0.903563 0.161558
Q2FUQ2   45 2.04545 3.07991 0.0107511
Q2G1K3   30 1.36364 0.903563 0.161558
Q2FZ76   14 0.636364 -1.27278 0.943444
Q2FY54   37 1.68182 0.903563 0.161558
Q2G289   27 1.22727 0.903563 0.161558
Q2FY14   37 1.68182 0.903563 0.161558
Q2FV77   33 1.5 0.903563 0.161558
Q2G064   38 1.72727 0.903563 0.161558
Q2G033   32 1.45455 0.903563 0.161558
Q2G198   50 2.27273 3.07991 0.0107511
Q2G0K4   6 0.272727 -1.27278 0.943444
Q2G0V3   45 2.04545 3.07991 0.0107511
Q2FWE2   43 1.91111 0.903563 0.161558
Q2G089   30 1.33333 0.903563 0.161558
Q2FZL3   43 1.91111 0.903563 0.161558
Q2G087   35 1.55556 0.903563 0.161558
Q2G0A7   6 0.266667 -1.27278 0.943444
Q2FVF9   36 1.6 0.903563 0.161558
Q2G071   34 1.51111 0.903563 0.161558
Q2FUZ2   28 1.24444 0.903563 0.161558
Q2FY27   31 1.37778 0.903563 0.161558
Q2FXX4   25 1.11111 0.903563 0.161558
Q2G1E6   41 1.82222 0.903563 0.161558
Q2G1G5   16 0.711111 -1.27278 0.943444
Q2G2Q3   33 1.46667 0.903563 0.161558
Q2FZF0   53 2.35556 3.07991 0.0107511
Q2G2D2   34 1.51111 0.903563 0.161558
Q2FXT4   23 1.02222 0.903563 0.161558
Q2FZI8   37 1.64444 0.903563 0.161558
Q2FUS8   55 2.44444 3.07991 0.0107511
Q2FVR9   24 1.06667 0.903563 0.161558
Q2FXP2   37 1.64444 0.903563 0.161558
Q2FX94   17 0.755556 -1.27278 0.943444
Q2G2A5   37 1.64444 0.903563 0.161558
Q2FZP7   28 1.24444 0.903563 0.161558
Q2G1R7   35 1.55556 0.903563 0.161558
Q2G015   44 1.95556 0.903563 0.161558
Q2FZF4   26 1.15556 0.903563 0.161558
Q2G1E5   37 1.64444 0.903563 0.161558
Q2FWH9   8 0.355556 -1.27278 0.943444
Q2G069   40 1.77778 0.903563 0.161558
Q2FZK3   38 1.68889 0.903563 0.161558
Q2FZU5   36 1.6 0.903563 0.161558
Q2FYT4   40 1.77778 0.903563 0.161558
Q2FWK4   22 0.977778 -1.27278 0.943444
Q2FY40   45 2 3.07991 0.0107511
Q2FWY4   0 0 -1.27278 0.943444
Q2G156   5 0.222222 -1.27278 0.943444
Q2G045   28 1.24444 0.903563 0.161558
Q2FZS6   18 0.8 -1.27278 0.943444
Q2FYC7   25 1.11111 0.903563 0.161558
Q2FW73   35 1.55556 0.903563 0.161558
Q2G1H3   39 1.73333 0.903563 0.161558
Q2FXJ6   34 1.51111 0.903563 0.161558
Q2FUS2   0 0 -1.27278 0.943444
Q2G120   41 1.78261 0.903563 0.161558
Q2G2T9   40 1.73913 0.903563 0.161558
Q2G1N9   6 0.26087 -1.27278 0.943444
Q2FXL9   36 1.56522 0.903563 0.161558
Q2G0W4   31 1.34783 0.903563 0.161558
Q2G0R6   33 1.43478 0.903563 0.161558
Q2G1C4   36 1.56522 0.903563 0.161558
Q2FWY9   41 1.78261 0.903563 0.161558
Q2G1K4   38 1.65217 0.903563 0.161558
Q2FYK3   33 1.43478 0.903563 0.161558
Q2G1N4   39 1.69565 0.903563 0.161558
Q2G065   29 1.26087 0.903563 0.161558
Q2FX88   24 1.04348 0.903563 0.161558
Q2FVW9   34 1.47826 0.903563 0.161558
Q2G1E0   27 1.17391 0.903563 0.161558
Q2G2P2   32 1.3913 0.903563 0.161558
Q2G0V5   0 0 -1.27278 0.943444
Q2FWA2   33 1.43478 0.903563 0.161558
Q2FZU1   39 1.69565 0.903563 0.161558
Q2FX77   31 1.34783 0.903563 0.161558
Q2FW75   29 1.26087 0.903563 0.161558
Q2FUT5   32 1.3913 0.903563 0.161558
Q2G234   26 1.13043 0.903563 0.161558
Q2FZU6   43 1.86957 0.903563 0.161558
Q2G1Y2   6 0.26087 -1.27278 0.943444
Q2FXN7   27 1.17391 0.903563 0.161558
Q2G2J3   0 0 -1.27278 0.943444
Q2G0G1   33 1.43478 0.903563 0.161558
Q2FW62   31 1.34783 0.903563 0.161558
Q2FUP7   33 1.43478 0.903563 0.161558
Q2G1J3   31 1.34783 0.903563 0.161558
Q2FZ15   48 2.08696 3.07991 0.0107511
Q2G1D3   40 1.73913 0.903563 0.161558
Q2G0K2   32 1.3913 0.903563 0.161558
Q2FWC1   42 1.82609 0.903563 0.161558
Q2FXM5   26 1.13043 0.903563 0.161558
Q2FY46   20 0.869565 -1.27278 0.943444
Q2G1K0   31 1.34783 0.903563 0.161558
Q2FXT6   30 1.30435 0.903563 0.161558
Q2FZM4   41 1.78261 0.903563 0.161558
Q2FXG1   30 1.30435 0.903563 0.161558
Q2FXL1   32 1.3913 0.903563 0.161558
Q2FWX5   56 2.43478 3.07991 0.0107511
# cudaSaTabsearch LTYPE = T LORDER = F LSOLN = F
# QUERY ID = PF16389 
# DBFILE = ./tableaux.ascii.DB                                                             
Q2G1I1   24 1.02128 0.903563  0.161558
Q2G1K2   33 1.40426 0.903563  0.161558
Q2FUU5   25 1.06383 0.903563  0.161558
Q2FXB6   31 1.31915 0.903563  0.161558
Q2FZU2   18 0.765957 -1.27278  0.943444
Q2FZK0   5 0.212766 -1.27278  0.943444
Q2FY33   45 1.91489 0.903563  0.161558
Q2G098   52 2.21277 3.07991  0.0107511
Q2FZ46   23 0.978723 -1.27278  0.943444
Q2FZQ5   29 1.23404 0.903563  0.161558
Q2FXU8   19 0.808511 -1.27278  0.943444
Q9EZ08   27 1.14894 0.903563  0.161558
Q2G1B9   33 1.40426 0.903563  0.161558
Q2FZ73   46 1.95745 0.903563  0.161558
Q2FY35   48 2.04255 3.07991  0.0107511
Q2FZ16   44 1.87234 0.903563  0.161558
Q2FYR2   42 1.78723 0.903563  0.161558
Q2FWY3   33 1.40426 0.903563  0.161558
Q2G2F5   31 1.31915 0.903563  0.161558
Q2G032   37 1.57447 0.903563  0.161558
Q2FZ10   42 1.78723 0.903563  0.161558
Q2G255   32 1.3617 0.903563  0.161558
Q2G0X6   35 1.48936 0.903563  0.161558
Q2FYH0   27 1.14894 0.903563  0.161558
Q2FXJ9   15 0.638298 -1.27278  0.943444
Q2FZT4   44 1.87234 0.903563  0.161558
Q2FVE6   32 1.3617 0.903563  0.161558
Q2FYD3   26 1.10638 0.903563  0.161558
Q2FXT5   37 1.57447 0.903563  0.161558
Q2FY60   20 0.851064 -1.27278  0.943444
Q2G2D7   29 1.23404 0.903563  0.161558
Q2FX16   28 1.19149 0.903563  0.161558
Q2FZ34   50 2.12766 3.07991  0.0107511
Q2G1S4   31 1.31915 0.903563  0.161558
Q2G147   36 1.53191 0.903563  0.161558
Q2G1J7   39 1.65957 0.903563  0.161558
Q2G2A7   41 1.74468 0.903563  0.161558
Q2G2M6   41 1.74468 0.903563  0.161558
Q2FV30   26 1.10638 0.903563  0.161558
Q2FVL5   44 1.87234 0.903563  0.161558
Q2FXY0   53 2.25532 3.07991  0.0107511
Q2FZL1   28 1.19149 0.903563  0.161558
Q2FW45   34 1.44681 0.903563  0.161558
Q2FZU0   21 0.875 -1.27278  0.943444
Q2FWZ0   47 1.95833 0.903563  0.161558
Q2G2H5   20 0.833333 -1.27278  0.943444
Q2FYG9   40 1.66667 0.903563  0.161558
Q2G2X6   41 1.70833 0.903563  0.161558
Q2G155   34 1.41667 0.903563  0.161558
Q2FXY9   35 1.45833 0.903563  0.161558
Q2FZ37   39 1.625 0.903563  0.161558
Q2FVI7   31 1.29167 0.903563  0.161558
Q2FYS1   38 1.58333 0.903563  0.161558
Q2FXL5   48 2 3.07991  0.0107511
Q2G1J4   28 1.16667 0.903563  0.161558
Q2FWZ3   34 1.41667 0.903563  0.161558
Q2G2P7   22 0.916667 -1.27278  0.943444
Q2FVH3   38 1.58333 0.903563  0.161558
Q2FZ31   35 1.45833 0.903563  0.161558
Q2G283   43 1.79167 0.903563  0.161558
Q2FZ66   42 1.75 0.903563  0.161558
Q2FWY7   0 0 -1.27278  0.943444
Q2G1F9   37 1.54167 0.903563  0.161558
Q2FZJ4   45 1.875 0.903563  0.161558
Q2FZQ1   9 0.375 -1.27278  0.943444
Q2FY80   21 0.875 -1.27278  0.943444
Q2G2D4   11 0.458333 -1.27278  0.943444
Q2FYP1   44 1.83333 0.903563  0.161558
Q2FYF9   25 1.04167 0.903563  0.161558
Q2G0B3   37 1.54167 0.903563  0.161558
Q2FUT8   35 1.45833 0.903563  0.161558
Q2FYR1   46 1.91667 0.903563  0.161558
Q2FYL3   35 1.45833 0.903563  0.161558
Q2FVG4   4 0.166667 -1.27278  0.943444
Q2FVP8   29 1.20833 0.903563  0.161558
Q2FZ28   27 1.10204 0.903563  0.161558
Q2G1F0   50 2.04082 3.07991  0.0107511
P95689   37 1.5102 0.903563  0.161558
Q2FYH6   33 1.34694 0.903563  0.161558
Q2FXD1   30 1.22449 0.903563  0.161558
Q2G0X5   32 1.30612 0.903563  0.161558
Q2FXN8   3 0.122449 -1.27278  0.943444
Q2G0N0   36 1.46939 0.903563  0.161558
Q2G268   42 1.71429 0.903563  0.161558
Q2FV61   38 1.55102 0.903563  0.161558
Q2FXL7   33 1.34694 0.903563  0.161558
Q2FUR5   37 1.5102 0.903563  0.161558
Q2FXV6   34 1.38776 0.903563  0.161558
Q2G2C5   40 1.63265 0.903563  0.161558
Q2FVJ6   38 1.55102 0.903563  0.161558
Q2G1Y4   48 1.95918 0.903563  0.161558
Q2FVI0   4 0.163265 -1.27278  0.943444
Q2FXJ8   15 0.612245 -1.27278  0.943444
Q2FZU7   35 1.42857 0.903563  0.161558
Q2G2X4   28 1.14286 0.903563  0.161558
Q2FZA8   18 0.734694 -1.27278  0.943444
Q2FW96   31 1.26531 0.903563  0.161558
Q2FYV4   32 1.30612 0.903563  0.161558
O07325   31 1.26531 0.903563  0.161558
Q2G1C1   34 1.38776 0.903563  0.161558
Q2FZR9   27 1.10204 0.903563  0.161558
Q2FVW3   33 1.34694 0.903563  0.161558
Q2G124   33 1.34694 0.903563  0.161558
P0C0V7   40 1.63265 0.903563  0.161558
Q2FX52   36 1.44 0.903563  0.161558
Q2G2C7   33 1.32 0.903563  0.161558
Q2G2D5   38 1.52 0.903563  0.161558
Q2FXQ7   29 1.16 0.903563  0.161558
Q2FZW0   31 1.24 0.903563  0.161558
Q2FVG3   45 1.8 0.903563  0.161558
Q2FXR4   41 1.64 0.903563  0.161558
Q2FZ67   32 1.28 0.903563  0.161558
Q2G243   36 1.44 0.903563  0.161558
Q2FV76   35 1.4 0.903563  0.161558
Q2FVZ4   48 1.92 0.903563  0.161558
Q2FWC5   50 2 3.07991  0.0107511
Q2FZY3   35 1.4 0.903563  0.161558
Q2FWH5   32 1.28 0.903563  0.161558
Q2G241   28 1.12 0.903563  0.161558
Q2FV35   30 1.2 0.903563  0.161558
Q2G0T5   23 0.92 -1.27278  0.943444
Q2G1A9   30 1.2 0.903563  0.161558
Q2FYU7   32 1.28 0.903563  0.161558
Q2G2E0   5 0.2 -1.27278  0.943444
Q2FVT6   43 1.72 0.903563  0.161558
Q2G0D7   24 0.96 -1.27278  0.943444
Q2G1M6   33 1.32 0.903563  0.161558
Q2G0A6   13 0.52 -1.27278  0.943444
Q2FUY6   30 1.2 0.903563  0.161558
Q2FYJ2   31 1.24 0.903563  0.161558
Q2G2E5   29 1.13725 0.903563  0.161558
Q2G2P5   39 1.52941 0.903563  0.161558
Q2G1R6   40 1.56863 0.903563  0.161558
Q2FYF0   32 1.2549 0.903563  0.161558
Q2FVH8   12 0.470588 -1.27278  0.943444
Q2FUU3   30 1.17647 0.903563  0.161558
Q2FVG8   44 1.72549 0.903563  0.161558
Q9ZAH5   31 1.21569 0.903563  0.161558
Q2G2U0   39 1.52941 0.903563  0.161558
Q2FYR4   31 1.21569 0.903563  0.161558
Q2G256   24 0.941176 -1.27278  0.943444
Q2FVY0   29 1.13725 0.903563  0.161558
Q2G0Q2   44 1.72549 0.903563  0.161558
Q2G0R2   43 1.68627 0.903563  0.161558
Q2G0Q3   34 1.33333 0.903563  0.161558
Q2FWZ9   42 1.64706 0.903563  0.161558
Q53705   37 1.45098 0.903563  0.161558
Q2G2U3   41 1.60784 0.903563  0.161558
Q2FYY6   48 1.88235 0.903563  0.161558
Q2FWL3   26 1.01961 0.903563  0.161558
Q2FY50   33 1.29412 0.903563  0.161558
Q2FXN4   38 1.4902 0.903563  0.161558
Q2G179   33 1.29412 0.903563  0.161558
Q2G1L6   39 1.52941 0.903563  0.161558
Q2FXU4   37 1.45098 0.903563  0.161558
Q2G1E9   43 1.68627 0.903563  0.161558
Q2G232   37 1.45098 0.903563  0.161558
Q2FXH9   33 1.29412 0.903563  0.161558
Q2G0X3   50 1.96078 0.903563  0.161558
Q2FXD0   39 1.52941 0.903563  0.161558
Q2G0G3   23 0.901961 -1.27278  0.943444
Q2FWW3   43 1.68627 0.903563  0.161558
Q2FYG0   32 1.23077 0.903563  0.161558
Q2FZS9   12 0.461538 -1.27278  0.943444
Q2FYS2   40 1.53846 0.903563  0.161558
Q2G2U4   22 0.846154 -1.27278  0.943444
Q2FWJ9   34 1.30769 0.903563  0.161558
Q2FWF0   42 1.61538 0.903563  0.161558
Q2FXR9   38 1.46154 0.903563  0.161558
Q2FZV7   36 1.38462 0.903563  0.161558
Q2G1W0   36 1.38462 0.903563  0.161558
Q2G2I0   37 1.42308 0.903563  0.161558
Q2G153   32 1.23077 0.903563  0.161558
Q2FWD7   38 1.46154 0.903563  0.161558
Q2FY15   33 1.26923 0.903563  0.161558
Q2FV54   11 0.423077 -1.27278  0.943444
Q2FZ74   37 1.42308 0.903563  0.161558
Q2FYV5   41 1.57692 0.903563  0.161558
Q2G2I1   36 1.38462 0.903563  0.161558
Q2FXZ6   38 1.46154 0.903563  0.161558
Q2G0U0   21 0.807692 -1.27278  0.943444
Q2G0Y6   35 1.34615 0.903563  0.161558
Q2FXJ0   35 1.34615 0.903563  0.161558
Q2FY43   33 1.24528 0.903563  0.161558
Q2FWM1   43 1.62264 0.903563  0.161558
Q2FVJ1   27 1.01887 0.903563  0.161558
Q2G0K3   32 1.20755 0.903563  0.161558
Q2FY66   41 1.54717 0.903563  0.161558
Q2FW99   12 0.45283 -1.27278  0.943444
Q2FV10   34 1.28302 0.903563  0.161558
Q2FXJ5   26 0.981132 -1.27278  0.943444
Q2FX69   33 1.24528 0.903563  0.161558
Q2G0B2   29 1.09434 0.903563  0.161558
Q2FX14   40 1.50943 0.903563  0.161558
Q2FYD8   37 1.39623 0.903563  0.161558
Q2FWE5   39 1.4717 0.903563  0.161558
Q2G2A3   29 1.09434 0.903563  0.161558
Q2FZH8   36 1.35849 0.903563  0.161558
Q2FX51   34 1.28302 0.903563  0.161558
Q2FWE8   41 1.54717 0.903563  0.161558
Q2G088   26 0.981132 -1.27278  0.943444
Q2G028   39 1.44444 0.903563  0.161558
Q2G1S3   40 1.48148 0.903563  0.161558
Q2FYN4   32 1.18519 0.903563  0.161558
Q2FX86   32 1.18519 0.903563  0.161558
Q2G2S8   35 1.2963 0.903563  0.161558
Q2FUW8   39 1.44444 0.903563  0.161558
Q2FWD4   31 1.14815 0.903563  0.161558
Q2FVH6   36 1.33333 0.903563  0.161558
Q2G029   35 1.2963 0.903563  0.161558
Q2G1R5   28 1.03704 0.903563  0.161558
Q2FX65   2 0.0740741 -1.27278  0.943444
Q2FZV6   37 1.37037 0.903563  0.161558
Q2G1P1   31 1.14815 0.903563  0.161558
Q2FVU4   18 0.666667 -1.27278  0.943444
Q2FVT5   43 1.59259 0.903563  0.161558
Q2G2H4   45 1.66667 0.903563  0.161558
Q2FZ58   35 1.2963 0.903563  0.161558
Q2FVJ2   28 1.03704 0.903563  0.161558
Q2FXW5   36 1.33333 0.903563  0.161558
Q2FWK1   35 1.2963 0.903563  0.161558
Q2G031   29 1.07407 0.903563  0.161558
Q2G0U1   34 1.25926 0.903563  0.161558
Q2FW46   35 1.2963 0.903563  0.161558
Q2FZY5   39 1.44444 0.903563  0.161558
Q2FZI5   43 1.56364 0.903563  0.161558
Q2FYR9   49 1.78182 0.903563  0.161558
Q2FZ92   36 1.30909 0.903563  0.161558
Q2G1D5   35 1.27273 0.903563  0.161558
Q2FXM2   37 1.34545 0.903563  0.161558
Q2FVM2   30 1.09091 0.903563  0.161558
Q2FZN2   39 1.41818 0.903563  0.161558
Q2G1U8   30 1.09091 0.903563  0.161558
Q2FVS7   49 1.78182 0.903563  0.161558
Q2FWB5   28 1.01818 0.903563  0.161558
Q2FXX1   40 1.45455 0.903563  0.161558
Q2G2J9   30 1.09091 0.903563  0.161558
Q2G0Y7   32 1.16364 0.903563  0.161558
Q2FW81   37 1.34545 0.903563  0.161558
Q2FWK3   33 1.2 0.903563  0.161558
Q2FY34   46 1.67273 0.903563  0.161558
Q2FXF8   30 1.09091 0.903563  0.161558
Q2FXI9   33 1.2 0.903563  0.161558
Q05615   30 1.07143 0.903563  0.161558
Q2FUW4   38 1.35714 0.903563  0.161558
Q2FVF4   33 1.17857 0.903563  0.161558
Q2FWI3   43 1.53571 0.903563  0.161558
Q2FWG8   45 1.60714 0.903563  0.161558
Q2G0R0   27 0.964286 -1.27278  0.943444
Q2G0I4   39 1.39286 0.903563  0.161558
Q2FV67   31 1.10714 0.903563  0.161558
Q2G091   38 1.35714 0.903563  0.161558
Q2G1U1   40 1.42857 0.903563  0.161558
Q2FUX7   38 1.35714 0.903563  0.161558
Q2FY51   34 1.21429 0.903563  0.161558
Q2FYP2   37 1.32143 0.903563  0.161558
Q2G0F8   29 1.03571 0.903563  0.161558
Q2FXH5   37 1.32143 0.903563  0.161558
Q2G193   53 1.89286 0.903563  0.161558
Q2FWD6   32 1.14286 0.903563  0.161558
Q2FZ98   35 1.22807 0.903563  0.161558
Q2FYQ2   13 0.45614 -1.27278  0.943444
Q2FWL5   38 1.33333 0.903563  0.161558
Q2FV16   46 1.61404 0.903563  0.161558
Q2FWX9   36 1.26316 0.903563  0.161558
Q2G1J0   32 1.12281 0.903563  0.161558
Q2G235   29 1.01754 0.903563  0.161558
Q2FXK1   37 1.29825 0.903563  0.161558
Q2FWF4   28 0.982456 -1.27278  0.943444
Q2FZC8   39 1.36842 0.903563  0.161558
Q2FZQ4   35 1.22807 0.903563  0.161558
O52582   33 1.15789 0.903563  0.161558
Q2FZI6   45 1.57895 0.903563  0.161558
Q2FUW7   39 1.36842 0.903563  0.161558
Q2G2M9   27 0.947368 -1.27278  0.943444
Q2FZD0   37 1.29825 0.903563  0.161558
Q2FWK7   31 1.08772 0.903563  0.161558
Q2FWU4   59 2.07018 3.07991  0.0107511
Q2FUX4   37 1.29825 0.903563  0.161558
Q2G2V3   37 1.29825 0.903563  0.161558
O05204   41 1.4386 0.903563  0.161558
Q2FYC2   33 1.13793 0.903563  0.161558
Q2FZP6   38 1.31034 0.903563  0.161558
Q2G0L2   41 1.41379 0.903563  0.161558
Q2FZV1   6 0.206897 -1.27278  0.943444
Q2FVQ5   39 1.34483 0.903563  0.161558
Q2FZW6   36 1.24138 0.903563  0.161558
Q2FZI3   28 0.965517 -1.27278  0.943444
Q2G219   23 0.793103 -1.27278  0.943444
Q2FZR2   47 1.62069 0.903563  0.161558
Q2FXZ2   43 1.48276 0.903563  0.161558
Q2FYC6   29 1 0.903563  0.161558
Q2FYZ5   45 1.52542 0.903563  0.161558
Q2FWN4   39 1.32203 0.903563  0.161558
Q2G221   19 0.644068 -1.27278  0.943444
Q2FZX5   36 1.22034 0.903563  0.161558
Q2FUW3   40 1.35593 0.903563  0.161558
Q2G2H3   38 1.28814 0.903563  0.161558
Q2FY08   37 1.25424 0.903563  0.161558
Q2FXU5   37 1.25424 0.903563  0.161558
Q2G1F8   36 1.22034 0.903563  0.161558
Q2FYW4   46 1.55932 0.903563  0.161558
Q2G142   22 0.745763 -1.27278  0.943444
Q2G1U3   15 0.508475 -1.27278  0.943444
Q2FZ18   36 1.22034 0.903563  0.161558
Q2FV24   46 1.55932 0.903563  0.161558
Q2G1C2   33 1.11864 0.903563  0.161558
Q2FYZ4   45 1.52542 0.903563  0.161558
Q2FWT4   33 1.11864 0.903563  0.161558
Q2FUX1   30 1.01695 0.903563  0.161558
Q2FZG9   40 1.33333 0.903563  0.161558
Q2FVC1   44 1.46667 0.903563  0.161558
Q2FYT3   38 1.26667 0.903563  0.161558
Q2FY82   29 0.966667 -1.27278  0.943444
Q2FV02   44 1.46667 0.903563  0.161558
Q2FXJ2   42 1.4 0.903563  0.161558
Q2FZ02   32 1.06667 0.903563  0.161558
Q2G0L3   36 1.2 0.903563  0.161558
Q2FZH5   33 1.1 0.903563  0.161558
Q2FWH4   34 1.13333 0.903563  0.161558
Q2FW49   33 1.1 0.903563  0.161558
Q93T05   44 1.46667 0.903563  0.161558
Q2FX73   38 1.26667 0.903563  0.161558
Q2G239   31 1.01639 0.903563  0.161558
Q2G121   32 1.04918 0.903563  0.161558
Q2FY11   42 1.37705 0.903563  0.161558
Q2FV11   39 1.27869 0.903563  0.161558
Q2FZ05   40 1.31148 0.903563  0.161558
Q2G253   46 1.5082 0.903563  0.161558
Q2FW98   33 1.08197 0.903563  0.161558
Q2G205   37 1.21311 0.903563  0.161558
Q2FVE7   43 1.40984 0.903563  0.161558
Q2FYD0   32 1.04918 0.903563  0.161558
Q2FZ19   36 1.18033 0.903563  0.161558
Q2G1C7   36 1.18033 0.903563  0.161558
Q2FV60   53 1.7377 0.903563  0.161558
Q2FY64   29 0.95082 -1.27278  0.943444
Q2FZI9   38 1.2459 0.903563  0.161558
Q2FV57   49 1.58065 0.903563  0.161558
Q2FXA5   39 1.25806 0.903563  0.161558
Q2G2U8   6 0.193548 -1.27278  0.943444
Q2FZP0   34 1.09677 0.903563  0.161558
Q2FZL7   34 1.09677 0.903563  0.161558
Q2FZR3   50 1.6129 0.903563  0.161558
Q2FWA0   43 1.3871 0.903563  0.161558
Q2G090   32 1.03226 0.903563  0.161558
Q2G1H0   34 1.07937 0.903563  0.161558
Q2FZP4   30 0.952381 -1.27278  0.943444
Q2FUX0   25 0.793651 -1.27278  0.943444
Q2FV86   34 1.07937 0.903563  0.161558
Q2FV14   34 1.07937 0.903563  0.161558
Q2FUT2   30 0.952381 -1.27278  0.943444
Q2FZ64   26 0.825397 -1.27278  0.943444
Q2FUW1   41 1.28125 0.903563  0.161558
Q2FWI0   35 1.09375 0.903563  0.161558
Q2G2K5   40 1.25 0.903563  0.161558
Q2FWK6   32 1 0.903563  0.161558
Q2G0T9   32 1 0.903563  0.161558
Q2G078   44 1.375 0.903563  0.161558
Q2G1P3   42 1.3125 0.903563  0.161558
Q2G274   40 1.23077 0.903563  0.161558
Q2FZD4   39 1.2 0.903563  0.161558
Q2FYS5   43 1.32308 0.903563  0.161558
Q2G1K5   34 1.04615 0.903563  0.161558
Q2G1L5   42 1.29231 0.903563  0.161558
Q2G1M9   35 1.07692 0.903563  0.161558
Q2FX67   33 1.01538 0.903563  0.161558
Q2FZ32   26 0.8 -1.27278  0.943444
Q2FWH7   30 0.923077 -1.27278  0.943444
Q2FXT8   39 1.18182 0.903563  0.161558
Q2FUQ3   42 1.27273 0.903563  0.161558
Q2G1Y6   39 1.18182 0.903563  0.161558
Q2FX68   44 1.33333 0.903563  0.161558
Q2FWD1   38 1.15152 0.903563  0.161558
Q2FUZ8   41 1.24242 0.903563  0.161558
Q2G1F5   48 1.45455 0.903563  0.161558
Q2G2T6   38 1.15152 0.903563  0.161558
Q2FYD2   41 1.24242 0.903563  0.161558
Q2FYA1   37 1.12121 0.903563  0.161558
Q2FY21   39 1.18182 0.903563  0.161558
Q2FZD3   22 0.666667 -1.27278  0.943444
Q2G1Z4   33 1 0.903563  0.161558
Q2G0S3   38 1.13433 0.903563  0.161558
Q2FVQ3   31 0.925373 -1.27278  0.943444
Q2G2J4   47 1.40299 0.903563  0.161558
Q2G2B8   34 1.01493 0.903563  0.161558
Q2G0L5   33 0.985075 -1.27278  0.943444
Q2FW72   41 1.22388 0.903563  0.161558
Q2FYT8   34 1.01493 0.903563  0.161558
Q2FXM9   36 1.07463 0.903563  0.161558
Q2G1Y0   35 1.04478 0.903563  0.161558
Q2G2D0   25 0.746269 -1.27278  0.943444
Q2G2M2   44 1.31343 0.903563  0.161558
Q2G1B7   33 0.985075 -1.27278  0.943444
Q2G1B8   44 1.31343 0.903563  0.161558
Q2G0M6   39 1.16418 0.903563  0.161558
Q2G1D8   44 1.29412 0.903563  0.161558
Q2FV70   37 1.08824 0.903563  0.161558
Q2FV72   29 0.852941 -1.27278  0.943444
Q2FVB2   41 1.20588 0.903563  0.161558
Q2G122   31 0.911765 -1.27278  0.943444
Q2G1W2   34 0.985507 -1.27278  0.943444
Q2FWW1   29 0.84058 -1.27278  0.943444
Q2G1F4   46 1.33333 0.903563  0.161558
Q2G093   41 1.18841 0.903563  0.161558
Q2FXY7   46 1.33333 0.903563  0.161558
Q2G1C6   35 1.01449 0.903563  0.161558
Q2FZ20   33 0.956522 -1.27278  0.943444
O50581   36 1.02857 0.903563  0.161558
Q2G1N1   35 1 0.903563  0.161558
Q2G188   38 1.07042 0.903563  0.161558
Q2G296   33 0.929577 -1.27278  0.943444
Q2G2E9   39 1.09859 0.903563  0.161558
Q2G294   31 0.873239 -1.27278  0.943444
Q2FWJ5   34 0.957746 -1.27278  0.943444
Q2FW03   27 0.75 -1.27278  0.943444
Q2G0N1   31 0.861111 -1.27278  0.943444
Q2FZJ0   48 1.33333 0.903563  0.161558
Q2FYZ9   43 1.19444 0.903563  0.161558
Q2FV74   27 0.75 -1.27278  0.943444
Q2FXP7   36 1 0.903563  0.161558
Q2FXU1   36 1 0.903563  0.161558
Q2G1M8   39 1.08333 0.903563  0.161558
Q2FXY4   42 1.16667 0.903563  0.161558
Q2FZ94   30 0.821918 -1.27278  0.943444
Q2FYI0   36 0.972973 -1.27278  0.943444
Q2FXT9   34 0.918919 -1.27278  0.943444
Q2G0D2   42 1.12 0.903563  0.161558
Q2FYB7   28 0.746667 -1.27278  0.943444
Q2FVN8   40 1.06667 0.903563  0.161558
Q2FZ49   28 0.746667 -1.27278  0.943444
Q2FUW6   36 0.96 -1.27278  0.943444
Q2G1P7   39 1.04 0.903563  0.161558
Q2FW70   38 1 0.903563  0.161558
Q2G0W1   40 1.05263 0.903563  0.161558
Q2G024   32 0.842105 -1.27278  0.943444
Q2G1G8   50 1.31579 0.903563  0.161558
Q2G1R9   34 0.894737 -1.27278  0.943444
O06446   34 0.894737 -1.27278  0.943444
Q2G1C9   37 0.973684 -1.27278  0.943444
Q2FXV8   32 0.831169 -1.27278  0.943444
Q2G0P5   30 0.779221 -1.27278  0.943444
Q2FV64   33 0.846154 -1.27278  0.943444
Q2FV87   45 1.13924 0.903563  0.161558
Q2G1K9   28 0.7 -1.27278  0.943444
Q2G266   33 0.825 -1.27278  0.943444
Q59801   49 1.20988 0.903563  0.161558
Q2FXH2   27 0.666667 -1.27278  0.943444
Q53727   27 0.658537 -1.27278  0.943444
Q2G2Q0   28 0.682927 -1.27278  0.943444
Q2FZD8   32 0.771084 -1.27278  0.943444
Q2FYS4   29 0.698795 -1.27278  0.943444
Q2G1G2   41 0.987952 -1.27278  0.943444
Q2FXV9   31 0.738095 -1.27278  0.943444
Q2G0L4   26 0.619048 -1.27278  0.943444
Q2FXR8   31 0.738095 -1.27278  0.943444
Q2FYJ0   35 0.833333 -1.27278  0.943444
Q2FZS8   26 0.611765 -1.27278  0.943444
Q2FXN9   39 0.896552 -1.27278  0.943444
Q2FYM1   37 0.850575 -1.27278  0.943444
Q2FVZ5   33 0.758621 -1.27278  0.943444
Q2FVL8   28 0.636364 -1.27278  0.943444
Q2FZ40   48 1.09091 0.903563  0.161558
Q2FYH5   37 0.831461 -1.27278  0.943444
Q2FXB3   33 0.725275 -1.27278  0.943444
Q2FYS9   30 0.645161 -1.27278  0.943444
Q2G1Q4   40 0.860215 -1.27278  0.943444
Q2FVC3   29 0.623656 -1.27278  0.943444
Q2G046   26 0.553191 -1.27278  0.943444
Q2FWU3   27 0.574468 -1.27278  0.943444
Q2FZ72   32 0.680851 -1.27278  0.943444
Q2FZ82   29 0.617021 -1.27278  0.943444
Q9F1K0   32 0.659794 -1.27278  0.943444
Q2FVV9   38 0.752475 -1.27278  0.943444
Q2FZT6   25 0.490196 -1.27278  0.943444
Q2FWU5   29 0.568627 -1.27278  0.943444
Q2FYC8   28 0.543689 -1.27278  0.943444
Q2FZK7   29 0.552381 -1.27278  0.943444
Q2G2C1   26 0.495238 -1.27278  0.943444
Q2FZT5   28 0.518519 -1.27278  0.943444
Q2G0R8   31 0.568807 -1.27278  0.943444
Q2FW95   44 0.807339 -1.27278  0.943444
Q2G0N5   26 0.460177 -1.27278  0.943444
P47768   31 0.53913 -1.27278  0.943444
Q2FXH4   36 0.62069 -1.27278  0.943444
Q2FVM1   31 0.534483 -1.27278  0.943444
```
