## Supplementary Data 3 for "Mining folded proteomes in the era of accurate structure prediction": PF16496.output

```
# cudaSaTabsearch LTYPE = T LORDER = F LSOLN = F
# QUERY ID = PF16496 
# DBFILE = ./tableaux.ascii.DB                                                             
Q2G0V6   0 0 -1.27278 0.943444
Q2G075   0 0 -1.27278 0.943444
Q2G083   0 0 -1.27278 0.943444
Q2FZN3   0 0 -1.27278 0.943444
Q2FY90   0 0 -1.27278 0.943444
Q2FX91   0 0 -1.27278 0.943444
Q2FX54   0 0 -1.27278 0.943444
Q2FYQ4   0 0 -1.27278 0.943444
Q2G284   0 0 -1.27278 0.943444
Q2G0S4   0 0 -1.27278 0.943444
Q2FWM3   0 0 -1.27278 0.943444
Q2FX81   0 0 -1.27278 0.943444
Q2FXC6   0 0 -1.27278 0.943444
Q2FWJ7   0 0 -1.27278 0.943444
Q2FYJ9   0 0 -1.27278 0.943444
Q2G2E6   0 0 -1.27278 0.943444
Q2FWV0   0 0 -1.27278 0.943444
Q2FZC3   0 0 -1.27278 0.943444
Q2FVH9   0 0 -1.27278 0.943444
Q2FXQ5   0 0 -1.27278 0.943444
Q2FZU4   0 0 -1.27278 0.943444
Q2FYF8   0 0 -1.27278 0.943444
Q2FUR4   0 0 -1.27278 0.943444
Q2FYI2   0 0 -1.27278 0.943444
Q2FYY2   0 0 -1.27278 0.943444
Q2FW58   0 0 -1.27278 0.943444
P0C7Z3   0 0 -1.27278 0.943444
Q2G0T2   0 0 -1.27278 0.943444
Q2G1G9   0 0 -1.27278 0.943444
Q2FVJ0   0 0 -1.27278 0.943444
Q2FZ80   0 0 -1.27278 0.943444
Q2G1R4   0 0 -1.27278 0.943444
Q2FW02   0 0 -1.27278 0.943444
Q2G1X3   0 0 -1.27278 0.943444
Q2FWW4   0 0 -1.27278 0.943444
Q2FZE1   0 0 -1.27278 0.943444
Q2FY31   0 0 -1.27278 0.943444
Q2G018   0 0 -1.27278 0.943444
Q2FZI0   0 0 -1.27278 0.943444
Q2FUZ7   0 0 -1.27278 0.943444
Q2G250   0 0 -1.27278 0.943444
Q2FWU8   0 0 -1.27278 0.943444
Q2FYX5   0 0 -1.27278 0.943444
Q2FZY2   0 0 -1.27278 0.943444
Q2FZX8   0 0 -1.27278 0.943444
Q2FUY8   0 0 -1.27278 0.943444
Q2FV73   0 0 -1.27278 0.943444
Q2G0C5   0 0 -1.27278 0.943444
Q2FZ52   0 0 -1.27278 0.943444
Q2FVK6   0 0 -1.27278 0.943444
Q2G0Z3   0 0 -1.27278 0.943444
Q2FZJ8   0 0 -1.27278 0.943444
Q2FY57   0 0 -1.27278 0.943444
Q2G0W3   0 0 -1.27278 0.943444
Q2G0I2   0 0 -1.27278 0.943444
Q2FYX1   0 0 -1.27278 0.943444
Q2G0H2   0 0 -1.27278 0.943444
Q2FWJ8   0 0 -1.27278 0.943444
Q2FWZ7   0 0 -1.27278 0.943444
Q2FV04   0 0 -1.27278 0.943444
Q2G0H6   0 0 -1.27278 0.943444
Q2G291   0 0 -1.27278 0.943444
Q2G1A7   0 0 -1.27278 0.943444
Q2FVS8   0 0 -1.27278 0.943444
Q2FZ26   0 0 -1.27278 0.943444
Q2FXJ3   0 0 -1.27278 0.943444
Q2G231   0 0 -1.27278 0.943444
Q2G2N0   0 0 -1.27278 0.943444
Q2G2I2   0 0 -1.27278 0.943444
Q2FYU3   0 0 -1.27278 0.943444
Q2FWY5   0 0 -1.27278 0.943444
Q2G2E3   0 0 -1.27278 0.943444
Q2FV09   0 0 -1.27278 0.943444
Q2FX72   0 0 -1.27278 0.943444
Q2FWA3   0 0 -1.27278 0.943444
Q2FWF2   0 0 -1.27278 0.943444
Q2G0E4   0 0 -1.27278 0.943444
Q2G251   0 0 -1.27278 0.943444
P0C818   0 0 -1.27278 0.943444
Q2FXQ2   0 0 -1.27278 0.943444
Q2FXD4   0 0 -1.27278 0.943444
Q2G014   0 0 -1.27278 0.943444
Q2FWI9   0 0 -1.27278 0.943444
Q2FX79   0 0 -1.27278 0.943444
Q2FVP7   0 0 -1.27278 0.943444
Q2FZN4   0 0 -1.27278 0.943444
Q2FWU6   0 0 -1.27278 0.943444
Q2G2Y1   0 0 -1.27278 0.943444
Q2FYF6   0 0 -1.27278 0.943444
Q2FXK0   0 0 -1.27278 0.943444
Q2FVI9   0 0 -1.27278 0.943444
Q2G246   0 0 -1.27278 0.943444
Q2G053   0 0 -1.27278 0.943444
Q2FWK8   0 0 -1.27278 0.943444
Q2FXL8   0 0 -1.27278 0.943444
Q2G0Q4   0 0 -1.27278 0.943444
Q2FVB7   0 0 -1.27278 0.943444
Q2FYD6   0 0 -1.27278 0.943444
Q2FXK9   0 0 -1.27278 0.943444
Q2FV78   0 0 -1.27278 0.943444
Q2FXG4   0 0 -1.27278 0.943444
Q2G0C8   0 0 -1.27278 0.943444
Q2FWU9   0 0 -1.27278 0.943444
Q2FUX2   0 0 -1.27278 0.943444
Q2FYI8   0 0 -1.27278 0.943444
Q2FXA1   0 0 -1.27278 0.943444
Q2FV49   0 0 -1.27278 0.943444
Q2G1S0   0 0 -1.27278 0.943444
Q2G0G0   0 0 -1.27278 0.943444
P0C805   0 0 -1.27278 0.943444
Q2FWV9   0 0 -1.27278 0.943444
Q2G152   0 0 -1.27278 0.943444
Q2FX48   0 0 -1.27278 0.943444
Q2FXS5   0 0 -1.27278 0.943444
Q2FWL4   0 0 -1.27278 0.943444
P0C7Y1   0 0 -1.27278 0.943444
Q2FXA2   0 0 -1.27278 0.943444
Q2FY96   0 0 -1.27278 0.943444
Q2FVJ3   0 0 -1.27278 0.943444
Q2FZ24   0 0 -1.27278 0.943444
Q2G1X4   0 0 -1.27278 0.943444
Q2FYM6   0 0 -1.27278 0.943444
Q2FWX6   0 0 -1.27278 0.943444
Q2G1D2   0 0 -1.27278 0.943444
Q2FWC0   0 0 -1.27278 0.943444
Q2FZG7   0 0 -1.27278 0.943444
Q2G2P1   0 0 -1.27278 0.943444
Q2G1M4   0 0 -1.27278 0.943444
Q2FX29   0 0 -1.27278 0.943444
Q2FUZ3   0 0 -1.27278 0.943444
Q2FVZ9   0 0 -1.27278 0.943444
Q2G2N3   0 0 -1.27278 0.943444
Q2G237   0 0 -1.27278 0.943444
Q2FXN5   0 0 -1.27278 0.943444
Q2FYP7   0 0 -1.27278 0.943444
Q2FWC8   0 0 -1.27278 0.943444
Q2G209   0 0 -1.27278 0.943444
Q2FXX7   0 0 -1.27278 0.943444
Q2FV05   0 0 -1.27278 0.943444
Q2FWM8   0 0 -1.27278 0.943444
Q2FV00   0 0 -1.27278 0.943444
Q2FZF2   0 0 -1.27278 0.943444
Q2FV80   0 0 -1.27278 0.943444
Q2FZZ7   0 0 -1.27278 0.943444
Q2FWH8   0 0 -1.27278 0.943444
Q2FVS5   0 0 -1.27278 0.943444
Q2FWY0   0 0 -1.27278 0.943444
Q2FZM3   0 0 -1.27278 0.943444
Q2FZW8   0 0 -1.27278 0.943444
Q2FVY7   0 0 -1.27278 0.943444
Q2FXJ1   0 0 -1.27278 0.943444
Q2G0T7   0 0 -1.27278 0.943444
Q2FW40   0 0 -1.27278 0.943444
Q2FYU9   0 0 -1.27278 0.943444
Q2FUR0   0 0 -1.27278 0.943444
Q2G215   0 0 -1.27278 0.943444
Q2G169   0 0 -1.27278 0.943444
Q2G034   0 0 -1.27278 0.943444
Q2FUV8   0 0 -1.27278 0.943444
Q2FW44   2 0.181818 -1.27278 0.943444
Q2FYJ8   0 0 -1.27278 0.943444
Q2FVR6   2 0.181818 -1.27278 0.943444
Q2G183   1 0.0909091 -1.27278 0.943444
Q2G0S1   2 0.181818 -1.27278 0.943444
Q2FX83   0 0 -1.27278 0.943444
Q2FYF7   2 0.181818 -1.27278 0.943444
Q2G166   2 0.181818 -1.27278 0.943444
Q2FX20   2 0.181818 -1.27278 0.943444
Q2G020   2 0.181818 -1.27278 0.943444
Q2FVC0   2 0.181818 -1.27278 0.943444
Q2FVD1   0 0 -1.27278 0.943444
Q2FWH1   2 0.181818 -1.27278 0.943444
Q2FYX2   2 0.181818 -1.27278 0.943444
Q2FZB5   2 0.181818 -1.27278 0.943444
Q2G0G8   2 0.181818 -1.27278 0.943444
P0A0I4   2 0.181818 -1.27278 0.943444
Q2G2C6   2 0.181818 -1.27278 0.943444
Q2FVB1   2 0.181818 -1.27278 0.943444
Q2FYN1   1 0.0909091 -1.27278 0.943444
Q2FV79   2 0.181818 -1.27278 0.943444
Q2FVU9   2 0.181818 -1.27278 0.943444
Q2G0W5   2 0.181818 -1.27278 0.943444
Q2FW60   2 0.181818 -1.27278 0.943444
Q2G269   2 0.181818 -1.27278 0.943444
Q2FZS1   2 0.181818 -1.27278 0.943444
Q2G1Y3   2 0.181818 -1.27278 0.943444
Q2FWA4   2 0.181818 -1.27278 0.943444
Q2G0C0   2 0.181818 -1.27278 0.943444
Q2G2J6   0 0 -1.27278 0.943444
Q2G1R2   2 0.181818 -1.27278 0.943444
Q2FXY8   2 0.181818 -1.27278 0.943444
Q2FYL2   2 0.181818 -1.27278 0.943444
Q2FYS3   0 0 -1.27278 0.943444
Q2FXS0   2 0.181818 -1.27278 0.943444
Q2FWA7   0 0 -1.27278 0.943444
Q2FWV8   2 0.181818 -1.27278 0.943444
Q2G279   2 0.181818 -1.27278 0.943444
Q2FYB5   2 0.181818 -1.27278 0.943444
Q2G175   2 0.181818 -1.27278 0.943444
Q2FZ07   2 0.181818 -1.27278 0.943444
Q2FVG7   2 0.181818 -1.27278 0.943444
Q2G2P3   2 0.181818 -1.27278 0.943444
Q2FZA3   2 0.181818 -1.27278 0.943444
Q2FYE1   2 0.181818 -1.27278 0.943444
Q2G2F8   0 0 -1.27278 0.943444
Q2FWS8   0 0 -1.27278 0.943444
Q2FXD8   2 0.181818 -1.27278 0.943444
Q2FX46   2 0.181818 -1.27278 0.943444
Q2FYB4   2 0.181818 -1.27278 0.943444
Q2FYC0   1 0.0909091 -1.27278 0.943444
Q2FUY5   2 0.181818 -1.27278 0.943444
Q2FYF2   0 0 -1.27278 0.943444
Q2G0R4   2 0.181818 -1.27278 0.943444
Q2G1L1   2 0.181818 -1.27278 0.943444
Q2FYB0   2 0.181818 -1.27278 0.943444
Q2FWW5   2 0.181818 -1.27278 0.943444
Q2FX04   2 0.181818 -1.27278 0.943444
Q2FV33   2 0.181818 -1.27278 0.943444
Q2FUX6   2 0.181818 -1.27278 0.943444
Q2FVP5   0 0 -1.27278 0.943444
Q2G0W7   2 0.181818 -1.27278 0.943444
Q2FXV1   2 0.181818 -1.27278 0.943444
Q2G096   2 0.181818 -1.27278 0.943444
Q2FV68   2 0.181818 -1.27278 0.943444
Q2FVY6   2 0.181818 -1.27278 0.943444
Q2FYY0   2 0.181818 -1.27278 0.943444
Q2G005   1 0.0909091 -1.27278 0.943444
Q2G2B4   2 0.181818 -1.27278 0.943444
Q2FVZ7   2 0.181818 -1.27278 0.943444
Q2FW55   2 0.181818 -1.27278 0.943444
Q2FV92   2 0.181818 -1.27278 0.943444
Q2FYV9   2 0.181818 -1.27278 0.943444
Q2FW74   2 0.181818 -1.27278 0.943444
Q2FVK9   2 0.181818 -1.27278 0.943444
Q2FZA4   2 0.181818 -1.27278 0.943444
Q2FV25   0 0 -1.27278 0.943444
Q2FYG8   2 0.181818 -1.27278 0.943444
Q2G216   2 0.181818 -1.27278 0.943444
Q2FZ69   2 0.181818 -1.27278 0.943444
Q2FV97   2 0.181818 -1.27278 0.943444
Q2FZ95   1 0.0909091 -1.27278 0.943444
Q2FZN8   2 0.181818 -1.27278 0.943444
Q2FZG2   2 0.181818 -1.27278 0.943444
Q2G259   2 0.181818 -1.27278 0.943444
Q2FYB6   2 0.181818 -1.27278 0.943444
Q2FZD1   1 0.0909091 -1.27278 0.943444
Q2FYT6   2 0.181818 -1.27278 0.943444
Q2G0Y2   2 0.181818 -1.27278 0.943444
Q2FWZ1   2 0.181818 -1.27278 0.943444
Q2FVC8   2 0.181818 -1.27278 0.943444
Q2G2H1   2 0.181818 -1.27278 0.943444
Q2FY47   2 0.181818 -1.27278 0.943444
Q2FX78   2 0.181818 -1.27278 0.943444
Q2FX47   2 0.181818 -1.27278 0.943444
Q2FZA7   2 0.181818 -1.27278 0.943444
Q2FV32   2 0.181818 -1.27278 0.943444
Q2FYE6   0 0 -1.27278 0.943444
Q2FZ41   2 0.181818 -1.27278 0.943444
Q2FYG3   0 0 -1.27278 0.943444
Q2FX01   2 0.181818 -1.27278 0.943444
Q2FXU6   2 0.181818 -1.27278 0.943444
Q2FYL7   2 0.181818 -1.27278 0.943444
Q2FWQ3   2 0.181818 -1.27278 0.943444
Q2FZY9   2 0.181818 -1.27278 0.943444
Q2FV50   2 0.181818 -1.27278 0.943444
Q2FUY7   2 0.181818 -1.27278 0.943444
Q2FXP6   2 0.181818 -1.27278 0.943444
Q2G1S9   2 0.181818 -1.27278 0.943444
Q2FX18   2 0.181818 -1.27278 0.943444
Q2FYU0   0 0 -1.27278 0.943444
Q2FXZ7   3 0.26087 -1.27278 0.943444
Q2G051   3 0.26087 -1.27278 0.943444
Q2FWS3   6 0.521739 -1.27278 0.943444
Q2FW14   5 0.434783 -1.27278 0.943444
Q2FYD7   4 0.347826 -1.27278 0.943444
Q9RQP8   3 0.26087 -1.27278 0.943444
Q2FZK2   4 0.347826 -1.27278 0.943444
Q2FWI7   4 0.347826 -1.27278 0.943444
Q2G182   3 0.26087 -1.27278 0.943444
Q2FYT7   3 0.26087 -1.27278 0.943444
Q2FV46   4 0.347826 -1.27278 0.943444
Q2FY58   2 0.173913 -1.27278 0.943444
Q2FX06   1 0.0869565 -1.27278 0.943444
Q2FZH0   4 0.347826 -1.27278 0.943444
Q2FUZ4   2 0.173913 -1.27278 0.943444
Q2G102   5 0.434783 -1.27278 0.943444
Q2G1R8   4 0.347826 -1.27278 0.943444
Q2G2J1   4 0.347826 -1.27278 0.943444
Q2FX71   3 0.26087 -1.27278 0.943444
Q2FUZ5   2 0.173913 -1.27278 0.943444
Q2FYP5   4 0.347826 -1.27278 0.943444
Q2G048   0 0 -1.27278 0.943444
Q2FUQ0   4 0.347826 -1.27278 0.943444
Q2FWS7   5 0.434783 -1.27278 0.943444
Q2FV65   2 0.173913 -1.27278 0.943444
Q2G125   2 0.173913 -1.27278 0.943444
Q2FYT2   3 0.26087 -1.27278 0.943444
Q2FVH7   2 0.173913 -1.27278 0.943444
Q2G127   4 0.347826 -1.27278 0.943444
Q2FYI5   2 0.173913 -1.27278 0.943444
Q2FYX4   2 0.173913 -1.27278 0.943444
Q2G0M3   6 0.521739 -1.27278 0.943444
Q2FW87   4 0.347826 -1.27278 0.943444
Q2G211   0 0 -1.27278 0.943444
Q2FXR5   2 0.173913 -1.27278 0.943444
Q2FWR5   4 0.347826 -1.27278 0.943444
Q2FYD5   3 0.26087 -1.27278 0.943444
Q2FY94   2 0.173913 -1.27278 0.943444
Q2G2W8   3 0.26087 -1.27278 0.943444
Q2FZL9   3 0.26087 -1.27278 0.943444
Q2FYT9   6 0.521739 -1.27278 0.943444
Q2FX44   6 0.521739 -1.27278 0.943444
Q2FXB2   2 0.173913 -1.27278 0.943444
Q2FVF6   4 0.347826 -1.27278 0.943444
Q2G2F6   2 0.173913 -1.27278 0.943444
Q2G2C3   3 0.26087 -1.27278 0.943444
Q2FYA5   6 0.521739 -1.27278 0.943444
Q2FYB1   5 0.434783 -1.27278 0.943444
Q2G011   3 0.26087 -1.27278 0.943444
Q2FV29   2 0.173913 -1.27278 0.943444
Q2FVW1   4 0.347826 -1.27278 0.943444
Q2FYA4   3 0.26087 -1.27278 0.943444
Q2FY26   5 0.434783 -1.27278 0.943444
Q2FXC1   4 0.347826 -1.27278 0.943444
Q2G2T0   6 0.521739 -1.27278 0.943444
Q2FY62   2 0.173913 -1.27278 0.943444
Q2G2K4   4 0.347826 -1.27278 0.943444
Q2FW65   4 0.347826 -1.27278 0.943444
Q2FY05   2 0.173913 -1.27278 0.943444
Q2FV96   3 0.26087 -1.27278 0.943444
Q2G1S7   2 0.173913 -1.27278 0.943444
Q2FWS9   4 0.347826 -1.27278 0.943444
Q2G180   3 0.26087 -1.27278 0.943444
Q2G0L6   4 0.347826 -1.27278 0.943444
Q2G189   2 0.173913 -1.27278 0.943444
Q2FYD9   2 0.173913 -1.27278 0.943444
Q2FWM6   2 0.173913 -1.27278 0.943444
Q2FXA6   2 0.173913 -1.27278 0.943444
Q2G0U8   4 0.347826 -1.27278 0.943444
Q2FXD9   2 0.173913 -1.27278 0.943444
Q2FWF9   0 0 -1.27278 0.943444
Q2FXS3   4 0.347826 -1.27278 0.943444
Q2FXX6   4 0.347826 -1.27278 0.943444
Q2FWU2   4 0.347826 -1.27278 0.943444
Q2FXD5   5 0.434783 -1.27278 0.943444
Q2FZK8   5 0.434783 -1.27278 0.943444
Q2FV15   2 0.173913 -1.27278 0.943444
Q2FZZ5   4 0.347826 -1.27278 0.943444
Q2FW48   4 0.347826 -1.27278 0.943444
Q2FYB3   6 0.521739 -1.27278 0.943444
Q2FWT5   4 0.347826 -1.27278 0.943444
Q2FVH4   3 0.26087 -1.27278 0.943444
Q2FWP4   5 0.434783 -1.27278 0.943444
Q2FYX9   4 0.347826 -1.27278 0.943444
Q2G1U7   2 0.173913 -1.27278 0.943444
Q2FXY6   4 0.347826 -1.27278 0.943444
Q2FYT1   2 0.173913 -1.27278 0.943444
Q2G244   3 0.26087 -1.27278 0.943444
Q2FX30   2 0.173913 -1.27278 0.943444
Q2FVZ3   3 0.26087 -1.27278 0.943444
Q2FWP5   3 0.26087 -1.27278 0.943444
Q2FX41   6 0.521739 -1.27278 0.943444
Q2G2R5   3 0.26087 -1.27278 0.943444
Q2G2S3   6 0.5 -1.27278 0.943444
Q2G004   4 0.333333 -1.27278 0.943444
Q2FWV1   6 0.5 -1.27278 0.943444
Q2G003   8 0.666667 -1.27278 0.943444
Q2FZV3   4 0.333333 -1.27278 0.943444
Q2G026   7 0.583333 -1.27278 0.943444
Q2FXG7   3 0.25 -1.27278 0.943444
Q2FYL8   2 0.166667 -1.27278 0.943444
Q2FZB6   1 0.0833333 -1.27278 0.943444
Q2FZE4   7 0.583333 -1.27278 0.943444
Q2FX11   7 0.583333 -1.27278 0.943444
Q2G0Y3   7 0.583333 -1.27278 0.943444
Q2FZW7   2 0.166667 -1.27278 0.943444
Q2FX21   5 0.416667 -1.27278 0.943444
Q2G092   5 0.416667 -1.27278 0.943444
Q2FZB7   6 0.5 -1.27278 0.943444
Q2G0J9   5 0.416667 -1.27278 0.943444
Q2G1X2   4 0.333333 -1.27278 0.943444
Q2FZD6   6 0.5 -1.27278 0.943444
Q2FW67   6 0.5 -1.27278 0.943444
Q2G111   9 0.75 -1.27278 0.943444
Q2G2Y4   3 0.25 -1.27278 0.943444
Q2FY38   4 0.333333 -1.27278 0.943444
Q2FWJ0   6 0.5 -1.27278 0.943444
Q2G2T5   6 0.5 -1.27278 0.943444
Q2FVG6   3 0.25 -1.27278 0.943444
Q2G1V8   5 0.416667 -1.27278 0.943444
Q2G1L0   3 0.25 -1.27278 0.943444
Q2FXD6   6 0.5 -1.27278 0.943444
P0C948   3 0.25 -1.27278 0.943444
Q2G1M2   6 0.5 -1.27278 0.943444
Q2FVW8   4 0.333333 -1.27278 0.943444
Q2FX24   4 0.333333 -1.27278 0.943444
Q2FWS4   5 0.416667 -1.27278 0.943444
Q2FYQ3   5 0.416667 -1.27278 0.943444
Q2G254   8 0.666667 -1.27278 0.943444
Q2FWB4   3 0.25 -1.27278 0.943444
Q2FUP8   4 0.333333 -1.27278 0.943444
Q2FZC2   3 0.25 -1.27278 0.943444
Q2FYE4   7 0.583333 -1.27278 0.943444
Q2FWS2   6 0.5 -1.27278 0.943444
Q2FY03   10 0.833333 -1.27278 0.943444
Q2FVS6   6 0.5 -1.27278 0.943444
Q2FXV2   2 0.166667 -1.27278 0.943444
Q2G2L6   4 0.333333 -1.27278 0.943444
Q2G2I5   4 0.333333 -1.27278 0.943444
Q2FYA2   5 0.416667 -1.27278 0.943444
Q2FWV7   4 0.333333 -1.27278 0.943444
Q2FXE7   7 0.583333 -1.27278 0.943444
Q2G0J6   3 0.25 -1.27278 0.943444
Q2FUU4   5 0.416667 -1.27278 0.943444
Q2FVJ4   5 0.416667 -1.27278 0.943444
Q2FZM9   4 0.333333 -1.27278 0.943444
Q2FZ51   5 0.416667 -1.27278 0.943444
Q2FY22   3 0.25 -1.27278 0.943444
Q2G2Q1   6 0.5 -1.27278 0.943444
Q2G109   7 0.583333 -1.27278 0.943444
Q2G1D6   6 0.5 -1.27278 0.943444
Q2FVC9   4 0.333333 -1.27278 0.943444
Q2G2R6   6 0.5 -1.27278 0.943444
Q2FZ85   6 0.5 -1.27278 0.943444
Q2FVK4   6 0.5 -1.27278 0.943444
Q2G1V9   5 0.416667 -1.27278 0.943444
Q2G2H6   4 0.333333 -1.27278 0.943444
Q2FWS6   5 0.416667 -1.27278 0.943444
Q2FZW4   7 0.583333 -1.27278 0.943444
Q2G1M3   8 0.666667 -1.27278 0.943444
Q2G1M0   4 0.333333 -1.27278 0.943444
Q2G1Y9   5 0.416667 -1.27278 0.943444
Q2FX45   5 0.416667 -1.27278 0.943444
Q2FWP8   5 0.416667 -1.27278 0.943444
Q2FYP4   6 0.5 -1.27278 0.943444
Q2FYL1   8 0.666667 -1.27278 0.943444
Q2G1L4   7 0.583333 -1.27278 0.943444
Q2FUQ7   7 0.583333 -1.27278 0.943444
Q2G247   2 0.166667 -1.27278 0.943444
Q2FVV0   7 0.583333 -1.27278 0.943444
Q2FYU6   3 0.25 -1.27278 0.943444
Q2G2N6   5 0.416667 -1.27278 0.943444
Q2FXC9   5 0.416667 -1.27278 0.943444
Q2FX42   7 0.583333 -1.27278 0.943444
Q2FX26   7 0.583333 -1.27278 0.943444
Q2FWF3   2 0.166667 -1.27278 0.943444
Q2FZY1   5 0.416667 -1.27278 0.943444
Q2FW15   5 0.4 -1.27278 0.943444
P0A0G2   4 0.32 -1.27278 0.943444
Q2G2G5   10 0.8 -1.27278 0.943444
Q2FY39   10 0.8 -1.27278 0.943444
Q2G0B5   3 0.24 -1.27278 0.943444
Q2FZI1   5 0.4 -1.27278 0.943444
Q2FUQ6   8 0.64 -1.27278 0.943444
Q2FVR5   9 0.72 -1.27278 0.943444
Q2G2W6   9 0.72 -1.27278 0.943444
Q2FZR8   6 0.48 -1.27278 0.943444
Q2FVY8   6 0.48 -1.27278 0.943444
Q2FZ60   6 0.48 -1.27278 0.943444
Q2FV82   8 0.64 -1.27278 0.943444
Q2FX23   12 0.96 -1.27278 0.943444
Q2G1G3   5 0.4 -1.27278 0.943444
P68805   7 0.56 -1.27278 0.943444
Q2FVL0   4 0.32 -1.27278 0.943444
Q2G2J0   6 0.48 -1.27278 0.943444
Q2FZF1   7 0.56 -1.27278 0.943444
Q2FXU9   8 0.64 -1.27278 0.943444
Q2G1A2   3 0.24 -1.27278 0.943444
Q2G1C3   8 0.64 -1.27278 0.943444
Q2G1D4   5 0.4 -1.27278 0.943444
Q2G0A8   5 0.4 -1.27278 0.943444
Q2FVC7   4 0.32 -1.27278 0.943444
Q2G133   8 0.64 -1.27278 0.943444
Q2FY86   5 0.4 -1.27278 0.943444
Q2FX92   5 0.4 -1.27278 0.943444
Q2FW47   2 0.16 -1.27278 0.943444
Q2G1T9   4 0.32 -1.27278 0.943444
Q2FVU8   5 0.4 -1.27278 0.943444
Q2FVD7   4 0.32 -1.27278 0.943444
Q2FX55   5 0.4 -1.27278 0.943444
Q2FVD3   6 0.48 -1.27278 0.943444
Q2G2B5   4 0.32 -1.27278 0.943444
Q2FWV6   6 0.48 -1.27278 0.943444
Q2FW29   5 0.4 -1.27278 0.943444
Q2G0W6   2 0.16 -1.27278 0.943444
Q2FVD2   7 0.56 -1.27278 0.943444
Q2FWR8   5 0.4 -1.27278 0.943444
Q2FXA0   9 0.72 -1.27278 0.943444
Q2FZB4   7 0.56 -1.27278 0.943444
Q2FX37   5 0.4 -1.27278 0.943444
Q2FX13   3 0.24 -1.27278 0.943444
Q2FWD8   4 0.32 -1.27278 0.943444
Q2G108   4 0.32 -1.27278 0.943444
Q2G2V4   7 0.56 -1.27278 0.943444
Q2FZW2   4 0.32 -1.27278 0.943444
Q2FYY4   8 0.64 -1.27278 0.943444
Q2FYB8   5 0.4 -1.27278 0.943444
Q2FWC2   11 0.88 -1.27278 0.943444
Q2FYE8   4 0.32 -1.27278 0.943444
Q2FXK5   9 0.72 -1.27278 0.943444
Q2FWT0   10 0.8 -1.27278 0.943444
Q2FW19   4 0.32 -1.27278 0.943444
Q2G100   7 0.56 -1.27278 0.943444
Q2FYY3   5 0.4 -1.27278 0.943444
Q2FZ01   7 0.56 -1.27278 0.943444
Q2FYY1   7 0.56 -1.27278 0.943444
Q2G103   7 0.56 -1.27278 0.943444
Q2FV12   8 0.64 -1.27278 0.943444
Q2FWQ1   8 0.64 -1.27278 0.943444
Q2FYY5   7 0.56 -1.27278 0.943444
Q2G207   7 0.56 -1.27278 0.943444
Q2G1Y8   3 0.24 -1.27278 0.943444
Q2FWZ8   7 0.56 -1.27278 0.943444
Q2G0Z8   6 0.48 -1.27278 0.943444
Q2G2F7   5 0.4 -1.27278 0.943444
Q2FYH9   7 0.56 -1.27278 0.943444
Q2FWB7   10 0.8 -1.27278 0.943444
Q2FYN2   8 0.615385 -1.27278 0.943444
Q2FVQ6   9 0.692308 -1.27278 0.943444
Q2FWX3   6 0.461538 -1.27278 0.943444
Q2G187   6 0.461538 -1.27278 0.943444
Q2FW05   8 0.615385 -1.27278 0.943444
Q2FYC3   12 0.923077 -1.27278 0.943444
Q2FZJ2   8 0.615385 -1.27278 0.943444
Q2G0D6   10 0.769231 -1.27278 0.943444
Q2FWP7   8 0.615385 -1.27278 0.943444
Q2FX31   8 0.615385 -1.27278 0.943444
Q2FVZ6   5 0.384615 -1.27278 0.943444
Q2G2A2   9 0.692308 -1.27278 0.943444
Q2FWQ8   5 0.384615 -1.27278 0.943444
Q2FVM9   8 0.615385 -1.27278 0.943444
Q2FYD1   9 0.692308 -1.27278 0.943444
Q2FYN3   8 0.615385 -1.27278 0.943444
Q2FYI3   12 0.923077 -1.27278 0.943444
Q2G022   6 0.461538 -1.27278 0.943444
Q2G1Q3   9 0.692308 -1.27278 0.943444
Q2FX58   6 0.461538 -1.27278 0.943444
Q2G2V1   7 0.538462 -1.27278 0.943444
Q2FVV5   11 0.846154 -1.27278 0.943444
Q2FZC0   10 0.769231 -1.27278 0.943444
Q2FV63   7 0.538462 -1.27278 0.943444
Q2FWG9   5 0.384615 -1.27278 0.943444
Q2FZA5   7 0.538462 -1.27278 0.943444
Q2FX60   10 0.769231 -1.27278 0.943444
Q2G2I8   8 0.615385 -1.27278 0.943444
Q2G2Y5   9 0.692308 -1.27278 0.943444
Q2G2Y2   14 1.07692 0.903563 0.161558
Q2FWA6   13 1 0.903563 0.161558
Q2FWL8   9 0.692308 -1.27278 0.943444
Q2FY95   9 0.692308 -1.27278 0.943444
Q2FYC5   12 0.923077 -1.27278 0.943444
Q2FV43   7 0.538462 -1.27278 0.943444
Q2FVU0   7 0.538462 -1.27278 0.943444
Q2FZG5   8 0.615385 -1.27278 0.943444
Q2G2H9   7 0.538462 -1.27278 0.943444
Q2G1D1   2 0.153846 -1.27278 0.943444
Q2FWU7   5 0.384615 -1.27278 0.943444
P60647   7 0.538462 -1.27278 0.943444
Q2FUR7   11 0.846154 -1.27278 0.943444
Q2FWQ2   7 0.538462 -1.27278 0.943444
Q2G2M4   9 0.692308 -1.27278 0.943444
Q2G104   10 0.769231 -1.27278 0.943444
Q2FX76   7 0.538462 -1.27278 0.943444
Q2G2Q4   9 0.692308 -1.27278 0.943444
Q2FXQ1   9 0.692308 -1.27278 0.943444
Q2FX80   6 0.461538 -1.27278 0.943444
Q2FZN6   7 0.538462 -1.27278 0.943444
Q2G009   8 0.615385 -1.27278 0.943444
Q2G021   12 0.923077 -1.27278 0.943444
Q2FWH0   6 0.461538 -1.27278 0.943444
Q2FXQ0   7 0.538462 -1.27278 0.943444
Q2FX64   8 0.615385 -1.27278 0.943444
Q2FY98   6 0.461538 -1.27278 0.943444
Q2FWK5   7 0.538462 -1.27278 0.943444
Q2FYK1   5 0.384615 -1.27278 0.943444
Q2FXF0   7 0.538462 -1.27278 0.943444
Q2FY70   8 0.615385 -1.27278 0.943444
Q2G114   7 0.538462 -1.27278 0.943444
Q2FX38   7 0.538462 -1.27278 0.943444
Q2FUP9   8 0.615385 -1.27278 0.943444
Q2FVV3   9 0.692308 -1.27278 0.943444
Q2G113   6 0.461538 -1.27278 0.943444
Q2FWB2   3 0.230769 -1.27278 0.943444
Q2FWT6   8 0.615385 -1.27278 0.943444
Q2FW28   9 0.692308 -1.27278 0.943444
Q2FUQ9   8 0.615385 -1.27278 0.943444
Q2FY00   8 0.615385 -1.27278 0.943444
Q2G040   6 0.461538 -1.27278 0.943444
Q2FX35   5 0.384615 -1.27278 0.943444
Q2FYW9   8 0.592593 -1.27278 0.943444
Q2G2N8   11 0.814815 -1.27278 0.943444
Q2G1V7   11 0.814815 -1.27278 0.943444
Q2G0C3   11 0.814815 -1.27278 0.943444
Q2FVW0   11 0.814815 -1.27278 0.943444
Q2FUS4   12 0.888889 -1.27278 0.943444
Q2FVP6   8 0.592593 -1.27278 0.943444
Q2FZK1   10 0.740741 -1.27278 0.943444
Q2FXY2   13 0.962963 -1.27278 0.943444
Q2FYX3   10 0.740741 -1.27278 0.943444
Q2FZ86   9 0.666667 -1.27278 0.943444
Q2FUV7   9 0.666667 -1.27278 0.943444
Q2FX70   13 0.962963 -1.27278 0.943444
Q2G1Y1   12 0.888889 -1.27278 0.943444
Q2FVT9   13 0.962963 -1.27278 0.943444
Q2G2K3   14 1.03704 0.903563 0.161558
P72358   10 0.740741 -1.27278 0.943444
Q2G192   11 0.814815 -1.27278 0.943444
Q2FYX6   8 0.592593 -1.27278 0.943444
Q2FXW0   6 0.444444 -1.27278 0.943444
Q2G202   15 1.11111 0.903563 0.161558
Q2FYW7   6 0.444444 -1.27278 0.943444
Q2G2M0   8 0.592593 -1.27278 0.943444
Q2FXT7   14 1.03704 0.903563 0.161558
Q2FX59   9 0.666667 -1.27278 0.943444
Q2G0X2   11 0.814815 -1.27278 0.943444
Q2FWR6   6 0.444444 -1.27278 0.943444
Q2FW22   11 0.814815 -1.27278 0.943444
Q2FZH4   12 0.888889 -1.27278 0.943444
Q2FYZ1   8 0.592593 -1.27278 0.943444
Q2G2W7   9 0.666667 -1.27278 0.943444
Q2G2I4   9 0.666667 -1.27278 0.943444
Q2FZP5   7 0.518519 -1.27278 0.943444
Q2FWQ7   8 0.592593 -1.27278 0.943444
Q2G1W9   7 0.518519 -1.27278 0.943444
Q2FWF7   11 0.814815 -1.27278 0.943444
Q2FYM9   7 0.518519 -1.27278 0.943444
Q2FXV0   11 0.814815 -1.27278 0.943444
Q2FWW2   9 0.666667 -1.27278 0.943444
Q2FVS2   9 0.666667 -1.27278 0.943444
Q2G007   13 0.962963 -1.27278 0.943444
Q2FYA7   8 0.592593 -1.27278 0.943444
Q2G0K0   11 0.814815 -1.27278 0.943444
Q2FXS9   9 0.666667 -1.27278 0.943444
Q2G249   8 0.592593 -1.27278 0.943444
Q2G008   5 0.37037 -1.27278 0.943444
Q2FZD5   14 1.03704 0.903563 0.161558
Q2FZG0   8 0.592593 -1.27278 0.943444
Q2FX28   9 0.666667 -1.27278 0.943444
Q2FXI4   8 0.592593 -1.27278 0.943444
Q2G176   13 0.962963 -1.27278 0.943444
Q2G116   8 0.592593 -1.27278 0.943444
Q2FXF2   10 0.740741 -1.27278 0.943444
Q2G260   7 0.518519 -1.27278 0.943444
Q2G213   8 0.592593 -1.27278 0.943444
Q2G173   13 0.962963 -1.27278 0.943444
Q2FV71   12 0.888889 -1.27278 0.943444
Q2FWY8   7 0.518519 -1.27278 0.943444
Q2FWN3   7 0.518519 -1.27278 0.943444
Q2FYD4   12 0.888889 -1.27278 0.943444
Q2FVQ2   10 0.740741 -1.27278 0.943444
Q2FVK0   10 0.740741 -1.27278 0.943444
Q2G285   12 0.888889 -1.27278 0.943444
Q2FZH6   9 0.666667 -1.27278 0.943444
Q2FZX1   12 0.888889 -1.27278 0.943444
Q2FZ83   4 0.296296 -1.27278 0.943444
Q2G0S9   11 0.814815 -1.27278 0.943444
Q2FZH7   15 1.11111 0.903563 0.161558
Q2FZT3   14 1.03704 0.903563 0.161558
Q2FX57   13 0.928571 -1.27278 0.943444
Q2G0B9   9 0.642857 -1.27278 0.943444
Q2FY28   13 0.928571 -1.27278 0.943444
Q2G0R5   9 0.642857 -1.27278 0.943444
Q2FZG8   10 0.714286 -1.27278 0.943444
Q2G1X1   6 0.428571 -1.27278 0.943444
Q2FX93   10 0.714286 -1.27278 0.943444
Q2FYU5   10 0.714286 -1.27278 0.943444
Q2FWR9   12 0.857143 -1.27278 0.943444
Q2FWS0   14 1 0.903563 0.161558
Q2G0P4   9 0.642857 -1.27278 0.943444
Q2FX50   18 1.28571 0.903563 0.161558
Q2FZV0   13 0.928571 -1.27278 0.943444
Q2G0S5   10 0.714286 -1.27278 0.943444
Q2FY25   15 1.07143 0.903563 0.161558
Q2FXG6   12 0.857143 -1.27278 0.943444
Q2FZJ7   6 0.428571 -1.27278 0.943444
Q2G0U7   8 0.571429 -1.27278 0.943444
Q2FZV2   17 1.21429 0.903563 0.161558
Q2FWT8   8 0.571429 -1.27278 0.943444
Q2G0D1   11 0.785714 -1.27278 0.943444
Q2FVW5   8 0.571429 -1.27278 0.943444
Q2FY97   14 1 0.903563 0.161558
Q2FXF3   8 0.571429 -1.27278 0.943444
Q2G063   10 0.714286 -1.27278 0.943444
Q2G0U5   13 0.928571 -1.27278 0.943444
Q2G2B1   13 0.928571 -1.27278 0.943444
Q2FVE3   11 0.785714 -1.27278 0.943444
Q2FZW1   10 0.714286 -1.27278 0.943444
Q2FYK2   8 0.571429 -1.27278 0.943444
Q2FXW2   11 0.785714 -1.27278 0.943444
Q9F0R1   15 1.07143 0.903563 0.161558
Q2FZG3   15 1.07143 0.903563 0.161558
Q2G2K0   10 0.714286 -1.27278 0.943444
Q2FVN4   9 0.642857 -1.27278 0.943444
Q2FYV0   6 0.428571 -1.27278 0.943444
Q2G0A5   7 0.5 -1.27278 0.943444
Q2FZ03   9 0.642857 -1.27278 0.943444
Q2G1I8   9 0.642857 -1.27278 0.943444
Q2FYX8   9 0.642857 -1.27278 0.943444
Q2FV18   10 0.714286 -1.27278 0.943444
Q2FYI7   9 0.642857 -1.27278 0.943444
Q2G0K1   10 0.714286 -1.27278 0.943444
Q2G2U9   18 1.28571 0.903563 0.161558
Q2FW31   13 0.928571 -1.27278 0.943444
Q2FVB5   17 1.21429 0.903563 0.161558
Q2FVI8   8 0.571429 -1.27278 0.943444
Q2FZT0   8 0.571429 -1.27278 0.943444
P48860   15 1.07143 0.903563 0.161558
Q2FYC1   12 0.857143 -1.27278 0.943444
Q2G286   9 0.642857 -1.27278 0.943444
Q2FXD3   10 0.714286 -1.27278 0.943444
Q2G027   9 0.642857 -1.27278 0.943444
Q2G0T4   11 0.785714 -1.27278 0.943444
Q2FZJ5   12 0.857143 -1.27278 0.943444
Q2FW10   5 0.357143 -1.27278 0.943444
Q2FY91   12 0.857143 -1.27278 0.943444
Q2FVP0   6 0.428571 -1.27278 0.943444
P60070   11 0.785714 -1.27278 0.943444
Q2FWU1   17 1.21429 0.903563 0.161558
Q2FYA3   5 0.357143 -1.27278 0.943444
Q2G0V8   13 0.928571 -1.27278 0.943444
Q2G0Z2   10 0.714286 -1.27278 0.943444
Q2FZ47   10 0.714286 -1.27278 0.943444
Q2G0V9   12 0.857143 -1.27278 0.943444
Q2FZE2   9 0.642857 -1.27278 0.943444
Q2FWB0   13 0.928571 -1.27278 0.943444
Q2G1J1   14 1 0.903563 0.161558
Q2FYQ1   11 0.785714 -1.27278 0.943444
Q2FZ45   10 0.714286 -1.27278 0.943444
Q2FYW5   15 1.07143 0.903563 0.161558
Q2G1A0   14 1 0.903563 0.161558
Q2FZB9   14 1 0.903563 0.161558
Q2FZX2   9 0.642857 -1.27278 0.943444
Q2FZY4   13 0.928571 -1.27278 0.943444
Q2FW56   12 0.857143 -1.27278 0.943444
P0A0G6   12 0.857143 -1.27278 0.943444
Q2FW80   10 0.714286 -1.27278 0.943444
Q2G2S4   10 0.714286 -1.27278 0.943444
Q2G2H0   9 0.642857 -1.27278 0.943444
Q2G2E1   8 0.571429 -1.27278 0.943444
Q2G0I5   16 1.14286 0.903563 0.161558
Q2FWW6   17 1.21429 0.903563 0.161558
Q2G112   12 0.857143 -1.27278 0.943444
Q2G214   16 1.14286 0.903563 0.161558
Q2FYG2   15 1.07143 0.903563 0.161558
Q2G0J5   12 0.857143 -1.27278 0.943444
Q2FX27   12 0.857143 -1.27278 0.943444
Q2FWV5   12 0.857143 -1.27278 0.943444
Q2FX40   12 0.857143 -1.27278 0.943444
Q2FZM5   10 0.714286 -1.27278 0.943444
Q2FXH8   11 0.785714 -1.27278 0.943444
Q2FWS5   15 1.07143 0.903563 0.161558
Q2FW13   9 0.62069 -1.27278 0.943444
Q2FY93   18 1.24138 0.903563 0.161558
Q2FZM8   10 0.689655 -1.27278 0.943444
Q2FZV4   8 0.551724 -1.27278 0.943444
Q2FVD4   12 0.827586 -1.27278 0.943444
Q2G0J3   9 0.62069 -1.27278 0.943444
Q2FX61   8 0.551724 -1.27278 0.943444
Q2FVD6   13 0.896552 -1.27278 0.943444
Q2FYY7   18 1.24138 0.903563 0.161558
Q2G0W0   13 0.896552 -1.27278 0.943444
Q2FXF7   13 0.896552 -1.27278 0.943444
Q2G191   14 0.965517 -1.27278 0.943444
Q2FYT5   9 0.62069 -1.27278 0.943444
Q2G1P0   12 0.827586 -1.27278 0.943444
Q2FVF8   10 0.689655 -1.27278 0.943444
Q2G0Y1   12 0.827586 -1.27278 0.943444
Q2FZD2   18 1.24138 0.903563 0.161558
Q2FZ59   11 0.758621 -1.27278 0.943444
Q2G2G1   15 1.03448 0.903563 0.161558
Q2G0F9   8 0.551724 -1.27278 0.943444
Q2G1J2   9 0.62069 -1.27278 0.943444
Q2G0Q6   14 0.965517 -1.27278 0.943444
Q2FYX0   12 0.827586 -1.27278 0.943444
Q2FZU8   12 0.827586 -1.27278 0.943444
Q2G267   9 0.62069 -1.27278 0.943444
Q2G174   10 0.689655 -1.27278 0.943444
Q2FWC3   12 0.827586 -1.27278 0.943444
Q2FVN6   10 0.689655 -1.27278 0.943444
Q2G2D1   10 0.689655 -1.27278 0.943444
Q2FZK9   17 1.17241 0.903563 0.161558
Q2G2C9   15 1.03448 0.903563 0.161558
Q2G2V8   6 0.413793 -1.27278 0.943444
Q2FVL6   10 0.689655 -1.27278 0.943444
Q2FY45   15 1.03448 0.903563 0.161558
Q2G2R7   11 0.758621 -1.27278 0.943444
Q2FWD5   13 0.896552 -1.27278 0.943444
Q2FWT3   9 0.62069 -1.27278 0.943444
Q2FY92   13 0.896552 -1.27278 0.943444
Q2FZM2   11 0.758621 -1.27278 0.943444
Q2G2F0   14 0.965517 -1.27278 0.943444
Q2FW30   11 0.758621 -1.27278 0.943444
Q2FZV9   15 1.03448 0.903563 0.161558
Q2FVA6   11 0.758621 -1.27278 0.943444
Q2G229   9 0.62069 -1.27278 0.943444
Q2FZZ3   14 0.965517 -1.27278 0.943444
Q2G2F4   13 0.896552 -1.27278 0.943444
Q2FVA7   17 1.17241 0.903563 0.161558
Q2G0R3   12 0.827586 -1.27278 0.943444
Q2G1R1   13 0.896552 -1.27278 0.943444
Q2FZ79   15 1.03448 0.903563 0.161558
Q2FZ12   10 0.689655 -1.27278 0.943444
Q2FX39   14 0.965517 -1.27278 0.943444
Q2G186   9 0.62069 -1.27278 0.943444
Q2FXE5   11 0.758621 -1.27278 0.943444
Q2G0A1   13 0.896552 -1.27278 0.943444
Q2G0E7   20 1.37931 0.903563 0.161558
Q2G2V7   12 0.827586 -1.27278 0.943444
Q2FYA6   13 0.896552 -1.27278 0.943444
Q2G276   11 0.758621 -1.27278 0.943444
Q2G070   9 0.62069 -1.27278 0.943444
Q2FVZ1   18 1.24138 0.903563 0.161558
Q2FW84   11 0.758621 -1.27278 0.943444
Q2FVY9   14 0.965517 -1.27278 0.943444
Q2FVD9   10 0.689655 -1.27278 0.943444
Q2G1T2   11 0.758621 -1.27278 0.943444
Q2G0I3   12 0.827586 -1.27278 0.943444
Q2G0E8   16 1.10345 0.903563 0.161558
Q2FW08   16 1.10345 0.903563 0.161558
Q2FVD8   12 0.827586 -1.27278 0.943444
Q2FXF5   19 1.31034 0.903563 0.161558
Q2FXW1   21 1.44828 0.903563 0.161558
Q2FW79   12 0.827586 -1.27278 0.943444
Q2G2G0   7 0.482759 -1.27278 0.943444
P48940   19 1.31034 0.903563 0.161558
Q2FYL6   15 1.03448 0.903563 0.161558
Q2FZV8   10 0.689655 -1.27278 0.943444
Q2FYM5   14 0.965517 -1.27278 0.943444
Q2G2B6   16 1.10345 0.903563 0.161558
Q2G1L2   8 0.551724 -1.27278 0.943444
Q2G1V5   11 0.758621 -1.27278 0.943444
Q2FXT0   7 0.482759 -1.27278 0.943444
Q2FY02   15 1.03448 0.903563 0.161558
Q2FWQ4   16 1.10345 0.903563 0.161558
Q2FYG4   14 0.965517 -1.27278 0.943444
Q2FW11   10 0.689655 -1.27278 0.943444
Q2G257   17 1.13333 0.903563 0.161558
Q2FWJ6   18 1.2 0.903563 0.161558
Q2FXS8   10 0.666667 -1.27278 0.943444
Q2FX12   18 1.2 0.903563 0.161558
Q2FYF1   10 0.666667 -1.27278 0.943444
Q2G2E8   16 1.06667 0.903563 0.161558
Q2FXE6   10 0.666667 -1.27278 0.943444
Q2G2C0   12 0.8 -1.27278 0.943444
Q2G1V6   16 1.06667 0.903563 0.161558
Q2FWZ4   17 1.13333 0.903563 0.161558
Q2G2V0   20 1.33333 0.903563 0.161558
Q9ZAH6   14 0.933333 -1.27278 0.943444
Q2FVU2   13 0.866667 -1.27278 0.943444
Q2FWI8   12 0.8 -1.27278 0.943444
P0A0H0   9 0.6 -1.27278 0.943444
Q2G0C1   14 0.933333 -1.27278 0.943444
Q2FXH3   17 1.13333 0.903563 0.161558
Q2FXI6   16 1.06667 0.903563 0.161558
Q2G1X5   11 0.733333 -1.27278 0.943444
Q2FV08   17 1.13333 0.903563 0.161558
Q2FWT7   15 1 0.903563 0.161558
Q2G210   14 0.933333 -1.27278 0.943444
Q2FW66   12 0.8 -1.27278 0.943444
Q2FWD0   14 0.933333 -1.27278 0.943444
Q2FUQ1   11 0.733333 -1.27278 0.943444
Q2FVI6   14 0.933333 -1.27278 0.943444
Q2FWM7   14 0.933333 -1.27278 0.943444
Q2FVN2   7 0.466667 -1.27278 0.943444
Q2FWR2   8 0.533333 -1.27278 0.943444
Q2FYH4   15 1 0.903563 0.161558
Q2FYM8   9 0.6 -1.27278 0.943444
Q9RFJ6   15 1 0.903563 0.161558
Q2FZ42   10 0.666667 -1.27278 0.943444
Q2FVX9   13 0.866667 -1.27278 0.943444
Q2G066   20 1.33333 0.903563 0.161558
Q2FVM3   20 1.33333 0.903563 0.161558
Q2FWT1   18 1.2 0.903563 0.161558
Q2FZB8   11 0.733333 -1.27278 0.943444
Q2FUQ8   13 0.866667 -1.27278 0.943444
Q2G2I7   10 0.666667 -1.27278 0.943444
Q2FVF7   12 0.8 -1.27278 0.943444
Q2FV52   14 0.933333 -1.27278 0.943444
Q2FWE3   18 1.2 0.903563 0.161558
Q2G144   14 0.933333 -1.27278 0.943444
Q2FXZ1   12 0.8 -1.27278 0.943444
Q2FX34   16 1.06667 0.903563 0.161558
Q2FWV4   10 0.666667 -1.27278 0.943444
Q2FZ11   18 1.2 0.903563 0.161558
Q2G141   16 1.06667 0.903563 0.161558
Q2FWF5   9 0.6 -1.27278 0.943444
Q2FV34   14 0.933333 -1.27278 0.943444
Q2FWQ0   15 1 0.903563 0.161558
Q2FV88   13 0.866667 -1.27278 0.943444
Q2G2P0   14 0.933333 -1.27278 0.943444
Q2FYW8   15 1 0.903563 0.161558
Q2G1W1   12 0.8 -1.27278 0.943444
Q2FVC2   12 0.8 -1.27278 0.943444
Q2G0D3   11 0.733333 -1.27278 0.943444
Q2FV89   18 1.2 0.903563 0.161558
Q2G1U2   13 0.866667 -1.27278 0.943444
Q2FX32   11 0.733333 -1.27278 0.943444
Q2FXS7   18 1.2 0.903563 0.161558
Q2FVX1   16 1.06667 0.903563 0.161558
Q2FVE0   16 1.06667 0.903563 0.161558
Q2G270   10 0.666667 -1.27278 0.943444
Q9EYW6   14 0.933333 -1.27278 0.943444
Q2FVB8   20 1.33333 0.903563 0.161558
Q2FZT9   23 1.53333 0.903563 0.161558
Q2G298   12 0.8 -1.27278 0.943444
Q2FX49   14 0.933333 -1.27278 0.943444
Q2G0Z0   13 0.866667 -1.27278 0.943444
Q2FW39   14 0.933333 -1.27278 0.943444
Q2G252   18 1.2 0.903563 0.161558
Q2G0A3   12 0.8 -1.27278 0.943444
Q2FYJ7   13 0.866667 -1.27278 0.943444
Q2FWT2   15 1 0.903563 0.161558
Q2FWQ5   16 1.06667 0.903563 0.161558
Q2G2J7   13 0.866667 -1.27278 0.943444
Q2FY75   17 1.13333 0.903563 0.161558
Q2G106   13 0.866667 -1.27278 0.943444
Q2FVY3   14 0.933333 -1.27278 0.943444
Q2FVP9   10 0.666667 -1.27278 0.943444
Q2FW42   8 0.533333 -1.27278 0.943444
Q2FUV9   13 0.866667 -1.27278 0.943444
Q2FVR7   12 0.8 -1.27278 0.943444
Q2FZN1   13 0.866667 -1.27278 0.943444
Q2G2Q7   15 0.967742 -1.27278 0.943444
Q2G150   14 0.903226 -1.27278 0.943444
Q2G081   11 0.709677 -1.27278 0.943444
Q2FV45   16 1.03226 0.903563 0.161558
Q2FX02   13 0.83871 -1.27278 0.943444
P0A0Q4   17 1.09677 0.903563 0.161558
Q2G0L9   18 1.16129 0.903563 0.161558
Q2FY04   12 0.774194 -1.27278 0.943444
Q2FV48   17 1.09677 0.903563 0.161558
Q2FW64   18 1.16129 0.903563 0.161558
Q2FX63   21 1.35484 0.903563 0.161558
Q2G1T3   13 0.83871 -1.27278 0.943444
Q2G0K9   11 0.709677 -1.27278 0.943444
Q2FZ00   21 1.35484 0.903563 0.161558
Q2FVL9   8 0.516129 -1.27278 0.943444
Q2FW33   15 0.967742 -1.27278 0.943444
Q2FWT9   10 0.645161 -1.27278 0.943444
Q2FZF7   16 1.03226 0.903563 0.161558
Q2FWL1   15 0.967742 -1.27278 0.943444
Q2FYS7   10 0.645161 -1.27278 0.943444
Q2FZX3   15 0.967742 -1.27278 0.943444
Q2FXR0   16 1.03226 0.903563 0.161558
Q2G2I9   12 0.774194 -1.27278 0.943444
Q2FWN1   9 0.580645 -1.27278 0.943444
Q2G297   17 1.09677 0.903563 0.161558
Q2FVA0   23 1.48387 0.903563 0.161558
Q2FXX0   11 0.709677 -1.27278 0.943444
Q2G2P4   17 1.09677 0.903563 0.161558
Q2G0P8   21 1.35484 0.903563 0.161558
Q2FVN3   18 1.16129 0.903563 0.161558
Q2FXK7   18 1.16129 0.903563 0.161558
Q2FZF8   6 0.387097 -1.27278 0.943444
Q2FWR0   16 1.03226 0.903563 0.161558
Q2FXL2   15 0.967742 -1.27278 0.943444
Q2FWA9   15 0.967742 -1.27278 0.943444
Q2G282   19 1.22581 0.903563 0.161558
Q9RQQ0   18 1.16129 0.903563 0.161558
Q2FXD7   17 1.09677 0.903563 0.161558
Q2FUY4   18 1.16129 0.903563 0.161558
Q2G2W4   17 1.09677 0.903563 0.161558
Q2FZF5   25 1.6129 0.903563 0.161558
Q2FY42   14 0.903226 -1.27278 0.943444
Q2FUS3   15 0.967742 -1.27278 0.943444
Q2G2E7   12 0.774194 -1.27278 0.943444
Q2G0S6   14 0.903226 -1.27278 0.943444
Q2G0C2   17 1.09677 0.903563 0.161558
Q2FWF8   16 1.03226 0.903563 0.161558
Q2G000   18 1.16129 0.903563 0.161558
Q2FWX2   13 0.83871 -1.27278 0.943444
Q2FZS2   12 0.774194 -1.27278 0.943444
Q2FW16   10 0.645161 -1.27278 0.943444
Q2FZI2   16 1.03226 0.903563 0.161558
Q2G1Q5   19 1.22581 0.903563 0.161558
Q2G1A5   21 1.35484 0.903563 0.161558
Q2G0P7   15 0.967742 -1.27278 0.943444
Q2FWV3   9 0.580645 -1.27278 0.943444
Q2FW51   12 0.774194 -1.27278 0.943444
Q2FVI4   14 0.903226 -1.27278 0.943444
Q2FVN7   16 1.03226 0.903563 0.161558
Q2FWP9   18 1.16129 0.903563 0.161558
Q2FXT2   14 0.903226 -1.27278 0.943444
P0A0F4   17 1.09677 0.903563 0.161558
Q2G126   12 0.774194 -1.27278 0.943444
Q2FW82   14 0.903226 -1.27278 0.943444
Q2FY44   14 0.903226 -1.27278 0.943444
Q2G0N9   18 1.16129 0.903563 0.161558
Q2G0Z9   9 0.580645 -1.27278 0.943444
Q2FV81   16 1.03226 0.903563 0.161558
Q2FYC4   14 0.903226 -1.27278 0.943444
Q2G178   12 0.774194 -1.27278 0.943444
Q2G079   18 1.16129 0.903563 0.161558
Q2G2B7   13 0.83871 -1.27278 0.943444
Q2FVF5   13 0.83871 -1.27278 0.943444
Q2G2W2   14 0.903226 -1.27278 0.943444
Q2G1I2   14 0.903226 -1.27278 0.943444
Q2G245   10 0.645161 -1.27278 0.943444
Q2G1H7   17 1.0625 0.903563 0.161558
Q2FWF1   13 0.8125 -1.27278 0.943444
Q2FZZ9   21 1.3125 0.903563 0.161558
Q2G1W3   14 0.875 -1.27278 0.943444
Q2G204   21 1.3125 0.903563 0.161558
Q2G1H1   21 1.3125 0.903563 0.161558
Q2FXK3   16 1 0.903563 0.161558
Q2G2H8   16 1 0.903563 0.161558
Q2FZP9   18 1.125 0.903563 0.161558
Q2FWI2   19 1.1875 0.903563 0.161558
Q2FYZ6   21 1.3125 0.903563 0.161558
Q2FXS1   18 1.125 0.903563 0.161558
Q2G200   15 0.9375 -1.27278 0.943444
Q2G2L5   17 1.0625 0.903563 0.161558
Q2FY73   20 1.25 0.903563 0.161558
Q2G177   17 1.0625 0.903563 0.161558
Q2G2F9   16 1 0.903563 0.161558
Q2FV27   16 1 0.903563 0.161558
Q2FZ56   19 1.1875 0.903563 0.161558
Q2FVF3   17 1.0625 0.903563 0.161558
Q2G0B6   19 1.1875 0.903563 0.161558
Q2G2S5   20 1.25 0.903563 0.161558
Q2FW68   16 1 0.903563 0.161558
Q2FWX7   15 0.9375 -1.27278 0.943444
Q2FWB6   17 1.0625 0.903563 0.161558
Q2FXA9   18 1.125 0.903563 0.161558
Q2FXP3   20 1.25 0.903563 0.161558
Q2FUX5   24 1.5 0.903563 0.161558
Q2FZZ4   21 1.3125 0.903563 0.161558
Q2FX98   20 1.25 0.903563 0.161558
Q2FV23   13 0.8125 -1.27278 0.943444
Q2FUR1   12 0.75 -1.27278 0.943444
Q2FY49   18 1.125 0.903563 0.161558
Q2G017   12 0.75 -1.27278 0.943444
Q2G2K9   30 1.875 0.903563 0.161558
Q2G2N9   13 0.8125 -1.27278 0.943444
Q2G0E9   14 0.875 -1.27278 0.943444
Q2FY19   18 1.125 0.903563 0.161558
Q2G1E3   9 0.5625 -1.27278 0.943444
Q2FW17   12 0.75 -1.27278 0.943444
Q2FWK9   17 1.0625 0.903563 0.161558
Q2G2Q6   15 0.9375 -1.27278 0.943444
Q2G2Q5   18 1.125 0.903563 0.161558
Q2G1U9   16 1 0.903563 0.161558
Q2G299   17 1.0625 0.903563 0.161558
Q2FX75   11 0.6875 -1.27278 0.943444
Q2G058   20 1.25 0.903563 0.161558
Q2G0E3   12 0.75 -1.27278 0.943444
Q2FYK0   26 1.625 0.903563 0.161558
Q2G2K6   9 0.5625 -1.27278 0.943444
Q2FYN0   10 0.625 -1.27278 0.943444
Q2FVK7   20 1.25 0.903563 0.161558
Q2FX15   12 0.75 -1.27278 0.943444
Q2FVN9   13 0.8125 -1.27278 0.943444
Q2FWX0   18 1.125 0.903563 0.161558
Q2G143   14 0.875 -1.27278 0.943444
Q2G0C7   17 1.0625 0.903563 0.161558
Q2G0K6   20 1.25 0.903563 0.161558
Q2FZZ1   18 1.125 0.903563 0.161558
Q2FV13   17 1.0625 0.903563 0.161558
Q2G128   16 1 0.903563 0.161558
Q2FXU2   17 1.0625 0.903563 0.161558
Q2G2R4   23 1.4375 0.903563 0.161558
Q2FXM1   22 1.375 0.903563 0.161558
Q8KQR1   12 0.75 -1.27278 0.943444
Q2G2Q9   18 1.125 0.903563 0.161558
Q2FVG9   14 0.875 -1.27278 0.943444
Q2FV56   12 0.75 -1.27278 0.943444
Q2FWG7   21 1.27273 0.903563 0.161558
Q2G0T1   28 1.69697 0.903563 0.161558
Q2FXB9   15 0.909091 -1.27278 0.943444
Q2FZP3   19 1.15152 0.903563 0.161558
Q2FZQ2   18 1.09091 0.903563 0.161558
Q2FXS4   17 1.0303 0.903563 0.161558
Q2FZ21   18 1.09091 0.903563 0.161558
Q2G2X2   21 1.27273 0.903563 0.161558
Q2FZF6   19 1.15152 0.903563 0.161558
Q2FYA0   17 1.0303 0.903563 0.161558
Q2G2A9   20 1.21212 0.903563 0.161558
Q2FYB9   14 0.848485 -1.27278 0.943444
Q2FYI4   25 1.51515 0.903563 0.161558
Q2FYL4   17 1.0303 0.903563 0.161558
Q2G1T0   18 1.09091 0.903563 0.161558
Q2FXW7   17 1.0303 0.903563 0.161558
Q2FZA1   20 1.21212 0.903563 0.161558
Q2FY76   13 0.787879 -1.27278 0.943444
Q2FZ97   22 1.33333 0.903563 0.161558
Q2G1I4   19 1.15152 0.903563 0.161558
Q2FYQ6   16 0.969697 -1.27278 0.943444
Q2FXL6   26 1.57576 0.903563 0.161558
Q2G2G6   11 0.666667 -1.27278 0.943444
Q2FVH1   16 0.969697 -1.27278 0.943444
Q2FYA8   21 1.27273 0.903563 0.161558
Q2G2M5   30 1.81818 0.903563 0.161558
Q2FV99   14 0.848485 -1.27278 0.943444
Q2G105   11 0.666667 -1.27278 0.943444
Q2FW23   23 1.39394 0.903563 0.161558
Q2G012   10 0.606061 -1.27278 0.943444
Q2G2V5   16 0.969697 -1.27278 0.943444
Q2FW07   27 1.63636 0.903563 0.161558
Q2G0F2   14 0.848485 -1.27278 0.943444
Q2FZC9   22 1.33333 0.903563 0.161558
Q2FXE9   17 1.0303 0.903563 0.161558
Q2FV47   20 1.21212 0.903563 0.161558
Q2G2Q8   22 1.33333 0.903563 0.161558
Q2FYE7   20 1.21212 0.903563 0.161558
Q2FUT3   25 1.51515 0.903563 0.161558
Q2G068   22 1.33333 0.903563 0.161558
Q2G2D3   19 1.15152 0.903563 0.161558
Q2FYK4   18 1.09091 0.903563 0.161558
Q2FX36   17 1.0303 0.903563 0.161558
Q2G0A4   19 1.15152 0.903563 0.161558
Q2G080   19 1.15152 0.903563 0.161558
Q2FUT1   18 1.09091 0.903563 0.161558
Q2FYH3   22 1.33333 0.903563 0.161558
Q2FXA7   27 1.63636 0.903563 0.161558
Q2G2Y6   11 0.666667 -1.27278 0.943444
Q2FY55   18 1.09091 0.903563 0.161558
Q2FY61   16 0.969697 -1.27278 0.943444
Q2G0E2   17 1.0303 0.903563 0.161558
Q2FVY1   31 1.87879 0.903563 0.161558
Q2FUV1   19 1.15152 0.903563 0.161558
Q2FUS9   15 0.909091 -1.27278 0.943444
Q2G1A1   13 0.787879 -1.27278 0.943444
P60639   17 1.0303 0.903563 0.161558
Q2FZE9   8 0.484848 -1.27278 0.943444
Q2G1I9   18 1.09091 0.903563 0.161558
Q2FWN0   18 1.09091 0.903563 0.161558
Q2FZE3   22 1.33333 0.903563 0.161558
Q93Q23   19 1.15152 0.903563 0.161558
Q2FWE9   21 1.27273 0.903563 0.161558
Q2FUS1   21 1.27273 0.903563 0.161558
Q2FVM5   17 1.0303 0.903563 0.161558
Q2G2N7   15 0.909091 -1.27278 0.943444
Q2FWG0   20 1.21212 0.903563 0.161558
Q2FXV7   20 1.21212 0.903563 0.161558
Q2FW69   20 1.21212 0.903563 0.161558
P0A0F8   13 0.787879 -1.27278 0.943444
Q2G055   20 1.21212 0.903563 0.161558
Q2FV37   13 0.787879 -1.27278 0.943444
Q2G225   17 1.0303 0.903563 0.161558
Q2FXG2   23 1.39394 0.903563 0.161558
Q2FY87   13 0.787879 -1.27278 0.943444
Q2FWR7   19 1.15152 0.903563 0.161558
Q2G1U6   18 1.09091 0.903563 0.161558
Q2G006   17 1.0303 0.903563 0.161558
Q2G2I6   19 1.11765 0.903563 0.161558
Q2FWS1   10 0.588235 -1.27278 0.943444
Q2FYF5   25 1.47059 0.903563 0.161558
Q2G0F1   22 1.29412 0.903563 0.161558
Q2G0J2   23 1.35294 0.903563 0.161558
Q2FXE3   28 1.64706 0.903563 0.161558
Q2FYV8   21 1.23529 0.903563 0.161558
Q2G1X6   24 1.41176 0.903563 0.161558
Q2FUP5   28 1.64706 0.903563 0.161558
Q2G1A4   19 1.11765 0.903563 0.161558
Q2G0H9   24 1.41176 0.903563 0.161558
Q2G0M0   30 1.76471 0.903563 0.161558
Q2FYK6   20 1.17647 0.903563 0.161558
Q2G023   20 1.17647 0.903563 0.161558
Q2G0G2   16 0.941176 -1.27278 0.943444
Q2FXC0   14 0.823529 -1.27278 0.943444
Q2FXF1   14 0.823529 -1.27278 0.943444
Q2FW00   23 1.35294 0.903563 0.161558
Q2G1E7   22 1.29412 0.903563 0.161558
Q2FWE7   26 1.52941 0.903563 0.161558
Q2FY32   30 1.76471 0.903563 0.161558
Q2FUU0   16 0.941176 -1.27278 0.943444
Q2FVU5   14 0.823529 -1.27278 0.943444
Q2G062   24 1.41176 0.903563 0.161558
Q2FV26   19 1.11765 0.903563 0.161558
Q2FW97   15 0.882353 -1.27278 0.943444
Q2FZY8   25 1.47059 0.903563 0.161558
Q2G277   23 1.35294 0.903563 0.161558
Q2G0V1   18 1.05882 0.903563 0.161558
Q2FWJ3   22 1.29412 0.903563 0.161558
Q2G2J2   15 0.882353 -1.27278 0.943444
Q2FVB0   30 1.76471 0.903563 0.161558
Q2G278   17 1 0.903563 0.161558
Q2G107   14 0.823529 -1.27278 0.943444
P0A0M9   19 1.11765 0.903563 0.161558
Q2G067   13 0.764706 -1.27278 0.943444
Q2FV55   15 0.882353 -1.27278 0.943444
Q2G1L3   12 0.705882 -1.27278 0.943444
Q2G2R0   21 1.23529 0.903563 0.161558
Q2G2T3   13 0.764706 -1.27278 0.943444
Q2FWA8   24 1.41176 0.903563 0.161558
Q2G056   27 1.58824 0.903563 0.161558
Q2FWR1   26 1.52941 0.903563 0.161558
Q2FXP9   21 1.23529 0.903563 0.161558
Q2FZI4   16 0.941176 -1.27278 0.943444
Q2G2L7   21 1.23529 0.903563 0.161558
Q2FVG1   17 1 0.903563 0.161558
Q2G1I7   17 1 0.903563 0.161558
Q2FVB6   22 1.29412 0.903563 0.161558
Q2G001   15 0.882353 -1.27278 0.943444
Q2FUX3   13 0.764706 -1.27278 0.943444
Q2G1Q9   30 1.76471 0.903563 0.161558
Q2G2S9   26 1.52941 0.903563 0.161558
Q2FXZ8   16 0.941176 -1.27278 0.943444
Q2FZI7   27 1.58824 0.903563 0.161558
Q2FUS6   20 1.17647 0.903563 0.161558
Q2FUZ6   18 1.05882 0.903563 0.161558
Q2FYQ9   17 1 0.903563 0.161558
Q2FYS8   17 1 0.903563 0.161558
Q2FYS6   28 1.64706 0.903563 0.161558
Q2FZG6   16 0.941176 -1.27278 0.943444
Q2G1L9   20 1.17647 0.903563 0.161558
Q2FXT3   26 1.52941 0.903563 0.161558
Q2FZN9   20 1.17647 0.903563 0.161558
Q2FW20   15 0.882353 -1.27278 0.943444
Q2G0H3   17 1 0.903563 0.161558
Q2FV98   18 1.05882 0.903563 0.161558
Q2FXR7   29 1.70588 0.903563 0.161558
Q2G1T4   22 1.29412 0.903563 0.161558
Q2FW38   25 1.47059 0.903563 0.161558
Q2G2P6   21 1.23529 0.903563 0.161558
Q2FVL7   25 1.47059 0.903563 0.161558
Q2FVY2   21 1.23529 0.903563 0.161558
Q2FYZ0   18 1.05882 0.903563 0.161558
Q2FYW2   22 1.29412 0.903563 0.161558
P60643   22 1.29412 0.903563 0.161558
Q2G265   18 1.05882 0.903563 0.161558
Q2FV42   24 1.41176 0.903563 0.161558
Q2FXN0   24 1.41176 0.903563 0.161558
Q2G2D9   22 1.29412 0.903563 0.161558
Q2FV75   20 1.17647 0.903563 0.161558
Q2FYE0   25 1.47059 0.903563 0.161558
Q2FX03   18 1.05882 0.903563 0.161558
Q2FX89   26 1.52941 0.903563 0.161558
Q2FX43   13 0.764706 -1.27278 0.943444
Q2FV69   27 1.54286 0.903563 0.161558
P72360   18 1.02857 0.903563 0.161558
Q2FVQ1   21 1.2 0.903563 0.161558
Q2FYG7   24 1.37143 0.903563 0.161558
Q2G1J8   15 0.857143 -1.27278 0.943444
Q2FW77   22 1.25714 0.903563 0.161558
Q2FWI4   17 0.971429 -1.27278 0.943444
Q2FX62   17 0.971429 -1.27278 0.943444
Q2G0U6   20 1.14286 0.903563 0.161558
Q2G0P2   20 1.14286 0.903563 0.161558
Q2G0B8   19 1.08571 0.903563 0.161558
Q2FVL3   18 1.02857 0.903563 0.161558
Q2G1K8   21 1.2 0.903563 0.161558
Q2G2R9   20 1.14286 0.903563 0.161558
Q2G2I3   22 1.25714 0.903563 0.161558
Q2FY56   13 0.742857 -1.27278 0.943444
Q2G0B1   25 1.42857 0.903563 0.161558
Q2G1T1   29 1.65714 0.903563 0.161558
Q2FVX5   24 1.37143 0.903563 0.161558
Q2G0H8   18 1.02857 0.903563 0.161558
Q2FVT3   15 0.857143 -1.27278 0.943444
Q2FWF6   19 1.08571 0.903563 0.161558
Q2FWZ6   26 1.48571 0.903563 0.161558
Q2FZ77   19 1.08571 0.903563 0.161558
Q2G0H0   20 1.14286 0.903563 0.161558
Q2G2G7   21 1.2 0.903563 0.161558
Q2G117   20 1.14286 0.903563 0.161558
Q2FXG9   25 1.42857 0.903563 0.161558
Q2FWE4   20 1.14286 0.903563 0.161558
Q2FUS0   31 1.77143 0.903563 0.161558
Q2FWR3   27 1.54286 0.903563 0.161558
Q2FYA9   15 0.857143 -1.27278 0.943444
Q2G0Y5   30 1.71429 0.903563 0.161558
Q2FZZ8   21 1.2 0.903563 0.161558
Q2G1Z6   21 1.2 0.903563 0.161558
Q2FX53   23 1.31429 0.903563 0.161558
Q2FZC4   14 0.8 -1.27278 0.943444
Q2FUS5   22 1.25714 0.903563 0.161558
Q2G1R0   21 1.2 0.903563 0.161558
Q2G0D5   24 1.37143 0.903563 0.161558
Q2FY18   22 1.25714 0.903563 0.161558
Q2FYH8   25 1.42857 0.903563 0.161558
Q2G1F2   25 1.42857 0.903563 0.161558
Q2G0Q5   18 1.02857 0.903563 0.161558
Q2FVR2   18 1.02857 0.903563 0.161558
Q2FZE7   15 0.857143 -1.27278 0.943444
Q2G0I0   27 1.54286 0.903563 0.161558
Q2G0R1   20 1.14286 0.903563 0.161558
Q2G0L7   27 1.54286 0.903563 0.161558
Q2FWI1   20 1.14286 0.903563 0.161558
Q2G0F7   23 1.31429 0.903563 0.161558
Q2FXY3   31 1.77143 0.903563 0.161558
P0A084   21 1.2 0.903563 0.161558
Q2G0G5   27 1.54286 0.903563 0.161558
Q2FZE5   19 1.08571 0.903563 0.161558
Q2G0A2   24 1.37143 0.903563 0.161558
Q2FVE8   19 1.08571 0.903563 0.161558
Q2G2M8   20 1.14286 0.903563 0.161558
Q2FYH7   15 0.857143 -1.27278 0.943444
Q2FVR8   19 1.08571 0.903563 0.161558
Q2FZU9   21 1.2 0.903563 0.161558
Q2FYX7   20 1.14286 0.903563 0.161558
Q2G280   27 1.54286 0.903563 0.161558
Q2FVG5   27 1.54286 0.903563 0.161558
Q2FWX1   27 1.54286 0.903563 0.161558
Q2FVB3   24 1.37143 0.903563 0.161558
Q2G2A1   22 1.25714 0.903563 0.161558
Q2G1W7   15 0.857143 -1.27278 0.943444
Q2FW36   29 1.65714 0.903563 0.161558
P31337   23 1.31429 0.903563 0.161558
Q2FXB8   17 0.971429 -1.27278 0.943444
Q2G2F3   20 1.14286 0.903563 0.161558
Q2FYM7   10 0.571429 -1.27278 0.943444
Q2FYB2   14 0.8 -1.27278 0.943444
Q2G2E2   25 1.38889 0.903563 0.161558
Q2G2G9   22 1.22222 0.903563 0.161558
Q2FVC5   18 1 0.903563 0.161558
Q2G0T3   33 1.83333 0.903563 0.161558
Q2G074   26 1.44444 0.903563 0.161558
Q2G016   25 1.38889 0.903563 0.161558
Q2G0G4   20 1.11111 0.903563 0.161558
Q2G2K1   14 0.777778 -1.27278 0.943444
Q2FXE1   17 0.944444 -1.27278 0.943444
Q2FWD2   25 1.38889 0.903563 0.161558
Q2G1Q0   19 1.05556 0.903563 0.161558
Q2G073   22 1.22222 0.903563 0.161558
Q2G1T7   31 1.72222 0.903563 0.161558
Q2FVI3   19 1.05556 0.903563 0.161558
Q2FZ93   34 1.88889 0.903563 0.161558
Q2FVQ7   17 0.944444 -1.27278 0.943444
Q2G2B9   24 1.33333 0.903563 0.161558
Q2FZN5   19 1.05556 0.903563 0.161558
Q2FY72   17 0.944444 -1.27278 0.943444
Q2G0A0   22 1.22222 0.903563 0.161558
Q2FZQ8   21 1.16667 0.903563 0.161558
Q2FXP1   34 1.88889 0.903563 0.161558
P0A0B7   20 1.11111 0.903563 0.161558
Q2FYW0   34 1.88889 0.903563 0.161558
Q2G230   39 2.16667 3.07991 0.0107511
Q2G0H5   19 1.05556 0.903563 0.161558
Q2G0B7   27 1.5 0.903563 0.161558
Q2G131   20 1.11111 0.903563 0.161558
Q2G0Y4   22 1.22222 0.903563 0.161558
Q2G2L0   28 1.55556 0.903563 0.161558
Q2G101   26 1.44444 0.903563 0.161558
Q2G036   32 1.77778 0.903563 0.161558
Q2FXN3   25 1.38889 0.903563 0.161558
Q2FWY2   27 1.5 0.903563 0.161558
Q2FXK6   25 1.38889 0.903563 0.161558
Q2G2Y3   21 1.16667 0.903563 0.161558
Q2G1P8   21 1.16667 0.903563 0.161558
Q2G0N7   24 1.33333 0.903563 0.161558
Q2FW43   22 1.22222 0.903563 0.161558
Q2G2N4   25 1.38889 0.903563 0.161558
Q2FW59   16 0.888889 -1.27278 0.943444
Q2G1V0   21 1.16667 0.903563 0.161558
Q2G010   25 1.38889 0.903563 0.161558
Q2FWJ4   20 1.11111 0.903563 0.161558
Q2FUR3   20 1.11111 0.903563 0.161558
Q2FXE4   31 1.72222 0.903563 0.161558
Q2FY36   24 1.33333 0.903563 0.161558
Q2G1Q7   16 0.888889 -1.27278 0.943444
Q2FX09   33 1.83333 0.903563 0.161558
Q2G0Z1   25 1.38889 0.903563 0.161558
Q2FWJ1   22 1.22222 0.903563 0.161558
Q2FUT4   19 1.05556 0.903563 0.161558
Q2FYI1   21 1.16667 0.903563 0.161558
Q2FXQ8   26 1.44444 0.903563 0.161558
Q2FUZ0   21 1.16667 0.903563 0.161558
P0A086   26 1.44444 0.903563 0.161558
Q2FZM0   17 0.944444 -1.27278 0.943444
Q2FXL3   19 1.05556 0.903563 0.161558
Q2G2K7   20 1.11111 0.903563 0.161558
Q2FVL1   19 1.05556 0.903563 0.161558
Q2FW21   18 1 0.903563 0.161558
Q2G201   22 1.22222 0.903563 0.161558
Q2FVV6   22 1.22222 0.903563 0.161558
Q2FV03   20 1.11111 0.903563 0.161558
Q2G2T2   20 1.11111 0.903563 0.161558
Q2FZ44   18 1 0.903563 0.161558
Q2G1N7   30 1.66667 0.903563 0.161558
Q2G172   24 1.33333 0.903563 0.161558
Q2G208   24 1.33333 0.903563 0.161558
Q2FZR7   24 1.33333 0.903563 0.161558
Q2G2K2   9 0.5 -1.27278 0.943444
Q2FVA4   27 1.5 0.903563 0.161558
Q2G0F5   24 1.33333 0.903563 0.161558
Q2G0X0   16 0.888889 -1.27278 0.943444
Q2FXU0   24 1.33333 0.903563 0.161558
Q2FXX9   25 1.38889 0.903563 0.161558
Q2G2K8   15 0.833333 -1.27278 0.943444
Q2G0X1   19 1.02703 0.903563 0.161558
Q2FXI8   20 1.08108 0.903563 0.161558
Q2G0L1   28 1.51351 0.903563 0.161558
Q2FX07   11 0.594595 -1.27278 0.943444
Q2G139   18 0.972973 -1.27278 0.943444
Q2FUV5   20 1.08108 0.903563 0.161558
Q2FVD0   15 0.810811 -1.27278 0.943444
Q2FX10   26 1.40541 0.903563 0.161558
Q2G1W5   21 1.13514 0.903563 0.161558
Q2G1Y7   18 0.972973 -1.27278 0.943444
Q2G190   19 1.02703 0.903563 0.161558
Q2FV59   20 1.08108 0.903563 0.161558
Q2FZS3   13 0.702703 -1.27278 0.943444
Q2FX90   28 1.51351 0.903563 0.161558
Q2FW85   25 1.35135 0.903563 0.161558
Q2FZ65   28 1.51351 0.903563 0.161558
Q2FXJ7   36 1.94595 0.903563 0.161558
Q2FVW2   28 1.51351 0.903563 0.161558
Q2G0H4   29 1.56757 0.903563 0.161558
Q2FVV4   14 0.756757 -1.27278 0.943444
Q2FUR9   22 1.18919 0.903563 0.161558
Q2FW06   22 1.18919 0.903563 0.161558
Q2FY84   22 1.18919 0.903563 0.161558
Q2G132   26 1.40541 0.903563 0.161558
Q2G0C9   16 0.864865 -1.27278 0.943444
Q2G2N1   15 0.810811 -1.27278 0.943444
Q2FVF2   24 1.2973 0.903563 0.161558
Q2FZ30   30 1.62162 0.903563 0.161558
Q2FXX8   24 1.2973 0.903563 0.161558
Q2FZX6   21 1.13514 0.903563 0.161558
Q2G1Z2   23 1.24324 0.903563 0.161558
Q2G0G7   27 1.45946 0.903563 0.161558
Q2FV53   17 0.918919 -1.27278 0.943444
Q2FV28   30 1.62162 0.903563 0.161558
Q2G097   25 1.35135 0.903563 0.161558
Q2FZC5   19 1.02703 0.903563 0.161558
Q2FY77   32 1.72973 0.903563 0.161558
Q2FVA9   23 1.24324 0.903563 0.161558
Q2G2W5   15 0.810811 -1.27278 0.943444
Q2FX97   42 2.27027 3.07991 0.0107511
Q2G1F3   17 0.918919 -1.27278 0.943444
Q2FYU1   17 0.918919 -1.27278 0.943444
Q2FUP6   26 1.40541 0.903563 0.161558
Q2G2U7   25 1.35135 0.903563 0.161558
Q2FY09   25 1.35135 0.903563 0.161558
Q2G1J6   23 1.24324 0.903563 0.161558
Q2G059   23 1.24324 0.903563 0.161558
Q2FVK5   14 0.756757 -1.27278 0.943444
Q2G0H7   21 1.13514 0.903563 0.161558
Q2FWN2   22 1.18919 0.903563 0.161558
Q2FYV7   25 1.35135 0.903563 0.161558
Q2G236   33 1.78378 0.903563 0.161558
Q2FZR6   24 1.2973 0.903563 0.161558
Q2G1P9   18 0.972973 -1.27278 0.943444
Q2G0R9   26 1.40541 0.903563 0.161558
Q2FUZ9   29 1.56757 0.903563 0.161558
Q2FVP2   17 0.918919 -1.27278 0.943444
Q2FXC8   16 0.864865 -1.27278 0.943444
Q2FVC4   19 1.02703 0.903563 0.161558
Q2FZ29   17 0.918919 -1.27278 0.943444
Q2FYR8   16 0.842105 -1.27278 0.943444
Q2FY23   30 1.57895 0.903563 0.161558
Q2G0D4   31 1.63158 0.903563 0.161558
Q2FZ38   31 1.63158 0.903563 0.161558
Q2FXH1   25 1.31579 0.903563 0.161558
Q2FXZ9   25 1.31579 0.903563 0.161558
Q2G1V3   19 1 0.903563 0.161558
Q2FVZ0   17 0.894737 -1.27278 0.943444
Q2FV95   22 1.15789 0.903563 0.161558
Q2G196   28 1.47368 0.903563 0.161558
Q2FZ61   25 1.31579 0.903563 0.161558
Q2FW27   32 1.68421 0.903563 0.161558
Q2FWH2   27 1.42105 0.903563 0.161558
Q2FZQ9   21 1.10526 0.903563 0.161558
Q2FWQ9   33 1.73684 0.903563 0.161558
Q2G1N5   30 1.57895 0.903563 0.161558
Q2FZP8   23 1.21053 0.903563 0.161558
Q2FXC2   20 1.05263 0.903563 0.161558
Q2G0X9   18 0.947368 -1.27278 0.943444
Q2FX08   17 0.894737 -1.27278 0.943444
Q2FUV2   37 1.94737 0.903563 0.161558
Q2FZT8   16 0.842105 -1.27278 0.943444
Q2G2N2   21 1.10526 0.903563 0.161558
Q2G0M1   33 1.73684 0.903563 0.161558
Q2FVX8   28 1.47368 0.903563 0.161558
Q2G220   25 1.31579 0.903563 0.161558
Q2FW37   21 1.10526 0.903563 0.161558
Q2G203   34 1.78947 0.903563 0.161558
Q2FY89   26 1.36842 0.903563 0.161558
Q2G1K7   33 1.73684 0.903563 0.161558
Q2G013   21 1.10526 0.903563 0.161558
Q2FV91   21 1.10526 0.903563 0.161558
Q2FW92   30 1.57895 0.903563 0.161558
Q2G1U5   26 1.36842 0.903563 0.161558
Q2G2A6   19 1 0.903563 0.161558
Q2G0G9   24 1.26316 0.903563 0.161558
P0A088   11 0.578947 -1.27278 0.943444
Q2G0B4   20 1.05263 0.903563 0.161558
Q2G0X7   16 0.842105 -1.27278 0.943444
Q2G0S0   21 1.10526 0.903563 0.161558
Q2FW12   24 1.26316 0.903563 0.161558
Q2G0J7   26 1.36842 0.903563 0.161558
Q2FW76   25 1.31579 0.903563 0.161558
Q2G1Z7   29 1.52632 0.903563 0.161558
Q2G2S1   34 1.78947 0.903563 0.161558
Q2G1B1   27 1.42105 0.903563 0.161558
Q2FVP3   23 1.21053 0.903563 0.161558
Q2G1V1   26 1.36842 0.903563 0.161558
Q2G1H8   26 1.36842 0.903563 0.161558
Q2G149   30 1.57895 0.903563 0.161558
Q2FXC7   18 0.947368 -1.27278 0.943444
Q2G019   19 1 0.903563 0.161558
Q2FWL6   33 1.73684 0.903563 0.161558
Q2G199   22 1.15789 0.903563 0.161558
Q2FY41   14 0.736842 -1.27278 0.943444
Q2FX33   31 1.63158 0.903563 0.161558
Q2G181   24 1.26316 0.903563 0.161558
Q2FVT1   25 1.31579 0.903563 0.161558
Q2G0Z5   26 1.36842 0.903563 0.161558
Q2FZC7   32 1.68421 0.903563 0.161558
Q2G1U0   29 1.52632 0.903563 0.161558
Q2FW18   20 1.05263 0.903563 0.161558
Q2G0H1   28 1.47368 0.903563 0.161558
Q2FX22   22 1.15789 0.903563 0.161558
Q2G157   30 1.57895 0.903563 0.161558
Q2G2J5   33 1.73684 0.903563 0.161558
Q2FZH9   24 1.26316 0.903563 0.161558
Q2FZA6   25 1.31579 0.903563 0.161558
Q2G1N6   18 0.947368 -1.27278 0.943444
Q2FVR4   36 1.89474 0.903563 0.161558
Q2FY13   32 1.68421 0.903563 0.161558
Q2G025   34 1.78947 0.903563 0.161558
Q2FV36   23 1.21053 0.903563 0.161558
Q2G0W9   20 1.05263 0.903563 0.161558
Q2G0L0   33 1.73684 0.903563 0.161558
Q2FUR2   17 0.894737 -1.27278 0.943444
Q2FVJ9   21 1.10526 0.903563 0.161558
Q2G1S8   22 1.12821 0.903563 0.161558
Q2FVJ5   38 1.94872 0.903563 0.161558
Q2FZ39   33 1.69231 0.903563 0.161558
Q2FWP6   25 1.28205 0.903563 0.161558
Q2FVB4   34 1.74359 0.903563 0.161558
Q2G0V7   43 2.20513 3.07991 0.0107511
Q2FUV4   19 0.974359 -1.27278 0.943444
Q2FYG5   44 2.25641 3.07991 0.0107511
Q2FW71   16 0.820513 -1.27278 0.943444
Q2FZB1   18 0.923077 -1.27278 0.943444
Q2G0Y9   25 1.28205 0.903563 0.161558
Q2G0X4   18 0.923077 -1.27278 0.943444
Q2FZL2   15 0.769231 -1.27278 0.943444
Q2FVS1   14 0.717949 -1.27278 0.943444
Q2G099   24 1.23077 0.903563 0.161558
Q2FZN0   32 1.64103 0.903563 0.161558
Q2FZ50   29 1.48718 0.903563 0.161558
Q2G0X8   19 0.974359 -1.27278 0.943444
Q2G167   27 1.38462 0.903563 0.161558
Q2G086   33 1.69231 0.903563 0.161558
Q2G0D0   26 1.33333 0.903563 0.161558
Q2FWG3   31 1.58974 0.903563 0.161558
Q2G228   32 1.64103 0.903563 0.161558
Q2FWW8   26 1.33333 0.903563 0.161558
Q2FYL0   14 0.717949 -1.27278 0.943444
Q2FXX2   33 1.69231 0.903563 0.161558
Q2G0C4   22 1.12821 0.903563 0.161558
Q2FZA2   33 1.69231 0.903563 0.161558
Q2FWL0   23 1.17949 0.903563 0.161558
Q2FUY9   42 2.15385 3.07991 0.0107511
Q2G0T8   30 1.53846 0.903563 0.161558
Q2FWK0   33 1.69231 0.903563 0.161558
Q2G0D9   26 1.33333 0.903563 0.161558
Q2FZF3   16 0.820513 -1.27278 0.943444
Q2FZ17   28 1.4359 0.903563 0.161558
Q2G0T6   24 1.23077 0.903563 0.161558
Q2G140   24 1.23077 0.903563 0.161558
Q2G2F2   22 1.12821 0.903563 0.161558
Q2FXG0   23 1.17949 0.903563 0.161558
Q2FWR4   36 1.84615 0.903563 0.161558
Q2G195   30 1.53846 0.903563 0.161558
Q2FVY4   32 1.64103 0.903563 0.161558
Q2G1I6   37 1.89744 0.903563 0.161558
Q2FVD5   27 1.38462 0.903563 0.161558
Q2FZM1   25 1.28205 0.903563 0.161558
Q2FVG0   36 1.84615 0.903563 0.161558
Q2FZM7   22 1.12821 0.903563 0.161558
Q2FZB2   19 0.974359 -1.27278 0.943444
Q2G287   31 1.58974 0.903563 0.161558
Q2FWG4   20 1.02564 0.903563 0.161558
Q2G2B3   27 1.38462 0.903563 0.161558
Q2FY48   27 1.38462 0.903563 0.161558
Q9ZNI1   19 0.974359 -1.27278 0.943444
Q2FV94   24 1.23077 0.903563 0.161558
Q2G2X5   25 1.28205 0.903563 0.161558
Q2FVX6   31 1.58974 0.903563 0.161558
Q2G060   35 1.79487 0.903563 0.161558
Q2FVG2   23 1.17949 0.903563 0.161558
Q2G1Q1   22 1.12821 0.903563 0.161558
Q2G1F1   21 1.07692 0.903563 0.161558
Q2FXC5   17 0.871795 -1.27278 0.943444
Q2G2B0   22 1.12821 0.903563 0.161558
Q2FXR6   22 1.12821 0.903563 0.161558
Q2FXE0   28 1.4359 0.903563 0.161558
Q2FUY3   46 2.35897 3.07991 0.0107511
Q2G1S6   19 0.974359 -1.27278 0.943444
Q2FVE9   22 1.12821 0.903563 0.161558
Q2FVU7   36 1.84615 0.903563 0.161558
Q2FVM7   37 1.89744 0.903563 0.161558
Q2FVU6   28 1.4359 0.903563 0.161558
Q2FVA1   29 1.48718 0.903563 0.161558
Q2FWB8   28 1.4359 0.903563 0.161558
Q2FYR5   35 1.79487 0.903563 0.161558
Q2G261   27 1.38462 0.903563 0.161558
Q2G264   27 1.38462 0.903563 0.161558
Q2G0U4   26 1.33333 0.903563 0.161558
Q2G226   22 1.12821 0.903563 0.161558
Q2FZT7   16 0.820513 -1.27278 0.943444
Q2FXJ4   29 1.48718 0.903563 0.161558
Q2G047   39 2 3.07991 0.0107511
Q2FWD9   19 0.974359 -1.27278 0.943444
Q2FZH2   38 1.94872 0.903563 0.161558
Q2G044   31 1.58974 0.903563 0.161558
Q2FVZ8   26 1.33333 0.903563 0.161558
Q2G1C5   30 1.53846 0.903563 0.161558
Q2G1Z1   30 1.53846 0.903563 0.161558
Q2G135   25 1.28205 0.903563 0.161558
Q2FVE5   36 1.84615 0.903563 0.161558
Q2FZ70   32 1.64103 0.903563 0.161558
Q2G2A0   36 1.84615 0.903563 0.161558
Q2G224   32 1.6 0.903563 0.161558
P0A0K3   29 1.45 0.903563 0.161558
Q2G1A8   36 1.8 0.903563 0.161558
Q2G1P5   24 1.2 0.903563 0.161558
Q2FV93   27 1.35 0.903563 0.161558
Q2FXC4   15 0.75 -1.27278 0.943444
Q2FY74   32 1.6 0.903563 0.161558
Q2G1M1   30 1.5 0.903563 0.161558
Q9EZ11   31 1.55 0.903563 0.161558
Q2FZB3   17 0.85 -1.27278 0.943444
Q2G1V2   27 1.35 0.903563 0.161558
Q2FVM8   24 1.2 0.903563 0.161558
Q2FVR1   32 1.6 0.903563 0.161558
Q2FXC3   17 0.85 -1.27278 0.943444
Q2FUV6   19 0.95 -1.27278 0.943444
Q2G1D7   39 1.95 0.903563 0.161558
Q2FXR2   30 1.5 0.903563 0.161558
Q2FW83   22 1.1 0.903563 0.161558
Q2G2X7   19 0.95 -1.27278 0.943444
Q2FVM4   23 1.15 0.903563 0.161558
P0A0J3   24 1.2 0.903563 0.161558
Q2G2L8   26 1.3 0.903563 0.161558
Q2FZ27   22 1.1 0.903563 0.161558
Q2FZ53   33 1.65 0.903563 0.161558
Q2G154   39 1.95 0.903563 0.161558
Q2FZS4   21 1.05 0.903563 0.161558
Q2FYQ5   20 1 0.903563 0.161558
Q2FZL6   34 1.7 0.903563 0.161558
Q2FWB9   32 1.6 0.903563 0.161558
Q2FUQ4   35 1.75 0.903563 0.161558
Q2G293   24 1.2 0.903563 0.161558
Q2FZS5   29 1.45 0.903563 0.161558
Q2FYP9   23 1.15 0.903563 0.161558
Q2G0K7   37 1.85 0.903563 0.161558
Q2FVV2   32 1.6 0.903563 0.161558
Q2FVN0   27 1.35 0.903563 0.161558
Q2FX00   29 1.45 0.903563 0.161558
Q2G1I0   28 1.4 0.903563 0.161558
Q2FXI2   35 1.75 0.903563 0.161558
Q2G2X1   30 1.5 0.903563 0.161558
Q2FYG6   30 1.5 0.903563 0.161558
Q2FXH0   38 1.9 0.903563 0.161558
Q2FXU7   30 1.5 0.903563 0.161558
Q2G170   40 2 3.07991 0.0107511
Q2FVQ9   28 1.4 0.903563 0.161558
Q2FWV2   16 0.8 -1.27278 0.943444
Q2FVI5   24 1.2 0.903563 0.161558
Q2FUW0   23 1.15 0.903563 0.161558
Q2FXB7   32 1.6 0.903563 0.161558
Q2G0J8   35 1.75 0.903563 0.161558
Q2FXB5   37 1.85 0.903563 0.161558
Q2FYE9   24 1.2 0.903563 0.161558
Q2FVE2   28 1.4 0.903563 0.161558
Q2G2V6   35 1.75 0.903563 0.161558
O08387   30 1.5 0.903563 0.161558
Q2FZ14   34 1.7 0.903563 0.161558
Q2FXW3   38 1.9 0.903563 0.161558
Q2FYQ8   30 1.5 0.903563 0.161558
Q2G2D6   33 1.65 0.903563 0.161558
Q2G2T7   38 1.9 0.903563 0.161558
Q2FYP8   27 1.35 0.903563 0.161558
Q2FZ25   28 1.4 0.903563 0.161558
Q2FY65   35 1.75 0.903563 0.161558
Q2G2T1   34 1.7 0.903563 0.161558
Q2G1N0   21 1.05 0.903563 0.161558
Q2G110   30 1.5 0.903563 0.161558
Q2G1E1   37 1.85 0.903563 0.161558
Q2G2F1   37 1.85 0.903563 0.161558
Q2FXE8   37 1.85 0.903563 0.161558
Q2FZ06   23 1.15 0.903563 0.161558
Q2FVH2   21 1.05 0.903563 0.161558
Q2FYV6   25 1.25 0.903563 0.161558
Q2FZJ3   26 1.26829 0.903563 0.161558
Q2G095   21 1.02439 0.903563 0.161558
Q2G2Y0   24 1.17073 0.903563 0.161558
Q2G2W3   39 1.90244 0.903563 0.161558
Q2FY07   33 1.60976 0.903563 0.161558
Q2FXW8   29 1.41463 0.903563 0.161558
Q2FUR6   29 1.41463 0.903563 0.161558
Q2FVW6   28 1.36585 0.903563 0.161558
Q2G1X0   10 0.487805 -1.27278 0.943444
Q2G1F6   23 1.12195 0.903563 0.161558
Q2FVK8   29 1.41463 0.903563 0.161558
Q2G158   34 1.65854 0.903563 0.161558
Q2G118   31 1.5122 0.903563 0.161558
Q2G077   23 1.12195 0.903563 0.161558
Q2G0E0   35 1.70732 0.903563 0.161558
Q2G263   26 1.26829 0.903563 0.161558
Q2FUU1   26 1.26829 0.903563 0.161558
Q2G1X7   24 1.17073 0.903563 0.161558
Q2G1C0   31 1.5122 0.903563 0.161558
Q2FVB9   22 1.07317 0.903563 0.161558
Q2G273   24 1.17073 0.903563 0.161558
Q53726   35 1.70732 0.903563 0.161558
Q2G2W9   30 1.46341 0.903563 0.161558
Q2FZ22   38 1.85366 0.903563 0.161558
Q2G2U1   22 1.07317 0.903563 0.161558
Q2FXW6   34 1.65854 0.903563 0.161558
Q2G0P9   25 1.21951 0.903563 0.161558
Q2FYE3   30 1.46341 0.903563 0.161558
Q2FXU3   26 1.26829 0.903563 0.161558
Q2G052   29 1.41463 0.903563 0.161558
Q2FZM6   34 1.65854 0.903563 0.161558
Q2FX25   25 1.21951 0.903563 0.161558
Q2FX05   23 1.12195 0.903563 0.161558
Q2G1P2   26 1.26829 0.903563 0.161558
Q2G2C4   32 1.56098 0.903563 0.161558
Q2G165   23 1.12195 0.903563 0.161558
Q2FXK8   12 0.585366 -1.27278 0.943444
Q2FWP1   23 1.12195 0.903563 0.161558
Q2FVU1   23 1.12195 0.903563 0.161558
Q2FZ78   28 1.36585 0.903563 0.161558
Q2G0P0   32 1.56098 0.903563 0.161558
Q2FXX3   23 1.12195 0.903563 0.161558
Q2FVX2   31 1.5122 0.903563 0.161558
Q2G0Q7   35 1.70732 0.903563 0.161558
Q2FXS6   21 1.02439 0.903563 0.161558
Q2FUZ1   35 1.70732 0.903563 0.161558
Q2FZ87   30 1.46341 0.903563 0.161558
Q2FXF4   35 1.70732 0.903563 0.161558
Q2G1G4   36 1.7561 0.903563 0.161558
Q2FWE6   27 1.31707 0.903563 0.161558
Q2G2U2   23 1.12195 0.903563 0.161558
Q2FY17   33 1.60976 0.903563 0.161558
Q2FVU3   41 2 3.07991 0.0107511
Q2FVK1   12 0.585366 -1.27278 0.943444
Q2G0K5   43 2.09756 3.07991 0.0107511
Q2G2X8   18 0.878049 -1.27278 0.943444
Q2FYZ7   29 1.41463 0.903563 0.161558
Q2FWG1   33 1.60976 0.903563 0.161558
Q2G1Q6   26 1.26829 0.903563 0.161558
Q2G2X9   23 1.12195 0.903563 0.161558
Q2FWN9   11 0.536585 -1.27278 0.943444
Q2FYZ2   49 2.39024 3.07991 0.0107511
Q2FZJ1   23 1.12195 0.903563 0.161558
Q2G002   28 1.36585 0.903563 0.161558
Q2FVL4   36 1.7561 0.903563 0.161558
Q2G2M7   25 1.21951 0.903563 0.161558
Q2FWH6   44 2.14634 3.07991 0.0107511
Q2FXQ3   24 1.17073 0.903563 0.161558
Q2G129   18 0.878049 -1.27278 0.943444
Q7BHL7   35 1.70732 0.903563 0.161558
Q2FZ71   35 1.70732 0.903563 0.161558
Q2FZ88   22 1.04762 0.903563 0.161558
Q2FV22   32 1.52381 0.903563 0.161558
Q2FYM3   17 0.809524 -1.27278 0.943444
Q2FY06   35 1.66667 0.903563 0.161558
Q2FXB0   12 0.571429 -1.27278 0.943444
Q2FX87   33 1.57143 0.903563 0.161558
Q2FZ33   36 1.71429 0.903563 0.161558
Q2G0J1   28 1.33333 0.903563 0.161558
Q2FUT7   33 1.57143 0.903563 0.161558
Q2FZH1   33 1.57143 0.903563 0.161558
Q2FVX3   28 1.33333 0.903563 0.161558
Q2FWC6   29 1.38095 0.903563 0.161558
Q2FXN6   37 1.7619 0.903563 0.161558
Q2FY79   38 1.80952 0.903563 0.161558
Q2FZ23   39 1.85714 0.903563 0.161558
Q2FVF1   38 1.80952 0.903563 0.161558
Q2FWM5   26 1.2381 0.903563 0.161558
Q2G061   28 1.33333 0.903563 0.161558
Q2FWL7   29 1.38095 0.903563 0.161558
Q2FVK3   12 0.571429 -1.27278 0.943444
Q2FX19   31 1.47619 0.903563 0.161558
Q2G2U6   36 1.71429 0.903563 0.161558
Q2G1S5   19 0.904762 -1.27278 0.943444
Q2FVS9   27 1.28571 0.903563 0.161558
Q2G1M7   39 1.85714 0.903563 0.161558
Q2FW50   27 1.28571 0.903563 0.161558
Q2G2L1   39 1.85714 0.903563 0.161558
Q2FWB1   35 1.66667 0.903563 0.161558
Q2FXA8   32 1.52381 0.903563 0.161558
Q2FV20   34 1.61905 0.903563 0.161558
Q2FUY1   31 1.47619 0.903563 0.161558
Q2FYJ1   41 1.95238 0.903563 0.161558
Q2G043   20 0.952381 -1.27278 0.943444
Q2FZ43   36 1.71429 0.903563 0.161558
Q9KJN4   36 1.71429 0.903563 0.161558
Q2G194   29 1.38095 0.903563 0.161558
Q2G0F0   37 1.7619 0.903563 0.161558
Q2G2G2   34 1.61905 0.903563 0.161558
Q2G0I8   30 1.42857 0.903563 0.161558
Q2FXG5   33 1.57143 0.903563 0.161558
Q2G2S6   32 1.52381 0.903563 0.161558
Q53700   35 1.66667 0.903563 0.161558
Q2G0D8   33 1.57143 0.903563 0.161558
P60430   14 0.666667 -1.27278 0.943444
Q2FV41   34 1.61905 0.903563 0.161558
Q2FXZ5   37 1.7619 0.903563 0.161558
Q2FZL0   22 1.04762 0.903563 0.161558
Q2FY99   31 1.47619 0.903563 0.161558
Q2FX95   21 1 0.903563 0.161558
Q2FYR6   37 1.7619 0.903563 0.161558
Q2FUW2   32 1.52381 0.903563 0.161558
Q2FVL2   32 1.52381 0.903563 0.161558
Q2G2L4   21 1 0.903563 0.161558
Q2FXB1   11 0.52381 -1.27278 0.943444
Q2FZY7   34 1.61905 0.903563 0.161558
Q2FVN1   32 1.52381 0.903563 0.161558
Q2G1S1   36 1.71429 0.903563 0.161558
Q2FXK4   33 1.57143 0.903563 0.161558
Q2FXM6   32 1.52381 0.903563 0.161558
Q2FZJ6   41 1.95238 0.903563 0.161558
Q2FVT4   29 1.38095 0.903563 0.161558
Q2FYW1   23 1.09524 0.903563 0.161558
Q2FYZ3   34 1.61905 0.903563 0.161558
Q2FXX5   21 1 0.903563 0.161558
Q2FWM4   20 0.952381 -1.27278 0.943444
Q2G2L3   42 2 3.07991 0.0107511
Q2FYR3   39 1.85714 0.903563 0.161558
Q2G0I9   33 1.57143 0.903563 0.161558
Q2G0M2   40 1.90476 0.903563 0.161558
Q2G272   16 0.761905 -1.27278 0.943444
Q2FXL4   46 2.19048 3.07991 0.0107511
Q2G0U9   32 1.52381 0.903563 0.161558
Q2FVE4   19 0.904762 -1.27278 0.943444
Q2FVC6   39 1.85714 0.903563 0.161558
Q2FV19   28 1.33333 0.903563 0.161558
Q2G0S8   35 1.66667 0.903563 0.161558
Q2G2G3   30 1.42857 0.903563 0.161558
Q2G2X0   35 1.62791 0.903563 0.161558
Q2G0F3   43 2 3.07991 0.0107511
Q2G037   27 1.25581 0.903563 0.161558
Q2G1G6   40 1.86047 0.903563 0.161558
Q2FWP0   14 0.651163 -1.27278 0.943444
Q2FY29   22 1.02326 0.903563 0.161558
Q2FXQ4   31 1.44186 0.903563 0.161558
Q2G0S7   32 1.48837 0.903563 0.161558
Q2FZX7   32 1.48837 0.903563 0.161558
Q2G0E6   32 1.48837 0.903563 0.161558
Q2FY37   39 1.81395 0.903563 0.161558
Q2FYQ0   35 1.62791 0.903563 0.161558
Q2FUV3   39 1.81395 0.903563 0.161558
Q2FYV2   33 1.53488 0.903563 0.161558
Q2FVS4   29 1.34884 0.903563 0.161558
Q2G2M3   34 1.5814 0.903563 0.161558
Q2FVM6   29 1.34884 0.903563 0.161558
Q2G292   47 2.18605 3.07991 0.0107511
Q2FXH7   20 0.930233 -1.27278 0.943444
Q2FYQ7   29 1.34884 0.903563 0.161558
Q2FWG2   37 1.72093 0.903563 0.161558
Q2G159   30 1.39535 0.903563 0.161558
Q2FX96   37 1.72093 0.903563 0.161558
Q2FV83   32 1.48837 0.903563 0.161558
Q2G2D8   33 1.53488 0.903563 0.161558
Q2FYJ4   24 1.11628 0.903563 0.161558
Q2G1E8   18 0.837209 -1.27278 0.943444
Q2FVK2   10 0.465116 -1.27278 0.943444
Q2FZP1   32 1.48837 0.903563 0.161558
Q2FXI0   28 1.30233 0.903563 0.161558
Q2G134   21 0.976744 -1.27278 0.943444
Q2FZZ6   25 1.16279 0.903563 0.161558
Q2G1Z3   35 1.62791 0.903563 0.161558
Q2G030   36 1.67442 0.903563 0.161558
Q2FV21   43 2 3.07991 0.0107511
Q9RQP6   21 0.976744 -1.27278 0.943444
Q2FZ62   30 1.39535 0.903563 0.161558
Q2FZQ7   39 1.81395 0.903563 0.161558
Q2G0F4   42 1.95349 0.903563 0.161558
Q2FWE0   33 1.53488 0.903563 0.161558
Q2FVS0   26 1.2093 0.903563 0.161558
Q2FUT6   36 1.67442 0.903563 0.161558
Q2FUQ5   33 1.53488 0.903563 0.161558
Q2FZJ9   28 1.30233 0.903563 0.161558
Q2FY81   28 1.30233 0.903563 0.161558
Q2G0K8   31 1.44186 0.903563 0.161558
Q2G262   20 0.930233 -1.27278 0.943444
Q2G0E1   29 1.34884 0.903563 0.161558
Q2FWD3   36 1.67442 0.903563 0.161558
Q2FXA4   32 1.48837 0.903563 0.161558
Q2FVF0   33 1.53488 0.903563 0.161558
Q2FWW9   33 1.53488 0.903563 0.161558
Q2FZ54   41 1.90698 0.903563 0.161558
P0A0J0   24 1.11628 0.903563 0.161558
Q2G1G1   39 1.81395 0.903563 0.161558
Q2FWA1   34 1.5814 0.903563 0.161558
Q2FXN1   32 1.48837 0.903563 0.161558
Q2G2T4   43 2 3.07991 0.0107511
Q2FZW9   41 1.90698 0.903563 0.161558
Q2FV90   35 1.62791 0.903563 0.161558
Q2FWB3   22 1.02326 0.903563 0.161558
Q2G0Q0   27 1.25581 0.903563 0.161558
Q2FY10   33 1.53488 0.903563 0.161558
Q2FXM0   27 1.25581 0.903563 0.161558
Q2G1S2   36 1.67442 0.903563 0.161558
Q2FXY5   41 1.86364 0.903563 0.161558
Q2FXV3   39 1.77273 0.903563 0.161558
Q2FXG3   50 2.27273 3.07991 0.0107511
Q2FVA8   20 0.909091 -1.27278 0.943444
Q2G2C2   29 1.31818 0.903563 0.161558
Q2FYU2   29 1.31818 0.903563 0.161558
Q2FYK5   43 1.95455 0.903563 0.161558
Q2FW35   41 1.86364 0.903563 0.161558
Q2FY52   41 1.86364 0.903563 0.161558
Q9RQP9   43 1.95455 0.903563 0.161558
Q2G039   32 1.45455 0.903563 0.161558
Q2G1E4   43 1.95455 0.903563 0.161558
Q2G0B0   35 1.59091 0.903563 0.161558
Q2FXI7   25 1.13636 0.903563 0.161558
Q2FWN7   43 1.95455 0.903563 0.161558
Q2FV66   25 1.13636 0.903563 0.161558
Q2FYJ5   20 0.909091 -1.27278 0.943444
Q2FYC9   11 0.5 -1.27278 0.943444
Q2FZC6   40 1.81818 0.903563 0.161558
Q2FXW4   40 1.81818 0.903563 0.161558
Q2FXI1   31 1.40909 0.903563 0.161558
Q2FZF9   33 1.5 0.903563 0.161558
Q2G171   23 1.04545 0.903563 0.161558
Q2G2P8   32 1.45455 0.903563 0.161558
Q2G2V9   38 1.72727 0.903563 0.161558
Q2FV31   37 1.68182 0.903563 0.161558
Q9KJN3   16 0.727273 -1.27278 0.943444
Q2FZV5   29 1.31818 0.903563 0.161558
Q2FWC4   36 1.63636 0.903563 0.161558
Q2FYT0   27 1.22727 0.903563 0.161558
Q2G145   38 1.72727 0.903563 0.161558
Q2G0J0   47 2.13636 3.07991 0.0107511
Q2FZQ3   31 1.40909 0.903563 0.161558
Q2FYE5   30 1.36364 0.903563 0.161558
Q2FWN5   32 1.45455 0.903563 0.161558
Q2FY24   37 1.68182 0.903563 0.161558
Q2FVW7   29 1.31818 0.903563 0.161558
Q2FZ91   35 1.59091 0.903563 0.161558
Q2FWL2   32 1.45455 0.903563 0.161558
Q2FZQ6   27 1.22727 0.903563 0.161558
P02976   26 1.18182 0.903563 0.161558
Q2G0R7   19 0.863636 -1.27278 0.943444
Q2FUU2   36 1.63636 0.903563 0.161558
Q2FZG1   33 1.5 0.903563 0.161558
Q2G0Z4   24 1.09091 0.903563 0.161558
Q2FZ81   24 1.09091 0.903563 0.161558
Q2G2J8   44 2 3.07991 0.0107511
Q2FZD7   33 1.5 0.903563 0.161558
Q2G288   31 1.40909 0.903563 0.161558
Q2FW52   37 1.68182 0.903563 0.161558
Q2FVX4   28 1.27273 0.903563 0.161558
Q2FVN5   28 1.27273 0.903563 0.161558
Q2FY88   43 1.95455 0.903563 0.161558
Q2FWC9   28 1.27273 0.903563 0.161558
Q2FZS7   36 1.63636 0.903563 0.161558
Q2FZ63   31 1.40909 0.903563 0.161558
Q2G1L8   32 1.45455 0.903563 0.161558
Q2FV17   39 1.77273 0.903563 0.161558
Q2FVT8   28 1.27273 0.903563 0.161558
Q2G0W8   41 1.86364 0.903563 0.161558
Q2FV07   20 0.909091 -1.27278 0.943444
Q2G0Q1   40 1.81818 0.903563 0.161558
Q2FY69   42 1.90909 0.903563 0.161558
Q2FZ75   35 1.59091 0.903563 0.161558
Q2G0E5   36 1.63636 0.903563 0.161558
Q2G233   29 1.31818 0.903563 0.161558
Q2FWE1   42 1.90909 0.903563 0.161558
Q2FVZ2   26 1.18182 0.903563 0.161558
Q2FYE2   29 1.31818 0.903563 0.161558
Q2G1K6   37 1.64444 0.903563 0.161558
Q2FVT0   28 1.24444 0.903563 0.161558
Q2G0Q9   40 1.77778 0.903563 0.161558
Q2FZ89   37 1.64444 0.903563 0.161558
Q2FVR0   36 1.6 0.903563 0.161558
Q2FZD9   26 1.15556 0.903563 0.161558
Q2FX85   30 1.33333 0.903563 0.161558
Q2G1B0   21 0.933333 -1.27278 0.943444
Q2G2E4   25 1.11111 0.903563 0.161558
Q2FYK7   33 1.46667 0.903563 0.161558
Q2FZ13   31 1.37778 0.903563 0.161558
Q2FZE6   32 1.42222 0.903563 0.161558
Q2FVI2   38 1.68889 0.903563 0.161558
Q2FZE0   39 1.73333 0.903563 0.161558
Q2FV38   35 1.55556 0.903563 0.161558
Q2FXE2   36 1.6 0.903563 0.161558
Q2G1Q2   32 1.42222 0.903563 0.161558
Q2FYY8   37 1.64444 0.903563 0.161558
Q2FYN6   37 1.64444 0.903563 0.161558
Q2FV39   51 2.26667 3.07991 0.0107511
Q2G130   37 1.64444 0.903563 0.161558
Q2FUR8   32 1.42222 0.903563 0.161558
Q2FXZ3   23 1.02222 0.903563 0.161558
Q2FYM4   25 1.11111 0.903563 0.161558
Q2FWY1   42 1.86667 0.903563 0.161558
Q2G1V4   30 1.33333 0.903563 0.161558
P0A011   40 1.77778 0.903563 0.161558
Q2FXZ0   34 1.51111 0.903563 0.161558
Q2G0V4   31 1.37778 0.903563 0.161558
Q2FW34   41 1.82222 0.903563 0.161558
Q2FWC7   32 1.42222 0.903563 0.161558
Q2G0F6   41 1.82222 0.903563 0.161558
Q2G0T0   44 1.95556 0.903563 0.161558
Q2FXM8   32 1.42222 0.903563 0.161558
Q2G0Q8   35 1.55556 0.903563 0.161558
Q2FZ08   35 1.55556 0.903563 0.161558
Q2G160   42 1.86667 0.903563 0.161558
Q2FY78   24 1.06667 0.903563 0.161558
Q2G2H7   36 1.6 0.903563 0.161558
Q2FW53   20 0.888889 -1.27278 0.943444
Q2FVX0   46 2.04444 3.07991 0.0107511
Q2G2U5   33 1.46667 0.903563 0.161558
Q2FZR0   35 1.55556 0.903563 0.161558
Q2G1Z9   21 0.933333 -1.27278 0.943444
Q2G1G0   38 1.68889 0.903563 0.161558
Q2FW57   48 2.13333 3.07991 0.0107511
Q9RQP7   34 1.51111 0.903563 0.161558
Q2FXP0   35 1.55556 0.903563 0.161558
Q2FVV1   27 1.2 0.903563 0.161558
Q2FYU8   24 1.06667 0.903563 0.161558
Q2FZ04   32 1.42222 0.903563 0.161558
Q2FVQ0   38 1.68889 0.903563 0.161558
Q2G151   38 1.68889 0.903563 0.161558
Q2FXF9   39 1.73333 0.903563 0.161558
Q2G242   46 2.04444 3.07991 0.0107511
Q2FZQ0   37 1.64444 0.903563 0.161558
Q2G1Q8   37 1.64444 0.903563 0.161558
Q2FYG1   52 2.26087 3.07991 0.0107511
Q2G1N3   36 1.56522 0.903563 0.161558
Q2FV44   39 1.69565 0.903563 0.161558
Q2FXV4   36 1.56522 0.903563 0.161558
Q2G0I1   28 1.21739 0.903563 0.161558
Q2FZY0   35 1.52174 0.903563 0.161558
Q2G295   39 1.69565 0.903563 0.161558
Q2FWH3   37 1.6087 0.903563 0.161558
Q2G072   36 1.56522 0.903563 0.161558
Q2G217   45 1.95652 0.903563 0.161558
Q2FYP6   45 1.95652 0.903563 0.161558
Q9EZ12   38 1.65217 0.903563 0.161558
Q2FZ48   45 1.95652 0.903563 0.161558
Q2FY16   37 1.6087 0.903563 0.161558
Q2FZU3   35 1.52174 0.903563 0.161558
Q2FVV7   35 1.52174 0.903563 0.161558
Q2FWU0   16 0.695652 -1.27278 0.943444
P0A0Q0   33 1.43478 0.903563 0.161558
Q2FVS3   33 1.43478 0.903563 0.161558
Q2G0I6   35 1.52174 0.903563 0.161558
Q2FYP3   19 0.826087 -1.27278 0.943444
Q2FWM0   32 1.3913 0.903563 0.161558
Q2FZ36   34 1.47826 0.903563 0.161558
Q2G0Y8   31 1.34783 0.903563 0.161558
Q2FXF6   23 1 0.903563 0.161558
Q2FXM7   53 2.30435 3.07991 0.0107511
Q2G1A6   39 1.69565 0.903563 0.161558
Q2G138   24 1.04348 0.903563 0.161558
Q2FZR4   36 1.56522 0.903563 0.161558
Q2G162   25 1.08696 0.903563 0.161558
Q2FYH2   27 1.17391 0.903563 0.161558
Q2FX56   28 1.21739 0.903563 0.161558
Q2FY68   34 1.47826 0.903563 0.161558
Q2G1K1   21 0.913043 -1.27278 0.943444
Q2G1A3   46 2 3.07991 0.0107511
Q2FZX4   34 1.47826 0.903563 0.161558
Q2G1M5   29 1.26087 0.903563 0.161558
Q2FVA3   28 1.21739 0.903563 0.161558
Q2G2G4   33 1.43478 0.903563 0.161558
Q2G0U3   30 1.30435 0.903563 0.161558
Q2FXQ6   34 1.47826 0.903563 0.161558
Q2G0S2   32 1.3913 0.903563 0.161558
Q2G168   26 1.13043 0.903563 0.161558
Q2FZB0   43 1.86957 0.903563 0.161558
Q2G119   42 1.82609 0.903563 0.161558
Q2FVJ7   38 1.65217 0.903563 0.161558
Q2FY30   41 1.78261 0.903563 0.161558
Q2FXR3   36 1.56522 0.903563 0.161558
Q2G1Z0   32 1.3913 0.903563 0.161558
Q2G0A9   39 1.69565 0.903563 0.161558
O33599   21 0.913043 -1.27278 0.943444
Q2FZ55   41 1.78261 0.903563 0.161558
Q2FYS0   25 1.08696 0.903563 0.161558
Q2G248   47 2.04348 3.07991 0.0107511
Q2G049   38 1.65217 0.903563 0.161558
Q2FVA5   23 1 0.903563 0.161558
Q2FUX8   36 1.56522 0.903563 0.161558
Q2G123   31 1.34783 0.903563 0.161558
Q2FVH0   39 1.69565 0.903563 0.161558
Q2FV01   30 1.30435 0.903563 0.161558
Q2G2L2   31 1.34783 0.903563 0.161558
Q2FYW3   34 1.47826 0.903563 0.161558
Q2FZZ0   28 1.21739 0.903563 0.161558
Q2FVV8   29 1.26087 0.903563 0.161558
Q2G2W0   38 1.61702 0.903563 0.161558
Q2G041   31 1.31915 0.903563 0.161558
P0A0B9   34 1.44681 0.903563 0.161558
Q2FYI6   39 1.65957 0.903563 0.161558
Q2G2S2   39 1.65957 0.903563 0.161558
Q2FVQ8   23 0.978723 -1.27278 0.943444
Q2FVT2   37 1.57447 0.903563 0.161558
Q2G1Z5   24 1.02128 0.903563 0.161558
Q2G2A4   24 1.02128 0.903563 0.161558
P60393   45 1.91489 0.903563 0.161558
Q2G0P6   35 1.48936 0.903563 0.161558
Q2FW04   37 1.57447 0.903563 0.161558
Q2FYY9   38 1.61702 0.903563 0.161558
Q2FWP2   37 1.57447 0.903563 0.161558
Q2FVW4   34 1.44681 0.903563 0.161558
Q2FY63   37 1.57447 0.903563 0.161558
Q2FZ68   32 1.3617 0.903563 0.161558
Q2G1E2   28 1.19149 0.903563 0.161558
Q2G2T8   41 1.74468 0.903563 0.161558
Q2FY71   40 1.70213 0.903563 0.161558
Q2FVI1   31 1.31915 0.903563 0.161558
Q2G0W2   30 1.2766 0.903563 0.161558
Q2G238   36 1.53191 0.903563 0.161558
Q2FZR1   34 1.44681 0.903563 0.161558
Q2FXN2   35 1.48936 0.903563 0.161558
Q2FXH6   24 1.02128 0.903563 0.161558
Q2FXM3   34 1.44681 0.903563 0.161558
Q2FZW3   43 1.82979 0.903563 0.161558
Q2FWM9   25 1.06383 0.903563 0.161558
Q2FUW9   22 0.93617 -1.27278 0.943444
Q2FW91   38 1.61702 0.903563 0.161558
Q2G137   23 0.978723 -1.27278 0.943444
Q2FVM0   36 1.53191 0.903563 0.161558
Q2G057   36 1.53191 0.903563 0.161558
Q2FXP5   38 1.61702 0.903563 0.161558
Q2G1H2   28 1.19149 0.903563 0.161558
Q2FX99   25 1.06383 0.903563 0.161558
Q2G0J4   29 1.23404 0.903563 0.161558
Q2FX74   24 1.02128 0.903563 0.161558
Q2G1J9   34 1.44681 0.903563 0.161558
Q2G1F7   21 0.893617 -1.27278 0.943444
Q2G2R8   29 1.23404 0.903563 0.161558
Q2FW32   26 1.10638 0.903563 0.161558
Q2FXZ4   39 1.65957 0.903563 0.161558
Q2FUT0   26 1.10638 0.903563 0.161558
Q2G084   47 2 3.07991 0.0107511
Q2G148   42 1.78723 0.903563 0.161558
Q2FYR0   30 1.2766 0.903563 0.161558
Q2FW86   37 1.57447 0.903563 0.161558
Q2FW01   29 1.23404 0.903563 0.161558
Q2FUX9   27 1.14894 0.903563 0.161558
Q2G212   36 1.53191 0.903563 0.161558
Q2FZ84   25 1.06383 0.903563 0.161558
Q2G0Y0   40 1.70213 0.903563 0.161558
Q2FYU4   42 1.78723 0.903563 0.161558
Q2G223   22 0.93617 -1.27278 0.943444
Q2G136   41 1.74468 0.903563 0.161558
Q2G0G6   37 1.57447 0.903563 0.161558
Q2FWY6   39 1.65957 0.903563 0.161558
Q2FWZ2   33 1.40426 0.903563 0.161558
Q2G240   40 1.70213 0.903563 0.161558
O05154   38 1.61702 0.903563 0.161558
Q2FXP4   36 1.53191 0.903563 0.161558
Q2FVH5   38 1.61702 0.903563 0.161558
Q2FYP0   40 1.66667 0.903563 0.161558
Q2FUW5   25 1.04167 0.903563 0.161558
Q2FX66   15 0.625 -1.27278 0.943444
Q2G1P4   24 1 0.903563 0.161558
Q2FYI9   36 1.5 0.903563 0.161558
Q2G0I7   28 1.16667 0.903563 0.161558
Q2FXQ9   38 1.58333 0.903563 0.161558
Q2FXL0   37 1.54167 0.903563 0.161558
Q2FYR7   40 1.66667 0.903563 0.161558
Q2G1W4   40 1.66667 0.903563 0.161558
Q2G2C8   40 1.66667 0.903563 0.161558
Q2G163   37 1.54167 0.903563 0.161558
Q2FWL9   21 0.875 -1.27278 0.943444
Q2FZH3   39 1.625 0.903563 0.161558
Q2FZR5   41 1.70833 0.903563 0.161558
Q2G1W6   32 1.33333 0.903563 0.161558
Q2FWA5   27 1.125 0.903563 0.161558
Q2FX17   36 1.5 0.903563 0.161558
Q2FXY1   35 1.45833 0.903563 0.161558
Q2G2W1   26 1.08333 0.903563 0.161558
Q2FV06   25 1.04167 0.903563 0.161558
Q2FYW6   41 1.70833 0.903563 0.161558
Q2G281   31 1.29167 0.903563 0.161558
Q2G227   42 1.75 0.903563 0.161558
Q2FWZ5   43 1.79167 0.903563 0.161558
Q2FZX0   35 1.45833 0.903563 0.161558
Q2FV51   33 1.375 0.903563 0.161558
Q2G082   34 1.41667 0.903563 0.161558
Q2FWX4   15 0.625 -1.27278 0.943444
Q2FZT1   31 1.29167 0.903563 0.161558
Q2FYF3   34 1.41667 0.903563 0.161558
Q2FXW9   21 0.875 -1.27278 0.943444
O34090   33 1.375 0.903563 0.161558
Q2FVE1   25 1.04167 0.903563 0.161558
Q2FZL5   39 1.625 0.903563 0.161558
Q2G258   29 1.20833 0.903563 0.161558
Q2FZW5   34 1.41667 0.903563 0.161558
Q2FW63   26 1.08333 0.903563 0.161558
Q2FXB4   40 1.66667 0.903563 0.161558
Q2G1T5   13 0.541667 -1.27278 0.943444
Q2G1J5   37 1.54167 0.903563 0.161558
Q2G0V0   28 1.16667 0.903563 0.161558
Q2G0M7   42 1.75 0.903563 0.161558
Q2G1I5   38 1.58333 0.903563 0.161558
Q2G146   45 1.875 0.903563 0.161558
Q2G1P6   35 1.45833 0.903563 0.161558
Q2G1W8   32 1.30612 0.903563 0.161558
Q2G035   38 1.55102 0.903563 0.161558
Q2G1I3   41 1.67347 0.903563 0.161558
Q2FWM2   31 1.26531 0.903563 0.161558
Q2FYJ3   39 1.59184 0.903563 0.161558
Q2G0L8   36 1.46939 0.903563 0.161558
Q2G164   36 1.46939 0.903563 0.161558
Q2FVT7   31 1.26531 0.903563 0.161558
Q2G1R3   44 1.79592 0.903563 0.161558
Q2G1T6   35 1.42857 0.903563 0.161558
Q2FZN7   40 1.63265 0.903563 0.161558
Q2FY83   39 1.59184 0.903563 0.161558
Q2FZX9   41 1.67347 0.903563 0.161558
Q2FYL5   41 1.67347 0.903563 0.161558
Q2G218   41 1.67347 0.903563 0.161558
Q2G0M5   46 1.87755 0.903563 0.161558
Q2FW78   28 1.14286 0.903563 0.161558
P52078   37 1.5102 0.903563 0.161558
Q7X2S2   41 1.67347 0.903563 0.161558
Q2FZG4   38 1.55102 0.903563 0.161558
Q2G0M4   28 1.14286 0.903563 0.161558
Q2FVA2   35 1.42857 0.903563 0.161558
Q2G115   56 2.28571 3.07991 0.0107511
Q2G0M8   47 1.91837 0.903563 0.161558
Q2G1U4   29 1.18367 0.903563 0.161558
Q2G1D0   34 1.38776 0.903563 0.161558
Q2G2S0   32 1.30612 0.903563 0.161558
Q2G2N5   30 1.22449 0.903563 0.161558
Q2G222   41 1.67347 0.903563 0.161558
Q2G1C8   37 1.5102 0.903563 0.161558
Q2FV40   46 1.87755 0.903563 0.161558
Q2FXT1   34 1.38776 0.903563 0.161558
Q2FZZ2   37 1.5102 0.903563 0.161558
Q2FY01   37 1.5102 0.903563 0.161558
Q2FVJ8   36 1.46939 0.903563 0.161558
Q2FXK2   47 1.91837 0.903563 0.161558
Q2FUS7   41 1.67347 0.903563 0.161558
Q2FVP1   31 1.26531 0.903563 0.161558
Q2FYN7   16 0.653061 -1.27278 0.943444
P69848   39 1.59184 0.903563 0.161558
Q2FWN8   41 1.67347 0.903563 0.161558
Q2FV62   41 1.67347 0.903563 0.161558
Q2FWW7   40 1.63265 0.903563 0.161558
Q2G1Y5   35 1.42857 0.903563 0.161558
Q2FXA3   45 1.83673 0.903563 0.161558
Q2FYV3   49 2 3.07991 0.0107511
Q2G1H4   39 1.59184 0.903563 0.161558
Q2G038   43 1.7551 0.903563 0.161558
Q2G161   26 1.06122 0.903563 0.161558
Q2FYV1   38 1.55102 0.903563 0.161558
Q2FZ09   33 1.34694 0.903563 0.161558
Q2FW90   36 1.46939 0.903563 0.161558
Q2G290   44 1.79592 0.903563 0.161558
P60611   31 1.26531 0.903563 0.161558
Q2FV58   45 1.83673 0.903563 0.161558
Q2G0C6   37 1.5102 0.903563 0.161558
Q2G050   41 1.67347 0.903563 0.161558
Q2G0V2   34 1.38776 0.903563 0.161558
Q2FVQ4   32 1.30612 0.903563 0.161558
Q2G094   23 0.92 -1.27278 0.943444
Q2FY59   28 1.12 0.903563 0.161558
Q2FVX7   36 1.44 0.903563 0.161558
Q2FVP4   31 1.24 0.903563 0.161558
Q2G185   27 1.08 0.903563 0.161558
Q2FXP8   23 0.92 -1.27278 0.943444
Q2G275   37 1.48 0.903563 0.161558
Q2G1D9   32 1.28 0.903563 0.161558
Q2FXI3   35 1.4 0.903563 0.161558
Q2FYM2   31 1.24 0.903563 0.161558
P14738   11 0.44 -1.27278 0.943444
Q2G2Q2   36 1.44 0.903563 0.161558
Q2G0M9   41 1.64 0.903563 0.161558
Q2FY67   34 1.36 0.903563 0.161558
Q2FWX8   10 0.4 -1.27278 0.943444
Q2FUT9   36 1.44 0.903563 0.161558
Q2FZS0   35 1.4 0.903563 0.161558
Q2G2A8   37 1.48 0.903563 0.161558
Q2FUY2   10 0.4 -1.27278 0.943444
Q2FZL8   35 1.4 0.903563 0.161558
Q2FW93   18 0.72 -1.27278 0.943444
Q2G1L7   32 1.28 0.903563 0.161558
Q2FW41   36 1.44 0.903563 0.161558
Q2FZY6   37 1.48 0.903563 0.161558
Q2G042   23 0.92 -1.27278 0.943444
Q2FWK2   41 1.64 0.903563 0.161558
Q2FYF4   40 1.6 0.903563 0.161558
Q2FZP2   27 1.08 0.903563 0.161558
Q2G1G7   41 1.64 0.903563 0.161558
Q2G1H5   36 1.44 0.903563 0.161558
Q2G2S7   33 1.32 0.903563 0.161558
Q2FY53   46 1.84 0.903563 0.161558
Q2G1N2   47 1.88 0.903563 0.161558
Q2G2V2   35 1.4 0.903563 0.161558
Q2G1H6   36 1.44 0.903563 0.161558
Q2FZA9   40 1.6 0.903563 0.161558
Q2FXI5   30 1.2 0.903563 0.161558
Q2G206   28 1.12 0.903563 0.161558
Q2FWN6   36 1.44 0.903563 0.161558
Q2FUQ2   42 1.68 0.903563 0.161558
Q2G1K3   32 1.28 0.903563 0.161558
Q2FZ76   37 1.48 0.903563 0.161558
Q2FY54   27 1.08 0.903563 0.161558
Q2G289   33 1.32 0.903563 0.161558
Q2FY14   37 1.48 0.903563 0.161558
Q2FV77   37 1.48 0.903563 0.161558
Q2G064   32 1.28 0.903563 0.161558
Q2G033   42 1.68 0.903563 0.161558
Q2G198   26 1.04 0.903563 0.161558
Q2G0K4   28 1.12 0.903563 0.161558
Q2G0V3   43 1.72 0.903563 0.161558
Q2FWE2   39 1.52941 0.903563 0.161558
Q2G089   37 1.45098 0.903563 0.161558
Q2FZL3   30 1.17647 0.903563 0.161558
Q2G087   39 1.52941 0.903563 0.161558
Q2G0A7   29 1.13725 0.903563 0.161558
Q2FVF9   34 1.33333 0.903563 0.161558
Q2G071   33 1.29412 0.903563 0.161558
Q2FUZ2   35 1.37255 0.903563 0.161558
Q2FY27   36 1.41176 0.903563 0.161558
Q2FXX4   38 1.4902 0.903563 0.161558
Q2G1E6   41 1.60784 0.903563 0.161558
Q2G1G5   28 1.09804 0.903563 0.161558
Q2G2Q3   28 1.09804 0.903563 0.161558
Q2FZF0   24 0.941176 -1.27278 0.943444
Q2G2D2   36 1.41176 0.903563 0.161558
Q2FXT4   48 1.88235 0.903563 0.161558
Q2FZI8   35 1.37255 0.903563 0.161558
Q2FUS8   10 0.392157 -1.27278 0.943444
Q2FVR9   49 1.92157 0.903563 0.161558
Q2FXP2   30 1.17647 0.903563 0.161558
Q2FX94   35 1.37255 0.903563 0.161558
Q2G2A5   35 1.37255 0.903563 0.161558
Q2FZP7   49 1.92157 0.903563 0.161558
Q2G1R7   48 1.88235 0.903563 0.161558
Q2G015   11 0.431373 -1.27278 0.943444
Q2FZF4   42 1.64706 0.903563 0.161558
Q2G1E5   42 1.64706 0.903563 0.161558
Q2FWH9   31 1.21569 0.903563 0.161558
Q2G069   30 1.17647 0.903563 0.161558
Q2FZK3   38 1.4902 0.903563 0.161558
Q2FZU5   43 1.68627 0.903563 0.161558
Q2FYT4   34 1.33333 0.903563 0.161558
Q2FWK4   51 2 3.07991 0.0107511
Q2FY40   33 1.29412 0.903563 0.161558
Q2FWY4   24 0.941176 -1.27278 0.943444
Q2G156   31 1.21569 0.903563 0.161558
Q2G045   30 1.17647 0.903563 0.161558
Q2FZS6   37 1.45098 0.903563 0.161558
Q2FYC7   36 1.41176 0.903563 0.161558
Q2FW73   39 1.52941 0.903563 0.161558
Q2G1H3   46 1.80392 0.903563 0.161558
Q2FXJ6   27 1.05882 0.903563 0.161558
Q2FUS2   23 0.884615 -1.27278 0.943444
Q2G120   45 1.73077 0.903563 0.161558
Q2G2T9   38 1.46154 0.903563 0.161558
Q2G1N9   28 1.07692 0.903563 0.161558
Q2FXL9   30 1.15385 0.903563 0.161558
Q2G0W4   38 1.46154 0.903563 0.161558
Q2G0R6   41 1.57692 0.903563 0.161558
Q2G1C4   42 1.61538 0.903563 0.161558
Q2FWY9   42 1.61538 0.903563 0.161558
Q2G1K4   43 1.65385 0.903563 0.161558
Q2FYK3   43 1.65385 0.903563 0.161558
Q2G1N4   48 1.84615 0.903563 0.161558
Q2G065   41 1.57692 0.903563 0.161558
Q2FX88   53 2.03846 3.07991 0.0107511
Q2FVW9   39 1.5 0.903563 0.161558
Q2G1E0   18 0.692308 -1.27278 0.943444
Q2G2P2   42 1.61538 0.903563 0.161558
Q2G0V5   23 0.884615 -1.27278 0.943444
Q2FWA2   39 1.5 0.903563 0.161558
Q2FZU1   37 1.42308 0.903563 0.161558
Q2FX77   31 1.19231 0.903563 0.161558
Q2FW75   34 1.30769 0.903563 0.161558
Q2FUT5   40 1.53846 0.903563 0.161558
Q2G234   31 1.19231 0.903563 0.161558
Q2FZU6   43 1.65385 0.903563 0.161558
Q2G1Y2   28 1.07692 0.903563 0.161558
Q2FXN7   25 0.961538 -1.27278 0.943444
Q2G2J3   24 0.923077 -1.27278 0.943444
Q2G0G1   42 1.61538 0.903563 0.161558
Q2FW62   36 1.38462 0.903563 0.161558
Q2FUP7   39 1.5 0.903563 0.161558
Q2G1J3   45 1.73077 0.903563 0.161558
Q2FZ15   43 1.65385 0.903563 0.161558
Q2G1D3   32 1.23077 0.903563 0.161558
Q2G0K2   35 1.34615 0.903563 0.161558
Q2FWC1   37 1.42308 0.903563 0.161558
Q2FXM5   47 1.80769 0.903563 0.161558
Q2FY46   35 1.34615 0.903563 0.161558
Q2G1K0   47 1.80769 0.903563 0.161558
Q2FXT6   40 1.53846 0.903563 0.161558
Q2FZM4   37 1.42308 0.903563 0.161558
Q2FXG1   40 1.53846 0.903563 0.161558
Q2FXL1   34 1.30769 0.903563 0.161558
Q2FWX5   35 1.34615 0.903563 0.161558
# cudaSaTabsearch LTYPE = T LORDER = F LSOLN = F
# QUERY ID = PF16496 
# DBFILE = ./tableaux.ascii.DB                                                             
Q2G1I1   37 1.39623 0.903563  0.161558
Q2G1K2   50 1.88679 0.903563  0.161558
Q2FUU5   42 1.58491 0.903563  0.161558
Q2FXB6   36 1.35849 0.903563  0.161558
Q2FZU2   37 1.39623 0.903563  0.161558
Q2FZK0   26 0.981132 -1.27278  0.943444
Q2FY33   31 1.16981 0.903563  0.161558
Q2G098   34 1.28302 0.903563  0.161558
Q2FZ46   40 1.50943 0.903563  0.161558
Q2FZQ5   39 1.4717 0.903563  0.161558
Q2FXU8   41 1.54717 0.903563  0.161558
Q9EZ08   40 1.50943 0.903563  0.161558
Q2G1B9   38 1.43396 0.903563  0.161558
Q2FZ73   41 1.54717 0.903563  0.161558
Q2FY35   42 1.58491 0.903563  0.161558
Q2FZ16   39 1.4717 0.903563  0.161558
Q2FYR2   42 1.58491 0.903563  0.161558
Q2FWY3   14 0.528302 -1.27278  0.943444
Q2G2F5   52 1.96226 0.903563  0.161558
Q2G032   31 1.16981 0.903563  0.161558
Q2FZ10   36 1.35849 0.903563  0.161558
Q2G255   42 1.58491 0.903563  0.161558
Q2G0X6   40 1.50943 0.903563  0.161558
Q2FYH0   42 1.58491 0.903563  0.161558
Q2FXJ9   46 1.73585 0.903563  0.161558
Q2FZT4   29 1.09434 0.903563  0.161558
Q2FVE6   41 1.54717 0.903563  0.161558
Q2FYD3   12 0.45283 -1.27278  0.943444
Q2FXT5   25 0.943396 -1.27278  0.943444
Q2FY60   47 1.77358 0.903563  0.161558
Q2G2D7   35 1.32075 0.903563  0.161558
Q2FX16   41 1.54717 0.903563  0.161558
Q2FZ34   43 1.62264 0.903563  0.161558
Q2G1S4   42 1.58491 0.903563  0.161558
Q2G147   39 1.4717 0.903563  0.161558
Q2G1J7   44 1.66038 0.903563  0.161558
Q2G2A7   36 1.35849 0.903563  0.161558
Q2G2M6   42 1.58491 0.903563  0.161558
Q2FV30   44 1.66038 0.903563  0.161558
Q2FVL5   38 1.43396 0.903563  0.161558
Q2FXY0   36 1.35849 0.903563  0.161558
Q2FZL1   38 1.43396 0.903563  0.161558
Q2FW45   46 1.73585 0.903563  0.161558
Q2FZU0   42 1.55556 0.903563  0.161558
Q2FWZ0   35 1.2963 0.903563  0.161558
Q2G2H5   40 1.48148 0.903563  0.161558
Q2FYG9   35 1.2963 0.903563  0.161558
Q2G2X6   34 1.25926 0.903563  0.161558
Q2G155   43 1.59259 0.903563  0.161558
Q2FXY9   39 1.44444 0.903563  0.161558
Q2FZ37   37 1.37037 0.903563  0.161558
Q2FVI7   44 1.62963 0.903563  0.161558
Q2FYS1   41 1.51852 0.903563  0.161558
Q2FXL5   48 1.77778 0.903563  0.161558
Q2G1J4   39 1.44444 0.903563  0.161558
Q2FWZ3   34 1.25926 0.903563  0.161558
Q2G2P7   47 1.74074 0.903563  0.161558
Q2FVH3   48 1.77778 0.903563  0.161558
Q2FZ31   38 1.40741 0.903563  0.161558
Q2G283   38 1.40741 0.903563  0.161558
Q2FZ66   37 1.37037 0.903563  0.161558
Q2FWY7   21 0.777778 -1.27278  0.943444
Q2G1F9   41 1.51852 0.903563  0.161558
Q2FZJ4   39 1.44444 0.903563  0.161558
Q2FZQ1   36 1.33333 0.903563  0.161558
Q2FY80   18 0.666667 -1.27278  0.943444
Q2G2D4   37 1.37037 0.903563  0.161558
Q2FYP1   38 1.40741 0.903563  0.161558
Q2FYF9   20 0.740741 -1.27278  0.943444
Q2G0B3   34 1.25926 0.903563  0.161558
Q2FUT8   42 1.55556 0.903563  0.161558
Q2FYR1   35 1.2963 0.903563  0.161558
Q2FYL3   37 1.37037 0.903563  0.161558
Q2FVG4   31 1.14815 0.903563  0.161558
Q2FVP8   27 1 0.903563  0.161558
Q2FZ28   46 1.67273 0.903563  0.161558
Q2G1F0   37 1.34545 0.903563  0.161558
P95689   35 1.27273 0.903563  0.161558
Q2FYH6   38 1.38182 0.903563  0.161558
Q2FXD1   32 1.16364 0.903563  0.161558
Q2G0X5   35 1.27273 0.903563  0.161558
Q2FXN8   29 1.05455 0.903563  0.161558
Q2G0N0   33 1.2 0.903563  0.161558
Q2G268   40 1.45455 0.903563  0.161558
Q2FV61   45 1.63636 0.903563  0.161558
Q2FXL7   37 1.34545 0.903563  0.161558
Q2FUR5   41 1.49091 0.903563  0.161558
Q2FXV6   38 1.38182 0.903563  0.161558
Q2G2C5   40 1.45455 0.903563  0.161558
Q2FVJ6   43 1.56364 0.903563  0.161558
Q2G1Y4   40 1.45455 0.903563  0.161558
Q2FVI0   23 0.836364 -1.27278  0.943444
Q2FXJ8   31 1.12727 0.903563  0.161558
Q2FZU7   43 1.56364 0.903563  0.161558
Q2G2X4   40 1.45455 0.903563  0.161558
Q2FZA8   36 1.30909 0.903563  0.161558
Q2FW96   51 1.85455 0.903563  0.161558
Q2FYV4   42 1.52727 0.903563  0.161558
O07325   36 1.30909 0.903563  0.161558
Q2G1C1   43 1.56364 0.903563  0.161558
Q2FZR9   35 1.27273 0.903563  0.161558
Q2FVW3   45 1.63636 0.903563  0.161558
Q2G124   37 1.34545 0.903563  0.161558
P0C0V7   42 1.52727 0.903563  0.161558
Q2FX52   36 1.28571 0.903563  0.161558
Q2G2C7   36 1.28571 0.903563  0.161558
Q2G2D5   46 1.64286 0.903563  0.161558
Q2FXQ7   39 1.39286 0.903563  0.161558
Q2FZW0   34 1.21429 0.903563  0.161558
Q2FVG3   46 1.64286 0.903563  0.161558
Q2FXR4   42 1.5 0.903563  0.161558
Q2FZ67   50 1.78571 0.903563  0.161558
Q2G243   36 1.28571 0.903563  0.161558
Q2FV76   40 1.42857 0.903563  0.161558
Q2FVZ4   46 1.64286 0.903563  0.161558
Q2FWC5   38 1.35714 0.903563  0.161558
Q2FZY3   35 1.25 0.903563  0.161558
Q2FWH5   43 1.53571 0.903563  0.161558
Q2G241   39 1.39286 0.903563  0.161558
Q2FV35   37 1.32143 0.903563  0.161558
Q2G0T5   44 1.57143 0.903563  0.161558
Q2G1A9   43 1.53571 0.903563  0.161558
Q2FYU7   40 1.42857 0.903563  0.161558
Q2G2E0   26 0.928571 -1.27278  0.943444
Q2FVT6   44 1.57143 0.903563  0.161558
Q2G0D7   31 1.10714 0.903563  0.161558
Q2G1M6   40 1.42857 0.903563  0.161558
Q2G0A6   39 1.39286 0.903563  0.161558
Q2FUY6   46 1.64286 0.903563  0.161558
Q2FYJ2   36 1.28571 0.903563  0.161558
Q2G2E5   35 1.22807 0.903563  0.161558
Q2G2P5   40 1.40351 0.903563  0.161558
Q2G1R6   39 1.36842 0.903563  0.161558
Q2FYF0   45 1.57895 0.903563  0.161558
Q2FVH8   39 1.36842 0.903563  0.161558
Q2FUU3   40 1.40351 0.903563  0.161558
Q2FVG8   38 1.33333 0.903563  0.161558
Q9ZAH5   40 1.40351 0.903563  0.161558
Q2G2U0   40 1.40351 0.903563  0.161558
Q2FYR4   43 1.50877 0.903563  0.161558
Q2G256   37 1.29825 0.903563  0.161558
Q2FVY0   30 1.05263 0.903563  0.161558
Q2G0Q2   42 1.47368 0.903563  0.161558
Q2G0R2   37 1.29825 0.903563  0.161558
Q2G0Q3   37 1.29825 0.903563  0.161558
Q2FWZ9   42 1.47368 0.903563  0.161558
Q53705   27 0.947368 -1.27278  0.943444
Q2G2U3   32 1.12281 0.903563  0.161558
Q2FYY6   43 1.50877 0.903563  0.161558
Q2FWL3   35 1.22807 0.903563  0.161558
Q2FY50   32 1.12281 0.903563  0.161558
Q2FXN4   41 1.4386 0.903563  0.161558
Q2G179   35 1.22807 0.903563  0.161558
Q2G1L6   29 1.01754 0.903563  0.161558
Q2FXU4   38 1.33333 0.903563  0.161558
Q2G1E9   34 1.19298 0.903563  0.161558
Q2G232   37 1.29825 0.903563  0.161558
Q2FXH9   33 1.15789 0.903563  0.161558
Q2G0X3   13 0.45614 -1.27278  0.943444
Q2FXD0   49 1.7193 0.903563  0.161558
Q2G0G3   43 1.50877 0.903563  0.161558
Q2FWW3   41 1.4386 0.903563  0.161558
Q2FYG0   38 1.31034 0.903563  0.161558
Q2FZS9   32 1.10345 0.903563  0.161558
Q2FYS2   38 1.31034 0.903563  0.161558
Q2G2U4   20 0.689655 -1.27278  0.943444
Q2FWJ9   45 1.55172 0.903563  0.161558
Q2FWF0   42 1.44828 0.903563  0.161558
Q2FXR9   42 1.44828 0.903563  0.161558
Q2FZV7   35 1.2069 0.903563  0.161558
Q2G1W0   42 1.44828 0.903563  0.161558
Q2G2I0   41 1.41379 0.903563  0.161558
Q2G153   44 1.51724 0.903563  0.161558
Q2FWD7   45 1.55172 0.903563  0.161558
Q2FY15   50 1.72414 0.903563  0.161558
Q2FV54   36 1.24138 0.903563  0.161558
Q2FZ74   39 1.34483 0.903563  0.161558
Q2FYV5   38 1.31034 0.903563  0.161558
Q2G2I1   22 0.758621 -1.27278  0.943444
Q2FXZ6   39 1.34483 0.903563  0.161558
Q2G0U0   36 1.24138 0.903563  0.161558
Q2G0Y6   51 1.75862 0.903563  0.161558
Q2FXJ0   42 1.44828 0.903563  0.161558
Q2FY43   48 1.62712 0.903563  0.161558
Q2FWM1   17 0.576271 -1.27278  0.943444
Q2FVJ1   32 1.08475 0.903563  0.161558
Q2G0K3   39 1.32203 0.903563  0.161558
Q2FY66   43 1.45763 0.903563  0.161558
Q2FW99   45 1.52542 0.903563  0.161558
Q2FV10   41 1.38983 0.903563  0.161558
Q2FXJ5   37 1.25424 0.903563  0.161558
Q2FX69   11 0.372881 -1.27278  0.943444
Q2G0B2   36 1.22034 0.903563  0.161558
Q2FX14   52 1.76271 0.903563  0.161558
Q2FYD8   34 1.15254 0.903563  0.161558
Q2FWE5   38 1.28814 0.903563  0.161558
Q2G2A3   36 1.22034 0.903563  0.161558
Q2FZH8   36 1.22034 0.903563  0.161558
Q2FX51   40 1.35593 0.903563  0.161558
Q2FWE8   40 1.35593 0.903563  0.161558
Q2G088   39 1.32203 0.903563  0.161558
Q2G028   40 1.33333 0.903563  0.161558
Q2G1S3   40 1.33333 0.903563  0.161558
Q2FYN4   39 1.3 0.903563  0.161558
Q2FX86   34 1.13333 0.903563  0.161558
Q2G2S8   34 1.13333 0.903563  0.161558
Q2FUW8   40 1.33333 0.903563  0.161558
Q2FWD4   33 1.1 0.903563  0.161558
Q2FVH6   35 1.16667 0.903563  0.161558
Q2G029   33 1.1 0.903563  0.161558
Q2G1R5   34 1.13333 0.903563  0.161558
Q2FX65   18 0.6 -1.27278  0.943444
Q2FZV6   39 1.3 0.903563  0.161558
Q2G1P1   39 1.3 0.903563  0.161558
Q2FVU4   40 1.33333 0.903563  0.161558
Q2FVT5   47 1.56667 0.903563  0.161558
Q2G2H4   22 0.733333 -1.27278  0.943444
Q2FZ58   48 1.6 0.903563  0.161558
Q2FVJ2   34 1.13333 0.903563  0.161558
Q2FXW5   35 1.16667 0.903563  0.161558
Q2FWK1   40 1.33333 0.903563  0.161558
Q2G031   48 1.6 0.903563  0.161558
Q2G0U1   42 1.4 0.903563  0.161558
Q2FW46   36 1.2 0.903563  0.161558
Q2FZY5   47 1.56667 0.903563  0.161558
Q2FZI5   39 1.27869 0.903563  0.161558
Q2FYR9   37 1.21311 0.903563  0.161558
Q2FZ92   41 1.34426 0.903563  0.161558
Q2G1D5   41 1.34426 0.903563  0.161558
Q2FXM2   41 1.34426 0.903563  0.161558
Q2FVM2   47 1.54098 0.903563  0.161558
Q2FZN2   42 1.37705 0.903563  0.161558
Q2G1U8   36 1.18033 0.903563  0.161558
Q2FVS7   27 0.885246 -1.27278  0.943444
Q2FWB5   39 1.27869 0.903563  0.161558
Q2FXX1   41 1.34426 0.903563  0.161558
Q2G2J9   37 1.21311 0.903563  0.161558
Q2G0Y7   42 1.37705 0.903563  0.161558
Q2FW81   49 1.60656 0.903563  0.161558
Q2FWK3   32 1.04918 0.903563  0.161558
Q2FY34   40 1.31148 0.903563  0.161558
Q2FXF8   43 1.40984 0.903563  0.161558
Q2FXI9   39 1.27869 0.903563  0.161558
Q05615   33 1.06452 0.903563  0.161558
Q2FUW4   44 1.41935 0.903563  0.161558
Q2FVF4   44 1.41935 0.903563  0.161558
Q2FWI3   37 1.19355 0.903563  0.161558
Q2FWG8   46 1.48387 0.903563  0.161558
Q2G0R0   42 1.35484 0.903563  0.161558
Q2G0I4   43 1.3871 0.903563  0.161558
Q2FV67   41 1.32258 0.903563  0.161558
Q2G091   40 1.29032 0.903563  0.161558
Q2G1U1   30 0.967742 -1.27278  0.943444
Q2FUX7   42 1.35484 0.903563  0.161558
Q2FY51   39 1.25806 0.903563  0.161558
Q2FYP2   41 1.32258 0.903563  0.161558
Q2G0F8   40 1.29032 0.903563  0.161558
Q2FXH5   40 1.29032 0.903563  0.161558
Q2G193   34 1.09677 0.903563  0.161558
Q2FWD6   40 1.29032 0.903563  0.161558
Q2FZ98   39 1.2381 0.903563  0.161558
Q2FYQ2   37 1.1746 0.903563  0.161558
Q2FWL5   36 1.14286 0.903563  0.161558
Q2FV16   46 1.46032 0.903563  0.161558
Q2FWX9   44 1.39683 0.903563  0.161558
Q2G1J0   37 1.1746 0.903563  0.161558
Q2G235   40 1.26984 0.903563  0.161558
Q2FXK1   38 1.20635 0.903563  0.161558
Q2FWF4   36 1.14286 0.903563  0.161558
Q2FZC8   43 1.36508 0.903563  0.161558
Q2FZQ4   41 1.30159 0.903563  0.161558
O52582   34 1.07937 0.903563  0.161558
Q2FZI6   34 1.07937 0.903563  0.161558
Q2FUW7   39 1.2381 0.903563  0.161558
Q2G2M9   39 1.2381 0.903563  0.161558
Q2FZD0   35 1.11111 0.903563  0.161558
Q2FWK7   44 1.39683 0.903563  0.161558
Q2FWU4   13 0.412698 -1.27278  0.943444
Q2FUX4   33 1.04762 0.903563  0.161558
Q2G2V3   39 1.2381 0.903563  0.161558
O05204   44 1.39683 0.903563  0.161558
Q2FYC2   46 1.4375 0.903563  0.161558
Q2FZP6   47 1.46875 0.903563  0.161558
Q2G0L2   43 1.34375 0.903563  0.161558
Q2FZV1   26 0.8125 -1.27278  0.943444
Q2FVQ5   47 1.46875 0.903563  0.161558
Q2FZW6   39 1.21875 0.903563  0.161558
Q2FZI3   34 1.0625 0.903563  0.161558
Q2G219   44 1.375 0.903563  0.161558
Q2FZR2   41 1.28125 0.903563  0.161558
Q2FXZ2   40 1.25 0.903563  0.161558
Q2FYC6   38 1.1875 0.903563  0.161558
Q2FYZ5   41 1.26154 0.903563  0.161558
Q2FWN4   38 1.16923 0.903563  0.161558
Q2G221   25 0.769231 -1.27278  0.943444
Q2FZX5   40 1.23077 0.903563  0.161558
Q2FUW3   49 1.50769 0.903563  0.161558
Q2G2H3   29 0.892308 -1.27278  0.943444
Q2FY08   35 1.07692 0.903563  0.161558
Q2FXU5   37 1.13846 0.903563  0.161558
Q2G1F8   38 1.16923 0.903563  0.161558
Q2FYW4   44 1.35385 0.903563  0.161558
Q2G142   35 1.07692 0.903563  0.161558
Q2G1U3   44 1.35385 0.903563  0.161558
Q2FZ18   37 1.13846 0.903563  0.161558
Q2FV24   40 1.23077 0.903563  0.161558
Q2G1C2   40 1.23077 0.903563  0.161558
Q2FYZ4   50 1.53846 0.903563  0.161558
Q2FWT4   38 1.16923 0.903563  0.161558
Q2FUX1   36 1.10769 0.903563  0.161558
Q2FZG9   38 1.15152 0.903563  0.161558
Q2FVC1   44 1.33333 0.903563  0.161558
Q2FYT3   33 1 0.903563  0.161558
Q2FY82   37 1.12121 0.903563  0.161558
Q2FV02   43 1.30303 0.903563  0.161558
Q2FXJ2   28 0.848485 -1.27278  0.943444
Q2FZ02   43 1.30303 0.903563  0.161558
Q2G0L3   36 1.09091 0.903563  0.161558
Q2FZH5   47 1.42424 0.903563  0.161558
Q2FWH4   49 1.48485 0.903563  0.161558
Q2FW49   43 1.30303 0.903563  0.161558
Q93T05   40 1.21212 0.903563  0.161558
Q2FX73   46 1.39394 0.903563  0.161558
Q2G239   38 1.13433 0.903563  0.161558
Q2G121   43 1.28358 0.903563  0.161558
Q2FY11   40 1.19403 0.903563  0.161558
Q2FV11   38 1.13433 0.903563  0.161558
Q2FZ05   50 1.49254 0.903563  0.161558
Q2G253   38 1.13433 0.903563  0.161558
Q2FW98   40 1.19403 0.903563  0.161558
Q2G205   41 1.22388 0.903563  0.161558
Q2FVE7   38 1.13433 0.903563  0.161558
Q2FYD0   31 0.925373 -1.27278  0.943444
Q2FZ19   39 1.16418 0.903563  0.161558
Q2G1C7   46 1.37313 0.903563  0.161558
Q2FV60   46 1.37313 0.903563  0.161558
Q2FY64   48 1.43284 0.903563  0.161558
Q2FZI9   42 1.25373 0.903563  0.161558
Q2FV57   45 1.32353 0.903563  0.161558
Q2FXA5   41 1.20588 0.903563  0.161558
Q2G2U8   29 0.852941 -1.27278  0.943444
Q2FZP0   36 1.05882 0.903563  0.161558
Q2FZL7   46 1.35294 0.903563  0.161558
Q2FZR3   43 1.26471 0.903563  0.161558
Q2FWA0   39 1.14706 0.903563  0.161558
Q2G090   41 1.20588 0.903563  0.161558
Q2G1H0   41 1.18841 0.903563  0.161558
Q2FZP4   43 1.24638 0.903563  0.161558
Q2FUX0   32 0.927536 -1.27278  0.943444
Q2FV86   42 1.21739 0.903563  0.161558
Q2FV14   38 1.10145 0.903563  0.161558
Q2FUT2   43 1.24638 0.903563  0.161558
Q2FZ64   35 1.01449 0.903563  0.161558
Q2FUW1   15 0.428571 -1.27278  0.943444
Q2FWI0   45 1.28571 0.903563  0.161558
Q2G2K5   42 1.2 0.903563  0.161558
Q2FWK6   45 1.28571 0.903563  0.161558
Q2G0T9   42 1.2 0.903563  0.161558
Q2G078   41 1.17143 0.903563  0.161558
Q2G1P3   39 1.11429 0.903563  0.161558
Q2G274   43 1.21127 0.903563  0.161558
Q2FZD4   41 1.15493 0.903563  0.161558
Q2FYS5   41 1.15493 0.903563  0.161558
Q2G1K5   37 1.04225 0.903563  0.161558
Q2G1L5   41 1.15493 0.903563  0.161558
Q2G1M9   39 1.09859 0.903563  0.161558
Q2FX67   33 0.929577 -1.27278  0.943444
Q2FZ32   36 1.01408 0.903563  0.161558
Q2FWH7   39 1.09859 0.903563  0.161558
Q2FXT8   38 1.05556 0.903563  0.161558
Q2FUQ3   37 1.02778 0.903563  0.161558
Q2G1Y6   35 0.972222 -1.27278  0.943444
Q2FX68   21 0.583333 -1.27278  0.943444
Q2FWD1   38 1.05556 0.903563  0.161558
Q2FUZ8   37 1.02778 0.903563  0.161558
Q2G1F5   39 1.08333 0.903563  0.161558
Q2G2T6   32 0.888889 -1.27278  0.943444
Q2FYD2   25 0.694444 -1.27278  0.943444
Q2FYA1   44 1.22222 0.903563  0.161558
Q2FY21   35 0.972222 -1.27278  0.943444
Q2FZD3   33 0.916667 -1.27278  0.943444
Q2G1Z4   40 1.11111 0.903563  0.161558
Q2G0S3   31 0.849315 -1.27278  0.943444
Q2FVQ3   42 1.15068 0.903563  0.161558
Q2G2J4   39 1.06849 0.903563  0.161558
Q2G2B8   43 1.17808 0.903563  0.161558
Q2G0L5   11 0.30137 -1.27278  0.943444
Q2FW72   43 1.17808 0.903563  0.161558
Q2FYT8   43 1.17808 0.903563  0.161558
Q2FXM9   49 1.34247 0.903563  0.161558
Q2G1Y0   39 1.06849 0.903563  0.161558
Q2G2D0   36 0.986301 -1.27278  0.943444
Q2G2M2   34 0.931507 -1.27278  0.943444
Q2G1B7   36 0.986301 -1.27278  0.943444
Q2G1B8   43 1.17808 0.903563  0.161558
Q2G0M6   44 1.20548 0.903563  0.161558
Q2G1D8   44 1.18919 0.903563  0.161558
Q2FV70   34 0.918919 -1.27278  0.943444
Q2FV72   42 1.13514 0.903563  0.161558
Q2FVB2   38 1.02703 0.903563  0.161558
Q2G122   40 1.08108 0.903563  0.161558
Q2G1W2   41 1.09333 0.903563  0.161558
Q2FWW1   26 0.693333 -1.27278  0.943444
Q2G1F4   43 1.14667 0.903563  0.161558
Q2G093   47 1.25333 0.903563  0.161558
Q2FXY7   39 1.04 0.903563  0.161558
Q2G1C6   44 1.17333 0.903563  0.161558
Q2FZ20   42 1.12 0.903563  0.161558
O50581   38 1 0.903563  0.161558
Q2G1N1   48 1.26316 0.903563  0.161558
Q2G188   33 0.857143 -1.27278  0.943444
Q2G296   46 1.19481 0.903563  0.161558
Q2G2E9   40 1.03896 0.903563  0.161558
Q2G294   41 1.06494 0.903563  0.161558
Q2FWJ5   41 1.06494 0.903563  0.161558
Q2FW03   40 1.02564 0.903563  0.161558
Q2G0N1   36 0.923077 -1.27278  0.943444
Q2FZJ0   41 1.05128 0.903563  0.161558
Q2FYZ9   40 1.02564 0.903563  0.161558
Q2FV74   36 0.923077 -1.27278  0.943444
Q2FXP7   36 0.923077 -1.27278  0.943444
Q2FXU1   37 0.948718 -1.27278  0.943444
Q2G1M8   37 0.948718 -1.27278  0.943444
Q2FXY4   40 1.02564 0.903563  0.161558
Q2FZ94   33 0.835443 -1.27278  0.943444
Q2FYI0   33 0.825 -1.27278  0.943444
Q2FXT9   37 0.925 -1.27278  0.943444
Q2G0D2   34 0.839506 -1.27278  0.943444
Q2FYB7   31 0.765432 -1.27278  0.943444
Q2FVN8   38 0.938272 -1.27278  0.943444
Q2FZ49   32 0.790123 -1.27278  0.943444
Q2FUW6   39 0.962963 -1.27278  0.943444
Q2G1P7   35 0.864198 -1.27278  0.943444
Q2FW70   46 1.12195 0.903563  0.161558
Q2G0W1   43 1.04878 0.903563  0.161558
Q2G024   37 0.902439 -1.27278  0.943444
Q2G1G8   38 0.926829 -1.27278  0.943444
Q2G1R9   38 0.926829 -1.27278  0.943444
O06446   45 1.09756 0.903563  0.161558
Q2G1C9   43 1.04878 0.903563  0.161558
Q2FXV8   38 0.915663 -1.27278  0.943444
Q2G0P5   41 0.987952 -1.27278  0.943444
Q2FV64   36 0.857143 -1.27278  0.943444
Q2FV87   33 0.776471 -1.27278  0.943444
Q2G1K9   39 0.906977 -1.27278  0.943444
Q2G266   38 0.883721 -1.27278  0.943444
Q59801   39 0.896552 -1.27278  0.943444
Q2FXH2   36 0.827586 -1.27278  0.943444
Q53727   42 0.954545 -1.27278  0.943444
Q2G2Q0   36 0.818182 -1.27278  0.943444
Q2FZD8   34 0.764045 -1.27278  0.943444
Q2FYS4   34 0.764045 -1.27278  0.943444
Q2G1G2   37 0.831461 -1.27278  0.943444
Q2FXV9   35 0.777778 -1.27278  0.943444
Q2G0L4   12 0.266667 -1.27278  0.943444
Q2FXR8   38 0.844444 -1.27278  0.943444
Q2FYJ0   40 0.888889 -1.27278  0.943444
Q2FZS8   40 0.879121 -1.27278  0.943444
Q2FXN9   38 0.817204 -1.27278  0.943444
Q2FYM1   40 0.860215 -1.27278  0.943444
Q2FVZ5   32 0.688172 -1.27278  0.943444
Q2FVL8   34 0.723404 -1.27278  0.943444
Q2FZ40   38 0.808511 -1.27278  0.943444
Q2FYH5   42 0.884211 -1.27278  0.943444
Q2FXB3   37 0.762887 -1.27278  0.943444
Q2FYS9   41 0.828283 -1.27278  0.943444
Q2G1Q4   44 0.888889 -1.27278  0.943444
Q2FVC3   39 0.787879 -1.27278  0.943444
Q2G046   37 0.74 -1.27278  0.943444
Q2FWU3   22 0.44 -1.27278  0.943444
Q2FZ72   38 0.76 -1.27278  0.943444
Q2FZ82   35 0.7 -1.27278  0.943444
Q9F1K0   38 0.737864 -1.27278  0.943444
Q2FVV9   39 0.728972 -1.27278  0.943444
Q2FZT6   37 0.685185 -1.27278  0.943444
Q2FWU5   27 0.5 -1.27278  0.943444
Q2FYC8   27 0.495413 -1.27278  0.943444
Q2FZK7   38 0.684685 -1.27278  0.943444
Q2G2C1   33 0.594595 -1.27278  0.943444
Q2FZT5   40 0.701754 -1.27278  0.943444
Q2G0R8   48 0.834783 -1.27278  0.943444
Q2FW95   22 0.382609 -1.27278  0.943444
Q2G0N5   35 0.588235 -1.27278  0.943444
P47768   36 0.595041 -1.27278  0.943444
Q2FXH4   28 0.459016 -1.27278  0.943444
Q2FVM1   39 0.639344 -1.27278  0.943444
```
