## Supplementary Data 3 for "Mining folded proteomes in the era of accurate structure prediction": PF16858.output

```
# cudaSaTabsearch LTYPE = T LORDER = F LSOLN = F
# QUERY ID = PF16858 
# DBFILE = ./tableaux.ascii.DB                                                             
Q2G0V6   0 0 -1.27278 0.943444
Q2G075   0 0 -1.27278 0.943444
Q2G083   0 0 -1.27278 0.943444
Q2FZN3   0 0 -1.27278 0.943444
Q2FY90   0 0 -1.27278 0.943444
Q2FX91   0 0 -1.27278 0.943444
Q2FX54   0 0 -1.27278 0.943444
Q2FYQ4   0 0 -1.27278 0.943444
Q2G284   0 0 -1.27278 0.943444
Q2G0S4   0 0 -1.27278 0.943444
Q2FWM3   0 0 -1.27278 0.943444
Q2FX81   0 0 -1.27278 0.943444
Q2FXC6   0 0 -1.27278 0.943444
Q2FWJ7   0 0 -1.27278 0.943444
Q2FYJ9   0 0 -1.27278 0.943444
Q2G2E6   0 0 -1.27278 0.943444
Q2FWV0   0 0 -1.27278 0.943444
Q2FZC3   0 0 -1.27278 0.943444
Q2FVH9   0 0 -1.27278 0.943444
Q2FXQ5   0 0 -1.27278 0.943444
Q2FZU4   0 0 -1.27278 0.943444
Q2FYF8   0 0 -1.27278 0.943444
Q2FUR4   0 0 -1.27278 0.943444
Q2FYI2   0 0 -1.27278 0.943444
Q2FYY2   0 0 -1.27278 0.943444
Q2FW58   0 0 -1.27278 0.943444
P0C7Z3   0 0 -1.27278 0.943444
Q2G0T2   0 0 -1.27278 0.943444
Q2G1G9   0 0 -1.27278 0.943444
Q2FVJ0   0 0 -1.27278 0.943444
Q2FZ80   0 0 -1.27278 0.943444
Q2G1R4   0 0 -1.27278 0.943444
Q2FW02   0 0 -1.27278 0.943444
Q2G1X3   0 0 -1.27278 0.943444
Q2FWW4   0 0 -1.27278 0.943444
Q2FZE1   0 0 -1.27278 0.943444
Q2FY31   0 0 -1.27278 0.943444
Q2G018   0 0 -1.27278 0.943444
Q2FZI0   0 0 -1.27278 0.943444
Q2FUZ7   0 0 -1.27278 0.943444
Q2G250   0 0 -1.27278 0.943444
Q2FWU8   0 0 -1.27278 0.943444
Q2FYX5   0 0 -1.27278 0.943444
Q2FZY2   0 0 -1.27278 0.943444
Q2FZX8   0 0 -1.27278 0.943444
Q2FUY8   0 0 -1.27278 0.943444
Q2FV73   0 0 -1.27278 0.943444
Q2G0C5   0 0 -1.27278 0.943444
Q2FZ52   0 0 -1.27278 0.943444
Q2FVK6   0 0 -1.27278 0.943444
Q2G0Z3   0 0 -1.27278 0.943444
Q2FZJ8   0 0 -1.27278 0.943444
Q2FY57   0 0 -1.27278 0.943444
Q2G0W3   0 0 -1.27278 0.943444
Q2G0I2   0 0 -1.27278 0.943444
Q2FYX1   0 0 -1.27278 0.943444
Q2G0H2   0 0 -1.27278 0.943444
Q2FWJ8   0 0 -1.27278 0.943444
Q2FWZ7   0 0 -1.27278 0.943444
Q2FV04   0 0 -1.27278 0.943444
Q2G0H6   0 0 -1.27278 0.943444
Q2G291   0 0 -1.27278 0.943444
Q2G1A7   0 0 -1.27278 0.943444
Q2FVS8   0 0 -1.27278 0.943444
Q2FZ26   0 0 -1.27278 0.943444
Q2FXJ3   0 0 -1.27278 0.943444
Q2G231   0 0 -1.27278 0.943444
Q2G2N0   0 0 -1.27278 0.943444
Q2G2I2   0 0 -1.27278 0.943444
Q2FYU3   0 0 -1.27278 0.943444
Q2FWY5   0 0 -1.27278 0.943444
Q2G2E3   0 0 -1.27278 0.943444
Q2FV09   0 0 -1.27278 0.943444
Q2FX72   0 0 -1.27278 0.943444
Q2FWA3   0 0 -1.27278 0.943444
Q2FWF2   0 0 -1.27278 0.943444
Q2G0E4   0 0 -1.27278 0.943444
Q2G251   0 0 -1.27278 0.943444
P0C818   0 0 -1.27278 0.943444
Q2FXQ2   0 0 -1.27278 0.943444
Q2FXD4   0 0 -1.27278 0.943444
Q2G014   0 0 -1.27278 0.943444
Q2FWI9   0 0 -1.27278 0.943444
Q2FX79   0 0 -1.27278 0.943444
Q2FVP7   0 0 -1.27278 0.943444
Q2FZN4   0 0 -1.27278 0.943444
Q2FWU6   0 0 -1.27278 0.943444
Q2G2Y1   0 0 -1.27278 0.943444
Q2FYF6   0 0 -1.27278 0.943444
Q2FXK0   0 0 -1.27278 0.943444
Q2FVI9   0 0 -1.27278 0.943444
Q2G246   0 0 -1.27278 0.943444
Q2G053   0 0 -1.27278 0.943444
Q2FWK8   0 0 -1.27278 0.943444
Q2FXL8   0 0 -1.27278 0.943444
Q2G0Q4   0 0 -1.27278 0.943444
Q2FVB7   0 0 -1.27278 0.943444
Q2FYD6   0 0 -1.27278 0.943444
Q2FXK9   0 0 -1.27278 0.943444
Q2FV78   0 0 -1.27278 0.943444
Q2FXG4   0 0 -1.27278 0.943444
Q2G0C8   0 0 -1.27278 0.943444
Q2FWU9   0 0 -1.27278 0.943444
Q2FUX2   0 0 -1.27278 0.943444
Q2FYI8   0 0 -1.27278 0.943444
Q2FXA1   0 0 -1.27278 0.943444
Q2FV49   0 0 -1.27278 0.943444
Q2G1S0   0 0 -1.27278 0.943444
Q2G0G0   0 0 -1.27278 0.943444
P0C805   0 0 -1.27278 0.943444
Q2FWV9   0 0 -1.27278 0.943444
Q2G152   0 0 -1.27278 0.943444
Q2FX48   0 0 -1.27278 0.943444
Q2FXS5   0 0 -1.27278 0.943444
Q2FWL4   0 0 -1.27278 0.943444
P0C7Y1   0 0 -1.27278 0.943444
Q2FXA2   0 0 -1.27278 0.943444
Q2FY96   0 0 -1.27278 0.943444
Q2FVJ3   0 0 -1.27278 0.943444
Q2FZ24   0 0 -1.27278 0.943444
Q2G1X4   0 0 -1.27278 0.943444
Q2FYM6   0 0 -1.27278 0.943444
Q2FWX6   0 0 -1.27278 0.943444
Q2G1D2   0 0 -1.27278 0.943444
Q2FWC0   0 0 -1.27278 0.943444
Q2FZG7   0 0 -1.27278 0.943444
Q2G2P1   0 0 -1.27278 0.943444
Q2G1M4   0 0 -1.27278 0.943444
Q2FX29   0 0 -1.27278 0.943444
Q2FUZ3   0 0 -1.27278 0.943444
Q2FVZ9   0 0 -1.27278 0.943444
Q2G2N3   0 0 -1.27278 0.943444
Q2G237   0 0 -1.27278 0.943444
Q2FXN5   0 0 -1.27278 0.943444
Q2FYP7   0 0 -1.27278 0.943444
Q2FWC8   0 0 -1.27278 0.943444
Q2G209   0 0 -1.27278 0.943444
Q2FXX7   0 0 -1.27278 0.943444
Q2FV05   0 0 -1.27278 0.943444
Q2FWM8   0 0 -1.27278 0.943444
Q2FV00   0 0 -1.27278 0.943444
Q2FZF2   0 0 -1.27278 0.943444
Q2FV80   0 0 -1.27278 0.943444
Q2FZZ7   0 0 -1.27278 0.943444
Q2FWH8   0 0 -1.27278 0.943444
Q2FVS5   0 0 -1.27278 0.943444
Q2FWY0   0 0 -1.27278 0.943444
Q2FZM3   0 0 -1.27278 0.943444
Q2FZW8   0 0 -1.27278 0.943444
Q2FVY7   0 0 -1.27278 0.943444
Q2FXJ1   0 0 -1.27278 0.943444
Q2G0T7   0 0 -1.27278 0.943444
Q2FW40   0 0 -1.27278 0.943444
Q2FYU9   0 0 -1.27278 0.943444
Q2FUR0   0 0 -1.27278 0.943444
Q2G215   0 0 -1.27278 0.943444
Q2G169   0 0 -1.27278 0.943444
Q2G034   0 0 -1.27278 0.943444
Q2FUV8   2 0.222222 -1.27278 0.943444
Q2FW44   1 0.111111 -1.27278 0.943444
Q2FYJ8   0 0 -1.27278 0.943444
Q2FVR6   2 0.222222 -1.27278 0.943444
Q2G183   1 0.111111 -1.27278 0.943444
Q2G0S1   1 0.111111 -1.27278 0.943444
Q2FX83   0 0 -1.27278 0.943444
Q2FYF7   1 0.111111 -1.27278 0.943444
Q2G166   2 0.222222 -1.27278 0.943444
Q2FX20   2 0.222222 -1.27278 0.943444
Q2G020   2 0.222222 -1.27278 0.943444
Q2FVC0   2 0.222222 -1.27278 0.943444
Q2FVD1   0 0 -1.27278 0.943444
Q2FWH1   1 0.111111 -1.27278 0.943444
Q2FYX2   2 0.222222 -1.27278 0.943444
Q2FZB5   2 0.222222 -1.27278 0.943444
Q2G0G8   2 0.222222 -1.27278 0.943444
P0A0I4   1 0.111111 -1.27278 0.943444
Q2G2C6   2 0.222222 -1.27278 0.943444
Q2FVB1   2 0.222222 -1.27278 0.943444
Q2FYN1   1 0.111111 -1.27278 0.943444
Q2FV79   2 0.222222 -1.27278 0.943444
Q2FVU9   1 0.111111 -1.27278 0.943444
Q2G0W5   2 0.222222 -1.27278 0.943444
Q2FW60   2 0.222222 -1.27278 0.943444
Q2G269   2 0.222222 -1.27278 0.943444
Q2FZS1   2 0.222222 -1.27278 0.943444
Q2G1Y3   2 0.222222 -1.27278 0.943444
Q2FWA4   2 0.222222 -1.27278 0.943444
Q2G0C0   1 0.111111 -1.27278 0.943444
Q2G2J6   0 0 -1.27278 0.943444
Q2G1R2   2 0.222222 -1.27278 0.943444
Q2FXY8   2 0.222222 -1.27278 0.943444
Q2FYL2   2 0.222222 -1.27278 0.943444
Q2FYS3   0 0 -1.27278 0.943444
Q2FXS0   1 0.111111 -1.27278 0.943444
Q2FWA7   0 0 -1.27278 0.943444
Q2FWV8   2 0.222222 -1.27278 0.943444
Q2G279   2 0.222222 -1.27278 0.943444
Q2FYB5   2 0.222222 -1.27278 0.943444
Q2G175   2 0.222222 -1.27278 0.943444
Q2FZ07   2 0.222222 -1.27278 0.943444
Q2FVG7   2 0.222222 -1.27278 0.943444
Q2G2P3   2 0.222222 -1.27278 0.943444
Q2FZA3   2 0.222222 -1.27278 0.943444
Q2FYE1   1 0.111111 -1.27278 0.943444
Q2G2F8   0 0 -1.27278 0.943444
Q2FWS8   0 0 -1.27278 0.943444
Q2FXD8   2 0.222222 -1.27278 0.943444
Q2FX46   1 0.111111 -1.27278 0.943444
Q2FYB4   1 0.111111 -1.27278 0.943444
Q2FYC0   2 0.222222 -1.27278 0.943444
Q2FUY5   1 0.111111 -1.27278 0.943444
Q2FYF2   0 0 -1.27278 0.943444
Q2G0R4   2 0.222222 -1.27278 0.943444
Q2G1L1   2 0.222222 -1.27278 0.943444
Q2FYB0   2 0.222222 -1.27278 0.943444
Q2FWW5   1 0.111111 -1.27278 0.943444
Q2FX04   2 0.222222 -1.27278 0.943444
Q2FV33   1 0.111111 -1.27278 0.943444
Q2FUX6   2 0.222222 -1.27278 0.943444
Q2FVP5   0 0 -1.27278 0.943444
Q2G0W7   1 0.111111 -1.27278 0.943444
Q2FXV1   2 0.222222 -1.27278 0.943444
Q2G096   2 0.222222 -1.27278 0.943444
Q2FV68   1 0.111111 -1.27278 0.943444
Q2FVY6   2 0.222222 -1.27278 0.943444
Q2FYY0   2 0.222222 -1.27278 0.943444
Q2G005   1 0.111111 -1.27278 0.943444
Q2G2B4   2 0.222222 -1.27278 0.943444
Q2FVZ7   1 0.111111 -1.27278 0.943444
Q2FW55   2 0.222222 -1.27278 0.943444
Q2FV92   2 0.222222 -1.27278 0.943444
Q2FYV9   2 0.222222 -1.27278 0.943444
Q2FW74   2 0.222222 -1.27278 0.943444
Q2FVK9   1 0.111111 -1.27278 0.943444
Q2FZA4   2 0.222222 -1.27278 0.943444
Q2FV25   0 0 -1.27278 0.943444
Q2FYG8   1 0.111111 -1.27278 0.943444
Q2G216   1 0.111111 -1.27278 0.943444
Q2FZ69   1 0.111111 -1.27278 0.943444
Q2FV97   1 0.111111 -1.27278 0.943444
Q2FZ95   2 0.222222 -1.27278 0.943444
Q2FZN8   2 0.222222 -1.27278 0.943444
Q2FZG2   0 0 -1.27278 0.943444
Q2G259   1 0.111111 -1.27278 0.943444
Q2FYB6   2 0.222222 -1.27278 0.943444
Q2FZD1   2 0.222222 -1.27278 0.943444
Q2FYT6   2 0.222222 -1.27278 0.943444
Q2G0Y2   2 0.222222 -1.27278 0.943444
Q2FWZ1   2 0.222222 -1.27278 0.943444
Q2FVC8   2 0.222222 -1.27278 0.943444
Q2G2H1   2 0.222222 -1.27278 0.943444
Q2FY47   2 0.222222 -1.27278 0.943444
Q2FX78   2 0.222222 -1.27278 0.943444
Q2FX47   2 0.222222 -1.27278 0.943444
Q2FZA7   2 0.222222 -1.27278 0.943444
Q2FV32   1 0.111111 -1.27278 0.943444
Q2FYE6   0 0 -1.27278 0.943444
Q2FZ41   2 0.222222 -1.27278 0.943444
Q2FYG3   1 0.111111 -1.27278 0.943444
Q2FX01   2 0.222222 -1.27278 0.943444
Q2FXU6   2 0.222222 -1.27278 0.943444
Q2FYL7   2 0.222222 -1.27278 0.943444
Q2FWQ3   2 0.222222 -1.27278 0.943444
Q2FZY9   2 0.222222 -1.27278 0.943444
Q2FV50   2 0.222222 -1.27278 0.943444
Q2FUY7   2 0.222222 -1.27278 0.943444
Q2FXP6   2 0.222222 -1.27278 0.943444
Q2G1S9   2 0.222222 -1.27278 0.943444
Q2FX18   1 0.111111 -1.27278 0.943444
Q2FYU0   0 0 -1.27278 0.943444
Q2FXZ7   4 0.421053 -1.27278 0.943444
Q2G051   4 0.421053 -1.27278 0.943444
Q2FWS3   2 0.210526 -1.27278 0.943444
Q2FW14   4 0.421053 -1.27278 0.943444
Q2FYD7   3 0.315789 -1.27278 0.943444
Q9RQP8   4 0.421053 -1.27278 0.943444
Q2FZK2   2 0.210526 -1.27278 0.943444
Q2FWI7   4 0.421053 -1.27278 0.943444
Q2G182   4 0.421053 -1.27278 0.943444
Q2FYT7   4 0.421053 -1.27278 0.943444
Q2FV46   6 0.631579 -1.27278 0.943444
Q2FY58   2 0.210526 -1.27278 0.943444
Q2FX06   1 0.105263 -1.27278 0.943444
Q2FZH0   3 0.315789 -1.27278 0.943444
Q2FUZ4   6 0.631579 -1.27278 0.943444
Q2G102   3 0.315789 -1.27278 0.943444
Q2G1R8   4 0.421053 -1.27278 0.943444
Q2G2J1   5 0.526316 -1.27278 0.943444
Q2FX71   3 0.315789 -1.27278 0.943444
Q2FUZ5   5 0.526316 -1.27278 0.943444
Q2FYP5   5 0.526316 -1.27278 0.943444
Q2G048   0 0 -1.27278 0.943444
Q2FUQ0   5 0.526316 -1.27278 0.943444
Q2FWS7   5 0.526316 -1.27278 0.943444
Q2FV65   2 0.210526 -1.27278 0.943444
Q2G125   1 0.105263 -1.27278 0.943444
Q2FYT2   3 0.315789 -1.27278 0.943444
Q2FVH7   1 0.105263 -1.27278 0.943444
Q2G127   5 0.526316 -1.27278 0.943444
Q2FYI5   2 0.210526 -1.27278 0.943444
Q2FYX4   5 0.526316 -1.27278 0.943444
Q2G0M3   6 0.631579 -1.27278 0.943444
Q2FW87   4 0.421053 -1.27278 0.943444
Q2G211   2 0.210526 -1.27278 0.943444
Q2FXR5   4 0.421053 -1.27278 0.943444
Q2FWR5   5 0.526316 -1.27278 0.943444
Q2FYD5   3 0.315789 -1.27278 0.943444
Q2FY94   2 0.210526 -1.27278 0.943444
Q2G2W8   4 0.421053 -1.27278 0.943444
Q2FZL9   4 0.421053 -1.27278 0.943444
Q2FYT9   3 0.315789 -1.27278 0.943444
Q2FX44   4 0.421053 -1.27278 0.943444
Q2FXB2   2 0.210526 -1.27278 0.943444
Q2FVF6   4 0.421053 -1.27278 0.943444
Q2G2F6   1 0.105263 -1.27278 0.943444
Q2G2C3   2 0.210526 -1.27278 0.943444
Q2FYA5   4 0.421053 -1.27278 0.943444
Q2FYB1   3 0.315789 -1.27278 0.943444
Q2G011   3 0.315789 -1.27278 0.943444
Q2FV29   1 0.105263 -1.27278 0.943444
Q2FVW1   1 0.105263 -1.27278 0.943444
Q2FYA4   3 0.315789 -1.27278 0.943444
Q2FY26   2 0.210526 -1.27278 0.943444
Q2FXC1   4 0.421053 -1.27278 0.943444
Q2G2T0   4 0.421053 -1.27278 0.943444
Q2FY62   2 0.210526 -1.27278 0.943444
Q2G2K4   4 0.421053 -1.27278 0.943444
Q2FW65   6 0.631579 -1.27278 0.943444
Q2FY05   6 0.631579 -1.27278 0.943444
Q2FV96   4 0.421053 -1.27278 0.943444
Q2G1S7   1 0.105263 -1.27278 0.943444
Q2FWS9   2 0.210526 -1.27278 0.943444
Q2G180   3 0.315789 -1.27278 0.943444
Q2G0L6   4 0.421053 -1.27278 0.943444
Q2G189   2 0.210526 -1.27278 0.943444
Q2FYD9   2 0.210526 -1.27278 0.943444
Q2FWM6   2 0.210526 -1.27278 0.943444
Q2FXA6   2 0.210526 -1.27278 0.943444
Q2G0U8   2 0.210526 -1.27278 0.943444
Q2FXD9   2 0.210526 -1.27278 0.943444
Q2FWF9   0 0 -1.27278 0.943444
Q2FXS3   3 0.315789 -1.27278 0.943444
Q2FXX6   2 0.210526 -1.27278 0.943444
Q2FWU2   4 0.421053 -1.27278 0.943444
Q2FXD5   4 0.421053 -1.27278 0.943444
Q2FZK8   4 0.421053 -1.27278 0.943444
Q2FV15   4 0.421053 -1.27278 0.943444
Q2FZZ5   4 0.421053 -1.27278 0.943444
Q2FW48   4 0.421053 -1.27278 0.943444
Q2FYB3   3 0.315789 -1.27278 0.943444
Q2FWT5   4 0.421053 -1.27278 0.943444
Q2FVH4   2 0.210526 -1.27278 0.943444
Q2FWP4   3 0.315789 -1.27278 0.943444
Q2FYX9   3 0.315789 -1.27278 0.943444
Q2G1U7   1 0.105263 -1.27278 0.943444
Q2FXY6   2 0.210526 -1.27278 0.943444
Q2FYT1   3 0.315789 -1.27278 0.943444
Q2G244   3 0.315789 -1.27278 0.943444
Q2FX30   2 0.210526 -1.27278 0.943444
Q2FVZ3   1 0.105263 -1.27278 0.943444
Q2FWP5   4 0.421053 -1.27278 0.943444
Q2FX41   2 0.210526 -1.27278 0.943444
Q2G2R5   1 0.105263 -1.27278 0.943444
Q2G2S3   7 0.7 -1.27278 0.943444
Q2G004   3 0.3 -1.27278 0.943444
Q2FWV1   6 0.6 -1.27278 0.943444
Q2G003   5 0.5 -1.27278 0.943444
Q2FZV3   2 0.2 -1.27278 0.943444
Q2G026   8 0.8 -1.27278 0.943444
Q2FXG7   3 0.3 -1.27278 0.943444
Q2FYL8   1 0.1 -1.27278 0.943444
Q2FZB6   1 0.1 -1.27278 0.943444
Q2FZE4   7 0.7 -1.27278 0.943444
Q2FX11   6 0.6 -1.27278 0.943444
Q2G0Y3   7 0.7 -1.27278 0.943444
Q2FZW7   2 0.2 -1.27278 0.943444
Q2FX21   9 0.9 -1.27278 0.943444
Q2G092   6 0.6 -1.27278 0.943444
Q2FZB7   3 0.3 -1.27278 0.943444
Q2G0J9   9 0.9 -1.27278 0.943444
Q2G1X2   3 0.3 -1.27278 0.943444
Q2FZD6   4 0.4 -1.27278 0.943444
Q2FW67   5 0.5 -1.27278 0.943444
Q2G111   7 0.7 -1.27278 0.943444
Q2G2Y4   5 0.5 -1.27278 0.943444
Q2FY38   3 0.3 -1.27278 0.943444
Q2FWJ0   4 0.4 -1.27278 0.943444
Q2G2T5   6 0.6 -1.27278 0.943444
Q2FVG6   4 0.4 -1.27278 0.943444
Q2G1V8   5 0.5 -1.27278 0.943444
Q2G1L0   5 0.5 -1.27278 0.943444
Q2FXD6   8 0.8 -1.27278 0.943444
P0C948   3 0.3 -1.27278 0.943444
Q2G1M2   4 0.4 -1.27278 0.943444
Q2FVW8   3 0.3 -1.27278 0.943444
Q2FX24   3 0.3 -1.27278 0.943444
Q2FWS4   8 0.8 -1.27278 0.943444
Q2FYQ3   4 0.4 -1.27278 0.943444
Q2G254   5 0.5 -1.27278 0.943444
Q2FWB4   1 0.1 -1.27278 0.943444
Q2FUP8   3 0.3 -1.27278 0.943444
Q2FZC2   4 0.4 -1.27278 0.943444
Q2FYE4   7 0.7 -1.27278 0.943444
Q2FWS2   5 0.5 -1.27278 0.943444
Q2FY03   5 0.5 -1.27278 0.943444
Q2FVS6   5 0.5 -1.27278 0.943444
Q2FXV2   1 0.1 -1.27278 0.943444
Q2G2L6   4 0.4 -1.27278 0.943444
Q2G2I5   2 0.2 -1.27278 0.943444
Q2FYA2   4 0.4 -1.27278 0.943444
Q2FWV7   1 0.1 -1.27278 0.943444
Q2FXE7   5 0.5 -1.27278 0.943444
Q2G0J6   4 0.4 -1.27278 0.943444
Q2FUU4   7 0.7 -1.27278 0.943444
Q2FVJ4   4 0.4 -1.27278 0.943444
Q2FZM9   3 0.3 -1.27278 0.943444
Q2FZ51   5 0.5 -1.27278 0.943444
Q2FY22   3 0.3 -1.27278 0.943444
Q2G2Q1   4 0.4 -1.27278 0.943444
Q2G109   5 0.5 -1.27278 0.943444
Q2G1D6   5 0.5 -1.27278 0.943444
Q2FVC9   4 0.4 -1.27278 0.943444
Q2G2R6   5 0.5 -1.27278 0.943444
Q2FZ85   6 0.6 -1.27278 0.943444
Q2FVK4   8 0.8 -1.27278 0.943444
Q2G1V9   4 0.4 -1.27278 0.943444
Q2G2H6   2 0.2 -1.27278 0.943444
Q2FWS6   5 0.5 -1.27278 0.943444
Q2FZW4   4 0.4 -1.27278 0.943444
Q2G1M3   5 0.5 -1.27278 0.943444
Q2G1M0   9 0.9 -1.27278 0.943444
Q2G1Y9   9 0.9 -1.27278 0.943444
Q2FX45   4 0.4 -1.27278 0.943444
Q2FWP8   4 0.4 -1.27278 0.943444
Q2FYP4   6 0.6 -1.27278 0.943444
Q2FYL1   5 0.5 -1.27278 0.943444
Q2G1L4   6 0.6 -1.27278 0.943444
Q2FUQ7   7 0.7 -1.27278 0.943444
Q2G247   3 0.3 -1.27278 0.943444
Q2FVV0   4 0.4 -1.27278 0.943444
Q2FYU6   3 0.3 -1.27278 0.943444
Q2G2N6   5 0.5 -1.27278 0.943444
Q2FXC9   4 0.4 -1.27278 0.943444
Q2FX42   5 0.5 -1.27278 0.943444
Q2FX26   8 0.8 -1.27278 0.943444
Q2FWF3   2 0.2 -1.27278 0.943444
Q2FZY1   3 0.3 -1.27278 0.943444
Q2FW15   5 0.47619 -1.27278 0.943444
P0A0G2   9 0.857143 -1.27278 0.943444
Q2G2G5   7 0.666667 -1.27278 0.943444
Q2FY39   6 0.571429 -1.27278 0.943444
Q2G0B5   6 0.571429 -1.27278 0.943444
Q2FZI1   5 0.47619 -1.27278 0.943444
Q2FUQ6   6 0.571429 -1.27278 0.943444
Q2FVR5   10 0.952381 -1.27278 0.943444
Q2G2W6   6 0.571429 -1.27278 0.943444
Q2FZR8   6 0.571429 -1.27278 0.943444
Q2FVY8   7 0.666667 -1.27278 0.943444
Q2FZ60   4 0.380952 -1.27278 0.943444
Q2FV82   4 0.380952 -1.27278 0.943444
Q2FX23   7 0.666667 -1.27278 0.943444
Q2G1G3   6 0.571429 -1.27278 0.943444
P68805   6 0.571429 -1.27278 0.943444
Q2FVL0   5 0.47619 -1.27278 0.943444
Q2G2J0   7 0.666667 -1.27278 0.943444
Q2FZF1   5 0.47619 -1.27278 0.943444
Q2FXU9   7 0.666667 -1.27278 0.943444
Q2G1A2   6 0.571429 -1.27278 0.943444
Q2G1C3   6 0.571429 -1.27278 0.943444
Q2G1D4   4 0.380952 -1.27278 0.943444
Q2G0A8   4 0.380952 -1.27278 0.943444
Q2FVC7   3 0.285714 -1.27278 0.943444
Q2G133   6 0.571429 -1.27278 0.943444
Q2FY86   9 0.857143 -1.27278 0.943444
Q2FX92   8 0.761905 -1.27278 0.943444
Q2FW47   1 0.0952381 -1.27278 0.943444
Q2G1T9   4 0.380952 -1.27278 0.943444
Q2FVU8   4 0.380952 -1.27278 0.943444
Q2FVD7   6 0.571429 -1.27278 0.943444
Q2FX55   6 0.571429 -1.27278 0.943444
Q2FVD3   7 0.666667 -1.27278 0.943444
Q2G2B5   1 0.0952381 -1.27278 0.943444
Q2FWV6   3 0.285714 -1.27278 0.943444
Q2FW29   5 0.47619 -1.27278 0.943444
Q2G0W6   4 0.380952 -1.27278 0.943444
Q2FVD2   4 0.380952 -1.27278 0.943444
Q2FWR8   4 0.380952 -1.27278 0.943444
Q2FXA0   7 0.666667 -1.27278 0.943444
Q2FZB4   8 0.761905 -1.27278 0.943444
Q2FX37   4 0.380952 -1.27278 0.943444
Q2FX13   3 0.285714 -1.27278 0.943444
Q2FWD8   3 0.285714 -1.27278 0.943444
Q2G108   8 0.761905 -1.27278 0.943444
Q2G2V4   8 0.761905 -1.27278 0.943444
Q2FZW2   10 0.952381 -1.27278 0.943444
Q2FYY4   5 0.47619 -1.27278 0.943444
Q2FYB8   4 0.380952 -1.27278 0.943444
Q2FWC2   6 0.571429 -1.27278 0.943444
Q2FYE8   5 0.47619 -1.27278 0.943444
Q2FXK5   7 0.666667 -1.27278 0.943444
Q2FWT0   6 0.571429 -1.27278 0.943444
Q2FW19   7 0.666667 -1.27278 0.943444
Q2G100   6 0.571429 -1.27278 0.943444
Q2FYY3   4 0.380952 -1.27278 0.943444
Q2FZ01   7 0.666667 -1.27278 0.943444
Q2FYY1   6 0.571429 -1.27278 0.943444
Q2G103   10 0.952381 -1.27278 0.943444
Q2FV12   5 0.47619 -1.27278 0.943444
Q2FWQ1   11 1.04762 0.903563 0.161558
Q2FYY5   4 0.380952 -1.27278 0.943444
Q2G207   7 0.666667 -1.27278 0.943444
Q2G1Y8   6 0.571429 -1.27278 0.943444
Q2FWZ8   8 0.761905 -1.27278 0.943444
Q2G0Z8   3 0.285714 -1.27278 0.943444
Q2G2F7   5 0.47619 -1.27278 0.943444
Q2FYH9   4 0.380952 -1.27278 0.943444
Q2FWB7   5 0.47619 -1.27278 0.943444
Q2FYN2   5 0.454545 -1.27278 0.943444
Q2FVQ6   8 0.727273 -1.27278 0.943444
Q2FWX3   7 0.636364 -1.27278 0.943444
Q2G187   6 0.545455 -1.27278 0.943444
Q2FW05   6 0.545455 -1.27278 0.943444
Q2FYC3   10 0.909091 -1.27278 0.943444
Q2FZJ2   9 0.818182 -1.27278 0.943444
Q2G0D6   6 0.545455 -1.27278 0.943444
Q2FWP7   10 0.909091 -1.27278 0.943444
Q2FX31   10 0.909091 -1.27278 0.943444
Q2FVZ6   4 0.363636 -1.27278 0.943444
Q2G2A2   11 1 0.903563 0.161558
Q2FWQ8   2 0.181818 -1.27278 0.943444
Q2FVM9   5 0.454545 -1.27278 0.943444
Q2FYD1   13 1.18182 0.903563 0.161558
Q2FYN3   6 0.545455 -1.27278 0.943444
Q2FYI3   8 0.727273 -1.27278 0.943444
Q2G022   9 0.818182 -1.27278 0.943444
Q2G1Q3   8 0.727273 -1.27278 0.943444
Q2FX58   6 0.545455 -1.27278 0.943444
Q2G2V1   10 0.909091 -1.27278 0.943444
Q2FVV5   10 0.909091 -1.27278 0.943444
Q2FZC0   15 1.36364 0.903563 0.161558
Q2FV63   10 0.909091 -1.27278 0.943444
Q2FWG9   5 0.454545 -1.27278 0.943444
Q2FZA5   6 0.545455 -1.27278 0.943444
Q2FX60   11 1 0.903563 0.161558
Q2G2I8   12 1.09091 0.903563 0.161558
Q2G2Y5   8 0.727273 -1.27278 0.943444
Q2G2Y2   6 0.545455 -1.27278 0.943444
Q2FWA6   8 0.727273 -1.27278 0.943444
Q2FWL8   8 0.727273 -1.27278 0.943444
Q2FY95   16 1.45455 0.903563 0.161558
Q2FYC5   11 1 0.903563 0.161558
Q2FV43   6 0.545455 -1.27278 0.943444
Q2FVU0   15 1.36364 0.903563 0.161558
Q2FZG5   5 0.454545 -1.27278 0.943444
Q2G2H9   7 0.636364 -1.27278 0.943444
Q2G1D1   6 0.545455 -1.27278 0.943444
Q2FWU7   6 0.545455 -1.27278 0.943444
P60647   7 0.636364 -1.27278 0.943444
Q2FUR7   11 1 0.903563 0.161558
Q2FWQ2   7 0.636364 -1.27278 0.943444
Q2G2M4   10 0.909091 -1.27278 0.943444
Q2G104   6 0.545455 -1.27278 0.943444
Q2FX76   5 0.454545 -1.27278 0.943444
Q2G2Q4   9 0.818182 -1.27278 0.943444
Q2FXQ1   7 0.636364 -1.27278 0.943444
Q2FX80   6 0.545455 -1.27278 0.943444
Q2FZN6   4 0.363636 -1.27278 0.943444
Q2G009   5 0.454545 -1.27278 0.943444
Q2G021   8 0.727273 -1.27278 0.943444
Q2FWH0   10 0.909091 -1.27278 0.943444
Q2FXQ0   12 1.09091 0.903563 0.161558
Q2FX64   6 0.545455 -1.27278 0.943444
Q2FY98   6 0.545455 -1.27278 0.943444
Q2FWK5   11 1 0.903563 0.161558
Q2FYK1   5 0.454545 -1.27278 0.943444
Q2FXF0   9 0.818182 -1.27278 0.943444
Q2FY70   14 1.27273 0.903563 0.161558
Q2G114   17 1.54545 0.903563 0.161558
Q2FX38   7 0.636364 -1.27278 0.943444
Q2FUP9   9 0.818182 -1.27278 0.943444
Q2FVV3   9 0.818182 -1.27278 0.943444
Q2G113   10 0.909091 -1.27278 0.943444
Q2FWB2   4 0.363636 -1.27278 0.943444
Q2FWT6   7 0.636364 -1.27278 0.943444
Q2FW28   7 0.636364 -1.27278 0.943444
Q2FUQ9   5 0.454545 -1.27278 0.943444
Q2FY00   7 0.636364 -1.27278 0.943444
Q2G040   5 0.454545 -1.27278 0.943444
Q2FX35   7 0.636364 -1.27278 0.943444
Q2FYW9   8 0.695652 -1.27278 0.943444
Q2G2N8   10 0.869565 -1.27278 0.943444
Q2G1V7   14 1.21739 0.903563 0.161558
Q2G0C3   7 0.608696 -1.27278 0.943444
Q2FVW0   13 1.13043 0.903563 0.161558
Q2FUS4   17 1.47826 0.903563 0.161558
Q2FVP6   8 0.695652 -1.27278 0.943444
Q2FZK1   6 0.521739 -1.27278 0.943444
Q2FXY2   15 1.30435 0.903563 0.161558
Q2FYX3   13 1.13043 0.903563 0.161558
Q2FZ86   10 0.869565 -1.27278 0.943444
Q2FUV7   7 0.608696 -1.27278 0.943444
Q2FX70   11 0.956522 -1.27278 0.943444
Q2G1Y1   9 0.782609 -1.27278 0.943444
Q2FVT9   7 0.608696 -1.27278 0.943444
Q2G2K3   17 1.47826 0.903563 0.161558
P72358   7 0.608696 -1.27278 0.943444
Q2G192   8 0.695652 -1.27278 0.943444
Q2FYX6   9 0.782609 -1.27278 0.943444
Q2FXW0   4 0.347826 -1.27278 0.943444
Q2G202   9 0.782609 -1.27278 0.943444
Q2FYW7   4 0.347826 -1.27278 0.943444
Q2G2M0   6 0.521739 -1.27278 0.943444
Q2FXT7   6 0.521739 -1.27278 0.943444
Q2FX59   10 0.869565 -1.27278 0.943444
Q2G0X2   7 0.608696 -1.27278 0.943444
Q2FWR6   8 0.695652 -1.27278 0.943444
Q2FW22   11 0.956522 -1.27278 0.943444
Q2FZH4   17 1.47826 0.903563 0.161558
Q2FYZ1   6 0.521739 -1.27278 0.943444
Q2G2W7   14 1.21739 0.903563 0.161558
Q2G2I4   11 0.956522 -1.27278 0.943444
Q2FZP5   11 0.956522 -1.27278 0.943444
Q2FWQ7   10 0.869565 -1.27278 0.943444
Q2G1W9   8 0.695652 -1.27278 0.943444
Q2FWF7   7 0.608696 -1.27278 0.943444
Q2FYM9   10 0.869565 -1.27278 0.943444
Q2FXV0   19 1.65217 0.903563 0.161558
Q2FWW2   13 1.13043 0.903563 0.161558
Q2FVS2   10 0.869565 -1.27278 0.943444
Q2G007   18 1.56522 0.903563 0.161558
Q2FYA7   11 0.956522 -1.27278 0.943444
Q2G0K0   17 1.47826 0.903563 0.161558
Q2FXS9   10 0.869565 -1.27278 0.943444
Q2G249   9 0.782609 -1.27278 0.943444
Q2G008   6 0.521739 -1.27278 0.943444
Q2FZD5   14 1.21739 0.903563 0.161558
Q2FZG0   8 0.695652 -1.27278 0.943444
Q2FX28   16 1.3913 0.903563 0.161558
Q2FXI4   11 0.956522 -1.27278 0.943444
Q2G176   10 0.869565 -1.27278 0.943444
Q2G116   7 0.608696 -1.27278 0.943444
Q2FXF2   11 0.956522 -1.27278 0.943444
Q2G260   9 0.782609 -1.27278 0.943444
Q2G213   4 0.347826 -1.27278 0.943444
Q2G173   12 1.04348 0.903563 0.161558
Q2FV71   8 0.695652 -1.27278 0.943444
Q2FWY8   9 0.782609 -1.27278 0.943444
Q2FWN3   5 0.434783 -1.27278 0.943444
Q2FYD4   11 0.956522 -1.27278 0.943444
Q2FVQ2   15 1.30435 0.903563 0.161558
Q2FVK0   12 1.04348 0.903563 0.161558
Q2G285   19 1.65217 0.903563 0.161558
Q2FZH6   12 1.04348 0.903563 0.161558
Q2FZX1   10 0.869565 -1.27278 0.943444
Q2FZ83   4 0.347826 -1.27278 0.943444
Q2G0S9   11 0.956522 -1.27278 0.943444
Q2FZH7   15 1.30435 0.903563 0.161558
Q2FZT3   11 0.956522 -1.27278 0.943444
Q2FX57   11 0.916667 -1.27278 0.943444
Q2G0B9   13 1.08333 0.903563 0.161558
Q2FY28   10 0.833333 -1.27278 0.943444
Q2G0R5   16 1.33333 0.903563 0.161558
Q2FZG8   16 1.33333 0.903563 0.161558
Q2G1X1   6 0.5 -1.27278 0.943444
Q2FX93   8 0.666667 -1.27278 0.943444
Q2FYU5   9 0.75 -1.27278 0.943444
Q2FWR9   12 1 0.903563 0.161558
Q2FWS0   14 1.16667 0.903563 0.161558
Q2G0P4   8 0.666667 -1.27278 0.943444
Q2FX50   13 1.08333 0.903563 0.161558
Q2FZV0   10 0.833333 -1.27278 0.943444
Q2G0S5   9 0.75 -1.27278 0.943444
Q2FY25   11 0.916667 -1.27278 0.943444
Q2FXG6   9 0.75 -1.27278 0.943444
Q2FZJ7   6 0.5 -1.27278 0.943444
Q2G0U7   11 0.916667 -1.27278 0.943444
Q2FZV2   13 1.08333 0.903563 0.161558
Q2FWT8   8 0.666667 -1.27278 0.943444
Q2G0D1   27 2.25 3.07991 0.0107511
Q2FVW5   8 0.666667 -1.27278 0.943444
Q2FY97   25 2.08333 3.07991 0.0107511
Q2FXF3   13 1.08333 0.903563 0.161558
Q2G063   9 0.75 -1.27278 0.943444
Q2G0U5   12 1 0.903563 0.161558
Q2G2B1   29 2.41667 3.07991 0.0107511
Q2FVE3   8 0.666667 -1.27278 0.943444
Q2FZW1   11 0.916667 -1.27278 0.943444
Q2FYK2   12 1 0.903563 0.161558
Q2FXW2   10 0.833333 -1.27278 0.943444
Q9F0R1   30 2.5 3.07991 0.0107511
Q2FZG3   11 0.916667 -1.27278 0.943444
Q2G2K0   11 0.916667 -1.27278 0.943444
Q2FVN4   11 0.916667 -1.27278 0.943444
Q2FYV0   8 0.666667 -1.27278 0.943444
Q2G0A5   8 0.666667 -1.27278 0.943444
Q2FZ03   14 1.16667 0.903563 0.161558
Q2G1I8   6 0.5 -1.27278 0.943444
Q2FYX8   13 1.08333 0.903563 0.161558
Q2FV18   7 0.583333 -1.27278 0.943444
Q2FYI7   8 0.666667 -1.27278 0.943444
Q2G0K1   13 1.08333 0.903563 0.161558
Q2G2U9   26 2.16667 3.07991 0.0107511
Q2FW31   9 0.75 -1.27278 0.943444
Q2FVB5   20 1.66667 0.903563 0.161558
Q2FVI8   8 0.666667 -1.27278 0.943444
Q2FZT0   8 0.666667 -1.27278 0.943444
P48860   16 1.33333 0.903563 0.161558
Q2FYC1   9 0.75 -1.27278 0.943444
Q2G286   8 0.666667 -1.27278 0.943444
Q2FXD3   18 1.5 0.903563 0.161558
Q2G027   6 0.5 -1.27278 0.943444
Q2G0T4   16 1.33333 0.903563 0.161558
Q2FZJ5   11 0.916667 -1.27278 0.943444
Q2FW10   5 0.416667 -1.27278 0.943444
Q2FY91   13 1.08333 0.903563 0.161558
Q2FVP0   9 0.75 -1.27278 0.943444
P60070   8 0.666667 -1.27278 0.943444
Q2FWU1   15 1.25 0.903563 0.161558
Q2FYA3   11 0.916667 -1.27278 0.943444
Q2G0V8   15 1.25 0.903563 0.161558
Q2G0Z2   11 0.916667 -1.27278 0.943444
Q2FZ47   7 0.583333 -1.27278 0.943444
Q2G0V9   7 0.583333 -1.27278 0.943444
Q2FZE2   13 1.08333 0.903563 0.161558
Q2FWB0   19 1.58333 0.903563 0.161558
Q2G1J1   14 1.16667 0.903563 0.161558
Q2FYQ1   7 0.583333 -1.27278 0.943444
Q2FZ45   14 1.16667 0.903563 0.161558
Q2FYW5   20 1.66667 0.903563 0.161558
Q2G1A0   12 1 0.903563 0.161558
Q2FZB9   11 0.916667 -1.27278 0.943444
Q2FZX2   11 0.916667 -1.27278 0.943444
Q2FZY4   17 1.41667 0.903563 0.161558
Q2FW56   9 0.75 -1.27278 0.943444
P0A0G6   11 0.916667 -1.27278 0.943444
Q2FW80   8 0.666667 -1.27278 0.943444
Q2G2S4   9 0.75 -1.27278 0.943444
Q2G2H0   9 0.75 -1.27278 0.943444
Q2G2E1   8 0.666667 -1.27278 0.943444
Q2G0I5   13 1.08333 0.903563 0.161558
Q2FWW6   16 1.33333 0.903563 0.161558
Q2G112   7 0.583333 -1.27278 0.943444
Q2G214   13 1.08333 0.903563 0.161558
Q2FYG2   11 0.916667 -1.27278 0.943444
Q2G0J5   8 0.666667 -1.27278 0.943444
Q2FX27   9 0.75 -1.27278 0.943444
Q2FWV5   16 1.33333 0.903563 0.161558
Q2FX40   13 1.08333 0.903563 0.161558
Q2FZM5   8 0.666667 -1.27278 0.943444
Q2FXH8   10 0.833333 -1.27278 0.943444
Q2FWS5   11 0.916667 -1.27278 0.943444
Q2FW13   11 0.88 -1.27278 0.943444
Q2FY93   19 1.52 0.903563 0.161558
Q2FZM8   14 1.12 0.903563 0.161558
Q2FZV4   14 1.12 0.903563 0.161558
Q2FVD4   20 1.6 0.903563 0.161558
Q2G0J3   10 0.8 -1.27278 0.943444
Q2FX61   11 0.88 -1.27278 0.943444
Q2FVD6   17 1.36 0.903563 0.161558
Q2FYY7   30 2.4 3.07991 0.0107511
Q2G0W0   22 1.76 0.903563 0.161558
Q2FXF7   22 1.76 0.903563 0.161558
Q2G191   9 0.72 -1.27278 0.943444
Q2FYT5   10 0.8 -1.27278 0.943444
Q2G1P0   11 0.88 -1.27278 0.943444
Q2FVF8   11 0.88 -1.27278 0.943444
Q2G0Y1   11 0.88 -1.27278 0.943444
Q2FZD2   17 1.36 0.903563 0.161558
Q2FZ59   7 0.56 -1.27278 0.943444
Q2G2G1   12 0.96 -1.27278 0.943444
Q2G0F9   6 0.48 -1.27278 0.943444
Q2G1J2   14 1.12 0.903563 0.161558
Q2G0Q6   18 1.44 0.903563 0.161558
Q2FYX0   14 1.12 0.903563 0.161558
Q2FZU8   8 0.64 -1.27278 0.943444
Q2G267   12 0.96 -1.27278 0.943444
Q2G174   15 1.2 0.903563 0.161558
Q2FWC3   18 1.44 0.903563 0.161558
Q2FVN6   10 0.8 -1.27278 0.943444
Q2G2D1   10 0.8 -1.27278 0.943444
Q2FZK9   26 2.08 3.07991 0.0107511
Q2G2C9   19 1.52 0.903563 0.161558
Q2G2V8   4 0.32 -1.27278 0.943444
Q2FVL6   16 1.28 0.903563 0.161558
Q2FY45   15 1.2 0.903563 0.161558
Q2G2R7   11 0.88 -1.27278 0.943444
Q2FWD5   20 1.6 0.903563 0.161558
Q2FWT3   10 0.8 -1.27278 0.943444
Q2FY92   19 1.52 0.903563 0.161558
Q2FZM2   11 0.88 -1.27278 0.943444
Q2G2F0   13 1.04 0.903563 0.161558
Q2FW30   13 1.04 0.903563 0.161558
Q2FZV9   12 0.96 -1.27278 0.943444
Q2FVA6   9 0.72 -1.27278 0.943444
Q2G229   8 0.64 -1.27278 0.943444
Q2FZZ3   18 1.44 0.903563 0.161558
Q2G2F4   7 0.56 -1.27278 0.943444
Q2FVA7   32 2.56 3.07991 0.0107511
Q2G0R3   11 0.88 -1.27278 0.943444
Q2G1R1   17 1.36 0.903563 0.161558
Q2FZ79   14 1.12 0.903563 0.161558
Q2FZ12   11 0.88 -1.27278 0.943444
Q2FX39   16 1.28 0.903563 0.161558
Q2G186   12 0.96 -1.27278 0.943444
Q2FXE5   7 0.56 -1.27278 0.943444
Q2G0A1   16 1.28 0.903563 0.161558
Q2G0E7   13 1.04 0.903563 0.161558
Q2G2V7   11 0.88 -1.27278 0.943444
Q2FYA6   13 1.04 0.903563 0.161558
Q2G276   15 1.2 0.903563 0.161558
Q2G070   12 0.96 -1.27278 0.943444
Q2FVZ1   19 1.52 0.903563 0.161558
Q2FW84   11 0.88 -1.27278 0.943444
Q2FVY9   25 2 3.07991 0.0107511
Q2FVD9   15 1.2 0.903563 0.161558
Q2G1T2   17 1.36 0.903563 0.161558
Q2G0I3   19 1.52 0.903563 0.161558
Q2G0E8   9 0.72 -1.27278 0.943444
Q2FW08   11 0.88 -1.27278 0.943444
Q2FVD8   19 1.52 0.903563 0.161558
Q2FXF5   10 0.8 -1.27278 0.943444
Q2FXW1   15 1.2 0.903563 0.161558
Q2FW79   8 0.64 -1.27278 0.943444
Q2G2G0   6 0.48 -1.27278 0.943444
P48940   18 1.44 0.903563 0.161558
Q2FYL6   13 1.04 0.903563 0.161558
Q2FZV8   11 0.88 -1.27278 0.943444
Q2FYM5   18 1.44 0.903563 0.161558
Q2G2B6   8 0.64 -1.27278 0.943444
Q2G1L2   7 0.56 -1.27278 0.943444
Q2G1V5   10 0.8 -1.27278 0.943444
Q2FXT0   6 0.48 -1.27278 0.943444
Q2FY02   18 1.44 0.903563 0.161558
Q2FWQ4   17 1.36 0.903563 0.161558
Q2FYG4   12 0.96 -1.27278 0.943444
Q2FW11   13 1.04 0.903563 0.161558
Q2G257   19 1.46154 0.903563 0.161558
Q2FWJ6   14 1.07692 0.903563 0.161558
Q2FXS8   6 0.461538 -1.27278 0.943444
Q2FX12   9 0.692308 -1.27278 0.943444
Q2FYF1   14 1.07692 0.903563 0.161558
Q2G2E8   13 1 0.903563 0.161558
Q2FXE6   9 0.692308 -1.27278 0.943444
Q2G2C0   8 0.615385 -1.27278 0.943444
Q2G1V6   10 0.769231 -1.27278 0.943444
Q2FWZ4   17 1.30769 0.903563 0.161558
Q2G2V0   14 1.07692 0.903563 0.161558
Q9ZAH6   18 1.38462 0.903563 0.161558
Q2FVU2   16 1.23077 0.903563 0.161558
Q2FWI8   17 1.30769 0.903563 0.161558
P0A0H0   6 0.461538 -1.27278 0.943444
Q2G0C1   17 1.30769 0.903563 0.161558
Q2FXH3   12 0.923077 -1.27278 0.943444
Q2FXI6   17 1.30769 0.903563 0.161558
Q2G1X5   10 0.769231 -1.27278 0.943444
Q2FV08   25 1.92308 0.903563 0.161558
Q2FWT7   9 0.692308 -1.27278 0.943444
Q2G210   14 1.07692 0.903563 0.161558
Q2FW66   9 0.692308 -1.27278 0.943444
Q2FWD0   26 2 3.07991 0.0107511
Q2FUQ1   14 1.07692 0.903563 0.161558
Q2FVI6   11 0.846154 -1.27278 0.943444
Q2FWM7   12 0.923077 -1.27278 0.943444
Q2FVN2   10 0.769231 -1.27278 0.943444
Q2FWR2   16 1.23077 0.903563 0.161558
Q2FYH4   13 1 0.903563 0.161558
Q2FYM8   11 0.846154 -1.27278 0.943444
Q9RFJ6   20 1.53846 0.903563 0.161558
Q2FZ42   8 0.615385 -1.27278 0.943444
Q2FVX9   16 1.23077 0.903563 0.161558
Q2G066   16 1.23077 0.903563 0.161558
Q2FVM3   17 1.30769 0.903563 0.161558
Q2FWT1   11 0.846154 -1.27278 0.943444
Q2FZB8   9 0.692308 -1.27278 0.943444
Q2FUQ8   15 1.15385 0.903563 0.161558
Q2G2I7   9 0.692308 -1.27278 0.943444
Q2FVF7   12 0.923077 -1.27278 0.943444
Q2FV52   20 1.53846 0.903563 0.161558
Q2FWE3   10 0.769231 -1.27278 0.943444
Q2G144   5 0.384615 -1.27278 0.943444
Q2FXZ1   11 0.846154 -1.27278 0.943444
Q2FX34   12 0.923077 -1.27278 0.943444
Q2FWV4   5 0.384615 -1.27278 0.943444
Q2FZ11   17 1.30769 0.903563 0.161558
Q2G141   23 1.76923 0.903563 0.161558
Q2FWF5   11 0.846154 -1.27278 0.943444
Q2FV34   7 0.538462 -1.27278 0.943444
Q2FWQ0   15 1.15385 0.903563 0.161558
Q2FV88   14 1.07692 0.903563 0.161558
Q2G2P0   12 0.923077 -1.27278 0.943444
Q2FYW8   16 1.23077 0.903563 0.161558
Q2G1W1   15 1.15385 0.903563 0.161558
Q2FVC2   13 1 0.903563 0.161558
Q2G0D3   11 0.846154 -1.27278 0.943444
Q2FV89   19 1.46154 0.903563 0.161558
Q2G1U2   12 0.923077 -1.27278 0.943444
Q2FX32   14 1.07692 0.903563 0.161558
Q2FXS7   17 1.30769 0.903563 0.161558
Q2FVX1   10 0.769231 -1.27278 0.943444
Q2FVE0   11 0.846154 -1.27278 0.943444
Q2G270   11 0.846154 -1.27278 0.943444
Q9EYW6   11 0.846154 -1.27278 0.943444
Q2FVB8   16 1.23077 0.903563 0.161558
Q2FZT9   18 1.38462 0.903563 0.161558
Q2G298   15 1.15385 0.903563 0.161558
Q2FX49   10 0.769231 -1.27278 0.943444
Q2G0Z0   16 1.23077 0.903563 0.161558
Q2FW39   18 1.38462 0.903563 0.161558
Q2G252   9 0.692308 -1.27278 0.943444
Q2G0A3   8 0.615385 -1.27278 0.943444
Q2FYJ7   10 0.769231 -1.27278 0.943444
Q2FWT2   11 0.846154 -1.27278 0.943444
Q2FWQ5   16 1.23077 0.903563 0.161558
Q2G2J7   9 0.692308 -1.27278 0.943444
Q2FY75   16 1.23077 0.903563 0.161558
Q2G106   14 1.07692 0.903563 0.161558
Q2FVY3   11 0.846154 -1.27278 0.943444
Q2FVP9   15 1.15385 0.903563 0.161558
Q2FW42   8 0.615385 -1.27278 0.943444
Q2FUV9   10 0.769231 -1.27278 0.943444
Q2FVR7   12 0.923077 -1.27278 0.943444
Q2FZN1   11 0.846154 -1.27278 0.943444
Q2G2Q7   21 1.55556 0.903563 0.161558
Q2G150   17 1.25926 0.903563 0.161558
Q2G081   12 0.888889 -1.27278 0.943444
Q2FV45   15 1.11111 0.903563 0.161558
Q2FX02   19 1.40741 0.903563 0.161558
P0A0Q4   19 1.40741 0.903563 0.161558
Q2G0L9   11 0.814815 -1.27278 0.943444
Q2FY04   13 0.962963 -1.27278 0.943444
Q2FV48   12 0.888889 -1.27278 0.943444
Q2FW64   13 0.962963 -1.27278 0.943444
Q2FX63   23 1.7037 0.903563 0.161558
Q2G1T3   10 0.740741 -1.27278 0.943444
Q2G0K9   11 0.814815 -1.27278 0.943444
Q2FZ00   20 1.48148 0.903563 0.161558
Q2FVL9   6 0.444444 -1.27278 0.943444
Q2FW33   19 1.40741 0.903563 0.161558
Q2FWT9   10 0.740741 -1.27278 0.943444
Q2FZF7   14 1.03704 0.903563 0.161558
Q2FWL1   18 1.33333 0.903563 0.161558
Q2FYS7   14 1.03704 0.903563 0.161558
Q2FZX3   13 0.962963 -1.27278 0.943444
Q2FXR0   12 0.888889 -1.27278 0.943444
Q2G2I9   9 0.666667 -1.27278 0.943444
Q2FWN1   11 0.814815 -1.27278 0.943444
Q2G297   14 1.03704 0.903563 0.161558
Q2FVA0   21 1.55556 0.903563 0.161558
Q2FXX0   8 0.592593 -1.27278 0.943444
Q2G2P4   10 0.740741 -1.27278 0.943444
Q2G0P8   29 2.14815 3.07991 0.0107511
Q2FVN3   27 2 3.07991 0.0107511
Q2FXK7   17 1.25926 0.903563 0.161558
Q2FZF8   9 0.666667 -1.27278 0.943444
Q2FWR0   13 0.962963 -1.27278 0.943444
Q2FXL2   15 1.11111 0.903563 0.161558
Q2FWA9   16 1.18519 0.903563 0.161558
Q2G282   22 1.62963 0.903563 0.161558
Q9RQQ0   13 0.962963 -1.27278 0.943444
Q2FXD7   21 1.55556 0.903563 0.161558
Q2FUY4   23 1.7037 0.903563 0.161558
Q2G2W4   18 1.33333 0.903563 0.161558
Q2FZF5   12 0.888889 -1.27278 0.943444
Q2FY42   9 0.666667 -1.27278 0.943444
Q2FUS3   15 1.11111 0.903563 0.161558
Q2G2E7   12 0.888889 -1.27278 0.943444
Q2G0S6   10 0.740741 -1.27278 0.943444
Q2G0C2   16 1.18519 0.903563 0.161558
Q2FWF8   24 1.77778 0.903563 0.161558
Q2G000   15 1.11111 0.903563 0.161558
Q2FWX2   11 0.814815 -1.27278 0.943444
Q2FZS2   13 0.962963 -1.27278 0.943444
Q2FW16   8 0.592593 -1.27278 0.943444
Q2FZI2   11 0.814815 -1.27278 0.943444
Q2G1Q5   16 1.18519 0.903563 0.161558
Q2G1A5   18 1.33333 0.903563 0.161558
Q2G0P7   18 1.33333 0.903563 0.161558
Q2FWV3   7 0.518519 -1.27278 0.943444
Q2FW51   13 0.962963 -1.27278 0.943444
Q2FVI4   15 1.11111 0.903563 0.161558
Q2FVN7   15 1.11111 0.903563 0.161558
Q2FWP9   10 0.740741 -1.27278 0.943444
Q2FXT2   16 1.18519 0.903563 0.161558
P0A0F4   14 1.03704 0.903563 0.161558
Q2G126   19 1.40741 0.903563 0.161558
Q2FW82   15 1.11111 0.903563 0.161558
Q2FY44   13 0.962963 -1.27278 0.943444
Q2G0N9   19 1.40741 0.903563 0.161558
Q2G0Z9   8 0.592593 -1.27278 0.943444
Q2FV81   21 1.55556 0.903563 0.161558
Q2FYC4   10 0.740741 -1.27278 0.943444
Q2G178   20 1.48148 0.903563 0.161558
Q2G079   8 0.592593 -1.27278 0.943444
Q2G2B7   18 1.33333 0.903563 0.161558
Q2FVF5   13 0.962963 -1.27278 0.943444
Q2G2W2   15 1.11111 0.903563 0.161558
Q2G1I2   20 1.48148 0.903563 0.161558
Q2G245   16 1.18519 0.903563 0.161558
Q2G1H7   15 1.07143 0.903563 0.161558
Q2FWF1   11 0.785714 -1.27278 0.943444
Q2FZZ9   26 1.85714 0.903563 0.161558
Q2G1W3   14 1 0.903563 0.161558
Q2G204   18 1.28571 0.903563 0.161558
Q2G1H1   11 0.785714 -1.27278 0.943444
Q2FXK3   11 0.785714 -1.27278 0.943444
Q2G2H8   17 1.21429 0.903563 0.161558
Q2FZP9   15 1.07143 0.903563 0.161558
Q2FWI2   16 1.14286 0.903563 0.161558
Q2FYZ6   17 1.21429 0.903563 0.161558
Q2FXS1   13 0.928571 -1.27278 0.943444
Q2G200   10 0.714286 -1.27278 0.943444
Q2G2L5   14 1 0.903563 0.161558
Q2FY73   32 2.28571 3.07991 0.0107511
Q2G177   15 1.07143 0.903563 0.161558
Q2G2F9   16 1.14286 0.903563 0.161558
Q2FV27   11 0.785714 -1.27278 0.943444
Q2FZ56   19 1.35714 0.903563 0.161558
Q2FVF3   15 1.07143 0.903563 0.161558
Q2G0B6   10 0.714286 -1.27278 0.943444
Q2G2S5   17 1.21429 0.903563 0.161558
Q2FW68   13 0.928571 -1.27278 0.943444
Q2FWX7   10 0.714286 -1.27278 0.943444
Q2FWB6   25 1.78571 0.903563 0.161558
Q2FXA9   13 0.928571 -1.27278 0.943444
Q2FXP3   15 1.07143 0.903563 0.161558
Q2FUX5   21 1.5 0.903563 0.161558
Q2FZZ4   12 0.857143 -1.27278 0.943444
Q2FX98   21 1.5 0.903563 0.161558
Q2FV23   12 0.857143 -1.27278 0.943444
Q2FUR1   10 0.714286 -1.27278 0.943444
Q2FY49   18 1.28571 0.903563 0.161558
Q2G017   11 0.785714 -1.27278 0.943444
Q2G2K9   21 1.5 0.903563 0.161558
Q2G2N9   18 1.28571 0.903563 0.161558
Q2G0E9   12 0.857143 -1.27278 0.943444
Q2FY19   33 2.35714 3.07991 0.0107511
Q2G1E3   11 0.785714 -1.27278 0.943444
Q2FW17   5 0.357143 -1.27278 0.943444
Q2FWK9   12 0.857143 -1.27278 0.943444
Q2G2Q6   21 1.5 0.903563 0.161558
Q2G2Q5   23 1.64286 0.903563 0.161558
Q2G1U9   18 1.28571 0.903563 0.161558
Q2G299   14 1 0.903563 0.161558
Q2FX75   6 0.428571 -1.27278 0.943444
Q2G058   14 1 0.903563 0.161558
Q2G0E3   10 0.714286 -1.27278 0.943444
Q2FYK0   19 1.35714 0.903563 0.161558
Q2G2K6   6 0.428571 -1.27278 0.943444
Q2FYN0   6 0.428571 -1.27278 0.943444
Q2FVK7   14 1 0.903563 0.161558
Q2FX15   15 1.07143 0.903563 0.161558
Q2FVN9   14 1 0.903563 0.161558
Q2FWX0   16 1.14286 0.903563 0.161558
Q2G143   17 1.21429 0.903563 0.161558
Q2G0C7   12 0.857143 -1.27278 0.943444
Q2G0K6   14 1 0.903563 0.161558
Q2FZZ1   16 1.14286 0.903563 0.161558
Q2FV13   13 0.928571 -1.27278 0.943444
Q2G128   16 1.14286 0.903563 0.161558
Q2FXU2   8 0.571429 -1.27278 0.943444
Q2G2R4   10 0.714286 -1.27278 0.943444
Q2FXM1   12 0.857143 -1.27278 0.943444
Q8KQR1   11 0.785714 -1.27278 0.943444
Q2G2Q9   23 1.64286 0.903563 0.161558
Q2FVG9   13 0.928571 -1.27278 0.943444
Q2FV56   14 1 0.903563 0.161558
Q2FWG7   15 1.03448 0.903563 0.161558
Q2G0T1   17 1.17241 0.903563 0.161558
Q2FXB9   13 0.896552 -1.27278 0.943444
Q2FZP3   17 1.17241 0.903563 0.161558
Q2FZQ2   20 1.37931 0.903563 0.161558
Q2FXS4   21 1.44828 0.903563 0.161558
Q2FZ21   18 1.24138 0.903563 0.161558
Q2G2X2   9 0.62069 -1.27278 0.943444
Q2FZF6   11 0.758621 -1.27278 0.943444
Q2FYA0   14 0.965517 -1.27278 0.943444
Q2G2A9   21 1.44828 0.903563 0.161558
Q2FYB9   19 1.31034 0.903563 0.161558
Q2FYI4   15 1.03448 0.903563 0.161558
Q2FYL4   20 1.37931 0.903563 0.161558
Q2G1T0   17 1.17241 0.903563 0.161558
Q2FXW7   13 0.896552 -1.27278 0.943444
Q2FZA1   20 1.37931 0.903563 0.161558
Q2FY76   27 1.86207 0.903563 0.161558
Q2FZ97   18 1.24138 0.903563 0.161558
Q2G1I4   19 1.31034 0.903563 0.161558
Q2FYQ6   16 1.10345 0.903563 0.161558
Q2FXL6   15 1.03448 0.903563 0.161558
Q2G2G6   11 0.758621 -1.27278 0.943444
Q2FVH1   16 1.10345 0.903563 0.161558
Q2FYA8   12 0.827586 -1.27278 0.943444
Q2G2M5   20 1.37931 0.903563 0.161558
Q2FV99   13 0.896552 -1.27278 0.943444
Q2G105   11 0.758621 -1.27278 0.943444
Q2FW23   16 1.10345 0.903563 0.161558
Q2G012   13 0.896552 -1.27278 0.943444
Q2G2V5   16 1.10345 0.903563 0.161558
Q2FW07   20 1.37931 0.903563 0.161558
Q2G0F2   11 0.758621 -1.27278 0.943444
Q2FZC9   19 1.31034 0.903563 0.161558
Q2FXE9   14 0.965517 -1.27278 0.943444
Q2FV47   19 1.31034 0.903563 0.161558
Q2G2Q8   25 1.72414 0.903563 0.161558
Q2FYE7   17 1.17241 0.903563 0.161558
Q2FUT3   22 1.51724 0.903563 0.161558
Q2G068   22 1.51724 0.903563 0.161558
Q2G2D3   11 0.758621 -1.27278 0.943444
Q2FYK4   16 1.10345 0.903563 0.161558
Q2FX36   13 0.896552 -1.27278 0.943444
Q2G0A4   15 1.03448 0.903563 0.161558
Q2G080   14 0.965517 -1.27278 0.943444
Q2FUT1   16 1.10345 0.903563 0.161558
Q2FYH3   24 1.65517 0.903563 0.161558
Q2FXA7   12 0.827586 -1.27278 0.943444
Q2G2Y6   10 0.689655 -1.27278 0.943444
Q2FY55   17 1.17241 0.903563 0.161558
Q2FY61   12 0.827586 -1.27278 0.943444
Q2G0E2   18 1.24138 0.903563 0.161558
Q2FVY1   11 0.758621 -1.27278 0.943444
Q2FUV1   22 1.51724 0.903563 0.161558
Q2FUS9   12 0.827586 -1.27278 0.943444
Q2G1A1   12 0.827586 -1.27278 0.943444
P60639   18 1.24138 0.903563 0.161558
Q2FZE9   6 0.413793 -1.27278 0.943444
Q2G1I9   17 1.17241 0.903563 0.161558
Q2FWN0   23 1.58621 0.903563 0.161558
Q2FZE3   19 1.31034 0.903563 0.161558
Q93Q23   16 1.10345 0.903563 0.161558
Q2FWE9   11 0.758621 -1.27278 0.943444
Q2FUS1   22 1.51724 0.903563 0.161558
Q2FVM5   19 1.31034 0.903563 0.161558
Q2G2N7   17 1.17241 0.903563 0.161558
Q2FWG0   19 1.31034 0.903563 0.161558
Q2FXV7   20 1.37931 0.903563 0.161558
Q2FW69   24 1.65517 0.903563 0.161558
P0A0F8   13 0.896552 -1.27278 0.943444
Q2G055   13 0.896552 -1.27278 0.943444
Q2FV37   13 0.896552 -1.27278 0.943444
Q2G225   17 1.17241 0.903563 0.161558
Q2FXG2   12 0.827586 -1.27278 0.943444
Q2FY87   13 0.896552 -1.27278 0.943444
Q2FWR7   12 0.827586 -1.27278 0.943444
Q2G1U6   21 1.44828 0.903563 0.161558
Q2G006   20 1.37931 0.903563 0.161558
Q2G2I6   21 1.4 0.903563 0.161558
Q2FWS1   5 0.333333 -1.27278 0.943444
Q2FYF5   30 2 3.07991 0.0107511
Q2G0F1   21 1.4 0.903563 0.161558
Q2G0J2   21 1.4 0.903563 0.161558
Q2FXE3   23 1.53333 0.903563 0.161558
Q2FYV8   22 1.46667 0.903563 0.161558
Q2G1X6   16 1.06667 0.903563 0.161558
Q2FUP5   30 2 3.07991 0.0107511
Q2G1A4   14 0.933333 -1.27278 0.943444
Q2G0H9   23 1.53333 0.903563 0.161558
Q2G0M0   16 1.06667 0.903563 0.161558
Q2FYK6   12 0.8 -1.27278 0.943444
Q2G023   16 1.06667 0.903563 0.161558
Q2G0G2   15 1 0.903563 0.161558
Q2FXC0   12 0.8 -1.27278 0.943444
Q2FXF1   15 1 0.903563 0.161558
Q2FW00   13 0.866667 -1.27278 0.943444
Q2G1E7   23 1.53333 0.903563 0.161558
Q2FWE7   20 1.33333 0.903563 0.161558
Q2FY32   18 1.2 0.903563 0.161558
Q2FUU0   15 1 0.903563 0.161558
Q2FVU5   13 0.866667 -1.27278 0.943444
Q2G062   29 1.93333 0.903563 0.161558
Q2FV26   25 1.66667 0.903563 0.161558
Q2FW97   15 1 0.903563 0.161558
Q2FZY8   23 1.53333 0.903563 0.161558
Q2G277   18 1.2 0.903563 0.161558
Q2G0V1   14 0.933333 -1.27278 0.943444
Q2FWJ3   17 1.13333 0.903563 0.161558
Q2G2J2   18 1.2 0.903563 0.161558
Q2FVB0   23 1.53333 0.903563 0.161558
Q2G278   18 1.2 0.903563 0.161558
Q2G107   11 0.733333 -1.27278 0.943444
P0A0M9   21 1.4 0.903563 0.161558
Q2G067   16 1.06667 0.903563 0.161558
Q2FV55   16 1.06667 0.903563 0.161558
Q2G1L3   18 1.2 0.903563 0.161558
Q2G2R0   14 0.933333 -1.27278 0.943444
Q2G2T3   14 0.933333 -1.27278 0.943444
Q2FWA8   18 1.2 0.903563 0.161558
Q2G056   20 1.33333 0.903563 0.161558
Q2FWR1   27 1.8 0.903563 0.161558
Q2FXP9   14 0.933333 -1.27278 0.943444
Q2FZI4   18 1.2 0.903563 0.161558
Q2G2L7   19 1.26667 0.903563 0.161558
Q2FVG1   14 0.933333 -1.27278 0.943444
Q2G1I7   20 1.33333 0.903563 0.161558
Q2FVB6   14 0.933333 -1.27278 0.943444
Q2G001   26 1.73333 0.903563 0.161558
Q2FUX3   9 0.6 -1.27278 0.943444
Q2G1Q9   19 1.26667 0.903563 0.161558
Q2G2S9   21 1.4 0.903563 0.161558
Q2FXZ8   14 0.933333 -1.27278 0.943444
Q2FZI7   14 0.933333 -1.27278 0.943444
Q2FUS6   13 0.866667 -1.27278 0.943444
Q2FUZ6   17 1.13333 0.903563 0.161558
Q2FYQ9   28 1.86667 0.903563 0.161558
Q2FYS8   17 1.13333 0.903563 0.161558
Q2FYS6   18 1.2 0.903563 0.161558
Q2FZG6   11 0.733333 -1.27278 0.943444
Q2G1L9   18 1.2 0.903563 0.161558
Q2FXT3   21 1.4 0.903563 0.161558
Q2FZN9   16 1.06667 0.903563 0.161558
Q2FW20   12 0.8 -1.27278 0.943444
Q2G0H3   14 0.933333 -1.27278 0.943444
Q2FV98   15 1 0.903563 0.161558
Q2FXR7   25 1.66667 0.903563 0.161558
Q2G1T4   20 1.33333 0.903563 0.161558
Q2FW38   15 1 0.903563 0.161558
Q2G2P6   15 1 0.903563 0.161558
Q2FVL7   19 1.26667 0.903563 0.161558
Q2FVY2   15 1 0.903563 0.161558
Q2FYZ0   18 1.2 0.903563 0.161558
Q2FYW2   19 1.26667 0.903563 0.161558
P60643   19 1.26667 0.903563 0.161558
Q2G265   16 1.06667 0.903563 0.161558
Q2FV42   21 1.4 0.903563 0.161558
Q2FXN0   23 1.53333 0.903563 0.161558
Q2G2D9   21 1.4 0.903563 0.161558
Q2FV75   18 1.2 0.903563 0.161558
Q2FYE0   29 1.93333 0.903563 0.161558
Q2FX03   21 1.4 0.903563 0.161558
Q2FX89   12 0.8 -1.27278 0.943444
Q2FX43   8 0.533333 -1.27278 0.943444
Q2FV69   23 1.48387 0.903563 0.161558
P72360   15 0.967742 -1.27278 0.943444
Q2FVQ1   24 1.54839 0.903563 0.161558
Q2FYG7   28 1.80645 0.903563 0.161558
Q2G1J8   15 0.967742 -1.27278 0.943444
Q2FW77   17 1.09677 0.903563 0.161558
Q2FWI4   17 1.09677 0.903563 0.161558
Q2FX62   17 1.09677 0.903563 0.161558
Q2G0U6   18 1.16129 0.903563 0.161558
Q2G0P2   14 0.903226 -1.27278 0.943444
Q2G0B8   21 1.35484 0.903563 0.161558
Q2FVL3   15 0.967742 -1.27278 0.943444
Q2G1K8   23 1.48387 0.903563 0.161558
Q2G2R9   26 1.67742 0.903563 0.161558
Q2G2I3   16 1.03226 0.903563 0.161558
Q2FY56   17 1.09677 0.903563 0.161558
Q2G0B1   39 2.51613 3.07991 0.0107511
Q2G1T1   16 1.03226 0.903563 0.161558
Q2FVX5   19 1.22581 0.903563 0.161558
Q2G0H8   16 1.03226 0.903563 0.161558
Q2FVT3   11 0.709677 -1.27278 0.943444
Q2FWF6   16 1.03226 0.903563 0.161558
Q2FWZ6   30 1.93548 0.903563 0.161558
Q2FZ77   14 0.903226 -1.27278 0.943444
Q2G0H0   20 1.29032 0.903563 0.161558
Q2G2G7   18 1.16129 0.903563 0.161558
Q2G117   16 1.03226 0.903563 0.161558
Q2FXG9   17 1.09677 0.903563 0.161558
Q2FWE4   13 0.83871 -1.27278 0.943444
Q2FUS0   22 1.41935 0.903563 0.161558
Q2FWR3   30 1.93548 0.903563 0.161558
Q2FYA9   10 0.645161 -1.27278 0.943444
Q2G0Y5   21 1.35484 0.903563 0.161558
Q2FZZ8   18 1.16129 0.903563 0.161558
Q2G1Z6   22 1.41935 0.903563 0.161558
Q2FX53   18 1.16129 0.903563 0.161558
Q2FZC4   13 0.83871 -1.27278 0.943444
Q2FUS5   20 1.29032 0.903563 0.161558
Q2G1R0   15 0.967742 -1.27278 0.943444
Q2G0D5   13 0.83871 -1.27278 0.943444
Q2FY18   19 1.22581 0.903563 0.161558
Q2FYH8   19 1.22581 0.903563 0.161558
Q2G1F2   14 0.903226 -1.27278 0.943444
Q2G0Q5   11 0.709677 -1.27278 0.943444
Q2FVR2   12 0.774194 -1.27278 0.943444
Q2FZE7   10 0.645161 -1.27278 0.943444
Q2G0I0   20 1.29032 0.903563 0.161558
Q2G0R1   14 0.903226 -1.27278 0.943444
Q2G0L7   12 0.774194 -1.27278 0.943444
Q2FWI1   23 1.48387 0.903563 0.161558
Q2G0F7   23 1.48387 0.903563 0.161558
Q2FXY3   21 1.35484 0.903563 0.161558
P0A084   17 1.09677 0.903563 0.161558
Q2G0G5   16 1.03226 0.903563 0.161558
Q2FZE5   18 1.16129 0.903563 0.161558
Q2G0A2   18 1.16129 0.903563 0.161558
Q2FVE8   19 1.22581 0.903563 0.161558
Q2G2M8   16 1.03226 0.903563 0.161558
Q2FYH7   21 1.35484 0.903563 0.161558
Q2FVR8   23 1.48387 0.903563 0.161558
Q2FZU9   21 1.35484 0.903563 0.161558
Q2FYX7   19 1.22581 0.903563 0.161558
Q2G280   17 1.09677 0.903563 0.161558
Q2FVG5   20 1.29032 0.903563 0.161558
Q2FWX1   26 1.67742 0.903563 0.161558
Q2FVB3   18 1.16129 0.903563 0.161558
Q2G2A1   19 1.22581 0.903563 0.161558
Q2G1W7   9 0.580645 -1.27278 0.943444
Q2FW36   24 1.54839 0.903563 0.161558
P31337   21 1.35484 0.903563 0.161558
Q2FXB8   15 0.967742 -1.27278 0.943444
Q2G2F3   18 1.16129 0.903563 0.161558
Q2FYM7   11 0.709677 -1.27278 0.943444
Q2FYB2   10 0.645161 -1.27278 0.943444
Q2G2E2   21 1.3125 0.903563 0.161558
Q2G2G9   25 1.5625 0.903563 0.161558
Q2FVC5   18 1.125 0.903563 0.161558
Q2G0T3   21 1.3125 0.903563 0.161558
Q2G074   20 1.25 0.903563 0.161558
Q2G016   12 0.75 -1.27278 0.943444
Q2G0G4   22 1.375 0.903563 0.161558
Q2G2K1   9 0.5625 -1.27278 0.943444
Q2FXE1   17 1.0625 0.903563 0.161558
Q2FWD2   13 0.8125 -1.27278 0.943444
Q2G1Q0   19 1.1875 0.903563 0.161558
Q2G073   21 1.3125 0.903563 0.161558
Q2G1T7   30 1.875 0.903563 0.161558
Q2FVI3   25 1.5625 0.903563 0.161558
Q2FZ93   24 1.5 0.903563 0.161558
Q2FVQ7   20 1.25 0.903563 0.161558
Q2G2B9   18 1.125 0.903563 0.161558
Q2FZN5   13 0.8125 -1.27278 0.943444
Q2FY72   13 0.8125 -1.27278 0.943444
Q2G0A0   21 1.3125 0.903563 0.161558
Q2FZQ8   20 1.25 0.903563 0.161558
Q2FXP1   23 1.4375 0.903563 0.161558
P0A0B7   18 1.125 0.903563 0.161558
Q2FYW0   21 1.3125 0.903563 0.161558
Q2G230   20 1.25 0.903563 0.161558
Q2G0H5   18 1.125 0.903563 0.161558
Q2G0B7   17 1.0625 0.903563 0.161558
Q2G131   17 1.0625 0.903563 0.161558
Q2G0Y4   19 1.1875 0.903563 0.161558
Q2G2L0   29 1.8125 0.903563 0.161558
Q2G101   17 1.0625 0.903563 0.161558
Q2G036   17 1.0625 0.903563 0.161558
Q2FXN3   18 1.125 0.903563 0.161558
Q2FWY2   14 0.875 -1.27278 0.943444
Q2FXK6   33 2.0625 3.07991 0.0107511
Q2G2Y3   13 0.8125 -1.27278 0.943444
Q2G1P8   18 1.125 0.903563 0.161558
Q2G0N7   11 0.6875 -1.27278 0.943444
Q2FW43   20 1.25 0.903563 0.161558
Q2G2N4   30 1.875 0.903563 0.161558
Q2FW59   16 1 0.903563 0.161558
Q2G1V0   17 1.0625 0.903563 0.161558
Q2G010   19 1.1875 0.903563 0.161558
Q2FWJ4   18 1.125 0.903563 0.161558
Q2FUR3   18 1.125 0.903563 0.161558
Q2FXE4   22 1.375 0.903563 0.161558
Q2FY36   16 1 0.903563 0.161558
Q2G1Q7   12 0.75 -1.27278 0.943444
Q2FX09   21 1.3125 0.903563 0.161558
Q2G0Z1   20 1.25 0.903563 0.161558
Q2FWJ1   17 1.0625 0.903563 0.161558
Q2FUT4   17 1.0625 0.903563 0.161558
Q2FYI1   15 0.9375 -1.27278 0.943444
Q2FXQ8   15 0.9375 -1.27278 0.943444
Q2FUZ0   23 1.4375 0.903563 0.161558
P0A086   22 1.375 0.903563 0.161558
Q2FZM0   18 1.125 0.903563 0.161558
Q2FXL3   13 0.8125 -1.27278 0.943444
Q2G2K7   19 1.1875 0.903563 0.161558
Q2FVL1   15 0.9375 -1.27278 0.943444
Q2FW21   12 0.75 -1.27278 0.943444
Q2G201   16 1 0.903563 0.161558
Q2FVV6   19 1.1875 0.903563 0.161558
Q2FV03   18 1.125 0.903563 0.161558
Q2G2T2   22 1.375 0.903563 0.161558
Q2FZ44   11 0.6875 -1.27278 0.943444
Q2G1N7   36 2.25 3.07991 0.0107511
Q2G172   20 1.25 0.903563 0.161558
Q2G208   22 1.375 0.903563 0.161558
Q2FZR7   20 1.25 0.903563 0.161558
Q2G2K2   6 0.375 -1.27278 0.943444
Q2FVA4   27 1.6875 0.903563 0.161558
Q2G0F5   18 1.125 0.903563 0.161558
Q2G0X0   18 1.125 0.903563 0.161558
Q2FXU0   11 0.6875 -1.27278 0.943444
Q2FXX9   23 1.4375 0.903563 0.161558
Q2G2K8   10 0.625 -1.27278 0.943444
Q2G0X1   19 1.15152 0.903563 0.161558
Q2FXI8   13 0.787879 -1.27278 0.943444
Q2G0L1   18 1.09091 0.903563 0.161558
Q2FX07   10 0.606061 -1.27278 0.943444
Q2G139   17 1.0303 0.903563 0.161558
Q2FUV5   14 0.848485 -1.27278 0.943444
Q2FVD0   17 1.0303 0.903563 0.161558
Q2FX10   26 1.57576 0.903563 0.161558
Q2G1W5   19 1.15152 0.903563 0.161558
Q2G1Y7   16 0.969697 -1.27278 0.943444
Q2G190   26 1.57576 0.903563 0.161558
Q2FV59   24 1.45455 0.903563 0.161558
Q2FZS3   11 0.666667 -1.27278 0.943444
Q2FX90   14 0.848485 -1.27278 0.943444
Q2FW85   18 1.09091 0.903563 0.161558
Q2FZ65   23 1.39394 0.903563 0.161558
Q2FXJ7   16 0.969697 -1.27278 0.943444
Q2FVW2   26 1.57576 0.903563 0.161558
Q2G0H4   24 1.45455 0.903563 0.161558
Q2FVV4   18 1.09091 0.903563 0.161558
Q2FUR9   21 1.27273 0.903563 0.161558
Q2FW06   13 0.787879 -1.27278 0.943444
Q2FY84   19 1.15152 0.903563 0.161558
Q2G132   26 1.57576 0.903563 0.161558
Q2G0C9   16 0.969697 -1.27278 0.943444
Q2G2N1   16 0.969697 -1.27278 0.943444
Q2FVF2   14 0.848485 -1.27278 0.943444
Q2FZ30   34 2.06061 3.07991 0.0107511
Q2FXX8   19 1.15152 0.903563 0.161558
Q2FZX6   22 1.33333 0.903563 0.161558
Q2G1Z2   20 1.21212 0.903563 0.161558
Q2G0G7   21 1.27273 0.903563 0.161558
Q2FV53   21 1.27273 0.903563 0.161558
Q2FV28   26 1.57576 0.903563 0.161558
Q2G097   19 1.15152 0.903563 0.161558
Q2FZC5   17 1.0303 0.903563 0.161558
Q2FY77   29 1.75758 0.903563 0.161558
Q2FVA9   14 0.848485 -1.27278 0.943444
Q2G2W5   8 0.484848 -1.27278 0.943444
Q2FX97   21 1.27273 0.903563 0.161558
Q2G1F3   18 1.09091 0.903563 0.161558
Q2FYU1   12 0.727273 -1.27278 0.943444
Q2FUP6   30 1.81818 0.903563 0.161558
Q2G2U7   25 1.51515 0.903563 0.161558
Q2FY09   22 1.33333 0.903563 0.161558
Q2G1J6   21 1.27273 0.903563 0.161558
Q2G059   15 0.909091 -1.27278 0.943444
Q2FVK5   16 0.969697 -1.27278 0.943444
Q2G0H7   20 1.21212 0.903563 0.161558
Q2FWN2   20 1.21212 0.903563 0.161558
Q2FYV7   18 1.09091 0.903563 0.161558
Q2G236   26 1.57576 0.903563 0.161558
Q2FZR6   19 1.15152 0.903563 0.161558
Q2G1P9   18 1.09091 0.903563 0.161558
Q2G0R9   16 0.969697 -1.27278 0.943444
Q2FUZ9   15 0.909091 -1.27278 0.943444
Q2FVP2   16 0.969697 -1.27278 0.943444
Q2FXC8   17 1.0303 0.903563 0.161558
Q2FVC4   19 1.15152 0.903563 0.161558
Q2FZ29   12 0.727273 -1.27278 0.943444
Q2FYR8   14 0.823529 -1.27278 0.943444
Q2FY23   14 0.823529 -1.27278 0.943444
Q2G0D4   23 1.35294 0.903563 0.161558
Q2FZ38   27 1.58824 0.903563 0.161558
Q2FXH1   15 0.882353 -1.27278 0.943444
Q2FXZ9   29 1.70588 0.903563 0.161558
Q2G1V3   19 1.11765 0.903563 0.161558
Q2FVZ0   14 0.823529 -1.27278 0.943444
Q2FV95   21 1.23529 0.903563 0.161558
Q2G196   23 1.35294 0.903563 0.161558
Q2FZ61   20 1.17647 0.903563 0.161558
Q2FW27   24 1.41176 0.903563 0.161558
Q2FWH2   30 1.76471 0.903563 0.161558
Q2FZQ9   28 1.64706 0.903563 0.161558
Q2FWQ9   24 1.41176 0.903563 0.161558
Q2G1N5   20 1.17647 0.903563 0.161558
Q2FZP8   18 1.05882 0.903563 0.161558
Q2FXC2   13 0.764706 -1.27278 0.943444
Q2G0X9   10 0.588235 -1.27278 0.943444
Q2FX08   11 0.647059 -1.27278 0.943444
Q2FUV2   25 1.47059 0.903563 0.161558
Q2FZT8   12 0.705882 -1.27278 0.943444
Q2G2N2   24 1.41176 0.903563 0.161558
Q2G0M1   23 1.35294 0.903563 0.161558
Q2FVX8   12 0.705882 -1.27278 0.943444
Q2G220   19 1.11765 0.903563 0.161558
Q2FW37   19 1.11765 0.903563 0.161558
Q2G203   29 1.70588 0.903563 0.161558
Q2FY89   20 1.17647 0.903563 0.161558
Q2G1K7   26 1.52941 0.903563 0.161558
Q2G013   21 1.23529 0.903563 0.161558
Q2FV91   17 1 0.903563 0.161558
Q2FW92   28 1.64706 0.903563 0.161558
Q2G1U5   28 1.64706 0.903563 0.161558
Q2G2A6   16 0.941176 -1.27278 0.943444
Q2G0G9   17 1 0.903563 0.161558
P0A088   9 0.529412 -1.27278 0.943444
Q2G0B4   17 1 0.903563 0.161558
Q2G0X7   13 0.764706 -1.27278 0.943444
Q2G0S0   15 0.882353 -1.27278 0.943444
Q2FW12   18 1.05882 0.903563 0.161558
Q2G0J7   18 1.05882 0.903563 0.161558
Q2FW76   20 1.17647 0.903563 0.161558
Q2G1Z7   17 1 0.903563 0.161558
Q2G2S1   23 1.35294 0.903563 0.161558
Q2G1B1   26 1.52941 0.903563 0.161558
Q2FVP3   25 1.47059 0.903563 0.161558
Q2G1V1   25 1.47059 0.903563 0.161558
Q2G1H8   17 1 0.903563 0.161558
Q2G149   21 1.23529 0.903563 0.161558
Q2FXC7   12 0.705882 -1.27278 0.943444
Q2G019   13 0.764706 -1.27278 0.943444
Q2FWL6   21 1.23529 0.903563 0.161558
Q2G199   17 1 0.903563 0.161558
Q2FY41   5 0.294118 -1.27278 0.943444
Q2FX33   20 1.17647 0.903563 0.161558
Q2G181   22 1.29412 0.903563 0.161558
Q2FVT1   22 1.29412 0.903563 0.161558
Q2G0Z5   36 2.11765 3.07991 0.0107511
Q2FZC7   28 1.64706 0.903563 0.161558
Q2G1U0   17 1 0.903563 0.161558
Q2FW18   20 1.17647 0.903563 0.161558
Q2G0H1   17 1 0.903563 0.161558
Q2FX22   13 0.764706 -1.27278 0.943444
Q2G157   19 1.11765 0.903563 0.161558
Q2G2J5   31 1.82353 0.903563 0.161558
Q2FZH9   23 1.35294 0.903563 0.161558
Q2FZA6   21 1.23529 0.903563 0.161558
Q2G1N6   19 1.11765 0.903563 0.161558
Q2FVR4   20 1.17647 0.903563 0.161558
Q2FY13   19 1.11765 0.903563 0.161558
Q2G025   22 1.29412 0.903563 0.161558
Q2FV36   20 1.17647 0.903563 0.161558
Q2G0W9   22 1.29412 0.903563 0.161558
Q2G0L0   21 1.23529 0.903563 0.161558
Q2FUR2   15 0.882353 -1.27278 0.943444
Q2FVJ9   18 1.05882 0.903563 0.161558
Q2G1S8   16 0.914286 -1.27278 0.943444
Q2FVJ5   21 1.2 0.903563 0.161558
Q2FZ39   23 1.31429 0.903563 0.161558
Q2FWP6   17 0.971429 -1.27278 0.943444
Q2FVB4   23 1.31429 0.903563 0.161558
Q2G0V7   27 1.54286 0.903563 0.161558
Q2FUV4   14 0.8 -1.27278 0.943444
Q2FYG5   21 1.2 0.903563 0.161558
Q2FW71   16 0.914286 -1.27278 0.943444
Q2FZB1   13 0.742857 -1.27278 0.943444
Q2G0Y9   13 0.742857 -1.27278 0.943444
Q2G0X4   13 0.742857 -1.27278 0.943444
Q2FZL2   14 0.8 -1.27278 0.943444
Q2FVS1   14 0.8 -1.27278 0.943444
Q2G099   14 0.8 -1.27278 0.943444
Q2FZN0   16 0.914286 -1.27278 0.943444
Q2FZ50   26 1.48571 0.903563 0.161558
Q2G0X8   17 0.971429 -1.27278 0.943444
Q2G167   16 0.914286 -1.27278 0.943444
Q2G086   16 0.914286 -1.27278 0.943444
Q2G0D0   23 1.31429 0.903563 0.161558
Q2FWG3   21 1.2 0.903563 0.161558
Q2G228   19 1.08571 0.903563 0.161558
Q2FWW8   23 1.31429 0.903563 0.161558
Q2FYL0   12 0.685714 -1.27278 0.943444
Q2FXX2   19 1.08571 0.903563 0.161558
Q2G0C4   21 1.2 0.903563 0.161558
Q2FZA2   21 1.2 0.903563 0.161558
Q2FWL0   22 1.25714 0.903563 0.161558
Q2FUY9   20 1.14286 0.903563 0.161558
Q2G0T8   23 1.31429 0.903563 0.161558
Q2FWK0   27 1.54286 0.903563 0.161558
Q2G0D9   29 1.65714 0.903563 0.161558
Q2FZF3   14 0.8 -1.27278 0.943444
Q2FZ17   25 1.42857 0.903563 0.161558
Q2G0T6   14 0.8 -1.27278 0.943444
Q2G140   19 1.08571 0.903563 0.161558
Q2G2F2   24 1.37143 0.903563 0.161558
Q2FXG0   16 0.914286 -1.27278 0.943444
Q2FWR4   29 1.65714 0.903563 0.161558
Q2G195   25 1.42857 0.903563 0.161558
Q2FVY4   19 1.08571 0.903563 0.161558
Q2G1I6   22 1.25714 0.903563 0.161558
Q2FVD5   13 0.742857 -1.27278 0.943444
Q2FZM1   26 1.48571 0.903563 0.161558
Q2FVG0   22 1.25714 0.903563 0.161558
Q2FZM7   22 1.25714 0.903563 0.161558
Q2FZB2   13 0.742857 -1.27278 0.943444
Q2G287   25 1.42857 0.903563 0.161558
Q2FWG4   20 1.14286 0.903563 0.161558
Q2G2B3   21 1.2 0.903563 0.161558
Q2FY48   25 1.42857 0.903563 0.161558
Q9ZNI1   21 1.2 0.903563 0.161558
Q2FV94   20 1.14286 0.903563 0.161558
Q2G2X5   24 1.37143 0.903563 0.161558
Q2FVX6   17 0.971429 -1.27278 0.943444
Q2G060   25 1.42857 0.903563 0.161558
Q2FVG2   24 1.37143 0.903563 0.161558
Q2G1Q1   21 1.2 0.903563 0.161558
Q2G1F1   21 1.2 0.903563 0.161558
Q2FXC5   12 0.685714 -1.27278 0.943444
Q2G2B0   23 1.31429 0.903563 0.161558
Q2FXR6   22 1.25714 0.903563 0.161558
Q2FXE0   26 1.48571 0.903563 0.161558
Q2FUY3   19 1.08571 0.903563 0.161558
Q2G1S6   17 0.971429 -1.27278 0.943444
Q2FVE9   20 1.14286 0.903563 0.161558
Q2FVU7   16 0.914286 -1.27278 0.943444
Q2FVM7   26 1.48571 0.903563 0.161558
Q2FVU6   23 1.31429 0.903563 0.161558
Q2FVA1   23 1.31429 0.903563 0.161558
Q2FWB8   21 1.2 0.903563 0.161558
Q2FYR5   12 0.685714 -1.27278 0.943444
Q2G261   31 1.77143 0.903563 0.161558
Q2G264   25 1.42857 0.903563 0.161558
Q2G0U4   28 1.6 0.903563 0.161558
Q2G226   18 1.02857 0.903563 0.161558
Q2FZT7   11 0.628571 -1.27278 0.943444
Q2FXJ4   32 1.82857 0.903563 0.161558
Q2G047   19 1.08571 0.903563 0.161558
Q2FWD9   12 0.685714 -1.27278 0.943444
Q2FZH2   26 1.48571 0.903563 0.161558
Q2G044   19 1.08571 0.903563 0.161558
Q2FVZ8   19 1.08571 0.903563 0.161558
Q2G1C5   28 1.6 0.903563 0.161558
Q2G1Z1   24 1.37143 0.903563 0.161558
Q2G135   13 0.742857 -1.27278 0.943444
Q2FVE5   23 1.31429 0.903563 0.161558
Q2FZ70   19 1.08571 0.903563 0.161558
Q2G2A0   24 1.37143 0.903563 0.161558
Q2G224   18 1 0.903563 0.161558
P0A0K3   17 0.944444 -1.27278 0.943444
Q2G1A8   20 1.11111 0.903563 0.161558
Q2G1P5   19 1.05556 0.903563 0.161558
Q2FV93   21 1.16667 0.903563 0.161558
Q2FXC4   10 0.555556 -1.27278 0.943444
Q2FY74   35 1.94444 0.903563 0.161558
Q2G1M1   14 0.777778 -1.27278 0.943444
Q9EZ11   15 0.833333 -1.27278 0.943444
Q2FZB3   13 0.722222 -1.27278 0.943444
Q2G1V2   20 1.11111 0.903563 0.161558
Q2FVM8   31 1.72222 0.903563 0.161558
Q2FVR1   19 1.05556 0.903563 0.161558
Q2FXC3   12 0.666667 -1.27278 0.943444
Q2FUV6   25 1.38889 0.903563 0.161558
Q2G1D7   23 1.27778 0.903563 0.161558
Q2FXR2   19 1.05556 0.903563 0.161558
Q2FW83   15 0.833333 -1.27278 0.943444
Q2G2X7   19 1.05556 0.903563 0.161558
Q2FVM4   18 1 0.903563 0.161558
P0A0J3   27 1.5 0.903563 0.161558
Q2G2L8   25 1.38889 0.903563 0.161558
Q2FZ27   35 1.94444 0.903563 0.161558
Q2FZ53   16 0.888889 -1.27278 0.943444
Q2G154   27 1.5 0.903563 0.161558
Q2FZS4   16 0.888889 -1.27278 0.943444
Q2FYQ5   21 1.16667 0.903563 0.161558
Q2FZL6   24 1.33333 0.903563 0.161558
Q2FWB9   20 1.11111 0.903563 0.161558
Q2FUQ4   27 1.5 0.903563 0.161558
Q2G293   21 1.16667 0.903563 0.161558
Q2FZS5   18 1 0.903563 0.161558
Q2FYP9   19 1.05556 0.903563 0.161558
Q2G0K7   23 1.27778 0.903563 0.161558
Q2FVV2   25 1.38889 0.903563 0.161558
Q2FVN0   26 1.44444 0.903563 0.161558
Q2FX00   18 1 0.903563 0.161558
Q2G1I0   24 1.33333 0.903563 0.161558
Q2FXI2   17 0.944444 -1.27278 0.943444
Q2G2X1   27 1.5 0.903563 0.161558
Q2FYG6   27 1.5 0.903563 0.161558
Q2FXH0   26 1.44444 0.903563 0.161558
Q2FXU7   21 1.16667 0.903563 0.161558
Q2G170   22 1.22222 0.903563 0.161558
Q2FVQ9   23 1.27778 0.903563 0.161558
Q2FWV2   15 0.833333 -1.27278 0.943444
Q2FVI5   21 1.16667 0.903563 0.161558
Q2FUW0   17 0.944444 -1.27278 0.943444
Q2FXB7   17 0.944444 -1.27278 0.943444
Q2G0J8   21 1.16667 0.903563 0.161558
Q2FXB5   19 1.05556 0.903563 0.161558
Q2FYE9   25 1.38889 0.903563 0.161558
Q2FVE2   19 1.05556 0.903563 0.161558
Q2G2V6   17 0.944444 -1.27278 0.943444
O08387   27 1.5 0.903563 0.161558
Q2FZ14   18 1 0.903563 0.161558
Q2FXW3   17 0.944444 -1.27278 0.943444
Q2FYQ8   22 1.22222 0.903563 0.161558
Q2G2D6   19 1.05556 0.903563 0.161558
Q2G2T7   24 1.33333 0.903563 0.161558
Q2FYP8   24 1.33333 0.903563 0.161558
Q2FZ25   21 1.16667 0.903563 0.161558
Q2FY65   26 1.44444 0.903563 0.161558
Q2G2T1   21 1.16667 0.903563 0.161558
Q2G1N0   17 0.944444 -1.27278 0.943444
Q2G110   24 1.33333 0.903563 0.161558
Q2G1E1   26 1.44444 0.903563 0.161558
Q2G2F1   26 1.44444 0.903563 0.161558
Q2FXE8   21 1.16667 0.903563 0.161558
Q2FZ06   13 0.722222 -1.27278 0.943444
Q2FVH2   16 0.888889 -1.27278 0.943444
Q2FYV6   26 1.44444 0.903563 0.161558
Q2FZJ3   27 1.45946 0.903563 0.161558
Q2G095   17 0.918919 -1.27278 0.943444
Q2G2Y0   14 0.756757 -1.27278 0.943444
Q2G2W3   20 1.08108 0.903563 0.161558
Q2FY07   25 1.35135 0.903563 0.161558
Q2FXW8   15 0.810811 -1.27278 0.943444
Q2FUR6   23 1.24324 0.903563 0.161558
Q2FVW6   21 1.13514 0.903563 0.161558
Q2G1X0   10 0.540541 -1.27278 0.943444
Q2G1F6   20 1.08108 0.903563 0.161558
Q2FVK8   19 1.02703 0.903563 0.161558
Q2G158   28 1.51351 0.903563 0.161558
Q2G118   29 1.56757 0.903563 0.161558
Q2G077   19 1.02703 0.903563 0.161558
Q2G0E0   27 1.45946 0.903563 0.161558
Q2G263   23 1.24324 0.903563 0.161558
Q2FUU1   14 0.756757 -1.27278 0.943444
Q2G1X7   17 0.918919 -1.27278 0.943444
Q2G1C0   22 1.18919 0.903563 0.161558
Q2FVB9   20 1.08108 0.903563 0.161558
Q2G273   13 0.702703 -1.27278 0.943444
Q53726   16 0.864865 -1.27278 0.943444
Q2G2W9   23 1.24324 0.903563 0.161558
Q2FZ22   23 1.24324 0.903563 0.161558
Q2G2U1   23 1.24324 0.903563 0.161558
Q2FXW6   21 1.13514 0.903563 0.161558
Q2G0P9   26 1.40541 0.903563 0.161558
Q2FYE3   24 1.2973 0.903563 0.161558
Q2FXU3   18 0.972973 -1.27278 0.943444
Q2G052   20 1.08108 0.903563 0.161558
Q2FZM6   19 1.02703 0.903563 0.161558
Q2FX25   21 1.13514 0.903563 0.161558
Q2FX05   16 0.864865 -1.27278 0.943444
Q2G1P2   20 1.08108 0.903563 0.161558
Q2G2C4   21 1.13514 0.903563 0.161558
Q2G165   23 1.24324 0.903563 0.161558
Q2FXK8   17 0.918919 -1.27278 0.943444
Q2FWP1   12 0.648649 -1.27278 0.943444
Q2FVU1   18 0.972973 -1.27278 0.943444
Q2FZ78   19 1.02703 0.903563 0.161558
Q2G0P0   23 1.24324 0.903563 0.161558
Q2FXX3   22 1.18919 0.903563 0.161558
Q2FVX2   21 1.13514 0.903563 0.161558
Q2G0Q7   18 0.972973 -1.27278 0.943444
Q2FXS6   12 0.648649 -1.27278 0.943444
Q2FUZ1   22 1.18919 0.903563 0.161558
Q2FZ87   21 1.13514 0.903563 0.161558
Q2FXF4   31 1.67568 0.903563 0.161558
Q2G1G4   24 1.2973 0.903563 0.161558
Q2FWE6   17 0.918919 -1.27278 0.943444
Q2G2U2   16 0.864865 -1.27278 0.943444
Q2FY17   23 1.24324 0.903563 0.161558
Q2FVU3   29 1.56757 0.903563 0.161558
Q2FVK1   10 0.540541 -1.27278 0.943444
Q2G0K5   21 1.13514 0.903563 0.161558
Q2G2X8   12 0.648649 -1.27278 0.943444
Q2FYZ7   13 0.702703 -1.27278 0.943444
Q2FWG1   21 1.13514 0.903563 0.161558
Q2G1Q6   18 0.972973 -1.27278 0.943444
Q2G2X9   15 0.810811 -1.27278 0.943444
Q2FWN9   8 0.432432 -1.27278 0.943444
Q2FYZ2   32 1.72973 0.903563 0.161558
Q2FZJ1   19 1.02703 0.903563 0.161558
Q2G002   14 0.756757 -1.27278 0.943444
Q2FVL4   25 1.35135 0.903563 0.161558
Q2G2M7   14 0.756757 -1.27278 0.943444
Q2FWH6   25 1.35135 0.903563 0.161558
Q2FXQ3   24 1.2973 0.903563 0.161558
Q2G129   18 0.972973 -1.27278 0.943444
Q7BHL7   28 1.51351 0.903563 0.161558
Q2FZ71   23 1.24324 0.903563 0.161558
Q2FZ88   15 0.789474 -1.27278 0.943444
Q2FV22   19 1 0.903563 0.161558
Q2FYM3   14 0.736842 -1.27278 0.943444
Q2FY06   24 1.26316 0.903563 0.161558
Q2FXB0   10 0.526316 -1.27278 0.943444
Q2FX87   33 1.73684 0.903563 0.161558
Q2FZ33   23 1.21053 0.903563 0.161558
Q2G0J1   24 1.26316 0.903563 0.161558
Q2FUT7   24 1.26316 0.903563 0.161558
Q2FZH1   32 1.68421 0.903563 0.161558
Q2FVX3   25 1.31579 0.903563 0.161558
Q2FWC6   24 1.26316 0.903563 0.161558
Q2FXN6   37 1.94737 0.903563 0.161558
Q2FY79   29 1.52632 0.903563 0.161558
Q2FZ23   26 1.36842 0.903563 0.161558
Q2FVF1   24 1.26316 0.903563 0.161558
Q2FWM5   27 1.42105 0.903563 0.161558
Q2G061   22 1.15789 0.903563 0.161558
Q2FWL7   28 1.47368 0.903563 0.161558
Q2FVK3   10 0.526316 -1.27278 0.943444
Q2FX19   33 1.73684 0.903563 0.161558
Q2G2U6   30 1.57895 0.903563 0.161558
Q2G1S5   13 0.684211 -1.27278 0.943444
Q2FVS9   16 0.842105 -1.27278 0.943444
Q2G1M7   27 1.42105 0.903563 0.161558
Q2FW50   22 1.15789 0.903563 0.161558
Q2G2L1   20 1.05263 0.903563 0.161558
Q2FWB1   19 1 0.903563 0.161558
Q2FXA8   18 0.947368 -1.27278 0.943444
Q2FV20   27 1.42105 0.903563 0.161558
Q2FUY1   28 1.47368 0.903563 0.161558
Q2FYJ1   30 1.57895 0.903563 0.161558
Q2G043   14 0.736842 -1.27278 0.943444
Q2FZ43   27 1.42105 0.903563 0.161558
Q9KJN4   26 1.36842 0.903563 0.161558
Q2G194   25 1.31579 0.903563 0.161558
Q2G0F0   23 1.21053 0.903563 0.161558
Q2G2G2   23 1.21053 0.903563 0.161558
Q2G0I8   26 1.36842 0.903563 0.161558
Q2FXG5   18 0.947368 -1.27278 0.943444
Q2G2S6   30 1.57895 0.903563 0.161558
Q53700   24 1.26316 0.903563 0.161558
Q2G0D8   25 1.31579 0.903563 0.161558
P60430   9 0.473684 -1.27278 0.943444
Q2FV41   16 0.842105 -1.27278 0.943444
Q2FXZ5   16 0.842105 -1.27278 0.943444
Q2FZL0   25 1.31579 0.903563 0.161558
Q2FY99   32 1.68421 0.903563 0.161558
Q2FX95   18 0.947368 -1.27278 0.943444
Q2FYR6   25 1.31579 0.903563 0.161558
Q2FUW2   26 1.36842 0.903563 0.161558
Q2FVL2   21 1.10526 0.903563 0.161558
Q2G2L4   20 1.05263 0.903563 0.161558
Q2FXB1   10 0.526316 -1.27278 0.943444
Q2FZY7   21 1.10526 0.903563 0.161558
Q2FVN1   18 0.947368 -1.27278 0.943444
Q2G1S1   25 1.31579 0.903563 0.161558
Q2FXK4   21 1.10526 0.903563 0.161558
Q2FXM6   24 1.26316 0.903563 0.161558
Q2FZJ6   20 1.05263 0.903563 0.161558
Q2FVT4   20 1.05263 0.903563 0.161558
Q2FYW1   22 1.15789 0.903563 0.161558
Q2FYZ3   20 1.05263 0.903563 0.161558
Q2FXX5   12 0.631579 -1.27278 0.943444
Q2FWM4   13 0.684211 -1.27278 0.943444
Q2G2L3   28 1.47368 0.903563 0.161558
Q2FYR3   26 1.36842 0.903563 0.161558
Q2G0I9   25 1.31579 0.903563 0.161558
Q2G0M2   21 1.10526 0.903563 0.161558
Q2G272   11 0.578947 -1.27278 0.943444
Q2FXL4   22 1.15789 0.903563 0.161558
Q2G0U9   27 1.42105 0.903563 0.161558
Q2FVE4   17 0.894737 -1.27278 0.943444
Q2FVC6   29 1.52632 0.903563 0.161558
Q2FV19   18 0.947368 -1.27278 0.943444
Q2G0S8   28 1.47368 0.903563 0.161558
Q2G2G3   23 1.21053 0.903563 0.161558
Q2G2X0   18 0.923077 -1.27278 0.943444
Q2G0F3   27 1.38462 0.903563 0.161558
Q2G037   25 1.28205 0.903563 0.161558
Q2G1G6   22 1.12821 0.903563 0.161558
Q2FWP0   11 0.564103 -1.27278 0.943444
Q2FY29   16 0.820513 -1.27278 0.943444
Q2FXQ4   31 1.58974 0.903563 0.161558
Q2G0S7   20 1.02564 0.903563 0.161558
Q2FZX7   19 0.974359 -1.27278 0.943444
Q2G0E6   28 1.4359 0.903563 0.161558
Q2FY37   25 1.28205 0.903563 0.161558
Q2FYQ0   23 1.17949 0.903563 0.161558
Q2FUV3   25 1.28205 0.903563 0.161558
Q2FYV2   29 1.48718 0.903563 0.161558
Q2FVS4   24 1.23077 0.903563 0.161558
Q2G2M3   20 1.02564 0.903563 0.161558
Q2FVM6   19 0.974359 -1.27278 0.943444
Q2G292   23 1.17949 0.903563 0.161558
Q2FXH7   17 0.871795 -1.27278 0.943444
Q2FYQ7   23 1.17949 0.903563 0.161558
Q2FWG2   25 1.28205 0.903563 0.161558
Q2G159   22 1.12821 0.903563 0.161558
Q2FX96   29 1.48718 0.903563 0.161558
Q2FV83   21 1.07692 0.903563 0.161558
Q2G2D8   19 0.974359 -1.27278 0.943444
Q2FYJ4   23 1.17949 0.903563 0.161558
Q2G1E8   20 1.02564 0.903563 0.161558
Q2FVK2   8 0.410256 -1.27278 0.943444
Q2FZP1   31 1.58974 0.903563 0.161558
Q2FXI0   22 1.12821 0.903563 0.161558
Q2G134   20 1.02564 0.903563 0.161558
Q2FZZ6   15 0.769231 -1.27278 0.943444
Q2G1Z3   24 1.23077 0.903563 0.161558
Q2G030   27 1.38462 0.903563 0.161558
Q2FV21   26 1.33333 0.903563 0.161558
Q9RQP6   21 1.07692 0.903563 0.161558
Q2FZ62   15 0.769231 -1.27278 0.943444
Q2FZQ7   24 1.23077 0.903563 0.161558
Q2G0F4   24 1.23077 0.903563 0.161558
Q2FWE0   27 1.38462 0.903563 0.161558
Q2FVS0   27 1.38462 0.903563 0.161558
Q2FUT6   22 1.12821 0.903563 0.161558
Q2FUQ5   25 1.28205 0.903563 0.161558
Q2FZJ9   24 1.23077 0.903563 0.161558
Q2FY81   22 1.12821 0.903563 0.161558
Q2G0K8   19 0.974359 -1.27278 0.943444
Q2G262   20 1.02564 0.903563 0.161558
Q2G0E1   20 1.02564 0.903563 0.161558
Q2FWD3   25 1.28205 0.903563 0.161558
Q2FXA4   23 1.17949 0.903563 0.161558
Q2FVF0   26 1.33333 0.903563 0.161558
Q2FWW9   21 1.07692 0.903563 0.161558
Q2FZ54   29 1.48718 0.903563 0.161558
P0A0J0   23 1.17949 0.903563 0.161558
Q2G1G1   33 1.69231 0.903563 0.161558
Q2FWA1   24 1.23077 0.903563 0.161558
Q2FXN1   24 1.23077 0.903563 0.161558
Q2G2T4   31 1.58974 0.903563 0.161558
Q2FZW9   17 0.871795 -1.27278 0.943444
Q2FV90   25 1.28205 0.903563 0.161558
Q2FWB3   16 0.820513 -1.27278 0.943444
Q2G0Q0   15 0.769231 -1.27278 0.943444
Q2FY10   22 1.12821 0.903563 0.161558
Q2FXM0   14 0.717949 -1.27278 0.943444
Q2G1S2   19 0.974359 -1.27278 0.943444
Q2FXY5   29 1.45 0.903563 0.161558
Q2FXV3   24 1.2 0.903563 0.161558
Q2FXG3   27 1.35 0.903563 0.161558
Q2FVA8   18 0.9 -1.27278 0.943444
Q2G2C2   31 1.55 0.903563 0.161558
Q2FYU2   22 1.1 0.903563 0.161558
Q2FYK5   27 1.35 0.903563 0.161558
Q2FW35   26 1.3 0.903563 0.161558
Q2FY52   23 1.15 0.903563 0.161558
Q9RQP9   27 1.35 0.903563 0.161558
Q2G039   29 1.45 0.903563 0.161558
Q2G1E4   24 1.2 0.903563 0.161558
Q2G0B0   20 1 0.903563 0.161558
Q2FXI7   24 1.2 0.903563 0.161558
Q2FWN7   30 1.5 0.903563 0.161558
Q2FV66   17 0.85 -1.27278 0.943444
Q2FYJ5   19 0.95 -1.27278 0.943444
Q2FYC9   7 0.35 -1.27278 0.943444
Q2FZC6   23 1.15 0.903563 0.161558
Q2FXW4   20 1 0.903563 0.161558
Q2FXI1   25 1.25 0.903563 0.161558
Q2FZF9   23 1.15 0.903563 0.161558
Q2G171   22 1.1 0.903563 0.161558
Q2G2P8   24 1.2 0.903563 0.161558
Q2G2V9   23 1.15 0.903563 0.161558
Q2FV31   26 1.3 0.903563 0.161558
Q9KJN3   17 0.85 -1.27278 0.943444
Q2FZV5   26 1.3 0.903563 0.161558
Q2FWC4   27 1.35 0.903563 0.161558
Q2FYT0   22 1.1 0.903563 0.161558
Q2G145   28 1.4 0.903563 0.161558
Q2G0J0   31 1.55 0.903563 0.161558
Q2FZQ3   15 0.75 -1.27278 0.943444
Q2FYE5   26 1.3 0.903563 0.161558
Q2FWN5   33 1.65 0.903563 0.161558
Q2FY24   30 1.5 0.903563 0.161558
Q2FVW7   17 0.85 -1.27278 0.943444
Q2FZ91   29 1.45 0.903563 0.161558
Q2FWL2   31 1.55 0.903563 0.161558
Q2FZQ6   18 0.9 -1.27278 0.943444
P02976   25 1.25 0.903563 0.161558
Q2G0R7   23 1.15 0.903563 0.161558
Q2FUU2   23 1.15 0.903563 0.161558
Q2FZG1   22 1.1 0.903563 0.161558
Q2G0Z4   23 1.15 0.903563 0.161558
Q2FZ81   13 0.65 -1.27278 0.943444
Q2G2J8   25 1.25 0.903563 0.161558
Q2FZD7   31 1.55 0.903563 0.161558
Q2G288   31 1.55 0.903563 0.161558
Q2FW52   28 1.4 0.903563 0.161558
Q2FVX4   19 0.95 -1.27278 0.943444
Q2FVN5   26 1.3 0.903563 0.161558
Q2FY88   35 1.75 0.903563 0.161558
Q2FWC9   19 0.95 -1.27278 0.943444
Q2FZS7   25 1.25 0.903563 0.161558
Q2FZ63   20 1 0.903563 0.161558
Q2G1L8   23 1.15 0.903563 0.161558
Q2FV17   26 1.3 0.903563 0.161558
Q2FVT8   12 0.6 -1.27278 0.943444
Q2G0W8   35 1.75 0.903563 0.161558
Q2FV07   14 0.7 -1.27278 0.943444
Q2G0Q1   25 1.25 0.903563 0.161558
Q2FY69   23 1.15 0.903563 0.161558
Q2FZ75   21 1.05 0.903563 0.161558
Q2G0E5   25 1.25 0.903563 0.161558
Q2G233   24 1.2 0.903563 0.161558
Q2FWE1   24 1.2 0.903563 0.161558
Q2FVZ2   19 0.95 -1.27278 0.943444
Q2FYE2   29 1.45 0.903563 0.161558
Q2G1K6   25 1.21951 0.903563 0.161558
Q2FVT0   17 0.829268 -1.27278 0.943444
Q2G0Q9   30 1.46341 0.903563 0.161558
Q2FZ89   28 1.36585 0.903563 0.161558
Q2FVR0   25 1.21951 0.903563 0.161558
Q2FZD9   22 1.07317 0.903563 0.161558
Q2FX85   29 1.41463 0.903563 0.161558
Q2G1B0   19 0.926829 -1.27278 0.943444
Q2G2E4   24 1.17073 0.903563 0.161558
Q2FYK7   32 1.56098 0.903563 0.161558
Q2FZ13   18 0.878049 -1.27278 0.943444
Q2FZE6   22 1.07317 0.903563 0.161558
Q2FVI2   20 0.97561 -1.27278 0.943444
Q2FZE0   24 1.17073 0.903563 0.161558
Q2FV38   16 0.780488 -1.27278 0.943444
Q2FXE2   24 1.17073 0.903563 0.161558
Q2G1Q2   21 1.02439 0.903563 0.161558
Q2FYY8   29 1.41463 0.903563 0.161558
Q2FYN6   21 1.02439 0.903563 0.161558
Q2FV39   27 1.31707 0.903563 0.161558
Q2G130   29 1.41463 0.903563 0.161558
Q2FUR8   29 1.41463 0.903563 0.161558
Q2FXZ3   17 0.829268 -1.27278 0.943444
Q2FYM4   24 1.17073 0.903563 0.161558
Q2FWY1   23 1.12195 0.903563 0.161558
Q2G1V4   20 0.97561 -1.27278 0.943444
P0A011   22 1.07317 0.903563 0.161558
Q2FXZ0   27 1.31707 0.903563 0.161558
Q2G0V4   21 1.02439 0.903563 0.161558
Q2FW34   31 1.5122 0.903563 0.161558
Q2FWC7   23 1.12195 0.903563 0.161558
Q2G0F6   25 1.21951 0.903563 0.161558
Q2G0T0   24 1.17073 0.903563 0.161558
Q2FXM8   20 0.97561 -1.27278 0.943444
Q2G0Q8   23 1.12195 0.903563 0.161558
Q2FZ08   27 1.31707 0.903563 0.161558
Q2G160   22 1.07317 0.903563 0.161558
Q2FY78   23 1.12195 0.903563 0.161558
Q2G2H7   27 1.31707 0.903563 0.161558
Q2FW53   12 0.585366 -1.27278 0.943444
Q2FVX0   31 1.5122 0.903563 0.161558
Q2G2U5   19 0.926829 -1.27278 0.943444
Q2FZR0   24 1.17073 0.903563 0.161558
Q2G1Z9   17 0.829268 -1.27278 0.943444
Q2G1G0   17 0.829268 -1.27278 0.943444
Q2FW57   23 1.12195 0.903563 0.161558
Q9RQP7   24 1.17073 0.903563 0.161558
Q2FXP0   37 1.80488 0.903563 0.161558
Q2FVV1   26 1.26829 0.903563 0.161558
Q2FYU8   22 1.07317 0.903563 0.161558
Q2FZ04   19 0.926829 -1.27278 0.943444
Q2FVQ0   23 1.12195 0.903563 0.161558
Q2G151   25 1.21951 0.903563 0.161558
Q2FXF9   21 1.02439 0.903563 0.161558
Q2G242   30 1.46341 0.903563 0.161558
Q2FZQ0   23 1.12195 0.903563 0.161558
Q2G1Q8   31 1.5122 0.903563 0.161558
Q2FYG1   32 1.52381 0.903563 0.161558
Q2G1N3   24 1.14286 0.903563 0.161558
Q2FV44   27 1.28571 0.903563 0.161558
Q2FXV4   28 1.33333 0.903563 0.161558
Q2G0I1   29 1.38095 0.903563 0.161558
Q2FZY0   30 1.42857 0.903563 0.161558
Q2G295   24 1.14286 0.903563 0.161558
Q2FWH3   27 1.28571 0.903563 0.161558
Q2G072   22 1.04762 0.903563 0.161558
Q2G217   31 1.47619 0.903563 0.161558
Q2FYP6   29 1.38095 0.903563 0.161558
Q9EZ12   26 1.2381 0.903563 0.161558
Q2FZ48   32 1.52381 0.903563 0.161558
Q2FY16   26 1.2381 0.903563 0.161558
Q2FZU3   24 1.14286 0.903563 0.161558
Q2FVV7   29 1.38095 0.903563 0.161558
Q2FWU0   11 0.52381 -1.27278 0.943444
P0A0Q0   33 1.57143 0.903563 0.161558
Q2FVS3   23 1.09524 0.903563 0.161558
Q2G0I6   34 1.61905 0.903563 0.161558
Q2FYP3   16 0.761905 -1.27278 0.943444
Q2FWM0   22 1.04762 0.903563 0.161558
Q2FZ36   17 0.809524 -1.27278 0.943444
Q2G0Y8   28 1.33333 0.903563 0.161558
Q2FXF6   24 1.14286 0.903563 0.161558
Q2FXM7   29 1.38095 0.903563 0.161558
Q2G1A6   21 1 0.903563 0.161558
Q2G138   17 0.809524 -1.27278 0.943444
Q2FZR4   27 1.28571 0.903563 0.161558
Q2G162   24 1.14286 0.903563 0.161558
Q2FYH2   28 1.33333 0.903563 0.161558
Q2FX56   21 1 0.903563 0.161558
Q2FY68   26 1.2381 0.903563 0.161558
Q2G1K1   12 0.571429 -1.27278 0.943444
Q2G1A3   24 1.14286 0.903563 0.161558
Q2FZX4   29 1.38095 0.903563 0.161558
Q2G1M5   26 1.2381 0.903563 0.161558
Q2FVA3   20 0.952381 -1.27278 0.943444
Q2G2G4   23 1.09524 0.903563 0.161558
Q2G0U3   24 1.14286 0.903563 0.161558
Q2FXQ6   32 1.52381 0.903563 0.161558
Q2G0S2   18 0.857143 -1.27278 0.943444
Q2G168   19 0.904762 -1.27278 0.943444
Q2FZB0   28 1.33333 0.903563 0.161558
Q2G119   28 1.33333 0.903563 0.161558
Q2FVJ7   30 1.42857 0.903563 0.161558
Q2FY30   35 1.66667 0.903563 0.161558
Q2FXR3   25 1.19048 0.903563 0.161558
Q2G1Z0   19 0.904762 -1.27278 0.943444
Q2G0A9   30 1.42857 0.903563 0.161558
O33599   20 0.952381 -1.27278 0.943444
Q2FZ55   28 1.33333 0.903563 0.161558
Q2FYS0   17 0.809524 -1.27278 0.943444
Q2G248   22 1.04762 0.903563 0.161558
Q2G049   29 1.38095 0.903563 0.161558
Q2FVA5   13 0.619048 -1.27278 0.943444
Q2FUX8   30 1.42857 0.903563 0.161558
Q2G123   27 1.28571 0.903563 0.161558
Q2FVH0   31 1.47619 0.903563 0.161558
Q2FV01   25 1.19048 0.903563 0.161558
Q2G2L2   19 0.904762 -1.27278 0.943444
Q2FYW3   27 1.28571 0.903563 0.161558
Q2FZZ0   24 1.14286 0.903563 0.161558
Q2FVV8   28 1.33333 0.903563 0.161558
Q2G2W0   29 1.34884 0.903563 0.161558
Q2G041   14 0.651163 -1.27278 0.943444
P0A0B9   23 1.06977 0.903563 0.161558
Q2FYI6   23 1.06977 0.903563 0.161558
Q2G2S2   27 1.25581 0.903563 0.161558
Q2FVQ8   23 1.06977 0.903563 0.161558
Q2FVT2   20 0.930233 -1.27278 0.943444
Q2G1Z5   16 0.744186 -1.27278 0.943444
Q2G2A4   19 0.883721 -1.27278 0.943444
P60393   29 1.34884 0.903563 0.161558
Q2G0P6   35 1.62791 0.903563 0.161558
Q2FW04   29 1.34884 0.903563 0.161558
Q2FYY9   26 1.2093 0.903563 0.161558
Q2FWP2   40 1.86047 0.903563 0.161558
Q2FVW4   20 0.930233 -1.27278 0.943444
Q2FY63   23 1.06977 0.903563 0.161558
Q2FZ68   18 0.837209 -1.27278 0.943444
Q2G1E2   24 1.11628 0.903563 0.161558
Q2G2T8   25 1.16279 0.903563 0.161558
Q2FY71   22 1.02326 0.903563 0.161558
Q2FVI1   27 1.25581 0.903563 0.161558
Q2G0W2   24 1.11628 0.903563 0.161558
Q2G238   26 1.2093 0.903563 0.161558
Q2FZR1   28 1.30233 0.903563 0.161558
Q2FXN2   28 1.30233 0.903563 0.161558
Q2FXH6   22 1.02326 0.903563 0.161558
Q2FXM3   23 1.06977 0.903563 0.161558
Q2FZW3   28 1.30233 0.903563 0.161558
Q2FWM9   22 1.02326 0.903563 0.161558
Q2FUW9   23 1.06977 0.903563 0.161558
Q2FW91   22 1.02326 0.903563 0.161558
Q2G137   18 0.837209 -1.27278 0.943444
Q2FVM0   27 1.25581 0.903563 0.161558
Q2G057   20 0.930233 -1.27278 0.943444
Q2FXP5   24 1.11628 0.903563 0.161558
Q2G1H2   24 1.11628 0.903563 0.161558
Q2FX99   23 1.06977 0.903563 0.161558
Q2G0J4   31 1.44186 0.903563 0.161558
Q2FX74   22 1.02326 0.903563 0.161558
Q2G1J9   29 1.34884 0.903563 0.161558
Q2G1F7   24 1.11628 0.903563 0.161558
Q2G2R8   21 0.976744 -1.27278 0.943444
Q2FW32   21 0.976744 -1.27278 0.943444
Q2FXZ4   24 1.11628 0.903563 0.161558
Q2FUT0   18 0.837209 -1.27278 0.943444
Q2G084   28 1.30233 0.903563 0.161558
Q2G148   32 1.48837 0.903563 0.161558
Q2FYR0   24 1.11628 0.903563 0.161558
Q2FW86   22 1.02326 0.903563 0.161558
Q2FW01   27 1.25581 0.903563 0.161558
Q2FUX9   27 1.25581 0.903563 0.161558
Q2G212   27 1.25581 0.903563 0.161558
Q2FZ84   20 0.930233 -1.27278 0.943444
Q2G0Y0   28 1.30233 0.903563 0.161558
Q2FYU4   21 0.976744 -1.27278 0.943444
Q2G223   16 0.744186 -1.27278 0.943444
Q2G136   26 1.2093 0.903563 0.161558
Q2G0G6   21 0.976744 -1.27278 0.943444
Q2FWY6   24 1.11628 0.903563 0.161558
Q2FWZ2   26 1.2093 0.903563 0.161558
Q2G240   28 1.30233 0.903563 0.161558
O05154   24 1.11628 0.903563 0.161558
Q2FXP4   33 1.53488 0.903563 0.161558
Q2FVH5   20 0.930233 -1.27278 0.943444
Q2FYP0   21 0.954545 -1.27278 0.943444
Q2FUW5   17 0.772727 -1.27278 0.943444
Q2FX66   8 0.363636 -1.27278 0.943444
Q2G1P4   24 1.09091 0.903563 0.161558
Q2FYI9   36 1.63636 0.903563 0.161558
Q2G0I7   25 1.13636 0.903563 0.161558
Q2FXQ9   48 2.18182 3.07991 0.0107511
Q2FXL0   31 1.40909 0.903563 0.161558
Q2FYR7   29 1.31818 0.903563 0.161558
Q2G1W4   29 1.31818 0.903563 0.161558
Q2G2C8   33 1.5 0.903563 0.161558
Q2G163   34 1.54545 0.903563 0.161558
Q2FWL9   21 0.954545 -1.27278 0.943444
Q2FZH3   29 1.31818 0.903563 0.161558
Q2FZR5   26 1.18182 0.903563 0.161558
Q2G1W6   26 1.18182 0.903563 0.161558
Q2FWA5   32 1.45455 0.903563 0.161558
Q2FX17   31 1.40909 0.903563 0.161558
Q2FXY1   25 1.13636 0.903563 0.161558
Q2G2W1   33 1.5 0.903563 0.161558
Q2FV06   23 1.04545 0.903563 0.161558
Q2FYW6   32 1.45455 0.903563 0.161558
Q2G281   20 0.909091 -1.27278 0.943444
Q2G227   28 1.27273 0.903563 0.161558
Q2FWZ5   31 1.40909 0.903563 0.161558
Q2FZX0   23 1.04545 0.903563 0.161558
Q2FV51   29 1.31818 0.903563 0.161558
Q2G082   28 1.27273 0.903563 0.161558
Q2FWX4   7 0.318182 -1.27278 0.943444
Q2FZT1   28 1.27273 0.903563 0.161558
Q2FYF3   18 0.818182 -1.27278 0.943444
Q2FXW9   16 0.727273 -1.27278 0.943444
O34090   26 1.18182 0.903563 0.161558
Q2FVE1   27 1.22727 0.903563 0.161558
Q2FZL5   26 1.18182 0.903563 0.161558
Q2G258   20 0.909091 -1.27278 0.943444
Q2FZW5   33 1.5 0.903563 0.161558
Q2FW63   31 1.40909 0.903563 0.161558
Q2FXB4   34 1.54545 0.903563 0.161558
Q2G1T5   10 0.454545 -1.27278 0.943444
Q2G1J5   23 1.04545 0.903563 0.161558
Q2G0V0   22 1 0.903563 0.161558
Q2G0M7   25 1.13636 0.903563 0.161558
Q2G1I5   30 1.36364 0.903563 0.161558
Q2G146   29 1.31818 0.903563 0.161558
Q2G1P6   23 1.04545 0.903563 0.161558
Q2G1W8   22 0.977778 -1.27278 0.943444
Q2G035   27 1.2 0.903563 0.161558
Q2G1I3   31 1.37778 0.903563 0.161558
Q2FWM2   24 1.06667 0.903563 0.161558
Q2FYJ3   32 1.42222 0.903563 0.161558
Q2G0L8   25 1.11111 0.903563 0.161558
Q2G164   27 1.2 0.903563 0.161558
Q2FVT7   26 1.15556 0.903563 0.161558
Q2G1R3   26 1.15556 0.903563 0.161558
Q2G1T6   28 1.24444 0.903563 0.161558
Q2FZN7   27 1.2 0.903563 0.161558
Q2FY83   28 1.24444 0.903563 0.161558
Q2FZX9   31 1.37778 0.903563 0.161558
Q2FYL5   28 1.24444 0.903563 0.161558
Q2G218   28 1.24444 0.903563 0.161558
Q2G0M5   29 1.28889 0.903563 0.161558
Q2FW78   25 1.11111 0.903563 0.161558
P52078   28 1.24444 0.903563 0.161558
Q7X2S2   24 1.06667 0.903563 0.161558
Q2FZG4   29 1.28889 0.903563 0.161558
Q2G0M4   20 0.888889 -1.27278 0.943444
Q2FVA2   21 0.933333 -1.27278 0.943444
Q2G115   35 1.55556 0.903563 0.161558
Q2G0M8   31 1.37778 0.903563 0.161558
Q2G1U4   19 0.844444 -1.27278 0.943444
Q2G1D0   32 1.42222 0.903563 0.161558
Q2G2S0   30 1.33333 0.903563 0.161558
Q2G2N5   31 1.37778 0.903563 0.161558
Q2G222   35 1.55556 0.903563 0.161558
Q2G1C8   32 1.42222 0.903563 0.161558
Q2FV40   29 1.28889 0.903563 0.161558
Q2FXT1   27 1.2 0.903563 0.161558
Q2FZZ2   33 1.46667 0.903563 0.161558
Q2FY01   29 1.28889 0.903563 0.161558
Q2FVJ8   27 1.2 0.903563 0.161558
Q2FXK2   34 1.51111 0.903563 0.161558
Q2FUS7   29 1.28889 0.903563 0.161558
Q2FVP1   29 1.28889 0.903563 0.161558
Q2FYN7   9 0.4 -1.27278 0.943444
P69848   28 1.24444 0.903563 0.161558
Q2FWN8   24 1.06667 0.903563 0.161558
Q2FV62   19 0.844444 -1.27278 0.943444
Q2FWW7   33 1.46667 0.903563 0.161558
Q2G1Y5   25 1.11111 0.903563 0.161558
Q2FXA3   32 1.42222 0.903563 0.161558
Q2FYV3   26 1.15556 0.903563 0.161558
Q2G1H4   26 1.15556 0.903563 0.161558
Q2G038   33 1.46667 0.903563 0.161558
Q2G161   23 1.02222 0.903563 0.161558
Q2FYV1   22 0.977778 -1.27278 0.943444
Q2FZ09   23 1.02222 0.903563 0.161558
Q2FW90   34 1.51111 0.903563 0.161558
Q2G290   28 1.24444 0.903563 0.161558
P60611   20 0.888889 -1.27278 0.943444
Q2FV58   26 1.15556 0.903563 0.161558
Q2G0C6   22 0.977778 -1.27278 0.943444
Q2G050   19 0.844444 -1.27278 0.943444
Q2G0V2   31 1.37778 0.903563 0.161558
Q2FVQ4   27 1.2 0.903563 0.161558
Q2G094   19 0.826087 -1.27278 0.943444
Q2FY59   26 1.13043 0.903563 0.161558
Q2FVX7   28 1.21739 0.903563 0.161558
Q2FVP4   24 1.04348 0.903563 0.161558
Q2G185   22 0.956522 -1.27278 0.943444
Q2FXP8   24 1.04348 0.903563 0.161558
Q2G275   25 1.08696 0.903563 0.161558
Q2G1D9   33 1.43478 0.903563 0.161558
Q2FXI3   19 0.826087 -1.27278 0.943444
Q2FYM2   18 0.782609 -1.27278 0.943444
P14738   10 0.434783 -1.27278 0.943444
Q2G2Q2   25 1.08696 0.903563 0.161558
Q2G0M9   21 0.913043 -1.27278 0.943444
Q2FY67   21 0.913043 -1.27278 0.943444
Q2FWX8   6 0.26087 -1.27278 0.943444
Q2FUT9   25 1.08696 0.903563 0.161558
Q2FZS0   23 1 0.903563 0.161558
Q2G2A8   28 1.21739 0.903563 0.161558
Q2FUY2   6 0.26087 -1.27278 0.943444
Q2FZL8   26 1.13043 0.903563 0.161558
Q2FW93   14 0.608696 -1.27278 0.943444
Q2G1L7   32 1.3913 0.903563 0.161558
Q2FW41   24 1.04348 0.903563 0.161558
Q2FZY6   23 1 0.903563 0.161558
Q2G042   22 0.956522 -1.27278 0.943444
Q2FWK2   27 1.17391 0.903563 0.161558
Q2FYF4   22 0.956522 -1.27278 0.943444
Q2FZP2   20 0.869565 -1.27278 0.943444
Q2G1G7   19 0.826087 -1.27278 0.943444
Q2G1H5   27 1.17391 0.903563 0.161558
Q2G2S7   17 0.73913 -1.27278 0.943444
Q2FY53   27 1.17391 0.903563 0.161558
Q2G1N2   31 1.34783 0.903563 0.161558
Q2G2V2   19 0.826087 -1.27278 0.943444
Q2G1H6   25 1.08696 0.903563 0.161558
Q2FZA9   25 1.08696 0.903563 0.161558
Q2FXI5   20 0.869565 -1.27278 0.943444
Q2G206   24 1.04348 0.903563 0.161558
Q2FWN6   24 1.04348 0.903563 0.161558
Q2FUQ2   33 1.43478 0.903563 0.161558
Q2G1K3   21 0.913043 -1.27278 0.943444
Q2FZ76   32 1.3913 0.903563 0.161558
Q2FY54   18 0.782609 -1.27278 0.943444
Q2G289   24 1.04348 0.903563 0.161558
Q2FY14   28 1.21739 0.903563 0.161558
Q2FV77   32 1.3913 0.903563 0.161558
Q2G064   26 1.13043 0.903563 0.161558
Q2G033   28 1.21739 0.903563 0.161558
Q2G198   17 0.73913 -1.27278 0.943444
Q2G0K4   24 1.04348 0.903563 0.161558
Q2G0V3   34 1.47826 0.903563 0.161558
Q2FWE2   29 1.23404 0.903563 0.161558
Q2G089   32 1.3617 0.903563 0.161558
Q2FZL3   20 0.851064 -1.27278 0.943444
Q2G087   29 1.23404 0.903563 0.161558
Q2G0A7   29 1.23404 0.903563 0.161558
Q2FVF9   24 1.02128 0.903563 0.161558
Q2G071   27 1.14894 0.903563 0.161558
Q2FUZ2   29 1.23404 0.903563 0.161558
Q2FY27   31 1.31915 0.903563 0.161558
Q2FXX4   35 1.48936 0.903563 0.161558
Q2G1E6   19 0.808511 -1.27278 0.943444
Q2G1G5   37 1.57447 0.903563 0.161558
Q2G2Q3   18 0.765957 -1.27278 0.943444
Q2FZF0   19 0.808511 -1.27278 0.943444
Q2G2D2   27 1.14894 0.903563 0.161558
Q2FXT4   33 1.40426 0.903563 0.161558
Q2FZI8   28 1.19149 0.903563 0.161558
Q2FUS8   6 0.255319 -1.27278 0.943444
Q2FVR9   34 1.44681 0.903563 0.161558
Q2FXP2   19 0.808511 -1.27278 0.943444
Q2FX94   34 1.44681 0.903563 0.161558
Q2G2A5   27 1.14894 0.903563 0.161558
Q2FZP7   29 1.23404 0.903563 0.161558
Q2G1R7   29 1.23404 0.903563 0.161558
Q2G015   6 0.255319 -1.27278 0.943444
Q2FZF4   32 1.3617 0.903563 0.161558
Q2G1E5   20 0.851064 -1.27278 0.943444
Q2FWH9   32 1.3617 0.903563 0.161558
Q2G069   23 0.978723 -1.27278 0.943444
Q2FZK3   25 1.06383 0.903563 0.161558
Q2FZU5   33 1.40426 0.903563 0.161558
Q2FYT4   19 0.808511 -1.27278 0.943444
Q2FWK4   37 1.57447 0.903563 0.161558
Q2FY40   32 1.3617 0.903563 0.161558
Q2FWY4   20 0.851064 -1.27278 0.943444
Q2G156   30 1.2766 0.903563 0.161558
Q2G045   33 1.40426 0.903563 0.161558
Q2FZS6   25 1.06383 0.903563 0.161558
Q2FYC7   27 1.14894 0.903563 0.161558
Q2FW73   26 1.10638 0.903563 0.161558
Q2G1H3   27 1.14894 0.903563 0.161558
Q2FXJ6   21 0.893617 -1.27278 0.943444
Q2FUS2   20 0.833333 -1.27278 0.943444
Q2G120   38 1.58333 0.903563 0.161558
Q2G2T9   31 1.29167 0.903563 0.161558
Q2G1N9   28 1.16667 0.903563 0.161558
Q2FXL9   31 1.29167 0.903563 0.161558
Q2G0W4   31 1.29167 0.903563 0.161558
Q2G0R6   31 1.29167 0.903563 0.161558
Q2G1C4   22 0.916667 -1.27278 0.943444
Q2FWY9   34 1.41667 0.903563 0.161558
Q2G1K4   27 1.125 0.903563 0.161558
Q2FYK3   36 1.5 0.903563 0.161558
Q2G1N4   24 1 0.903563 0.161558
Q2G065   26 1.08333 0.903563 0.161558
Q2FX88   33 1.375 0.903563 0.161558
Q2FVW9   30 1.25 0.903563 0.161558
Q2G1E0   15 0.625 -1.27278 0.943444
Q2G2P2   30 1.25 0.903563 0.161558
Q2G0V5   24 1 0.903563 0.161558
Q2FWA2   31 1.29167 0.903563 0.161558
Q2FZU1   29 1.20833 0.903563 0.161558
Q2FX77   25 1.04167 0.903563 0.161558
Q2FW75   32 1.33333 0.903563 0.161558
Q2FUT5   23 0.958333 -1.27278 0.943444
Q2G234   24 1 0.903563 0.161558
Q2FZU6   30 1.25 0.903563 0.161558
Q2G1Y2   28 1.16667 0.903563 0.161558
Q2FXN7   17 0.708333 -1.27278 0.943444
Q2G2J3   27 1.125 0.903563 0.161558
Q2G0G1   25 1.04167 0.903563 0.161558
Q2FW62   26 1.08333 0.903563 0.161558
Q2FUP7   27 1.125 0.903563 0.161558
Q2G1J3   31 1.29167 0.903563 0.161558
Q2FZ15   32 1.33333 0.903563 0.161558
Q2G1D3   26 1.08333 0.903563 0.161558
Q2G0K2   36 1.5 0.903563 0.161558
Q2FWC1   34 1.41667 0.903563 0.161558
Q2FXM5   28 1.16667 0.903563 0.161558
Q2FY46   21 0.875 -1.27278 0.943444
Q2G1K0   32 1.33333 0.903563 0.161558
Q2FXT6   36 1.5 0.903563 0.161558
Q2FZM4   28 1.16667 0.903563 0.161558
Q2FXG1   26 1.08333 0.903563 0.161558
Q2FXL1   27 1.125 0.903563 0.161558
Q2FWX5   22 0.916667 -1.27278 0.943444
# cudaSaTabsearch LTYPE = T LORDER = F LSOLN = F
# QUERY ID = PF16858 
# DBFILE = ./tableaux.ascii.DB                                                             
Q2G1I1   22 0.897959 -1.27278  0.943444
Q2G1K2   30 1.22449 0.903563  0.161558
Q2FUU5   32 1.30612 0.903563  0.161558
Q2FXB6   24 0.979592 -1.27278  0.943444
Q2FZU2   31 1.26531 0.903563  0.161558
Q2FZK0   33 1.34694 0.903563  0.161558
Q2FY33   25 1.02041 0.903563  0.161558
Q2G098   28 1.14286 0.903563  0.161558
Q2FZ46   27 1.10204 0.903563  0.161558
Q2FZQ5   34 1.38776 0.903563  0.161558
Q2FXU8   31 1.26531 0.903563  0.161558
Q9EZ08   22 0.897959 -1.27278  0.943444
Q2G1B9   26 1.06122 0.903563  0.161558
Q2FZ73   26 1.06122 0.903563  0.161558
Q2FY35   30 1.22449 0.903563  0.161558
Q2FZ16   27 1.10204 0.903563  0.161558
Q2FYR2   33 1.34694 0.903563  0.161558
Q2FWY3   7 0.285714 -1.27278  0.943444
Q2G2F5   29 1.18367 0.903563  0.161558
Q2G032   18 0.734694 -1.27278  0.943444
Q2FZ10   33 1.34694 0.903563  0.161558
Q2G255   30 1.22449 0.903563  0.161558
Q2G0X6   37 1.5102 0.903563  0.161558
Q2FYH0   31 1.26531 0.903563  0.161558
Q2FXJ9   31 1.26531 0.903563  0.161558
Q2FZT4   21 0.857143 -1.27278  0.943444
Q2FVE6   31 1.26531 0.903563  0.161558
Q2FYD3   10 0.408163 -1.27278  0.943444
Q2FXT5   18 0.734694 -1.27278  0.943444
Q2FY60   29 1.18367 0.903563  0.161558
Q2G2D7   17 0.693878 -1.27278  0.943444
Q2FX16   31 1.26531 0.903563  0.161558
Q2FZ34   35 1.42857 0.903563  0.161558
Q2G1S4   30 1.22449 0.903563  0.161558
Q2G147   29 1.18367 0.903563  0.161558
Q2G1J7   27 1.10204 0.903563  0.161558
Q2G2A7   30 1.22449 0.903563  0.161558
Q2G2M6   37 1.5102 0.903563  0.161558
Q2FV30   30 1.22449 0.903563  0.161558
Q2FVL5   32 1.30612 0.903563  0.161558
Q2FXY0   22 0.897959 -1.27278  0.943444
Q2FZL1   27 1.10204 0.903563  0.161558
Q2FW45   32 1.30612 0.903563  0.161558
Q2FZU0   29 1.16 0.903563  0.161558
Q2FWZ0   29 1.16 0.903563  0.161558
Q2G2H5   27 1.08 0.903563  0.161558
Q2FYG9   30 1.2 0.903563  0.161558
Q2G2X6   30 1.2 0.903563  0.161558
Q2G155   32 1.28 0.903563  0.161558
Q2FXY9   34 1.36 0.903563  0.161558
Q2FZ37   33 1.32 0.903563  0.161558
Q2FVI7   26 1.04 0.903563  0.161558
Q2FYS1   27 1.08 0.903563  0.161558
Q2FXL5   35 1.4 0.903563  0.161558
Q2G1J4   31 1.24 0.903563  0.161558
Q2FWZ3   18 0.72 -1.27278  0.943444
Q2G2P7   34 1.36 0.903563  0.161558
Q2FVH3   31 1.24 0.903563  0.161558
Q2FZ31   28 1.12 0.903563  0.161558
Q2G283   31 1.24 0.903563  0.161558
Q2FZ66   30 1.2 0.903563  0.161558
Q2FWY7   25 1 0.903563  0.161558
Q2G1F9   33 1.32 0.903563  0.161558
Q2FZJ4   28 1.12 0.903563  0.161558
Q2FZQ1   34 1.36 0.903563  0.161558
Q2FY80   16 0.64 -1.27278  0.943444
Q2G2D4   31 1.24 0.903563  0.161558
Q2FYP1   27 1.08 0.903563  0.161558
Q2FYF9   15 0.6 -1.27278  0.943444
Q2G0B3   25 1 0.903563  0.161558
Q2FUT8   27 1.08 0.903563  0.161558
Q2FYR1   33 1.32 0.903563  0.161558
Q2FYL3   31 1.24 0.903563  0.161558
Q2FVG4   27 1.08 0.903563  0.161558
Q2FVP8   18 0.72 -1.27278  0.943444
Q2FZ28   26 1.01961 0.903563  0.161558
Q2G1F0   22 0.862745 -1.27278  0.943444
P95689   27 1.05882 0.903563  0.161558
Q2FYH6   25 0.980392 -1.27278  0.943444
Q2FXD1   24 0.941176 -1.27278  0.943444
Q2G0X5   24 0.941176 -1.27278  0.943444
Q2FXN8   23 0.901961 -1.27278  0.943444
Q2G0N0   23 0.901961 -1.27278  0.943444
Q2G268   28 1.09804 0.903563  0.161558
Q2FV61   31 1.21569 0.903563  0.161558
Q2FXL7   24 0.941176 -1.27278  0.943444
Q2FUR5   33 1.29412 0.903563  0.161558
Q2FXV6   27 1.05882 0.903563  0.161558
Q2G2C5   25 0.980392 -1.27278  0.943444
Q2FVJ6   34 1.33333 0.903563  0.161558
Q2G1Y4   27 1.05882 0.903563  0.161558
Q2FVI0   33 1.29412 0.903563  0.161558
Q2FXJ8   34 1.33333 0.903563  0.161558
Q2FZU7   23 0.901961 -1.27278  0.943444
Q2G2X4   27 1.05882 0.903563  0.161558
Q2FZA8   35 1.37255 0.903563  0.161558
Q2FW96   30 1.17647 0.903563  0.161558
Q2FYV4   27 1.05882 0.903563  0.161558
O07325   29 1.13725 0.903563  0.161558
Q2G1C1   32 1.2549 0.903563  0.161558
Q2FZR9   31 1.21569 0.903563  0.161558
Q2FVW3   32 1.2549 0.903563  0.161558
Q2G124   26 1.01961 0.903563  0.161558
P0C0V7   31 1.21569 0.903563  0.161558
Q2FX52   35 1.34615 0.903563  0.161558
Q2G2C7   31 1.19231 0.903563  0.161558
Q2G2D5   32 1.23077 0.903563  0.161558
Q2FXQ7   30 1.15385 0.903563  0.161558
Q2FZW0   21 0.807692 -1.27278  0.943444
Q2FVG3   27 1.03846 0.903563  0.161558
Q2FXR4   29 1.11538 0.903563  0.161558
Q2FZ67   29 1.11538 0.903563  0.161558
Q2G243   24 0.923077 -1.27278  0.943444
Q2FV76   29 1.11538 0.903563  0.161558
Q2FVZ4   35 1.34615 0.903563  0.161558
Q2FWC5   29 1.11538 0.903563  0.161558
Q2FZY3   25 0.961538 -1.27278  0.943444
Q2FWH5   25 0.961538 -1.27278  0.943444
Q2G241   34 1.30769 0.903563  0.161558
Q2FV35   26 1 0.903563  0.161558
Q2G0T5   31 1.19231 0.903563  0.161558
Q2G1A9   30 1.15385 0.903563  0.161558
Q2FYU7   31 1.19231 0.903563  0.161558
Q2G2E0   26 1 0.903563  0.161558
Q2FVT6   32 1.23077 0.903563  0.161558
Q2G0D7   31 1.19231 0.903563  0.161558
Q2G1M6   24 0.923077 -1.27278  0.943444
Q2G0A6   28 1.07692 0.903563  0.161558
Q2FUY6   30 1.15385 0.903563  0.161558
Q2FYJ2   25 0.961538 -1.27278  0.943444
Q2G2E5   30 1.13208 0.903563  0.161558
Q2G2P5   29 1.09434 0.903563  0.161558
Q2G1R6   27 1.01887 0.903563  0.161558
Q2FYF0   28 1.0566 0.903563  0.161558
Q2FVH8   26 0.981132 -1.27278  0.943444
Q2FUU3   30 1.13208 0.903563  0.161558
Q2FVG8   29 1.09434 0.903563  0.161558
Q9ZAH5   23 0.867925 -1.27278  0.943444
Q2G2U0   26 0.981132 -1.27278  0.943444
Q2FYR4   31 1.16981 0.903563  0.161558
Q2G256   32 1.20755 0.903563  0.161558
Q2FVY0   19 0.716981 -1.27278  0.943444
Q2G0Q2   31 1.16981 0.903563  0.161558
Q2G0R2   28 1.0566 0.903563  0.161558
Q2G0Q3   33 1.24528 0.903563  0.161558
Q2FWZ9   31 1.16981 0.903563  0.161558
Q53705   24 0.90566 -1.27278  0.943444
Q2G2U3   24 0.90566 -1.27278  0.943444
Q2FYY6   32 1.20755 0.903563  0.161558
Q2FWL3   29 1.09434 0.903563  0.161558
Q2FY50   27 1.01887 0.903563  0.161558
Q2FXN4   29 1.09434 0.903563  0.161558
Q2G179   30 1.13208 0.903563  0.161558
Q2G1L6   22 0.830189 -1.27278  0.943444
Q2FXU4   30 1.13208 0.903563  0.161558
Q2G1E9   34 1.28302 0.903563  0.161558
Q2G232   27 1.01887 0.903563  0.161558
Q2FXH9   22 0.830189 -1.27278  0.943444
Q2G0X3   8 0.301887 -1.27278  0.943444
Q2FXD0   27 1.01887 0.903563  0.161558
Q2G0G3   32 1.20755 0.903563  0.161558
Q2FWW3   29 1.09434 0.903563  0.161558
Q2FYG0   26 0.962963 -1.27278  0.943444
Q2FZS9   23 0.851852 -1.27278  0.943444
Q2FYS2   31 1.14815 0.903563  0.161558
Q2G2U4   17 0.62963 -1.27278  0.943444
Q2FWJ9   32 1.18519 0.903563  0.161558
Q2FWF0   33 1.22222 0.903563  0.161558
Q2FXR9   29 1.07407 0.903563  0.161558
Q2FZV7   24 0.888889 -1.27278  0.943444
Q2G1W0   37 1.37037 0.903563  0.161558
Q2G2I0   27 1 0.903563  0.161558
Q2G153   26 0.962963 -1.27278  0.943444
Q2FWD7   36 1.33333 0.903563  0.161558
Q2FY15   26 0.962963 -1.27278  0.943444
Q2FV54   22 0.814815 -1.27278  0.943444
Q2FZ74   34 1.25926 0.903563  0.161558
Q2FYV5   33 1.22222 0.903563  0.161558
Q2G2I1   15 0.555556 -1.27278  0.943444
Q2FXZ6   29 1.07407 0.903563  0.161558
Q2G0U0   34 1.25926 0.903563  0.161558
Q2G0Y6   25 0.925926 -1.27278  0.943444
Q2FXJ0   25 0.925926 -1.27278  0.943444
Q2FY43   34 1.23636 0.903563  0.161558
Q2FWM1   10 0.363636 -1.27278  0.943444
Q2FVJ1   35 1.27273 0.903563  0.161558
Q2G0K3   27 0.981818 -1.27278  0.943444
Q2FY66   32 1.16364 0.903563  0.161558
Q2FW99   29 1.05455 0.903563  0.161558
Q2FV10   28 1.01818 0.903563  0.161558
Q2FXJ5   36 1.30909 0.903563  0.161558
Q2FX69   8 0.290909 -1.27278  0.943444
Q2G0B2   29 1.05455 0.903563  0.161558
Q2FX14   30 1.09091 0.903563  0.161558
Q2FYD8   25 0.909091 -1.27278  0.943444
Q2FWE5   32 1.16364 0.903563  0.161558
Q2G2A3   28 1.01818 0.903563  0.161558
Q2FZH8   23 0.836364 -1.27278  0.943444
Q2FX51   27 0.981818 -1.27278  0.943444
Q2FWE8   28 1.01818 0.903563  0.161558
Q2G088   32 1.16364 0.903563  0.161558
Q2G028   29 1.03571 0.903563  0.161558
Q2G1S3   29 1.03571 0.903563  0.161558
Q2FYN4   27 0.964286 -1.27278  0.943444
Q2FX86   31 1.10714 0.903563  0.161558
Q2G2S8   27 0.964286 -1.27278  0.943444
Q2FUW8   26 0.928571 -1.27278  0.943444
Q2FWD4   21 0.75 -1.27278  0.943444
Q2FVH6   27 0.964286 -1.27278  0.943444
Q2G029   24 0.857143 -1.27278  0.943444
Q2G1R5   24 0.857143 -1.27278  0.943444
Q2FX65   20 0.714286 -1.27278  0.943444
Q2FZV6   34 1.21429 0.903563  0.161558
Q2G1P1   28 1 0.903563  0.161558
Q2FVU4   32 1.14286 0.903563  0.161558
Q2FVT5   32 1.14286 0.903563  0.161558
Q2G2H4   17 0.607143 -1.27278  0.943444
Q2FZ58   27 0.964286 -1.27278  0.943444
Q2FVJ2   36 1.28571 0.903563  0.161558
Q2FXW5   21 0.75 -1.27278  0.943444
Q2FWK1   30 1.07143 0.903563  0.161558
Q2G031   29 1.03571 0.903563  0.161558
Q2G0U1   29 1.03571 0.903563  0.161558
Q2FW46   32 1.14286 0.903563  0.161558
Q2FZY5   28 1 0.903563  0.161558
Q2FZI5   31 1.08772 0.903563  0.161558
Q2FYR9   32 1.12281 0.903563  0.161558
Q2FZ92   28 0.982456 -1.27278  0.943444
Q2G1D5   28 0.982456 -1.27278  0.943444
Q2FXM2   28 0.982456 -1.27278  0.943444
Q2FVM2   36 1.26316 0.903563  0.161558
Q2FZN2   30 1.05263 0.903563  0.161558
Q2G1U8   30 1.05263 0.903563  0.161558
Q2FVS7   21 0.736842 -1.27278  0.943444
Q2FWB5   28 0.982456 -1.27278  0.943444
Q2FXX1   31 1.08772 0.903563  0.161558
Q2G2J9   28 0.982456 -1.27278  0.943444
Q2G0Y7   26 0.912281 -1.27278  0.943444
Q2FW81   28 0.982456 -1.27278  0.943444
Q2FWK3   29 1.01754 0.903563  0.161558
Q2FY34   31 1.08772 0.903563  0.161558
Q2FXF8   31 1.08772 0.903563  0.161558
Q2FXI9   27 0.947368 -1.27278  0.943444
Q05615   22 0.758621 -1.27278  0.943444
Q2FUW4   25 0.862069 -1.27278  0.943444
Q2FVF4   36 1.24138 0.903563  0.161558
Q2FWI3   29 1 0.903563  0.161558
Q2FWG8   29 1 0.903563  0.161558
Q2G0R0   28 0.965517 -1.27278  0.943444
Q2G0I4   29 1 0.903563  0.161558
Q2FV67   27 0.931034 -1.27278  0.943444
Q2G091   29 1 0.903563  0.161558
Q2G1U1   28 0.965517 -1.27278  0.943444
Q2FUX7   32 1.10345 0.903563  0.161558
Q2FY51   29 1 0.903563  0.161558
Q2FYP2   32 1.10345 0.903563  0.161558
Q2G0F8   29 1 0.903563  0.161558
Q2FXH5   35 1.2069 0.903563  0.161558
Q2G193   31 1.06897 0.903563  0.161558
Q2FWD6   26 0.896552 -1.27278  0.943444
Q2FZ98   33 1.11864 0.903563  0.161558
Q2FYQ2   34 1.15254 0.903563  0.161558
Q2FWL5   31 1.05085 0.903563  0.161558
Q2FV16   29 0.983051 -1.27278  0.943444
Q2FWX9   27 0.915254 -1.27278  0.943444
Q2G1J0   33 1.11864 0.903563  0.161558
Q2G235   33 1.11864 0.903563  0.161558
Q2FXK1   24 0.813559 -1.27278  0.943444
Q2FWF4   21 0.711864 -1.27278  0.943444
Q2FZC8   33 1.11864 0.903563  0.161558
Q2FZQ4   27 0.915254 -1.27278  0.943444
O52582   24 0.813559 -1.27278  0.943444
Q2FZI6   26 0.881356 -1.27278  0.943444
Q2FUW7   29 0.983051 -1.27278  0.943444
Q2G2M9   29 0.983051 -1.27278  0.943444
Q2FZD0   30 1.01695 0.903563  0.161558
Q2FWK7   32 1.08475 0.903563  0.161558
Q2FWU4   6 0.20339 -1.27278  0.943444
Q2FUX4   23 0.779661 -1.27278  0.943444
Q2G2V3   33 1.11864 0.903563  0.161558
O05204   29 0.983051 -1.27278  0.943444
Q2FYC2   26 0.866667 -1.27278  0.943444
Q2FZP6   29 0.966667 -1.27278  0.943444
Q2G0L2   28 0.933333 -1.27278  0.943444
Q2FZV1   27 0.9 -1.27278  0.943444
Q2FVQ5   31 1.03333 0.903563  0.161558
Q2FZW6   30 1 0.903563  0.161558
Q2FZI3   26 0.866667 -1.27278  0.943444
Q2G219   33 1.1 0.903563  0.161558
Q2FZR2   28 0.933333 -1.27278  0.943444
Q2FXZ2   32 1.06667 0.903563  0.161558
Q2FYC6   30 1 0.903563  0.161558
Q2FYZ5   36 1.18033 0.903563  0.161558
Q2FWN4   28 0.918033 -1.27278  0.943444
Q2G221   24 0.786885 -1.27278  0.943444
Q2FZX5   26 0.852459 -1.27278  0.943444
Q2FUW3   31 1.01639 0.903563  0.161558
Q2G2H3   27 0.885246 -1.27278  0.943444
Q2FY08   30 0.983607 -1.27278  0.943444
Q2FXU5   29 0.95082 -1.27278  0.943444
Q2G1F8   30 0.983607 -1.27278  0.943444
Q2FYW4   34 1.11475 0.903563  0.161558
Q2G142   30 0.983607 -1.27278  0.943444
Q2G1U3   31 1.01639 0.903563  0.161558
Q2FZ18   27 0.885246 -1.27278  0.943444
Q2FV24   26 0.852459 -1.27278  0.943444
Q2G1C2   29 0.95082 -1.27278  0.943444
Q2FYZ4   30 0.983607 -1.27278  0.943444
Q2FWT4   33 1.08197 0.903563  0.161558
Q2FUX1   31 1.01639 0.903563  0.161558
Q2FZG9   30 0.967742 -1.27278  0.943444
Q2FVC1   31 1 0.903563  0.161558
Q2FYT3   28 0.903226 -1.27278  0.943444
Q2FY82   27 0.870968 -1.27278  0.943444
Q2FV02   32 1.03226 0.903563  0.161558
Q2FXJ2   22 0.709677 -1.27278  0.943444
Q2FZ02   32 1.03226 0.903563  0.161558
Q2G0L3   30 0.967742 -1.27278  0.943444
Q2FZH5   31 1 0.903563  0.161558
Q2FWH4   30 0.967742 -1.27278  0.943444
Q2FW49   27 0.870968 -1.27278  0.943444
Q93T05   32 1.03226 0.903563  0.161558
Q2FX73   31 1 0.903563  0.161558
Q2G239   31 0.984127 -1.27278  0.943444
Q2G121   29 0.920635 -1.27278  0.943444
Q2FY11   41 1.30159 0.903563  0.161558
Q2FV11   25 0.793651 -1.27278  0.943444
Q2FZ05   30 0.952381 -1.27278  0.943444
Q2G253   30 0.952381 -1.27278  0.943444
Q2FW98   31 0.984127 -1.27278  0.943444
Q2G205   33 1.04762 0.903563  0.161558
Q2FVE7   33 1.04762 0.903563  0.161558
Q2FYD0   19 0.603175 -1.27278  0.943444
Q2FZ19   28 0.888889 -1.27278  0.943444
Q2G1C7   29 0.920635 -1.27278  0.943444
Q2FV60   29 0.920635 -1.27278  0.943444
Q2FY64   26 0.825397 -1.27278  0.943444
Q2FZI9   31 0.984127 -1.27278  0.943444
Q2FV57   30 0.9375 -1.27278  0.943444
Q2FXA5   37 1.15625 0.903563  0.161558
Q2G2U8   29 0.90625 -1.27278  0.943444
Q2FZP0   29 0.90625 -1.27278  0.943444
Q2FZL7   31 0.96875 -1.27278  0.943444
Q2FZR3   27 0.84375 -1.27278  0.943444
Q2FWA0   30 0.9375 -1.27278  0.943444
Q2G090   32 1 0.903563  0.161558
Q2G1H0   35 1.07692 0.903563  0.161558
Q2FZP4   31 0.953846 -1.27278  0.943444
Q2FUX0   31 0.953846 -1.27278  0.943444
Q2FV86   29 0.892308 -1.27278  0.943444
Q2FV14   31 0.953846 -1.27278  0.943444
Q2FUT2   31 0.953846 -1.27278  0.943444
Q2FZ64   27 0.830769 -1.27278  0.943444
Q2FUW1   13 0.393939 -1.27278  0.943444
Q2FWI0   30 0.909091 -1.27278  0.943444
Q2G2K5   28 0.848485 -1.27278  0.943444
Q2FWK6   29 0.878788 -1.27278  0.943444
Q2G0T9   29 0.878788 -1.27278  0.943444
Q2G078   34 1.0303 0.903563  0.161558
Q2G1P3   31 0.939394 -1.27278  0.943444
Q2G274   28 0.835821 -1.27278  0.943444
Q2FZD4   28 0.835821 -1.27278  0.943444
Q2FYS5   34 1.01493 0.903563  0.161558
Q2G1K5   27 0.80597 -1.27278  0.943444
Q2G1L5   35 1.04478 0.903563  0.161558
Q2G1M9   33 0.985075 -1.27278  0.943444
Q2FX67   26 0.776119 -1.27278  0.943444
Q2FZ32   28 0.835821 -1.27278  0.943444
Q2FWH7   28 0.835821 -1.27278  0.943444
Q2FXT8   31 0.911765 -1.27278  0.943444
Q2FUQ3   27 0.794118 -1.27278  0.943444
Q2G1Y6   33 0.970588 -1.27278  0.943444
Q2FX68   17 0.5 -1.27278  0.943444
Q2FWD1   31 0.911765 -1.27278  0.943444
Q2FUZ8   30 0.882353 -1.27278  0.943444
Q2G1F5   27 0.794118 -1.27278  0.943444
Q2G2T6   25 0.735294 -1.27278  0.943444
Q2FYD2   21 0.617647 -1.27278  0.943444
Q2FYA1   31 0.911765 -1.27278  0.943444
Q2FY21   35 1.02941 0.903563  0.161558
Q2FZD3   27 0.794118 -1.27278  0.943444
Q2G1Z4   26 0.764706 -1.27278  0.943444
Q2G0S3   18 0.521739 -1.27278  0.943444
Q2FVQ3   33 0.956522 -1.27278  0.943444
Q2G2J4   32 0.927536 -1.27278  0.943444
Q2G2B8   31 0.898551 -1.27278  0.943444
Q2G0L5   8 0.231884 -1.27278  0.943444
Q2FW72   30 0.869565 -1.27278  0.943444
Q2FYT8   30 0.869565 -1.27278  0.943444
Q2FXM9   38 1.10145 0.903563  0.161558
Q2G1Y0   31 0.898551 -1.27278  0.943444
Q2G2D0   25 0.724638 -1.27278  0.943444
Q2G2M2   31 0.898551 -1.27278  0.943444
Q2G1B7   26 0.753623 -1.27278  0.943444
Q2G1B8   30 0.869565 -1.27278  0.943444
Q2G0M6   31 0.898551 -1.27278  0.943444
Q2G1D8   35 1 0.903563  0.161558
Q2FV70   27 0.771429 -1.27278  0.943444
Q2FV72   29 0.828571 -1.27278  0.943444
Q2FVB2   32 0.914286 -1.27278  0.943444
Q2G122   29 0.828571 -1.27278  0.943444
Q2G1W2   40 1.12676 0.903563  0.161558
Q2FWW1   22 0.619718 -1.27278  0.943444
Q2G1F4   33 0.929577 -1.27278  0.943444
Q2G093   29 0.816901 -1.27278  0.943444
Q2FXY7   28 0.788732 -1.27278  0.943444
Q2G1C6   25 0.704225 -1.27278  0.943444
Q2FZ20   32 0.901408 -1.27278  0.943444
O50581   27 0.75 -1.27278  0.943444
Q2G1N1   36 1 0.903563  0.161558
Q2G188   30 0.821918 -1.27278  0.943444
Q2G296   39 1.06849 0.903563  0.161558
Q2G2E9   35 0.958904 -1.27278  0.943444
Q2G294   30 0.821918 -1.27278  0.943444
Q2FWJ5   32 0.876712 -1.27278  0.943444
Q2FW03   34 0.918919 -1.27278  0.943444
Q2G0N1   30 0.810811 -1.27278  0.943444
Q2FZJ0   30 0.810811 -1.27278  0.943444
Q2FYZ9   28 0.756757 -1.27278  0.943444
Q2FV74   26 0.702703 -1.27278  0.943444
Q2FXP7   29 0.783784 -1.27278  0.943444
Q2FXU1   28 0.756757 -1.27278  0.943444
Q2G1M8   32 0.864865 -1.27278  0.943444
Q2FXY4   32 0.864865 -1.27278  0.943444
Q2FZ94   28 0.746667 -1.27278  0.943444
Q2FYI0   26 0.684211 -1.27278  0.943444
Q2FXT9   31 0.815789 -1.27278  0.943444
Q2G0D2   32 0.831169 -1.27278  0.943444
Q2FYB7   25 0.649351 -1.27278  0.943444
Q2FVN8   34 0.883117 -1.27278  0.943444
Q2FZ49   25 0.649351 -1.27278  0.943444
Q2FUW6   29 0.753247 -1.27278  0.943444
Q2G1P7   27 0.701299 -1.27278  0.943444
Q2FW70   33 0.846154 -1.27278  0.943444
Q2G0W1   30 0.769231 -1.27278  0.943444
Q2G024   27 0.692308 -1.27278  0.943444
Q2G1G8   30 0.769231 -1.27278  0.943444
Q2G1R9   33 0.846154 -1.27278  0.943444
O06446   30 0.769231 -1.27278  0.943444
Q2G1C9   29 0.74359 -1.27278  0.943444
Q2FXV8   30 0.759494 -1.27278  0.943444
Q2G0P5   26 0.658228 -1.27278  0.943444
Q2FV64   30 0.75 -1.27278  0.943444
Q2FV87   36 0.888889 -1.27278  0.943444
Q2G1K9   27 0.658537 -1.27278  0.943444
Q2G266   32 0.780488 -1.27278  0.943444
Q59801   28 0.674699 -1.27278  0.943444
Q2FXH2   31 0.746988 -1.27278  0.943444
Q53727   32 0.761905 -1.27278  0.943444
Q2G2Q0   30 0.714286 -1.27278  0.943444
Q2FZD8   30 0.705882 -1.27278  0.943444
Q2FYS4   26 0.611765 -1.27278  0.943444
Q2G1G2   35 0.823529 -1.27278  0.943444
Q2FXV9   29 0.674419 -1.27278  0.943444
Q2G0L4   7 0.162791 -1.27278  0.943444
Q2FXR8   31 0.72093 -1.27278  0.943444
Q2FYJ0   30 0.697674 -1.27278  0.943444
Q2FZS8   30 0.689655 -1.27278  0.943444
Q2FXN9   30 0.674157 -1.27278  0.943444
Q2FYM1   28 0.629213 -1.27278  0.943444
Q2FVZ5   25 0.561798 -1.27278  0.943444
Q2FVL8   28 0.622222 -1.27278  0.943444
Q2FZ40   29 0.644444 -1.27278  0.943444
Q2FYH5   27 0.593407 -1.27278  0.943444
Q2FXB3   28 0.602151 -1.27278  0.943444
Q2FYS9   30 0.631579 -1.27278  0.943444
Q2G1Q4   30 0.631579 -1.27278  0.943444
Q2FVC3   33 0.694737 -1.27278  0.943444
Q2G046   29 0.604167 -1.27278  0.943444
Q2FWU3   21 0.4375 -1.27278  0.943444
Q2FZ72   29 0.604167 -1.27278  0.943444
Q2FZ82   28 0.583333 -1.27278  0.943444
Q9F1K0   24 0.484848 -1.27278  0.943444
Q2FVV9   28 0.543689 -1.27278  0.943444
Q2FZT6   33 0.634615 -1.27278  0.943444
Q2FWU5   19 0.365385 -1.27278  0.943444
Q2FYC8   30 0.571429 -1.27278  0.943444
Q2FZK7   27 0.504673 -1.27278  0.943444
Q2G2C1   24 0.448598 -1.27278  0.943444
Q2FZT5   28 0.509091 -1.27278  0.943444
Q2G0R8   30 0.540541 -1.27278  0.943444
Q2FW95   17 0.306306 -1.27278  0.943444
Q2G0N5   29 0.504348 -1.27278  0.943444
P47768   29 0.495726 -1.27278  0.943444
Q2FXH4   18 0.305085 -1.27278  0.943444
Q2FVM1   31 0.525424 -1.27278  0.943444
```
