## Supplementary Data 3 for "Mining folded proteomes in the era of accurate structure prediction": PF16879.output

```
# cudaSaTabsearch LTYPE = T LORDER = F LSOLN = F
# QUERY ID = PF16879 
# DBFILE = ./tableaux.ascii.DB                                                             
Q2G0V6   0 0 -1.27278 0.943444
Q2G075   0 0 -1.27278 0.943444
Q2G083   0 0 -1.27278 0.943444
Q2FZN3   0 0 -1.27278 0.943444
Q2FY90   0 0 -1.27278 0.943444
Q2FX91   0 0 -1.27278 0.943444
Q2FX54   0 0 -1.27278 0.943444
Q2FYQ4   0 0 -1.27278 0.943444
Q2G284   0 0 -1.27278 0.943444
Q2G0S4   0 0 -1.27278 0.943444
Q2FWM3   0 0 -1.27278 0.943444
Q2FX81   0 0 -1.27278 0.943444
Q2FXC6   0 0 -1.27278 0.943444
Q2FWJ7   0 0 -1.27278 0.943444
Q2FYJ9   0 0 -1.27278 0.943444
Q2G2E6   0 0 -1.27278 0.943444
Q2FWV0   0 0 -1.27278 0.943444
Q2FZC3   0 0 -1.27278 0.943444
Q2FVH9   0 0 -1.27278 0.943444
Q2FXQ5   0 0 -1.27278 0.943444
Q2FZU4   0 0 -1.27278 0.943444
Q2FYF8   0 0 -1.27278 0.943444
Q2FUR4   0 0 -1.27278 0.943444
Q2FYI2   0 0 -1.27278 0.943444
Q2FYY2   0 0 -1.27278 0.943444
Q2FW58   0 0 -1.27278 0.943444
P0C7Z3   0 0 -1.27278 0.943444
Q2G0T2   0 0 -1.27278 0.943444
Q2G1G9   0 0 -1.27278 0.943444
Q2FVJ0   0 0 -1.27278 0.943444
Q2FZ80   0 0 -1.27278 0.943444
Q2G1R4   0 0 -1.27278 0.943444
Q2FW02   0 0 -1.27278 0.943444
Q2G1X3   0 0 -1.27278 0.943444
Q2FWW4   0 0 -1.27278 0.943444
Q2FZE1   0 0 -1.27278 0.943444
Q2FY31   0 0 -1.27278 0.943444
Q2G018   0 0 -1.27278 0.943444
Q2FZI0   0 0 -1.27278 0.943444
Q2FUZ7   0 0 -1.27278 0.943444
Q2G250   0 0 -1.27278 0.943444
Q2FWU8   0 0 -1.27278 0.943444
Q2FYX5   0 0 -1.27278 0.943444
Q2FZY2   0 0 -1.27278 0.943444
Q2FZX8   0 0 -1.27278 0.943444
Q2FUY8   0 0 -1.27278 0.943444
Q2FV73   0 0 -1.27278 0.943444
Q2G0C5   0 0 -1.27278 0.943444
Q2FZ52   0 0 -1.27278 0.943444
Q2FVK6   0 0 -1.27278 0.943444
Q2G0Z3   0 0 -1.27278 0.943444
Q2FZJ8   0 0 -1.27278 0.943444
Q2FY57   0 0 -1.27278 0.943444
Q2G0W3   0 0 -1.27278 0.943444
Q2G0I2   0 0 -1.27278 0.943444
Q2FYX1   0 0 -1.27278 0.943444
Q2G0H2   0 0 -1.27278 0.943444
Q2FWJ8   0 0 -1.27278 0.943444
Q2FWZ7   0 0 -1.27278 0.943444
Q2FV04   0 0 -1.27278 0.943444
Q2G0H6   0 0 -1.27278 0.943444
Q2G291   0 0 -1.27278 0.943444
Q2G1A7   0 0 -1.27278 0.943444
Q2FVS8   0 0 -1.27278 0.943444
Q2FZ26   0 0 -1.27278 0.943444
Q2FXJ3   0 0 -1.27278 0.943444
Q2G231   0 0 -1.27278 0.943444
Q2G2N0   0 0 -1.27278 0.943444
Q2G2I2   0 0 -1.27278 0.943444
Q2FYU3   0 0 -1.27278 0.943444
Q2FWY5   0 0 -1.27278 0.943444
Q2G2E3   0 0 -1.27278 0.943444
Q2FV09   0 0 -1.27278 0.943444
Q2FX72   0 0 -1.27278 0.943444
Q2FWA3   0 0 -1.27278 0.943444
Q2FWF2   0 0 -1.27278 0.943444
Q2G0E4   0 0 -1.27278 0.943444
Q2G251   0 0 -1.27278 0.943444
P0C818   0 0 -1.27278 0.943444
Q2FXQ2   0 0 -1.27278 0.943444
Q2FXD4   0 0 -1.27278 0.943444
Q2G014   0 0 -1.27278 0.943444
Q2FWI9   0 0 -1.27278 0.943444
Q2FX79   0 0 -1.27278 0.943444
Q2FVP7   0 0 -1.27278 0.943444
Q2FZN4   0 0 -1.27278 0.943444
Q2FWU6   0 0 -1.27278 0.943444
Q2G2Y1   0 0 -1.27278 0.943444
Q2FYF6   0 0 -1.27278 0.943444
Q2FXK0   0 0 -1.27278 0.943444
Q2FVI9   0 0 -1.27278 0.943444
Q2G246   0 0 -1.27278 0.943444
Q2G053   0 0 -1.27278 0.943444
Q2FWK8   0 0 -1.27278 0.943444
Q2FXL8   0 0 -1.27278 0.943444
Q2G0Q4   0 0 -1.27278 0.943444
Q2FVB7   0 0 -1.27278 0.943444
Q2FYD6   0 0 -1.27278 0.943444
Q2FXK9   0 0 -1.27278 0.943444
Q2FV78   0 0 -1.27278 0.943444
Q2FXG4   0 0 -1.27278 0.943444
Q2G0C8   0 0 -1.27278 0.943444
Q2FWU9   0 0 -1.27278 0.943444
Q2FUX2   0 0 -1.27278 0.943444
Q2FYI8   0 0 -1.27278 0.943444
Q2FXA1   0 0 -1.27278 0.943444
Q2FV49   0 0 -1.27278 0.943444
Q2G1S0   0 0 -1.27278 0.943444
Q2G0G0   0 0 -1.27278 0.943444
P0C805   0 0 -1.27278 0.943444
Q2FWV9   0 0 -1.27278 0.943444
Q2G152   0 0 -1.27278 0.943444
Q2FX48   0 0 -1.27278 0.943444
Q2FXS5   0 0 -1.27278 0.943444
Q2FWL4   0 0 -1.27278 0.943444
P0C7Y1   0 0 -1.27278 0.943444
Q2FXA2   0 0 -1.27278 0.943444
Q2FY96   0 0 -1.27278 0.943444
Q2FVJ3   0 0 -1.27278 0.943444
Q2FZ24   0 0 -1.27278 0.943444
Q2G1X4   0 0 -1.27278 0.943444
Q2FYM6   0 0 -1.27278 0.943444
Q2FWX6   0 0 -1.27278 0.943444
Q2G1D2   0 0 -1.27278 0.943444
Q2FWC0   0 0 -1.27278 0.943444
Q2FZG7   0 0 -1.27278 0.943444
Q2G2P1   0 0 -1.27278 0.943444
Q2G1M4   0 0 -1.27278 0.943444
Q2FX29   0 0 -1.27278 0.943444
Q2FUZ3   0 0 -1.27278 0.943444
Q2FVZ9   0 0 -1.27278 0.943444
Q2G2N3   0 0 -1.27278 0.943444
Q2G237   0 0 -1.27278 0.943444
Q2FXN5   0 0 -1.27278 0.943444
Q2FYP7   0 0 -1.27278 0.943444
Q2FWC8   0 0 -1.27278 0.943444
Q2G209   0 0 -1.27278 0.943444
Q2FXX7   0 0 -1.27278 0.943444
Q2FV05   0 0 -1.27278 0.943444
Q2FWM8   0 0 -1.27278 0.943444
Q2FV00   0 0 -1.27278 0.943444
Q2FZF2   0 0 -1.27278 0.943444
Q2FV80   0 0 -1.27278 0.943444
Q2FZZ7   0 0 -1.27278 0.943444
Q2FWH8   0 0 -1.27278 0.943444
Q2FVS5   0 0 -1.27278 0.943444
Q2FWY0   0 0 -1.27278 0.943444
Q2FZM3   0 0 -1.27278 0.943444
Q2FZW8   0 0 -1.27278 0.943444
Q2FVY7   0 0 -1.27278 0.943444
Q2FXJ1   0 0 -1.27278 0.943444
Q2G0T7   0 0 -1.27278 0.943444
Q2FW40   0 0 -1.27278 0.943444
Q2FYU9   0 0 -1.27278 0.943444
Q2FUR0   0 0 -1.27278 0.943444
Q2G215   0 0 -1.27278 0.943444
Q2G169   0 0 -1.27278 0.943444
Q2G034   0 0 -1.27278 0.943444
Q2FUV8   1 0.117647 -1.27278 0.943444
Q2FW44   2 0.235294 -1.27278 0.943444
Q2FYJ8   0 0 -1.27278 0.943444
Q2FVR6   2 0.235294 -1.27278 0.943444
Q2G183   1 0.117647 -1.27278 0.943444
Q2G0S1   1 0.117647 -1.27278 0.943444
Q2FX83   0 0 -1.27278 0.943444
Q2FYF7   2 0.235294 -1.27278 0.943444
Q2G166   2 0.235294 -1.27278 0.943444
Q2FX20   2 0.235294 -1.27278 0.943444
Q2G020   2 0.235294 -1.27278 0.943444
Q2FVC0   0 0 -1.27278 0.943444
Q2FVD1   0 0 -1.27278 0.943444
Q2FWH1   1 0.117647 -1.27278 0.943444
Q2FYX2   2 0.235294 -1.27278 0.943444
Q2FZB5   2 0.235294 -1.27278 0.943444
Q2G0G8   2 0.235294 -1.27278 0.943444
P0A0I4   2 0.235294 -1.27278 0.943444
Q2G2C6   1 0.117647 -1.27278 0.943444
Q2FVB1   2 0.235294 -1.27278 0.943444
Q2FYN1   2 0.235294 -1.27278 0.943444
Q2FV79   2 0.235294 -1.27278 0.943444
Q2FVU9   2 0.235294 -1.27278 0.943444
Q2G0W5   2 0.235294 -1.27278 0.943444
Q2FW60   2 0.235294 -1.27278 0.943444
Q2G269   2 0.235294 -1.27278 0.943444
Q2FZS1   2 0.235294 -1.27278 0.943444
Q2G1Y3   2 0.235294 -1.27278 0.943444
Q2FWA4   2 0.235294 -1.27278 0.943444
Q2G0C0   1 0.117647 -1.27278 0.943444
Q2G2J6   0 0 -1.27278 0.943444
Q2G1R2   2 0.235294 -1.27278 0.943444
Q2FXY8   2 0.235294 -1.27278 0.943444
Q2FYL2   2 0.235294 -1.27278 0.943444
Q2FYS3   0 0 -1.27278 0.943444
Q2FXS0   2 0.235294 -1.27278 0.943444
Q2FWA7   0 0 -1.27278 0.943444
Q2FWV8   2 0.235294 -1.27278 0.943444
Q2G279   2 0.235294 -1.27278 0.943444
Q2FYB5   2 0.235294 -1.27278 0.943444
Q2G175   2 0.235294 -1.27278 0.943444
Q2FZ07   2 0.235294 -1.27278 0.943444
Q2FVG7   2 0.235294 -1.27278 0.943444
Q2G2P3   2 0.235294 -1.27278 0.943444
Q2FZA3   2 0.235294 -1.27278 0.943444
Q2FYE1   2 0.235294 -1.27278 0.943444
Q2G2F8   0 0 -1.27278 0.943444
Q2FWS8   0 0 -1.27278 0.943444
Q2FXD8   2 0.235294 -1.27278 0.943444
Q2FX46   2 0.235294 -1.27278 0.943444
Q2FYB4   2 0.235294 -1.27278 0.943444
Q2FYC0   1 0.117647 -1.27278 0.943444
Q2FUY5   0 0 -1.27278 0.943444
Q2FYF2   0 0 -1.27278 0.943444
Q2G0R4   0 0 -1.27278 0.943444
Q2G1L1   1 0.117647 -1.27278 0.943444
Q2FYB0   1 0.117647 -1.27278 0.943444
Q2FWW5   2 0.235294 -1.27278 0.943444
Q2FX04   2 0.235294 -1.27278 0.943444
Q2FV33   2 0.235294 -1.27278 0.943444
Q2FUX6   2 0.235294 -1.27278 0.943444
Q2FVP5   0 0 -1.27278 0.943444
Q2G0W7   2 0.235294 -1.27278 0.943444
Q2FXV1   2 0.235294 -1.27278 0.943444
Q2G096   2 0.235294 -1.27278 0.943444
Q2FV68   1 0.117647 -1.27278 0.943444
Q2FVY6   2 0.235294 -1.27278 0.943444
Q2FYY0   2 0.235294 -1.27278 0.943444
Q2G005   2 0.235294 -1.27278 0.943444
Q2G2B4   2 0.235294 -1.27278 0.943444
Q2FVZ7   2 0.235294 -1.27278 0.943444
Q2FW55   2 0.235294 -1.27278 0.943444
Q2FV92   2 0.235294 -1.27278 0.943444
Q2FYV9   2 0.235294 -1.27278 0.943444
Q2FW74   1 0.117647 -1.27278 0.943444
Q2FVK9   2 0.235294 -1.27278 0.943444
Q2FZA4   2 0.235294 -1.27278 0.943444
Q2FV25   0 0 -1.27278 0.943444
Q2FYG8   2 0.235294 -1.27278 0.943444
Q2G216   2 0.235294 -1.27278 0.943444
Q2FZ69   1 0.117647 -1.27278 0.943444
Q2FV97   2 0.235294 -1.27278 0.943444
Q2FZ95   0 0 -1.27278 0.943444
Q2FZN8   1 0.117647 -1.27278 0.943444
Q2FZG2   2 0.235294 -1.27278 0.943444
Q2G259   2 0.235294 -1.27278 0.943444
Q2FYB6   2 0.235294 -1.27278 0.943444
Q2FZD1   1 0.117647 -1.27278 0.943444
Q2FYT6   2 0.235294 -1.27278 0.943444
Q2G0Y2   2 0.235294 -1.27278 0.943444
Q2FWZ1   2 0.235294 -1.27278 0.943444
Q2FVC8   2 0.235294 -1.27278 0.943444
Q2G2H1   2 0.235294 -1.27278 0.943444
Q2FY47   2 0.235294 -1.27278 0.943444
Q2FX78   2 0.235294 -1.27278 0.943444
Q2FX47   1 0.117647 -1.27278 0.943444
Q2FZA7   2 0.235294 -1.27278 0.943444
Q2FV32   2 0.235294 -1.27278 0.943444
Q2FYE6   0 0 -1.27278 0.943444
Q2FZ41   1 0.117647 -1.27278 0.943444
Q2FYG3   1 0.117647 -1.27278 0.943444
Q2FX01   2 0.235294 -1.27278 0.943444
Q2FXU6   2 0.235294 -1.27278 0.943444
Q2FYL7   2 0.235294 -1.27278 0.943444
Q2FWQ3   2 0.235294 -1.27278 0.943444
Q2FZY9   2 0.235294 -1.27278 0.943444
Q2FV50   2 0.235294 -1.27278 0.943444
Q2FUY7   2 0.235294 -1.27278 0.943444
Q2FXP6   2 0.235294 -1.27278 0.943444
Q2G1S9   2 0.235294 -1.27278 0.943444
Q2FX18   2 0.235294 -1.27278 0.943444
Q2FYU0   0 0 -1.27278 0.943444
Q2FXZ7   4 0.444444 -1.27278 0.943444
Q2G051   3 0.333333 -1.27278 0.943444
Q2FWS3   3 0.333333 -1.27278 0.943444
Q2FW14   5 0.555556 -1.27278 0.943444
Q2FYD7   4 0.444444 -1.27278 0.943444
Q9RQP8   4 0.444444 -1.27278 0.943444
Q2FZK2   4 0.444444 -1.27278 0.943444
Q2FWI7   3 0.333333 -1.27278 0.943444
Q2G182   3 0.333333 -1.27278 0.943444
Q2FYT7   4 0.444444 -1.27278 0.943444
Q2FV46   3 0.333333 -1.27278 0.943444
Q2FY58   2 0.222222 -1.27278 0.943444
Q2FX06   2 0.222222 -1.27278 0.943444
Q2FZH0   5 0.555556 -1.27278 0.943444
Q2FUZ4   6 0.666667 -1.27278 0.943444
Q2G102   4 0.444444 -1.27278 0.943444
Q2G1R8   3 0.333333 -1.27278 0.943444
Q2G2J1   3 0.333333 -1.27278 0.943444
Q2FX71   3 0.333333 -1.27278 0.943444
Q2FUZ5   2 0.222222 -1.27278 0.943444
Q2FYP5   4 0.444444 -1.27278 0.943444
Q2G048   0 0 -1.27278 0.943444
Q2FUQ0   3 0.333333 -1.27278 0.943444
Q2FWS7   3 0.333333 -1.27278 0.943444
Q2FV65   2 0.222222 -1.27278 0.943444
Q2G125   2 0.222222 -1.27278 0.943444
Q2FYT2   5 0.555556 -1.27278 0.943444
Q2FVH7   0 0 -1.27278 0.943444
Q2G127   3 0.333333 -1.27278 0.943444
Q2FYI5   3 0.333333 -1.27278 0.943444
Q2FYX4   5 0.555556 -1.27278 0.943444
Q2G0M3   5 0.555556 -1.27278 0.943444
Q2FW87   4 0.444444 -1.27278 0.943444
Q2G211   2 0.222222 -1.27278 0.943444
Q2FXR5   4 0.444444 -1.27278 0.943444
Q2FWR5   4 0.444444 -1.27278 0.943444
Q2FYD5   3 0.333333 -1.27278 0.943444
Q2FY94   2 0.222222 -1.27278 0.943444
Q2G2W8   4 0.444444 -1.27278 0.943444
Q2FZL9   6 0.666667 -1.27278 0.943444
Q2FYT9   4 0.444444 -1.27278 0.943444
Q2FX44   5 0.555556 -1.27278 0.943444
Q2FXB2   2 0.222222 -1.27278 0.943444
Q2FVF6   4 0.444444 -1.27278 0.943444
Q2G2F6   2 0.222222 -1.27278 0.943444
Q2G2C3   2 0.222222 -1.27278 0.943444
Q2FYA5   3 0.333333 -1.27278 0.943444
Q2FYB1   4 0.444444 -1.27278 0.943444
Q2G011   4 0.444444 -1.27278 0.943444
Q2FV29   2 0.222222 -1.27278 0.943444
Q2FVW1   3 0.333333 -1.27278 0.943444
Q2FYA4   4 0.444444 -1.27278 0.943444
Q2FY26   4 0.444444 -1.27278 0.943444
Q2FXC1   3 0.333333 -1.27278 0.943444
Q2G2T0   3 0.333333 -1.27278 0.943444
Q2FY62   2 0.222222 -1.27278 0.943444
Q2G2K4   4 0.444444 -1.27278 0.943444
Q2FW65   5 0.555556 -1.27278 0.943444
Q2FY05   6 0.666667 -1.27278 0.943444
Q2FV96   4 0.444444 -1.27278 0.943444
Q2G1S7   1 0.111111 -1.27278 0.943444
Q2FWS9   2 0.222222 -1.27278 0.943444
Q2G180   2 0.222222 -1.27278 0.943444
Q2G0L6   4 0.444444 -1.27278 0.943444
Q2G189   2 0.222222 -1.27278 0.943444
Q2FYD9   2 0.222222 -1.27278 0.943444
Q2FWM6   1 0.111111 -1.27278 0.943444
Q2FXA6   2 0.222222 -1.27278 0.943444
Q2G0U8   6 0.666667 -1.27278 0.943444
Q2FXD9   2 0.222222 -1.27278 0.943444
Q2FWF9   0 0 -1.27278 0.943444
Q2FXS3   3 0.333333 -1.27278 0.943444
Q2FXX6   3 0.333333 -1.27278 0.943444
Q2FWU2   4 0.444444 -1.27278 0.943444
Q2FXD5   4 0.444444 -1.27278 0.943444
Q2FZK8   4 0.444444 -1.27278 0.943444
Q2FV15   4 0.444444 -1.27278 0.943444
Q2FZZ5   5 0.555556 -1.27278 0.943444
Q2FW48   6 0.666667 -1.27278 0.943444
Q2FYB3   3 0.333333 -1.27278 0.943444
Q2FWT5   5 0.555556 -1.27278 0.943444
Q2FVH4   2 0.222222 -1.27278 0.943444
Q2FWP4   4 0.444444 -1.27278 0.943444
Q2FYX9   6 0.666667 -1.27278 0.943444
Q2G1U7   1 0.111111 -1.27278 0.943444
Q2FXY6   4 0.444444 -1.27278 0.943444
Q2FYT1   3 0.333333 -1.27278 0.943444
Q2G244   4 0.444444 -1.27278 0.943444
Q2FX30   1 0.111111 -1.27278 0.943444
Q2FVZ3   2 0.222222 -1.27278 0.943444
Q2FWP5   5 0.555556 -1.27278 0.943444
Q2FX41   3 0.333333 -1.27278 0.943444
Q2G2R5   2 0.222222 -1.27278 0.943444
Q2G2S3   7 0.736842 -1.27278 0.943444
Q2G004   3 0.315789 -1.27278 0.943444
Q2FWV1   6 0.631579 -1.27278 0.943444
Q2G003   7 0.736842 -1.27278 0.943444
Q2FZV3   3 0.315789 -1.27278 0.943444
Q2G026   5 0.526316 -1.27278 0.943444
Q2FXG7   3 0.315789 -1.27278 0.943444
Q2FYL8   2 0.210526 -1.27278 0.943444
Q2FZB6   1 0.105263 -1.27278 0.943444
Q2FZE4   7 0.736842 -1.27278 0.943444
Q2FX11   6 0.631579 -1.27278 0.943444
Q2G0Y3   5 0.526316 -1.27278 0.943444
Q2FZW7   2 0.210526 -1.27278 0.943444
Q2FX21   8 0.842105 -1.27278 0.943444
Q2G092   10 1.05263 0.903563 0.161558
Q2FZB7   4 0.421053 -1.27278 0.943444
Q2G0J9   9 0.947368 -1.27278 0.943444
Q2G1X2   3 0.315789 -1.27278 0.943444
Q2FZD6   6 0.631579 -1.27278 0.943444
Q2FW67   6 0.631579 -1.27278 0.943444
Q2G111   6 0.631579 -1.27278 0.943444
Q2G2Y4   7 0.736842 -1.27278 0.943444
Q2FY38   5 0.526316 -1.27278 0.943444
Q2FWJ0   8 0.842105 -1.27278 0.943444
Q2G2T5   5 0.526316 -1.27278 0.943444
Q2FVG6   6 0.631579 -1.27278 0.943444
Q2G1V8   5 0.526316 -1.27278 0.943444
Q2G1L0   3 0.315789 -1.27278 0.943444
Q2FXD6   7 0.736842 -1.27278 0.943444
P0C948   3 0.315789 -1.27278 0.943444
Q2G1M2   5 0.526316 -1.27278 0.943444
Q2FVW8   4 0.421053 -1.27278 0.943444
Q2FX24   2 0.210526 -1.27278 0.943444
Q2FWS4   8 0.842105 -1.27278 0.943444
Q2FYQ3   3 0.315789 -1.27278 0.943444
Q2G254   7 0.736842 -1.27278 0.943444
Q2FWB4   2 0.210526 -1.27278 0.943444
Q2FUP8   6 0.631579 -1.27278 0.943444
Q2FZC2   3 0.315789 -1.27278 0.943444
Q2FYE4   7 0.736842 -1.27278 0.943444
Q2FWS2   4 0.421053 -1.27278 0.943444
Q2FY03   5 0.526316 -1.27278 0.943444
Q2FVS6   5 0.526316 -1.27278 0.943444
Q2FXV2   2 0.210526 -1.27278 0.943444
Q2G2L6   4 0.421053 -1.27278 0.943444
Q2G2I5   4 0.421053 -1.27278 0.943444
Q2FYA2   4 0.421053 -1.27278 0.943444
Q2FWV7   3 0.315789 -1.27278 0.943444
Q2FXE7   5 0.526316 -1.27278 0.943444
Q2G0J6   5 0.526316 -1.27278 0.943444
Q2FUU4   9 0.947368 -1.27278 0.943444
Q2FVJ4   3 0.315789 -1.27278 0.943444
Q2FZM9   3 0.315789 -1.27278 0.943444
Q2FZ51   6 0.631579 -1.27278 0.943444
Q2FY22   7 0.736842 -1.27278 0.943444
Q2G2Q1   7 0.736842 -1.27278 0.943444
Q2G109   7 0.736842 -1.27278 0.943444
Q2G1D6   6 0.631579 -1.27278 0.943444
Q2FVC9   2 0.210526 -1.27278 0.943444
Q2G2R6   9 0.947368 -1.27278 0.943444
Q2FZ85   6 0.631579 -1.27278 0.943444
Q2FVK4   8 0.842105 -1.27278 0.943444
Q2G1V9   4 0.421053 -1.27278 0.943444
Q2G2H6   3 0.315789 -1.27278 0.943444
Q2FWS6   7 0.736842 -1.27278 0.943444
Q2FZW4   5 0.526316 -1.27278 0.943444
Q2G1M3   4 0.421053 -1.27278 0.943444
Q2G1M0   8 0.842105 -1.27278 0.943444
Q2G1Y9   6 0.631579 -1.27278 0.943444
Q2FX45   4 0.421053 -1.27278 0.943444
Q2FWP8   4 0.421053 -1.27278 0.943444
Q2FYP4   6 0.631579 -1.27278 0.943444
Q2FYL1   6 0.631579 -1.27278 0.943444
Q2G1L4   9 0.947368 -1.27278 0.943444
Q2FUQ7   8 0.842105 -1.27278 0.943444
Q2G247   1 0.105263 -1.27278 0.943444
Q2FVV0   6 0.631579 -1.27278 0.943444
Q2FYU6   8 0.842105 -1.27278 0.943444
Q2G2N6   6 0.631579 -1.27278 0.943444
Q2FXC9   3 0.315789 -1.27278 0.943444
Q2FX42   6 0.631579 -1.27278 0.943444
Q2FX26   8 0.842105 -1.27278 0.943444
Q2FWF3   2 0.210526 -1.27278 0.943444
Q2FZY1   4 0.421053 -1.27278 0.943444
Q2FW15   12 1.2 0.903563 0.161558
P0A0G2   12 1.2 0.903563 0.161558
Q2G2G5   7 0.7 -1.27278 0.943444
Q2FY39   6 0.6 -1.27278 0.943444
Q2G0B5   5 0.5 -1.27278 0.943444
Q2FZI1   14 1.4 0.903563 0.161558
Q2FUQ6   8 0.8 -1.27278 0.943444
Q2FVR5   6 0.6 -1.27278 0.943444
Q2G2W6   8 0.8 -1.27278 0.943444
Q2FZR8   7 0.7 -1.27278 0.943444
Q2FVY8   13 1.3 0.903563 0.161558
Q2FZ60   7 0.7 -1.27278 0.943444
Q2FV82   7 0.7 -1.27278 0.943444
Q2FX23   8 0.8 -1.27278 0.943444
Q2G1G3   5 0.5 -1.27278 0.943444
P68805   5 0.5 -1.27278 0.943444
Q2FVL0   16 1.6 0.903563 0.161558
Q2G2J0   5 0.5 -1.27278 0.943444
Q2FZF1   13 1.3 0.903563 0.161558
Q2FXU9   7 0.7 -1.27278 0.943444
Q2G1A2   18 1.8 0.903563 0.161558
Q2G1C3   6 0.6 -1.27278 0.943444
Q2G1D4   5 0.5 -1.27278 0.943444
Q2G0A8   5 0.5 -1.27278 0.943444
Q2FVC7   4 0.4 -1.27278 0.943444
Q2G133   8 0.8 -1.27278 0.943444
Q2FY86   10 1 0.903563 0.161558
Q2FX92   10 1 0.903563 0.161558
Q2FW47   2 0.2 -1.27278 0.943444
Q2G1T9   4 0.4 -1.27278 0.943444
Q2FVU8   3 0.3 -1.27278 0.943444
Q2FVD7   10 1 0.903563 0.161558
Q2FX55   6 0.6 -1.27278 0.943444
Q2FVD3   6 0.6 -1.27278 0.943444
Q2G2B5   3 0.3 -1.27278 0.943444
Q2FWV6   4 0.4 -1.27278 0.943444
Q2FW29   7 0.7 -1.27278 0.943444
Q2G0W6   3 0.3 -1.27278 0.943444
Q2FVD2   6 0.6 -1.27278 0.943444
Q2FWR8   4 0.4 -1.27278 0.943444
Q2FXA0   9 0.9 -1.27278 0.943444
Q2FZB4   6 0.6 -1.27278 0.943444
Q2FX37   4 0.4 -1.27278 0.943444
Q2FX13   2 0.2 -1.27278 0.943444
Q2FWD8   8 0.8 -1.27278 0.943444
Q2G108   4 0.4 -1.27278 0.943444
Q2G2V4   7 0.7 -1.27278 0.943444
Q2FZW2   11 1.1 0.903563 0.161558
Q2FYY4   6 0.6 -1.27278 0.943444
Q2FYB8   6 0.6 -1.27278 0.943444
Q2FWC2   7 0.7 -1.27278 0.943444
Q2FYE8   7 0.7 -1.27278 0.943444
Q2FXK5   8 0.8 -1.27278 0.943444
Q2FWT0   6 0.6 -1.27278 0.943444
Q2FW19   7 0.7 -1.27278 0.943444
Q2G100   7 0.7 -1.27278 0.943444
Q2FYY3   6 0.6 -1.27278 0.943444
Q2FZ01   10 1 0.903563 0.161558
Q2FYY1   6 0.6 -1.27278 0.943444
Q2G103   7 0.7 -1.27278 0.943444
Q2FV12   7 0.7 -1.27278 0.943444
Q2FWQ1   8 0.8 -1.27278 0.943444
Q2FYY5   6 0.6 -1.27278 0.943444
Q2G207   7 0.7 -1.27278 0.943444
Q2G1Y8   11 1.1 0.903563 0.161558
Q2FWZ8   7 0.7 -1.27278 0.943444
Q2G0Z8   4 0.4 -1.27278 0.943444
Q2G2F7   5 0.5 -1.27278 0.943444
Q2FYH9   5 0.5 -1.27278 0.943444
Q2FWB7   7 0.7 -1.27278 0.943444
Q2FYN2   8 0.761905 -1.27278 0.943444
Q2FVQ6   9 0.857143 -1.27278 0.943444
Q2FWX3   9 0.857143 -1.27278 0.943444
Q2G187   6 0.571429 -1.27278 0.943444
Q2FW05   7 0.666667 -1.27278 0.943444
Q2FYC3   9 0.857143 -1.27278 0.943444
Q2FZJ2   11 1.04762 0.903563 0.161558
Q2G0D6   8 0.761905 -1.27278 0.943444
Q2FWP7   8 0.761905 -1.27278 0.943444
Q2FX31   17 1.61905 0.903563 0.161558
Q2FVZ6   4 0.380952 -1.27278 0.943444
Q2G2A2   9 0.857143 -1.27278 0.943444
Q2FWQ8   9 0.857143 -1.27278 0.943444
Q2FVM9   7 0.666667 -1.27278 0.943444
Q2FYD1   20 1.90476 0.903563 0.161558
Q2FYN3   7 0.666667 -1.27278 0.943444
Q2FYI3   7 0.666667 -1.27278 0.943444
Q2G022   16 1.52381 0.903563 0.161558
Q2G1Q3   9 0.857143 -1.27278 0.943444
Q2FX58   5 0.47619 -1.27278 0.943444
Q2G2V1   14 1.33333 0.903563 0.161558
Q2FVV5   10 0.952381 -1.27278 0.943444
Q2FZC0   14 1.33333 0.903563 0.161558
Q2FV63   16 1.52381 0.903563 0.161558
Q2FWG9   5 0.47619 -1.27278 0.943444
Q2FZA5   6 0.571429 -1.27278 0.943444
Q2FX60   16 1.52381 0.903563 0.161558
Q2G2I8   17 1.61905 0.903563 0.161558
Q2G2Y5   14 1.33333 0.903563 0.161558
Q2G2Y2   12 1.14286 0.903563 0.161558
Q2FWA6   7 0.666667 -1.27278 0.943444
Q2FWL8   11 1.04762 0.903563 0.161558
Q2FY95   10 0.952381 -1.27278 0.943444
Q2FYC5   14 1.33333 0.903563 0.161558
Q2FV43   6 0.571429 -1.27278 0.943444
Q2FVU0   13 1.2381 0.903563 0.161558
Q2FZG5   7 0.666667 -1.27278 0.943444
Q2G2H9   7 0.666667 -1.27278 0.943444
Q2G1D1   12 1.14286 0.903563 0.161558
Q2FWU7   14 1.33333 0.903563 0.161558
P60647   6 0.571429 -1.27278 0.943444
Q2FUR7   10 0.952381 -1.27278 0.943444
Q2FWQ2   13 1.2381 0.903563 0.161558
Q2G2M4   9 0.857143 -1.27278 0.943444
Q2G104   8 0.761905 -1.27278 0.943444
Q2FX76   6 0.571429 -1.27278 0.943444
Q2G2Q4   13 1.2381 0.903563 0.161558
Q2FXQ1   8 0.761905 -1.27278 0.943444
Q2FX80   6 0.571429 -1.27278 0.943444
Q2FZN6   8 0.761905 -1.27278 0.943444
Q2G009   8 0.761905 -1.27278 0.943444
Q2G021   11 1.04762 0.903563 0.161558
Q2FWH0   16 1.52381 0.903563 0.161558
Q2FXQ0   11 1.04762 0.903563 0.161558
Q2FX64   6 0.571429 -1.27278 0.943444
Q2FY98   5 0.47619 -1.27278 0.943444
Q2FWK5   18 1.71429 0.903563 0.161558
Q2FYK1   6 0.571429 -1.27278 0.943444
Q2FXF0   9 0.857143 -1.27278 0.943444
Q2FY70   11 1.04762 0.903563 0.161558
Q2G114   9 0.857143 -1.27278 0.943444
Q2FX38   7 0.666667 -1.27278 0.943444
Q2FUP9   6 0.571429 -1.27278 0.943444
Q2FVV3   9 0.857143 -1.27278 0.943444
Q2G113   17 1.61905 0.903563 0.161558
Q2FWB2   12 1.14286 0.903563 0.161558
Q2FWT6   9 0.857143 -1.27278 0.943444
Q2FW28   11 1.04762 0.903563 0.161558
Q2FUQ9   8 0.761905 -1.27278 0.943444
Q2FY00   7 0.666667 -1.27278 0.943444
Q2G040   5 0.47619 -1.27278 0.943444
Q2FX35   12 1.14286 0.903563 0.161558
Q2FYW9   10 0.909091 -1.27278 0.943444
Q2G2N8   7 0.636364 -1.27278 0.943444
Q2G1V7   11 1 0.903563 0.161558
Q2G0C3   9 0.818182 -1.27278 0.943444
Q2FVW0   8 0.727273 -1.27278 0.943444
Q2FUS4   13 1.18182 0.903563 0.161558
Q2FVP6   5 0.454545 -1.27278 0.943444
Q2FZK1   6 0.545455 -1.27278 0.943444
Q2FXY2   15 1.36364 0.903563 0.161558
Q2FYX3   15 1.36364 0.903563 0.161558
Q2FZ86   13 1.18182 0.903563 0.161558
Q2FUV7   8 0.727273 -1.27278 0.943444
Q2FX70   12 1.09091 0.903563 0.161558
Q2G1Y1   11 1 0.903563 0.161558
Q2FVT9   14 1.27273 0.903563 0.161558
Q2G2K3   15 1.36364 0.903563 0.161558
P72358   8 0.727273 -1.27278 0.943444
Q2G192   8 0.727273 -1.27278 0.943444
Q2FYX6   20 1.81818 0.903563 0.161558
Q2FXW0   9 0.818182 -1.27278 0.943444
Q2G202   10 0.909091 -1.27278 0.943444
Q2FYW7   8 0.727273 -1.27278 0.943444
Q2G2M0   9 0.818182 -1.27278 0.943444
Q2FXT7   13 1.18182 0.903563 0.161558
Q2FX59   14 1.27273 0.903563 0.161558
Q2G0X2   10 0.909091 -1.27278 0.943444
Q2FWR6   20 1.81818 0.903563 0.161558
Q2FW22   14 1.27273 0.903563 0.161558
Q2FZH4   12 1.09091 0.903563 0.161558
Q2FYZ1   10 0.909091 -1.27278 0.943444
Q2G2W7   11 1 0.903563 0.161558
Q2G2I4   14 1.27273 0.903563 0.161558
Q2FZP5   19 1.72727 0.903563 0.161558
Q2FWQ7   17 1.54545 0.903563 0.161558
Q2G1W9   12 1.09091 0.903563 0.161558
Q2FWF7   10 0.909091 -1.27278 0.943444
Q2FYM9   20 1.81818 0.903563 0.161558
Q2FXV0   10 0.909091 -1.27278 0.943444
Q2FWW2   11 1 0.903563 0.161558
Q2FVS2   10 0.909091 -1.27278 0.943444
Q2G007   14 1.27273 0.903563 0.161558
Q2FYA7   18 1.63636 0.903563 0.161558
Q2G0K0   22 2 3.07991 0.0107511
Q2FXS9   16 1.45455 0.903563 0.161558
Q2G249   20 1.81818 0.903563 0.161558
Q2G008   18 1.63636 0.903563 0.161558
Q2FZD5   12 1.09091 0.903563 0.161558
Q2FZG0   9 0.818182 -1.27278 0.943444
Q2FX28   9 0.818182 -1.27278 0.943444
Q2FXI4   18 1.63636 0.903563 0.161558
Q2G176   9 0.818182 -1.27278 0.943444
Q2G116   13 1.18182 0.903563 0.161558
Q2FXF2   13 1.18182 0.903563 0.161558
Q2G260   11 1 0.903563 0.161558
Q2G213   6 0.545455 -1.27278 0.943444
Q2G173   14 1.27273 0.903563 0.161558
Q2FV71   12 1.09091 0.903563 0.161558
Q2FWY8   8 0.727273 -1.27278 0.943444
Q2FWN3   15 1.36364 0.903563 0.161558
Q2FYD4   13 1.18182 0.903563 0.161558
Q2FVQ2   19 1.72727 0.903563 0.161558
Q2FVK0   13 1.18182 0.903563 0.161558
Q2G285   13 1.18182 0.903563 0.161558
Q2FZH6   19 1.72727 0.903563 0.161558
Q2FZX1   9 0.818182 -1.27278 0.943444
Q2FZ83   2 0.181818 -1.27278 0.943444
Q2G0S9   12 1.09091 0.903563 0.161558
Q2FZH7   11 1 0.903563 0.161558
Q2FZT3   15 1.36364 0.903563 0.161558
Q2FX57   13 1.13043 0.903563 0.161558
Q2G0B9   17 1.47826 0.903563 0.161558
Q2FY28   17 1.47826 0.903563 0.161558
Q2G0R5   29 2.52174 3.07991 0.0107511
Q2FZG8   9 0.782609 -1.27278 0.943444
Q2G1X1   18 1.56522 0.903563 0.161558
Q2FX93   7 0.608696 -1.27278 0.943444
Q2FYU5   13 1.13043 0.903563 0.161558
Q2FWR9   15 1.30435 0.903563 0.161558
Q2FWS0   22 1.91304 0.903563 0.161558
Q2G0P4   10 0.869565 -1.27278 0.943444
Q2FX50   15 1.30435 0.903563 0.161558
Q2FZV0   15 1.30435 0.903563 0.161558
Q2G0S5   17 1.47826 0.903563 0.161558
Q2FY25   10 0.869565 -1.27278 0.943444
Q2FXG6   10 0.869565 -1.27278 0.943444
Q2FZJ7   16 1.3913 0.903563 0.161558
Q2G0U7   15 1.30435 0.903563 0.161558
Q2FZV2   18 1.56522 0.903563 0.161558
Q2FWT8   15 1.30435 0.903563 0.161558
Q2G0D1   15 1.30435 0.903563 0.161558
Q2FVW5   11 0.956522 -1.27278 0.943444
Q2FY97   20 1.73913 0.903563 0.161558
Q2FXF3   16 1.3913 0.903563 0.161558
Q2G063   9 0.782609 -1.27278 0.943444
Q2G0U5   16 1.3913 0.903563 0.161558
Q2G2B1   15 1.30435 0.903563 0.161558
Q2FVE3   10 0.869565 -1.27278 0.943444
Q2FZW1   17 1.47826 0.903563 0.161558
Q2FYK2   27 2.34783 3.07991 0.0107511
Q2FXW2   18 1.56522 0.903563 0.161558
Q9F0R1   17 1.47826 0.903563 0.161558
Q2FZG3   14 1.21739 0.903563 0.161558
Q2G2K0   19 1.65217 0.903563 0.161558
Q2FVN4   20 1.73913 0.903563 0.161558
Q2FYV0   22 1.91304 0.903563 0.161558
Q2G0A5   10 0.869565 -1.27278 0.943444
Q2FZ03   17 1.47826 0.903563 0.161558
Q2G1I8   15 1.30435 0.903563 0.161558
Q2FYX8   23 2 3.07991 0.0107511
Q2FV18   11 0.956522 -1.27278 0.943444
Q2FYI7   18 1.56522 0.903563 0.161558
Q2G0K1   23 2 3.07991 0.0107511
Q2G2U9   18 1.56522 0.903563 0.161558
Q2FW31   14 1.21739 0.903563 0.161558
Q2FVB5   16 1.3913 0.903563 0.161558
Q2FVI8   7 0.608696 -1.27278 0.943444
Q2FZT0   15 1.30435 0.903563 0.161558
P48860   19 1.65217 0.903563 0.161558
Q2FYC1   17 1.47826 0.903563 0.161558
Q2G286   16 1.3913 0.903563 0.161558
Q2FXD3   24 2.08696 3.07991 0.0107511
Q2G027   8 0.695652 -1.27278 0.943444
Q2G0T4   14 1.21739 0.903563 0.161558
Q2FZJ5   12 1.04348 0.903563 0.161558
Q2FW10   7 0.608696 -1.27278 0.943444
Q2FY91   12 1.04348 0.903563 0.161558
Q2FVP0   18 1.56522 0.903563 0.161558
P60070   13 1.13043 0.903563 0.161558
Q2FWU1   14 1.21739 0.903563 0.161558
Q2FYA3   6 0.521739 -1.27278 0.943444
Q2G0V8   14 1.21739 0.903563 0.161558
Q2G0Z2   18 1.56522 0.903563 0.161558
Q2FZ47   8 0.695652 -1.27278 0.943444
Q2G0V9   7 0.608696 -1.27278 0.943444
Q2FZE2   23 2 3.07991 0.0107511
Q2FWB0   20 1.73913 0.903563 0.161558
Q2G1J1   13 1.13043 0.903563 0.161558
Q2FYQ1   8 0.695652 -1.27278 0.943444
Q2FZ45   16 1.3913 0.903563 0.161558
Q2FYW5   15 1.30435 0.903563 0.161558
Q2G1A0   12 1.04348 0.903563 0.161558
Q2FZB9   15 1.30435 0.903563 0.161558
Q2FZX2   15 1.30435 0.903563 0.161558
Q2FZY4   16 1.3913 0.903563 0.161558
Q2FW56   9 0.782609 -1.27278 0.943444
P0A0G6   11 0.956522 -1.27278 0.943444
Q2FW80   9 0.782609 -1.27278 0.943444
Q2G2S4   14 1.21739 0.903563 0.161558
Q2G2H0   14 1.21739 0.903563 0.161558
Q2G2E1   8 0.695652 -1.27278 0.943444
Q2G0I5   18 1.56522 0.903563 0.161558
Q2FWW6   17 1.47826 0.903563 0.161558
Q2G112   12 1.04348 0.903563 0.161558
Q2G214   17 1.47826 0.903563 0.161558
Q2FYG2   17 1.47826 0.903563 0.161558
Q2G0J5   7 0.608696 -1.27278 0.943444
Q2FX27   14 1.21739 0.903563 0.161558
Q2FWV5   19 1.65217 0.903563 0.161558
Q2FX40   22 1.91304 0.903563 0.161558
Q2FZM5   7 0.608696 -1.27278 0.943444
Q2FXH8   10 0.869565 -1.27278 0.943444
Q2FWS5   12 1.04348 0.903563 0.161558
Q2FW13   25 2.08333 3.07991 0.0107511
Q2FY93   20 1.66667 0.903563 0.161558
Q2FZM8   31 2.58333 3.07991 0.0107511
Q2FZV4   34 2.83333 3.07991 0.0107511
Q2FVD4   19 1.58333 0.903563 0.161558
Q2G0J3   11 0.916667 -1.27278 0.943444
Q2FX61   22 1.83333 0.903563 0.161558
Q2FVD6   21 1.75 0.903563 0.161558
Q2FYY7   21 1.75 0.903563 0.161558
Q2G0W0   24 2 3.07991 0.0107511
Q2FXF7   18 1.5 0.903563 0.161558
Q2G191   12 1 0.903563 0.161558
Q2FYT5   11 0.916667 -1.27278 0.943444
Q2G1P0   13 1.08333 0.903563 0.161558
Q2FVF8   18 1.5 0.903563 0.161558
Q2G0Y1   11 0.916667 -1.27278 0.943444
Q2FZD2   19 1.58333 0.903563 0.161558
Q2FZ59   15 1.25 0.903563 0.161558
Q2G2G1   10 0.833333 -1.27278 0.943444
Q2G0F9   18 1.5 0.903563 0.161558
Q2G1J2   22 1.83333 0.903563 0.161558
Q2G0Q6   26 2.16667 3.07991 0.0107511
Q2FYX0   25 2.08333 3.07991 0.0107511
Q2FZU8   14 1.16667 0.903563 0.161558
Q2G267   11 0.916667 -1.27278 0.943444
Q2G174   22 1.83333 0.903563 0.161558
Q2FWC3   25 2.08333 3.07991 0.0107511
Q2FVN6   19 1.58333 0.903563 0.161558
Q2G2D1   19 1.58333 0.903563 0.161558
Q2FZK9   19 1.58333 0.903563 0.161558
Q2G2C9   17 1.41667 0.903563 0.161558
Q2G2V8   17 1.41667 0.903563 0.161558
Q2FVL6   24 2 3.07991 0.0107511
Q2FY45   11 0.916667 -1.27278 0.943444
Q2G2R7   26 2.16667 3.07991 0.0107511
Q2FWD5   16 1.33333 0.903563 0.161558
Q2FWT3   14 1.16667 0.903563 0.161558
Q2FY92   26 2.16667 3.07991 0.0107511
Q2FZM2   12 1 0.903563 0.161558
Q2G2F0   28 2.33333 3.07991 0.0107511
Q2FW30   14 1.16667 0.903563 0.161558
Q2FZV9   15 1.25 0.903563 0.161558
Q2FVA6   18 1.5 0.903563 0.161558
Q2G229   20 1.66667 0.903563 0.161558
Q2FZZ3   15 1.25 0.903563 0.161558
Q2G2F4   8 0.666667 -1.27278 0.943444
Q2FVA7   17 1.41667 0.903563 0.161558
Q2G0R3   16 1.33333 0.903563 0.161558
Q2G1R1   28 2.33333 3.07991 0.0107511
Q2FZ79   20 1.66667 0.903563 0.161558
Q2FZ12   10 0.833333 -1.27278 0.943444
Q2FX39   13 1.08333 0.903563 0.161558
Q2G186   15 1.25 0.903563 0.161558
Q2FXE5   9 0.75 -1.27278 0.943444
Q2G0A1   18 1.5 0.903563 0.161558
Q2G0E7   15 1.25 0.903563 0.161558
Q2G2V7   13 1.08333 0.903563 0.161558
Q2FYA6   23 1.91667 0.903563 0.161558
Q2G276   16 1.33333 0.903563 0.161558
Q2G070   18 1.5 0.903563 0.161558
Q2FVZ1   12 1 0.903563 0.161558
Q2FW84   12 1 0.903563 0.161558
Q2FVY9   16 1.33333 0.903563 0.161558
Q2FVD9   21 1.75 0.903563 0.161558
Q2G1T2   17 1.41667 0.903563 0.161558
Q2G0I3   14 1.16667 0.903563 0.161558
Q2G0E8   18 1.5 0.903563 0.161558
Q2FW08   21 1.75 0.903563 0.161558
Q2FVD8   20 1.66667 0.903563 0.161558
Q2FXF5   13 1.08333 0.903563 0.161558
Q2FXW1   21 1.75 0.903563 0.161558
Q2FW79   11 0.916667 -1.27278 0.943444
Q2G2G0   21 1.75 0.903563 0.161558
P48940   16 1.33333 0.903563 0.161558
Q2FYL6   14 1.16667 0.903563 0.161558
Q2FZV8   22 1.83333 0.903563 0.161558
Q2FYM5   19 1.58333 0.903563 0.161558
Q2G2B6   11 0.916667 -1.27278 0.943444
Q2G1L2   8 0.666667 -1.27278 0.943444
Q2G1V5   9 0.75 -1.27278 0.943444
Q2FXT0   16 1.33333 0.903563 0.161558
Q2FY02   18 1.5 0.903563 0.161558
Q2FWQ4   13 1.08333 0.903563 0.161558
Q2FYG4   14 1.16667 0.903563 0.161558
Q2FW11   17 1.41667 0.903563 0.161558
Q2G257   23 1.84 0.903563 0.161558
Q2FWJ6   19 1.52 0.903563 0.161558
Q2FXS8   17 1.36 0.903563 0.161558
Q2FX12   13 1.04 0.903563 0.161558
Q2FYF1   13 1.04 0.903563 0.161558
Q2G2E8   16 1.28 0.903563 0.161558
Q2FXE6   10 0.8 -1.27278 0.943444
Q2G2C0   12 0.96 -1.27278 0.943444
Q2G1V6   16 1.28 0.903563 0.161558
Q2FWZ4   23 1.84 0.903563 0.161558
Q2G2V0   13 1.04 0.903563 0.161558
Q9ZAH6   33 2.64 3.07991 0.0107511
Q2FVU2   30 2.4 3.07991 0.0107511
Q2FWI8   20 1.6 0.903563 0.161558
P0A0H0   12 0.96 -1.27278 0.943444
Q2G0C1   23 1.84 0.903563 0.161558
Q2FXH3   12 0.96 -1.27278 0.943444
Q2FXI6   19 1.52 0.903563 0.161558
Q2G1X5   21 1.68 0.903563 0.161558
Q2FV08   22 1.76 0.903563 0.161558
Q2FWT7   15 1.2 0.903563 0.161558
Q2G210   18 1.44 0.903563 0.161558
Q2FW66   18 1.44 0.903563 0.161558
Q2FWD0   16 1.28 0.903563 0.161558
Q2FUQ1   17 1.36 0.903563 0.161558
Q2FVI6   12 0.96 -1.27278 0.943444
Q2FWM7   11 0.88 -1.27278 0.943444
Q2FVN2   20 1.6 0.903563 0.161558
Q2FWR2   20 1.6 0.903563 0.161558
Q2FYH4   12 0.96 -1.27278 0.943444
Q2FYM8   12 0.96 -1.27278 0.943444
Q9RFJ6   17 1.36 0.903563 0.161558
Q2FZ42   13 1.04 0.903563 0.161558
Q2FVX9   22 1.76 0.903563 0.161558
Q2G066   16 1.28 0.903563 0.161558
Q2FVM3   20 1.6 0.903563 0.161558
Q2FWT1   19 1.52 0.903563 0.161558
Q2FZB8   15 1.2 0.903563 0.161558
Q2FUQ8   11 0.88 -1.27278 0.943444
Q2G2I7   23 1.84 0.903563 0.161558
Q2FVF7   14 1.12 0.903563 0.161558
Q2FV52   17 1.36 0.903563 0.161558
Q2FWE3   13 1.04 0.903563 0.161558
Q2G144   10 0.8 -1.27278 0.943444
Q2FXZ1   19 1.52 0.903563 0.161558
Q2FX34   18 1.44 0.903563 0.161558
Q2FWV4   24 1.92 0.903563 0.161558
Q2FZ11   17 1.36 0.903563 0.161558
Q2G141   12 0.96 -1.27278 0.943444
Q2FWF5   25 2 3.07991 0.0107511
Q2FV34   16 1.28 0.903563 0.161558
Q2FWQ0   25 2 3.07991 0.0107511
Q2FV88   29 2.32 3.07991 0.0107511
Q2G2P0   22 1.76 0.903563 0.161558
Q2FYW8   27 2.16 3.07991 0.0107511
Q2G1W1   28 2.24 3.07991 0.0107511
Q2FVC2   21 1.68 0.903563 0.161558
Q2G0D3   9 0.72 -1.27278 0.943444
Q2FV89   22 1.76 0.903563 0.161558
Q2G1U2   19 1.52 0.903563 0.161558
Q2FX32   14 1.12 0.903563 0.161558
Q2FXS7   17 1.36 0.903563 0.161558
Q2FVX1   13 1.04 0.903563 0.161558
Q2FVE0   17 1.36 0.903563 0.161558
Q2G270   19 1.52 0.903563 0.161558
Q9EYW6   25 2 3.07991 0.0107511
Q2FVB8   16 1.28 0.903563 0.161558
Q2FZT9   15 1.2 0.903563 0.161558
Q2G298   24 1.92 0.903563 0.161558
Q2FX49   13 1.04 0.903563 0.161558
Q2G0Z0   17 1.36 0.903563 0.161558
Q2FW39   24 1.92 0.903563 0.161558
Q2G252   12 0.96 -1.27278 0.943444
Q2G0A3   16 1.28 0.903563 0.161558
Q2FYJ7   17 1.36 0.903563 0.161558
Q2FWT2   16 1.28 0.903563 0.161558
Q2FWQ5   14 1.12 0.903563 0.161558
Q2G2J7   14 1.12 0.903563 0.161558
Q2FY75   18 1.44 0.903563 0.161558
Q2G106   17 1.36 0.903563 0.161558
Q2FVY3   16 1.28 0.903563 0.161558
Q2FVP9   16 1.28 0.903563 0.161558
Q2FW42   14 1.12 0.903563 0.161558
Q2FUV9   22 1.76 0.903563 0.161558
Q2FVR7   25 2 3.07991 0.0107511
Q2FZN1   22 1.76 0.903563 0.161558
Q2G2Q7   32 2.46154 3.07991 0.0107511
Q2G150   23 1.76923 0.903563 0.161558
Q2G081   21 1.61538 0.903563 0.161558
Q2FV45   16 1.23077 0.903563 0.161558
Q2FX02   28 2.15385 3.07991 0.0107511
P0A0Q4   17 1.30769 0.903563 0.161558
Q2G0L9   21 1.61538 0.903563 0.161558
Q2FY04   22 1.69231 0.903563 0.161558
Q2FV48   13 1 0.903563 0.161558
Q2FW64   21 1.61538 0.903563 0.161558
Q2FX63   18 1.38462 0.903563 0.161558
Q2G1T3   16 1.23077 0.903563 0.161558
Q2G0K9   18 1.38462 0.903563 0.161558
Q2FZ00   19 1.46154 0.903563 0.161558
Q2FVL9   21 1.61538 0.903563 0.161558
Q2FW33   23 1.76923 0.903563 0.161558
Q2FWT9   18 1.38462 0.903563 0.161558
Q2FZF7   12 0.923077 -1.27278 0.943444
Q2FWL1   21 1.61538 0.903563 0.161558
Q2FYS7   21 1.61538 0.903563 0.161558
Q2FZX3   22 1.69231 0.903563 0.161558
Q2FXR0   15 1.15385 0.903563 0.161558
Q2G2I9   22 1.69231 0.903563 0.161558
Q2FWN1   11 0.846154 -1.27278 0.943444
Q2G297   16 1.23077 0.903563 0.161558
Q2FVA0   18 1.38462 0.903563 0.161558
Q2FXX0   17 1.30769 0.903563 0.161558
Q2G2P4   14 1.07692 0.903563 0.161558
Q2G0P8   22 1.69231 0.903563 0.161558
Q2FVN3   15 1.15385 0.903563 0.161558
Q2FXK7   26 2 3.07991 0.0107511
Q2FZF8   18 1.38462 0.903563 0.161558
Q2FWR0   23 1.76923 0.903563 0.161558
Q2FXL2   15 1.15385 0.903563 0.161558
Q2FWA9   25 1.92308 0.903563 0.161558
Q2G282   34 2.61538 3.07991 0.0107511
Q9RQQ0   19 1.46154 0.903563 0.161558
Q2FXD7   22 1.69231 0.903563 0.161558
Q2FUY4   19 1.46154 0.903563 0.161558
Q2G2W4   15 1.15385 0.903563 0.161558
Q2FZF5   17 1.30769 0.903563 0.161558
Q2FY42   18 1.38462 0.903563 0.161558
Q2FUS3   18 1.38462 0.903563 0.161558
Q2G2E7   12 0.923077 -1.27278 0.943444
Q2G0S6   22 1.69231 0.903563 0.161558
Q2G0C2   20 1.53846 0.903563 0.161558
Q2FWF8   18 1.38462 0.903563 0.161558
Q2G000   19 1.46154 0.903563 0.161558
Q2FWX2   24 1.84615 0.903563 0.161558
Q2FZS2   19 1.46154 0.903563 0.161558
Q2FW16   19 1.46154 0.903563 0.161558
Q2FZI2   12 0.923077 -1.27278 0.943444
Q2G1Q5   21 1.61538 0.903563 0.161558
Q2G1A5   24 1.84615 0.903563 0.161558
Q2G0P7   16 1.23077 0.903563 0.161558
Q2FWV3   14 1.07692 0.903563 0.161558
Q2FW51   18 1.38462 0.903563 0.161558
Q2FVI4   34 2.61538 3.07991 0.0107511
Q2FVN7   27 2.07692 3.07991 0.0107511
Q2FWP9   24 1.84615 0.903563 0.161558
Q2FXT2   33 2.53846 3.07991 0.0107511
P0A0F4   20 1.53846 0.903563 0.161558
Q2G126   34 2.61538 3.07991 0.0107511
Q2FW82   13 1 0.903563 0.161558
Q2FY44   16 1.23077 0.903563 0.161558
Q2G0N9   30 2.30769 3.07991 0.0107511
Q2G0Z9   9 0.692308 -1.27278 0.943444
Q2FV81   29 2.23077 3.07991 0.0107511
Q2FYC4   13 1 0.903563 0.161558
Q2G178   28 2.15385 3.07991 0.0107511
Q2G079   12 0.923077 -1.27278 0.943444
Q2G2B7   25 1.92308 0.903563 0.161558
Q2FVF5   30 2.30769 3.07991 0.0107511
Q2G2W2   14 1.07692 0.903563 0.161558
Q2G1I2   26 2 3.07991 0.0107511
Q2G245   12 0.923077 -1.27278 0.943444
Q2G1H7   16 1.18519 0.903563 0.161558
Q2FWF1   21 1.55556 0.903563 0.161558
Q2FZZ9   25 1.85185 0.903563 0.161558
Q2G1W3   23 1.7037 0.903563 0.161558
Q2G204   29 2.14815 3.07991 0.0107511
Q2G1H1   15 1.11111 0.903563 0.161558
Q2FXK3   18 1.33333 0.903563 0.161558
Q2G2H8   18 1.33333 0.903563 0.161558
Q2FZP9   30 2.22222 3.07991 0.0107511
Q2FWI2   31 2.2963 3.07991 0.0107511
Q2FYZ6   14 1.03704 0.903563 0.161558
Q2FXS1   11 0.814815 -1.27278 0.943444
Q2G200   24 1.77778 0.903563 0.161558
Q2G2L5   17 1.25926 0.903563 0.161558
Q2FY73   33 2.44444 3.07991 0.0107511
Q2G177   12 0.888889 -1.27278 0.943444
Q2G2F9   16 1.18519 0.903563 0.161558
Q2FV27   17 1.25926 0.903563 0.161558
Q2FZ56   38 2.81481 3.07991 0.0107511
Q2FVF3   15 1.11111 0.903563 0.161558
Q2G0B6   17 1.25926 0.903563 0.161558
Q2G2S5   20 1.48148 0.903563 0.161558
Q2FW68   18 1.33333 0.903563 0.161558
Q2FWX7   13 0.962963 -1.27278 0.943444
Q2FWB6   22 1.62963 0.903563 0.161558
Q2FXA9   22 1.62963 0.903563 0.161558
Q2FXP3   22 1.62963 0.903563 0.161558
Q2FUX5   31 2.2963 3.07991 0.0107511
Q2FZZ4   12 0.888889 -1.27278 0.943444
Q2FX98   31 2.2963 3.07991 0.0107511
Q2FV23   24 1.77778 0.903563 0.161558
Q2FUR1   11 0.814815 -1.27278 0.943444
Q2FY49   30 2.22222 3.07991 0.0107511
Q2G017   24 1.77778 0.903563 0.161558
Q2G2K9   24 1.77778 0.903563 0.161558
Q2G2N9   25 1.85185 0.903563 0.161558
Q2G0E9   14 1.03704 0.903563 0.161558
Q2FY19   25 1.85185 0.903563 0.161558
Q2G1E3   14 1.03704 0.903563 0.161558
Q2FW17   15 1.11111 0.903563 0.161558
Q2FWK9   25 1.85185 0.903563 0.161558
Q2G2Q6   34 2.51852 3.07991 0.0107511
Q2G2Q5   32 2.37037 3.07991 0.0107511
Q2G1U9   38 2.81481 3.07991 0.0107511
Q2G299   16 1.18519 0.903563 0.161558
Q2FX75   18 1.33333 0.903563 0.161558
Q2G058   26 1.92593 0.903563 0.161558
Q2G0E3   15 1.11111 0.903563 0.161558
Q2FYK0   18 1.33333 0.903563 0.161558
Q2G2K6   17 1.25926 0.903563 0.161558
Q2FYN0   21 1.55556 0.903563 0.161558
Q2FVK7   22 1.62963 0.903563 0.161558
Q2FX15   34 2.51852 3.07991 0.0107511
Q2FVN9   17 1.25926 0.903563 0.161558
Q2FWX0   15 1.11111 0.903563 0.161558
Q2G143   25 1.85185 0.903563 0.161558
Q2G0C7   27 2 3.07991 0.0107511
Q2G0K6   14 1.03704 0.903563 0.161558
Q2FZZ1   17 1.25926 0.903563 0.161558
Q2FV13   37 2.74074 3.07991 0.0107511
Q2G128   17 1.25926 0.903563 0.161558
Q2FXU2   19 1.40741 0.903563 0.161558
Q2G2R4   15 1.11111 0.903563 0.161558
Q2FXM1   19 1.40741 0.903563 0.161558
Q8KQR1   23 1.7037 0.903563 0.161558
Q2G2Q9   36 2.66667 3.07991 0.0107511
Q2FVG9   15 1.11111 0.903563 0.161558
Q2FV56   10 0.740741 -1.27278 0.943444
Q2FWG7   13 0.928571 -1.27278 0.943444
Q2G0T1   22 1.57143 0.903563 0.161558
Q2FXB9   17 1.21429 0.903563 0.161558
Q2FZP3   14 1 0.903563 0.161558
Q2FZQ2   16 1.14286 0.903563 0.161558
Q2FXS4   37 2.64286 3.07991 0.0107511
Q2FZ21   28 2 3.07991 0.0107511
Q2G2X2   14 1 0.903563 0.161558
Q2FZF6   19 1.35714 0.903563 0.161558
Q2FYA0   27 1.92857 0.903563 0.161558
Q2G2A9   15 1.07143 0.903563 0.161558
Q2FYB9   24 1.71429 0.903563 0.161558
Q2FYI4   18 1.28571 0.903563 0.161558
Q2FYL4   28 2 3.07991 0.0107511
Q2G1T0   15 1.07143 0.903563 0.161558
Q2FXW7   24 1.71429 0.903563 0.161558
Q2FZA1   30 2.14286 3.07991 0.0107511
Q2FY76   17 1.21429 0.903563 0.161558
Q2FZ97   39 2.78571 3.07991 0.0107511
Q2G1I4   16 1.14286 0.903563 0.161558
Q2FYQ6   17 1.21429 0.903563 0.161558
Q2FXL6   20 1.42857 0.903563 0.161558
Q2G2G6   11 0.785714 -1.27278 0.943444
Q2FVH1   19 1.35714 0.903563 0.161558
Q2FYA8   23 1.64286 0.903563 0.161558
Q2G2M5   29 2.07143 3.07991 0.0107511
Q2FV99   26 1.85714 0.903563 0.161558
Q2G105   25 1.78571 0.903563 0.161558
Q2FW23   23 1.64286 0.903563 0.161558
Q2G012   22 1.57143 0.903563 0.161558
Q2G2V5   23 1.64286 0.903563 0.161558
Q2FW07   24 1.71429 0.903563 0.161558
Q2G0F2   22 1.57143 0.903563 0.161558
Q2FZC9   14 1 0.903563 0.161558
Q2FXE9   15 1.07143 0.903563 0.161558
Q2FV47   34 2.42857 3.07991 0.0107511
Q2G2Q8   30 2.14286 3.07991 0.0107511
Q2FYE7   18 1.28571 0.903563 0.161558
Q2FUT3   24 1.71429 0.903563 0.161558
Q2G068   29 2.07143 3.07991 0.0107511
Q2G2D3   20 1.42857 0.903563 0.161558
Q2FYK4   20 1.42857 0.903563 0.161558
Q2FX36   21 1.5 0.903563 0.161558
Q2G0A4   15 1.07143 0.903563 0.161558
Q2G080   14 1 0.903563 0.161558
Q2FUT1   20 1.42857 0.903563 0.161558
Q2FYH3   22 1.57143 0.903563 0.161558
Q2FXA7   14 1 0.903563 0.161558
Q2G2Y6   21 1.5 0.903563 0.161558
Q2FY55   20 1.42857 0.903563 0.161558
Q2FY61   17 1.21429 0.903563 0.161558
Q2G0E2   23 1.64286 0.903563 0.161558
Q2FVY1   19 1.35714 0.903563 0.161558
Q2FUV1   28 2 3.07991 0.0107511
Q2FUS9   35 2.5 3.07991 0.0107511
Q2G1A1   21 1.5 0.903563 0.161558
P60639   19 1.35714 0.903563 0.161558
Q2FZE9   22 1.57143 0.903563 0.161558
Q2G1I9   26 1.85714 0.903563 0.161558
Q2FWN0   29 2.07143 3.07991 0.0107511
Q2FZE3   31 2.21429 3.07991 0.0107511
Q93Q23   12 0.857143 -1.27278 0.943444
Q2FWE9   20 1.42857 0.903563 0.161558
Q2FUS1   16 1.14286 0.903563 0.161558
Q2FVM5   35 2.5 3.07991 0.0107511
Q2G2N7   18 1.28571 0.903563 0.161558
Q2FWG0   14 1 0.903563 0.161558
Q2FXV7   16 1.14286 0.903563 0.161558
Q2FW69   14 1 0.903563 0.161558
P0A0F8   11 0.785714 -1.27278 0.943444
Q2G055   22 1.57143 0.903563 0.161558
Q2FV37   15 1.07143 0.903563 0.161558
Q2G225   12 0.857143 -1.27278 0.943444
Q2FXG2   15 1.07143 0.903563 0.161558
Q2FY87   22 1.57143 0.903563 0.161558
Q2FWR7   23 1.64286 0.903563 0.161558
Q2G1U6   21 1.5 0.903563 0.161558
Q2G006   30 2.14286 3.07991 0.0107511
Q2G2I6   14 0.965517 -1.27278 0.943444
Q2FWS1   22 1.51724 0.903563 0.161558
Q2FYF5   25 1.72414 0.903563 0.161558
Q2G0F1   21 1.44828 0.903563 0.161558
Q2G0J2   28 1.93103 0.903563 0.161558
Q2FXE3   29 2 3.07991 0.0107511
Q2FYV8   24 1.65517 0.903563 0.161558
Q2G1X6   18 1.24138 0.903563 0.161558
Q2FUP5   27 1.86207 0.903563 0.161558
Q2G1A4   17 1.17241 0.903563 0.161558
Q2G0H9   30 2.06897 3.07991 0.0107511
Q2G0M0   20 1.37931 0.903563 0.161558
Q2FYK6   20 1.37931 0.903563 0.161558
Q2G023   22 1.51724 0.903563 0.161558
Q2G0G2   26 1.7931 0.903563 0.161558
Q2FXC0   26 1.7931 0.903563 0.161558
Q2FXF1   28 1.93103 0.903563 0.161558
Q2FW00   14 0.965517 -1.27278 0.943444
Q2G1E7   14 0.965517 -1.27278 0.943444
Q2FWE7   27 1.86207 0.903563 0.161558
Q2FY32   21 1.44828 0.903563 0.161558
Q2FUU0   22 1.51724 0.903563 0.161558
Q2FVU5   24 1.65517 0.903563 0.161558
Q2G062   26 1.7931 0.903563 0.161558
Q2FV26   24 1.65517 0.903563 0.161558
Q2FW97   25 1.72414 0.903563 0.161558
Q2FZY8   16 1.10345 0.903563 0.161558
Q2G277   16 1.10345 0.903563 0.161558
Q2G0V1   14 0.965517 -1.27278 0.943444
Q2FWJ3   30 2.06897 3.07991 0.0107511
Q2G2J2   26 1.7931 0.903563 0.161558
Q2FVB0   18 1.24138 0.903563 0.161558
Q2G278   30 2.06897 3.07991 0.0107511
Q2G107   22 1.51724 0.903563 0.161558
P0A0M9   28 1.93103 0.903563 0.161558
Q2G067   14 0.965517 -1.27278 0.943444
Q2FV55   26 1.7931 0.903563 0.161558
Q2G1L3   21 1.44828 0.903563 0.161558
Q2G2R0   17 1.17241 0.903563 0.161558
Q2G2T3   17 1.17241 0.903563 0.161558
Q2FWA8   20 1.37931 0.903563 0.161558
Q2G056   27 1.86207 0.903563 0.161558
Q2FWR1   26 1.7931 0.903563 0.161558
Q2FXP9   21 1.44828 0.903563 0.161558
Q2FZI4   22 1.51724 0.903563 0.161558
Q2G2L7   31 2.13793 3.07991 0.0107511
Q2FVG1   13 0.896552 -1.27278 0.943444
Q2G1I7   38 2.62069 3.07991 0.0107511
Q2FVB6   16 1.10345 0.903563 0.161558
Q2G001   27 1.86207 0.903563 0.161558
Q2FUX3   22 1.51724 0.903563 0.161558
Q2G1Q9   17 1.17241 0.903563 0.161558
Q2G2S9   33 2.27586 3.07991 0.0107511
Q2FXZ8   18 1.24138 0.903563 0.161558
Q2FZI7   22 1.51724 0.903563 0.161558
Q2FUS6   34 2.34483 3.07991 0.0107511
Q2FUZ6   23 1.58621 0.903563 0.161558
Q2FYQ9   25 1.72414 0.903563 0.161558
Q2FYS8   30 2.06897 3.07991 0.0107511
Q2FYS6   15 1.03448 0.903563 0.161558
Q2FZG6   21 1.44828 0.903563 0.161558
Q2G1L9   15 1.03448 0.903563 0.161558
Q2FXT3   27 1.86207 0.903563 0.161558
Q2FZN9   25 1.72414 0.903563 0.161558
Q2FW20   20 1.37931 0.903563 0.161558
Q2G0H3   27 1.86207 0.903563 0.161558
Q2FV98   25 1.72414 0.903563 0.161558
Q2FXR7   20 1.37931 0.903563 0.161558
Q2G1T4   31 2.13793 3.07991 0.0107511
Q2FW38   22 1.51724 0.903563 0.161558
Q2G2P6   16 1.10345 0.903563 0.161558
Q2FVL7   21 1.44828 0.903563 0.161558
Q2FVY2   27 1.86207 0.903563 0.161558
Q2FYZ0   23 1.58621 0.903563 0.161558
Q2FYW2   15 1.03448 0.903563 0.161558
P60643   17 1.17241 0.903563 0.161558
Q2G265   27 1.86207 0.903563 0.161558
Q2FV42   17 1.17241 0.903563 0.161558
Q2FXN0   20 1.37931 0.903563 0.161558
Q2G2D9   21 1.44828 0.903563 0.161558
Q2FV75   25 1.72414 0.903563 0.161558
Q2FYE0   22 1.51724 0.903563 0.161558
Q2FX03   14 0.965517 -1.27278 0.943444
Q2FX89   16 1.10345 0.903563 0.161558
Q2FX43   22 1.51724 0.903563 0.161558
Q2FV69   19 1.26667 0.903563 0.161558
P72360   13 0.866667 -1.27278 0.943444
Q2FVQ1   29 1.93333 0.903563 0.161558
Q2FYG7   33 2.2 3.07991 0.0107511
Q2G1J8   13 0.866667 -1.27278 0.943444
Q2FW77   17 1.13333 0.903563 0.161558
Q2FWI4   27 1.8 0.903563 0.161558
Q2FX62   24 1.6 0.903563 0.161558
Q2G0U6   30 2 3.07991 0.0107511
Q2G0P2   20 1.33333 0.903563 0.161558
Q2G0B8   34 2.26667 3.07991 0.0107511
Q2FVL3   16 1.06667 0.903563 0.161558
Q2G1K8   27 1.8 0.903563 0.161558
Q2G2R9   28 1.86667 0.903563 0.161558
Q2G2I3   18 1.2 0.903563 0.161558
Q2FY56   12 0.8 -1.27278 0.943444
Q2G0B1   21 1.4 0.903563 0.161558
Q2G1T1   23 1.53333 0.903563 0.161558
Q2FVX5   17 1.13333 0.903563 0.161558
Q2G0H8   19 1.26667 0.903563 0.161558
Q2FVT3   16 1.06667 0.903563 0.161558
Q2FWF6   23 1.53333 0.903563 0.161558
Q2FWZ6   33 2.2 3.07991 0.0107511
Q2FZ77   21 1.4 0.903563 0.161558
Q2G0H0   24 1.6 0.903563 0.161558
Q2G2G7   39 2.6 3.07991 0.0107511
Q2G117   20 1.33333 0.903563 0.161558
Q2FXG9   18 1.2 0.903563 0.161558
Q2FWE4   27 1.8 0.903563 0.161558
Q2FUS0   39 2.6 3.07991 0.0107511
Q2FWR3   22 1.46667 0.903563 0.161558
Q2FYA9   23 1.53333 0.903563 0.161558
Q2G0Y5   31 2.06667 3.07991 0.0107511
Q2FZZ8   36 2.4 3.07991 0.0107511
Q2G1Z6   21 1.4 0.903563 0.161558
Q2FX53   20 1.33333 0.903563 0.161558
Q2FZC4   20 1.33333 0.903563 0.161558
Q2FUS5   24 1.6 0.903563 0.161558
Q2G1R0   14 0.933333 -1.27278 0.943444
Q2G0D5   14 0.933333 -1.27278 0.943444
Q2FY18   18 1.2 0.903563 0.161558
Q2FYH8   18 1.2 0.903563 0.161558
Q2G1F2   16 1.06667 0.903563 0.161558
Q2G0Q5   33 2.2 3.07991 0.0107511
Q2FVR2   25 1.66667 0.903563 0.161558
Q2FZE7   25 1.66667 0.903563 0.161558
Q2G0I0   28 1.86667 0.903563 0.161558
Q2G0R1   20 1.33333 0.903563 0.161558
Q2G0L7   19 1.26667 0.903563 0.161558
Q2FWI1   30 2 3.07991 0.0107511
Q2G0F7   21 1.4 0.903563 0.161558
Q2FXY3   25 1.66667 0.903563 0.161558
P0A084   37 2.46667 3.07991 0.0107511
Q2G0G5   19 1.26667 0.903563 0.161558
Q2FZE5   17 1.13333 0.903563 0.161558
Q2G0A2   16 1.06667 0.903563 0.161558
Q2FVE8   17 1.13333 0.903563 0.161558
Q2G2M8   30 2 3.07991 0.0107511
Q2FYH7   17 1.13333 0.903563 0.161558
Q2FVR8   28 1.86667 0.903563 0.161558
Q2FZU9   36 2.4 3.07991 0.0107511
Q2FYX7   29 1.93333 0.903563 0.161558
Q2G280   30 2 3.07991 0.0107511
Q2FVG5   37 2.46667 3.07991 0.0107511
Q2FWX1   36 2.4 3.07991 0.0107511
Q2FVB3   18 1.2 0.903563 0.161558
Q2G2A1   29 1.93333 0.903563 0.161558
Q2G1W7   22 1.46667 0.903563 0.161558
Q2FW36   17 1.13333 0.903563 0.161558
P31337   27 1.8 0.903563 0.161558
Q2FXB8   16 1.06667 0.903563 0.161558
Q2G2F3   39 2.6 3.07991 0.0107511
Q2FYM7   9 0.6 -1.27278 0.943444
Q2FYB2   22 1.46667 0.903563 0.161558
Q2G2E2   30 1.93548 0.903563 0.161558
Q2G2G9   22 1.41935 0.903563 0.161558
Q2FVC5   29 1.87097 0.903563 0.161558
Q2G0T3   25 1.6129 0.903563 0.161558
Q2G074   15 0.967742 -1.27278 0.943444
Q2G016   22 1.41935 0.903563 0.161558
Q2G0G4   31 2 3.07991 0.0107511
Q2G2K1   19 1.22581 0.903563 0.161558
Q2FXE1   16 1.03226 0.903563 0.161558
Q2FWD2   13 0.83871 -1.27278 0.943444
Q2G1Q0   31 2 3.07991 0.0107511
Q2G073   17 1.09677 0.903563 0.161558
Q2G1T7   33 2.12903 3.07991 0.0107511
Q2FVI3   34 2.19355 3.07991 0.0107511
Q2FZ93   22 1.41935 0.903563 0.161558
Q2FVQ7   26 1.67742 0.903563 0.161558
Q2G2B9   17 1.09677 0.903563 0.161558
Q2FZN5   16 1.03226 0.903563 0.161558
Q2FY72   20 1.29032 0.903563 0.161558
Q2G0A0   28 1.80645 0.903563 0.161558
Q2FZQ8   17 1.09677 0.903563 0.161558
Q2FXP1   22 1.41935 0.903563 0.161558
P0A0B7   30 1.93548 0.903563 0.161558
Q2FYW0   23 1.48387 0.903563 0.161558
Q2G230   18 1.16129 0.903563 0.161558
Q2G0H5   26 1.67742 0.903563 0.161558
Q2G0B7   22 1.41935 0.903563 0.161558
Q2G131   13 0.83871 -1.27278 0.943444
Q2G0Y4   23 1.48387 0.903563 0.161558
Q2G2L0   30 1.93548 0.903563 0.161558
Q2G101   27 1.74194 0.903563 0.161558
Q2G036   22 1.41935 0.903563 0.161558
Q2FXN3   15 0.967742 -1.27278 0.943444
Q2FWY2   19 1.22581 0.903563 0.161558
Q2FXK6   39 2.51613 3.07991 0.0107511
Q2G2Y3   28 1.80645 0.903563 0.161558
Q2G1P8   31 2 3.07991 0.0107511
Q2G0N7   20 1.29032 0.903563 0.161558
Q2FW43   27 1.74194 0.903563 0.161558
Q2G2N4   33 2.12903 3.07991 0.0107511
Q2FW59   38 2.45161 3.07991 0.0107511
Q2G1V0   16 1.03226 0.903563 0.161558
Q2G010   23 1.48387 0.903563 0.161558
Q2FWJ4   22 1.41935 0.903563 0.161558
Q2FUR3   24 1.54839 0.903563 0.161558
Q2FXE4   31 2 3.07991 0.0107511
Q2FY36   18 1.16129 0.903563 0.161558
Q2G1Q7   33 2.12903 3.07991 0.0107511
Q2FX09   22 1.41935 0.903563 0.161558
Q2G0Z1   39 2.51613 3.07991 0.0107511
Q2FWJ1   29 1.87097 0.903563 0.161558
Q2FUT4   25 1.6129 0.903563 0.161558
Q2FYI1   27 1.74194 0.903563 0.161558
Q2FXQ8   26 1.67742 0.903563 0.161558
Q2FUZ0   35 2.25806 3.07991 0.0107511
P0A086   36 2.32258 3.07991 0.0107511
Q2FZM0   18 1.16129 0.903563 0.161558
Q2FXL3   27 1.74194 0.903563 0.161558
Q2G2K7   13 0.83871 -1.27278 0.943444
Q2FVL1   15 0.967742 -1.27278 0.943444
Q2FW21   19 1.22581 0.903563 0.161558
Q2G201   41 2.64516 3.07991 0.0107511
Q2FVV6   25 1.6129 0.903563 0.161558
Q2FV03   23 1.48387 0.903563 0.161558
Q2G2T2   17 1.09677 0.903563 0.161558
Q2FZ44   17 1.09677 0.903563 0.161558
Q2G1N7   32 2.06452 3.07991 0.0107511
Q2G172   14 0.903226 -1.27278 0.943444
Q2G208   29 1.87097 0.903563 0.161558
Q2FZR7   18 1.16129 0.903563 0.161558
Q2G2K2   17 1.09677 0.903563 0.161558
Q2FVA4   27 1.74194 0.903563 0.161558
Q2G0F5   17 1.09677 0.903563 0.161558
Q2G0X0   30 1.93548 0.903563 0.161558
Q2FXU0   23 1.48387 0.903563 0.161558
Q2FXX9   19 1.22581 0.903563 0.161558
Q2G2K8   21 1.35484 0.903563 0.161558
Q2G0X1   33 2.0625 3.07991 0.0107511
Q2FXI8   24 1.5 0.903563 0.161558
Q2G0L1   41 2.5625 3.07991 0.0107511
Q2FX07   19 1.1875 0.903563 0.161558
Q2G139   24 1.5 0.903563 0.161558
Q2FUV5   25 1.5625 0.903563 0.161558
Q2FVD0   28 1.75 0.903563 0.161558
Q2FX10   23 1.4375 0.903563 0.161558
Q2G1W5   26 1.625 0.903563 0.161558
Q2G1Y7   29 1.8125 0.903563 0.161558
Q2G190   38 2.375 3.07991 0.0107511
Q2FV59   16 1 0.903563 0.161558
Q2FZS3   25 1.5625 0.903563 0.161558
Q2FX90   20 1.25 0.903563 0.161558
Q2FW85   16 1 0.903563 0.161558
Q2FZ65   37 2.3125 3.07991 0.0107511
Q2FXJ7   27 1.6875 0.903563 0.161558
Q2FVW2   25 1.5625 0.903563 0.161558
Q2G0H4   32 2 3.07991 0.0107511
Q2FVV4   18 1.125 0.903563 0.161558
Q2FUR9   15 0.9375 -1.27278 0.943444
Q2FW06   22 1.375 0.903563 0.161558
Q2FY84   31 1.9375 0.903563 0.161558
Q2G132   31 1.9375 0.903563 0.161558
Q2G0C9   37 2.3125 3.07991 0.0107511
Q2G2N1   14 0.875 -1.27278 0.943444
Q2FVF2   15 0.9375 -1.27278 0.943444
Q2FZ30   25 1.5625 0.903563 0.161558
Q2FXX8   28 1.75 0.903563 0.161558
Q2FZX6   19 1.1875 0.903563 0.161558
Q2G1Z2   17 1.0625 0.903563 0.161558
Q2G0G7   30 1.875 0.903563 0.161558
Q2FV53   28 1.75 0.903563 0.161558
Q2FV28   26 1.625 0.903563 0.161558
Q2G097   29 1.8125 0.903563 0.161558
Q2FZC5   23 1.4375 0.903563 0.161558
Q2FY77   27 1.6875 0.903563 0.161558
Q2FVA9   29 1.8125 0.903563 0.161558
Q2G2W5   19 1.1875 0.903563 0.161558
Q2FX97   25 1.5625 0.903563 0.161558
Q2G1F3   29 1.8125 0.903563 0.161558
Q2FYU1   19 1.1875 0.903563 0.161558
Q2FUP6   21 1.3125 0.903563 0.161558
Q2G2U7   23 1.4375 0.903563 0.161558
Q2FY09   31 1.9375 0.903563 0.161558
Q2G1J6   28 1.75 0.903563 0.161558
Q2G059   30 1.875 0.903563 0.161558
Q2FVK5   13 0.8125 -1.27278 0.943444
Q2G0H7   28 1.75 0.903563 0.161558
Q2FWN2   19 1.1875 0.903563 0.161558
Q2FYV7   26 1.625 0.903563 0.161558
Q2G236   30 1.875 0.903563 0.161558
Q2FZR6   15 0.9375 -1.27278 0.943444
Q2G1P9   31 1.9375 0.903563 0.161558
Q2G0R9   27 1.6875 0.903563 0.161558
Q2FUZ9   23 1.4375 0.903563 0.161558
Q2FVP2   28 1.75 0.903563 0.161558
Q2FXC8   23 1.4375 0.903563 0.161558
Q2FVC4   29 1.8125 0.903563 0.161558
Q2FZ29   25 1.5625 0.903563 0.161558
Q2FYR8   21 1.27273 0.903563 0.161558
Q2FY23   24 1.45455 0.903563 0.161558
Q2G0D4   32 1.93939 0.903563 0.161558
Q2FZ38   28 1.69697 0.903563 0.161558
Q2FXH1   13 0.787879 -1.27278 0.943444
Q2FXZ9   27 1.63636 0.903563 0.161558
Q2G1V3   14 0.848485 -1.27278 0.943444
Q2FVZ0   14 0.848485 -1.27278 0.943444
Q2FV95   18 1.09091 0.903563 0.161558
Q2G196   28 1.69697 0.903563 0.161558
Q2FZ61   35 2.12121 3.07991 0.0107511
Q2FW27   28 1.69697 0.903563 0.161558
Q2FWH2   25 1.51515 0.903563 0.161558
Q2FZQ9   16 0.969697 -1.27278 0.943444
Q2FWQ9   35 2.12121 3.07991 0.0107511
Q2G1N5   16 0.969697 -1.27278 0.943444
Q2FZP8   14 0.848485 -1.27278 0.943444
Q2FXC2   28 1.69697 0.903563 0.161558
Q2G0X9   21 1.27273 0.903563 0.161558
Q2FX08   14 0.848485 -1.27278 0.943444
Q2FUV2   25 1.51515 0.903563 0.161558
Q2FZT8   21 1.27273 0.903563 0.161558
Q2G2N2   16 0.969697 -1.27278 0.943444
Q2G0M1   21 1.27273 0.903563 0.161558
Q2FVX8   23 1.39394 0.903563 0.161558
Q2G220   20 1.21212 0.903563 0.161558
Q2FW37   33 2 3.07991 0.0107511
Q2G203   30 1.81818 0.903563 0.161558
Q2FY89   30 1.81818 0.903563 0.161558
Q2G1K7   29 1.75758 0.903563 0.161558
Q2G013   17 1.0303 0.903563 0.161558
Q2FV91   17 1.0303 0.903563 0.161558
Q2FW92   43 2.60606 3.07991 0.0107511
Q2G1U5   46 2.78788 3.07991 0.0107511
Q2G2A6   34 2.06061 3.07991 0.0107511
Q2G0G9   25 1.51515 0.903563 0.161558
P0A088   19 1.15152 0.903563 0.161558
Q2G0B4   17 1.0303 0.903563 0.161558
Q2G0X7   22 1.33333 0.903563 0.161558
Q2G0S0   20 1.21212 0.903563 0.161558
Q2FW12   32 1.93939 0.903563 0.161558
Q2G0J7   22 1.33333 0.903563 0.161558
Q2FW76   15 0.909091 -1.27278 0.943444
Q2G1Z7   23 1.39394 0.903563 0.161558
Q2G2S1   31 1.87879 0.903563 0.161558
Q2G1B1   40 2.42424 3.07991 0.0107511
Q2FVP3   22 1.33333 0.903563 0.161558
Q2G1V1   34 2.06061 3.07991 0.0107511
Q2G1H8   30 1.81818 0.903563 0.161558
Q2G149   44 2.66667 3.07991 0.0107511
Q2FXC7   27 1.63636 0.903563 0.161558
Q2G019   25 1.51515 0.903563 0.161558
Q2FWL6   27 1.63636 0.903563 0.161558
Q2G199   14 0.848485 -1.27278 0.943444
Q2FY41   13 0.787879 -1.27278 0.943444
Q2FX33   32 1.93939 0.903563 0.161558
Q2G181   38 2.30303 3.07991 0.0107511
Q2FVT1   18 1.09091 0.903563 0.161558
Q2G0Z5   31 1.87879 0.903563 0.161558
Q2FZC7   36 2.18182 3.07991 0.0107511
Q2G1U0   23 1.39394 0.903563 0.161558
Q2FW18   32 1.93939 0.903563 0.161558
Q2G0H1   30 1.81818 0.903563 0.161558
Q2FX22   23 1.39394 0.903563 0.161558
Q2G157   22 1.33333 0.903563 0.161558
Q2G2J5   27 1.63636 0.903563 0.161558
Q2FZH9   18 1.09091 0.903563 0.161558
Q2FZA6   17 1.0303 0.903563 0.161558
Q2G1N6   15 0.909091 -1.27278 0.943444
Q2FVR4   27 1.63636 0.903563 0.161558
Q2FY13   28 1.69697 0.903563 0.161558
Q2G025   29 1.75758 0.903563 0.161558
Q2FV36   22 1.33333 0.903563 0.161558
Q2G0W9   32 1.93939 0.903563 0.161558
Q2G0L0   29 1.75758 0.903563 0.161558
Q2FUR2   29 1.75758 0.903563 0.161558
Q2FVJ9   25 1.51515 0.903563 0.161558
Q2G1S8   29 1.70588 0.903563 0.161558
Q2FVJ5   29 1.70588 0.903563 0.161558
Q2FZ39   26 1.52941 0.903563 0.161558
Q2FWP6   26 1.52941 0.903563 0.161558
Q2FVB4   30 1.76471 0.903563 0.161558
Q2G0V7   28 1.64706 0.903563 0.161558
Q2FUV4   26 1.52941 0.903563 0.161558
Q2FYG5   30 1.76471 0.903563 0.161558
Q2FW71   13 0.764706 -1.27278 0.943444
Q2FZB1   24 1.41176 0.903563 0.161558
Q2G0Y9   20 1.17647 0.903563 0.161558
Q2G0X4   29 1.70588 0.903563 0.161558
Q2FZL2   20 1.17647 0.903563 0.161558
Q2FVS1   29 1.70588 0.903563 0.161558
Q2G099   21 1.23529 0.903563 0.161558
Q2FZN0   23 1.35294 0.903563 0.161558
Q2FZ50   28 1.64706 0.903563 0.161558
Q2G0X8   23 1.35294 0.903563 0.161558
Q2G167   34 2 3.07991 0.0107511
Q2G086   21 1.23529 0.903563 0.161558
Q2G0D0   45 2.64706 3.07991 0.0107511
Q2FWG3   25 1.47059 0.903563 0.161558
Q2G228   33 1.94118 0.903563 0.161558
Q2FWW8   28 1.64706 0.903563 0.161558
Q2FYL0   24 1.41176 0.903563 0.161558
Q2FXX2   27 1.58824 0.903563 0.161558
Q2G0C4   14 0.823529 -1.27278 0.943444
Q2FZA2   26 1.52941 0.903563 0.161558
Q2FWL0   27 1.58824 0.903563 0.161558
Q2FUY9   28 1.64706 0.903563 0.161558
Q2G0T8   41 2.41176 3.07991 0.0107511
Q2FWK0   28 1.64706 0.903563 0.161558
Q2G0D9   37 2.17647 3.07991 0.0107511
Q2FZF3   22 1.29412 0.903563 0.161558
Q2FZ17   42 2.47059 3.07991 0.0107511
Q2G0T6   23 1.35294 0.903563 0.161558
Q2G140   14 0.823529 -1.27278 0.943444
Q2G2F2   18 1.05882 0.903563 0.161558
Q2FXG0   26 1.52941 0.903563 0.161558
Q2FWR4   26 1.52941 0.903563 0.161558
Q2G195   23 1.35294 0.903563 0.161558
Q2FVY4   26 1.52941 0.903563 0.161558
Q2G1I6   29 1.70588 0.903563 0.161558
Q2FVD5   17 1 0.903563 0.161558
Q2FZM1   38 2.23529 3.07991 0.0107511
Q2FVG0   25 1.47059 0.903563 0.161558
Q2FZM7   31 1.82353 0.903563 0.161558
Q2FZB2   27 1.58824 0.903563 0.161558
Q2G287   29 1.70588 0.903563 0.161558
Q2FWG4   19 1.11765 0.903563 0.161558
Q2G2B3   17 1 0.903563 0.161558
Q2FY48   24 1.41176 0.903563 0.161558
Q9ZNI1   42 2.47059 3.07991 0.0107511
Q2FV94   34 2 3.07991 0.0107511
Q2G2X5   15 0.882353 -1.27278 0.943444
Q2FVX6   25 1.47059 0.903563 0.161558
Q2G060   31 1.82353 0.903563 0.161558
Q2FVG2   19 1.11765 0.903563 0.161558
Q2G1Q1   28 1.64706 0.903563 0.161558
Q2G1F1   27 1.58824 0.903563 0.161558
Q2FXC5   22 1.29412 0.903563 0.161558
Q2G2B0   19 1.11765 0.903563 0.161558
Q2FXR6   18 1.05882 0.903563 0.161558
Q2FXE0   35 2.05882 3.07991 0.0107511
Q2FUY3   26 1.52941 0.903563 0.161558
Q2G1S6   24 1.41176 0.903563 0.161558
Q2FVE9   16 0.941176 -1.27278 0.943444
Q2FVU7   23 1.35294 0.903563 0.161558
Q2FVM7   24 1.41176 0.903563 0.161558
Q2FVU6   16 0.941176 -1.27278 0.943444
Q2FVA1   35 2.05882 3.07991 0.0107511
Q2FWB8   30 1.76471 0.903563 0.161558
Q2FYR5   25 1.47059 0.903563 0.161558
Q2G261   31 1.82353 0.903563 0.161558
Q2G264   42 2.47059 3.07991 0.0107511
Q2G0U4   32 1.88235 0.903563 0.161558
Q2G226   15 0.882353 -1.27278 0.943444
Q2FZT7   19 1.11765 0.903563 0.161558
Q2FXJ4   22 1.29412 0.903563 0.161558
Q2G047   29 1.70588 0.903563 0.161558
Q2FWD9   22 1.29412 0.903563 0.161558
Q2FZH2   34 2 3.07991 0.0107511
Q2G044   31 1.82353 0.903563 0.161558
Q2FVZ8   15 0.882353 -1.27278 0.943444
Q2G1C5   15 0.882353 -1.27278 0.943444
Q2G1Z1   24 1.41176 0.903563 0.161558
Q2G135   18 1.05882 0.903563 0.161558
Q2FVE5   32 1.88235 0.903563 0.161558
Q2FZ70   28 1.64706 0.903563 0.161558
Q2G2A0   29 1.70588 0.903563 0.161558
Q2G224   24 1.37143 0.903563 0.161558
P0A0K3   20 1.14286 0.903563 0.161558
Q2G1A8   29 1.65714 0.903563 0.161558
Q2G1P5   15 0.857143 -1.27278 0.943444
Q2FV93   17 0.971429 -1.27278 0.943444
Q2FXC4   27 1.54286 0.903563 0.161558
Q2FY74   28 1.6 0.903563 0.161558
Q2G1M1   20 1.14286 0.903563 0.161558
Q9EZ11   33 1.88571 0.903563 0.161558
Q2FZB3   27 1.54286 0.903563 0.161558
Q2G1V2   27 1.54286 0.903563 0.161558
Q2FVM8   23 1.31429 0.903563 0.161558
Q2FVR1   26 1.48571 0.903563 0.161558
Q2FXC3   28 1.6 0.903563 0.161558
Q2FUV6   27 1.54286 0.903563 0.161558
Q2G1D7   27 1.54286 0.903563 0.161558
Q2FXR2   24 1.37143 0.903563 0.161558
Q2FW83   15 0.857143 -1.27278 0.943444
Q2G2X7   27 1.54286 0.903563 0.161558
Q2FVM4   16 0.914286 -1.27278 0.943444
P0A0J3   36 2.05714 3.07991 0.0107511
Q2G2L8   27 1.54286 0.903563 0.161558
Q2FZ27   32 1.82857 0.903563 0.161558
Q2FZ53   22 1.25714 0.903563 0.161558
Q2G154   38 2.17143 3.07991 0.0107511
Q2FZS4   14 0.8 -1.27278 0.943444
Q2FYQ5   20 1.14286 0.903563 0.161558
Q2FZL6   29 1.65714 0.903563 0.161558
Q2FWB9   23 1.31429 0.903563 0.161558
Q2FUQ4   31 1.77143 0.903563 0.161558
Q2G293   36 2.05714 3.07991 0.0107511
Q2FZS5   30 1.71429 0.903563 0.161558
Q2FYP9   17 0.971429 -1.27278 0.943444
Q2G0K7   31 1.77143 0.903563 0.161558
Q2FVV2   23 1.31429 0.903563 0.161558
Q2FVN0   30 1.71429 0.903563 0.161558
Q2FX00   27 1.54286 0.903563 0.161558
Q2G1I0   22 1.25714 0.903563 0.161558
Q2FXI2   27 1.54286 0.903563 0.161558
Q2G2X1   23 1.31429 0.903563 0.161558
Q2FYG6   24 1.37143 0.903563 0.161558
Q2FXH0   31 1.77143 0.903563 0.161558
Q2FXU7   32 1.82857 0.903563 0.161558
Q2G170   23 1.31429 0.903563 0.161558
Q2FVQ9   27 1.54286 0.903563 0.161558
Q2FWV2   25 1.42857 0.903563 0.161558
Q2FVI5   19 1.08571 0.903563 0.161558
Q2FUW0   26 1.48571 0.903563 0.161558
Q2FXB7   27 1.54286 0.903563 0.161558
Q2G0J8   32 1.82857 0.903563 0.161558
Q2FXB5   23 1.31429 0.903563 0.161558
Q2FYE9   18 1.02857 0.903563 0.161558
Q2FVE2   19 1.08571 0.903563 0.161558
Q2G2V6   28 1.6 0.903563 0.161558
O08387   22 1.25714 0.903563 0.161558
Q2FZ14   24 1.37143 0.903563 0.161558
Q2FXW3   26 1.48571 0.903563 0.161558
Q2FYQ8   27 1.54286 0.903563 0.161558
Q2G2D6   21 1.2 0.903563 0.161558
Q2G2T7   31 1.77143 0.903563 0.161558
Q2FYP8   23 1.31429 0.903563 0.161558
Q2FZ25   23 1.31429 0.903563 0.161558
Q2FY65   49 2.8 3.07991 0.0107511
Q2G2T1   28 1.6 0.903563 0.161558
Q2G1N0   14 0.8 -1.27278 0.943444
Q2G110   21 1.2 0.903563 0.161558
Q2G1E1   27 1.54286 0.903563 0.161558
Q2G2F1   30 1.71429 0.903563 0.161558
Q2FXE8   24 1.37143 0.903563 0.161558
Q2FZ06   27 1.54286 0.903563 0.161558
Q2FVH2   16 0.914286 -1.27278 0.943444
Q2FYV6   36 2.05714 3.07991 0.0107511
Q2FZJ3   31 1.72222 0.903563 0.161558
Q2G095   22 1.22222 0.903563 0.161558
Q2G2Y0   28 1.55556 0.903563 0.161558
Q2G2W3   31 1.72222 0.903563 0.161558
Q2FY07   32 1.77778 0.903563 0.161558
Q2FXW8   23 1.27778 0.903563 0.161558
Q2FUR6   37 2.05556 3.07991 0.0107511
Q2FVW6   16 0.888889 -1.27278 0.943444
Q2G1X0   17 0.944444 -1.27278 0.943444
Q2G1F6   17 0.944444 -1.27278 0.943444
Q2FVK8   29 1.61111 0.903563 0.161558
Q2G158   23 1.27778 0.903563 0.161558
Q2G118   33 1.83333 0.903563 0.161558
Q2G077   15 0.833333 -1.27278 0.943444
Q2G0E0   29 1.61111 0.903563 0.161558
Q2G263   36 2 3.07991 0.0107511
Q2FUU1   21 1.16667 0.903563 0.161558
Q2G1X7   26 1.44444 0.903563 0.161558
Q2G1C0   31 1.72222 0.903563 0.161558
Q2FVB9   16 0.888889 -1.27278 0.943444
Q2G273   20 1.11111 0.903563 0.161558
Q53726   30 1.66667 0.903563 0.161558
Q2G2W9   32 1.77778 0.903563 0.161558
Q2FZ22   30 1.66667 0.903563 0.161558
Q2G2U1   39 2.16667 3.07991 0.0107511
Q2FXW6   25 1.38889 0.903563 0.161558
Q2G0P9   16 0.888889 -1.27278 0.943444
Q2FYE3   39 2.16667 3.07991 0.0107511
Q2FXU3   35 1.94444 0.903563 0.161558
Q2G052   38 2.11111 3.07991 0.0107511
Q2FZM6   29 1.61111 0.903563 0.161558
Q2FX25   25 1.38889 0.903563 0.161558
Q2FX05   27 1.5 0.903563 0.161558
Q2G1P2   15 0.833333 -1.27278 0.943444
Q2G2C4   31 1.72222 0.903563 0.161558
Q2G165   16 0.888889 -1.27278 0.943444
Q2FXK8   11 0.611111 -1.27278 0.943444
Q2FWP1   31 1.72222 0.903563 0.161558
Q2FVU1   16 0.888889 -1.27278 0.943444
Q2FZ78   30 1.66667 0.903563 0.161558
Q2G0P0   40 2.22222 3.07991 0.0107511
Q2FXX3   17 0.944444 -1.27278 0.943444
Q2FVX2   31 1.72222 0.903563 0.161558
Q2G0Q7   24 1.33333 0.903563 0.161558
Q2FXS6   24 1.33333 0.903563 0.161558
Q2FUZ1   29 1.61111 0.903563 0.161558
Q2FZ87   28 1.55556 0.903563 0.161558
Q2FXF4   29 1.61111 0.903563 0.161558
Q2G1G4   24 1.33333 0.903563 0.161558
Q2FWE6   25 1.38889 0.903563 0.161558
Q2G2U2   28 1.55556 0.903563 0.161558
Q2FY17   28 1.55556 0.903563 0.161558
Q2FVU3   26 1.44444 0.903563 0.161558
Q2FVK1   19 1.05556 0.903563 0.161558
Q2G0K5   26 1.44444 0.903563 0.161558
Q2G2X8   23 1.27778 0.903563 0.161558
Q2FYZ7   20 1.11111 0.903563 0.161558
Q2FWG1   30 1.66667 0.903563 0.161558
Q2G1Q6   28 1.55556 0.903563 0.161558
Q2G2X9   27 1.5 0.903563 0.161558
Q2FWN9   17 0.944444 -1.27278 0.943444
Q2FYZ2   29 1.61111 0.903563 0.161558
Q2FZJ1   22 1.22222 0.903563 0.161558
Q2G002   21 1.16667 0.903563 0.161558
Q2FVL4   32 1.77778 0.903563 0.161558
Q2G2M7   22 1.22222 0.903563 0.161558
Q2FWH6   29 1.61111 0.903563 0.161558
Q2FXQ3   27 1.5 0.903563 0.161558
Q2G129   16 0.888889 -1.27278 0.943444
Q7BHL7   37 2.05556 3.07991 0.0107511
Q2FZ71   32 1.77778 0.903563 0.161558
Q2FZ88   26 1.40541 0.903563 0.161558
Q2FV22   34 1.83784 0.903563 0.161558
Q2FYM3   24 1.2973 0.903563 0.161558
Q2FY06   33 1.78378 0.903563 0.161558
Q2FXB0   18 0.972973 -1.27278 0.943444
Q2FX87   33 1.78378 0.903563 0.161558
Q2FZ33   30 1.62162 0.903563 0.161558
Q2G0J1   41 2.21622 3.07991 0.0107511
Q2FUT7   38 2.05405 3.07991 0.0107511
Q2FZH1   35 1.89189 0.903563 0.161558
Q2FVX3   32 1.72973 0.903563 0.161558
Q2FWC6   29 1.56757 0.903563 0.161558
Q2FXN6   30 1.62162 0.903563 0.161558
Q2FY79   31 1.67568 0.903563 0.161558
Q2FZ23   45 2.43243 3.07991 0.0107511
Q2FVF1   29 1.56757 0.903563 0.161558
Q2FWM5   35 1.89189 0.903563 0.161558
Q2G061   34 1.83784 0.903563 0.161558
Q2FWL7   19 1.02703 0.903563 0.161558
Q2FVK3   18 0.972973 -1.27278 0.943444
Q2FX19   28 1.51351 0.903563 0.161558
Q2G2U6   31 1.67568 0.903563 0.161558
Q2G1S5   27 1.45946 0.903563 0.161558
Q2FVS9   25 1.35135 0.903563 0.161558
Q2G1M7   27 1.45946 0.903563 0.161558
Q2FW50   34 1.83784 0.903563 0.161558
Q2G2L1   29 1.56757 0.903563 0.161558
Q2FWB1   33 1.78378 0.903563 0.161558
Q2FXA8   39 2.10811 3.07991 0.0107511
Q2FV20   36 1.94595 0.903563 0.161558
Q2FUY1   35 1.89189 0.903563 0.161558
Q2FYJ1   33 1.78378 0.903563 0.161558
Q2G043   19 1.02703 0.903563 0.161558
Q2FZ43   21 1.13514 0.903563 0.161558
Q9KJN4   28 1.51351 0.903563 0.161558
Q2G194   26 1.40541 0.903563 0.161558
Q2G0F0   29 1.56757 0.903563 0.161558
Q2G2G2   27 1.45946 0.903563 0.161558
Q2G0I8   38 2.05405 3.07991 0.0107511
Q2FXG5   26 1.40541 0.903563 0.161558
Q2G2S6   44 2.37838 3.07991 0.0107511
Q53700   35 1.89189 0.903563 0.161558
Q2G0D8   36 1.94595 0.903563 0.161558
P60430   15 0.810811 -1.27278 0.943444
Q2FV41   29 1.56757 0.903563 0.161558
Q2FXZ5   26 1.40541 0.903563 0.161558
Q2FZL0   17 0.918919 -1.27278 0.943444
Q2FY99   36 1.94595 0.903563 0.161558
Q2FX95   23 1.24324 0.903563 0.161558
Q2FYR6   31 1.67568 0.903563 0.161558
Q2FUW2   28 1.51351 0.903563 0.161558
Q2FVL2   28 1.51351 0.903563 0.161558
Q2G2L4   19 1.02703 0.903563 0.161558
Q2FXB1   21 1.13514 0.903563 0.161558
Q2FZY7   29 1.56757 0.903563 0.161558
Q2FVN1   18 0.972973 -1.27278 0.943444
Q2G1S1   31 1.67568 0.903563 0.161558
Q2FXK4   25 1.35135 0.903563 0.161558
Q2FXM6   28 1.51351 0.903563 0.161558
Q2FZJ6   27 1.45946 0.903563 0.161558
Q2FVT4   39 2.10811 3.07991 0.0107511
Q2FYW1   26 1.40541 0.903563 0.161558
Q2FYZ3   28 1.51351 0.903563 0.161558
Q2FXX5   27 1.45946 0.903563 0.161558
Q2FWM4   21 1.13514 0.903563 0.161558
Q2G2L3   29 1.56757 0.903563 0.161558
Q2FYR3   29 1.56757 0.903563 0.161558
Q2G0I9   35 1.89189 0.903563 0.161558
Q2G0M2   26 1.40541 0.903563 0.161558
Q2G272   21 1.13514 0.903563 0.161558
Q2FXL4   33 1.78378 0.903563 0.161558
Q2G0U9   40 2.16216 3.07991 0.0107511
Q2FVE4   25 1.35135 0.903563 0.161558
Q2FVC6   42 2.27027 3.07991 0.0107511
Q2FV19   36 1.94595 0.903563 0.161558
Q2G0S8   42 2.27027 3.07991 0.0107511
Q2G2G3   18 0.972973 -1.27278 0.943444
Q2G2X0   24 1.26316 0.903563 0.161558
Q2G0F3   29 1.52632 0.903563 0.161558
Q2G037   34 1.78947 0.903563 0.161558
Q2G1G6   29 1.52632 0.903563 0.161558
Q2FWP0   22 1.15789 0.903563 0.161558
Q2FY29   28 1.47368 0.903563 0.161558
Q2FXQ4   22 1.15789 0.903563 0.161558
Q2G0S7   26 1.36842 0.903563 0.161558
Q2FZX7   26 1.36842 0.903563 0.161558
Q2G0E6   16 0.842105 -1.27278 0.943444
Q2FY37   40 2.10526 3.07991 0.0107511
Q2FYQ0   32 1.68421 0.903563 0.161558
Q2FUV3   29 1.52632 0.903563 0.161558
Q2FYV2   46 2.42105 3.07991 0.0107511
Q2FVS4   26 1.36842 0.903563 0.161558
Q2G2M3   23 1.21053 0.903563 0.161558
Q2FVM6   31 1.63158 0.903563 0.161558
Q2G292   28 1.47368 0.903563 0.161558
Q2FXH7   27 1.42105 0.903563 0.161558
Q2FYQ7   32 1.68421 0.903563 0.161558
Q2FWG2   35 1.84211 0.903563 0.161558
Q2G159   29 1.52632 0.903563 0.161558
Q2FX96   38 2 3.07991 0.0107511
Q2FV83   32 1.68421 0.903563 0.161558
Q2G2D8   29 1.52632 0.903563 0.161558
Q2FYJ4   15 0.789474 -1.27278 0.943444
Q2G1E8   16 0.842105 -1.27278 0.943444
Q2FVK2   17 0.894737 -1.27278 0.943444
Q2FZP1   27 1.42105 0.903563 0.161558
Q2FXI0   30 1.57895 0.903563 0.161558
Q2G134   17 0.894737 -1.27278 0.943444
Q2FZZ6   32 1.68421 0.903563 0.161558
Q2G1Z3   29 1.52632 0.903563 0.161558
Q2G030   29 1.52632 0.903563 0.161558
Q2FV21   33 1.73684 0.903563 0.161558
Q9RQP6   16 0.842105 -1.27278 0.943444
Q2FZ62   27 1.42105 0.903563 0.161558
Q2FZQ7   29 1.52632 0.903563 0.161558
Q2G0F4   26 1.36842 0.903563 0.161558
Q2FWE0   35 1.84211 0.903563 0.161558
Q2FVS0   26 1.36842 0.903563 0.161558
Q2FUT6   40 2.10526 3.07991 0.0107511
Q2FUQ5   30 1.57895 0.903563 0.161558
Q2FZJ9   41 2.15789 3.07991 0.0107511
Q2FY81   37 1.94737 0.903563 0.161558
Q2G0K8   23 1.21053 0.903563 0.161558
Q2G262   14 0.736842 -1.27278 0.943444
Q2G0E1   36 1.89474 0.903563 0.161558
Q2FWD3   35 1.84211 0.903563 0.161558
Q2FXA4   34 1.78947 0.903563 0.161558
Q2FVF0   39 2.05263 3.07991 0.0107511
Q2FWW9   29 1.52632 0.903563 0.161558
Q2FZ54   52 2.73684 3.07991 0.0107511
P0A0J0   21 1.10526 0.903563 0.161558
Q2G1G1   38 2 3.07991 0.0107511
Q2FWA1   32 1.68421 0.903563 0.161558
Q2FXN1   32 1.68421 0.903563 0.161558
Q2G2T4   40 2.10526 3.07991 0.0107511
Q2FZW9   20 1.05263 0.903563 0.161558
Q2FV90   30 1.57895 0.903563 0.161558
Q2FWB3   31 1.63158 0.903563 0.161558
Q2G0Q0   22 1.15789 0.903563 0.161558
Q2FY10   26 1.36842 0.903563 0.161558
Q2FXM0   32 1.68421 0.903563 0.161558
Q2G1S2   26 1.36842 0.903563 0.161558
Q2FXY5   26 1.33333 0.903563 0.161558
Q2FXV3   30 1.53846 0.903563 0.161558
Q2FXG3   32 1.64103 0.903563 0.161558
Q2FVA8   25 1.28205 0.903563 0.161558
Q2G2C2   34 1.74359 0.903563 0.161558
Q2FYU2   27 1.38462 0.903563 0.161558
Q2FYK5   39 2 3.07991 0.0107511
Q2FW35   35 1.79487 0.903563 0.161558
Q2FY52   31 1.58974 0.903563 0.161558
Q9RQP9   40 2.05128 3.07991 0.0107511
Q2G039   31 1.58974 0.903563 0.161558
Q2G1E4   28 1.4359 0.903563 0.161558
Q2G0B0   32 1.64103 0.903563 0.161558
Q2FXI7   33 1.69231 0.903563 0.161558
Q2FWN7   31 1.58974 0.903563 0.161558
Q2FV66   25 1.28205 0.903563 0.161558
Q2FYJ5   13 0.666667 -1.27278 0.943444
Q2FYC9   18 0.923077 -1.27278 0.943444
Q2FZC6   34 1.74359 0.903563 0.161558
Q2FXW4   28 1.4359 0.903563 0.161558
Q2FXI1   36 1.84615 0.903563 0.161558
Q2FZF9   29 1.48718 0.903563 0.161558
Q2G171   16 0.820513 -1.27278 0.943444
Q2G2P8   30 1.53846 0.903563 0.161558
Q2G2V9   38 1.94872 0.903563 0.161558
Q2FV31   37 1.89744 0.903563 0.161558
Q9KJN3   20 1.02564 0.903563 0.161558
Q2FZV5   16 0.820513 -1.27278 0.943444
Q2FWC4   47 2.41026 3.07991 0.0107511
Q2FYT0   16 0.820513 -1.27278 0.943444
Q2G145   28 1.4359 0.903563 0.161558
Q2G0J0   43 2.20513 3.07991 0.0107511
Q2FZQ3   20 1.02564 0.903563 0.161558
Q2FYE5   38 1.94872 0.903563 0.161558
Q2FWN5   30 1.53846 0.903563 0.161558
Q2FY24   36 1.84615 0.903563 0.161558
Q2FVW7   33 1.69231 0.903563 0.161558
Q2FZ91   34 1.74359 0.903563 0.161558
Q2FWL2   33 1.69231 0.903563 0.161558
Q2FZQ6   23 1.17949 0.903563 0.161558
P02976   22 1.12821 0.903563 0.161558
Q2G0R7   14 0.717949 -1.27278 0.943444
Q2FUU2   32 1.64103 0.903563 0.161558
Q2FZG1   43 2.20513 3.07991 0.0107511
Q2G0Z4   17 0.871795 -1.27278 0.943444
Q2FZ81   27 1.38462 0.903563 0.161558
Q2G2J8   32 1.64103 0.903563 0.161558
Q2FZD7   39 2 3.07991 0.0107511
Q2G288   30 1.53846 0.903563 0.161558
Q2FW52   31 1.58974 0.903563 0.161558
Q2FVX4   33 1.69231 0.903563 0.161558
Q2FVN5   19 0.974359 -1.27278 0.943444
Q2FY88   37 1.89744 0.903563 0.161558
Q2FWC9   31 1.58974 0.903563 0.161558
Q2FZS7   37 1.89744 0.903563 0.161558
Q2FZ63   31 1.58974 0.903563 0.161558
Q2G1L8   33 1.69231 0.903563 0.161558
Q2FV17   33 1.69231 0.903563 0.161558
Q2FVT8   16 0.820513 -1.27278 0.943444
Q2G0W8   33 1.69231 0.903563 0.161558
Q2FV07   24 1.23077 0.903563 0.161558
Q2G0Q1   29 1.48718 0.903563 0.161558
Q2FY69   30 1.53846 0.903563 0.161558
Q2FZ75   35 1.79487 0.903563 0.161558
Q2G0E5   29 1.48718 0.903563 0.161558
Q2G233   36 1.84615 0.903563 0.161558
Q2FWE1   32 1.64103 0.903563 0.161558
Q2FVZ2   31 1.58974 0.903563 0.161558
Q2FYE2   38 1.94872 0.903563 0.161558
Q2G1K6   32 1.6 0.903563 0.161558
Q2FVT0   31 1.55 0.903563 0.161558
Q2G0Q9   46 2.3 3.07991 0.0107511
Q2FZ89   35 1.75 0.903563 0.161558
Q2FVR0   36 1.8 0.903563 0.161558
Q2FZD9   24 1.2 0.903563 0.161558
Q2FX85   22 1.1 0.903563 0.161558
Q2G1B0   29 1.45 0.903563 0.161558
Q2G2E4   17 0.85 -1.27278 0.943444
Q2FYK7   36 1.8 0.903563 0.161558
Q2FZ13   37 1.85 0.903563 0.161558
Q2FZE6   27 1.35 0.903563 0.161558
Q2FVI2   29 1.45 0.903563 0.161558
Q2FZE0   30 1.5 0.903563 0.161558
Q2FV38   26 1.3 0.903563 0.161558
Q2FXE2   26 1.3 0.903563 0.161558
Q2G1Q2   30 1.5 0.903563 0.161558
Q2FYY8   49 2.45 3.07991 0.0107511
Q2FYN6   31 1.55 0.903563 0.161558
Q2FV39   34 1.7 0.903563 0.161558
Q2G130   45 2.25 3.07991 0.0107511
Q2FUR8   37 1.85 0.903563 0.161558
Q2FXZ3   22 1.1 0.903563 0.161558
Q2FYM4   17 0.85 -1.27278 0.943444
Q2FWY1   33 1.65 0.903563 0.161558
Q2G1V4   32 1.6 0.903563 0.161558
P0A011   28 1.4 0.903563 0.161558
Q2FXZ0   34 1.7 0.903563 0.161558
Q2G0V4   33 1.65 0.903563 0.161558
Q2FW34   40 2 3.07991 0.0107511
Q2FWC7   29 1.45 0.903563 0.161558
Q2G0F6   28 1.4 0.903563 0.161558
Q2G0T0   31 1.55 0.903563 0.161558
Q2FXM8   27 1.35 0.903563 0.161558
Q2G0Q8   31 1.55 0.903563 0.161558
Q2FZ08   35 1.75 0.903563 0.161558
Q2G160   29 1.45 0.903563 0.161558
Q2FY78   25 1.25 0.903563 0.161558
Q2G2H7   24 1.2 0.903563 0.161558
Q2FW53   25 1.25 0.903563 0.161558
Q2FVX0   31 1.55 0.903563 0.161558
Q2G2U5   39 1.95 0.903563 0.161558
Q2FZR0   34 1.7 0.903563 0.161558
Q2G1Z9   27 1.35 0.903563 0.161558
Q2G1G0   26 1.3 0.903563 0.161558
Q2FW57   26 1.3 0.903563 0.161558
Q9RQP7   32 1.6 0.903563 0.161558
Q2FXP0   35 1.75 0.903563 0.161558
Q2FVV1   17 0.85 -1.27278 0.943444
Q2FYU8   13 0.65 -1.27278 0.943444
Q2FZ04   23 1.15 0.903563 0.161558
Q2FVQ0   30 1.5 0.903563 0.161558
Q2G151   27 1.35 0.903563 0.161558
Q2FXF9   29 1.45 0.903563 0.161558
Q2G242   27 1.35 0.903563 0.161558
Q2FZQ0   31 1.55 0.903563 0.161558
Q2G1Q8   30 1.5 0.903563 0.161558
Q2FYG1   34 1.65854 0.903563 0.161558
Q2G1N3   31 1.5122 0.903563 0.161558
Q2FV44   35 1.70732 0.903563 0.161558
Q2FXV4   38 1.85366 0.903563 0.161558
Q2G0I1   35 1.70732 0.903563 0.161558
Q2FZY0   37 1.80488 0.903563 0.161558
Q2G295   27 1.31707 0.903563 0.161558
Q2FWH3   31 1.5122 0.903563 0.161558
Q2G072   29 1.41463 0.903563 0.161558
Q2G217   37 1.80488 0.903563 0.161558
Q2FYP6   34 1.65854 0.903563 0.161558
Q9EZ12   33 1.60976 0.903563 0.161558
Q2FZ48   31 1.5122 0.903563 0.161558
Q2FY16   31 1.5122 0.903563 0.161558
Q2FZU3   27 1.31707 0.903563 0.161558
Q2FVV7   44 2.14634 3.07991 0.0107511
Q2FWU0   19 0.926829 -1.27278 0.943444
P0A0Q0   31 1.5122 0.903563 0.161558
Q2FVS3   36 1.7561 0.903563 0.161558
Q2G0I6   39 1.90244 0.903563 0.161558
Q2FYP3   20 0.97561 -1.27278 0.943444
Q2FWM0   24 1.17073 0.903563 0.161558
Q2FZ36   26 1.26829 0.903563 0.161558
Q2G0Y8   29 1.41463 0.903563 0.161558
Q2FXF6   19 0.926829 -1.27278 0.943444
Q2FXM7   35 1.70732 0.903563 0.161558
Q2G1A6   31 1.5122 0.903563 0.161558
Q2G138   14 0.682927 -1.27278 0.943444
Q2FZR4   33 1.60976 0.903563 0.161558
Q2G162   19 0.926829 -1.27278 0.943444
Q2FYH2   26 1.26829 0.903563 0.161558
Q2FX56   30 1.46341 0.903563 0.161558
Q2FY68   33 1.60976 0.903563 0.161558
Q2G1K1   18 0.878049 -1.27278 0.943444
Q2G1A3   26 1.26829 0.903563 0.161558
Q2FZX4   29 1.41463 0.903563 0.161558
Q2G1M5   35 1.70732 0.903563 0.161558
Q2FVA3   21 1.02439 0.903563 0.161558
Q2G2G4   43 2.09756 3.07991 0.0107511
Q2G0U3   31 1.5122 0.903563 0.161558
Q2FXQ6   28 1.36585 0.903563 0.161558
Q2G0S2   26 1.26829 0.903563 0.161558
Q2G168   31 1.5122 0.903563 0.161558
Q2FZB0   30 1.46341 0.903563 0.161558
Q2G119   35 1.70732 0.903563 0.161558
Q2FVJ7   31 1.5122 0.903563 0.161558
Q2FY30   38 1.85366 0.903563 0.161558
Q2FXR3   32 1.56098 0.903563 0.161558
Q2G1Z0   32 1.56098 0.903563 0.161558
Q2G0A9   33 1.60976 0.903563 0.161558
O33599   28 1.36585 0.903563 0.161558
Q2FZ55   49 2.39024 3.07991 0.0107511
Q2FYS0   33 1.60976 0.903563 0.161558
Q2G248   34 1.65854 0.903563 0.161558
Q2G049   33 1.60976 0.903563 0.161558
Q2FVA5   25 1.21951 0.903563 0.161558
Q2FUX8   33 1.60976 0.903563 0.161558
Q2G123   37 1.80488 0.903563 0.161558
Q2FVH0   34 1.65854 0.903563 0.161558
Q2FV01   19 0.926829 -1.27278 0.943444
Q2G2L2   35 1.70732 0.903563 0.161558
Q2FYW3   36 1.7561 0.903563 0.161558
Q2FZZ0   27 1.31707 0.903563 0.161558
Q2FVV8   38 1.85366 0.903563 0.161558
Q2G2W0   39 1.85714 0.903563 0.161558
Q2G041   20 0.952381 -1.27278 0.943444
P0A0B9   34 1.61905 0.903563 0.161558
Q2FYI6   35 1.66667 0.903563 0.161558
Q2G2S2   36 1.71429 0.903563 0.161558
Q2FVQ8   25 1.19048 0.903563 0.161558
Q2FVT2   25 1.19048 0.903563 0.161558
Q2G1Z5   27 1.28571 0.903563 0.161558
Q2G2A4   27 1.28571 0.903563 0.161558
P60393   40 1.90476 0.903563 0.161558
Q2G0P6   46 2.19048 3.07991 0.0107511
Q2FW04   27 1.28571 0.903563 0.161558
Q2FYY9   28 1.33333 0.903563 0.161558
Q2FWP2   39 1.85714 0.903563 0.161558
Q2FVW4   25 1.19048 0.903563 0.161558
Q2FY63   29 1.38095 0.903563 0.161558
Q2FZ68   29 1.38095 0.903563 0.161558
Q2G1E2   30 1.42857 0.903563 0.161558
Q2G2T8   32 1.52381 0.903563 0.161558
Q2FY71   34 1.61905 0.903563 0.161558
Q2FVI1   20 0.952381 -1.27278 0.943444
Q2G0W2   24 1.14286 0.903563 0.161558
Q2G238   35 1.66667 0.903563 0.161558
Q2FZR1   33 1.57143 0.903563 0.161558
Q2FXN2   20 0.952381 -1.27278 0.943444
Q2FXH6   16 0.761905 -1.27278 0.943444
Q2FXM3   35 1.66667 0.903563 0.161558
Q2FZW3   25 1.19048 0.903563 0.161558
Q2FWM9   30 1.42857 0.903563 0.161558
Q2FUW9   16 0.761905 -1.27278 0.943444
Q2FW91   26 1.2381 0.903563 0.161558
Q2G137   26 1.2381 0.903563 0.161558
Q2FVM0   35 1.66667 0.903563 0.161558
Q2G057   28 1.33333 0.903563 0.161558
Q2FXP5   29 1.38095 0.903563 0.161558
Q2G1H2   16 0.761905 -1.27278 0.943444
Q2FX99   14 0.666667 -1.27278 0.943444
Q2G0J4   20 0.952381 -1.27278 0.943444
Q2FX74   37 1.7619 0.903563 0.161558
Q2G1J9   31 1.47619 0.903563 0.161558
Q2G1F7   18 0.857143 -1.27278 0.943444
Q2G2R8   43 2.04762 3.07991 0.0107511
Q2FW32   30 1.42857 0.903563 0.161558
Q2FXZ4   31 1.47619 0.903563 0.161558
Q2FUT0   31 1.47619 0.903563 0.161558
Q2G084   35 1.66667 0.903563 0.161558
Q2G148   33 1.57143 0.903563 0.161558
Q2FYR0   27 1.28571 0.903563 0.161558
Q2FW86   30 1.42857 0.903563 0.161558
Q2FW01   29 1.38095 0.903563 0.161558
Q2FUX9   24 1.14286 0.903563 0.161558
Q2G212   23 1.09524 0.903563 0.161558
Q2FZ84   29 1.38095 0.903563 0.161558
Q2G0Y0   34 1.61905 0.903563 0.161558
Q2FYU4   36 1.71429 0.903563 0.161558
Q2G223   31 1.47619 0.903563 0.161558
Q2G136   30 1.42857 0.903563 0.161558
Q2G0G6   32 1.52381 0.903563 0.161558
Q2FWY6   37 1.7619 0.903563 0.161558
Q2FWZ2   30 1.42857 0.903563 0.161558
Q2G240   31 1.47619 0.903563 0.161558
O05154   31 1.47619 0.903563 0.161558
Q2FXP4   23 1.09524 0.903563 0.161558
Q2FVH5   26 1.2381 0.903563 0.161558
Q2FYP0   33 1.53488 0.903563 0.161558
Q2FUW5   25 1.16279 0.903563 0.161558
Q2FX66   21 0.976744 -1.27278 0.943444
Q2G1P4   18 0.837209 -1.27278 0.943444
Q2FYI9   51 2.37209 3.07991 0.0107511
Q2G0I7   30 1.39535 0.903563 0.161558
Q2FXQ9   28 1.30233 0.903563 0.161558
Q2FXL0   36 1.67442 0.903563 0.161558
Q2FYR7   38 1.76744 0.903563 0.161558
Q2G1W4   32 1.48837 0.903563 0.161558
Q2G2C8   29 1.34884 0.903563 0.161558
Q2G163   34 1.5814 0.903563 0.161558
Q2FWL9   16 0.744186 -1.27278 0.943444
Q2FZH3   34 1.5814 0.903563 0.161558
Q2FZR5   36 1.67442 0.903563 0.161558
Q2G1W6   39 1.81395 0.903563 0.161558
Q2FWA5   26 1.2093 0.903563 0.161558
Q2FX17   39 1.81395 0.903563 0.161558
Q2FXY1   35 1.62791 0.903563 0.161558
Q2G2W1   22 1.02326 0.903563 0.161558
Q2FV06   18 0.837209 -1.27278 0.943444
Q2FYW6   41 1.90698 0.903563 0.161558
Q2G281   26 1.2093 0.903563 0.161558
Q2G227   38 1.76744 0.903563 0.161558
Q2FWZ5   38 1.76744 0.903563 0.161558
Q2FZX0   32 1.48837 0.903563 0.161558
Q2FV51   22 1.02326 0.903563 0.161558
Q2G082   32 1.48837 0.903563 0.161558
Q2FWX4   12 0.55814 -1.27278 0.943444
Q2FZT1   31 1.44186 0.903563 0.161558
Q2FYF3   28 1.30233 0.903563 0.161558
Q2FXW9   23 1.06977 0.903563 0.161558
O34090   33 1.53488 0.903563 0.161558
Q2FVE1   22 1.02326 0.903563 0.161558
Q2FZL5   32 1.48837 0.903563 0.161558
Q2G258   32 1.48837 0.903563 0.161558
Q2FZW5   26 1.2093 0.903563 0.161558
Q2FW63   20 0.930233 -1.27278 0.943444
Q2FXB4   35 1.62791 0.903563 0.161558
Q2G1T5   16 0.744186 -1.27278 0.943444
Q2G1J5   27 1.25581 0.903563 0.161558
Q2G0V0   32 1.48837 0.903563 0.161558
Q2G0M7   31 1.44186 0.903563 0.161558
Q2G1I5   40 1.86047 0.903563 0.161558
Q2G146   33 1.53488 0.903563 0.161558
Q2G1P6   31 1.44186 0.903563 0.161558
Q2G1W8   31 1.40909 0.903563 0.161558
Q2G035   33 1.5 0.903563 0.161558
Q2G1I3   37 1.68182 0.903563 0.161558
Q2FWM2   30 1.36364 0.903563 0.161558
Q2FYJ3   36 1.63636 0.903563 0.161558
Q2G0L8   36 1.63636 0.903563 0.161558
Q2G164   34 1.54545 0.903563 0.161558
Q2FVT7   30 1.36364 0.903563 0.161558
Q2G1R3   32 1.45455 0.903563 0.161558
Q2G1T6   38 1.72727 0.903563 0.161558
Q2FZN7   43 1.95455 0.903563 0.161558
Q2FY83   43 1.95455 0.903563 0.161558
Q2FZX9   37 1.68182 0.903563 0.161558
Q2FYL5   25 1.13636 0.903563 0.161558
Q2G218   30 1.36364 0.903563 0.161558
Q2G0M5   35 1.59091 0.903563 0.161558
Q2FW78   22 1 0.903563 0.161558
P52078   36 1.63636 0.903563 0.161558
Q7X2S2   32 1.45455 0.903563 0.161558
Q2FZG4   33 1.5 0.903563 0.161558
Q2G0M4   39 1.77273 0.903563 0.161558
Q2FVA2   32 1.45455 0.903563 0.161558
Q2G115   39 1.77273 0.903563 0.161558
Q2G0M8   35 1.59091 0.903563 0.161558
Q2G1U4   29 1.31818 0.903563 0.161558
Q2G1D0   33 1.5 0.903563 0.161558
Q2G2S0   34 1.54545 0.903563 0.161558
Q2G2N5   27 1.22727 0.903563 0.161558
Q2G222   38 1.72727 0.903563 0.161558
Q2G1C8   35 1.59091 0.903563 0.161558
Q2FV40   30 1.36364 0.903563 0.161558
Q2FXT1   31 1.40909 0.903563 0.161558
Q2FZZ2   33 1.5 0.903563 0.161558
Q2FY01   28 1.27273 0.903563 0.161558
Q2FVJ8   40 1.81818 0.903563 0.161558
Q2FXK2   38 1.72727 0.903563 0.161558
Q2FUS7   39 1.77273 0.903563 0.161558
Q2FVP1   24 1.09091 0.903563 0.161558
Q2FYN7   16 0.727273 -1.27278 0.943444
P69848   33 1.5 0.903563 0.161558
Q2FWN8   36 1.63636 0.903563 0.161558
Q2FV62   28 1.27273 0.903563 0.161558
Q2FWW7   37 1.68182 0.903563 0.161558
Q2G1Y5   32 1.45455 0.903563 0.161558
Q2FXA3   32 1.45455 0.903563 0.161558
Q2FYV3   30 1.36364 0.903563 0.161558
Q2G1H4   36 1.63636 0.903563 0.161558
Q2G038   34 1.54545 0.903563 0.161558
Q2G161   17 0.772727 -1.27278 0.943444
Q2FYV1   36 1.63636 0.903563 0.161558
Q2FZ09   30 1.36364 0.903563 0.161558
Q2FW90   32 1.45455 0.903563 0.161558
Q2G290   28 1.27273 0.903563 0.161558
P60611   26 1.18182 0.903563 0.161558
Q2FV58   37 1.68182 0.903563 0.161558
Q2G0C6   29 1.31818 0.903563 0.161558
Q2G050   33 1.5 0.903563 0.161558
Q2G0V2   37 1.68182 0.903563 0.161558
Q2FVQ4   20 0.909091 -1.27278 0.943444
Q2G094   31 1.37778 0.903563 0.161558
Q2FY59   33 1.46667 0.903563 0.161558
Q2FVX7   40 1.77778 0.903563 0.161558
Q2FVP4   29 1.28889 0.903563 0.161558
Q2G185   27 1.2 0.903563 0.161558
Q2FXP8   18 0.8 -1.27278 0.943444
Q2G275   30 1.33333 0.903563 0.161558
Q2G1D9   31 1.37778 0.903563 0.161558
Q2FXI3   33 1.46667 0.903563 0.161558
Q2FYM2   28 1.24444 0.903563 0.161558
P14738   16 0.711111 -1.27278 0.943444
Q2G2Q2   30 1.33333 0.903563 0.161558
Q2G0M9   28 1.24444 0.903563 0.161558
Q2FY67   31 1.37778 0.903563 0.161558
Q2FWX8   17 0.755556 -1.27278 0.943444
Q2FUT9   39 1.73333 0.903563 0.161558
Q2FZS0   31 1.37778 0.903563 0.161558
Q2G2A8   33 1.46667 0.903563 0.161558
Q2FUY2   15 0.666667 -1.27278 0.943444
Q2FZL8   39 1.73333 0.903563 0.161558
Q2FW93   22 0.977778 -1.27278 0.943444
Q2G1L7   36 1.6 0.903563 0.161558
Q2FW41   34 1.51111 0.903563 0.161558
Q2FZY6   31 1.37778 0.903563 0.161558
Q2G042   15 0.666667 -1.27278 0.943444
Q2FWK2   42 1.86667 0.903563 0.161558
Q2FYF4   33 1.46667 0.903563 0.161558
Q2FZP2   29 1.28889 0.903563 0.161558
Q2G1G7   30 1.33333 0.903563 0.161558
Q2G1H5   35 1.55556 0.903563 0.161558
Q2G2S7   29 1.28889 0.903563 0.161558
Q2FY53   32 1.42222 0.903563 0.161558
Q2G1N2   32 1.42222 0.903563 0.161558
Q2G2V2   30 1.33333 0.903563 0.161558
Q2G1H6   37 1.64444 0.903563 0.161558
Q2FZA9   30 1.33333 0.903563 0.161558
Q2FXI5   36 1.6 0.903563 0.161558
Q2G206   17 0.755556 -1.27278 0.943444
Q2FWN6   28 1.24444 0.903563 0.161558
Q2FUQ2   34 1.51111 0.903563 0.161558
Q2G1K3   28 1.24444 0.903563 0.161558
Q2FZ76   38 1.68889 0.903563 0.161558
Q2FY54   31 1.37778 0.903563 0.161558
Q2G289   30 1.33333 0.903563 0.161558
Q2FY14   43 1.91111 0.903563 0.161558
Q2FV77   39 1.73333 0.903563 0.161558
Q2G064   29 1.28889 0.903563 0.161558
Q2G033   31 1.37778 0.903563 0.161558
Q2G198   31 1.37778 0.903563 0.161558
Q2G0K4   21 0.933333 -1.27278 0.943444
Q2G0V3   42 1.86667 0.903563 0.161558
Q2FWE2   39 1.69565 0.903563 0.161558
Q2G089   31 1.34783 0.903563 0.161558
Q2FZL3   37 1.6087 0.903563 0.161558
Q2G087   37 1.6087 0.903563 0.161558
Q2G0A7   20 0.869565 -1.27278 0.943444
Q2FVF9   31 1.34783 0.903563 0.161558
Q2G071   27 1.17391 0.903563 0.161558
Q2FUZ2   37 1.6087 0.903563 0.161558
Q2FY27   40 1.73913 0.903563 0.161558
Q2FXX4   48 2.08696 3.07991 0.0107511
Q2G1E6   29 1.26087 0.903563 0.161558
Q2G1G5   30 1.30435 0.903563 0.161558
Q2G2Q3   28 1.21739 0.903563 0.161558
Q2FZF0   35 1.52174 0.903563 0.161558
Q2G2D2   32 1.3913 0.903563 0.161558
Q2FXT4   30 1.30435 0.903563 0.161558
Q2FZI8   35 1.52174 0.903563 0.161558
Q2FUS8   18 0.782609 -1.27278 0.943444
Q2FVR9   30 1.30435 0.903563 0.161558
Q2FXP2   28 1.21739 0.903563 0.161558
Q2FX94   28 1.21739 0.903563 0.161558
Q2G2A5   30 1.30435 0.903563 0.161558
Q2FZP7   38 1.65217 0.903563 0.161558
Q2G1R7   34 1.47826 0.903563 0.161558
Q2G015   15 0.652174 -1.27278 0.943444
Q2FZF4   35 1.52174 0.903563 0.161558
Q2G1E5   31 1.34783 0.903563 0.161558
Q2FWH9   25 1.08696 0.903563 0.161558
Q2G069   32 1.3913 0.903563 0.161558
Q2FZK3   44 1.91304 0.903563 0.161558
Q2FZU5   41 1.78261 0.903563 0.161558
Q2FYT4   24 1.04348 0.903563 0.161558
Q2FWK4   33 1.43478 0.903563 0.161558
Q2FY40   33 1.43478 0.903563 0.161558
Q2FWY4   17 0.73913 -1.27278 0.943444
Q2G156   23 1 0.903563 0.161558
Q2G045   32 1.3913 0.903563 0.161558
Q2FZS6   30 1.30435 0.903563 0.161558
Q2FYC7   35 1.52174 0.903563 0.161558
Q2FW73   29 1.26087 0.903563 0.161558
Q2G1H3   37 1.6087 0.903563 0.161558
Q2FXJ6   29 1.26087 0.903563 0.161558
Q2FUS2   17 0.723404 -1.27278 0.943444
Q2G120   40 1.70213 0.903563 0.161558
Q2G2T9   35 1.48936 0.903563 0.161558
Q2G1N9   21 0.893617 -1.27278 0.943444
Q2FXL9   45 1.91489 0.903563 0.161558
Q2G0W4   49 2.08511 3.07991 0.0107511
Q2G0R6   30 1.2766 0.903563 0.161558
Q2G1C4   29 1.23404 0.903563 0.161558
Q2FWY9   44 1.87234 0.903563 0.161558
Q2G1K4   31 1.31915 0.903563 0.161558
Q2FYK3   37 1.57447 0.903563 0.161558
Q2G1N4   28 1.19149 0.903563 0.161558
Q2G065   33 1.40426 0.903563 0.161558
Q2FX88   48 2.04255 3.07991 0.0107511
Q2FVW9   28 1.19149 0.903563 0.161558
Q2G1E0   18 0.765957 -1.27278 0.943444
Q2G2P2   34 1.44681 0.903563 0.161558
Q2G0V5   17 0.723404 -1.27278 0.943444
Q2FWA2   32 1.3617 0.903563 0.161558
Q2FZU1   37 1.57447 0.903563 0.161558
Q2FX77   27 1.14894 0.903563 0.161558
Q2FW75   30 1.2766 0.903563 0.161558
Q2FUT5   40 1.70213 0.903563 0.161558
Q2G234   30 1.2766 0.903563 0.161558
Q2FZU6   37 1.57447 0.903563 0.161558
Q2G1Y2   24 1.02128 0.903563 0.161558
Q2FXN7   20 0.851064 -1.27278 0.943444
Q2G2J3   17 0.723404 -1.27278 0.943444
Q2G0G1   31 1.31915 0.903563 0.161558
Q2FW62   31 1.31915 0.903563 0.161558
Q2FUP7   34 1.44681 0.903563 0.161558
Q2G1J3   33 1.40426 0.903563 0.161558
Q2FZ15   42 1.78723 0.903563 0.161558
Q2G1D3   36 1.53191 0.903563 0.161558
Q2G0K2   33 1.40426 0.903563 0.161558
Q2FWC1   34 1.44681 0.903563 0.161558
Q2FXM5   34 1.44681 0.903563 0.161558
Q2FY46   26 1.10638 0.903563 0.161558
Q2G1K0   31 1.31915 0.903563 0.161558
Q2FXT6   40 1.70213 0.903563 0.161558
Q2FZM4   31 1.31915 0.903563 0.161558
Q2FXG1   33 1.40426 0.903563 0.161558
Q2FXL1   37 1.57447 0.903563 0.161558
Q2FWX5   35 1.48936 0.903563 0.161558
# cudaSaTabsearch LTYPE = T LORDER = F LSOLN = F
# QUERY ID = PF16879 
# DBFILE = ./tableaux.ascii.DB                                                             
Q2G1I1   24 1 0.903563  0.161558
Q2G1K2   35 1.45833 0.903563  0.161558
Q2FUU5   29 1.20833 0.903563  0.161558
Q2FXB6   34 1.41667 0.903563  0.161558
Q2FZU2   34 1.41667 0.903563  0.161558
Q2FZK0   21 0.875 -1.27278  0.943444
Q2FY33   36 1.5 0.903563  0.161558
Q2G098   41 1.70833 0.903563  0.161558
Q2FZ46   34 1.41667 0.903563  0.161558
Q2FZQ5   44 1.83333 0.903563  0.161558
Q2FXU8   28 1.16667 0.903563  0.161558
Q9EZ08   29 1.20833 0.903563  0.161558
Q2G1B9   32 1.33333 0.903563  0.161558
Q2FZ73   34 1.41667 0.903563  0.161558
Q2FY35   37 1.54167 0.903563  0.161558
Q2FZ16   37 1.54167 0.903563  0.161558
Q2FYR2   35 1.45833 0.903563  0.161558
Q2FWY3   13 0.541667 -1.27278  0.943444
Q2G2F5   30 1.25 0.903563  0.161558
Q2G032   36 1.5 0.903563  0.161558
Q2FZ10   36 1.5 0.903563  0.161558
Q2G255   35 1.45833 0.903563  0.161558
Q2G0X6   28 1.16667 0.903563  0.161558
Q2FYH0   39 1.625 0.903563  0.161558
Q2FXJ9   29 1.20833 0.903563  0.161558
Q2FZT4   33 1.375 0.903563  0.161558
Q2FVE6   37 1.54167 0.903563  0.161558
Q2FYD3   16 0.666667 -1.27278  0.943444
Q2FXT5   29 1.20833 0.903563  0.161558
Q2FY60   37 1.54167 0.903563  0.161558
Q2G2D7   31 1.29167 0.903563  0.161558
Q2FX16   32 1.33333 0.903563  0.161558
Q2FZ34   33 1.375 0.903563  0.161558
Q2G1S4   33 1.375 0.903563  0.161558
Q2G147   37 1.54167 0.903563  0.161558
Q2G1J7   32 1.33333 0.903563  0.161558
Q2G2A7   31 1.29167 0.903563  0.161558
Q2G2M6   32 1.33333 0.903563  0.161558
Q2FV30   41 1.70833 0.903563  0.161558
Q2FVL5   40 1.66667 0.903563  0.161558
Q2FXY0   34 1.41667 0.903563  0.161558
Q2FZL1   35 1.45833 0.903563  0.161558
Q2FW45   31 1.29167 0.903563  0.161558
Q2FZU0   30 1.22449 0.903563  0.161558
Q2FWZ0   33 1.34694 0.903563  0.161558
Q2G2H5   31 1.26531 0.903563  0.161558
Q2FYG9   33 1.34694 0.903563  0.161558
Q2G2X6   34 1.38776 0.903563  0.161558
Q2G155   28 1.14286 0.903563  0.161558
Q2FXY9   38 1.55102 0.903563  0.161558
Q2FZ37   34 1.38776 0.903563  0.161558
Q2FVI7   31 1.26531 0.903563  0.161558
Q2FYS1   30 1.22449 0.903563  0.161558
Q2FXL5   46 1.87755 0.903563  0.161558
Q2G1J4   30 1.22449 0.903563  0.161558
Q2FWZ3   34 1.38776 0.903563  0.161558
Q2G2P7   35 1.42857 0.903563  0.161558
Q2FVH3   39 1.59184 0.903563  0.161558
Q2FZ31   33 1.34694 0.903563  0.161558
Q2G283   35 1.42857 0.903563  0.161558
Q2FZ66   33 1.34694 0.903563  0.161558
Q2FWY7   15 0.612245 -1.27278  0.943444
Q2G1F9   37 1.5102 0.903563  0.161558
Q2FZJ4   41 1.67347 0.903563  0.161558
Q2FZQ1   31 1.26531 0.903563  0.161558
Q2FY80   18 0.734694 -1.27278  0.943444
Q2G2D4   25 1.02041 0.903563  0.161558
Q2FYP1   32 1.30612 0.903563  0.161558
Q2FYF9   20 0.816327 -1.27278  0.943444
Q2G0B3   27 1.10204 0.903563  0.161558
Q2FUT8   35 1.42857 0.903563  0.161558
Q2FYR1   33 1.34694 0.903563  0.161558
Q2FYL3   36 1.46939 0.903563  0.161558
Q2FVG4   20 0.816327 -1.27278  0.943444
Q2FVP8   26 1.06122 0.903563  0.161558
Q2FZ28   30 1.2 0.903563  0.161558
Q2G1F0   34 1.36 0.903563  0.161558
P95689   38 1.52 0.903563  0.161558
Q2FYH6   38 1.52 0.903563  0.161558
Q2FXD1   34 1.36 0.903563  0.161558
Q2G0X5   31 1.24 0.903563  0.161558
Q2FXN8   19 0.76 -1.27278  0.943444
Q2G0N0   39 1.56 0.903563  0.161558
Q2G268   27 1.08 0.903563  0.161558
Q2FV61   34 1.36 0.903563  0.161558
Q2FXL7   32 1.28 0.903563  0.161558
Q2FUR5   35 1.4 0.903563  0.161558
Q2FXV6   29 1.16 0.903563  0.161558
Q2G2C5   34 1.36 0.903563  0.161558
Q2FVJ6   35 1.4 0.903563  0.161558
Q2G1Y4   39 1.56 0.903563  0.161558
Q2FVI0   26 1.04 0.903563  0.161558
Q2FXJ8   29 1.16 0.903563  0.161558
Q2FZU7   36 1.44 0.903563  0.161558
Q2G2X4   34 1.36 0.903563  0.161558
Q2FZA8   44 1.76 0.903563  0.161558
Q2FW96   37 1.48 0.903563  0.161558
Q2FYV4   35 1.4 0.903563  0.161558
O07325   39 1.56 0.903563  0.161558
Q2G1C1   33 1.32 0.903563  0.161558
Q2FZR9   35 1.4 0.903563  0.161558
Q2FVW3   36 1.44 0.903563  0.161558
Q2G124   35 1.4 0.903563  0.161558
P0C0V7   36 1.44 0.903563  0.161558
Q2FX52   35 1.37255 0.903563  0.161558
Q2G2C7   32 1.2549 0.903563  0.161558
Q2G2D5   33 1.29412 0.903563  0.161558
Q2FXQ7   30 1.17647 0.903563  0.161558
Q2FZW0   25 0.980392 -1.27278  0.943444
Q2FVG3   36 1.41176 0.903563  0.161558
Q2FXR4   33 1.29412 0.903563  0.161558
Q2FZ67   38 1.4902 0.903563  0.161558
Q2G243   34 1.33333 0.903563  0.161558
Q2FV76   36 1.41176 0.903563  0.161558
Q2FVZ4   41 1.60784 0.903563  0.161558
Q2FWC5   37 1.45098 0.903563  0.161558
Q2FZY3   34 1.33333 0.903563  0.161558
Q2FWH5   33 1.29412 0.903563  0.161558
Q2G241   30 1.17647 0.903563  0.161558
Q2FV35   35 1.37255 0.903563  0.161558
Q2G0T5   29 1.13725 0.903563  0.161558
Q2G1A9   28 1.09804 0.903563  0.161558
Q2FYU7   36 1.41176 0.903563  0.161558
Q2G2E0   23 0.901961 -1.27278  0.943444
Q2FVT6   34 1.33333 0.903563  0.161558
Q2G0D7   29 1.13725 0.903563  0.161558
Q2G1M6   27 1.05882 0.903563  0.161558
Q2G0A6   28 1.09804 0.903563  0.161558
Q2FUY6   33 1.29412 0.903563  0.161558
Q2FYJ2   29 1.13725 0.903563  0.161558
Q2G2E5   37 1.42308 0.903563  0.161558
Q2G2P5   35 1.34615 0.903563  0.161558
Q2G1R6   31 1.19231 0.903563  0.161558
Q2FYF0   37 1.42308 0.903563  0.161558
Q2FVH8   22 0.846154 -1.27278  0.943444
Q2FUU3   34 1.30769 0.903563  0.161558
Q2FVG8   36 1.38462 0.903563  0.161558
Q9ZAH5   34 1.30769 0.903563  0.161558
Q2G2U0   37 1.42308 0.903563  0.161558
Q2FYR4   32 1.23077 0.903563  0.161558
Q2G256   33 1.26923 0.903563  0.161558
Q2FVY0   25 0.961538 -1.27278  0.943444
Q2G0Q2   42 1.61538 0.903563  0.161558
Q2G0R2   34 1.30769 0.903563  0.161558
Q2G0Q3   34 1.30769 0.903563  0.161558
Q2FWZ9   36 1.38462 0.903563  0.161558
Q53705   27 1.03846 0.903563  0.161558
Q2G2U3   38 1.46154 0.903563  0.161558
Q2FYY6   34 1.30769 0.903563  0.161558
Q2FWL3   33 1.26923 0.903563  0.161558
Q2FY50   32 1.23077 0.903563  0.161558
Q2FXN4   37 1.42308 0.903563  0.161558
Q2G179   34 1.30769 0.903563  0.161558
Q2G1L6   24 0.923077 -1.27278  0.943444
Q2FXU4   37 1.42308 0.903563  0.161558
Q2G1E9   34 1.30769 0.903563  0.161558
Q2G232   32 1.23077 0.903563  0.161558
Q2FXH9   27 1.03846 0.903563  0.161558
Q2G0X3   17 0.653846 -1.27278  0.943444
Q2FXD0   32 1.23077 0.903563  0.161558
Q2G0G3   35 1.34615 0.903563  0.161558
Q2FWW3   42 1.61538 0.903563  0.161558
Q2FYG0   30 1.13208 0.903563  0.161558
Q2FZS9   25 0.943396 -1.27278  0.943444
Q2FYS2   40 1.50943 0.903563  0.161558
Q2G2U4   26 0.981132 -1.27278  0.943444
Q2FWJ9   34 1.28302 0.903563  0.161558
Q2FWF0   34 1.28302 0.903563  0.161558
Q2FXR9   39 1.4717 0.903563  0.161558
Q2FZV7   27 1.01887 0.903563  0.161558
Q2G1W0   43 1.62264 0.903563  0.161558
Q2G2I0   37 1.39623 0.903563  0.161558
Q2G153   38 1.43396 0.903563  0.161558
Q2FWD7   32 1.20755 0.903563  0.161558
Q2FY15   29 1.09434 0.903563  0.161558
Q2FV54   27 1.01887 0.903563  0.161558
Q2FZ74   34 1.28302 0.903563  0.161558
Q2FYV5   40 1.50943 0.903563  0.161558
Q2G2I1   25 0.943396 -1.27278  0.943444
Q2FXZ6   29 1.09434 0.903563  0.161558
Q2G0U0   39 1.4717 0.903563  0.161558
Q2G0Y6   34 1.28302 0.903563  0.161558
Q2FXJ0   31 1.16981 0.903563  0.161558
Q2FY43   34 1.25926 0.903563  0.161558
Q2FWM1   18 0.666667 -1.27278  0.943444
Q2FVJ1   30 1.11111 0.903563  0.161558
Q2G0K3   32 1.18519 0.903563  0.161558
Q2FY66   41 1.51852 0.903563  0.161558
Q2FW99   25 0.925926 -1.27278  0.943444
Q2FV10   30 1.11111 0.903563  0.161558
Q2FXJ5   31 1.14815 0.903563  0.161558
Q2FX69   12 0.444444 -1.27278  0.943444
Q2G0B2   30 1.11111 0.903563  0.161558
Q2FX14   28 1.03704 0.903563  0.161558
Q2FYD8   30 1.11111 0.903563  0.161558
Q2FWE5   38 1.40741 0.903563  0.161558
Q2G2A3   31 1.14815 0.903563  0.161558
Q2FZH8   37 1.37037 0.903563  0.161558
Q2FX51   31 1.14815 0.903563  0.161558
Q2FWE8   35 1.2963 0.903563  0.161558
Q2G088   36 1.33333 0.903563  0.161558
Q2G028   34 1.23636 0.903563  0.161558
Q2G1S3   37 1.34545 0.903563  0.161558
Q2FYN4   37 1.34545 0.903563  0.161558
Q2FX86   34 1.23636 0.903563  0.161558
Q2G2S8   31 1.12727 0.903563  0.161558
Q2FUW8   29 1.05455 0.903563  0.161558
Q2FWD4   25 0.909091 -1.27278  0.943444
Q2FVH6   38 1.38182 0.903563  0.161558
Q2G029   31 1.12727 0.903563  0.161558
Q2G1R5   30 1.09091 0.903563  0.161558
Q2FX65   12 0.436364 -1.27278  0.943444
Q2FZV6   34 1.23636 0.903563  0.161558
Q2G1P1   38 1.38182 0.903563  0.161558
Q2FVU4   35 1.27273 0.903563  0.161558
Q2FVT5   39 1.41818 0.903563  0.161558
Q2G2H4   30 1.09091 0.903563  0.161558
Q2FZ58   36 1.30909 0.903563  0.161558
Q2FVJ2   32 1.16364 0.903563  0.161558
Q2FXW5   32 1.16364 0.903563  0.161558
Q2FWK1   34 1.23636 0.903563  0.161558
Q2G031   30 1.09091 0.903563  0.161558
Q2G0U1   33 1.2 0.903563  0.161558
Q2FW46   35 1.27273 0.903563  0.161558
Q2FZY5   43 1.56364 0.903563  0.161558
Q2FZI5   35 1.25 0.903563  0.161558
Q2FYR9   42 1.5 0.903563  0.161558
Q2FZ92   32 1.14286 0.903563  0.161558
Q2G1D5   31 1.10714 0.903563  0.161558
Q2FXM2   32 1.14286 0.903563  0.161558
Q2FVM2   37 1.32143 0.903563  0.161558
Q2FZN2   32 1.14286 0.903563  0.161558
Q2G1U8   38 1.35714 0.903563  0.161558
Q2FVS7   35 1.25 0.903563  0.161558
Q2FWB5   32 1.14286 0.903563  0.161558
Q2FXX1   34 1.21429 0.903563  0.161558
Q2G2J9   34 1.21429 0.903563  0.161558
Q2G0Y7   33 1.17857 0.903563  0.161558
Q2FW81   38 1.35714 0.903563  0.161558
Q2FWK3   32 1.14286 0.903563  0.161558
Q2FY34   39 1.39286 0.903563  0.161558
Q2FXF8   38 1.35714 0.903563  0.161558
Q2FXI9   32 1.14286 0.903563  0.161558
Q05615   28 0.982456 -1.27278  0.943444
Q2FUW4   30 1.05263 0.903563  0.161558
Q2FVF4   32 1.12281 0.903563  0.161558
Q2FWI3   34 1.19298 0.903563  0.161558
Q2FWG8   37 1.29825 0.903563  0.161558
Q2G0R0   29 1.01754 0.903563  0.161558
Q2G0I4   31 1.08772 0.903563  0.161558
Q2FV67   29 1.01754 0.903563  0.161558
Q2G091   32 1.12281 0.903563  0.161558
Q2G1U1   30 1.05263 0.903563  0.161558
Q2FUX7   35 1.22807 0.903563  0.161558
Q2FY51   34 1.19298 0.903563  0.161558
Q2FYP2   32 1.12281 0.903563  0.161558
Q2G0F8   32 1.12281 0.903563  0.161558
Q2FXH5   33 1.15789 0.903563  0.161558
Q2G193   48 1.68421 0.903563  0.161558
Q2FWD6   34 1.19298 0.903563  0.161558
Q2FZ98   34 1.17241 0.903563  0.161558
Q2FYQ2   37 1.27586 0.903563  0.161558
Q2FWL5   32 1.10345 0.903563  0.161558
Q2FV16   34 1.17241 0.903563  0.161558
Q2FWX9   29 1 0.903563  0.161558
Q2G1J0   31 1.06897 0.903563  0.161558
Q2G235   32 1.10345 0.903563  0.161558
Q2FXK1   31 1.06897 0.903563  0.161558
Q2FWF4   24 0.827586 -1.27278  0.943444
Q2FZC8   37 1.27586 0.903563  0.161558
Q2FZQ4   32 1.10345 0.903563  0.161558
O52582   32 1.10345 0.903563  0.161558
Q2FZI6   34 1.17241 0.903563  0.161558
Q2FUW7   32 1.10345 0.903563  0.161558
Q2G2M9   34 1.17241 0.903563  0.161558
Q2FZD0   36 1.24138 0.903563  0.161558
Q2FWK7   33 1.13793 0.903563  0.161558
Q2FWU4   20 0.689655 -1.27278  0.943444
Q2FUX4   34 1.17241 0.903563  0.161558
Q2G2V3   37 1.27586 0.903563  0.161558
O05204   33 1.13793 0.903563  0.161558
Q2FYC2   29 0.983051 -1.27278  0.943444
Q2FZP6   33 1.11864 0.903563  0.161558
Q2G0L2   31 1.05085 0.903563  0.161558
Q2FZV1   20 0.677966 -1.27278  0.943444
Q2FVQ5   33 1.11864 0.903563  0.161558
Q2FZW6   31 1.05085 0.903563  0.161558
Q2FZI3   29 0.983051 -1.27278  0.943444
Q2G219   34 1.15254 0.903563  0.161558
Q2FZR2   41 1.38983 0.903563  0.161558
Q2FXZ2   32 1.08475 0.903563  0.161558
Q2FYC6   37 1.25424 0.903563  0.161558
Q2FYZ5   36 1.2 0.903563  0.161558
Q2FWN4   35 1.16667 0.903563  0.161558
Q2G221   24 0.8 -1.27278  0.943444
Q2FZX5   43 1.43333 0.903563  0.161558
Q2FUW3   34 1.13333 0.903563  0.161558
Q2G2H3   33 1.1 0.903563  0.161558
Q2FY08   42 1.4 0.903563  0.161558
Q2FXU5   34 1.13333 0.903563  0.161558
Q2G1F8   32 1.06667 0.903563  0.161558
Q2FYW4   36 1.2 0.903563  0.161558
Q2G142   27 0.9 -1.27278  0.943444
Q2G1U3   34 1.13333 0.903563  0.161558
Q2FZ18   29 0.966667 -1.27278  0.943444
Q2FV24   34 1.13333 0.903563  0.161558
Q2G1C2   31 1.03333 0.903563  0.161558
Q2FYZ4   35 1.16667 0.903563  0.161558
Q2FWT4   38 1.26667 0.903563  0.161558
Q2FUX1   32 1.06667 0.903563  0.161558
Q2FZG9   35 1.14754 0.903563  0.161558
Q2FVC1   35 1.14754 0.903563  0.161558
Q2FYT3   33 1.08197 0.903563  0.161558
Q2FY82   33 1.08197 0.903563  0.161558
Q2FV02   33 1.08197 0.903563  0.161558
Q2FXJ2   30 0.983607 -1.27278  0.943444
Q2FZ02   30 0.983607 -1.27278  0.943444
Q2G0L3   30 0.983607 -1.27278  0.943444
Q2FZH5   34 1.11475 0.903563  0.161558
Q2FWH4   36 1.18033 0.903563  0.161558
Q2FW49   31 1.01639 0.903563  0.161558
Q93T05   35 1.14754 0.903563  0.161558
Q2FX73   38 1.2459 0.903563  0.161558
Q2G239   35 1.12903 0.903563  0.161558
Q2G121   27 0.870968 -1.27278  0.943444
Q2FY11   35 1.12903 0.903563  0.161558
Q2FV11   40 1.29032 0.903563  0.161558
Q2FZ05   36 1.16129 0.903563  0.161558
Q2G253   33 1.06452 0.903563  0.161558
Q2FW98   28 0.903226 -1.27278  0.943444
Q2G205   33 1.06452 0.903563  0.161558
Q2FVE7   29 0.935484 -1.27278  0.943444
Q2FYD0   24 0.774194 -1.27278  0.943444
Q2FZ19   31 1 0.903563  0.161558
Q2G1C7   32 1.03226 0.903563  0.161558
Q2FV60   36 1.16129 0.903563  0.161558
Q2FY64   38 1.22581 0.903563  0.161558
Q2FZI9   41 1.32258 0.903563  0.161558
Q2FV57   41 1.30159 0.903563  0.161558
Q2FXA5   40 1.26984 0.903563  0.161558
Q2G2U8   22 0.698413 -1.27278  0.943444
Q2FZP0   31 0.984127 -1.27278  0.943444
Q2FZL7   27 0.857143 -1.27278  0.943444
Q2FZR3   32 1.01587 0.903563  0.161558
Q2FWA0   34 1.07937 0.903563  0.161558
Q2G090   32 1.01587 0.903563  0.161558
Q2G1H0   29 0.90625 -1.27278  0.943444
Q2FZP4   38 1.1875 0.903563  0.161558
Q2FUX0   30 0.9375 -1.27278  0.943444
Q2FV86   34 1.0625 0.903563  0.161558
Q2FV14   34 1.0625 0.903563  0.161558
Q2FUT2   33 1.03125 0.903563  0.161558
Q2FZ64   29 0.90625 -1.27278  0.943444
Q2FUW1   22 0.676923 -1.27278  0.943444
Q2FWI0   34 1.04615 0.903563  0.161558
Q2G2K5   33 1.01538 0.903563  0.161558
Q2FWK6   30 0.923077 -1.27278  0.943444
Q2G0T9   31 0.953846 -1.27278  0.943444
Q2G078   36 1.10769 0.903563  0.161558
Q2G1P3   35 1.07692 0.903563  0.161558
Q2G274   33 1 0.903563  0.161558
Q2FZD4   31 0.939394 -1.27278  0.943444
Q2FYS5   36 1.09091 0.903563  0.161558
Q2G1K5   33 1 0.903563  0.161558
Q2G1L5   34 1.0303 0.903563  0.161558
Q2G1M9   33 1 0.903563  0.161558
Q2FX67   30 0.909091 -1.27278  0.943444
Q2FZ32   34 1.0303 0.903563  0.161558
Q2FWH7   24 0.727273 -1.27278  0.943444
Q2FXT8   30 0.895522 -1.27278  0.943444
Q2FUQ3   33 0.985075 -1.27278  0.943444
Q2G1Y6   34 1.01493 0.903563  0.161558
Q2FX68   30 0.895522 -1.27278  0.943444
Q2FWD1   36 1.07463 0.903563  0.161558
Q2FUZ8   33 0.985075 -1.27278  0.943444
Q2G1F5   28 0.835821 -1.27278  0.943444
Q2G2T6   26 0.776119 -1.27278  0.943444
Q2FYD2   28 0.835821 -1.27278  0.943444
Q2FYA1   40 1.19403 0.903563  0.161558
Q2FY21   44 1.31343 0.903563  0.161558
Q2FZD3   29 0.865672 -1.27278  0.943444
Q2G1Z4   29 0.865672 -1.27278  0.943444
Q2G0S3   26 0.764706 -1.27278  0.943444
Q2FVQ3   28 0.823529 -1.27278  0.943444
Q2G2J4   31 0.911765 -1.27278  0.943444
Q2G2B8   28 0.823529 -1.27278  0.943444
Q2G0L5   13 0.382353 -1.27278  0.943444
Q2FW72   35 1.02941 0.903563  0.161558
Q2FYT8   36 1.05882 0.903563  0.161558
Q2FXM9   33 0.970588 -1.27278  0.943444
Q2G1Y0   36 1.05882 0.903563  0.161558
Q2G2D0   33 0.970588 -1.27278  0.943444
Q2G2M2   31 0.911765 -1.27278  0.943444
Q2G1B7   28 0.823529 -1.27278  0.943444
Q2G1B8   36 1.05882 0.903563  0.161558
Q2G0M6   38 1.11765 0.903563  0.161558
Q2G1D8   36 1.04348 0.903563  0.161558
Q2FV70   40 1.15942 0.903563  0.161558
Q2FV72   33 0.956522 -1.27278  0.943444
Q2FVB2   32 0.927536 -1.27278  0.943444
Q2G122   35 1.01449 0.903563  0.161558
Q2G1W2   35 1 0.903563  0.161558
Q2FWW1   26 0.742857 -1.27278  0.943444
Q2G1F4   43 1.22857 0.903563  0.161558
Q2G093   32 0.914286 -1.27278  0.943444
Q2FXY7   32 0.914286 -1.27278  0.943444
Q2G1C6   30 0.857143 -1.27278  0.943444
Q2FZ20   31 0.885714 -1.27278  0.943444
O50581   29 0.816901 -1.27278  0.943444
Q2G1N1   34 0.957746 -1.27278  0.943444
Q2G188   37 1.02778 0.903563  0.161558
Q2G296   31 0.861111 -1.27278  0.943444
Q2G2E9   38 1.05556 0.903563  0.161558
Q2G294   32 0.888889 -1.27278  0.943444
Q2FWJ5   34 0.944444 -1.27278  0.943444
Q2FW03   32 0.876712 -1.27278  0.943444
Q2G0N1   33 0.90411 -1.27278  0.943444
Q2FZJ0   38 1.0411 0.903563  0.161558
Q2FYZ9   30 0.821918 -1.27278  0.943444
Q2FV74   34 0.931507 -1.27278  0.943444
Q2FXP7   29 0.794521 -1.27278  0.943444
Q2FXU1   27 0.739726 -1.27278  0.943444
Q2G1M8   36 0.986301 -1.27278  0.943444
Q2FXY4   33 0.90411 -1.27278  0.943444
Q2FZ94   27 0.72973 -1.27278  0.943444
Q2FYI0   32 0.853333 -1.27278  0.943444
Q2FXT9   33 0.88 -1.27278  0.943444
Q2G0D2   37 0.973684 -1.27278  0.943444
Q2FYB7   32 0.842105 -1.27278  0.943444
Q2FVN8   34 0.894737 -1.27278  0.943444
Q2FZ49   27 0.710526 -1.27278  0.943444
Q2FUW6   33 0.868421 -1.27278  0.943444
Q2G1P7   30 0.789474 -1.27278  0.943444
Q2FW70   30 0.779221 -1.27278  0.943444
Q2G0W1   33 0.857143 -1.27278  0.943444
Q2G024   31 0.805195 -1.27278  0.943444
Q2G1G8   35 0.909091 -1.27278  0.943444
Q2G1R9   32 0.831169 -1.27278  0.943444
O06446   29 0.753247 -1.27278  0.943444
Q2G1C9   33 0.857143 -1.27278  0.943444
Q2FXV8   30 0.769231 -1.27278  0.943444
Q2G0P5   26 0.666667 -1.27278  0.943444
Q2FV64   36 0.911392 -1.27278  0.943444
Q2FV87   40 1 0.903563  0.161558
Q2G1K9   27 0.666667 -1.27278  0.943444
Q2G266   27 0.666667 -1.27278  0.943444
Q59801   32 0.780488 -1.27278  0.943444
Q2FXH2   30 0.731707 -1.27278  0.943444
Q53727   31 0.746988 -1.27278  0.943444
Q2G2Q0   28 0.674699 -1.27278  0.943444
Q2FZD8   30 0.714286 -1.27278  0.943444
Q2FYS4   24 0.571429 -1.27278  0.943444
Q2G1G2   32 0.761905 -1.27278  0.943444
Q2FXV9   28 0.658824 -1.27278  0.943444
Q2G0L4   12 0.282353 -1.27278  0.943444
Q2FXR8   29 0.682353 -1.27278  0.943444
Q2FYJ0   32 0.752941 -1.27278  0.943444
Q2FZS8   26 0.604651 -1.27278  0.943444
Q2FXN9   32 0.727273 -1.27278  0.943444
Q2FYM1   30 0.681818 -1.27278  0.943444
Q2FVZ5   35 0.795455 -1.27278  0.943444
Q2FVL8   32 0.719101 -1.27278  0.943444
Q2FZ40   33 0.741573 -1.27278  0.943444
Q2FYH5   30 0.666667 -1.27278  0.943444
Q2FXB3   29 0.630435 -1.27278  0.943444
Q2FYS9   32 0.680851 -1.27278  0.943444
Q2G1Q4   34 0.723404 -1.27278  0.943444
Q2FVC3   31 0.659574 -1.27278  0.943444
Q2G046   25 0.526316 -1.27278  0.943444
Q2FWU3   21 0.442105 -1.27278  0.943444
Q2FZ72   33 0.694737 -1.27278  0.943444
Q2FZ82   30 0.631579 -1.27278  0.943444
Q9F1K0   27 0.55102 -1.27278  0.943444
Q2FVV9   32 0.627451 -1.27278  0.943444
Q2FZT6   29 0.563107 -1.27278  0.943444
Q2FWU5   23 0.446602 -1.27278  0.943444
Q2FYC8   36 0.692308 -1.27278  0.943444
Q2FZK7   30 0.566038 -1.27278  0.943444
Q2G2C1   26 0.490566 -1.27278  0.943444
Q2FZT5   26 0.477064 -1.27278  0.943444
Q2G0R8   27 0.490909 -1.27278  0.943444
Q2FW95   23 0.418182 -1.27278  0.943444
Q2G0N5   28 0.491228 -1.27278  0.943444
P47768   27 0.465517 -1.27278  0.943444
Q2FXH4   22 0.376068 -1.27278  0.943444
Q2FVM1   28 0.478632 -1.27278  0.943444
```
