## Supplementary Data 3 for "Mining folded proteomes in the era of accurate structure prediction": PF16885.output

```
# cudaSaTabsearch LTYPE = T LORDER = F LSOLN = F
# QUERY ID = PF16885 
# DBFILE = ./tableaux.ascii.DB                                                             
Q2G0V6   0 0 -1.27278 0.943444
Q2G075   0 0 -1.27278 0.943444
Q2G083   0 0 -1.27278 0.943444
Q2FZN3   0 0 -1.27278 0.943444
Q2FY90   0 0 -1.27278 0.943444
Q2FX91   0 0 -1.27278 0.943444
Q2FX54   0 0 -1.27278 0.943444
Q2FYQ4   0 0 -1.27278 0.943444
Q2G284   0 0 -1.27278 0.943444
Q2G0S4   0 0 -1.27278 0.943444
Q2FWM3   0 0 -1.27278 0.943444
Q2FX81   0 0 -1.27278 0.943444
Q2FXC6   0 0 -1.27278 0.943444
Q2FWJ7   0 0 -1.27278 0.943444
Q2FYJ9   0 0 -1.27278 0.943444
Q2G2E6   0 0 -1.27278 0.943444
Q2FWV0   0 0 -1.27278 0.943444
Q2FZC3   0 0 -1.27278 0.943444
Q2FVH9   0 0 -1.27278 0.943444
Q2FXQ5   0 0 -1.27278 0.943444
Q2FZU4   0 0 -1.27278 0.943444
Q2FYF8   0 0 -1.27278 0.943444
Q2FUR4   0 0 -1.27278 0.943444
Q2FYI2   0 0 -1.27278 0.943444
Q2FYY2   0 0 -1.27278 0.943444
Q2FW58   0 0 -1.27278 0.943444
P0C7Z3   0 0 -1.27278 0.943444
Q2G0T2   0 0 -1.27278 0.943444
Q2G1G9   0 0 -1.27278 0.943444
Q2FVJ0   0 0 -1.27278 0.943444
Q2FZ80   0 0 -1.27278 0.943444
Q2G1R4   0 0 -1.27278 0.943444
Q2FW02   0 0 -1.27278 0.943444
Q2G1X3   0 0 -1.27278 0.943444
Q2FWW4   0 0 -1.27278 0.943444
Q2FZE1   0 0 -1.27278 0.943444
Q2FY31   0 0 -1.27278 0.943444
Q2G018   0 0 -1.27278 0.943444
Q2FZI0   0 0 -1.27278 0.943444
Q2FUZ7   0 0 -1.27278 0.943444
Q2G250   0 0 -1.27278 0.943444
Q2FWU8   0 0 -1.27278 0.943444
Q2FYX5   0 0 -1.27278 0.943444
Q2FZY2   0 0 -1.27278 0.943444
Q2FZX8   0 0 -1.27278 0.943444
Q2FUY8   0 0 -1.27278 0.943444
Q2FV73   0 0 -1.27278 0.943444
Q2G0C5   0 0 -1.27278 0.943444
Q2FZ52   0 0 -1.27278 0.943444
Q2FVK6   0 0 -1.27278 0.943444
Q2G0Z3   0 0 -1.27278 0.943444
Q2FZJ8   0 0 -1.27278 0.943444
Q2FY57   0 0 -1.27278 0.943444
Q2G0W3   0 0 -1.27278 0.943444
Q2G0I2   0 0 -1.27278 0.943444
Q2FYX1   0 0 -1.27278 0.943444
Q2G0H2   0 0 -1.27278 0.943444
Q2FWJ8   0 0 -1.27278 0.943444
Q2FWZ7   0 0 -1.27278 0.943444
Q2FV04   0 0 -1.27278 0.943444
Q2G0H6   0 0 -1.27278 0.943444
Q2G291   0 0 -1.27278 0.943444
Q2G1A7   0 0 -1.27278 0.943444
Q2FVS8   0 0 -1.27278 0.943444
Q2FZ26   0 0 -1.27278 0.943444
Q2FXJ3   0 0 -1.27278 0.943444
Q2G231   0 0 -1.27278 0.943444
Q2G2N0   0 0 -1.27278 0.943444
Q2G2I2   0 0 -1.27278 0.943444
Q2FYU3   0 0 -1.27278 0.943444
Q2FWY5   0 0 -1.27278 0.943444
Q2G2E3   0 0 -1.27278 0.943444
Q2FV09   0 0 -1.27278 0.943444
Q2FX72   0 0 -1.27278 0.943444
Q2FWA3   0 0 -1.27278 0.943444
Q2FWF2   0 0 -1.27278 0.943444
Q2G0E4   0 0 -1.27278 0.943444
Q2G251   0 0 -1.27278 0.943444
P0C818   0 0 -1.27278 0.943444
Q2FXQ2   0 0 -1.27278 0.943444
Q2FXD4   0 0 -1.27278 0.943444
Q2G014   0 0 -1.27278 0.943444
Q2FWI9   0 0 -1.27278 0.943444
Q2FX79   0 0 -1.27278 0.943444
Q2FVP7   0 0 -1.27278 0.943444
Q2FZN4   0 0 -1.27278 0.943444
Q2FWU6   0 0 -1.27278 0.943444
Q2G2Y1   0 0 -1.27278 0.943444
Q2FYF6   0 0 -1.27278 0.943444
Q2FXK0   0 0 -1.27278 0.943444
Q2FVI9   0 0 -1.27278 0.943444
Q2G246   0 0 -1.27278 0.943444
Q2G053   0 0 -1.27278 0.943444
Q2FWK8   0 0 -1.27278 0.943444
Q2FXL8   0 0 -1.27278 0.943444
Q2G0Q4   0 0 -1.27278 0.943444
Q2FVB7   0 0 -1.27278 0.943444
Q2FYD6   0 0 -1.27278 0.943444
Q2FXK9   0 0 -1.27278 0.943444
Q2FV78   0 0 -1.27278 0.943444
Q2FXG4   0 0 -1.27278 0.943444
Q2G0C8   0 0 -1.27278 0.943444
Q2FWU9   0 0 -1.27278 0.943444
Q2FUX2   0 0 -1.27278 0.943444
Q2FYI8   0 0 -1.27278 0.943444
Q2FXA1   0 0 -1.27278 0.943444
Q2FV49   0 0 -1.27278 0.943444
Q2G1S0   0 0 -1.27278 0.943444
Q2G0G0   0 0 -1.27278 0.943444
P0C805   0 0 -1.27278 0.943444
Q2FWV9   0 0 -1.27278 0.943444
Q2G152   0 0 -1.27278 0.943444
Q2FX48   0 0 -1.27278 0.943444
Q2FXS5   0 0 -1.27278 0.943444
Q2FWL4   0 0 -1.27278 0.943444
P0C7Y1   0 0 -1.27278 0.943444
Q2FXA2   0 0 -1.27278 0.943444
Q2FY96   0 0 -1.27278 0.943444
Q2FVJ3   0 0 -1.27278 0.943444
Q2FZ24   0 0 -1.27278 0.943444
Q2G1X4   0 0 -1.27278 0.943444
Q2FYM6   0 0 -1.27278 0.943444
Q2FWX6   0 0 -1.27278 0.943444
Q2G1D2   0 0 -1.27278 0.943444
Q2FWC0   0 0 -1.27278 0.943444
Q2FZG7   0 0 -1.27278 0.943444
Q2G2P1   0 0 -1.27278 0.943444
Q2G1M4   0 0 -1.27278 0.943444
Q2FX29   0 0 -1.27278 0.943444
Q2FUZ3   0 0 -1.27278 0.943444
Q2FVZ9   0 0 -1.27278 0.943444
Q2G2N3   0 0 -1.27278 0.943444
Q2G237   0 0 -1.27278 0.943444
Q2FXN5   0 0 -1.27278 0.943444
Q2FYP7   0 0 -1.27278 0.943444
Q2FWC8   0 0 -1.27278 0.943444
Q2G209   0 0 -1.27278 0.943444
Q2FXX7   0 0 -1.27278 0.943444
Q2FV05   0 0 -1.27278 0.943444
Q2FWM8   0 0 -1.27278 0.943444
Q2FV00   0 0 -1.27278 0.943444
Q2FZF2   0 0 -1.27278 0.943444
Q2FV80   0 0 -1.27278 0.943444
Q2FZZ7   0 0 -1.27278 0.943444
Q2FWH8   0 0 -1.27278 0.943444
Q2FVS5   0 0 -1.27278 0.943444
Q2FWY0   0 0 -1.27278 0.943444
Q2FZM3   0 0 -1.27278 0.943444
Q2FZW8   0 0 -1.27278 0.943444
Q2FVY7   0 0 -1.27278 0.943444
Q2FXJ1   0 0 -1.27278 0.943444
Q2G0T7   0 0 -1.27278 0.943444
Q2FW40   0 0 -1.27278 0.943444
Q2FYU9   0 0 -1.27278 0.943444
Q2FUR0   0 0 -1.27278 0.943444
Q2G215   0 0 -1.27278 0.943444
Q2G169   0 0 -1.27278 0.943444
Q2G034   0 0 -1.27278 0.943444
Q2FUV8   2 0.266667 -1.27278 0.943444
Q2FW44   2 0.266667 -1.27278 0.943444
Q2FYJ8   0 0 -1.27278 0.943444
Q2FVR6   2 0.266667 -1.27278 0.943444
Q2G183   2 0.266667 -1.27278 0.943444
Q2G0S1   1 0.133333 -1.27278 0.943444
Q2FX83   0 0 -1.27278 0.943444
Q2FYF7   2 0.266667 -1.27278 0.943444
Q2G166   2 0.266667 -1.27278 0.943444
Q2FX20   2 0.266667 -1.27278 0.943444
Q2G020   2 0.266667 -1.27278 0.943444
Q2FVC0   0 0 -1.27278 0.943444
Q2FVD1   0 0 -1.27278 0.943444
Q2FWH1   1 0.133333 -1.27278 0.943444
Q2FYX2   2 0.266667 -1.27278 0.943444
Q2FZB5   2 0.266667 -1.27278 0.943444
Q2G0G8   1 0.133333 -1.27278 0.943444
P0A0I4   2 0.266667 -1.27278 0.943444
Q2G2C6   1 0.133333 -1.27278 0.943444
Q2FVB1   2 0.266667 -1.27278 0.943444
Q2FYN1   1 0.133333 -1.27278 0.943444
Q2FV79   1 0.133333 -1.27278 0.943444
Q2FVU9   1 0.133333 -1.27278 0.943444
Q2G0W5   1 0.133333 -1.27278 0.943444
Q2FW60   2 0.266667 -1.27278 0.943444
Q2G269   1 0.133333 -1.27278 0.943444
Q2FZS1   2 0.266667 -1.27278 0.943444
Q2G1Y3   2 0.266667 -1.27278 0.943444
Q2FWA4   2 0.266667 -1.27278 0.943444
Q2G0C0   2 0.266667 -1.27278 0.943444
Q2G2J6   0 0 -1.27278 0.943444
Q2G1R2   2 0.266667 -1.27278 0.943444
Q2FXY8   2 0.266667 -1.27278 0.943444
Q2FYL2   2 0.266667 -1.27278 0.943444
Q2FYS3   0 0 -1.27278 0.943444
Q2FXS0   2 0.266667 -1.27278 0.943444
Q2FWA7   0 0 -1.27278 0.943444
Q2FWV8   2 0.266667 -1.27278 0.943444
Q2G279   2 0.266667 -1.27278 0.943444
Q2FYB5   0 0 -1.27278 0.943444
Q2G175   2 0.266667 -1.27278 0.943444
Q2FZ07   1 0.133333 -1.27278 0.943444
Q2FVG7   2 0.266667 -1.27278 0.943444
Q2G2P3   2 0.266667 -1.27278 0.943444
Q2FZA3   2 0.266667 -1.27278 0.943444
Q2FYE1   1 0.133333 -1.27278 0.943444
Q2G2F8   0 0 -1.27278 0.943444
Q2FWS8   0 0 -1.27278 0.943444
Q2FXD8   2 0.266667 -1.27278 0.943444
Q2FX46   1 0.133333 -1.27278 0.943444
Q2FYB4   1 0.133333 -1.27278 0.943444
Q2FYC0   2 0.266667 -1.27278 0.943444
Q2FUY5   1 0.133333 -1.27278 0.943444
Q2FYF2   0 0 -1.27278 0.943444
Q2G0R4   0 0 -1.27278 0.943444
Q2G1L1   2 0.266667 -1.27278 0.943444
Q2FYB0   2 0.266667 -1.27278 0.943444
Q2FWW5   1 0.133333 -1.27278 0.943444
Q2FX04   2 0.266667 -1.27278 0.943444
Q2FV33   1 0.133333 -1.27278 0.943444
Q2FUX6   2 0.266667 -1.27278 0.943444
Q2FVP5   0 0 -1.27278 0.943444
Q2G0W7   1 0.133333 -1.27278 0.943444
Q2FXV1   2 0.266667 -1.27278 0.943444
Q2G096   2 0.266667 -1.27278 0.943444
Q2FV68   1 0.133333 -1.27278 0.943444
Q2FVY6   2 0.266667 -1.27278 0.943444
Q2FYY0   2 0.266667 -1.27278 0.943444
Q2G005   1 0.133333 -1.27278 0.943444
Q2G2B4   2 0.266667 -1.27278 0.943444
Q2FVZ7   1 0.133333 -1.27278 0.943444
Q2FW55   1 0.133333 -1.27278 0.943444
Q2FV92   2 0.266667 -1.27278 0.943444
Q2FYV9   2 0.266667 -1.27278 0.943444
Q2FW74   1 0.133333 -1.27278 0.943444
Q2FVK9   1 0.133333 -1.27278 0.943444
Q2FZA4   1 0.133333 -1.27278 0.943444
Q2FV25   0 0 -1.27278 0.943444
Q2FYG8   1 0.133333 -1.27278 0.943444
Q2G216   2 0.266667 -1.27278 0.943444
Q2FZ69   1 0.133333 -1.27278 0.943444
Q2FV97   1 0.133333 -1.27278 0.943444
Q2FZ95   0 0 -1.27278 0.943444
Q2FZN8   2 0.266667 -1.27278 0.943444
Q2FZG2   1 0.133333 -1.27278 0.943444
Q2G259   1 0.133333 -1.27278 0.943444
Q2FYB6   2 0.266667 -1.27278 0.943444
Q2FZD1   2 0.266667 -1.27278 0.943444
Q2FYT6   2 0.266667 -1.27278 0.943444
Q2G0Y2   2 0.266667 -1.27278 0.943444
Q2FWZ1   2 0.266667 -1.27278 0.943444
Q2FVC8   1 0.133333 -1.27278 0.943444
Q2G2H1   1 0.133333 -1.27278 0.943444
Q2FY47   2 0.266667 -1.27278 0.943444
Q2FX78   2 0.266667 -1.27278 0.943444
Q2FX47   2 0.266667 -1.27278 0.943444
Q2FZA7   2 0.266667 -1.27278 0.943444
Q2FV32   1 0.133333 -1.27278 0.943444
Q2FYE6   0 0 -1.27278 0.943444
Q2FZ41   2 0.266667 -1.27278 0.943444
Q2FYG3   0 0 -1.27278 0.943444
Q2FX01   2 0.266667 -1.27278 0.943444
Q2FXU6   2 0.266667 -1.27278 0.943444
Q2FYL7   2 0.266667 -1.27278 0.943444
Q2FWQ3   1 0.133333 -1.27278 0.943444
Q2FZY9   2 0.266667 -1.27278 0.943444
Q2FV50   2 0.266667 -1.27278 0.943444
Q2FUY7   2 0.266667 -1.27278 0.943444
Q2FXP6   1 0.133333 -1.27278 0.943444
Q2G1S9   1 0.133333 -1.27278 0.943444
Q2FX18   1 0.133333 -1.27278 0.943444
Q2FYU0   0 0 -1.27278 0.943444
Q2FXZ7   4 0.5 -1.27278 0.943444
Q2G051   4 0.5 -1.27278 0.943444
Q2FWS3   4 0.5 -1.27278 0.943444
Q2FW14   4 0.5 -1.27278 0.943444
Q2FYD7   3 0.375 -1.27278 0.943444
Q9RQP8   4 0.5 -1.27278 0.943444
Q2FZK2   2 0.25 -1.27278 0.943444
Q2FWI7   3 0.375 -1.27278 0.943444
Q2G182   3 0.375 -1.27278 0.943444
Q2FYT7   4 0.5 -1.27278 0.943444
Q2FV46   4 0.5 -1.27278 0.943444
Q2FY58   1 0.125 -1.27278 0.943444
Q2FX06   1 0.125 -1.27278 0.943444
Q2FZH0   4 0.5 -1.27278 0.943444
Q2FUZ4   2 0.25 -1.27278 0.943444
Q2G102   4 0.5 -1.27278 0.943444
Q2G1R8   3 0.375 -1.27278 0.943444
Q2G2J1   6 0.75 -1.27278 0.943444
Q2FX71   3 0.375 -1.27278 0.943444
Q2FUZ5   2 0.25 -1.27278 0.943444
Q2FYP5   4 0.5 -1.27278 0.943444
Q2G048   0 0 -1.27278 0.943444
Q2FUQ0   3 0.375 -1.27278 0.943444
Q2FWS7   4 0.5 -1.27278 0.943444
Q2FV65   2 0.25 -1.27278 0.943444
Q2G125   1 0.125 -1.27278 0.943444
Q2FYT2   4 0.5 -1.27278 0.943444
Q2FVH7   1 0.125 -1.27278 0.943444
Q2G127   6 0.75 -1.27278 0.943444
Q2FYI5   3 0.375 -1.27278 0.943444
Q2FYX4   2 0.25 -1.27278 0.943444
Q2G0M3   4 0.5 -1.27278 0.943444
Q2FW87   4 0.5 -1.27278 0.943444
Q2G211   0 0 -1.27278 0.943444
Q2FXR5   2 0.25 -1.27278 0.943444
Q2FWR5   5 0.625 -1.27278 0.943444
Q2FYD5   3 0.375 -1.27278 0.943444
Q2FY94   1 0.125 -1.27278 0.943444
Q2G2W8   2 0.25 -1.27278 0.943444
Q2FZL9   4 0.5 -1.27278 0.943444
Q2FYT9   4 0.5 -1.27278 0.943444
Q2FX44   3 0.375 -1.27278 0.943444
Q2FXB2   2 0.25 -1.27278 0.943444
Q2FVF6   4 0.5 -1.27278 0.943444
Q2G2F6   1 0.125 -1.27278 0.943444
Q2G2C3   3 0.375 -1.27278 0.943444
Q2FYA5   3 0.375 -1.27278 0.943444
Q2FYB1   4 0.5 -1.27278 0.943444
Q2G011   2 0.25 -1.27278 0.943444
Q2FV29   1 0.125 -1.27278 0.943444
Q2FVW1   2 0.25 -1.27278 0.943444
Q2FYA4   3 0.375 -1.27278 0.943444
Q2FY26   3 0.375 -1.27278 0.943444
Q2FXC1   4 0.5 -1.27278 0.943444
Q2G2T0   4 0.5 -1.27278 0.943444
Q2FY62   2 0.25 -1.27278 0.943444
Q2G2K4   2 0.25 -1.27278 0.943444
Q2FW65   4 0.5 -1.27278 0.943444
Q2FY05   2 0.25 -1.27278 0.943444
Q2FV96   4 0.5 -1.27278 0.943444
Q2G1S7   1 0.125 -1.27278 0.943444
Q2FWS9   3 0.375 -1.27278 0.943444
Q2G180   4 0.5 -1.27278 0.943444
Q2G0L6   2 0.25 -1.27278 0.943444
Q2G189   1 0.125 -1.27278 0.943444
Q2FYD9   2 0.25 -1.27278 0.943444
Q2FWM6   2 0.25 -1.27278 0.943444
Q2FXA6   1 0.125 -1.27278 0.943444
Q2G0U8   2 0.25 -1.27278 0.943444
Q2FXD9   2 0.25 -1.27278 0.943444
Q2FWF9   0 0 -1.27278 0.943444
Q2FXS3   3 0.375 -1.27278 0.943444
Q2FXX6   2 0.25 -1.27278 0.943444
Q2FWU2   4 0.5 -1.27278 0.943444
Q2FXD5   5 0.625 -1.27278 0.943444
Q2FZK8   5 0.625 -1.27278 0.943444
Q2FV15   2 0.25 -1.27278 0.943444
Q2FZZ5   4 0.5 -1.27278 0.943444
Q2FW48   4 0.5 -1.27278 0.943444
Q2FYB3   3 0.375 -1.27278 0.943444
Q2FWT5   4 0.5 -1.27278 0.943444
Q2FVH4   2 0.25 -1.27278 0.943444
Q2FWP4   5 0.625 -1.27278 0.943444
Q2FYX9   5 0.625 -1.27278 0.943444
Q2G1U7   1 0.125 -1.27278 0.943444
Q2FXY6   3 0.375 -1.27278 0.943444
Q2FYT1   2 0.25 -1.27278 0.943444
Q2G244   4 0.5 -1.27278 0.943444
Q2FX30   2 0.25 -1.27278 0.943444
Q2FVZ3   1 0.125 -1.27278 0.943444
Q2FWP5   4 0.5 -1.27278 0.943444
Q2FX41   4 0.5 -1.27278 0.943444
Q2G2R5   1 0.125 -1.27278 0.943444
Q2G2S3   7 0.823529 -1.27278 0.943444
Q2G004   2 0.235294 -1.27278 0.943444
Q2FWV1   5 0.588235 -1.27278 0.943444
Q2G003   7 0.823529 -1.27278 0.943444
Q2FZV3   3 0.352941 -1.27278 0.943444
Q2G026   8 0.941176 -1.27278 0.943444
Q2FXG7   1 0.117647 -1.27278 0.943444
Q2FYL8   1 0.117647 -1.27278 0.943444
Q2FZB6   2 0.235294 -1.27278 0.943444
Q2FZE4   6 0.705882 -1.27278 0.943444
Q2FX11   6 0.705882 -1.27278 0.943444
Q2G0Y3   7 0.823529 -1.27278 0.943444
Q2FZW7   2 0.235294 -1.27278 0.943444
Q2FX21   4 0.470588 -1.27278 0.943444
Q2G092   4 0.470588 -1.27278 0.943444
Q2FZB7   3 0.352941 -1.27278 0.943444
Q2G0J9   4 0.470588 -1.27278 0.943444
Q2G1X2   3 0.352941 -1.27278 0.943444
Q2FZD6   6 0.705882 -1.27278 0.943444
Q2FW67   7 0.823529 -1.27278 0.943444
Q2G111   6 0.705882 -1.27278 0.943444
Q2G2Y4   5 0.588235 -1.27278 0.943444
Q2FY38   3 0.352941 -1.27278 0.943444
Q2FWJ0   7 0.823529 -1.27278 0.943444
Q2G2T5   7 0.823529 -1.27278 0.943444
Q2FVG6   3 0.352941 -1.27278 0.943444
Q2G1V8   5 0.588235 -1.27278 0.943444
Q2G1L0   4 0.470588 -1.27278 0.943444
Q2FXD6   8 0.941176 -1.27278 0.943444
P0C948   3 0.352941 -1.27278 0.943444
Q2G1M2   8 0.941176 -1.27278 0.943444
Q2FVW8   4 0.470588 -1.27278 0.943444
Q2FX24   4 0.470588 -1.27278 0.943444
Q2FWS4   3 0.352941 -1.27278 0.943444
Q2FYQ3   4 0.470588 -1.27278 0.943444
Q2G254   5 0.588235 -1.27278 0.943444
Q2FWB4   1 0.117647 -1.27278 0.943444
Q2FUP8   5 0.588235 -1.27278 0.943444
Q2FZC2   5 0.588235 -1.27278 0.943444
Q2FYE4   6 0.705882 -1.27278 0.943444
Q2FWS2   7 0.823529 -1.27278 0.943444
Q2FY03   6 0.705882 -1.27278 0.943444
Q2FVS6   3 0.352941 -1.27278 0.943444
Q2FXV2   2 0.235294 -1.27278 0.943444
Q2G2L6   4 0.470588 -1.27278 0.943444
Q2G2I5   2 0.235294 -1.27278 0.943444
Q2FYA2   5 0.588235 -1.27278 0.943444
Q2FWV7   2 0.235294 -1.27278 0.943444
Q2FXE7   5 0.588235 -1.27278 0.943444
Q2G0J6   3 0.352941 -1.27278 0.943444
Q2FUU4   4 0.470588 -1.27278 0.943444
Q2FVJ4   5 0.588235 -1.27278 0.943444
Q2FZM9   3 0.352941 -1.27278 0.943444
Q2FZ51   6 0.705882 -1.27278 0.943444
Q2FY22   2 0.235294 -1.27278 0.943444
Q2G2Q1   5 0.588235 -1.27278 0.943444
Q2G109   5 0.588235 -1.27278 0.943444
Q2G1D6   7 0.823529 -1.27278 0.943444
Q2FVC9   3 0.352941 -1.27278 0.943444
Q2G2R6   5 0.588235 -1.27278 0.943444
Q2FZ85   6 0.705882 -1.27278 0.943444
Q2FVK4   3 0.352941 -1.27278 0.943444
Q2G1V9   4 0.470588 -1.27278 0.943444
Q2G2H6   3 0.352941 -1.27278 0.943444
Q2FWS6   4 0.470588 -1.27278 0.943444
Q2FZW4   6 0.705882 -1.27278 0.943444
Q2G1M3   6 0.705882 -1.27278 0.943444
Q2G1M0   6 0.705882 -1.27278 0.943444
Q2G1Y9   5 0.588235 -1.27278 0.943444
Q2FX45   4 0.470588 -1.27278 0.943444
Q2FWP8   3 0.352941 -1.27278 0.943444
Q2FYP4   7 0.823529 -1.27278 0.943444
Q2FYL1   7 0.823529 -1.27278 0.943444
Q2G1L4   8 0.941176 -1.27278 0.943444
Q2FUQ7   7 0.823529 -1.27278 0.943444
Q2G247   2 0.235294 -1.27278 0.943444
Q2FVV0   6 0.705882 -1.27278 0.943444
Q2FYU6   2 0.235294 -1.27278 0.943444
Q2G2N6   5 0.588235 -1.27278 0.943444
Q2FXC9   3 0.352941 -1.27278 0.943444
Q2FX42   6 0.705882 -1.27278 0.943444
Q2FX26   5 0.588235 -1.27278 0.943444
Q2FWF3   2 0.235294 -1.27278 0.943444
Q2FZY1   3 0.352941 -1.27278 0.943444
Q2FW15   2 0.222222 -1.27278 0.943444
P0A0G2   6 0.666667 -1.27278 0.943444
Q2G2G5   8 0.888889 -1.27278 0.943444
Q2FY39   9 1 0.903563 0.161558
Q2G0B5   5 0.555556 -1.27278 0.943444
Q2FZI1   4 0.444444 -1.27278 0.943444
Q2FUQ6   7 0.777778 -1.27278 0.943444
Q2FVR5   11 1.22222 0.903563 0.161558
Q2G2W6   8 0.888889 -1.27278 0.943444
Q2FZR8   7 0.777778 -1.27278 0.943444
Q2FVY8   4 0.444444 -1.27278 0.943444
Q2FZ60   4 0.444444 -1.27278 0.943444
Q2FV82   7 0.777778 -1.27278 0.943444
Q2FX23   12 1.33333 0.903563 0.161558
Q2G1G3   4 0.444444 -1.27278 0.943444
P68805   6 0.666667 -1.27278 0.943444
Q2FVL0   2 0.222222 -1.27278 0.943444
Q2G2J0   5 0.555556 -1.27278 0.943444
Q2FZF1   4 0.444444 -1.27278 0.943444
Q2FXU9   9 1 0.903563 0.161558
Q2G1A2   2 0.222222 -1.27278 0.943444
Q2G1C3   8 0.888889 -1.27278 0.943444
Q2G1D4   5 0.555556 -1.27278 0.943444
Q2G0A8   4 0.444444 -1.27278 0.943444
Q2FVC7   3 0.333333 -1.27278 0.943444
Q2G133   8 0.888889 -1.27278 0.943444
Q2FY86   4 0.444444 -1.27278 0.943444
Q2FX92   4 0.444444 -1.27278 0.943444
Q2FW47   1 0.111111 -1.27278 0.943444
Q2G1T9   6 0.666667 -1.27278 0.943444
Q2FVU8   3 0.333333 -1.27278 0.943444
Q2FVD7   4 0.444444 -1.27278 0.943444
Q2FX55   6 0.666667 -1.27278 0.943444
Q2FVD3   6 0.666667 -1.27278 0.943444
Q2G2B5   2 0.222222 -1.27278 0.943444
Q2FWV6   5 0.555556 -1.27278 0.943444
Q2FW29   2 0.222222 -1.27278 0.943444
Q2G0W6   3 0.333333 -1.27278 0.943444
Q2FVD2   10 1.11111 0.903563 0.161558
Q2FWR8   3 0.333333 -1.27278 0.943444
Q2FXA0   8 0.888889 -1.27278 0.943444
Q2FZB4   8 0.888889 -1.27278 0.943444
Q2FX37   5 0.555556 -1.27278 0.943444
Q2FX13   2 0.222222 -1.27278 0.943444
Q2FWD8   3 0.333333 -1.27278 0.943444
Q2G108   6 0.666667 -1.27278 0.943444
Q2G2V4   7 0.777778 -1.27278 0.943444
Q2FZW2   5 0.555556 -1.27278 0.943444
Q2FYY4   8 0.888889 -1.27278 0.943444
Q2FYB8   3 0.333333 -1.27278 0.943444
Q2FWC2   9 1 0.903563 0.161558
Q2FYE8   6 0.666667 -1.27278 0.943444
Q2FXK5   4 0.444444 -1.27278 0.943444
Q2FWT0   9 1 0.903563 0.161558
Q2FW19   6 0.666667 -1.27278 0.943444
Q2G100   6 0.666667 -1.27278 0.943444
Q2FYY3   9 1 0.903563 0.161558
Q2FZ01   7 0.777778 -1.27278 0.943444
Q2FYY1   9 1 0.903563 0.161558
Q2G103   12 1.33333 0.903563 0.161558
Q2FV12   7 0.777778 -1.27278 0.943444
Q2FWQ1   12 1.33333 0.903563 0.161558
Q2FYY5   10 1.11111 0.903563 0.161558
Q2G207   8 0.888889 -1.27278 0.943444
Q2G1Y8   2 0.222222 -1.27278 0.943444
Q2FWZ8   6 0.666667 -1.27278 0.943444
Q2G0Z8   3 0.333333 -1.27278 0.943444
Q2G2F7   5 0.555556 -1.27278 0.943444
Q2FYH9   5 0.555556 -1.27278 0.943444
Q2FWB7   7 0.777778 -1.27278 0.943444
Q2FYN2   2 0.210526 -1.27278 0.943444
Q2FVQ6   11 1.15789 0.903563 0.161558
Q2FWX3   8 0.842105 -1.27278 0.943444
Q2G187   6 0.631579 -1.27278 0.943444
Q2FW05   8 0.842105 -1.27278 0.943444
Q2FYC3   11 1.15789 0.903563 0.161558
Q2FZJ2   6 0.631579 -1.27278 0.943444
Q2G0D6   9 0.947368 -1.27278 0.943444
Q2FWP7   12 1.26316 0.903563 0.161558
Q2FX31   5 0.526316 -1.27278 0.943444
Q2FVZ6   3 0.315789 -1.27278 0.943444
Q2G2A2   10 1.05263 0.903563 0.161558
Q2FWQ8   2 0.210526 -1.27278 0.943444
Q2FVM9   9 0.947368 -1.27278 0.943444
Q2FYD1   9 0.947368 -1.27278 0.943444
Q2FYN3   7 0.736842 -1.27278 0.943444
Q2FYI3   7 0.736842 -1.27278 0.943444
Q2G022   4 0.421053 -1.27278 0.943444
Q2G1Q3   7 0.736842 -1.27278 0.943444
Q2FX58   7 0.736842 -1.27278 0.943444
Q2G2V1   4 0.421053 -1.27278 0.943444
Q2FVV5   9 0.947368 -1.27278 0.943444
Q2FZC0   8 0.842105 -1.27278 0.943444
Q2FV63   5 0.526316 -1.27278 0.943444
Q2FWG9   6 0.631579 -1.27278 0.943444
Q2FZA5   9 0.947368 -1.27278 0.943444
Q2FX60   16 1.68421 0.903563 0.161558
Q2G2I8   10 1.05263 0.903563 0.161558
Q2G2Y5   4 0.421053 -1.27278 0.943444
Q2G2Y2   11 1.15789 0.903563 0.161558
Q2FWA6   6 0.631579 -1.27278 0.943444
Q2FWL8   6 0.631579 -1.27278 0.943444
Q2FY95   12 1.26316 0.903563 0.161558
Q2FYC5   11 1.15789 0.903563 0.161558
Q2FV43   7 0.736842 -1.27278 0.943444
Q2FVU0   6 0.631579 -1.27278 0.943444
Q2FZG5   8 0.842105 -1.27278 0.943444
Q2G2H9   8 0.842105 -1.27278 0.943444
Q2G1D1   2 0.210526 -1.27278 0.943444
Q2FWU7   5 0.526316 -1.27278 0.943444
P60647   7 0.736842 -1.27278 0.943444
Q2FUR7   11 1.15789 0.903563 0.161558
Q2FWQ2   4 0.421053 -1.27278 0.943444
Q2G2M4   12 1.26316 0.903563 0.161558
Q2G104   8 0.842105 -1.27278 0.943444
Q2FX76   5 0.526316 -1.27278 0.943444
Q2G2Q4   8 0.842105 -1.27278 0.943444
Q2FXQ1   8 0.842105 -1.27278 0.943444
Q2FX80   8 0.842105 -1.27278 0.943444
Q2FZN6   2 0.210526 -1.27278 0.943444
Q2G009   2 0.210526 -1.27278 0.943444
Q2G021   11 1.15789 0.903563 0.161558
Q2FWH0   6 0.631579 -1.27278 0.943444
Q2FXQ0   10 1.05263 0.903563 0.161558
Q2FX64   9 0.947368 -1.27278 0.943444
Q2FY98   7 0.736842 -1.27278 0.943444
Q2FWK5   8 0.842105 -1.27278 0.943444
Q2FYK1   5 0.526316 -1.27278 0.943444
Q2FXF0   10 1.05263 0.903563 0.161558
Q2FY70   10 1.05263 0.903563 0.161558
Q2G114   9 0.947368 -1.27278 0.943444
Q2FX38   10 1.05263 0.903563 0.161558
Q2FUP9   7 0.736842 -1.27278 0.943444
Q2FVV3   12 1.26316 0.903563 0.161558
Q2G113   7 0.736842 -1.27278 0.943444
Q2FWB2   2 0.210526 -1.27278 0.943444
Q2FWT6   10 1.05263 0.903563 0.161558
Q2FW28   5 0.526316 -1.27278 0.943444
Q2FUQ9   2 0.210526 -1.27278 0.943444
Q2FY00   8 0.842105 -1.27278 0.943444
Q2G040   6 0.631579 -1.27278 0.943444
Q2FX35   6 0.631579 -1.27278 0.943444
Q2FYW9   5 0.5 -1.27278 0.943444
Q2G2N8   11 1.1 0.903563 0.161558
Q2G1V7   15 1.5 0.903563 0.161558
Q2G0C3   9 0.9 -1.27278 0.943444
Q2FVW0   11 1.1 0.903563 0.161558
Q2FUS4   11 1.1 0.903563 0.161558
Q2FVP6   7 0.7 -1.27278 0.943444
Q2FZK1   7 0.7 -1.27278 0.943444
Q2FXY2   8 0.8 -1.27278 0.943444
Q2FYX3   11 1.1 0.903563 0.161558
Q2FZ86   7 0.7 -1.27278 0.943444
Q2FUV7   7 0.7 -1.27278 0.943444
Q2FX70   5 0.5 -1.27278 0.943444
Q2G1Y1   13 1.3 0.903563 0.161558
Q2FVT9   13 1.3 0.903563 0.161558
Q2G2K3   12 1.2 0.903563 0.161558
P72358   12 1.2 0.903563 0.161558
Q2G192   13 1.3 0.903563 0.161558
Q2FYX6   4 0.4 -1.27278 0.943444
Q2FXW0   6 0.6 -1.27278 0.943444
Q2G202   12 1.2 0.903563 0.161558
Q2FYW7   2 0.2 -1.27278 0.943444
Q2G2M0   4 0.4 -1.27278 0.943444
Q2FXT7   5 0.5 -1.27278 0.943444
Q2FX59   4 0.4 -1.27278 0.943444
Q2G0X2   8 0.8 -1.27278 0.943444
Q2FWR6   6 0.6 -1.27278 0.943444
Q2FW22   9 0.9 -1.27278 0.943444
Q2FZH4   11 1.1 0.903563 0.161558
Q2FYZ1   4 0.4 -1.27278 0.943444
Q2G2W7   10 1 0.903563 0.161558
Q2G2I4   10 1 0.903563 0.161558
Q2FZP5   8 0.8 -1.27278 0.943444
Q2FWQ7   5 0.5 -1.27278 0.943444
Q2G1W9   4 0.4 -1.27278 0.943444
Q2FWF7   4 0.4 -1.27278 0.943444
Q2FYM9   6 0.6 -1.27278 0.943444
Q2FXV0   14 1.4 0.903563 0.161558
Q2FWW2   7 0.7 -1.27278 0.943444
Q2FVS2   15 1.5 0.903563 0.161558
Q2G007   19 1.9 0.903563 0.161558
Q2FYA7   6 0.6 -1.27278 0.943444
Q2G0K0   6 0.6 -1.27278 0.943444
Q2FXS9   8 0.8 -1.27278 0.943444
Q2G249   4 0.4 -1.27278 0.943444
Q2G008   2 0.2 -1.27278 0.943444
Q2FZD5   14 1.4 0.903563 0.161558
Q2FZG0   7 0.7 -1.27278 0.943444
Q2FX28   14 1.4 0.903563 0.161558
Q2FXI4   4 0.4 -1.27278 0.943444
Q2G176   13 1.3 0.903563 0.161558
Q2G116   4 0.4 -1.27278 0.943444
Q2FXF2   12 1.2 0.903563 0.161558
Q2G260   5 0.5 -1.27278 0.943444
Q2G213   6 0.6 -1.27278 0.943444
Q2G173   12 1.2 0.903563 0.161558
Q2FV71   7 0.7 -1.27278 0.943444
Q2FWY8   11 1.1 0.903563 0.161558
Q2FWN3   2 0.2 -1.27278 0.943444
Q2FYD4   6 0.6 -1.27278 0.943444
Q2FVQ2   8 0.8 -1.27278 0.943444
Q2FVK0   12 1.2 0.903563 0.161558
Q2G285   13 1.3 0.903563 0.161558
Q2FZH6   10 1 0.903563 0.161558
Q2FZX1   10 1 0.903563 0.161558
Q2FZ83   4 0.4 -1.27278 0.943444
Q2G0S9   10 1 0.903563 0.161558
Q2FZH7   12 1.2 0.903563 0.161558
Q2FZT3   13 1.3 0.903563 0.161558
Q2FX57   8 0.761905 -1.27278 0.943444
Q2G0B9   8 0.761905 -1.27278 0.943444
Q2FY28   8 0.761905 -1.27278 0.943444
Q2G0R5   9 0.857143 -1.27278 0.943444
Q2FZG8   5 0.47619 -1.27278 0.943444
Q2G1X1   2 0.190476 -1.27278 0.943444
Q2FX93   10 0.952381 -1.27278 0.943444
Q2FYU5   10 0.952381 -1.27278 0.943444
Q2FWR9   16 1.52381 0.903563 0.161558
Q2FWS0   10 0.952381 -1.27278 0.943444
Q2G0P4   9 0.857143 -1.27278 0.943444
Q2FX50   12 1.14286 0.903563 0.161558
Q2FZV0   8 0.761905 -1.27278 0.943444
Q2G0S5   6 0.571429 -1.27278 0.943444
Q2FY25   15 1.42857 0.903563 0.161558
Q2FXG6   14 1.33333 0.903563 0.161558
Q2FZJ7   2 0.190476 -1.27278 0.943444
Q2G0U7   7 0.666667 -1.27278 0.943444
Q2FZV2   15 1.42857 0.903563 0.161558
Q2FWT8   11 1.04762 0.903563 0.161558
Q2G0D1   18 1.71429 0.903563 0.161558
Q2FVW5   11 1.04762 0.903563 0.161558
Q2FY97   17 1.61905 0.903563 0.161558
Q2FXF3   7 0.666667 -1.27278 0.943444
Q2G063   11 1.04762 0.903563 0.161558
Q2G0U5   14 1.33333 0.903563 0.161558
Q2G2B1   15 1.42857 0.903563 0.161558
Q2FVE3   11 1.04762 0.903563 0.161558
Q2FZW1   7 0.666667 -1.27278 0.943444
Q2FYK2   8 0.761905 -1.27278 0.943444
Q2FXW2   4 0.380952 -1.27278 0.943444
Q9F0R1   14 1.33333 0.903563 0.161558
Q2FZG3   11 1.04762 0.903563 0.161558
Q2G2K0   9 0.857143 -1.27278 0.943444
Q2FVN4   5 0.47619 -1.27278 0.943444
Q2FYV0   5 0.47619 -1.27278 0.943444
Q2G0A5   8 0.761905 -1.27278 0.943444
Q2FZ03   10 0.952381 -1.27278 0.943444
Q2G1I8   5 0.47619 -1.27278 0.943444
Q2FYX8   7 0.666667 -1.27278 0.943444
Q2FV18   12 1.14286 0.903563 0.161558
Q2FYI7   7 0.666667 -1.27278 0.943444
Q2G0K1   7 0.666667 -1.27278 0.943444
Q2G2U9   18 1.71429 0.903563 0.161558
Q2FW31   5 0.47619 -1.27278 0.943444
Q2FVB5   22 2.09524 3.07991 0.0107511
Q2FVI8   8 0.761905 -1.27278 0.943444
Q2FZT0   6 0.571429 -1.27278 0.943444
P48860   18 1.71429 0.903563 0.161558
Q2FYC1   10 0.952381 -1.27278 0.943444
Q2G286   6 0.571429 -1.27278 0.943444
Q2FXD3   10 0.952381 -1.27278 0.943444
Q2G027   9 0.857143 -1.27278 0.943444
Q2G0T4   6 0.571429 -1.27278 0.943444
Q2FZJ5   9 0.857143 -1.27278 0.943444
Q2FW10   3 0.285714 -1.27278 0.943444
Q2FY91   12 1.14286 0.903563 0.161558
Q2FVP0   8 0.761905 -1.27278 0.943444
P60070   10 0.952381 -1.27278 0.943444
Q2FWU1   17 1.61905 0.903563 0.161558
Q2FYA3   8 0.761905 -1.27278 0.943444
Q2G0V8   14 1.33333 0.903563 0.161558
Q2G0Z2   16 1.52381 0.903563 0.161558
Q2FZ47   9 0.857143 -1.27278 0.943444
Q2G0V9   9 0.857143 -1.27278 0.943444
Q2FZE2   10 0.952381 -1.27278 0.943444
Q2FWB0   14 1.33333 0.903563 0.161558
Q2G1J1   17 1.61905 0.903563 0.161558
Q2FYQ1   12 1.14286 0.903563 0.161558
Q2FZ45   10 0.952381 -1.27278 0.943444
Q2FYW5   13 1.2381 0.903563 0.161558
Q2G1A0   14 1.33333 0.903563 0.161558
Q2FZB9   15 1.42857 0.903563 0.161558
Q2FZX2   8 0.761905 -1.27278 0.943444
Q2FZY4   13 1.2381 0.903563 0.161558
Q2FW56   11 1.04762 0.903563 0.161558
P0A0G6   8 0.761905 -1.27278 0.943444
Q2FW80   10 0.952381 -1.27278 0.943444
Q2G2S4   4 0.380952 -1.27278 0.943444
Q2G2H0   6 0.571429 -1.27278 0.943444
Q2G2E1   9 0.857143 -1.27278 0.943444
Q2G0I5   10 0.952381 -1.27278 0.943444
Q2FWW6   19 1.80952 0.903563 0.161558
Q2G112   4 0.380952 -1.27278 0.943444
Q2G214   13 1.2381 0.903563 0.161558
Q2FYG2   11 1.04762 0.903563 0.161558
Q2G0J5   10 0.952381 -1.27278 0.943444
Q2FX27   14 1.33333 0.903563 0.161558
Q2FWV5   8 0.761905 -1.27278 0.943444
Q2FX40   10 0.952381 -1.27278 0.943444
Q2FZM5   9 0.857143 -1.27278 0.943444
Q2FXH8   10 0.952381 -1.27278 0.943444
Q2FWS5   13 1.2381 0.903563 0.161558
Q2FW13   6 0.545455 -1.27278 0.943444
Q2FY93   21 1.90909 0.903563 0.161558
Q2FZM8   11 1 0.903563 0.161558
Q2FZV4   6 0.545455 -1.27278 0.943444
Q2FVD4   15 1.36364 0.903563 0.161558
Q2G0J3   12 1.09091 0.903563 0.161558
Q2FX61   6 0.545455 -1.27278 0.943444
Q2FVD6   10 0.909091 -1.27278 0.943444
Q2FYY7   21 1.90909 0.903563 0.161558
Q2G0W0   14 1.27273 0.903563 0.161558
Q2FXF7   15 1.36364 0.903563 0.161558
Q2G191   13 1.18182 0.903563 0.161558
Q2FYT5   12 1.09091 0.903563 0.161558
Q2G1P0   16 1.45455 0.903563 0.161558
Q2FVF8   5 0.454545 -1.27278 0.943444
Q2G0Y1   11 1 0.903563 0.161558
Q2FZD2   12 1.09091 0.903563 0.161558
Q2FZ59   10 0.909091 -1.27278 0.943444
Q2G2G1   16 1.45455 0.903563 0.161558
Q2G0F9   2 0.181818 -1.27278 0.943444
Q2G1J2   11 1 0.903563 0.161558
Q2G0Q6   14 1.27273 0.903563 0.161558
Q2FYX0   9 0.818182 -1.27278 0.943444
Q2FZU8   5 0.454545 -1.27278 0.943444
Q2G267   12 1.09091 0.903563 0.161558
Q2G174   8 0.727273 -1.27278 0.943444
Q2FWC3   12 1.09091 0.903563 0.161558
Q2FVN6   8 0.727273 -1.27278 0.943444
Q2G2D1   9 0.818182 -1.27278 0.943444
Q2FZK9   25 2.27273 3.07991 0.0107511
Q2G2C9   16 1.45455 0.903563 0.161558
Q2G2V8   2 0.181818 -1.27278 0.943444
Q2FVL6   8 0.727273 -1.27278 0.943444
Q2FY45   18 1.63636 0.903563 0.161558
Q2G2R7   4 0.363636 -1.27278 0.943444
Q2FWD5   12 1.09091 0.903563 0.161558
Q2FWT3   10 0.909091 -1.27278 0.943444
Q2FY92   13 1.18182 0.903563 0.161558
Q2FZM2   12 1.09091 0.903563 0.161558
Q2G2F0   9 0.818182 -1.27278 0.943444
Q2FW30   18 1.63636 0.903563 0.161558
Q2FZV9   9 0.818182 -1.27278 0.943444
Q2FVA6   8 0.727273 -1.27278 0.943444
Q2G229   7 0.636364 -1.27278 0.943444
Q2FZZ3   10 0.909091 -1.27278 0.943444
Q2G2F4   13 1.18182 0.903563 0.161558
Q2FVA7   19 1.72727 0.903563 0.161558
Q2G0R3   5 0.454545 -1.27278 0.943444
Q2G1R1   10 0.909091 -1.27278 0.943444
Q2FZ79   11 1 0.903563 0.161558
Q2FZ12   12 1.09091 0.903563 0.161558
Q2FX39   16 1.45455 0.903563 0.161558
Q2G186   7 0.636364 -1.27278 0.943444
Q2FXE5   10 0.909091 -1.27278 0.943444
Q2G0A1   11 1 0.903563 0.161558
Q2G0E7   14 1.27273 0.903563 0.161558
Q2G2V7   15 1.36364 0.903563 0.161558
Q2FYA6   11 1 0.903563 0.161558
Q2G276   7 0.636364 -1.27278 0.943444
Q2G070   8 0.727273 -1.27278 0.943444
Q2FVZ1   21 1.90909 0.903563 0.161558
Q2FW84   12 1.09091 0.903563 0.161558
Q2FVY9   14 1.27273 0.903563 0.161558
Q2FVD9   10 0.909091 -1.27278 0.943444
Q2G1T2   10 0.909091 -1.27278 0.943444
Q2G0I3   18 1.63636 0.903563 0.161558
Q2G0E8   10 0.909091 -1.27278 0.943444
Q2FW08   9 0.818182 -1.27278 0.943444
Q2FVD8   10 0.909091 -1.27278 0.943444
Q2FXF5   12 1.09091 0.903563 0.161558
Q2FXW1   10 0.909091 -1.27278 0.943444
Q2FW79   5 0.454545 -1.27278 0.943444
Q2G2G0   2 0.181818 -1.27278 0.943444
P48940   19 1.72727 0.903563 0.161558
Q2FYL6   14 1.27273 0.903563 0.161558
Q2FZV8   5 0.454545 -1.27278 0.943444
Q2FYM5   12 1.09091 0.903563 0.161558
Q2G2B6   9 0.818182 -1.27278 0.943444
Q2G1L2   9 0.818182 -1.27278 0.943444
Q2G1V5   10 0.909091 -1.27278 0.943444
Q2FXT0   2 0.181818 -1.27278 0.943444
Q2FY02   16 1.45455 0.903563 0.161558
Q2FWQ4   16 1.45455 0.903563 0.161558
Q2FYG4   16 1.45455 0.903563 0.161558
Q2FW11   10 0.909091 -1.27278 0.943444
Q2G257   21 1.82609 0.903563 0.161558
Q2FWJ6   11 0.956522 -1.27278 0.943444
Q2FXS8   2 0.173913 -1.27278 0.943444
Q2FX12   9 0.782609 -1.27278 0.943444
Q2FYF1   14 1.21739 0.903563 0.161558
Q2G2E8   15 1.30435 0.903563 0.161558
Q2FXE6   11 0.956522 -1.27278 0.943444
Q2G2C0   17 1.47826 0.903563 0.161558
Q2G1V6   16 1.3913 0.903563 0.161558
Q2FWZ4   14 1.21739 0.903563 0.161558
Q2G2V0   15 1.30435 0.903563 0.161558
Q9ZAH6   17 1.47826 0.903563 0.161558
Q2FVU2   11 0.956522 -1.27278 0.943444
Q2FWI8   10 0.869565 -1.27278 0.943444
P0A0H0   4 0.347826 -1.27278 0.943444
Q2G0C1   14 1.21739 0.903563 0.161558
Q2FXH3   8 0.695652 -1.27278 0.943444
Q2FXI6   14 1.21739 0.903563 0.161558
Q2G1X5   7 0.608696 -1.27278 0.943444
Q2FV08   24 2.08696 3.07991 0.0107511
Q2FWT7   6 0.521739 -1.27278 0.943444
Q2G210   15 1.30435 0.903563 0.161558
Q2FW66   9 0.782609 -1.27278 0.943444
Q2FWD0   13 1.13043 0.903563 0.161558
Q2FUQ1   11 0.956522 -1.27278 0.943444
Q2FVI6   11 0.956522 -1.27278 0.943444
Q2FWM7   15 1.30435 0.903563 0.161558
Q2FVN2   5 0.434783 -1.27278 0.943444
Q2FWR2   9 0.782609 -1.27278 0.943444
Q2FYH4   17 1.47826 0.903563 0.161558
Q2FYM8   9 0.782609 -1.27278 0.943444
Q9RFJ6   21 1.82609 0.903563 0.161558
Q2FZ42   4 0.347826 -1.27278 0.943444
Q2FVX9   12 1.04348 0.903563 0.161558
Q2G066   11 0.956522 -1.27278 0.943444
Q2FVM3   19 1.65217 0.903563 0.161558
Q2FWT1   12 1.04348 0.903563 0.161558
Q2FZB8   4 0.347826 -1.27278 0.943444
Q2FUQ8   16 1.3913 0.903563 0.161558
Q2G2I7   5 0.434783 -1.27278 0.943444
Q2FVF7   11 0.956522 -1.27278 0.943444
Q2FV52   11 0.956522 -1.27278 0.943444
Q2FWE3   11 0.956522 -1.27278 0.943444
Q2G144   6 0.521739 -1.27278 0.943444
Q2FXZ1   10 0.869565 -1.27278 0.943444
Q2FX34   7 0.608696 -1.27278 0.943444
Q2FWV4   2 0.173913 -1.27278 0.943444
Q2FZ11   21 1.82609 0.903563 0.161558
Q2G141   18 1.56522 0.903563 0.161558
Q2FWF5   6 0.521739 -1.27278 0.943444
Q2FV34   6 0.521739 -1.27278 0.943444
Q2FWQ0   21 1.82609 0.903563 0.161558
Q2FV88   8 0.695652 -1.27278 0.943444
Q2G2P0   9 0.782609 -1.27278 0.943444
Q2FYW8   8 0.695652 -1.27278 0.943444
Q2G1W1   12 1.04348 0.903563 0.161558
Q2FVC2   8 0.695652 -1.27278 0.943444
Q2G0D3   16 1.3913 0.903563 0.161558
Q2FV89   12 1.04348 0.903563 0.161558
Q2G1U2   8 0.695652 -1.27278 0.943444
Q2FX32   12 1.04348 0.903563 0.161558
Q2FXS7   17 1.47826 0.903563 0.161558
Q2FVX1   14 1.21739 0.903563 0.161558
Q2FVE0   15 1.30435 0.903563 0.161558
Q2G270   6 0.521739 -1.27278 0.943444
Q9EYW6   4 0.347826 -1.27278 0.943444
Q2FVB8   19 1.65217 0.903563 0.161558
Q2FZT9   20 1.73913 0.903563 0.161558
Q2G298   14 1.21739 0.903563 0.161558
Q2FX49   16 1.3913 0.903563 0.161558
Q2G0Z0   15 1.30435 0.903563 0.161558
Q2FW39   12 1.04348 0.903563 0.161558
Q2G252   10 0.869565 -1.27278 0.943444
Q2G0A3   5 0.434783 -1.27278 0.943444
Q2FYJ7   11 0.956522 -1.27278 0.943444
Q2FWT2   12 1.04348 0.903563 0.161558
Q2FWQ5   15 1.30435 0.903563 0.161558
Q2G2J7   9 0.782609 -1.27278 0.943444
Q2FY75   20 1.73913 0.903563 0.161558
Q2G106   8 0.695652 -1.27278 0.943444
Q2FVY3   6 0.521739 -1.27278 0.943444
Q2FVP9   9 0.782609 -1.27278 0.943444
Q2FW42   9 0.782609 -1.27278 0.943444
Q2FUV9   10 0.869565 -1.27278 0.943444
Q2FVR7   9 0.782609 -1.27278 0.943444
Q2FZN1   7 0.608696 -1.27278 0.943444
Q2G2Q7   13 1.08333 0.903563 0.161558
Q2G150   12 1 0.903563 0.161558
Q2G081   11 0.916667 -1.27278 0.943444
Q2FV45   13 1.08333 0.903563 0.161558
Q2FX02   10 0.833333 -1.27278 0.943444
P0A0Q4   26 2.16667 3.07991 0.0107511
Q2G0L9   13 1.08333 0.903563 0.161558
Q2FY04   10 0.833333 -1.27278 0.943444
Q2FV48   19 1.58333 0.903563 0.161558
Q2FW64   13 1.08333 0.903563 0.161558
Q2FX63   16 1.33333 0.903563 0.161558
Q2G1T3   12 1 0.903563 0.161558
Q2G0K9   4 0.333333 -1.27278 0.943444
Q2FZ00   23 1.91667 0.903563 0.161558
Q2FVL9   2 0.166667 -1.27278 0.943444
Q2FW33   20 1.66667 0.903563 0.161558
Q2FWT9   9 0.75 -1.27278 0.943444
Q2FZF7   8 0.666667 -1.27278 0.943444
Q2FWL1   16 1.33333 0.903563 0.161558
Q2FYS7   8 0.666667 -1.27278 0.943444
Q2FZX3   8 0.666667 -1.27278 0.943444
Q2FXR0   17 1.41667 0.903563 0.161558
Q2G2I9   8 0.666667 -1.27278 0.943444
Q2FWN1   9 0.75 -1.27278 0.943444
Q2G297   24 2 3.07991 0.0107511
Q2FVA0   23 1.91667 0.903563 0.161558
Q2FXX0   6 0.5 -1.27278 0.943444
Q2G2P4   13 1.08333 0.903563 0.161558
Q2G0P8   26 2.16667 3.07991 0.0107511
Q2FVN3   17 1.41667 0.903563 0.161558
Q2FXK7   13 1.08333 0.903563 0.161558
Q2FZF8   8 0.666667 -1.27278 0.943444
Q2FWR0   9 0.75 -1.27278 0.943444
Q2FXL2   19 1.58333 0.903563 0.161558
Q2FWA9   17 1.41667 0.903563 0.161558
Q2G282   18 1.5 0.903563 0.161558
Q9RQQ0   15 1.25 0.903563 0.161558
Q2FXD7   15 1.25 0.903563 0.161558
Q2FUY4   18 1.5 0.903563 0.161558
Q2G2W4   19 1.58333 0.903563 0.161558
Q2FZF5   12 1 0.903563 0.161558
Q2FY42   5 0.416667 -1.27278 0.943444
Q2FUS3   18 1.5 0.903563 0.161558
Q2G2E7   15 1.25 0.903563 0.161558
Q2G0S6   7 0.583333 -1.27278 0.943444
Q2G0C2   24 2 3.07991 0.0107511
Q2FWF8   13 1.08333 0.903563 0.161558
Q2G000   15 1.25 0.903563 0.161558
Q2FWX2   10 0.833333 -1.27278 0.943444
Q2FZS2   7 0.583333 -1.27278 0.943444
Q2FW16   5 0.416667 -1.27278 0.943444
Q2FZI2   13 1.08333 0.903563 0.161558
Q2G1Q5   16 1.33333 0.903563 0.161558
Q2G1A5   17 1.41667 0.903563 0.161558
Q2G0P7   19 1.58333 0.903563 0.161558
Q2FWV3   6 0.5 -1.27278 0.943444
Q2FW51   7 0.583333 -1.27278 0.943444
Q2FVI4   10 0.833333 -1.27278 0.943444
Q2FVN7   9 0.75 -1.27278 0.943444
Q2FWP9   8 0.666667 -1.27278 0.943444
Q2FXT2   17 1.41667 0.903563 0.161558
P0A0F4   13 1.08333 0.903563 0.161558
Q2G126   13 1.08333 0.903563 0.161558
Q2FW82   22 1.83333 0.903563 0.161558
Q2FY44   11 0.916667 -1.27278 0.943444
Q2G0N9   24 2 3.07991 0.0107511
Q2G0Z9   9 0.75 -1.27278 0.943444
Q2FV81   13 1.08333 0.903563 0.161558
Q2FYC4   10 0.833333 -1.27278 0.943444
Q2G178   14 1.16667 0.903563 0.161558
Q2G079   7 0.583333 -1.27278 0.943444
Q2G2B7   16 1.33333 0.903563 0.161558
Q2FVF5   9 0.75 -1.27278 0.943444
Q2G2W2   16 1.33333 0.903563 0.161558
Q2G1I2   13 1.08333 0.903563 0.161558
Q2G245   13 1.08333 0.903563 0.161558
Q2G1H7   20 1.6 0.903563 0.161558
Q2FWF1   7 0.56 -1.27278 0.943444
Q2FZZ9   21 1.68 0.903563 0.161558
Q2G1W3   11 0.88 -1.27278 0.943444
Q2G204   15 1.2 0.903563 0.161558
Q2G1H1   11 0.88 -1.27278 0.943444
Q2FXK3   13 1.04 0.903563 0.161558
Q2G2H8   18 1.44 0.903563 0.161558
Q2FZP9   11 0.88 -1.27278 0.943444
Q2FWI2   11 0.88 -1.27278 0.943444
Q2FYZ6   19 1.52 0.903563 0.161558
Q2FXS1   15 1.2 0.903563 0.161558
Q2G200   9 0.72 -1.27278 0.943444
Q2G2L5   18 1.44 0.903563 0.161558
Q2FY73   20 1.6 0.903563 0.161558
Q2G177   17 1.36 0.903563 0.161558
Q2G2F9   15 1.2 0.903563 0.161558
Q2FV27   12 0.96 -1.27278 0.943444
Q2FZ56   12 0.96 -1.27278 0.943444
Q2FVF3   19 1.52 0.903563 0.161558
Q2G0B6   11 0.88 -1.27278 0.943444
Q2G2S5   13 1.04 0.903563 0.161558
Q2FW68   12 0.96 -1.27278 0.943444
Q2FWX7   13 1.04 0.903563 0.161558
Q2FWB6   18 1.44 0.903563 0.161558
Q2FXA9   9 0.72 -1.27278 0.943444
Q2FXP3   16 1.28 0.903563 0.161558
Q2FUX5   19 1.52 0.903563 0.161558
Q2FZZ4   11 0.88 -1.27278 0.943444
Q2FX98   20 1.6 0.903563 0.161558
Q2FV23   7 0.56 -1.27278 0.943444
Q2FUR1   11 0.88 -1.27278 0.943444
Q2FY49   16 1.28 0.903563 0.161558
Q2G017   7 0.56 -1.27278 0.943444
Q2G2K9   26 2.08 3.07991 0.0107511
Q2G2N9   13 1.04 0.903563 0.161558
Q2G0E9   12 0.96 -1.27278 0.943444
Q2FY19   15 1.2 0.903563 0.161558
Q2G1E3   11 0.88 -1.27278 0.943444
Q2FW17   2 0.16 -1.27278 0.943444
Q2FWK9   9 0.72 -1.27278 0.943444
Q2G2Q6   13 1.04 0.903563 0.161558
Q2G2Q5   17 1.36 0.903563 0.161558
Q2G1U9   18 1.44 0.903563 0.161558
Q2G299   12 0.96 -1.27278 0.943444
Q2FX75   2 0.16 -1.27278 0.943444
Q2G058   15 1.2 0.903563 0.161558
Q2G0E3   8 0.64 -1.27278 0.943444
Q2FYK0   17 1.36 0.903563 0.161558
Q2G2K6   5 0.4 -1.27278 0.943444
Q2FYN0   6 0.48 -1.27278 0.943444
Q2FVK7   17 1.36 0.903563 0.161558
Q2FX15   11 0.88 -1.27278 0.943444
Q2FVN9   17 1.36 0.903563 0.161558
Q2FWX0   17 1.36 0.903563 0.161558
Q2G143   14 1.12 0.903563 0.161558
Q2G0C7   7 0.56 -1.27278 0.943444
Q2G0K6   10 0.8 -1.27278 0.943444
Q2FZZ1   19 1.52 0.903563 0.161558
Q2FV13   9 0.72 -1.27278 0.943444
Q2G128   16 1.28 0.903563 0.161558
Q2FXU2   7 0.56 -1.27278 0.943444
Q2G2R4   13 1.04 0.903563 0.161558
Q2FXM1   12 0.96 -1.27278 0.943444
Q8KQR1   8 0.64 -1.27278 0.943444
Q2G2Q9   12 0.96 -1.27278 0.943444
Q2FVG9   15 1.2 0.903563 0.161558
Q2FV56   14 1.12 0.903563 0.161558
Q2FWG7   19 1.46154 0.903563 0.161558
Q2G0T1   17 1.30769 0.903563 0.161558
Q2FXB9   16 1.23077 0.903563 0.161558
Q2FZP3   20 1.53846 0.903563 0.161558
Q2FZQ2   25 1.92308 0.903563 0.161558
Q2FXS4   15 1.15385 0.903563 0.161558
Q2FZ21   14 1.07692 0.903563 0.161558
Q2G2X2   10 0.769231 -1.27278 0.943444
Q2FZF6   12 0.923077 -1.27278 0.943444
Q2FYA0   9 0.692308 -1.27278 0.943444
Q2G2A9   20 1.53846 0.903563 0.161558
Q2FYB9   17 1.30769 0.903563 0.161558
Q2FYI4   14 1.07692 0.903563 0.161558
Q2FYL4   14 1.07692 0.903563 0.161558
Q2G1T0   19 1.46154 0.903563 0.161558
Q2FXW7   11 0.846154 -1.27278 0.943444
Q2FZA1   15 1.15385 0.903563 0.161558
Q2FY76   14 1.07692 0.903563 0.161558
Q2FZ97   16 1.23077 0.903563 0.161558
Q2G1I4   19 1.46154 0.903563 0.161558
Q2FYQ6   22 1.69231 0.903563 0.161558
Q2FXL6   15 1.15385 0.903563 0.161558
Q2G2G6   15 1.15385 0.903563 0.161558
Q2FVH1   20 1.53846 0.903563 0.161558
Q2FYA8   9 0.692308 -1.27278 0.943444
Q2G2M5   17 1.30769 0.903563 0.161558
Q2FV99   9 0.692308 -1.27278 0.943444
Q2G105   7 0.538462 -1.27278 0.943444
Q2FW23   12 0.923077 -1.27278 0.943444
Q2G012   6 0.461538 -1.27278 0.943444
Q2G2V5   7 0.538462 -1.27278 0.943444
Q2FW07   17 1.30769 0.903563 0.161558
Q2G0F2   9 0.692308 -1.27278 0.943444
Q2FZC9   21 1.61538 0.903563 0.161558
Q2FXE9   19 1.46154 0.903563 0.161558
Q2FV47   12 0.923077 -1.27278 0.943444
Q2G2Q8   15 1.15385 0.903563 0.161558
Q2FYE7   26 2 3.07991 0.0107511
Q2FUT3   24 1.84615 0.903563 0.161558
Q2G068   24 1.84615 0.903563 0.161558
Q2G2D3   10 0.769231 -1.27278 0.943444
Q2FYK4   14 1.07692 0.903563 0.161558
Q2FX36   10 0.769231 -1.27278 0.943444
Q2G0A4   21 1.61538 0.903563 0.161558
Q2G080   15 1.15385 0.903563 0.161558
Q2FUT1   25 1.92308 0.903563 0.161558
Q2FYH3   20 1.53846 0.903563 0.161558
Q2FXA7   11 0.846154 -1.27278 0.943444
Q2G2Y6   6 0.461538 -1.27278 0.943444
Q2FY55   12 0.923077 -1.27278 0.943444
Q2FY61   10 0.769231 -1.27278 0.943444
Q2G0E2   15 1.15385 0.903563 0.161558
Q2FVY1   13 1 0.903563 0.161558
Q2FUV1   18 1.38462 0.903563 0.161558
Q2FUS9   6 0.461538 -1.27278 0.943444
Q2G1A1   7 0.538462 -1.27278 0.943444
P60639   23 1.76923 0.903563 0.161558
Q2FZE9   2 0.153846 -1.27278 0.943444
Q2G1I9   19 1.46154 0.903563 0.161558
Q2FWN0   21 1.61538 0.903563 0.161558
Q2FZE3   14 1.07692 0.903563 0.161558
Q93Q23   20 1.53846 0.903563 0.161558
Q2FWE9   12 0.923077 -1.27278 0.943444
Q2FUS1   24 1.84615 0.903563 0.161558
Q2FVM5   16 1.23077 0.903563 0.161558
Q2G2N7   13 1 0.903563 0.161558
Q2FWG0   19 1.46154 0.903563 0.161558
Q2FXV7   19 1.46154 0.903563 0.161558
Q2FW69   21 1.61538 0.903563 0.161558
P0A0F8   6 0.461538 -1.27278 0.943444
Q2G055   15 1.15385 0.903563 0.161558
Q2FV37   20 1.53846 0.903563 0.161558
Q2G225   18 1.38462 0.903563 0.161558
Q2FXG2   11 0.846154 -1.27278 0.943444
Q2FY87   7 0.538462 -1.27278 0.943444
Q2FWR7   11 0.846154 -1.27278 0.943444
Q2G1U6   19 1.46154 0.903563 0.161558
Q2G006   11 0.846154 -1.27278 0.943444
Q2G2I6   19 1.40741 0.903563 0.161558
Q2FWS1   2 0.148148 -1.27278 0.943444
Q2FYF5   23 1.7037 0.903563 0.161558
Q2G0F1   24 1.77778 0.903563 0.161558
Q2G0J2   24 1.77778 0.903563 0.161558
Q2FXE3   22 1.62963 0.903563 0.161558
Q2FYV8   13 0.962963 -1.27278 0.943444
Q2G1X6   17 1.25926 0.903563 0.161558
Q2FUP5   21 1.55556 0.903563 0.161558
Q2G1A4   21 1.55556 0.903563 0.161558
Q2G0H9   17 1.25926 0.903563 0.161558
Q2G0M0   20 1.48148 0.903563 0.161558
Q2FYK6   11 0.814815 -1.27278 0.943444
Q2G023   13 0.962963 -1.27278 0.943444
Q2G0G2   10 0.740741 -1.27278 0.943444
Q2FXC0   6 0.444444 -1.27278 0.943444
Q2FXF1   10 0.740741 -1.27278 0.943444
Q2FW00   20 1.48148 0.903563 0.161558
Q2G1E7   23 1.7037 0.903563 0.161558
Q2FWE7   17 1.25926 0.903563 0.161558
Q2FY32   20 1.48148 0.903563 0.161558
Q2FUU0   10 0.740741 -1.27278 0.943444
Q2FVU5   13 0.962963 -1.27278 0.943444
Q2G062   26 1.92593 0.903563 0.161558
Q2FV26   22 1.62963 0.903563 0.161558
Q2FW97   16 1.18519 0.903563 0.161558
Q2FZY8   28 2.07407 3.07991 0.0107511
Q2G277   24 1.77778 0.903563 0.161558
Q2G0V1   24 1.77778 0.903563 0.161558
Q2FWJ3   14 1.03704 0.903563 0.161558
Q2G2J2   11 0.814815 -1.27278 0.943444
Q2FVB0   24 1.77778 0.903563 0.161558
Q2G278   12 0.888889 -1.27278 0.943444
Q2G107   6 0.444444 -1.27278 0.943444
P0A0M9   14 1.03704 0.903563 0.161558
Q2G067   17 1.25926 0.903563 0.161558
Q2FV55   10 0.740741 -1.27278 0.943444
Q2G1L3   12 0.888889 -1.27278 0.943444
Q2G2R0   17 1.25926 0.903563 0.161558
Q2G2T3   10 0.740741 -1.27278 0.943444
Q2FWA8   20 1.48148 0.903563 0.161558
Q2G056   21 1.55556 0.903563 0.161558
Q2FWR1   21 1.55556 0.903563 0.161558
Q2FXP9   11 0.814815 -1.27278 0.943444
Q2FZI4   20 1.48148 0.903563 0.161558
Q2G2L7   18 1.33333 0.903563 0.161558
Q2FVG1   16 1.18519 0.903563 0.161558
Q2G1I7   19 1.40741 0.903563 0.161558
Q2FVB6   20 1.48148 0.903563 0.161558
Q2G001   18 1.33333 0.903563 0.161558
Q2FUX3   8 0.592593 -1.27278 0.943444
Q2G1Q9   20 1.48148 0.903563 0.161558
Q2G2S9   19 1.40741 0.903563 0.161558
Q2FXZ8   12 0.888889 -1.27278 0.943444
Q2FZI7   16 1.18519 0.903563 0.161558
Q2FUS6   13 0.962963 -1.27278 0.943444
Q2FUZ6   12 0.888889 -1.27278 0.943444
Q2FYQ9   16 1.18519 0.903563 0.161558
Q2FYS8   12 0.888889 -1.27278 0.943444
Q2FYS6   21 1.55556 0.903563 0.161558
Q2FZG6   8 0.592593 -1.27278 0.943444
Q2G1L9   20 1.48148 0.903563 0.161558
Q2FXT3   21 1.55556 0.903563 0.161558
Q2FZN9   12 0.888889 -1.27278 0.943444
Q2FW20   10 0.740741 -1.27278 0.943444
Q2G0H3   14 1.03704 0.903563 0.161558
Q2FV98   14 1.03704 0.903563 0.161558
Q2FXR7   26 1.92593 0.903563 0.161558
Q2G1T4   16 1.18519 0.903563 0.161558
Q2FW38   14 1.03704 0.903563 0.161558
Q2G2P6   16 1.18519 0.903563 0.161558
Q2FVL7   22 1.62963 0.903563 0.161558
Q2FVY2   11 0.814815 -1.27278 0.943444
Q2FYZ0   12 0.888889 -1.27278 0.943444
Q2FYW2   22 1.62963 0.903563 0.161558
P60643   23 1.7037 0.903563 0.161558
Q2G265   10 0.740741 -1.27278 0.943444
Q2FV42   23 1.7037 0.903563 0.161558
Q2FXN0   27 2 3.07991 0.0107511
Q2G2D9   23 1.7037 0.903563 0.161558
Q2FV75   14 1.03704 0.903563 0.161558
Q2FYE0   26 1.92593 0.903563 0.161558
Q2FX03   22 1.62963 0.903563 0.161558
Q2FX89   9 0.666667 -1.27278 0.943444
Q2FX43   5 0.37037 -1.27278 0.943444
Q2FV69   36 2.57143 3.07991 0.0107511
P72360   19 1.35714 0.903563 0.161558
Q2FVQ1   16 1.14286 0.903563 0.161558
Q2FYG7   26 1.85714 0.903563 0.161558
Q2G1J8   17 1.21429 0.903563 0.161558
Q2FW77   20 1.42857 0.903563 0.161558
Q2FWI4   14 1 0.903563 0.161558
Q2FX62   11 0.785714 -1.27278 0.943444
Q2G0U6   13 0.928571 -1.27278 0.943444
Q2G0P2   11 0.785714 -1.27278 0.943444
Q2G0B8   18 1.28571 0.903563 0.161558
Q2FVL3   20 1.42857 0.903563 0.161558
Q2G1K8   19 1.35714 0.903563 0.161558
Q2G2R9   22 1.57143 0.903563 0.161558
Q2G2I3   16 1.14286 0.903563 0.161558
Q2FY56   15 1.07143 0.903563 0.161558
Q2G0B1   27 1.92857 0.903563 0.161558
Q2G1T1   16 1.14286 0.903563 0.161558
Q2FVX5   22 1.57143 0.903563 0.161558
Q2G0H8   20 1.42857 0.903563 0.161558
Q2FVT3   9 0.642857 -1.27278 0.943444
Q2FWF6   8 0.571429 -1.27278 0.943444
Q2FWZ6   21 1.5 0.903563 0.161558
Q2FZ77   12 0.857143 -1.27278 0.943444
Q2G0H0   18 1.28571 0.903563 0.161558
Q2G2G7   18 1.28571 0.903563 0.161558
Q2G117   10 0.714286 -1.27278 0.943444
Q2FXG9   14 1 0.903563 0.161558
Q2FWE4   14 1 0.903563 0.161558
Q2FUS0   24 1.71429 0.903563 0.161558
Q2FWR3   24 1.71429 0.903563 0.161558
Q2FYA9   6 0.428571 -1.27278 0.943444
Q2G0Y5   23 1.64286 0.903563 0.161558
Q2FZZ8   13 0.928571 -1.27278 0.943444
Q2G1Z6   26 1.85714 0.903563 0.161558
Q2FX53   20 1.42857 0.903563 0.161558
Q2FZC4   8 0.571429 -1.27278 0.943444
Q2FUS5   22 1.57143 0.903563 0.161558
Q2G1R0   18 1.28571 0.903563 0.161558
Q2G0D5   18 1.28571 0.903563 0.161558
Q2FY18   24 1.71429 0.903563 0.161558
Q2FYH8   23 1.64286 0.903563 0.161558
Q2G1F2   18 1.28571 0.903563 0.161558
Q2G0Q5   12 0.857143 -1.27278 0.943444
Q2FVR2   12 0.857143 -1.27278 0.943444
Q2FZE7   9 0.642857 -1.27278 0.943444
Q2G0I0   19 1.35714 0.903563 0.161558
Q2G0R1   10 0.714286 -1.27278 0.943444
Q2G0L7   12 0.857143 -1.27278 0.943444
Q2FWI1   23 1.64286 0.903563 0.161558
Q2G0F7   25 1.78571 0.903563 0.161558
Q2FXY3   16 1.14286 0.903563 0.161558
P0A084   18 1.28571 0.903563 0.161558
Q2G0G5   20 1.42857 0.903563 0.161558
Q2FZE5   20 1.42857 0.903563 0.161558
Q2G0A2   18 1.28571 0.903563 0.161558
Q2FVE8   20 1.42857 0.903563 0.161558
Q2G2M8   11 0.785714 -1.27278 0.943444
Q2FYH7   20 1.42857 0.903563 0.161558
Q2FVR8   16 1.14286 0.903563 0.161558
Q2FZU9   11 0.785714 -1.27278 0.943444
Q2FYX7   18 1.28571 0.903563 0.161558
Q2G280   17 1.21429 0.903563 0.161558
Q2FVG5   21 1.5 0.903563 0.161558
Q2FWX1   26 1.85714 0.903563 0.161558
Q2FVB3   19 1.35714 0.903563 0.161558
Q2G2A1   15 1.07143 0.903563 0.161558
Q2G1W7   9 0.642857 -1.27278 0.943444
Q2FW36   27 1.92857 0.903563 0.161558
P31337   23 1.64286 0.903563 0.161558
Q2FXB8   19 1.35714 0.903563 0.161558
Q2G2F3   16 1.14286 0.903563 0.161558
Q2FYM7   13 0.928571 -1.27278 0.943444
Q2FYB2   6 0.428571 -1.27278 0.943444
Q2G2E2   23 1.58621 0.903563 0.161558
Q2G2G9   27 1.86207 0.903563 0.161558
Q2FVC5   10 0.689655 -1.27278 0.943444
Q2G0T3   20 1.37931 0.903563 0.161558
Q2G074   24 1.65517 0.903563 0.161558
Q2G016   14 0.965517 -1.27278 0.943444
Q2G0G4   17 1.17241 0.903563 0.161558
Q2G2K1   7 0.482759 -1.27278 0.943444
Q2FXE1   20 1.37931 0.903563 0.161558
Q2FWD2   14 0.965517 -1.27278 0.943444
Q2G1Q0   13 0.896552 -1.27278 0.943444
Q2G073   21 1.44828 0.903563 0.161558
Q2G1T7   25 1.72414 0.903563 0.161558
Q2FVI3   15 1.03448 0.903563 0.161558
Q2FZ93   26 1.7931 0.903563 0.161558
Q2FVQ7   10 0.689655 -1.27278 0.943444
Q2G2B9   25 1.72414 0.903563 0.161558
Q2FZN5   20 1.37931 0.903563 0.161558
Q2FY72   9 0.62069 -1.27278 0.943444
Q2G0A0   16 1.10345 0.903563 0.161558
Q2FZQ8   24 1.65517 0.903563 0.161558
Q2FXP1   20 1.37931 0.903563 0.161558
P0A0B7   15 1.03448 0.903563 0.161558
Q2FYW0   19 1.31034 0.903563 0.161558
Q2G230   23 1.58621 0.903563 0.161558
Q2G0H5   15 1.03448 0.903563 0.161558
Q2G0B7   16 1.10345 0.903563 0.161558
Q2G131   19 1.31034 0.903563 0.161558
Q2G0Y4   17 1.17241 0.903563 0.161558
Q2G2L0   26 1.7931 0.903563 0.161558
Q2G101   24 1.65517 0.903563 0.161558
Q2G036   17 1.17241 0.903563 0.161558
Q2FXN3   24 1.65517 0.903563 0.161558
Q2FWY2   14 0.965517 -1.27278 0.943444
Q2FXK6   26 1.7931 0.903563 0.161558
Q2G2Y3   12 0.827586 -1.27278 0.943444
Q2G1P8   13 0.896552 -1.27278 0.943444
Q2G0N7   13 0.896552 -1.27278 0.943444
Q2FW43   21 1.44828 0.903563 0.161558
Q2G2N4   27 1.86207 0.903563 0.161558
Q2FW59   14 0.965517 -1.27278 0.943444
Q2G1V0   22 1.51724 0.903563 0.161558
Q2G010   15 1.03448 0.903563 0.161558
Q2FWJ4   20 1.37931 0.903563 0.161558
Q2FUR3   14 0.965517 -1.27278 0.943444
Q2FXE4   24 1.65517 0.903563 0.161558
Q2FY36   14 0.965517 -1.27278 0.943444
Q2G1Q7   11 0.758621 -1.27278 0.943444
Q2FX09   21 1.44828 0.903563 0.161558
Q2G0Z1   18 1.24138 0.903563 0.161558
Q2FWJ1   16 1.10345 0.903563 0.161558
Q2FUT4   15 1.03448 0.903563 0.161558
Q2FYI1   16 1.10345 0.903563 0.161558
Q2FXQ8   14 0.965517 -1.27278 0.943444
Q2FUZ0   18 1.24138 0.903563 0.161558
P0A086   19 1.31034 0.903563 0.161558
Q2FZM0   20 1.37931 0.903563 0.161558
Q2FXL3   11 0.758621 -1.27278 0.943444
Q2G2K7   17 1.17241 0.903563 0.161558
Q2FVL1   17 1.17241 0.903563 0.161558
Q2FW21   8 0.551724 -1.27278 0.943444
Q2G201   16 1.10345 0.903563 0.161558
Q2FVV6   20 1.37931 0.903563 0.161558
Q2FV03   12 0.827586 -1.27278 0.943444
Q2G2T2   22 1.51724 0.903563 0.161558
Q2FZ44   8 0.551724 -1.27278 0.943444
Q2G1N7   24 1.65517 0.903563 0.161558
Q2G172   19 1.31034 0.903563 0.161558
Q2G208   33 2.27586 3.07991 0.0107511
Q2FZR7   23 1.58621 0.903563 0.161558
Q2G2K2   2 0.137931 -1.27278 0.943444
Q2FVA4   22 1.51724 0.903563 0.161558
Q2G0F5   22 1.51724 0.903563 0.161558
Q2G0X0   9 0.62069 -1.27278 0.943444
Q2FXU0   11 0.758621 -1.27278 0.943444
Q2FXX9   16 1.10345 0.903563 0.161558
Q2G2K8   9 0.62069 -1.27278 0.943444
Q2G0X1   10 0.666667 -1.27278 0.943444
Q2FXI8   7 0.466667 -1.27278 0.943444
Q2G0L1   18 1.2 0.903563 0.161558
Q2FX07   8 0.533333 -1.27278 0.943444
Q2G139   8 0.533333 -1.27278 0.943444
Q2FUV5   16 1.06667 0.903563 0.161558
Q2FVD0   9 0.6 -1.27278 0.943444
Q2FX10   27 1.8 0.903563 0.161558
Q2G1W5   15 1 0.903563 0.161558
Q2G1Y7   16 1.06667 0.903563 0.161558
Q2G190   13 0.866667 -1.27278 0.943444
Q2FV59   24 1.6 0.903563 0.161558
Q2FZS3   10 0.666667 -1.27278 0.943444
Q2FX90   13 0.866667 -1.27278 0.943444
Q2FW85   19 1.26667 0.903563 0.161558
Q2FZ65   20 1.33333 0.903563 0.161558
Q2FXJ7   17 1.13333 0.903563 0.161558
Q2FVW2   25 1.66667 0.903563 0.161558
Q2G0H4   19 1.26667 0.903563 0.161558
Q2FVV4   19 1.26667 0.903563 0.161558
Q2FUR9   26 1.73333 0.903563 0.161558
Q2FW06   8 0.533333 -1.27278 0.943444
Q2FY84   19 1.26667 0.903563 0.161558
Q2G132   17 1.13333 0.903563 0.161558
Q2G0C9   10 0.666667 -1.27278 0.943444
Q2G2N1   17 1.13333 0.903563 0.161558
Q2FVF2   22 1.46667 0.903563 0.161558
Q2FZ30   30 2 3.07991 0.0107511
Q2FXX8   19 1.26667 0.903563 0.161558
Q2FZX6   27 1.8 0.903563 0.161558
Q2G1Z2   24 1.6 0.903563 0.161558
Q2G0G7   19 1.26667 0.903563 0.161558
Q2FV53   14 0.933333 -1.27278 0.943444
Q2FV28   23 1.53333 0.903563 0.161558
Q2G097   15 1 0.903563 0.161558
Q2FZC5   16 1.06667 0.903563 0.161558
Q2FY77   26 1.73333 0.903563 0.161558
Q2FVA9   12 0.8 -1.27278 0.943444
Q2G2W5   5 0.333333 -1.27278 0.943444
Q2FX97   21 1.4 0.903563 0.161558
Q2G1F3   11 0.733333 -1.27278 0.943444
Q2FYU1   9 0.6 -1.27278 0.943444
Q2FUP6   26 1.73333 0.903563 0.161558
Q2G2U7   22 1.46667 0.903563 0.161558
Q2FY09   27 1.8 0.903563 0.161558
Q2G1J6   24 1.6 0.903563 0.161558
Q2G059   15 1 0.903563 0.161558
Q2FVK5   17 1.13333 0.903563 0.161558
Q2G0H7   17 1.13333 0.903563 0.161558
Q2FWN2   22 1.46667 0.903563 0.161558
Q2FYV7   17 1.13333 0.903563 0.161558
Q2G236   23 1.53333 0.903563 0.161558
Q2FZR6   25 1.66667 0.903563 0.161558
Q2G1P9   13 0.866667 -1.27278 0.943444
Q2G0R9   19 1.26667 0.903563 0.161558
Q2FUZ9   16 1.06667 0.903563 0.161558
Q2FVP2   15 1 0.903563 0.161558
Q2FXC8   10 0.666667 -1.27278 0.943444
Q2FVC4   10 0.666667 -1.27278 0.943444
Q2FZ29   11 0.733333 -1.27278 0.943444
Q2FYR8   13 0.83871 -1.27278 0.943444
Q2FY23   13 0.83871 -1.27278 0.943444
Q2G0D4   22 1.41935 0.903563 0.161558
Q2FZ38   27 1.74194 0.903563 0.161558
Q2FXH1   26 1.67742 0.903563 0.161558
Q2FXZ9   21 1.35484 0.903563 0.161558
Q2G1V3   20 1.29032 0.903563 0.161558
Q2FVZ0   16 1.03226 0.903563 0.161558
Q2FV95   31 2 3.07991 0.0107511
Q2G196   25 1.6129 0.903563 0.161558
Q2FZ61   16 1.03226 0.903563 0.161558
Q2FW27   20 1.29032 0.903563 0.161558
Q2FWH2   33 2.12903 3.07991 0.0107511
Q2FZQ9   21 1.35484 0.903563 0.161558
Q2FWQ9   22 1.41935 0.903563 0.161558
Q2G1N5   22 1.41935 0.903563 0.161558
Q2FZP8   19 1.22581 0.903563 0.161558
Q2FXC2   13 0.83871 -1.27278 0.943444
Q2G0X9   10 0.645161 -1.27278 0.943444
Q2FX08   11 0.709677 -1.27278 0.943444
Q2FUV2   21 1.35484 0.903563 0.161558
Q2FZT8   8 0.516129 -1.27278 0.943444
Q2G2N2   21 1.35484 0.903563 0.161558
Q2G0M1   23 1.48387 0.903563 0.161558
Q2FVX8   18 1.16129 0.903563 0.161558
Q2G220   17 1.09677 0.903563 0.161558
Q2FW37   14 0.903226 -1.27278 0.943444
Q2G203   30 1.93548 0.903563 0.161558
Q2FY89   17 1.09677 0.903563 0.161558
Q2G1K7   25 1.6129 0.903563 0.161558
Q2G013   21 1.35484 0.903563 0.161558
Q2FV91   25 1.6129 0.903563 0.161558
Q2FW92   28 1.80645 0.903563 0.161558
Q2G1U5   25 1.6129 0.903563 0.161558
Q2G2A6   12 0.774194 -1.27278 0.943444
Q2G0G9   18 1.16129 0.903563 0.161558
P0A088   6 0.387097 -1.27278 0.943444
Q2G0B4   19 1.22581 0.903563 0.161558
Q2G0X7   8 0.516129 -1.27278 0.943444
Q2G0S0   14 0.903226 -1.27278 0.943444
Q2FW12   18 1.16129 0.903563 0.161558
Q2G0J7   20 1.29032 0.903563 0.161558
Q2FW76   23 1.48387 0.903563 0.161558
Q2G1Z7   20 1.29032 0.903563 0.161558
Q2G2S1   23 1.48387 0.903563 0.161558
Q2G1B1   24 1.54839 0.903563 0.161558
Q2FVP3   25 1.6129 0.903563 0.161558
Q2G1V1   18 1.16129 0.903563 0.161558
Q2G1H8   16 1.03226 0.903563 0.161558
Q2G149   19 1.22581 0.903563 0.161558
Q2FXC7   10 0.645161 -1.27278 0.943444
Q2G019   10 0.645161 -1.27278 0.943444
Q2FWL6   21 1.35484 0.903563 0.161558
Q2G199   19 1.22581 0.903563 0.161558
Q2FY41   2 0.129032 -1.27278 0.943444
Q2FX33   23 1.48387 0.903563 0.161558
Q2G181   17 1.09677 0.903563 0.161558
Q2FVT1   20 1.29032 0.903563 0.161558
Q2G0Z5   28 1.80645 0.903563 0.161558
Q2FZC7   27 1.74194 0.903563 0.161558
Q2G1U0   18 1.16129 0.903563 0.161558
Q2FW18   16 1.03226 0.903563 0.161558
Q2G0H1   19 1.22581 0.903563 0.161558
Q2FX22   14 0.903226 -1.27278 0.943444
Q2G157   22 1.41935 0.903563 0.161558
Q2G2J5   28 1.80645 0.903563 0.161558
Q2FZH9   29 1.87097 0.903563 0.161558
Q2FZA6   23 1.48387 0.903563 0.161558
Q2G1N6   20 1.29032 0.903563 0.161558
Q2FVR4   27 1.74194 0.903563 0.161558
Q2FY13   26 1.67742 0.903563 0.161558
Q2G025   17 1.09677 0.903563 0.161558
Q2FV36   21 1.35484 0.903563 0.161558
Q2G0W9   15 0.967742 -1.27278 0.943444
Q2G0L0   18 1.16129 0.903563 0.161558
Q2FUR2   13 0.83871 -1.27278 0.943444
Q2FVJ9   15 0.967742 -1.27278 0.943444
Q2G1S8   10 0.625 -1.27278 0.943444
Q2FVJ5   22 1.375 0.903563 0.161558
Q2FZ39   25 1.5625 0.903563 0.161558
Q2FWP6   19 1.1875 0.903563 0.161558
Q2FVB4   23 1.4375 0.903563 0.161558
Q2G0V7   18 1.125 0.903563 0.161558
Q2FUV4   11 0.6875 -1.27278 0.943444
Q2FYG5   18 1.125 0.903563 0.161558
Q2FW71   21 1.3125 0.903563 0.161558
Q2FZB1   8 0.5 -1.27278 0.943444
Q2G0Y9   13 0.8125 -1.27278 0.943444
Q2G0X4   9 0.5625 -1.27278 0.943444
Q2FZL2   13 0.8125 -1.27278 0.943444
Q2FVS1   13 0.8125 -1.27278 0.943444
Q2G099   16 1 0.903563 0.161558
Q2FZN0   17 1.0625 0.903563 0.161558
Q2FZ50   29 1.8125 0.903563 0.161558
Q2G0X8   8 0.5 -1.27278 0.943444
Q2G167   16 1 0.903563 0.161558
Q2G086   16 1 0.903563 0.161558
Q2G0D0   23 1.4375 0.903563 0.161558
Q2FWG3   20 1.25 0.903563 0.161558
Q2G228   19 1.1875 0.903563 0.161558
Q2FWW8   28 1.75 0.903563 0.161558
Q2FYL0   9 0.5625 -1.27278 0.943444
Q2FXX2   18 1.125 0.903563 0.161558
Q2G0C4   21 1.3125 0.903563 0.161558
Q2FZA2   23 1.4375 0.903563 0.161558
Q2FWL0   17 1.0625 0.903563 0.161558
Q2FUY9   21 1.3125 0.903563 0.161558
Q2G0T8   25 1.5625 0.903563 0.161558
Q2FWK0   16 1 0.903563 0.161558
Q2G0D9   24 1.5 0.903563 0.161558
Q2FZF3   12 0.75 -1.27278 0.943444
Q2FZ17   18 1.125 0.903563 0.161558
Q2G0T6   13 0.8125 -1.27278 0.943444
Q2G140   20 1.25 0.903563 0.161558
Q2G2F2   17 1.0625 0.903563 0.161558
Q2FXG0   14 0.875 -1.27278 0.943444
Q2FWR4   27 1.6875 0.903563 0.161558
Q2G195   23 1.4375 0.903563 0.161558
Q2FVY4   18 1.125 0.903563 0.161558
Q2G1I6   17 1.0625 0.903563 0.161558
Q2FVD5   13 0.8125 -1.27278 0.943444
Q2FZM1   22 1.375 0.903563 0.161558
Q2FVG0   19 1.1875 0.903563 0.161558
Q2FZM7   13 0.8125 -1.27278 0.943444
Q2FZB2   10 0.625 -1.27278 0.943444
Q2G287   31 1.9375 0.903563 0.161558
Q2FWG4   26 1.625 0.903563 0.161558
Q2G2B3   20 1.25 0.903563 0.161558
Q2FY48   28 1.75 0.903563 0.161558
Q9ZNI1   22 1.375 0.903563 0.161558
Q2FV94   15 0.9375 -1.27278 0.943444
Q2G2X5   23 1.4375 0.903563 0.161558
Q2FVX6   15 0.9375 -1.27278 0.943444
Q2G060   26 1.625 0.903563 0.161558
Q2FVG2   26 1.625 0.903563 0.161558
Q2G1Q1   13 0.8125 -1.27278 0.943444
Q2G1F1   11 0.6875 -1.27278 0.943444
Q2FXC5   11 0.6875 -1.27278 0.943444
Q2G2B0   20 1.25 0.903563 0.161558
Q2FXR6   23 1.4375 0.903563 0.161558
Q2FXE0   21 1.3125 0.903563 0.161558
Q2FUY3   24 1.5 0.903563 0.161558
Q2G1S6   10 0.625 -1.27278 0.943444
Q2FVE9   19 1.1875 0.903563 0.161558
Q2FVU7   19 1.1875 0.903563 0.161558
Q2FVM7   22 1.375 0.903563 0.161558
Q2FVU6   25 1.5625 0.903563 0.161558
Q2FVA1   25 1.5625 0.903563 0.161558
Q2FWB8   18 1.125 0.903563 0.161558
Q2FYR5   18 1.125 0.903563 0.161558
Q2G261   26 1.625 0.903563 0.161558
Q2G264   24 1.5 0.903563 0.161558
Q2G0U4   22 1.375 0.903563 0.161558
Q2G226   24 1.5 0.903563 0.161558
Q2FZT7   8 0.5 -1.27278 0.943444
Q2FXJ4   32 2 3.07991 0.0107511
Q2G047   24 1.5 0.903563 0.161558
Q2FWD9   8 0.5 -1.27278 0.943444
Q2FZH2   27 1.6875 0.903563 0.161558
Q2G044   25 1.5625 0.903563 0.161558
Q2FVZ8   22 1.375 0.903563 0.161558
Q2G1C5   22 1.375 0.903563 0.161558
Q2G1Z1   26 1.625 0.903563 0.161558
Q2G135   14 0.875 -1.27278 0.943444
Q2FVE5   23 1.4375 0.903563 0.161558
Q2FZ70   19 1.1875 0.903563 0.161558
Q2G2A0   17 1.0625 0.903563 0.161558
Q2G224   18 1.09091 0.903563 0.161558
P0A0K3   15 0.909091 -1.27278 0.943444
Q2G1A8   28 1.69697 0.903563 0.161558
Q2G1P5   19 1.15152 0.903563 0.161558
Q2FV93   28 1.69697 0.903563 0.161558
Q2FXC4   11 0.666667 -1.27278 0.943444
Q2FY74   28 1.69697 0.903563 0.161558
Q2G1M1   21 1.27273 0.903563 0.161558
Q9EZ11   19 1.15152 0.903563 0.161558
Q2FZB3   9 0.545455 -1.27278 0.943444
Q2G1V2   17 1.0303 0.903563 0.161558
Q2FVM8   25 1.51515 0.903563 0.161558
Q2FVR1   18 1.09091 0.903563 0.161558
Q2FXC3   12 0.727273 -1.27278 0.943444
Q2FUV6   15 0.909091 -1.27278 0.943444
Q2G1D7   20 1.21212 0.903563 0.161558
Q2FXR2   20 1.21212 0.903563 0.161558
Q2FW83   22 1.33333 0.903563 0.161558
Q2G2X7   10 0.606061 -1.27278 0.943444
Q2FVM4   21 1.27273 0.903563 0.161558
P0A0J3   26 1.57576 0.903563 0.161558
Q2G2L8   22 1.33333 0.903563 0.161558
Q2FZ27   19 1.15152 0.903563 0.161558
Q2FZ53   17 1.0303 0.903563 0.161558
Q2G154   22 1.33333 0.903563 0.161558
Q2FZS4   18 1.09091 0.903563 0.161558
Q2FYQ5   24 1.45455 0.903563 0.161558
Q2FZL6   23 1.39394 0.903563 0.161558
Q2FWB9   19 1.15152 0.903563 0.161558
Q2FUQ4   22 1.33333 0.903563 0.161558
Q2G293   20 1.21212 0.903563 0.161558
Q2FZS5   20 1.21212 0.903563 0.161558
Q2FYP9   23 1.39394 0.903563 0.161558
Q2G0K7   26 1.57576 0.903563 0.161558
Q2FVV2   24 1.45455 0.903563 0.161558
Q2FVN0   25 1.51515 0.903563 0.161558
Q2FX00   18 1.09091 0.903563 0.161558
Q2G1I0   33 2 3.07991 0.0107511
Q2FXI2   19 1.15152 0.903563 0.161558
Q2G2X1   26 1.57576 0.903563 0.161558
Q2FYG6   35 2.12121 3.07991 0.0107511
Q2FXH0   27 1.63636 0.903563 0.161558
Q2FXU7   23 1.39394 0.903563 0.161558
Q2G170   20 1.21212 0.903563 0.161558
Q2FVQ9   15 0.909091 -1.27278 0.943444
Q2FWV2   13 0.787879 -1.27278 0.943444
Q2FVI5   21 1.27273 0.903563 0.161558
Q2FUW0   16 0.969697 -1.27278 0.943444
Q2FXB7   18 1.09091 0.903563 0.161558
Q2G0J8   23 1.39394 0.903563 0.161558
Q2FXB5   22 1.33333 0.903563 0.161558
Q2FYE9   27 1.63636 0.903563 0.161558
Q2FVE2   17 1.0303 0.903563 0.161558
Q2G2V6   20 1.21212 0.903563 0.161558
O08387   29 1.75758 0.903563 0.161558
Q2FZ14   17 1.0303 0.903563 0.161558
Q2FXW3   20 1.21212 0.903563 0.161558
Q2FYQ8   21 1.27273 0.903563 0.161558
Q2G2D6   17 1.0303 0.903563 0.161558
Q2G2T7   26 1.57576 0.903563 0.161558
Q2FYP8   28 1.69697 0.903563 0.161558
Q2FZ25   18 1.09091 0.903563 0.161558
Q2FY65   23 1.39394 0.903563 0.161558
Q2G2T1   22 1.33333 0.903563 0.161558
Q2G1N0   21 1.27273 0.903563 0.161558
Q2G110   33 2 3.07991 0.0107511
Q2G1E1   25 1.51515 0.903563 0.161558
Q2G2F1   24 1.45455 0.903563 0.161558
Q2FXE8   22 1.33333 0.903563 0.161558
Q2FZ06   11 0.666667 -1.27278 0.943444
Q2FVH2   18 1.09091 0.903563 0.161558
Q2FYV6   23 1.39394 0.903563 0.161558
Q2FZJ3   17 1 0.903563 0.161558
Q2G095   14 0.823529 -1.27278 0.943444
Q2G2Y0   11 0.647059 -1.27278 0.943444
Q2G2W3   21 1.23529 0.903563 0.161558
Q2FY07   25 1.47059 0.903563 0.161558
Q2FXW8   13 0.764706 -1.27278 0.943444
Q2FUR6   23 1.35294 0.903563 0.161558
Q2FVW6   22 1.29412 0.903563 0.161558
Q2G1X0   6 0.352941 -1.27278 0.943444
Q2G1F6   21 1.23529 0.903563 0.161558
Q2FVK8   27 1.58824 0.903563 0.161558
Q2G158   22 1.29412 0.903563 0.161558
Q2G118   32 1.88235 0.903563 0.161558
Q2G077   24 1.41176 0.903563 0.161558
Q2G0E0   18 1.05882 0.903563 0.161558
Q2G263   18 1.05882 0.903563 0.161558
Q2FUU1   14 0.823529 -1.27278 0.943444
Q2G1X7   14 0.823529 -1.27278 0.943444
Q2G1C0   23 1.35294 0.903563 0.161558
Q2FVB9   22 1.29412 0.903563 0.161558
Q2G273   16 0.941176 -1.27278 0.943444
Q53726   18 1.05882 0.903563 0.161558
Q2G2W9   21 1.23529 0.903563 0.161558
Q2FZ22   24 1.41176 0.903563 0.161558
Q2G2U1   20 1.17647 0.903563 0.161558
Q2FXW6   21 1.23529 0.903563 0.161558
Q2G0P9   23 1.35294 0.903563 0.161558
Q2FYE3   19 1.11765 0.903563 0.161558
Q2FXU3   14 0.823529 -1.27278 0.943444
Q2G052   23 1.35294 0.903563 0.161558
Q2FZM6   23 1.35294 0.903563 0.161558
Q2FX25   28 1.64706 0.903563 0.161558
Q2FX05   15 0.882353 -1.27278 0.943444
Q2G1P2   22 1.29412 0.903563 0.161558
Q2G2C4   22 1.29412 0.903563 0.161558
Q2G165   21 1.23529 0.903563 0.161558
Q2FXK8   14 0.823529 -1.27278 0.943444
Q2FWP1   16 0.941176 -1.27278 0.943444
Q2FVU1   22 1.29412 0.903563 0.161558
Q2FZ78   14 0.823529 -1.27278 0.943444
Q2G0P0   21 1.23529 0.903563 0.161558
Q2FXX3   34 2 3.07991 0.0107511
Q2FVX2   21 1.23529 0.903563 0.161558
Q2G0Q7   21 1.23529 0.903563 0.161558
Q2FXS6   11 0.647059 -1.27278 0.943444
Q2FUZ1   21 1.23529 0.903563 0.161558
Q2FZ87   18 1.05882 0.903563 0.161558
Q2FXF4   33 1.94118 0.903563 0.161558
Q2G1G4   24 1.41176 0.903563 0.161558
Q2FWE6   16 0.941176 -1.27278 0.943444
Q2G2U2   16 0.941176 -1.27278 0.943444
Q2FY17   27 1.58824 0.903563 0.161558
Q2FVU3   23 1.35294 0.903563 0.161558
Q2FVK1   5 0.294118 -1.27278 0.943444
Q2G0K5   24 1.41176 0.903563 0.161558
Q2G2X8   11 0.647059 -1.27278 0.943444
Q2FYZ7   16 0.941176 -1.27278 0.943444
Q2FWG1   21 1.23529 0.903563 0.161558
Q2G1Q6   22 1.29412 0.903563 0.161558
Q2G2X9   12 0.705882 -1.27278 0.943444
Q2FWN9   5 0.294118 -1.27278 0.943444
Q2FYZ2   26 1.52941 0.903563 0.161558
Q2FZJ1   15 0.882353 -1.27278 0.943444
Q2G002   18 1.05882 0.903563 0.161558
Q2FVL4   21 1.23529 0.903563 0.161558
Q2G2M7   12 0.705882 -1.27278 0.943444
Q2FWH6   23 1.35294 0.903563 0.161558
Q2FXQ3   20 1.17647 0.903563 0.161558
Q2G129   21 1.23529 0.903563 0.161558
Q7BHL7   26 1.52941 0.903563 0.161558
Q2FZ71   25 1.47059 0.903563 0.161558
Q2FZ88   11 0.628571 -1.27278 0.943444
Q2FV22   21 1.2 0.903563 0.161558
Q2FYM3   12 0.685714 -1.27278 0.943444
Q2FY06   26 1.48571 0.903563 0.161558
Q2FXB0   5 0.285714 -1.27278 0.943444
Q2FX87   24 1.37143 0.903563 0.161558
Q2FZ33   25 1.42857 0.903563 0.161558
Q2G0J1   21 1.2 0.903563 0.161558
Q2FUT7   21 1.2 0.903563 0.161558
Q2FZH1   25 1.42857 0.903563 0.161558
Q2FVX3   20 1.14286 0.903563 0.161558
Q2FWC6   24 1.37143 0.903563 0.161558
Q2FXN6   21 1.2 0.903563 0.161558
Q2FY79   23 1.31429 0.903563 0.161558
Q2FZ23   31 1.77143 0.903563 0.161558
Q2FVF1   22 1.25714 0.903563 0.161558
Q2FWM5   27 1.54286 0.903563 0.161558
Q2G061   24 1.37143 0.903563 0.161558
Q2FWL7   30 1.71429 0.903563 0.161558
Q2FVK3   5 0.285714 -1.27278 0.943444
Q2FX19   25 1.42857 0.903563 0.161558
Q2G2U6   21 1.2 0.903563 0.161558
Q2G1S5   9 0.514286 -1.27278 0.943444
Q2FVS9   14 0.8 -1.27278 0.943444
Q2G1M7   24 1.37143 0.903563 0.161558
Q2FW50   19 1.08571 0.903563 0.161558
Q2G2L1   26 1.48571 0.903563 0.161558
Q2FWB1   22 1.25714 0.903563 0.161558
Q2FXA8   21 1.2 0.903563 0.161558
Q2FV20   27 1.54286 0.903563 0.161558
Q2FUY1   19 1.08571 0.903563 0.161558
Q2FYJ1   31 1.77143 0.903563 0.161558
Q2G043   9 0.514286 -1.27278 0.943444
Q2FZ43   19 1.08571 0.903563 0.161558
Q9KJN4   18 1.02857 0.903563 0.161558
Q2G194   28 1.6 0.903563 0.161558
Q2G0F0   24 1.37143 0.903563 0.161558
Q2G2G2   20 1.14286 0.903563 0.161558
Q2G0I8   24 1.37143 0.903563 0.161558
Q2FXG5   18 1.02857 0.903563 0.161558
Q2G2S6   29 1.65714 0.903563 0.161558
Q53700   25 1.42857 0.903563 0.161558
Q2G0D8   28 1.6 0.903563 0.161558
P60430   6 0.342857 -1.27278 0.943444
Q2FV41   17 0.971429 -1.27278 0.943444
Q2FXZ5   20 1.14286 0.903563 0.161558
Q2FZL0   22 1.25714 0.903563 0.161558
Q2FY99   28 1.6 0.903563 0.161558
Q2FX95   15 0.857143 -1.27278 0.943444
Q2FYR6   27 1.54286 0.903563 0.161558
Q2FUW2   33 1.88571 0.903563 0.161558
Q2FVL2   25 1.42857 0.903563 0.161558
Q2G2L4   20 1.14286 0.903563 0.161558
Q2FXB1   4 0.228571 -1.27278 0.943444
Q2FZY7   24 1.37143 0.903563 0.161558
Q2FVN1   20 1.14286 0.903563 0.161558
Q2G1S1   30 1.71429 0.903563 0.161558
Q2FXK4   20 1.14286 0.903563 0.161558
Q2FXM6   25 1.42857 0.903563 0.161558
Q2FZJ6   23 1.31429 0.903563 0.161558
Q2FVT4   22 1.25714 0.903563 0.161558
Q2FYW1   20 1.14286 0.903563 0.161558
Q2FYZ3   25 1.42857 0.903563 0.161558
Q2FXX5   12 0.685714 -1.27278 0.943444
Q2FWM4   10 0.571429 -1.27278 0.943444
Q2G2L3   25 1.42857 0.903563 0.161558
Q2FYR3   23 1.31429 0.903563 0.161558
Q2G0I9   24 1.37143 0.903563 0.161558
Q2G0M2   20 1.14286 0.903563 0.161558
Q2G272   8 0.457143 -1.27278 0.943444
Q2FXL4   25 1.42857 0.903563 0.161558
Q2G0U9   24 1.37143 0.903563 0.161558
Q2FVE4   11 0.628571 -1.27278 0.943444
Q2FVC6   35 2 3.07991 0.0107511
Q2FV19   16 0.914286 -1.27278 0.943444
Q2G0S8   24 1.37143 0.903563 0.161558
Q2G2G3   26 1.48571 0.903563 0.161558
Q2G2X0   19 1.05556 0.903563 0.161558
Q2G0F3   24 1.33333 0.903563 0.161558
Q2G037   21 1.16667 0.903563 0.161558
Q2G1G6   26 1.44444 0.903563 0.161558
Q2FWP0   6 0.333333 -1.27278 0.943444
Q2FY29   12 0.666667 -1.27278 0.943444
Q2FXQ4   30 1.66667 0.903563 0.161558
Q2G0S7   15 0.833333 -1.27278 0.943444
Q2FZX7   19 1.05556 0.903563 0.161558
Q2G0E6   27 1.5 0.903563 0.161558
Q2FY37   28 1.55556 0.903563 0.161558
Q2FYQ0   26 1.44444 0.903563 0.161558
Q2FUV3   27 1.5 0.903563 0.161558
Q2FYV2   27 1.5 0.903563 0.161558
Q2FVS4   24 1.33333 0.903563 0.161558
Q2G2M3   22 1.22222 0.903563 0.161558
Q2FVM6   22 1.22222 0.903563 0.161558
Q2G292   25 1.38889 0.903563 0.161558
Q2FXH7   14 0.777778 -1.27278 0.943444
Q2FYQ7   26 1.44444 0.903563 0.161558
Q2FWG2   28 1.55556 0.903563 0.161558
Q2G159   25 1.38889 0.903563 0.161558
Q2FX96   30 1.66667 0.903563 0.161558
Q2FV83   23 1.27778 0.903563 0.161558
Q2G2D8   24 1.33333 0.903563 0.161558
Q2FYJ4   27 1.5 0.903563 0.161558
Q2G1E8   17 0.944444 -1.27278 0.943444
Q2FVK2   5 0.277778 -1.27278 0.943444
Q2FZP1   37 2.05556 3.07991 0.0107511
Q2FXI0   23 1.27778 0.903563 0.161558
Q2G134   22 1.22222 0.903563 0.161558
Q2FZZ6   12 0.666667 -1.27278 0.943444
Q2G1Z3   25 1.38889 0.903563 0.161558
Q2G030   27 1.5 0.903563 0.161558
Q2FV21   26 1.44444 0.903563 0.161558
Q9RQP6   22 1.22222 0.903563 0.161558
Q2FZ62   19 1.05556 0.903563 0.161558
Q2FZQ7   25 1.38889 0.903563 0.161558
Q2G0F4   25 1.38889 0.903563 0.161558
Q2FWE0   22 1.22222 0.903563 0.161558
Q2FVS0   27 1.5 0.903563 0.161558
Q2FUT6   27 1.5 0.903563 0.161558
Q2FUQ5   27 1.5 0.903563 0.161558
Q2FZJ9   20 1.11111 0.903563 0.161558
Q2FY81   24 1.33333 0.903563 0.161558
Q2G0K8   17 0.944444 -1.27278 0.943444
Q2G262   21 1.16667 0.903563 0.161558
Q2G0E1   18 1 0.903563 0.161558
Q2FWD3   24 1.33333 0.903563 0.161558
Q2FXA4   24 1.33333 0.903563 0.161558
Q2FVF0   25 1.38889 0.903563 0.161558
Q2FWW9   20 1.11111 0.903563 0.161558
Q2FZ54   27 1.5 0.903563 0.161558
P0A0J0   22 1.22222 0.903563 0.161558
Q2G1G1   26 1.44444 0.903563 0.161558
Q2FWA1   28 1.55556 0.903563 0.161558
Q2FXN1   20 1.11111 0.903563 0.161558
Q2G2T4   29 1.61111 0.903563 0.161558
Q2FZW9   23 1.27778 0.903563 0.161558
Q2FV90   24 1.33333 0.903563 0.161558
Q2FWB3   13 0.722222 -1.27278 0.943444
Q2G0Q0   15 0.833333 -1.27278 0.943444
Q2FY10   20 1.11111 0.903563 0.161558
Q2FXM0   15 0.833333 -1.27278 0.943444
Q2G1S2   20 1.11111 0.903563 0.161558
Q2FXY5   33 1.78378 0.903563 0.161558
Q2FXV3   25 1.35135 0.903563 0.161558
Q2FXG3   26 1.40541 0.903563 0.161558
Q2FVA8   13 0.702703 -1.27278 0.943444
Q2G2C2   31 1.67568 0.903563 0.161558
Q2FYU2   21 1.13514 0.903563 0.161558
Q2FYK5   31 1.67568 0.903563 0.161558
Q2FW35   30 1.62162 0.903563 0.161558
Q2FY52   29 1.56757 0.903563 0.161558
Q9RQP9   31 1.67568 0.903563 0.161558
Q2G039   20 1.08108 0.903563 0.161558
Q2G1E4   29 1.56757 0.903563 0.161558
Q2G0B0   23 1.24324 0.903563 0.161558
Q2FXI7   22 1.18919 0.903563 0.161558
Q2FWN7   29 1.56757 0.903563 0.161558
Q2FV66   15 0.810811 -1.27278 0.943444
Q2FYJ5   20 1.08108 0.903563 0.161558
Q2FYC9   5 0.27027 -1.27278 0.943444
Q2FZC6   24 1.2973 0.903563 0.161558
Q2FXW4   21 1.13514 0.903563 0.161558
Q2FXI1   26 1.40541 0.903563 0.161558
Q2FZF9   21 1.13514 0.903563 0.161558
Q2G171   28 1.51351 0.903563 0.161558
Q2G2P8   27 1.45946 0.903563 0.161558
Q2G2V9   26 1.40541 0.903563 0.161558
Q2FV31   23 1.24324 0.903563 0.161558
Q9KJN3   12 0.648649 -1.27278 0.943444
Q2FZV5   23 1.24324 0.903563 0.161558
Q2FWC4   34 1.83784 0.903563 0.161558
Q2FYT0   24 1.2973 0.903563 0.161558
Q2G145   26 1.40541 0.903563 0.161558
Q2G0J0   33 1.78378 0.903563 0.161558
Q2FZQ3   14 0.756757 -1.27278 0.943444
Q2FYE5   26 1.40541 0.903563 0.161558
Q2FWN5   35 1.89189 0.903563 0.161558
Q2FY24   29 1.56757 0.903563 0.161558
Q2FVW7   18 0.972973 -1.27278 0.943444
Q2FZ91   22 1.18919 0.903563 0.161558
Q2FWL2   27 1.45946 0.903563 0.161558
Q2FZQ6   14 0.756757 -1.27278 0.943444
P02976   27 1.45946 0.903563 0.161558
Q2G0R7   21 1.13514 0.903563 0.161558
Q2FUU2   22 1.18919 0.903563 0.161558
Q2FZG1   27 1.45946 0.903563 0.161558
Q2G0Z4   25 1.35135 0.903563 0.161558
Q2FZ81   12 0.648649 -1.27278 0.943444
Q2G2J8   26 1.40541 0.903563 0.161558
Q2FZD7   32 1.72973 0.903563 0.161558
Q2G288   31 1.67568 0.903563 0.161558
Q2FW52   22 1.18919 0.903563 0.161558
Q2FVX4   20 1.08108 0.903563 0.161558
Q2FVN5   25 1.35135 0.903563 0.161558
Q2FY88   27 1.45946 0.903563 0.161558
Q2FWC9   20 1.08108 0.903563 0.161558
Q2FZS7   28 1.51351 0.903563 0.161558
Q2FZ63   20 1.08108 0.903563 0.161558
Q2G1L8   25 1.35135 0.903563 0.161558
Q2FV17   24 1.2973 0.903563 0.161558
Q2FVT8   12 0.648649 -1.27278 0.943444
Q2G0W8   38 2.05405 3.07991 0.0107511
Q2FV07   11 0.594595 -1.27278 0.943444
Q2G0Q1   28 1.51351 0.903563 0.161558
Q2FY69   20 1.08108 0.903563 0.161558
Q2FZ75   24 1.2973 0.903563 0.161558
Q2G0E5   22 1.18919 0.903563 0.161558
Q2G233   22 1.18919 0.903563 0.161558
Q2FWE1   29 1.56757 0.903563 0.161558
Q2FVZ2   16 0.864865 -1.27278 0.943444
Q2FYE2   24 1.2973 0.903563 0.161558
Q2G1K6   28 1.47368 0.903563 0.161558
Q2FVT0   18 0.947368 -1.27278 0.943444
Q2G0Q9   32 1.68421 0.903563 0.161558
Q2FZ89   28 1.47368 0.903563 0.161558
Q2FVR0   23 1.21053 0.903563 0.161558
Q2FZD9   23 1.21053 0.903563 0.161558
Q2FX85   32 1.68421 0.903563 0.161558
Q2G1B0   15 0.789474 -1.27278 0.943444
Q2G2E4   24 1.26316 0.903563 0.161558
Q2FYK7   24 1.26316 0.903563 0.161558
Q2FZ13   21 1.10526 0.903563 0.161558
Q2FZE6   24 1.26316 0.903563 0.161558
Q2FVI2   22 1.15789 0.903563 0.161558
Q2FZE0   22 1.15789 0.903563 0.161558
Q2FV38   19 1 0.903563 0.161558
Q2FXE2   22 1.15789 0.903563 0.161558
Q2G1Q2   17 0.894737 -1.27278 0.943444
Q2FYY8   23 1.21053 0.903563 0.161558
Q2FYN6   20 1.05263 0.903563 0.161558
Q2FV39   26 1.36842 0.903563 0.161558
Q2G130   21 1.10526 0.903563 0.161558
Q2FUR8   20 1.05263 0.903563 0.161558
Q2FXZ3   16 0.842105 -1.27278 0.943444
Q2FYM4   25 1.31579 0.903563 0.161558
Q2FWY1   30 1.57895 0.903563 0.161558
Q2G1V4   25 1.31579 0.903563 0.161558
P0A011   25 1.31579 0.903563 0.161558
Q2FXZ0   31 1.63158 0.903563 0.161558
Q2G0V4   24 1.26316 0.903563 0.161558
Q2FW34   28 1.47368 0.903563 0.161558
Q2FWC7   23 1.21053 0.903563 0.161558
Q2G0F6   25 1.31579 0.903563 0.161558
Q2G0T0   27 1.42105 0.903563 0.161558
Q2FXM8   24 1.26316 0.903563 0.161558
Q2G0Q8   22 1.15789 0.903563 0.161558
Q2FZ08   25 1.31579 0.903563 0.161558
Q2G160   25 1.31579 0.903563 0.161558
Q2FY78   15 0.789474 -1.27278 0.943444
Q2G2H7   31 1.63158 0.903563 0.161558
Q2FW53   11 0.578947 -1.27278 0.943444
Q2FVX0   32 1.68421 0.903563 0.161558
Q2G2U5   26 1.36842 0.903563 0.161558
Q2FZR0   28 1.47368 0.903563 0.161558
Q2G1Z9   13 0.684211 -1.27278 0.943444
Q2G1G0   18 0.947368 -1.27278 0.943444
Q2FW57   26 1.36842 0.903563 0.161558
Q9RQP7   23 1.21053 0.903563 0.161558
Q2FXP0   30 1.57895 0.903563 0.161558
Q2FVV1   23 1.21053 0.903563 0.161558
Q2FYU8   26 1.36842 0.903563 0.161558
Q2FZ04   15 0.789474 -1.27278 0.943444
Q2FVQ0   17 0.894737 -1.27278 0.943444
Q2G151   25 1.31579 0.903563 0.161558
Q2FXF9   23 1.21053 0.903563 0.161558
Q2G242   25 1.31579 0.903563 0.161558
Q2FZQ0   19 1 0.903563 0.161558
Q2G1Q8   22 1.15789 0.903563 0.161558
Q2FYG1   32 1.64103 0.903563 0.161558
Q2G1N3   23 1.17949 0.903563 0.161558
Q2FV44   28 1.4359 0.903563 0.161558
Q2FXV4   29 1.48718 0.903563 0.161558
Q2G0I1   28 1.4359 0.903563 0.161558
Q2FZY0   25 1.28205 0.903563 0.161558
Q2G295   24 1.23077 0.903563 0.161558
Q2FWH3   30 1.53846 0.903563 0.161558
Q2G072   34 1.74359 0.903563 0.161558
Q2G217   31 1.58974 0.903563 0.161558
Q2FYP6   28 1.4359 0.903563 0.161558
Q9EZ12   22 1.12821 0.903563 0.161558
Q2FZ48   26 1.33333 0.903563 0.161558
Q2FY16   27 1.38462 0.903563 0.161558
Q2FZU3   23 1.17949 0.903563 0.161558
Q2FVV7   24 1.23077 0.903563 0.161558
Q2FWU0   10 0.512821 -1.27278 0.943444
P0A0Q0   22 1.12821 0.903563 0.161558
Q2FVS3   22 1.12821 0.903563 0.161558
Q2G0I6   31 1.58974 0.903563 0.161558
Q2FYP3   13 0.666667 -1.27278 0.943444
Q2FWM0   21 1.07692 0.903563 0.161558
Q2FZ36   17 0.871795 -1.27278 0.943444
Q2G0Y8   28 1.4359 0.903563 0.161558
Q2FXF6   26 1.33333 0.903563 0.161558
Q2FXM7   30 1.53846 0.903563 0.161558
Q2G1A6   29 1.48718 0.903563 0.161558
Q2G138   21 1.07692 0.903563 0.161558
Q2FZR4   30 1.53846 0.903563 0.161558
Q2G162   27 1.38462 0.903563 0.161558
Q2FYH2   27 1.38462 0.903563 0.161558
Q2FX56   17 0.871795 -1.27278 0.943444
Q2FY68   27 1.38462 0.903563 0.161558
Q2G1K1   8 0.410256 -1.27278 0.943444
Q2G1A3   23 1.17949 0.903563 0.161558
Q2FZX4   25 1.28205 0.903563 0.161558
Q2G1M5   25 1.28205 0.903563 0.161558
Q2FVA3   18 0.923077 -1.27278 0.943444
Q2G2G4   24 1.23077 0.903563 0.161558
Q2G0U3   25 1.28205 0.903563 0.161558
Q2FXQ6   30 1.53846 0.903563 0.161558
Q2G0S2   20 1.02564 0.903563 0.161558
Q2G168   23 1.17949 0.903563 0.161558
Q2FZB0   27 1.38462 0.903563 0.161558
Q2G119   29 1.48718 0.903563 0.161558
Q2FVJ7   24 1.23077 0.903563 0.161558
Q2FY30   28 1.4359 0.903563 0.161558
Q2FXR3   27 1.38462 0.903563 0.161558
Q2G1Z0   23 1.17949 0.903563 0.161558
Q2G0A9   29 1.48718 0.903563 0.161558
O33599   13 0.666667 -1.27278 0.943444
Q2FZ55   24 1.23077 0.903563 0.161558
Q2FYS0   24 1.23077 0.903563 0.161558
Q2G248   23 1.17949 0.903563 0.161558
Q2G049   33 1.69231 0.903563 0.161558
Q2FVA5   13 0.666667 -1.27278 0.943444
Q2FUX8   26 1.33333 0.903563 0.161558
Q2G123   23 1.17949 0.903563 0.161558
Q2FVH0   28 1.4359 0.903563 0.161558
Q2FV01   23 1.17949 0.903563 0.161558
Q2G2L2   21 1.07692 0.903563 0.161558
Q2FYW3   30 1.53846 0.903563 0.161558
Q2FZZ0   20 1.02564 0.903563 0.161558
Q2FVV8   22 1.12821 0.903563 0.161558
Q2G2W0   29 1.45 0.903563 0.161558
Q2G041   18 0.9 -1.27278 0.943444
P0A0B9   28 1.4 0.903563 0.161558
Q2FYI6   21 1.05 0.903563 0.161558
Q2G2S2   23 1.15 0.903563 0.161558
Q2FVQ8   19 0.95 -1.27278 0.943444
Q2FVT2   26 1.3 0.903563 0.161558
Q2G1Z5   24 1.2 0.903563 0.161558
Q2G2A4   18 0.9 -1.27278 0.943444
P60393   32 1.6 0.903563 0.161558
Q2G0P6   31 1.55 0.903563 0.161558
Q2FW04   37 1.85 0.903563 0.161558
Q2FYY9   23 1.15 0.903563 0.161558
Q2FWP2   30 1.5 0.903563 0.161558
Q2FVW4   25 1.25 0.903563 0.161558
Q2FY63   25 1.25 0.903563 0.161558
Q2FZ68   21 1.05 0.903563 0.161558
Q2G1E2   24 1.2 0.903563 0.161558
Q2G2T8   24 1.2 0.903563 0.161558
Q2FY71   25 1.25 0.903563 0.161558
Q2FVI1   29 1.45 0.903563 0.161558
Q2G0W2   34 1.7 0.903563 0.161558
Q2G238   23 1.15 0.903563 0.161558
Q2FZR1   29 1.45 0.903563 0.161558
Q2FXN2   31 1.55 0.903563 0.161558
Q2FXH6   26 1.3 0.903563 0.161558
Q2FXM3   22 1.1 0.903563 0.161558
Q2FZW3   25 1.25 0.903563 0.161558
Q2FWM9   17 0.85 -1.27278 0.943444
Q2FUW9   25 1.25 0.903563 0.161558
Q2FW91   25 1.25 0.903563 0.161558
Q2G137   17 0.85 -1.27278 0.943444
Q2FVM0   27 1.35 0.903563 0.161558
Q2G057   20 1 0.903563 0.161558
Q2FXP5   25 1.25 0.903563 0.161558
Q2G1H2   28 1.4 0.903563 0.161558
Q2FX99   20 1 0.903563 0.161558
Q2G0J4   31 1.55 0.903563 0.161558
Q2FX74   18 0.9 -1.27278 0.943444
Q2G1J9   28 1.4 0.903563 0.161558
Q2G1F7   20 1 0.903563 0.161558
Q2G2R8   21 1.05 0.903563 0.161558
Q2FW32   22 1.1 0.903563 0.161558
Q2FXZ4   21 1.05 0.903563 0.161558
Q2FUT0   16 0.8 -1.27278 0.943444
Q2G084   23 1.15 0.903563 0.161558
Q2G148   32 1.6 0.903563 0.161558
Q2FYR0   18 0.9 -1.27278 0.943444
Q2FW86   21 1.05 0.903563 0.161558
Q2FW01   23 1.15 0.903563 0.161558
Q2FUX9   33 1.65 0.903563 0.161558
Q2G212   34 1.7 0.903563 0.161558
Q2FZ84   18 0.9 -1.27278 0.943444
Q2G0Y0   25 1.25 0.903563 0.161558
Q2FYU4   23 1.15 0.903563 0.161558
Q2G223   14 0.7 -1.27278 0.943444
Q2G136   27 1.35 0.903563 0.161558
Q2G0G6   22 1.1 0.903563 0.161558
Q2FWY6   30 1.5 0.903563 0.161558
Q2FWZ2   22 1.1 0.903563 0.161558
Q2G240   28 1.4 0.903563 0.161558
O05154   26 1.3 0.903563 0.161558
Q2FXP4   26 1.3 0.903563 0.161558
Q2FVH5   23 1.15 0.903563 0.161558
Q2FYP0   20 0.97561 -1.27278 0.943444
Q2FUW5   13 0.634146 -1.27278 0.943444
Q2FX66   8 0.390244 -1.27278 0.943444
Q2G1P4   23 1.12195 0.903563 0.161558
Q2FYI9   31 1.5122 0.903563 0.161558
Q2G0I7   25 1.21951 0.903563 0.161558
Q2FXQ9   33 1.60976 0.903563 0.161558
Q2FXL0   26 1.26829 0.903563 0.161558
Q2FYR7   36 1.7561 0.903563 0.161558
Q2G1W4   24 1.17073 0.903563 0.161558
Q2G2C8   31 1.5122 0.903563 0.161558
Q2G163   23 1.12195 0.903563 0.161558
Q2FWL9   20 0.97561 -1.27278 0.943444
Q2FZH3   25 1.21951 0.903563 0.161558
Q2FZR5   24 1.17073 0.903563 0.161558
Q2G1W6   24 1.17073 0.903563 0.161558
Q2FWA5   28 1.36585 0.903563 0.161558
Q2FX17   26 1.26829 0.903563 0.161558
Q2FXY1   29 1.41463 0.903563 0.161558
Q2G2W1   27 1.31707 0.903563 0.161558
Q2FV06   25 1.21951 0.903563 0.161558
Q2FYW6   31 1.5122 0.903563 0.161558
Q2G281   23 1.12195 0.903563 0.161558
Q2G227   29 1.41463 0.903563 0.161558
Q2FWZ5   28 1.36585 0.903563 0.161558
Q2FZX0   23 1.12195 0.903563 0.161558
Q2FV51   31 1.5122 0.903563 0.161558
Q2G082   27 1.31707 0.903563 0.161558
Q2FWX4   3 0.146341 -1.27278 0.943444
Q2FZT1   19 0.926829 -1.27278 0.943444
Q2FYF3   20 0.97561 -1.27278 0.943444
Q2FXW9   13 0.634146 -1.27278 0.943444
O34090   26 1.26829 0.903563 0.161558
Q2FVE1   28 1.36585 0.903563 0.161558
Q2FZL5   22 1.07317 0.903563 0.161558
Q2G258   22 1.07317 0.903563 0.161558
Q2FZW5   29 1.41463 0.903563 0.161558
Q2FW63   30 1.46341 0.903563 0.161558
Q2FXB4   33 1.60976 0.903563 0.161558
Q2G1T5   6 0.292683 -1.27278 0.943444
Q2G1J5   29 1.41463 0.903563 0.161558
Q2G0V0   23 1.12195 0.903563 0.161558
Q2G0M7   22 1.07317 0.903563 0.161558
Q2G1I5   36 1.7561 0.903563 0.161558
Q2G146   26 1.26829 0.903563 0.161558
Q2G1P6   23 1.12195 0.903563 0.161558
Q2G1W8   21 1 0.903563 0.161558
Q2G035   26 1.2381 0.903563 0.161558
Q2G1I3   29 1.38095 0.903563 0.161558
Q2FWM2   22 1.04762 0.903563 0.161558
Q2FYJ3   34 1.61905 0.903563 0.161558
Q2G0L8   24 1.14286 0.903563 0.161558
Q2G164   24 1.14286 0.903563 0.161558
Q2FVT7   21 1 0.903563 0.161558
Q2G1R3   27 1.28571 0.903563 0.161558
Q2G1T6   26 1.2381 0.903563 0.161558
Q2FZN7   31 1.47619 0.903563 0.161558
Q2FY83   28 1.33333 0.903563 0.161558
Q2FZX9   31 1.47619 0.903563 0.161558
Q2FYL5   24 1.14286 0.903563 0.161558
Q2G218   27 1.28571 0.903563 0.161558
Q2G0M5   23 1.09524 0.903563 0.161558
Q2FW78   27 1.28571 0.903563 0.161558
P52078   30 1.42857 0.903563 0.161558
Q7X2S2   24 1.14286 0.903563 0.161558
Q2FZG4   28 1.33333 0.903563 0.161558
Q2G0M4   26 1.2381 0.903563 0.161558
Q2FVA2   20 0.952381 -1.27278 0.943444
Q2G115   30 1.42857 0.903563 0.161558
Q2G0M8   28 1.33333 0.903563 0.161558
Q2G1U4   18 0.857143 -1.27278 0.943444
Q2G1D0   27 1.28571 0.903563 0.161558
Q2G2S0   26 1.2381 0.903563 0.161558
Q2G2N5   35 1.66667 0.903563 0.161558
Q2G222   33 1.57143 0.903563 0.161558
Q2G1C8   27 1.28571 0.903563 0.161558
Q2FV40   34 1.61905 0.903563 0.161558
Q2FXT1   22 1.04762 0.903563 0.161558
Q2FZZ2   27 1.28571 0.903563 0.161558
Q2FY01   25 1.19048 0.903563 0.161558
Q2FVJ8   30 1.42857 0.903563 0.161558
Q2FXK2   31 1.47619 0.903563 0.161558
Q2FUS7   25 1.19048 0.903563 0.161558
Q2FVP1   30 1.42857 0.903563 0.161558
Q2FYN7   8 0.380952 -1.27278 0.943444
P69848   30 1.42857 0.903563 0.161558
Q2FWN8   30 1.42857 0.903563 0.161558
Q2FV62   19 0.904762 -1.27278 0.943444
Q2FWW7   31 1.47619 0.903563 0.161558
Q2G1Y5   25 1.19048 0.903563 0.161558
Q2FXA3   27 1.28571 0.903563 0.161558
Q2FYV3   31 1.47619 0.903563 0.161558
Q2G1H4   27 1.28571 0.903563 0.161558
Q2G038   33 1.57143 0.903563 0.161558
Q2G161   24 1.14286 0.903563 0.161558
Q2FYV1   23 1.09524 0.903563 0.161558
Q2FZ09   22 1.04762 0.903563 0.161558
Q2FW90   29 1.38095 0.903563 0.161558
Q2G290   28 1.33333 0.903563 0.161558
P60611   16 0.761905 -1.27278 0.943444
Q2FV58   29 1.38095 0.903563 0.161558
Q2G0C6   24 1.14286 0.903563 0.161558
Q2G050   23 1.09524 0.903563 0.161558
Q2G0V2   26 1.2381 0.903563 0.161558
Q2FVQ4   31 1.47619 0.903563 0.161558
Q2G094   17 0.790698 -1.27278 0.943444
Q2FY59   20 0.930233 -1.27278 0.943444
Q2FVX7   32 1.48837 0.903563 0.161558
Q2FVP4   20 0.930233 -1.27278 0.943444
Q2G185   20 0.930233 -1.27278 0.943444
Q2FXP8   25 1.16279 0.903563 0.161558
Q2G275   27 1.25581 0.903563 0.161558
Q2G1D9   27 1.25581 0.903563 0.161558
Q2FXI3   19 0.883721 -1.27278 0.943444
Q2FYM2   18 0.837209 -1.27278 0.943444
P14738   6 0.27907 -1.27278 0.943444
Q2G2Q2   20 0.930233 -1.27278 0.943444
Q2G0M9   26 1.2093 0.903563 0.161558
Q2FY67   23 1.06977 0.903563 0.161558
Q2FWX8   2 0.0930233 -1.27278 0.943444
Q2FUT9   26 1.2093 0.903563 0.161558
Q2FZS0   20 0.930233 -1.27278 0.943444
Q2G2A8   30 1.39535 0.903563 0.161558
Q2FUY2   2 0.0930233 -1.27278 0.943444
Q2FZL8   20 0.930233 -1.27278 0.943444
Q2FW93   9 0.418605 -1.27278 0.943444
Q2G1L7   28 1.30233 0.903563 0.161558
Q2FW41   28 1.30233 0.903563 0.161558
Q2FZY6   25 1.16279 0.903563 0.161558
Q2G042   22 1.02326 0.903563 0.161558
Q2FWK2   28 1.30233 0.903563 0.161558
Q2FYF4   20 0.930233 -1.27278 0.943444
Q2FZP2   18 0.837209 -1.27278 0.943444
Q2G1G7   19 0.883721 -1.27278 0.943444
Q2G1H5   25 1.16279 0.903563 0.161558
Q2G2S7   16 0.744186 -1.27278 0.943444
Q2FY53   26 1.2093 0.903563 0.161558
Q2G1N2   28 1.30233 0.903563 0.161558
Q2G2V2   22 1.02326 0.903563 0.161558
Q2G1H6   24 1.11628 0.903563 0.161558
Q2FZA9   23 1.06977 0.903563 0.161558
Q2FXI5   24 1.11628 0.903563 0.161558
Q2G206   25 1.16279 0.903563 0.161558
Q2FWN6   26 1.2093 0.903563 0.161558
Q2FUQ2   26 1.2093 0.903563 0.161558
Q2G1K3   19 0.883721 -1.27278 0.943444
Q2FZ76   34 1.5814 0.903563 0.161558
Q2FY54   16 0.744186 -1.27278 0.943444
Q2G289   25 1.16279 0.903563 0.161558
Q2FY14   27 1.25581 0.903563 0.161558
Q2FV77   27 1.25581 0.903563 0.161558
Q2G064   22 1.02326 0.903563 0.161558
Q2G033   29 1.34884 0.903563 0.161558
Q2G198   18 0.837209 -1.27278 0.943444
Q2G0K4   26 1.2093 0.903563 0.161558
Q2G0V3   31 1.44186 0.903563 0.161558
Q2FWE2   22 1 0.903563 0.161558
Q2G089   27 1.22727 0.903563 0.161558
Q2FZL3   20 0.909091 -1.27278 0.943444
Q2G087   27 1.22727 0.903563 0.161558
Q2G0A7   28 1.27273 0.903563 0.161558
Q2FVF9   26 1.18182 0.903563 0.161558
Q2G071   25 1.13636 0.903563 0.161558
Q2FUZ2   25 1.13636 0.903563 0.161558
Q2FY27   27 1.22727 0.903563 0.161558
Q2FXX4   33 1.5 0.903563 0.161558
Q2G1E6   23 1.04545 0.903563 0.161558
Q2G1G5   27 1.22727 0.903563 0.161558
Q2G2Q3   18 0.818182 -1.27278 0.943444
Q2FZF0   17 0.772727 -1.27278 0.943444
Q2G2D2   26 1.18182 0.903563 0.161558
Q2FXT4   30 1.36364 0.903563 0.161558
Q2FZI8   27 1.22727 0.903563 0.161558
Q2FUS8   2 0.0909091 -1.27278 0.943444
Q2FVR9   31 1.40909 0.903563 0.161558
Q2FXP2   21 0.954545 -1.27278 0.943444
Q2FX94   26 1.18182 0.903563 0.161558
Q2G2A5   21 0.954545 -1.27278 0.943444
Q2FZP7   27 1.22727 0.903563 0.161558
Q2G1R7   26 1.18182 0.903563 0.161558
Q2G015   6 0.272727 -1.27278 0.943444
Q2FZF4   32 1.45455 0.903563 0.161558
Q2G1E5   23 1.04545 0.903563 0.161558
Q2FWH9   30 1.36364 0.903563 0.161558
Q2G069   22 1 0.903563 0.161558
Q2FZK3   27 1.22727 0.903563 0.161558
Q2FZU5   30 1.36364 0.903563 0.161558
Q2FYT4   17 0.772727 -1.27278 0.943444
Q2FWK4   28 1.27273 0.903563 0.161558
Q2FY40   25 1.13636 0.903563 0.161558
Q2FWY4   25 1.13636 0.903563 0.161558
Q2G156   38 1.72727 0.903563 0.161558
Q2G045   24 1.09091 0.903563 0.161558
Q2FZS6   24 1.09091 0.903563 0.161558
Q2FYC7   29 1.31818 0.903563 0.161558
Q2FW73   27 1.22727 0.903563 0.161558
Q2G1H3   28 1.27273 0.903563 0.161558
Q2FXJ6   17 0.772727 -1.27278 0.943444
Q2FUS2   21 0.933333 -1.27278 0.943444
Q2G120   30 1.33333 0.903563 0.161558
Q2G2T9   27 1.2 0.903563 0.161558
Q2G1N9   31 1.37778 0.903563 0.161558
Q2FXL9   26 1.15556 0.903563 0.161558
Q2G0W4   25 1.11111 0.903563 0.161558
Q2G0R6   25 1.11111 0.903563 0.161558
Q2G1C4   23 1.02222 0.903563 0.161558
Q2FWY9   26 1.15556 0.903563 0.161558
Q2G1K4   28 1.24444 0.903563 0.161558
Q2FYK3   35 1.55556 0.903563 0.161558
Q2G1N4   29 1.28889 0.903563 0.161558
Q2G065   25 1.11111 0.903563 0.161558
Q2FX88   32 1.42222 0.903563 0.161558
Q2FVW9   25 1.11111 0.903563 0.161558
Q2G1E0   9 0.4 -1.27278 0.943444
Q2G2P2   30 1.33333 0.903563 0.161558
Q2G0V5   28 1.24444 0.903563 0.161558
Q2FWA2   34 1.51111 0.903563 0.161558
Q2FZU1   27 1.2 0.903563 0.161558
Q2FX77   20 0.888889 -1.27278 0.943444
Q2FW75   24 1.06667 0.903563 0.161558
Q2FUT5   26 1.15556 0.903563 0.161558
Q2G234   24 1.06667 0.903563 0.161558
Q2FZU6   30 1.33333 0.903563 0.161558
Q2G1Y2   36 1.6 0.903563 0.161558
Q2FXN7   16 0.711111 -1.27278 0.943444
Q2G2J3   24 1.06667 0.903563 0.161558
Q2G0G1   23 1.02222 0.903563 0.161558
Q2FW62   27 1.2 0.903563 0.161558
Q2FUP7   27 1.2 0.903563 0.161558
Q2G1J3   27 1.2 0.903563 0.161558
Q2FZ15   32 1.42222 0.903563 0.161558
Q2G1D3   21 0.933333 -1.27278 0.943444
Q2G0K2   30 1.33333 0.903563 0.161558
Q2FWC1   34 1.51111 0.903563 0.161558
Q2FXM5   25 1.11111 0.903563 0.161558
Q2FY46   17 0.755556 -1.27278 0.943444
Q2G1K0   32 1.42222 0.903563 0.161558
Q2FXT6   29 1.28889 0.903563 0.161558
Q2FZM4   26 1.15556 0.903563 0.161558
Q2FXG1   26 1.15556 0.903563 0.161558
Q2FXL1   28 1.24444 0.903563 0.161558
Q2FWX5   26 1.15556 0.903563 0.161558
# cudaSaTabsearch LTYPE = T LORDER = F LSOLN = F
# QUERY ID = PF16885 
# DBFILE = ./tableaux.ascii.DB                                                             
Q2G1I1   24 1.04348 0.903563  0.161558
Q2G1K2   32 1.3913 0.903563  0.161558
Q2FUU5   30 1.30435 0.903563  0.161558
Q2FXB6   33 1.43478 0.903563  0.161558
Q2FZU2   26 1.13043 0.903563  0.161558
Q2FZK0   27 1.17391 0.903563  0.161558
Q2FY33   24 1.04348 0.903563  0.161558
Q2G098   26 1.13043 0.903563  0.161558
Q2FZ46   24 1.04348 0.903563  0.161558
Q2FZQ5   29 1.26087 0.903563  0.161558
Q2FXU8   24 1.04348 0.903563  0.161558
Q9EZ08   26 1.13043 0.903563  0.161558
Q2G1B9   26 1.13043 0.903563  0.161558
Q2FZ73   23 1 0.903563  0.161558
Q2FY35   27 1.17391 0.903563  0.161558
Q2FZ16   27 1.17391 0.903563  0.161558
Q2FYR2   32 1.3913 0.903563  0.161558
Q2FWY3   4 0.173913 -1.27278  0.943444
Q2G2F5   35 1.52174 0.903563  0.161558
Q2G032   18 0.782609 -1.27278  0.943444
Q2FZ10   28 1.21739 0.903563  0.161558
Q2G255   24 1.04348 0.903563  0.161558
Q2G0X6   31 1.34783 0.903563  0.161558
Q2FYH0   28 1.21739 0.903563  0.161558
Q2FXJ9   25 1.08696 0.903563  0.161558
Q2FZT4   23 1 0.903563  0.161558
Q2FVE6   30 1.30435 0.903563  0.161558
Q2FYD3   6 0.26087 -1.27278  0.943444
Q2FXT5   18 0.782609 -1.27278  0.943444
Q2FY60   31 1.34783 0.903563  0.161558
Q2G2D7   20 0.869565 -1.27278  0.943444
Q2FX16   28 1.21739 0.903563  0.161558
Q2FZ34   32 1.3913 0.903563  0.161558
Q2G1S4   25 1.08696 0.903563  0.161558
Q2G147   32 1.3913 0.903563  0.161558
Q2G1J7   28 1.21739 0.903563  0.161558
Q2G2A7   24 1.04348 0.903563  0.161558
Q2G2M6   26 1.13043 0.903563  0.161558
Q2FV30   28 1.21739 0.903563  0.161558
Q2FVL5   26 1.13043 0.903563  0.161558
Q2FXY0   22 0.956522 -1.27278  0.943444
Q2FZL1   30 1.30435 0.903563  0.161558
Q2FW45   28 1.21739 0.903563  0.161558
Q2FZU0   38 1.61702 0.903563  0.161558
Q2FWZ0   30 1.2766 0.903563  0.161558
Q2G2H5   29 1.23404 0.903563  0.161558
Q2FYG9   31 1.31915 0.903563  0.161558
Q2G2X6   28 1.19149 0.903563  0.161558
Q2G155   24 1.02128 0.903563  0.161558
Q2FXY9   28 1.19149 0.903563  0.161558
Q2FZ37   33 1.40426 0.903563  0.161558
Q2FVI7   28 1.19149 0.903563  0.161558
Q2FYS1   32 1.3617 0.903563  0.161558
Q2FXL5   28 1.19149 0.903563  0.161558
Q2G1J4   26 1.10638 0.903563  0.161558
Q2FWZ3   21 0.893617 -1.27278  0.943444
Q2G2P7   30 1.2766 0.903563  0.161558
Q2FVH3   31 1.31915 0.903563  0.161558
Q2FZ31   38 1.61702 0.903563  0.161558
Q2G283   32 1.3617 0.903563  0.161558
Q2FZ66   32 1.3617 0.903563  0.161558
Q2FWY7   23 0.978723 -1.27278  0.943444
Q2G1F9   30 1.2766 0.903563  0.161558
Q2FZJ4   31 1.31915 0.903563  0.161558
Q2FZQ1   34 1.44681 0.903563  0.161558
Q2FY80   16 0.680851 -1.27278  0.943444
Q2G2D4   26 1.10638 0.903563  0.161558
Q2FYP1   29 1.23404 0.903563  0.161558
Q2FYF9   14 0.595745 -1.27278  0.943444
Q2G0B3   27 1.14894 0.903563  0.161558
Q2FUT8   24 1.02128 0.903563  0.161558
Q2FYR1   31 1.31915 0.903563  0.161558
Q2FYL3   26 1.10638 0.903563  0.161558
Q2FVG4   30 1.2766 0.903563  0.161558
Q2FVP8   16 0.680851 -1.27278  0.943444
Q2FZ28   28 1.16667 0.903563  0.161558
Q2G1F0   29 1.20833 0.903563  0.161558
P95689   30 1.25 0.903563  0.161558
Q2FYH6   28 1.16667 0.903563  0.161558
Q2FXD1   22 0.916667 -1.27278  0.943444
Q2G0X5   24 1 0.903563  0.161558
Q2FXN8   27 1.125 0.903563  0.161558
Q2G0N0   23 0.958333 -1.27278  0.943444
Q2G268   25 1.04167 0.903563  0.161558
Q2FV61   29 1.20833 0.903563  0.161558
Q2FXL7   25 1.04167 0.903563  0.161558
Q2FUR5   22 0.916667 -1.27278  0.943444
Q2FXV6   21 0.875 -1.27278  0.943444
Q2G2C5   25 1.04167 0.903563  0.161558
Q2FVJ6   28 1.16667 0.903563  0.161558
Q2G1Y4   32 1.33333 0.903563  0.161558
Q2FVI0   25 1.04167 0.903563  0.161558
Q2FXJ8   30 1.25 0.903563  0.161558
Q2FZU7   26 1.08333 0.903563  0.161558
Q2G2X4   28 1.16667 0.903563  0.161558
Q2FZA8   32 1.33333 0.903563  0.161558
Q2FW96   32 1.33333 0.903563  0.161558
Q2FYV4   25 1.04167 0.903563  0.161558
O07325   27 1.125 0.903563  0.161558
Q2G1C1   29 1.20833 0.903563  0.161558
Q2FZR9   26 1.08333 0.903563  0.161558
Q2FVW3   26 1.08333 0.903563  0.161558
Q2G124   27 1.125 0.903563  0.161558
P0C0V7   30 1.25 0.903563  0.161558
Q2FX52   31 1.26531 0.903563  0.161558
Q2G2C7   27 1.10204 0.903563  0.161558
Q2G2D5   30 1.22449 0.903563  0.161558
Q2FXQ7   31 1.26531 0.903563  0.161558
Q2FZW0   26 1.06122 0.903563  0.161558
Q2FVG3   26 1.06122 0.903563  0.161558
Q2FXR4   27 1.10204 0.903563  0.161558
Q2FZ67   28 1.14286 0.903563  0.161558
Q2G243   25 1.02041 0.903563  0.161558
Q2FV76   27 1.10204 0.903563  0.161558
Q2FVZ4   34 1.38776 0.903563  0.161558
Q2FWC5   30 1.22449 0.903563  0.161558
Q2FZY3   29 1.18367 0.903563  0.161558
Q2FWH5   27 1.10204 0.903563  0.161558
Q2G241   26 1.06122 0.903563  0.161558
Q2FV35   24 0.979592 -1.27278  0.943444
Q2G0T5   26 1.06122 0.903563  0.161558
Q2G1A9   29 1.18367 0.903563  0.161558
Q2FYU7   33 1.34694 0.903563  0.161558
Q2G2E0   24 0.979592 -1.27278  0.943444
Q2FVT6   32 1.30612 0.903563  0.161558
Q2G0D7   25 1.02041 0.903563  0.161558
Q2G1M6   26 1.06122 0.903563  0.161558
Q2G0A6   26 1.06122 0.903563  0.161558
Q2FUY6   28 1.14286 0.903563  0.161558
Q2FYJ2   25 1.02041 0.903563  0.161558
Q2G2E5   25 1 0.903563  0.161558
Q2G2P5   29 1.16 0.903563  0.161558
Q2G1R6   30 1.2 0.903563  0.161558
Q2FYF0   30 1.2 0.903563  0.161558
Q2FVH8   27 1.08 0.903563  0.161558
Q2FUU3   28 1.12 0.903563  0.161558
Q2FVG8   26 1.04 0.903563  0.161558
Q9ZAH5   28 1.12 0.903563  0.161558
Q2G2U0   27 1.08 0.903563  0.161558
Q2FYR4   31 1.24 0.903563  0.161558
Q2G256   30 1.2 0.903563  0.161558
Q2FVY0   20 0.8 -1.27278  0.943444
Q2G0Q2   24 0.96 -1.27278  0.943444
Q2G0R2   30 1.2 0.903563  0.161558
Q2G0Q3   24 0.96 -1.27278  0.943444
Q2FWZ9   34 1.36 0.903563  0.161558
Q53705   19 0.76 -1.27278  0.943444
Q2G2U3   22 0.88 -1.27278  0.943444
Q2FYY6   29 1.16 0.903563  0.161558
Q2FWL3   26 1.04 0.903563  0.161558
Q2FY50   21 0.84 -1.27278  0.943444
Q2FXN4   28 1.12 0.903563  0.161558
Q2G179   32 1.28 0.903563  0.161558
Q2G1L6   17 0.68 -1.27278  0.943444
Q2FXU4   31 1.24 0.903563  0.161558
Q2G1E9   30 1.2 0.903563  0.161558
Q2G232   33 1.32 0.903563  0.161558
Q2FXH9   26 1.04 0.903563  0.161558
Q2G0X3   6 0.24 -1.27278  0.943444
Q2FXD0   28 1.12 0.903563  0.161558
Q2G0G3   31 1.24 0.903563  0.161558
Q2FWW3   27 1.08 0.903563  0.161558
Q2FYG0   23 0.901961 -1.27278  0.943444
Q2FZS9   24 0.941176 -1.27278  0.943444
Q2FYS2   29 1.13725 0.903563  0.161558
Q2G2U4   14 0.54902 -1.27278  0.943444
Q2FWJ9   28 1.09804 0.903563  0.161558
Q2FWF0   31 1.21569 0.903563  0.161558
Q2FXR9   30 1.17647 0.903563  0.161558
Q2FZV7   24 0.941176 -1.27278  0.943444
Q2G1W0   29 1.13725 0.903563  0.161558
Q2G2I0   30 1.17647 0.903563  0.161558
Q2G153   29 1.13725 0.903563  0.161558
Q2FWD7   28 1.09804 0.903563  0.161558
Q2FY15   27 1.05882 0.903563  0.161558
Q2FV54   22 0.862745 -1.27278  0.943444
Q2FZ74   29 1.13725 0.903563  0.161558
Q2FYV5   26 1.01961 0.903563  0.161558
Q2G2I1   17 0.666667 -1.27278  0.943444
Q2FXZ6   27 1.05882 0.903563  0.161558
Q2G0U0   33 1.29412 0.903563  0.161558
Q2G0Y6   27 1.05882 0.903563  0.161558
Q2FXJ0   29 1.13725 0.903563  0.161558
Q2FY43   29 1.11538 0.903563  0.161558
Q2FWM1   8 0.307692 -1.27278  0.943444
Q2FVJ1   24 0.923077 -1.27278  0.943444
Q2G0K3   30 1.15385 0.903563  0.161558
Q2FY66   32 1.23077 0.903563  0.161558
Q2FW99   25 0.961538 -1.27278  0.943444
Q2FV10   28 1.07692 0.903563  0.161558
Q2FXJ5   29 1.11538 0.903563  0.161558
Q2FX69   5 0.192308 -1.27278  0.943444
Q2G0B2   26 1 0.903563  0.161558
Q2FX14   27 1.03846 0.903563  0.161558
Q2FYD8   22 0.846154 -1.27278  0.943444
Q2FWE5   31 1.19231 0.903563  0.161558
Q2G2A3   29 1.11538 0.903563  0.161558
Q2FZH8   20 0.769231 -1.27278  0.943444
Q2FX51   25 0.961538 -1.27278  0.943444
Q2FWE8   30 1.15385 0.903563  0.161558
Q2G088   28 1.07692 0.903563  0.161558
Q2G028   29 1.09434 0.903563  0.161558
Q2G1S3   27 1.01887 0.903563  0.161558
Q2FYN4   28 1.0566 0.903563  0.161558
Q2FX86   31 1.16981 0.903563  0.161558
Q2G2S8   24 0.90566 -1.27278  0.943444
Q2FUW8   30 1.13208 0.903563  0.161558
Q2FWD4   22 0.830189 -1.27278  0.943444
Q2FVH6   27 1.01887 0.903563  0.161558
Q2G029   28 1.0566 0.903563  0.161558
Q2G1R5   31 1.16981 0.903563  0.161558
Q2FX65   14 0.528302 -1.27278  0.943444
Q2FZV6   39 1.4717 0.903563  0.161558
Q2G1P1   28 1.0566 0.903563  0.161558
Q2FVU4   29 1.09434 0.903563  0.161558
Q2FVT5   30 1.13208 0.903563  0.161558
Q2G2H4   16 0.603774 -1.27278  0.943444
Q2FZ58   28 1.0566 0.903563  0.161558
Q2FVJ2   29 1.09434 0.903563  0.161558
Q2FXW5   22 0.830189 -1.27278  0.943444
Q2FWK1   27 1.01887 0.903563  0.161558
Q2G031   23 0.867925 -1.27278  0.943444
Q2G0U1   35 1.32075 0.903563  0.161558
Q2FW46   25 0.943396 -1.27278  0.943444
Q2FZY5   30 1.13208 0.903563  0.161558
Q2FZI5   35 1.2963 0.903563  0.161558
Q2FYR9   28 1.03704 0.903563  0.161558
Q2FZ92   30 1.11111 0.903563  0.161558
Q2G1D5   34 1.25926 0.903563  0.161558
Q2FXM2   29 1.07407 0.903563  0.161558
Q2FVM2   33 1.22222 0.903563  0.161558
Q2FZN2   23 0.851852 -1.27278  0.943444
Q2G1U8   29 1.07407 0.903563  0.161558
Q2FVS7   14 0.518519 -1.27278  0.943444
Q2FWB5   28 1.03704 0.903563  0.161558
Q2FXX1   31 1.14815 0.903563  0.161558
Q2G2J9   25 0.925926 -1.27278  0.943444
Q2G0Y7   26 0.962963 -1.27278  0.943444
Q2FW81   30 1.11111 0.903563  0.161558
Q2FWK3   26 0.962963 -1.27278  0.943444
Q2FY34   25 0.925926 -1.27278  0.943444
Q2FXF8   30 1.11111 0.903563  0.161558
Q2FXI9   30 1.11111 0.903563  0.161558
Q05615   27 0.981818 -1.27278  0.943444
Q2FUW4   28 1.01818 0.903563  0.161558
Q2FVF4   31 1.12727 0.903563  0.161558
Q2FWI3   28 1.01818 0.903563  0.161558
Q2FWG8   27 0.981818 -1.27278  0.943444
Q2G0R0   29 1.05455 0.903563  0.161558
Q2G0I4   30 1.09091 0.903563  0.161558
Q2FV67   31 1.12727 0.903563  0.161558
Q2G091   30 1.09091 0.903563  0.161558
Q2G1U1   23 0.836364 -1.27278  0.943444
Q2FUX7   26 0.945455 -1.27278  0.943444
Q2FY51   26 0.945455 -1.27278  0.943444
Q2FYP2   32 1.16364 0.903563  0.161558
Q2G0F8   29 1.05455 0.903563  0.161558
Q2FXH5   30 1.09091 0.903563  0.161558
Q2G193   29 1.05455 0.903563  0.161558
Q2FWD6   33 1.2 0.903563  0.161558
Q2FZ98   32 1.14286 0.903563  0.161558
Q2FYQ2   31 1.10714 0.903563  0.161558
Q2FWL5   27 0.964286 -1.27278  0.943444
Q2FV16   29 1.03571 0.903563  0.161558
Q2FWX9   28 1 0.903563  0.161558
Q2G1J0   35 1.25 0.903563  0.161558
Q2G235   29 1.03571 0.903563  0.161558
Q2FXK1   22 0.785714 -1.27278  0.943444
Q2FWF4   23 0.821429 -1.27278  0.943444
Q2FZC8   32 1.14286 0.903563  0.161558
Q2FZQ4   28 1 0.903563  0.161558
O52582   23 0.821429 -1.27278  0.943444
Q2FZI6   25 0.892857 -1.27278  0.943444
Q2FUW7   22 0.785714 -1.27278  0.943444
Q2G2M9   27 0.964286 -1.27278  0.943444
Q2FZD0   23 0.821429 -1.27278  0.943444
Q2FWK7   33 1.17857 0.903563  0.161558
Q2FWU4   6 0.214286 -1.27278  0.943444
Q2FUX4   24 0.857143 -1.27278  0.943444
Q2G2V3   27 0.964286 -1.27278  0.943444
O05204   28 1 0.903563  0.161558
Q2FYC2   24 0.842105 -1.27278  0.943444
Q2FZP6   28 0.982456 -1.27278  0.943444
Q2G0L2   31 1.08772 0.903563  0.161558
Q2FZV1   27 0.947368 -1.27278  0.943444
Q2FVQ5   30 1.05263 0.903563  0.161558
Q2FZW6   32 1.12281 0.903563  0.161558
Q2FZI3   34 1.19298 0.903563  0.161558
Q2G219   30 1.05263 0.903563  0.161558
Q2FZR2   28 0.982456 -1.27278  0.943444
Q2FXZ2   25 0.877193 -1.27278  0.943444
Q2FYC6   33 1.15789 0.903563  0.161558
Q2FYZ5   29 1 0.903563  0.161558
Q2FWN4   31 1.06897 0.903563  0.161558
Q2G221   24 0.827586 -1.27278  0.943444
Q2FZX5   27 0.931034 -1.27278  0.943444
Q2FUW3   27 0.931034 -1.27278  0.943444
Q2G2H3   22 0.758621 -1.27278  0.943444
Q2FY08   26 0.896552 -1.27278  0.943444
Q2FXU5   25 0.862069 -1.27278  0.943444
Q2G1F8   31 1.06897 0.903563  0.161558
Q2FYW4   31 1.06897 0.903563  0.161558
Q2G142   27 0.931034 -1.27278  0.943444
Q2G1U3   28 0.965517 -1.27278  0.943444
Q2FZ18   20 0.689655 -1.27278  0.943444
Q2FV24   27 0.931034 -1.27278  0.943444
Q2G1C2   31 1.06897 0.903563  0.161558
Q2FYZ4   30 1.03448 0.903563  0.161558
Q2FWT4   33 1.13793 0.903563  0.161558
Q2FUX1   29 1 0.903563  0.161558
Q2FZG9   29 0.983051 -1.27278  0.943444
Q2FVC1   30 1.01695 0.903563  0.161558
Q2FYT3   26 0.881356 -1.27278  0.943444
Q2FY82   23 0.779661 -1.27278  0.943444
Q2FV02   32 1.08475 0.903563  0.161558
Q2FXJ2   28 0.949153 -1.27278  0.943444
Q2FZ02   25 0.847458 -1.27278  0.943444
Q2G0L3   30 1.01695 0.903563  0.161558
Q2FZH5   26 0.881356 -1.27278  0.943444
Q2FWH4   35 1.18644 0.903563  0.161558
Q2FW49   25 0.847458 -1.27278  0.943444
Q93T05   29 0.983051 -1.27278  0.943444
Q2FX73   30 1.01695 0.903563  0.161558
Q2G239   24 0.8 -1.27278  0.943444
Q2G121   29 0.966667 -1.27278  0.943444
Q2FY11   28 0.933333 -1.27278  0.943444
Q2FV11   28 0.933333 -1.27278  0.943444
Q2FZ05   30 1 0.903563  0.161558
Q2G253   30 1 0.903563  0.161558
Q2FW98   26 0.866667 -1.27278  0.943444
Q2G205   29 0.966667 -1.27278  0.943444
Q2FVE7   29 0.966667 -1.27278  0.943444
Q2FYD0   22 0.733333 -1.27278  0.943444
Q2FZ19   31 1.03333 0.903563  0.161558
Q2G1C7   28 0.933333 -1.27278  0.943444
Q2FV60   32 1.06667 0.903563  0.161558
Q2FY64   32 1.06667 0.903563  0.161558
Q2FZI9   32 1.06667 0.903563  0.161558
Q2FV57   27 0.885246 -1.27278  0.943444
Q2FXA5   30 0.983607 -1.27278  0.943444
Q2G2U8   30 0.983607 -1.27278  0.943444
Q2FZP0   30 0.983607 -1.27278  0.943444
Q2FZL7   30 0.983607 -1.27278  0.943444
Q2FZR3   25 0.819672 -1.27278  0.943444
Q2FWA0   32 1.04918 0.903563  0.161558
Q2G090   25 0.819672 -1.27278  0.943444
Q2G1H0   28 0.903226 -1.27278  0.943444
Q2FZP4   31 1 0.903563  0.161558
Q2FUX0   24 0.774194 -1.27278  0.943444
Q2FV86   24 0.774194 -1.27278  0.943444
Q2FV14   25 0.806452 -1.27278  0.943444
Q2FUT2   35 1.12903 0.903563  0.161558
Q2FZ64   27 0.870968 -1.27278  0.943444
Q2FUW1   12 0.380952 -1.27278  0.943444
Q2FWI0   29 0.920635 -1.27278  0.943444
Q2G2K5   34 1.07937 0.903563  0.161558
Q2FWK6   29 0.920635 -1.27278  0.943444
Q2G0T9   28 0.888889 -1.27278  0.943444
Q2G078   28 0.888889 -1.27278  0.943444
Q2G1P3   26 0.825397 -1.27278  0.943444
Q2G274   27 0.84375 -1.27278  0.943444
Q2FZD4   26 0.8125 -1.27278  0.943444
Q2FYS5   30 0.9375 -1.27278  0.943444
Q2G1K5   28 0.875 -1.27278  0.943444
Q2G1L5   34 1.0625 0.903563  0.161558
Q2G1M9   32 1 0.903563  0.161558
Q2FX67   24 0.75 -1.27278  0.943444
Q2FZ32   29 0.90625 -1.27278  0.943444
Q2FWH7   20 0.625 -1.27278  0.943444
Q2FXT8   27 0.830769 -1.27278  0.943444
Q2FUQ3   30 0.923077 -1.27278  0.943444
Q2G1Y6   31 0.953846 -1.27278  0.943444
Q2FX68   14 0.430769 -1.27278  0.943444
Q2FWD1   24 0.738462 -1.27278  0.943444
Q2FUZ8   28 0.861538 -1.27278  0.943444
Q2G1F5   27 0.830769 -1.27278  0.943444
Q2G2T6   18 0.553846 -1.27278  0.943444
Q2FYD2   17 0.523077 -1.27278  0.943444
Q2FYA1   27 0.830769 -1.27278  0.943444
Q2FY21   27 0.830769 -1.27278  0.943444
Q2FZD3   22 0.676923 -1.27278  0.943444
Q2G1Z4   27 0.830769 -1.27278  0.943444
Q2G0S3   20 0.606061 -1.27278  0.943444
Q2FVQ3   29 0.878788 -1.27278  0.943444
Q2G2J4   24 0.727273 -1.27278  0.943444
Q2G2B8   23 0.69697 -1.27278  0.943444
Q2G0L5   5 0.151515 -1.27278  0.943444
Q2FW72   28 0.848485 -1.27278  0.943444
Q2FYT8   27 0.818182 -1.27278  0.943444
Q2FXM9   28 0.848485 -1.27278  0.943444
Q2G1Y0   30 0.909091 -1.27278  0.943444
Q2G2D0   27 0.818182 -1.27278  0.943444
Q2G2M2   26 0.787879 -1.27278  0.943444
Q2G1B7   25 0.757576 -1.27278  0.943444
Q2G1B8   31 0.939394 -1.27278  0.943444
Q2G0M6   32 0.969697 -1.27278  0.943444
Q2G1D8   30 0.895522 -1.27278  0.943444
Q2FV70   23 0.686567 -1.27278  0.943444
Q2FV72   26 0.776119 -1.27278  0.943444
Q2FVB2   30 0.895522 -1.27278  0.943444
Q2G122   31 0.925373 -1.27278  0.943444
Q2G1W2   27 0.794118 -1.27278  0.943444
Q2FWW1   20 0.588235 -1.27278  0.943444
Q2G1F4   29 0.852941 -1.27278  0.943444
Q2G093   31 0.911765 -1.27278  0.943444
Q2FXY7   27 0.794118 -1.27278  0.943444
Q2G1C6   29 0.852941 -1.27278  0.943444
Q2FZ20   26 0.764706 -1.27278  0.943444
O50581   27 0.782609 -1.27278  0.943444
Q2G1N1   30 0.869565 -1.27278  0.943444
Q2G188   23 0.657143 -1.27278  0.943444
Q2G296   30 0.857143 -1.27278  0.943444
Q2G2E9   27 0.771429 -1.27278  0.943444
Q2G294   25 0.714286 -1.27278  0.943444
Q2FWJ5   28 0.8 -1.27278  0.943444
Q2FW03   33 0.929577 -1.27278  0.943444
Q2G0N1   24 0.676056 -1.27278  0.943444
Q2FZJ0   28 0.788732 -1.27278  0.943444
Q2FYZ9   27 0.760563 -1.27278  0.943444
Q2FV74   27 0.760563 -1.27278  0.943444
Q2FXP7   24 0.676056 -1.27278  0.943444
Q2FXU1   27 0.760563 -1.27278  0.943444
Q2G1M8   34 0.957746 -1.27278  0.943444
Q2FXY4   29 0.816901 -1.27278  0.943444
Q2FZ94   25 0.694444 -1.27278  0.943444
Q2FYI0   25 0.684932 -1.27278  0.943444
Q2FXT9   25 0.684932 -1.27278  0.943444
Q2G0D2   29 0.783784 -1.27278  0.943444
Q2FYB7   23 0.621622 -1.27278  0.943444
Q2FVN8   28 0.756757 -1.27278  0.943444
Q2FZ49   17 0.459459 -1.27278  0.943444
Q2FUW6   27 0.72973 -1.27278  0.943444
Q2G1P7   26 0.702703 -1.27278  0.943444
Q2FW70   30 0.8 -1.27278  0.943444
Q2G0W1   28 0.746667 -1.27278  0.943444
Q2G024   30 0.8 -1.27278  0.943444
Q2G1G8   28 0.746667 -1.27278  0.943444
Q2G1R9   26 0.693333 -1.27278  0.943444
O06446   23 0.613333 -1.27278  0.943444
Q2G1C9   27 0.72 -1.27278  0.943444
Q2FXV8   29 0.763158 -1.27278  0.943444
Q2G0P5   23 0.605263 -1.27278  0.943444
Q2FV64   26 0.675325 -1.27278  0.943444
Q2FV87   30 0.769231 -1.27278  0.943444
Q2G1K9   22 0.556962 -1.27278  0.943444
Q2G266   29 0.734177 -1.27278  0.943444
Q59801   30 0.75 -1.27278  0.943444
Q2FXH2   28 0.7 -1.27278  0.943444
Q53727   26 0.641975 -1.27278  0.943444
Q2G2Q0   22 0.54321 -1.27278  0.943444
Q2FZD8   24 0.585366 -1.27278  0.943444
Q2FYS4   22 0.536585 -1.27278  0.943444
Q2G1G2   25 0.609756 -1.27278  0.943444
Q2FXV9   29 0.698795 -1.27278  0.943444
Q2G0L4   7 0.168675 -1.27278  0.943444
Q2FXR8   25 0.60241 -1.27278  0.943444
Q2FYJ0   24 0.578313 -1.27278  0.943444
Q2FZS8   24 0.571429 -1.27278  0.943444
Q2FXN9   26 0.604651 -1.27278  0.943444
Q2FYM1   29 0.674419 -1.27278  0.943444
Q2FVZ5   22 0.511628 -1.27278  0.943444
Q2FVL8   23 0.528736 -1.27278  0.943444
Q2FZ40   29 0.666667 -1.27278  0.943444
Q2FYH5   27 0.613636 -1.27278  0.943444
Q2FXB3   24 0.533333 -1.27278  0.943444
Q2FYS9   28 0.608696 -1.27278  0.943444
Q2G1Q4   28 0.608696 -1.27278  0.943444
Q2FVC3   24 0.521739 -1.27278  0.943444
Q2G046   25 0.537634 -1.27278  0.943444
Q2FWU3   18 0.387097 -1.27278  0.943444
Q2FZ72   27 0.580645 -1.27278  0.943444
Q2FZ82   25 0.537634 -1.27278  0.943444
Q9F1K0   25 0.520833 -1.27278  0.943444
Q2FVV9   26 0.52 -1.27278  0.943444
Q2FZT6   23 0.455446 -1.27278  0.943444
Q2FWU5   19 0.376238 -1.27278  0.943444
Q2FYC8   18 0.352941 -1.27278  0.943444
Q2FZK7   29 0.557692 -1.27278  0.943444
Q2G2C1   24 0.461538 -1.27278  0.943444
Q2FZT5   34 0.635514 -1.27278  0.943444
Q2G0R8   28 0.518519 -1.27278  0.943444
Q2FW95   14 0.259259 -1.27278  0.943444
Q2G0N5   24 0.428571 -1.27278  0.943444
P47768   23 0.403509 -1.27278  0.943444
Q2FXH4   14 0.243478 -1.27278  0.943444
Q2FVM1   30 0.521739 -1.27278  0.943444
```
