## Supplementary Data 3 for "Mining folded proteomes in the era of accurate structure prediction": PF16887.output

```
# cudaSaTabsearch LTYPE = T LORDER = F LSOLN = F
# QUERY ID = PF16887 
# DBFILE = ./tableaux.ascii.DB                                                             
Q2G0V6   0 0 -1.27278 0.943444
Q2G075   0 0 -1.27278 0.943444
Q2G083   0 0 -1.27278 0.943444
Q2FZN3   0 0 -1.27278 0.943444
Q2FY90   0 0 -1.27278 0.943444
Q2FX91   0 0 -1.27278 0.943444
Q2FX54   0 0 -1.27278 0.943444
Q2FYQ4   0 0 -1.27278 0.943444
Q2G284   0 0 -1.27278 0.943444
Q2G0S4   0 0 -1.27278 0.943444
Q2FWM3   0 0 -1.27278 0.943444
Q2FX81   0 0 -1.27278 0.943444
Q2FXC6   0 0 -1.27278 0.943444
Q2FWJ7   0 0 -1.27278 0.943444
Q2FYJ9   0 0 -1.27278 0.943444
Q2G2E6   0 0 -1.27278 0.943444
Q2FWV0   0 0 -1.27278 0.943444
Q2FZC3   0 0 -1.27278 0.943444
Q2FVH9   0 0 -1.27278 0.943444
Q2FXQ5   0 0 -1.27278 0.943444
Q2FZU4   0 0 -1.27278 0.943444
Q2FYF8   0 0 -1.27278 0.943444
Q2FUR4   0 0 -1.27278 0.943444
Q2FYI2   0 0 -1.27278 0.943444
Q2FYY2   0 0 -1.27278 0.943444
Q2FW58   0 0 -1.27278 0.943444
P0C7Z3   0 0 -1.27278 0.943444
Q2G0T2   0 0 -1.27278 0.943444
Q2G1G9   0 0 -1.27278 0.943444
Q2FVJ0   0 0 -1.27278 0.943444
Q2FZ80   0 0 -1.27278 0.943444
Q2G1R4   0 0 -1.27278 0.943444
Q2FW02   0 0 -1.27278 0.943444
Q2G1X3   0 0 -1.27278 0.943444
Q2FWW4   0 0 -1.27278 0.943444
Q2FZE1   0 0 -1.27278 0.943444
Q2FY31   0 0 -1.27278 0.943444
Q2G018   0 0 -1.27278 0.943444
Q2FZI0   0 0 -1.27278 0.943444
Q2FUZ7   0 0 -1.27278 0.943444
Q2G250   0 0 -1.27278 0.943444
Q2FWU8   0 0 -1.27278 0.943444
Q2FYX5   0 0 -1.27278 0.943444
Q2FZY2   0 0 -1.27278 0.943444
Q2FZX8   0 0 -1.27278 0.943444
Q2FUY8   0 0 -1.27278 0.943444
Q2FV73   0 0 -1.27278 0.943444
Q2G0C5   0 0 -1.27278 0.943444
Q2FZ52   0 0 -1.27278 0.943444
Q2FVK6   0 0 -1.27278 0.943444
Q2G0Z3   0 0 -1.27278 0.943444
Q2FZJ8   0 0 -1.27278 0.943444
Q2FY57   0 0 -1.27278 0.943444
Q2G0W3   0 0 -1.27278 0.943444
Q2G0I2   0 0 -1.27278 0.943444
Q2FYX1   0 0 -1.27278 0.943444
Q2G0H2   0 0 -1.27278 0.943444
Q2FWJ8   0 0 -1.27278 0.943444
Q2FWZ7   0 0 -1.27278 0.943444
Q2FV04   0 0 -1.27278 0.943444
Q2G0H6   0 0 -1.27278 0.943444
Q2G291   0 0 -1.27278 0.943444
Q2G1A7   0 0 -1.27278 0.943444
Q2FVS8   0 0 -1.27278 0.943444
Q2FZ26   0 0 -1.27278 0.943444
Q2FXJ3   0 0 -1.27278 0.943444
Q2G231   0 0 -1.27278 0.943444
Q2G2N0   0 0 -1.27278 0.943444
Q2G2I2   0 0 -1.27278 0.943444
Q2FYU3   0 0 -1.27278 0.943444
Q2FWY5   0 0 -1.27278 0.943444
Q2G2E3   0 0 -1.27278 0.943444
Q2FV09   0 0 -1.27278 0.943444
Q2FX72   0 0 -1.27278 0.943444
Q2FWA3   0 0 -1.27278 0.943444
Q2FWF2   0 0 -1.27278 0.943444
Q2G0E4   0 0 -1.27278 0.943444
Q2G251   0 0 -1.27278 0.943444
P0C818   0 0 -1.27278 0.943444
Q2FXQ2   0 0 -1.27278 0.943444
Q2FXD4   0 0 -1.27278 0.943444
Q2G014   0 0 -1.27278 0.943444
Q2FWI9   0 0 -1.27278 0.943444
Q2FX79   0 0 -1.27278 0.943444
Q2FVP7   0 0 -1.27278 0.943444
Q2FZN4   0 0 -1.27278 0.943444
Q2FWU6   0 0 -1.27278 0.943444
Q2G2Y1   0 0 -1.27278 0.943444
Q2FYF6   0 0 -1.27278 0.943444
Q2FXK0   0 0 -1.27278 0.943444
Q2FVI9   0 0 -1.27278 0.943444
Q2G246   0 0 -1.27278 0.943444
Q2G053   0 0 -1.27278 0.943444
Q2FWK8   0 0 -1.27278 0.943444
Q2FXL8   0 0 -1.27278 0.943444
Q2G0Q4   0 0 -1.27278 0.943444
Q2FVB7   0 0 -1.27278 0.943444
Q2FYD6   0 0 -1.27278 0.943444
Q2FXK9   0 0 -1.27278 0.943444
Q2FV78   0 0 -1.27278 0.943444
Q2FXG4   0 0 -1.27278 0.943444
Q2G0C8   0 0 -1.27278 0.943444
Q2FWU9   0 0 -1.27278 0.943444
Q2FUX2   0 0 -1.27278 0.943444
Q2FYI8   0 0 -1.27278 0.943444
Q2FXA1   0 0 -1.27278 0.943444
Q2FV49   0 0 -1.27278 0.943444
Q2G1S0   0 0 -1.27278 0.943444
Q2G0G0   0 0 -1.27278 0.943444
P0C805   0 0 -1.27278 0.943444
Q2FWV9   0 0 -1.27278 0.943444
Q2G152   0 0 -1.27278 0.943444
Q2FX48   0 0 -1.27278 0.943444
Q2FXS5   0 0 -1.27278 0.943444
Q2FWL4   0 0 -1.27278 0.943444
P0C7Y1   0 0 -1.27278 0.943444
Q2FXA2   0 0 -1.27278 0.943444
Q2FY96   0 0 -1.27278 0.943444
Q2FVJ3   0 0 -1.27278 0.943444
Q2FZ24   0 0 -1.27278 0.943444
Q2G1X4   0 0 -1.27278 0.943444
Q2FYM6   0 0 -1.27278 0.943444
Q2FWX6   0 0 -1.27278 0.943444
Q2G1D2   0 0 -1.27278 0.943444
Q2FWC0   0 0 -1.27278 0.943444
Q2FZG7   0 0 -1.27278 0.943444
Q2G2P1   0 0 -1.27278 0.943444
Q2G1M4   0 0 -1.27278 0.943444
Q2FX29   0 0 -1.27278 0.943444
Q2FUZ3   0 0 -1.27278 0.943444
Q2FVZ9   0 0 -1.27278 0.943444
Q2G2N3   0 0 -1.27278 0.943444
Q2G237   0 0 -1.27278 0.943444
Q2FXN5   0 0 -1.27278 0.943444
Q2FYP7   0 0 -1.27278 0.943444
Q2FWC8   0 0 -1.27278 0.943444
Q2G209   0 0 -1.27278 0.943444
Q2FXX7   0 0 -1.27278 0.943444
Q2FV05   0 0 -1.27278 0.943444
Q2FWM8   0 0 -1.27278 0.943444
Q2FV00   0 0 -1.27278 0.943444
Q2FZF2   0 0 -1.27278 0.943444
Q2FV80   0 0 -1.27278 0.943444
Q2FZZ7   0 0 -1.27278 0.943444
Q2FWH8   0 0 -1.27278 0.943444
Q2FVS5   0 0 -1.27278 0.943444
Q2FWY0   0 0 -1.27278 0.943444
Q2FZM3   0 0 -1.27278 0.943444
Q2FZW8   0 0 -1.27278 0.943444
Q2FVY7   0 0 -1.27278 0.943444
Q2FXJ1   0 0 -1.27278 0.943444
Q2G0T7   0 0 -1.27278 0.943444
Q2FW40   0 0 -1.27278 0.943444
Q2FYU9   0 0 -1.27278 0.943444
Q2FUR0   0 0 -1.27278 0.943444
Q2G215   0 0 -1.27278 0.943444
Q2G169   0 0 -1.27278 0.943444
Q2G034   0 0 -1.27278 0.943444
Q2FUV8   0 0 -1.27278 0.943444
Q2FW44   2 0.235294 -1.27278 0.943444
Q2FYJ8   0 0 -1.27278 0.943444
Q2FVR6   2 0.235294 -1.27278 0.943444
Q2G183   2 0.235294 -1.27278 0.943444
Q2G0S1   1 0.117647 -1.27278 0.943444
Q2FX83   0 0 -1.27278 0.943444
Q2FYF7   1 0.117647 -1.27278 0.943444
Q2G166   2 0.235294 -1.27278 0.943444
Q2FX20   2 0.235294 -1.27278 0.943444
Q2G020   2 0.235294 -1.27278 0.943444
Q2FVC0   0 0 -1.27278 0.943444
Q2FVD1   0 0 -1.27278 0.943444
Q2FWH1   0 0 -1.27278 0.943444
Q2FYX2   1 0.117647 -1.27278 0.943444
Q2FZB5   2 0.235294 -1.27278 0.943444
Q2G0G8   1 0.117647 -1.27278 0.943444
P0A0I4   2 0.235294 -1.27278 0.943444
Q2G2C6   2 0.235294 -1.27278 0.943444
Q2FVB1   2 0.235294 -1.27278 0.943444
Q2FYN1   1 0.117647 -1.27278 0.943444
Q2FV79   1 0.117647 -1.27278 0.943444
Q2FVU9   1 0.117647 -1.27278 0.943444
Q2G0W5   1 0.117647 -1.27278 0.943444
Q2FW60   1 0.117647 -1.27278 0.943444
Q2G269   1 0.117647 -1.27278 0.943444
Q2FZS1   2 0.235294 -1.27278 0.943444
Q2G1Y3   2 0.235294 -1.27278 0.943444
Q2FWA4   2 0.235294 -1.27278 0.943444
Q2G0C0   1 0.117647 -1.27278 0.943444
Q2G2J6   0 0 -1.27278 0.943444
Q2G1R2   2 0.235294 -1.27278 0.943444
Q2FXY8   2 0.235294 -1.27278 0.943444
Q2FYL2   2 0.235294 -1.27278 0.943444
Q2FYS3   0 0 -1.27278 0.943444
Q2FXS0   2 0.235294 -1.27278 0.943444
Q2FWA7   0 0 -1.27278 0.943444
Q2FWV8   1 0.117647 -1.27278 0.943444
Q2G279   2 0.235294 -1.27278 0.943444
Q2FYB5   0 0 -1.27278 0.943444
Q2G175   1 0.117647 -1.27278 0.943444
Q2FZ07   2 0.235294 -1.27278 0.943444
Q2FVG7   1 0.117647 -1.27278 0.943444
Q2G2P3   2 0.235294 -1.27278 0.943444
Q2FZA3   2 0.235294 -1.27278 0.943444
Q2FYE1   1 0.117647 -1.27278 0.943444
Q2G2F8   0 0 -1.27278 0.943444
Q2FWS8   0 0 -1.27278 0.943444
Q2FXD8   2 0.235294 -1.27278 0.943444
Q2FX46   1 0.117647 -1.27278 0.943444
Q2FYB4   1 0.117647 -1.27278 0.943444
Q2FYC0   0 0 -1.27278 0.943444
Q2FUY5   1 0.117647 -1.27278 0.943444
Q2FYF2   0 0 -1.27278 0.943444
Q2G0R4   0 0 -1.27278 0.943444
Q2G1L1   1 0.117647 -1.27278 0.943444
Q2FYB0   1 0.117647 -1.27278 0.943444
Q2FWW5   1 0.117647 -1.27278 0.943444
Q2FX04   2 0.235294 -1.27278 0.943444
Q2FV33   1 0.117647 -1.27278 0.943444
Q2FUX6   2 0.235294 -1.27278 0.943444
Q2FVP5   0 0 -1.27278 0.943444
Q2G0W7   1 0.117647 -1.27278 0.943444
Q2FXV1   1 0.117647 -1.27278 0.943444
Q2G096   1 0.117647 -1.27278 0.943444
Q2FV68   1 0.117647 -1.27278 0.943444
Q2FVY6   2 0.235294 -1.27278 0.943444
Q2FYY0   1 0.117647 -1.27278 0.943444
Q2G005   1 0.117647 -1.27278 0.943444
Q2G2B4   1 0.117647 -1.27278 0.943444
Q2FVZ7   1 0.117647 -1.27278 0.943444
Q2FW55   1 0.117647 -1.27278 0.943444
Q2FV92   2 0.235294 -1.27278 0.943444
Q2FYV9   2 0.235294 -1.27278 0.943444
Q2FW74   2 0.235294 -1.27278 0.943444
Q2FVK9   1 0.117647 -1.27278 0.943444
Q2FZA4   1 0.117647 -1.27278 0.943444
Q2FV25   0 0 -1.27278 0.943444
Q2FYG8   1 0.117647 -1.27278 0.943444
Q2G216   1 0.117647 -1.27278 0.943444
Q2FZ69   1 0.117647 -1.27278 0.943444
Q2FV97   1 0.117647 -1.27278 0.943444
Q2FZ95   0 0 -1.27278 0.943444
Q2FZN8   0 0 -1.27278 0.943444
Q2FZG2   1 0.117647 -1.27278 0.943444
Q2G259   1 0.117647 -1.27278 0.943444
Q2FYB6   2 0.235294 -1.27278 0.943444
Q2FZD1   0 0 -1.27278 0.943444
Q2FYT6   2 0.235294 -1.27278 0.943444
Q2G0Y2   2 0.235294 -1.27278 0.943444
Q2FWZ1   1 0.117647 -1.27278 0.943444
Q2FVC8   1 0.117647 -1.27278 0.943444
Q2G2H1   1 0.117647 -1.27278 0.943444
Q2FY47   1 0.117647 -1.27278 0.943444
Q2FX78   2 0.235294 -1.27278 0.943444
Q2FX47   2 0.235294 -1.27278 0.943444
Q2FZA7   1 0.117647 -1.27278 0.943444
Q2FV32   1 0.117647 -1.27278 0.943444
Q2FYE6   0 0 -1.27278 0.943444
Q2FZ41   2 0.235294 -1.27278 0.943444
Q2FYG3   1 0.117647 -1.27278 0.943444
Q2FX01   2 0.235294 -1.27278 0.943444
Q2FXU6   2 0.235294 -1.27278 0.943444
Q2FYL7   1 0.117647 -1.27278 0.943444
Q2FWQ3   1 0.117647 -1.27278 0.943444
Q2FZY9   1 0.117647 -1.27278 0.943444
Q2FV50   2 0.235294 -1.27278 0.943444
Q2FUY7   1 0.117647 -1.27278 0.943444
Q2FXP6   1 0.117647 -1.27278 0.943444
Q2G1S9   1 0.117647 -1.27278 0.943444
Q2FX18   1 0.117647 -1.27278 0.943444
Q2FYU0   0 0 -1.27278 0.943444
Q2FXZ7   3 0.333333 -1.27278 0.943444
Q2G051   2 0.222222 -1.27278 0.943444
Q2FWS3   4 0.444444 -1.27278 0.943444
Q2FW14   4 0.444444 -1.27278 0.943444
Q2FYD7   1 0.111111 -1.27278 0.943444
Q9RQP8   3 0.333333 -1.27278 0.943444
Q2FZK2   2 0.222222 -1.27278 0.943444
Q2FWI7   2 0.222222 -1.27278 0.943444
Q2G182   2 0.222222 -1.27278 0.943444
Q2FYT7   1 0.111111 -1.27278 0.943444
Q2FV46   4 0.444444 -1.27278 0.943444
Q2FY58   1 0.111111 -1.27278 0.943444
Q2FX06   1 0.111111 -1.27278 0.943444
Q2FZH0   2 0.222222 -1.27278 0.943444
Q2FUZ4   6 0.666667 -1.27278 0.943444
Q2G102   3 0.333333 -1.27278 0.943444
Q2G1R8   3 0.333333 -1.27278 0.943444
Q2G2J1   4 0.444444 -1.27278 0.943444
Q2FX71   3 0.333333 -1.27278 0.943444
Q2FUZ5   2 0.222222 -1.27278 0.943444
Q2FYP5   3 0.333333 -1.27278 0.943444
Q2G048   0 0 -1.27278 0.943444
Q2FUQ0   3 0.333333 -1.27278 0.943444
Q2FWS7   5 0.555556 -1.27278 0.943444
Q2FV65   2 0.222222 -1.27278 0.943444
Q2G125   1 0.111111 -1.27278 0.943444
Q2FYT2   6 0.666667 -1.27278 0.943444
Q2FVH7   1 0.111111 -1.27278 0.943444
Q2G127   4 0.444444 -1.27278 0.943444
Q2FYI5   3 0.333333 -1.27278 0.943444
Q2FYX4   6 0.666667 -1.27278 0.943444
Q2G0M3   5 0.555556 -1.27278 0.943444
Q2FW87   3 0.333333 -1.27278 0.943444
Q2G211   1 0.111111 -1.27278 0.943444
Q2FXR5   6 0.666667 -1.27278 0.943444
Q2FWR5   2 0.222222 -1.27278 0.943444
Q2FYD5   3 0.333333 -1.27278 0.943444
Q2FY94   2 0.222222 -1.27278 0.943444
Q2G2W8   4 0.444444 -1.27278 0.943444
Q2FZL9   6 0.666667 -1.27278 0.943444
Q2FYT9   4 0.444444 -1.27278 0.943444
Q2FX44   3 0.333333 -1.27278 0.943444
Q2FXB2   1 0.111111 -1.27278 0.943444
Q2FVF6   4 0.444444 -1.27278 0.943444
Q2G2F6   1 0.111111 -1.27278 0.943444
Q2G2C3   3 0.333333 -1.27278 0.943444
Q2FYA5   2 0.222222 -1.27278 0.943444
Q2FYB1   3 0.333333 -1.27278 0.943444
Q2G011   2 0.222222 -1.27278 0.943444
Q2FV29   2 0.222222 -1.27278 0.943444
Q2FVW1   1 0.111111 -1.27278 0.943444
Q2FYA4   3 0.333333 -1.27278 0.943444
Q2FY26   3 0.333333 -1.27278 0.943444
Q2FXC1   4 0.444444 -1.27278 0.943444
Q2G2T0   4 0.444444 -1.27278 0.943444
Q2FY62   1 0.111111 -1.27278 0.943444
Q2G2K4   4 0.444444 -1.27278 0.943444
Q2FW65   3 0.333333 -1.27278 0.943444
Q2FY05   6 0.666667 -1.27278 0.943444
Q2FV96   5 0.555556 -1.27278 0.943444
Q2G1S7   0 0 -1.27278 0.943444
Q2FWS9   2 0.222222 -1.27278 0.943444
Q2G180   4 0.444444 -1.27278 0.943444
Q2G0L6   3 0.333333 -1.27278 0.943444
Q2G189   1 0.111111 -1.27278 0.943444
Q2FYD9   1 0.111111 -1.27278 0.943444
Q2FWM6   2 0.222222 -1.27278 0.943444
Q2FXA6   1 0.111111 -1.27278 0.943444
Q2G0U8   3 0.333333 -1.27278 0.943444
Q2FXD9   1 0.111111 -1.27278 0.943444
Q2FWF9   0 0 -1.27278 0.943444
Q2FXS3   3 0.333333 -1.27278 0.943444
Q2FXX6   2 0.222222 -1.27278 0.943444
Q2FWU2   2 0.222222 -1.27278 0.943444
Q2FXD5   3 0.333333 -1.27278 0.943444
Q2FZK8   6 0.666667 -1.27278 0.943444
Q2FV15   2 0.222222 -1.27278 0.943444
Q2FZZ5   6 0.666667 -1.27278 0.943444
Q2FW48   4 0.444444 -1.27278 0.943444
Q2FYB3   6 0.666667 -1.27278 0.943444
Q2FWT5   4 0.444444 -1.27278 0.943444
Q2FVH4   3 0.333333 -1.27278 0.943444
Q2FWP4   3 0.333333 -1.27278 0.943444
Q2FYX9   3 0.333333 -1.27278 0.943444
Q2G1U7   1 0.111111 -1.27278 0.943444
Q2FXY6   1 0.111111 -1.27278 0.943444
Q2FYT1   1 0.111111 -1.27278 0.943444
Q2G244   3 0.333333 -1.27278 0.943444
Q2FX30   1 0.111111 -1.27278 0.943444
Q2FVZ3   2 0.222222 -1.27278 0.943444
Q2FWP5   6 0.666667 -1.27278 0.943444
Q2FX41   4 0.444444 -1.27278 0.943444
Q2G2R5   2 0.222222 -1.27278 0.943444
Q2G2S3   4 0.421053 -1.27278 0.943444
Q2G004   2 0.210526 -1.27278 0.943444
Q2FWV1   5 0.526316 -1.27278 0.943444
Q2G003   4 0.421053 -1.27278 0.943444
Q2FZV3   2 0.210526 -1.27278 0.943444
Q2G026   3 0.315789 -1.27278 0.943444
Q2FXG7   1 0.105263 -1.27278 0.943444
Q2FYL8   1 0.105263 -1.27278 0.943444
Q2FZB6   2 0.210526 -1.27278 0.943444
Q2FZE4   4 0.421053 -1.27278 0.943444
Q2FX11   5 0.526316 -1.27278 0.943444
Q2G0Y3   6 0.631579 -1.27278 0.943444
Q2FZW7   1 0.105263 -1.27278 0.943444
Q2FX21   11 1.15789 0.903563 0.161558
Q2G092   10 1.05263 0.903563 0.161558
Q2FZB7   1 0.105263 -1.27278 0.943444
Q2G0J9   11 1.15789 0.903563 0.161558
Q2G1X2   1 0.105263 -1.27278 0.943444
Q2FZD6   9 0.947368 -1.27278 0.943444
Q2FW67   5 0.526316 -1.27278 0.943444
Q2G111   3 0.315789 -1.27278 0.943444
Q2G2Y4   5 0.526316 -1.27278 0.943444
Q2FY38   3 0.315789 -1.27278 0.943444
Q2FWJ0   5 0.526316 -1.27278 0.943444
Q2G2T5   4 0.421053 -1.27278 0.943444
Q2FVG6   5 0.526316 -1.27278 0.943444
Q2G1V8   2 0.210526 -1.27278 0.943444
Q2G1L0   3 0.315789 -1.27278 0.943444
Q2FXD6   7 0.736842 -1.27278 0.943444
P0C948   1 0.105263 -1.27278 0.943444
Q2G1M2   3 0.315789 -1.27278 0.943444
Q2FVW8   3 0.315789 -1.27278 0.943444
Q2FX24   3 0.315789 -1.27278 0.943444
Q2FWS4   9 0.947368 -1.27278 0.943444
Q2FYQ3   5 0.526316 -1.27278 0.943444
Q2G254   7 0.736842 -1.27278 0.943444
Q2FWB4   2 0.210526 -1.27278 0.943444
Q2FUP8   3 0.315789 -1.27278 0.943444
Q2FZC2   3 0.315789 -1.27278 0.943444
Q2FYE4   7 0.736842 -1.27278 0.943444
Q2FWS2   3 0.315789 -1.27278 0.943444
Q2FY03   3 0.315789 -1.27278 0.943444
Q2FVS6   4 0.421053 -1.27278 0.943444
Q2FXV2   2 0.210526 -1.27278 0.943444
Q2G2L6   2 0.210526 -1.27278 0.943444
Q2G2I5   2 0.210526 -1.27278 0.943444
Q2FYA2   6 0.631579 -1.27278 0.943444
Q2FWV7   2 0.210526 -1.27278 0.943444
Q2FXE7   5 0.526316 -1.27278 0.943444
Q2G0J6   3 0.315789 -1.27278 0.943444
Q2FUU4   10 1.05263 0.903563 0.161558
Q2FVJ4   3 0.315789 -1.27278 0.943444
Q2FZM9   1 0.105263 -1.27278 0.943444
Q2FZ51   5 0.526316 -1.27278 0.943444
Q2FY22   8 0.842105 -1.27278 0.943444
Q2G2Q1   4 0.421053 -1.27278 0.943444
Q2G109   5 0.526316 -1.27278 0.943444
Q2G1D6   4 0.421053 -1.27278 0.943444
Q2FVC9   3 0.315789 -1.27278 0.943444
Q2G2R6   9 0.947368 -1.27278 0.943444
Q2FZ85   6 0.631579 -1.27278 0.943444
Q2FVK4   9 0.947368 -1.27278 0.943444
Q2G1V9   2 0.210526 -1.27278 0.943444
Q2G2H6   1 0.105263 -1.27278 0.943444
Q2FWS6   7 0.736842 -1.27278 0.943444
Q2FZW4   5 0.526316 -1.27278 0.943444
Q2G1M3   3 0.315789 -1.27278 0.943444
Q2G1M0   12 1.26316 0.903563 0.161558
Q2G1Y9   8 0.842105 -1.27278 0.943444
Q2FX45   5 0.526316 -1.27278 0.943444
Q2FWP8   5 0.526316 -1.27278 0.943444
Q2FYP4   5 0.526316 -1.27278 0.943444
Q2FYL1   4 0.421053 -1.27278 0.943444
Q2G1L4   6 0.631579 -1.27278 0.943444
Q2FUQ7   6 0.631579 -1.27278 0.943444
Q2G247   2 0.210526 -1.27278 0.943444
Q2FVV0   5 0.526316 -1.27278 0.943444
Q2FYU6   8 0.842105 -1.27278 0.943444
Q2G2N6   5 0.526316 -1.27278 0.943444
Q2FXC9   3 0.315789 -1.27278 0.943444
Q2FX42   5 0.526316 -1.27278 0.943444
Q2FX26   8 0.842105 -1.27278 0.943444
Q2FWF3   1 0.105263 -1.27278 0.943444
Q2FZY1   2 0.210526 -1.27278 0.943444
Q2FW15   12 1.2 0.903563 0.161558
P0A0G2   13 1.3 0.903563 0.161558
Q2G2G5   8 0.8 -1.27278 0.943444
Q2FY39   2 0.2 -1.27278 0.943444
Q2G0B5   1 0.1 -1.27278 0.943444
Q2FZI1   12 1.2 0.903563 0.161558
Q2FUQ6   6 0.6 -1.27278 0.943444
Q2FVR5   6 0.6 -1.27278 0.943444
Q2G2W6   5 0.5 -1.27278 0.943444
Q2FZR8   5 0.5 -1.27278 0.943444
Q2FVY8   11 1.1 0.903563 0.161558
Q2FZ60   8 0.8 -1.27278 0.943444
Q2FV82   4 0.4 -1.27278 0.943444
Q2FX23   4 0.4 -1.27278 0.943444
Q2G1G3   3 0.3 -1.27278 0.943444
P68805   5 0.5 -1.27278 0.943444
Q2FVL0   19 1.9 0.903563 0.161558
Q2G2J0   9 0.9 -1.27278 0.943444
Q2FZF1   11 1.1 0.903563 0.161558
Q2FXU9   6 0.6 -1.27278 0.943444
Q2G1A2   19 1.9 0.903563 0.161558
Q2G1C3   5 0.5 -1.27278 0.943444
Q2G1D4   2 0.2 -1.27278 0.943444
Q2G0A8   2 0.2 -1.27278 0.943444
Q2FVC7   4 0.4 -1.27278 0.943444
Q2G133   7 0.7 -1.27278 0.943444
Q2FY86   11 1.1 0.903563 0.161558
Q2FX92   12 1.2 0.903563 0.161558
Q2FW47   1 0.1 -1.27278 0.943444
Q2G1T9   2 0.2 -1.27278 0.943444
Q2FVU8   3 0.3 -1.27278 0.943444
Q2FVD7   10 1 0.903563 0.161558
Q2FX55   6 0.6 -1.27278 0.943444
Q2FVD3   6 0.6 -1.27278 0.943444
Q2G2B5   1 0.1 -1.27278 0.943444
Q2FWV6   2 0.2 -1.27278 0.943444
Q2FW29   8 0.8 -1.27278 0.943444
Q2G0W6   2 0.2 -1.27278 0.943444
Q2FVD2   4 0.4 -1.27278 0.943444
Q2FWR8   6 0.6 -1.27278 0.943444
Q2FXA0   8 0.8 -1.27278 0.943444
Q2FZB4   5 0.5 -1.27278 0.943444
Q2FX37   6 0.6 -1.27278 0.943444
Q2FX13   2 0.2 -1.27278 0.943444
Q2FWD8   4 0.4 -1.27278 0.943444
Q2G108   8 0.8 -1.27278 0.943444
Q2G2V4   7 0.7 -1.27278 0.943444
Q2FZW2   8 0.8 -1.27278 0.943444
Q2FYY4   5 0.5 -1.27278 0.943444
Q2FYB8   4 0.4 -1.27278 0.943444
Q2FWC2   5 0.5 -1.27278 0.943444
Q2FYE8   11 1.1 0.903563 0.161558
Q2FXK5   6 0.6 -1.27278 0.943444
Q2FWT0   11 1.1 0.903563 0.161558
Q2FW19   6 0.6 -1.27278 0.943444
Q2G100   6 0.6 -1.27278 0.943444
Q2FYY3   4 0.4 -1.27278 0.943444
Q2FZ01   8 0.8 -1.27278 0.943444
Q2FYY1   4 0.4 -1.27278 0.943444
Q2G103   10 1 0.903563 0.161558
Q2FV12   4 0.4 -1.27278 0.943444
Q2FWQ1   7 0.7 -1.27278 0.943444
Q2FYY5   4 0.4 -1.27278 0.943444
Q2G207   4 0.4 -1.27278 0.943444
Q2G1Y8   18 1.8 0.903563 0.161558
Q2FWZ8   4 0.4 -1.27278 0.943444
Q2G0Z8   4 0.4 -1.27278 0.943444
Q2G2F7   5 0.5 -1.27278 0.943444
Q2FYH9   3 0.3 -1.27278 0.943444
Q2FWB7   7 0.7 -1.27278 0.943444
Q2FYN2   8 0.761905 -1.27278 0.943444
Q2FVQ6   7 0.666667 -1.27278 0.943444
Q2FWX3   7 0.666667 -1.27278 0.943444
Q2G187   3 0.285714 -1.27278 0.943444
Q2FW05   6 0.571429 -1.27278 0.943444
Q2FYC3   8 0.761905 -1.27278 0.943444
Q2FZJ2   12 1.14286 0.903563 0.161558
Q2G0D6   5 0.47619 -1.27278 0.943444
Q2FWP7   5 0.47619 -1.27278 0.943444
Q2FX31   16 1.52381 0.903563 0.161558
Q2FVZ6   2 0.190476 -1.27278 0.943444
Q2G2A2   14 1.33333 0.903563 0.161558
Q2FWQ8   8 0.761905 -1.27278 0.943444
Q2FVM9   6 0.571429 -1.27278 0.943444
Q2FYD1   17 1.61905 0.903563 0.161558
Q2FYN3   5 0.47619 -1.27278 0.943444
Q2FYI3   7 0.666667 -1.27278 0.943444
Q2G022   17 1.61905 0.903563 0.161558
Q2G1Q3   6 0.571429 -1.27278 0.943444
Q2FX58   5 0.47619 -1.27278 0.943444
Q2G2V1   13 1.2381 0.903563 0.161558
Q2FVV5   7 0.666667 -1.27278 0.943444
Q2FZC0   13 1.2381 0.903563 0.161558
Q2FV63   16 1.52381 0.903563 0.161558
Q2FWG9   5 0.47619 -1.27278 0.943444
Q2FZA5   3 0.285714 -1.27278 0.943444
Q2FX60   15 1.42857 0.903563 0.161558
Q2G2I8   14 1.33333 0.903563 0.161558
Q2G2Y5   14 1.33333 0.903563 0.161558
Q2G2Y2   6 0.571429 -1.27278 0.943444
Q2FWA6   9 0.857143 -1.27278 0.943444
Q2FWL8   14 1.33333 0.903563 0.161558
Q2FY95   11 1.04762 0.903563 0.161558
Q2FYC5   10 0.952381 -1.27278 0.943444
Q2FV43   4 0.380952 -1.27278 0.943444
Q2FVU0   12 1.14286 0.903563 0.161558
Q2FZG5   4 0.380952 -1.27278 0.943444
Q2G2H9   6 0.571429 -1.27278 0.943444
Q2G1D1   12 1.14286 0.903563 0.161558
Q2FWU7   12 1.14286 0.903563 0.161558
P60647   4 0.380952 -1.27278 0.943444
Q2FUR7   7 0.666667 -1.27278 0.943444
Q2FWQ2   14 1.33333 0.903563 0.161558
Q2G2M4   7 0.666667 -1.27278 0.943444
Q2G104   7 0.666667 -1.27278 0.943444
Q2FX76   4 0.380952 -1.27278 0.943444
Q2G2Q4   10 0.952381 -1.27278 0.943444
Q2FXQ1   5 0.47619 -1.27278 0.943444
Q2FX80   4 0.380952 -1.27278 0.943444
Q2FZN6   8 0.761905 -1.27278 0.943444
Q2G009   8 0.761905 -1.27278 0.943444
Q2G021   8 0.761905 -1.27278 0.943444
Q2FWH0   14 1.33333 0.903563 0.161558
Q2FXQ0   12 1.14286 0.903563 0.161558
Q2FX64   7 0.666667 -1.27278 0.943444
Q2FY98   5 0.47619 -1.27278 0.943444
Q2FWK5   18 1.71429 0.903563 0.161558
Q2FYK1   4 0.380952 -1.27278 0.943444
Q2FXF0   6 0.571429 -1.27278 0.943444
Q2FY70   14 1.33333 0.903563 0.161558
Q2G114   14 1.33333 0.903563 0.161558
Q2FX38   6 0.571429 -1.27278 0.943444
Q2FUP9   6 0.571429 -1.27278 0.943444
Q2FVV3   8 0.761905 -1.27278 0.943444
Q2G113   23 2.19048 3.07991 0.0107511
Q2FWB2   15 1.42857 0.903563 0.161558
Q2FWT6   6 0.571429 -1.27278 0.943444
Q2FW28   11 1.04762 0.903563 0.161558
Q2FUQ9   8 0.761905 -1.27278 0.943444
Q2FY00   7 0.666667 -1.27278 0.943444
Q2G040   4 0.380952 -1.27278 0.943444
Q2FX35   18 1.71429 0.903563 0.161558
Q2FYW9   11 1 0.903563 0.161558
Q2G2N8   8 0.727273 -1.27278 0.943444
Q2G1V7   12 1.09091 0.903563 0.161558
Q2G0C3   7 0.636364 -1.27278 0.943444
Q2FVW0   9 0.818182 -1.27278 0.943444
Q2FUS4   16 1.45455 0.903563 0.161558
Q2FVP6   2 0.181818 -1.27278 0.943444
Q2FZK1   7 0.636364 -1.27278 0.943444
Q2FXY2   18 1.63636 0.903563 0.161558
Q2FYX3   18 1.63636 0.903563 0.161558
Q2FZ86   15 1.36364 0.903563 0.161558
Q2FUV7   5 0.454545 -1.27278 0.943444
Q2FX70   11 1 0.903563 0.161558
Q2G1Y1   11 1 0.903563 0.161558
Q2FVT9   6 0.545455 -1.27278 0.943444
Q2G2K3   14 1.27273 0.903563 0.161558
P72358   7 0.636364 -1.27278 0.943444
Q2G192   6 0.545455 -1.27278 0.943444
Q2FYX6   19 1.72727 0.903563 0.161558
Q2FXW0   5 0.454545 -1.27278 0.943444
Q2G202   9 0.818182 -1.27278 0.943444
Q2FYW7   7 0.636364 -1.27278 0.943444
Q2G2M0   10 0.909091 -1.27278 0.943444
Q2FXT7   11 1 0.903563 0.161558
Q2FX59   14 1.27273 0.903563 0.161558
Q2G0X2   7 0.636364 -1.27278 0.943444
Q2FWR6   25 2.27273 3.07991 0.0107511
Q2FW22   16 1.45455 0.903563 0.161558
Q2FZH4   20 1.81818 0.903563 0.161558
Q2FYZ1   11 1 0.903563 0.161558
Q2G2W7   23 2.09091 3.07991 0.0107511
Q2G2I4   13 1.18182 0.903563 0.161558
Q2FZP5   18 1.63636 0.903563 0.161558
Q2FWQ7   17 1.54545 0.903563 0.161558
Q2G1W9   13 1.18182 0.903563 0.161558
Q2FWF7   14 1.27273 0.903563 0.161558
Q2FYM9   22 2 3.07991 0.0107511
Q2FXV0   13 1.18182 0.903563 0.161558
Q2FWW2   13 1.18182 0.903563 0.161558
Q2FVS2   6 0.545455 -1.27278 0.943444
Q2G007   19 1.72727 0.903563 0.161558
Q2FYA7   21 1.90909 0.903563 0.161558
Q2G0K0   15 1.36364 0.903563 0.161558
Q2FXS9   27 2.45455 3.07991 0.0107511
Q2G249   23 2.09091 3.07991 0.0107511
Q2G008   24 2.18182 3.07991 0.0107511
Q2FZD5   9 0.818182 -1.27278 0.943444
Q2FZG0   7 0.636364 -1.27278 0.943444
Q2FX28   12 1.09091 0.903563 0.161558
Q2FXI4   18 1.63636 0.903563 0.161558
Q2G176   9 0.818182 -1.27278 0.943444
Q2G116   16 1.45455 0.903563 0.161558
Q2FXF2   10 0.909091 -1.27278 0.943444
Q2G260   14 1.27273 0.903563 0.161558
Q2G213   6 0.545455 -1.27278 0.943444
Q2G173   11 1 0.903563 0.161558
Q2FV71   19 1.72727 0.903563 0.161558
Q2FWY8   10 0.909091 -1.27278 0.943444
Q2FWN3   11 1 0.903563 0.161558
Q2FYD4   17 1.54545 0.903563 0.161558
Q2FVQ2   15 1.36364 0.903563 0.161558
Q2FVK0   13 1.18182 0.903563 0.161558
Q2G285   15 1.36364 0.903563 0.161558
Q2FZH6   19 1.72727 0.903563 0.161558
Q2FZX1   8 0.727273 -1.27278 0.943444
Q2FZ83   1 0.0909091 -1.27278 0.943444
Q2G0S9   17 1.54545 0.903563 0.161558
Q2FZH7   10 0.909091 -1.27278 0.943444
Q2FZT3   13 1.18182 0.903563 0.161558
Q2FX57   17 1.47826 0.903563 0.161558
Q2G0B9   27 2.34783 3.07991 0.0107511
Q2FY28   17 1.47826 0.903563 0.161558
Q2G0R5   24 2.08696 3.07991 0.0107511
Q2FZG8   14 1.21739 0.903563 0.161558
Q2G1X1   28 2.43478 3.07991 0.0107511
Q2FX93   7 0.608696 -1.27278 0.943444
Q2FYU5   11 0.956522 -1.27278 0.943444
Q2FWR9   10 0.869565 -1.27278 0.943444
Q2FWS0   22 1.91304 0.903563 0.161558
Q2G0P4   8 0.695652 -1.27278 0.943444
Q2FX50   13 1.13043 0.903563 0.161558
Q2FZV0   11 0.956522 -1.27278 0.943444
Q2G0S5   16 1.3913 0.903563 0.161558
Q2FY25   9 0.782609 -1.27278 0.943444
Q2FXG6   9 0.782609 -1.27278 0.943444
Q2FZJ7   21 1.82609 0.903563 0.161558
Q2G0U7   20 1.73913 0.903563 0.161558
Q2FZV2   16 1.3913 0.903563 0.161558
Q2FWT8   19 1.65217 0.903563 0.161558
Q2G0D1   22 1.91304 0.903563 0.161558
Q2FVW5   11 0.956522 -1.27278 0.943444
Q2FY97   14 1.21739 0.903563 0.161558
Q2FXF3   18 1.56522 0.903563 0.161558
Q2G063   8 0.695652 -1.27278 0.943444
Q2G0U5   13 1.13043 0.903563 0.161558
Q2G2B1   17 1.47826 0.903563 0.161558
Q2FVE3   10 0.869565 -1.27278 0.943444
Q2FZW1   16 1.3913 0.903563 0.161558
Q2FYK2   26 2.26087 3.07991 0.0107511
Q2FXW2   16 1.3913 0.903563 0.161558
Q9F0R1   19 1.65217 0.903563 0.161558
Q2FZG3   11 0.956522 -1.27278 0.943444
Q2G2K0   23 2 3.07991 0.0107511
Q2FVN4   19 1.65217 0.903563 0.161558
Q2FYV0   26 2.26087 3.07991 0.0107511
Q2G0A5   4 0.347826 -1.27278 0.943444
Q2FZ03   21 1.82609 0.903563 0.161558
Q2G1I8   18 1.56522 0.903563 0.161558
Q2FYX8   21 1.82609 0.903563 0.161558
Q2FV18   8 0.695652 -1.27278 0.943444
Q2FYI7   18 1.56522 0.903563 0.161558
Q2G0K1   24 2.08696 3.07991 0.0107511
Q2G2U9   18 1.56522 0.903563 0.161558
Q2FW31   19 1.65217 0.903563 0.161558
Q2FVB5   14 1.21739 0.903563 0.161558
Q2FVI8   8 0.695652 -1.27278 0.943444
Q2FZT0   20 1.73913 0.903563 0.161558
P48860   19 1.65217 0.903563 0.161558
Q2FYC1   17 1.47826 0.903563 0.161558
Q2G286   17 1.47826 0.903563 0.161558
Q2FXD3   19 1.65217 0.903563 0.161558
Q2G027   6 0.521739 -1.27278 0.943444
Q2G0T4   12 1.04348 0.903563 0.161558
Q2FZJ5   11 0.956522 -1.27278 0.943444
Q2FW10   6 0.521739 -1.27278 0.943444
Q2FY91   11 0.956522 -1.27278 0.943444
Q2FVP0   20 1.73913 0.903563 0.161558
P60070   18 1.56522 0.903563 0.161558
Q2FWU1   13 1.13043 0.903563 0.161558
Q2FYA3   8 0.695652 -1.27278 0.943444
Q2G0V8   9 0.782609 -1.27278 0.943444
Q2G0Z2   12 1.04348 0.903563 0.161558
Q2FZ47   10 0.869565 -1.27278 0.943444
Q2G0V9   4 0.347826 -1.27278 0.943444
Q2FZE2   23 2 3.07991 0.0107511
Q2FWB0   19 1.65217 0.903563 0.161558
Q2G1J1   11 0.956522 -1.27278 0.943444
Q2FYQ1   6 0.521739 -1.27278 0.943444
Q2FZ45   19 1.65217 0.903563 0.161558
Q2FYW5   16 1.3913 0.903563 0.161558
Q2G1A0   8 0.695652 -1.27278 0.943444
Q2FZB9   9 0.782609 -1.27278 0.943444
Q2FZX2   17 1.47826 0.903563 0.161558
Q2FZY4   19 1.65217 0.903563 0.161558
Q2FW56   8 0.695652 -1.27278 0.943444
P0A0G6   15 1.30435 0.903563 0.161558
Q2FW80   8 0.695652 -1.27278 0.943444
Q2G2S4   16 1.3913 0.903563 0.161558
Q2G2H0   12 1.04348 0.903563 0.161558
Q2G2E1   7 0.608696 -1.27278 0.943444
Q2G0I5   21 1.82609 0.903563 0.161558
Q2FWW6   28 2.43478 3.07991 0.0107511
Q2G112   14 1.21739 0.903563 0.161558
Q2G214   11 0.956522 -1.27278 0.943444
Q2FYG2   19 1.65217 0.903563 0.161558
Q2G0J5   5 0.434783 -1.27278 0.943444
Q2FX27   11 0.956522 -1.27278 0.943444
Q2FWV5   22 1.91304 0.903563 0.161558
Q2FX40   23 2 3.07991 0.0107511
Q2FZM5   6 0.521739 -1.27278 0.943444
Q2FXH8   8 0.695652 -1.27278 0.943444
Q2FWS5   10 0.869565 -1.27278 0.943444
Q2FW13   25 2.08333 3.07991 0.0107511
Q2FY93   16 1.33333 0.903563 0.161558
Q2FZM8   30 2.5 3.07991 0.0107511
Q2FZV4   27 2.25 3.07991 0.0107511
Q2FVD4   19 1.58333 0.903563 0.161558
Q2G0J3   8 0.666667 -1.27278 0.943444
Q2FX61   24 2 3.07991 0.0107511
Q2FVD6   20 1.66667 0.903563 0.161558
Q2FYY7   23 1.91667 0.903563 0.161558
Q2G0W0   23 1.91667 0.903563 0.161558
Q2FXF7   18 1.5 0.903563 0.161558
Q2G191   8 0.666667 -1.27278 0.943444
Q2FYT5   10 0.833333 -1.27278 0.943444
Q2G1P0   11 0.916667 -1.27278 0.943444
Q2FVF8   19 1.58333 0.903563 0.161558
Q2G0Y1   7 0.583333 -1.27278 0.943444
Q2FZD2   25 2.08333 3.07991 0.0107511
Q2FZ59   14 1.16667 0.903563 0.161558
Q2G2G1   12 1 0.903563 0.161558
Q2G0F9   28 2.33333 3.07991 0.0107511
Q2G1J2   20 1.66667 0.903563 0.161558
Q2G0Q6   23 1.91667 0.903563 0.161558
Q2FYX0   30 2.5 3.07991 0.0107511
Q2FZU8   11 0.916667 -1.27278 0.943444
Q2G267   14 1.16667 0.903563 0.161558
Q2G174   25 2.08333 3.07991 0.0107511
Q2FWC3   20 1.66667 0.903563 0.161558
Q2FVN6   17 1.41667 0.903563 0.161558
Q2G2D1   19 1.58333 0.903563 0.161558
Q2FZK9   18 1.5 0.903563 0.161558
Q2G2C9   22 1.83333 0.903563 0.161558
Q2G2V8   19 1.58333 0.903563 0.161558
Q2FVL6   24 2 3.07991 0.0107511
Q2FY45   10 0.833333 -1.27278 0.943444
Q2G2R7   25 2.08333 3.07991 0.0107511
Q2FWD5   14 1.16667 0.903563 0.161558
Q2FWT3   9 0.75 -1.27278 0.943444
Q2FY92   25 2.08333 3.07991 0.0107511
Q2FZM2   13 1.08333 0.903563 0.161558
Q2G2F0   25 2.08333 3.07991 0.0107511
Q2FW30   13 1.08333 0.903563 0.161558
Q2FZV9   18 1.5 0.903563 0.161558
Q2FVA6   18 1.5 0.903563 0.161558
Q2G229   20 1.66667 0.903563 0.161558
Q2FZZ3   21 1.75 0.903563 0.161558
Q2G2F4   9 0.75 -1.27278 0.943444
Q2FVA7   17 1.41667 0.903563 0.161558
Q2G0R3   14 1.16667 0.903563 0.161558
Q2G1R1   35 2.91667 3.07991 0.0107511
Q2FZ79   15 1.25 0.903563 0.161558
Q2FZ12   10 0.833333 -1.27278 0.943444
Q2FX39   12 1 0.903563 0.161558
Q2G186   14 1.16667 0.903563 0.161558
Q2FXE5   8 0.666667 -1.27278 0.943444
Q2G0A1   14 1.16667 0.903563 0.161558
Q2G0E7   13 1.08333 0.903563 0.161558
Q2G2V7   7 0.583333 -1.27278 0.943444
Q2FYA6   26 2.16667 3.07991 0.0107511
Q2G276   18 1.5 0.903563 0.161558
Q2G070   20 1.66667 0.903563 0.161558
Q2FVZ1   17 1.41667 0.903563 0.161558
Q2FW84   9 0.75 -1.27278 0.943444
Q2FVY9   17 1.41667 0.903563 0.161558
Q2FVD9   21 1.75 0.903563 0.161558
Q2G1T2   23 1.91667 0.903563 0.161558
Q2G0I3   16 1.33333 0.903563 0.161558
Q2G0E8   18 1.5 0.903563 0.161558
Q2FW08   22 1.83333 0.903563 0.161558
Q2FVD8   20 1.66667 0.903563 0.161558
Q2FXF5   18 1.5 0.903563 0.161558
Q2FXW1   22 1.83333 0.903563 0.161558
Q2FW79   18 1.5 0.903563 0.161558
Q2G2G0   32 2.66667 3.07991 0.0107511
P48940   16 1.33333 0.903563 0.161558
Q2FYL6   13 1.08333 0.903563 0.161558
Q2FZV8   30 2.5 3.07991 0.0107511
Q2FYM5   23 1.91667 0.903563 0.161558
Q2G2B6   18 1.5 0.903563 0.161558
Q2G1L2   15 1.25 0.903563 0.161558
Q2G1V5   7 0.583333 -1.27278 0.943444
Q2FXT0   18 1.5 0.903563 0.161558
Q2FY02   20 1.66667 0.903563 0.161558
Q2FWQ4   10 0.833333 -1.27278 0.943444
Q2FYG4   11 0.916667 -1.27278 0.943444
Q2FW11   22 1.83333 0.903563 0.161558
Q2G257   18 1.44 0.903563 0.161558
Q2FWJ6   20 1.6 0.903563 0.161558
Q2FXS8   25 2 3.07991 0.0107511
Q2FX12   18 1.44 0.903563 0.161558
Q2FYF1   17 1.36 0.903563 0.161558
Q2G2E8   18 1.44 0.903563 0.161558
Q2FXE6   8 0.64 -1.27278 0.943444
Q2G2C0   8 0.64 -1.27278 0.943444
Q2G1V6   7 0.56 -1.27278 0.943444
Q2FWZ4   26 2.08 3.07991 0.0107511
Q2G2V0   11 0.88 -1.27278 0.943444
Q9ZAH6   31 2.48 3.07991 0.0107511
Q2FVU2   43 3.44 5.25625 0.000662855
Q2FWI8   20 1.6 0.903563 0.161558
P0A0H0   14 1.12 0.903563 0.161558
Q2G0C1   41 3.28 5.25625 0.000662855
Q2FXH3   16 1.28 0.903563 0.161558
Q2FXI6   29 2.32 3.07991 0.0107511
Q2G1X5   22 1.76 0.903563 0.161558
Q2FV08   21 1.68 0.903563 0.161558
Q2FWT7   16 1.28 0.903563 0.161558
Q2G210   15 1.2 0.903563 0.161558
Q2FW66   13 1.04 0.903563 0.161558
Q2FWD0   19 1.52 0.903563 0.161558
Q2FUQ1   19 1.52 0.903563 0.161558
Q2FVI6   8 0.64 -1.27278 0.943444
Q2FWM7   9 0.72 -1.27278 0.943444
Q2FVN2   28 2.24 3.07991 0.0107511
Q2FWR2   25 2 3.07991 0.0107511
Q2FYH4   11 0.88 -1.27278 0.943444
Q2FYM8   7 0.56 -1.27278 0.943444
Q9RFJ6   17 1.36 0.903563 0.161558
Q2FZ42   10 0.8 -1.27278 0.943444
Q2FVX9   26 2.08 3.07991 0.0107511
Q2G066   24 1.92 0.903563 0.161558
Q2FVM3   19 1.52 0.903563 0.161558
Q2FWT1   17 1.36 0.903563 0.161558
Q2FZB8   14 1.12 0.903563 0.161558
Q2FUQ8   12 0.96 -1.27278 0.943444
Q2G2I7   21 1.68 0.903563 0.161558
Q2FVF7   13 1.04 0.903563 0.161558
Q2FV52   19 1.52 0.903563 0.161558
Q2FWE3   18 1.44 0.903563 0.161558
Q2G144   15 1.2 0.903563 0.161558
Q2FXZ1   14 1.12 0.903563 0.161558
Q2FX34   15 1.2 0.903563 0.161558
Q2FWV4   27 2.16 3.07991 0.0107511
Q2FZ11   11 0.88 -1.27278 0.943444
Q2G141   14 1.12 0.903563 0.161558
Q2FWF5   23 1.84 0.903563 0.161558
Q2FV34   16 1.28 0.903563 0.161558
Q2FWQ0   27 2.16 3.07991 0.0107511
Q2FV88   27 2.16 3.07991 0.0107511
Q2G2P0   17 1.36 0.903563 0.161558
Q2FYW8   25 2 3.07991 0.0107511
Q2G1W1   32 2.56 3.07991 0.0107511
Q2FVC2   30 2.4 3.07991 0.0107511
Q2G0D3   10 0.8 -1.27278 0.943444
Q2FV89   22 1.76 0.903563 0.161558
Q2G1U2   30 2.4 3.07991 0.0107511
Q2FX32   15 1.2 0.903563 0.161558
Q2FXS7   15 1.2 0.903563 0.161558
Q2FVX1   10 0.8 -1.27278 0.943444
Q2FVE0   13 1.04 0.903563 0.161558
Q2G270   24 1.92 0.903563 0.161558
Q9EYW6   23 1.84 0.903563 0.161558
Q2FVB8   12 0.96 -1.27278 0.943444
Q2FZT9   14 1.12 0.903563 0.161558
Q2G298   33 2.64 3.07991 0.0107511
Q2FX49   14 1.12 0.903563 0.161558
Q2G0Z0   18 1.44 0.903563 0.161558
Q2FW39   21 1.68 0.903563 0.161558
Q2G252   23 1.84 0.903563 0.161558
Q2G0A3   19 1.52 0.903563 0.161558
Q2FYJ7   28 2.24 3.07991 0.0107511
Q2FWT2   16 1.28 0.903563 0.161558
Q2FWQ5   16 1.28 0.903563 0.161558
Q2G2J7   14 1.12 0.903563 0.161558
Q2FY75   11 0.88 -1.27278 0.943444
Q2G106   21 1.68 0.903563 0.161558
Q2FVY3   21 1.68 0.903563 0.161558
Q2FVP9   19 1.52 0.903563 0.161558
Q2FW42   19 1.52 0.903563 0.161558
Q2FUV9   23 1.84 0.903563 0.161558
Q2FVR7   28 2.24 3.07991 0.0107511
Q2FZN1   25 2 3.07991 0.0107511
Q2G2Q7   31 2.38462 3.07991 0.0107511
Q2G150   26 2 3.07991 0.0107511
Q2G081   27 2.07692 3.07991 0.0107511
Q2FV45   36 2.76923 3.07991 0.0107511
Q2FX02   35 2.69231 3.07991 0.0107511
P0A0Q4   18 1.38462 0.903563 0.161558
Q2G0L9   26 2 3.07991 0.0107511
Q2FY04   22 1.69231 0.903563 0.161558
Q2FV48   12 0.923077 -1.27278 0.943444
Q2FW64   18 1.38462 0.903563 0.161558
Q2FX63   22 1.69231 0.903563 0.161558
Q2G1T3   28 2.15385 3.07991 0.0107511
Q2G0K9   28 2.15385 3.07991 0.0107511
Q2FZ00   20 1.53846 0.903563 0.161558
Q2FVL9   33 2.53846 3.07991 0.0107511
Q2FW33   26 2 3.07991 0.0107511
Q2FWT9   16 1.23077 0.903563 0.161558
Q2FZF7   23 1.76923 0.903563 0.161558
Q2FWL1   37 2.84615 3.07991 0.0107511
Q2FYS7   29 2.23077 3.07991 0.0107511
Q2FZX3   23 1.76923 0.903563 0.161558
Q2FXR0   11 0.846154 -1.27278 0.943444
Q2G2I9   25 1.92308 0.903563 0.161558
Q2FWN1   7 0.538462 -1.27278 0.943444
Q2G297   11 0.846154 -1.27278 0.943444
Q2FVA0   16 1.23077 0.903563 0.161558
Q2FXX0   27 2.07692 3.07991 0.0107511
Q2G2P4   20 1.53846 0.903563 0.161558
Q2G0P8   23 1.76923 0.903563 0.161558
Q2FVN3   21 1.61538 0.903563 0.161558
Q2FXK7   36 2.76923 3.07991 0.0107511
Q2FZF8   18 1.38462 0.903563 0.161558
Q2FWR0   18 1.38462 0.903563 0.161558
Q2FXL2   9 0.692308 -1.27278 0.943444
Q2FWA9   14 1.07692 0.903563 0.161558
Q2G282   35 2.69231 3.07991 0.0107511
Q9RQQ0   13 1 0.903563 0.161558
Q2FXD7   21 1.61538 0.903563 0.161558
Q2FUY4   16 1.23077 0.903563 0.161558
Q2G2W4   12 0.923077 -1.27278 0.943444
Q2FZF5   25 1.92308 0.903563 0.161558
Q2FY42   22 1.69231 0.903563 0.161558
Q2FUS3   14 1.07692 0.903563 0.161558
Q2G2E7   10 0.769231 -1.27278 0.943444
Q2G0S6   33 2.53846 3.07991 0.0107511
Q2G0C2   18 1.38462 0.903563 0.161558
Q2FWF8   18 1.38462 0.903563 0.161558
Q2G000   24 1.84615 0.903563 0.161558
Q2FWX2   55 4.23077 7.4326 4.06742e-05
Q2FZS2   26 2 3.07991 0.0107511
Q2FW16   23 1.76923 0.903563 0.161558
Q2FZI2   10 0.769231 -1.27278 0.943444
Q2G1Q5   16 1.23077 0.903563 0.161558
Q2G1A5   29 2.23077 3.07991 0.0107511
Q2G0P7   16 1.23077 0.903563 0.161558
Q2FWV3   20 1.53846 0.903563 0.161558
Q2FW51   24 1.84615 0.903563 0.161558
Q2FVI4   40 3.07692 5.25625 0.000662855
Q2FVN7   30 2.30769 3.07991 0.0107511
Q2FWP9   29 2.23077 3.07991 0.0107511
Q2FXT2   22 1.69231 0.903563 0.161558
P0A0F4   25 1.92308 0.903563 0.161558
Q2G126   36 2.76923 3.07991 0.0107511
Q2FW82   9 0.692308 -1.27278 0.943444
Q2FY44   19 1.46154 0.903563 0.161558
Q2G0N9   34 2.61538 3.07991 0.0107511
Q2G0Z9   5 0.384615 -1.27278 0.943444
Q2FV81   34 2.61538 3.07991 0.0107511
Q2FYC4   15 1.15385 0.903563 0.161558
Q2G178   28 2.15385 3.07991 0.0107511
Q2G079   19 1.46154 0.903563 0.161558
Q2G2B7   29 2.23077 3.07991 0.0107511
Q2FVF5   41 3.15385 5.25625 0.000662855
Q2G2W2   20 1.53846 0.903563 0.161558
Q2G1I2   22 1.69231 0.903563 0.161558
Q2G245   11 0.846154 -1.27278 0.943444
Q2G1H7   17 1.25926 0.903563 0.161558
Q2FWF1   28 2.07407 3.07991 0.0107511
Q2FZZ9   29 2.14815 3.07991 0.0107511
Q2G1W3   29 2.14815 3.07991 0.0107511
Q2G204   28 2.07407 3.07991 0.0107511
Q2G1H1   20 1.48148 0.903563 0.161558
Q2FXK3   28 2.07407 3.07991 0.0107511
Q2G2H8   20 1.48148 0.903563 0.161558
Q2FZP9   34 2.51852 3.07991 0.0107511
Q2FWI2   26 1.92593 0.903563 0.161558
Q2FYZ6   12 0.888889 -1.27278 0.943444
Q2FXS1   8 0.592593 -1.27278 0.943444
Q2G200   36 2.66667 3.07991 0.0107511
Q2G2L5   11 0.814815 -1.27278 0.943444
Q2FY73   38 2.81481 3.07991 0.0107511
Q2G177   13 0.962963 -1.27278 0.943444
Q2G2F9   15 1.11111 0.903563 0.161558
Q2FV27   28 2.07407 3.07991 0.0107511
Q2FZ56   38 2.81481 3.07991 0.0107511
Q2FVF3   11 0.814815 -1.27278 0.943444
Q2G0B6   22 1.62963 0.903563 0.161558
Q2G2S5   29 2.14815 3.07991 0.0107511
Q2FW68   20 1.48148 0.903563 0.161558
Q2FWX7   13 0.962963 -1.27278 0.943444
Q2FWB6   23 1.7037 0.903563 0.161558
Q2FXA9   40 2.96296 3.07991 0.0107511
Q2FXP3   25 1.85185 0.903563 0.161558
Q2FUX5   36 2.66667 3.07991 0.0107511
Q2FZZ4   17 1.25926 0.903563 0.161558
Q2FX98   26 1.92593 0.903563 0.161558
Q2FV23   27 2 3.07991 0.0107511
Q2FUR1   13 0.962963 -1.27278 0.943444
Q2FY49   34 2.51852 3.07991 0.0107511
Q2G017   33 2.44444 3.07991 0.0107511
Q2G2K9   27 2 3.07991 0.0107511
Q2G2N9   37 2.74074 3.07991 0.0107511
Q2G0E9   11 0.814815 -1.27278 0.943444
Q2FY19   29 2.14815 3.07991 0.0107511
Q2G1E3   10 0.740741 -1.27278 0.943444
Q2FW17   24 1.77778 0.903563 0.161558
Q2FWK9   31 2.2963 3.07991 0.0107511
Q2G2Q6   35 2.59259 3.07991 0.0107511
Q2G2Q5   27 2 3.07991 0.0107511
Q2G1U9   53 3.92593 5.25625 0.000662855
Q2G299   19 1.40741 0.903563 0.161558
Q2FX75   27 2 3.07991 0.0107511
Q2G058   32 2.37037 3.07991 0.0107511
Q2G0E3   19 1.40741 0.903563 0.161558
Q2FYK0   15 1.11111 0.903563 0.161558
Q2G2K6   24 1.77778 0.903563 0.161558
Q2FYN0   35 2.59259 3.07991 0.0107511
Q2FVK7   15 1.11111 0.903563 0.161558
Q2FX15   23 1.7037 0.903563 0.161558
Q2FVN9   12 0.888889 -1.27278 0.943444
Q2FWX0   14 1.03704 0.903563 0.161558
Q2G143   31 2.2963 3.07991 0.0107511
Q2G0C7   36 2.66667 3.07991 0.0107511
Q2G0K6   21 1.55556 0.903563 0.161558
Q2FZZ1   12 0.888889 -1.27278 0.943444
Q2FV13   39 2.88889 3.07991 0.0107511
Q2G128   18 1.33333 0.903563 0.161558
Q2FXU2   27 2 3.07991 0.0107511
Q2G2R4   23 1.7037 0.903563 0.161558
Q2FXM1   24 1.77778 0.903563 0.161558
Q8KQR1   36 2.66667 3.07991 0.0107511
Q2G2Q9   28 2.07407 3.07991 0.0107511
Q2FVG9   13 0.962963 -1.27278 0.943444
Q2FV56   10 0.740741 -1.27278 0.943444
Q2FWG7   11 0.785714 -1.27278 0.943444
Q2G0T1   21 1.5 0.903563 0.161558
Q2FXB9   10 0.714286 -1.27278 0.943444
Q2FZP3   12 0.857143 -1.27278 0.943444
Q2FZQ2   14 1 0.903563 0.161558
Q2FXS4   45 3.21429 5.25625 0.000662855
Q2FZ21   32 2.28571 3.07991 0.0107511
Q2G2X2   23 1.64286 0.903563 0.161558
Q2FZF6   34 2.42857 3.07991 0.0107511
Q2FYA0   28 2 3.07991 0.0107511
Q2G2A9   15 1.07143 0.903563 0.161558
Q2FYB9   29 2.07143 3.07991 0.0107511
Q2FYI4   23 1.64286 0.903563 0.161558
Q2FYL4   49 3.5 5.25625 0.000662855
Q2G1T0   13 0.928571 -1.27278 0.943444
Q2FXW7   22 1.57143 0.903563 0.161558
Q2FZA1   41 2.92857 3.07991 0.0107511
Q2FY76   17 1.21429 0.903563 0.161558
Q2FZ97   43 3.07143 5.25625 0.000662855
Q2G1I4   14 1 0.903563 0.161558
Q2FYQ6   12 0.857143 -1.27278 0.943444
Q2FXL6   26 1.85714 0.903563 0.161558
Q2G2G6   9 0.642857 -1.27278 0.943444
Q2FVH1   13 0.928571 -1.27278 0.943444
Q2FYA8   36 2.57143 3.07991 0.0107511
Q2G2M5   29 2.07143 3.07991 0.0107511
Q2FV99   31 2.21429 3.07991 0.0107511
Q2G105   46 3.28571 5.25625 0.000662855
Q2FW23   37 2.64286 3.07991 0.0107511
Q2G012   23 1.64286 0.903563 0.161558
Q2G2V5   29 2.07143 3.07991 0.0107511
Q2FW07   29 2.07143 3.07991 0.0107511
Q2G0F2   54 3.85714 5.25625 0.000662855
Q2FZC9   16 1.14286 0.903563 0.161558
Q2FXE9   12 0.857143 -1.27278 0.943444
Q2FV47   50 3.57143 5.25625 0.000662855
Q2G2Q8   30 2.14286 3.07991 0.0107511
Q2FYE7   20 1.42857 0.903563 0.161558
Q2FUT3   16 1.14286 0.903563 0.161558
Q2G068   29 2.07143 3.07991 0.0107511
Q2G2D3   24 1.71429 0.903563 0.161558
Q2FYK4   28 2 3.07991 0.0107511
Q2FX36   30 2.14286 3.07991 0.0107511
Q2G0A4   10 0.714286 -1.27278 0.943444
Q2G080   11 0.785714 -1.27278 0.943444
Q2FUT1   19 1.35714 0.903563 0.161558
Q2FYH3   27 1.92857 0.903563 0.161558
Q2FXA7   23 1.64286 0.903563 0.161558
Q2G2Y6   34 2.42857 3.07991 0.0107511
Q2FY55   28 2 3.07991 0.0107511
Q2FY61   31 2.21429 3.07991 0.0107511
Q2G0E2   48 3.42857 5.25625 0.000662855
Q2FVY1   28 2 3.07991 0.0107511
Q2FUV1   26 1.85714 0.903563 0.161558
Q2FUS9   34 2.42857 3.07991 0.0107511
Q2G1A1   26 1.85714 0.903563 0.161558
P60639   13 0.928571 -1.27278 0.943444
Q2FZE9   40 2.85714 3.07991 0.0107511
Q2G1I9   15 1.07143 0.903563 0.161558
Q2FWN0   30 2.14286 3.07991 0.0107511
Q2FZE3   36 2.57143 3.07991 0.0107511
Q93Q23   12 0.857143 -1.27278 0.943444
Q2FWE9   23 1.64286 0.903563 0.161558
Q2FUS1   13 0.928571 -1.27278 0.943444
Q2FVM5   29 2.07143 3.07991 0.0107511
Q2G2N7   14 1 0.903563 0.161558
Q2FWG0   13 0.928571 -1.27278 0.943444
Q2FXV7   9 0.642857 -1.27278 0.943444
Q2FW69   13 0.928571 -1.27278 0.943444
P0A0F8   23 1.64286 0.903563 0.161558
Q2G055   32 2.28571 3.07991 0.0107511
Q2FV37   15 1.07143 0.903563 0.161558
Q2G225   10 0.714286 -1.27278 0.943444
Q2FXG2   16 1.14286 0.903563 0.161558
Q2FY87   26 1.85714 0.903563 0.161558
Q2FWR7   36 2.57143 3.07991 0.0107511
Q2G1U6   28 2 3.07991 0.0107511
Q2G006   33 2.35714 3.07991 0.0107511
Q2G2I6   11 0.758621 -1.27278 0.943444
Q2FWS1   29 2 3.07991 0.0107511
Q2FYF5   37 2.55172 3.07991 0.0107511
Q2G0F1   14 0.965517 -1.27278 0.943444
Q2G0J2   18 1.24138 0.903563 0.161558
Q2FXE3   27 1.86207 0.903563 0.161558
Q2FYV8   26 1.7931 0.903563 0.161558
Q2G1X6   25 1.72414 0.903563 0.161558
Q2FUP5   25 1.72414 0.903563 0.161558
Q2G1A4   10 0.689655 -1.27278 0.943444
Q2G0H9   38 2.62069 3.07991 0.0107511
Q2G0M0   26 1.7931 0.903563 0.161558
Q2FYK6   32 2.2069 3.07991 0.0107511
Q2G023   39 2.68966 3.07991 0.0107511
Q2G0G2   32 2.2069 3.07991 0.0107511
Q2FXC0   41 2.82759 3.07991 0.0107511
Q2FXF1   39 2.68966 3.07991 0.0107511
Q2FW00   10 0.689655 -1.27278 0.943444
Q2G1E7   14 0.965517 -1.27278 0.943444
Q2FWE7   23 1.58621 0.903563 0.161558
Q2FY32   28 1.93103 0.903563 0.161558
Q2FUU0   33 2.27586 3.07991 0.0107511
Q2FVU5   35 2.41379 3.07991 0.0107511
Q2G062   26 1.7931 0.903563 0.161558
Q2FV26   18 1.24138 0.903563 0.161558
Q2FW97   24 1.65517 0.903563 0.161558
Q2FZY8   11 0.758621 -1.27278 0.943444
Q2G277   13 0.896552 -1.27278 0.943444
Q2G0V1   14 0.965517 -1.27278 0.943444
Q2FWJ3   38 2.62069 3.07991 0.0107511
Q2G2J2   34 2.34483 3.07991 0.0107511
Q2FVB0   14 0.965517 -1.27278 0.943444
Q2G278   28 1.93103 0.903563 0.161558
Q2G107   31 2.13793 3.07991 0.0107511
P0A0M9   45 3.10345 5.25625 0.000662855
Q2G067   11 0.758621 -1.27278 0.943444
Q2FV55   27 1.86207 0.903563 0.161558
Q2G1L3   32 2.2069 3.07991 0.0107511
Q2G2R0   23 1.58621 0.903563 0.161558
Q2G2T3   22 1.51724 0.903563 0.161558
Q2FWA8   14 0.965517 -1.27278 0.943444
Q2G056   35 2.41379 3.07991 0.0107511
Q2FWR1   25 1.72414 0.903563 0.161558
Q2FXP9   24 1.65517 0.903563 0.161558
Q2FZI4   18 1.24138 0.903563 0.161558
Q2G2L7   31 2.13793 3.07991 0.0107511
Q2FVG1   14 0.965517 -1.27278 0.943444
Q2G1I7   37 2.55172 3.07991 0.0107511
Q2FVB6   13 0.896552 -1.27278 0.943444
Q2G001   30 2.06897 3.07991 0.0107511
Q2FUX3   43 2.96552 3.07991 0.0107511
Q2G1Q9   26 1.7931 0.903563 0.161558
Q2G2S9   32 2.2069 3.07991 0.0107511
Q2FXZ8   13 0.896552 -1.27278 0.943444
Q2FZI7   32 2.2069 3.07991 0.0107511
Q2FUS6   27 1.86207 0.903563 0.161558
Q2FUZ6   27 1.86207 0.903563 0.161558
Q2FYQ9   24 1.65517 0.903563 0.161558
Q2FYS8   33 2.27586 3.07991 0.0107511
Q2FYS6   14 0.965517 -1.27278 0.943444
Q2FZG6   22 1.51724 0.903563 0.161558
Q2G1L9   13 0.896552 -1.27278 0.943444
Q2FXT3   28 1.93103 0.903563 0.161558
Q2FZN9   33 2.27586 3.07991 0.0107511
Q2FW20   40 2.75862 3.07991 0.0107511
Q2G0H3   27 1.86207 0.903563 0.161558
Q2FV98   46 3.17241 5.25625 0.000662855
Q2FXR7   18 1.24138 0.903563 0.161558
Q2G1T4   56 3.86207 5.25625 0.000662855
Q2FW38   27 1.86207 0.903563 0.161558
Q2G2P6   14 0.965517 -1.27278 0.943444
Q2FVL7   28 1.93103 0.903563 0.161558
Q2FVY2   30 2.06897 3.07991 0.0107511
Q2FYZ0   25 1.72414 0.903563 0.161558
Q2FYW2   14 0.965517 -1.27278 0.943444
P60643   11 0.758621 -1.27278 0.943444
Q2G265   34 2.34483 3.07991 0.0107511
Q2FV42   14 0.965517 -1.27278 0.943444
Q2FXN0   14 0.965517 -1.27278 0.943444
Q2G2D9   13 0.896552 -1.27278 0.943444
Q2FV75   24 1.65517 0.903563 0.161558
Q2FYE0   19 1.31034 0.903563 0.161558
Q2FX03   13 0.896552 -1.27278 0.943444
Q2FX89   22 1.51724 0.903563 0.161558
Q2FX43   34 2.34483 3.07991 0.0107511
Q2FV69   18 1.2 0.903563 0.161558
P72360   13 0.866667 -1.27278 0.943444
Q2FVQ1   51 3.4 5.25625 0.000662855
Q2FYG7   30 2 3.07991 0.0107511
Q2G1J8   11 0.733333 -1.27278 0.943444
Q2FW77   12 0.8 -1.27278 0.943444
Q2FWI4   28 1.86667 0.903563 0.161558
Q2FX62   26 1.73333 0.903563 0.161558
Q2G0U6   45 3 5.25625 0.000662855
Q2G0P2   30 2 3.07991 0.0107511
Q2G0B8   53 3.53333 5.25625 0.000662855
Q2FVL3   15 1 0.903563 0.161558
Q2G1K8   27 1.8 0.903563 0.161558
Q2G2R9   35 2.33333 3.07991 0.0107511
Q2G2I3   11 0.733333 -1.27278 0.943444
Q2FY56   8 0.533333 -1.27278 0.943444
Q2G0B1   22 1.46667 0.903563 0.161558
Q2G1T1   32 2.13333 3.07991 0.0107511
Q2FVX5   17 1.13333 0.903563 0.161558
Q2G0H8   15 1 0.903563 0.161558
Q2FVT3   32 2.13333 3.07991 0.0107511
Q2FWF6   24 1.6 0.903563 0.161558
Q2FWZ6   30 2 3.07991 0.0107511
Q2FZ77   34 2.26667 3.07991 0.0107511
Q2G0H0   19 1.26667 0.903563 0.161558
Q2G2G7   42 2.8 3.07991 0.0107511
Q2G117   22 1.46667 0.903563 0.161558
Q2FXG9   28 1.86667 0.903563 0.161558
Q2FWE4   32 2.13333 3.07991 0.0107511
Q2FUS0   44 2.93333 3.07991 0.0107511
Q2FWR3   20 1.33333 0.903563 0.161558
Q2FYA9   22 1.46667 0.903563 0.161558
Q2G0Y5   33 2.2 3.07991 0.0107511
Q2FZZ8   49 3.26667 5.25625 0.000662855
Q2G1Z6   20 1.33333 0.903563 0.161558
Q2FX53   25 1.66667 0.903563 0.161558
Q2FZC4   39 2.6 3.07991 0.0107511
Q2FUS5   19 1.26667 0.903563 0.161558
Q2G1R0   12 0.8 -1.27278 0.943444
Q2G0D5   11 0.733333 -1.27278 0.943444
Q2FY18   12 0.8 -1.27278 0.943444
Q2FYH8   15 1 0.903563 0.161558
Q2G1F2   32 2.13333 3.07991 0.0107511
Q2G0Q5   41 2.73333 3.07991 0.0107511
Q2FVR2   29 1.93333 0.903563 0.161558
Q2FZE7   41 2.73333 3.07991 0.0107511
Q2G0I0   26 1.73333 0.903563 0.161558
Q2G0R1   26 1.73333 0.903563 0.161558
Q2G0L7   31 2.06667 3.07991 0.0107511
Q2FWI1   26 1.73333 0.903563 0.161558
Q2G0F7   13 0.866667 -1.27278 0.943444
Q2FXY3   29 1.93333 0.903563 0.161558
P0A084   34 2.26667 3.07991 0.0107511
Q2G0G5   23 1.53333 0.903563 0.161558
Q2FZE5   11 0.733333 -1.27278 0.943444
Q2G0A2   11 0.733333 -1.27278 0.943444
Q2FVE8   14 0.933333 -1.27278 0.943444
Q2G2M8   31 2.06667 3.07991 0.0107511
Q2FYH7   13 0.866667 -1.27278 0.943444
Q2FVR8   60 4 7.4326 4.06742e-05
Q2FZU9   34 2.26667 3.07991 0.0107511
Q2FYX7   20 1.33333 0.903563 0.161558
Q2G280   43 2.86667 3.07991 0.0107511
Q2FVG5   35 2.33333 3.07991 0.0107511
Q2FWX1   37 2.46667 3.07991 0.0107511
Q2FVB3   13 0.866667 -1.27278 0.943444
Q2G2A1   38 2.53333 3.07991 0.0107511
Q2G1W7   31 2.06667 3.07991 0.0107511
Q2FW36   18 1.2 0.903563 0.161558
P31337   25 1.66667 0.903563 0.161558
Q2FXB8   16 1.06667 0.903563 0.161558
Q2G2F3   49 3.26667 5.25625 0.000662855
Q2FYM7   7 0.466667 -1.27278 0.943444
Q2FYB2   35 2.33333 3.07991 0.0107511
Q2G2E2   28 1.80645 0.903563 0.161558
Q2G2G9   20 1.29032 0.903563 0.161558
Q2FVC5   58 3.74194 5.25625 0.000662855
Q2G0T3   30 1.93548 0.903563 0.161558
Q2G074   11 0.709677 -1.27278 0.943444
Q2G016   36 2.32258 3.07991 0.0107511
Q2G0G4   46 2.96774 3.07991 0.0107511
Q2G2K1   36 2.32258 3.07991 0.0107511
Q2FXE1   20 1.29032 0.903563 0.161558
Q2FWD2   21 1.35484 0.903563 0.161558
Q2G1Q0   54 3.48387 5.25625 0.000662855
Q2G073   11 0.709677 -1.27278 0.943444
Q2G1T7   29 1.87097 0.903563 0.161558
Q2FVI3   37 2.3871 3.07991 0.0107511
Q2FZ93   21 1.35484 0.903563 0.161558
Q2FVQ7   31 2 3.07991 0.0107511
Q2G2B9   12 0.774194 -1.27278 0.943444
Q2FZN5   15 0.967742 -1.27278 0.943444
Q2FY72   32 2.06452 3.07991 0.0107511
Q2G0A0   33 2.12903 3.07991 0.0107511
Q2FZQ8   13 0.83871 -1.27278 0.943444
Q2FXP1   25 1.6129 0.903563 0.161558
P0A0B7   41 2.64516 3.07991 0.0107511
Q2FYW0   24 1.54839 0.903563 0.161558
Q2G230   24 1.54839 0.903563 0.161558
Q2G0H5   34 2.19355 3.07991 0.0107511
Q2G0B7   29 1.87097 0.903563 0.161558
Q2G131   11 0.709677 -1.27278 0.943444
Q2G0Y4   26 1.67742 0.903563 0.161558
Q2G2L0   32 2.06452 3.07991 0.0107511
Q2G101   31 2 3.07991 0.0107511
Q2G036   24 1.54839 0.903563 0.161558
Q2FXN3   13 0.83871 -1.27278 0.943444
Q2FWY2   24 1.54839 0.903563 0.161558
Q2FXK6   32 2.06452 3.07991 0.0107511
Q2G2Y3   36 2.32258 3.07991 0.0107511
Q2G1P8   58 3.74194 5.25625 0.000662855
Q2G0N7   35 2.25806 3.07991 0.0107511
Q2FW43   28 1.80645 0.903563 0.161558
Q2G2N4   24 1.54839 0.903563 0.161558
Q2FW59   49 3.16129 5.25625 0.000662855
Q2G1V0   13 0.83871 -1.27278 0.943444
Q2G010   27 1.74194 0.903563 0.161558
Q2FWJ4   14 0.903226 -1.27278 0.943444
Q2FUR3   26 1.67742 0.903563 0.161558
Q2FXE4   25 1.6129 0.903563 0.161558
Q2FY36   29 1.87097 0.903563 0.161558
Q2G1Q7   44 2.83871 3.07991 0.0107511
Q2FX09   25 1.6129 0.903563 0.161558
Q2G0Z1   57 3.67742 5.25625 0.000662855
Q2FWJ1   49 3.16129 5.25625 0.000662855
Q2FUT4   41 2.64516 3.07991 0.0107511
Q2FYI1   42 2.70968 3.07991 0.0107511
Q2FXQ8   35 2.25806 3.07991 0.0107511
Q2FUZ0   35 2.25806 3.07991 0.0107511
P0A086   36 2.32258 3.07991 0.0107511
Q2FZM0   10 0.645161 -1.27278 0.943444
Q2FXL3   37 2.3871 3.07991 0.0107511
Q2G2K7   15 0.967742 -1.27278 0.943444
Q2FVL1   10 0.645161 -1.27278 0.943444
Q2FW21   28 1.80645 0.903563 0.161558
Q2G201   36 2.32258 3.07991 0.0107511
Q2FVV6   25 1.6129 0.903563 0.161558
Q2FV03   34 2.19355 3.07991 0.0107511
Q2G2T2   14 0.903226 -1.27278 0.943444
Q2FZ44   28 1.80645 0.903563 0.161558
Q2G1N7   32 2.06452 3.07991 0.0107511
Q2G172   17 1.09677 0.903563 0.161558
Q2G208   21 1.35484 0.903563 0.161558
Q2FZR7   14 0.903226 -1.27278 0.943444
Q2G2K2   24 1.54839 0.903563 0.161558
Q2FVA4   33 2.12903 3.07991 0.0107511
Q2G0F5   12 0.774194 -1.27278 0.943444
Q2G0X0   63 4.06452 7.4326 4.06742e-05
Q2FXU0   30 1.93548 0.903563 0.161558
Q2FXX9   30 1.93548 0.903563 0.161558
Q2G2K8   31 2 3.07991 0.0107511
Q2G0X1   55 3.4375 5.25625 0.000662855
Q2FXI8   30 1.875 0.903563 0.161558
Q2G0L1   60 3.75 5.25625 0.000662855
Q2FX07   26 1.625 0.903563 0.161558
Q2G139   31 1.9375 0.903563 0.161558
Q2FUV5   32 2 3.07991 0.0107511
Q2FVD0   57 3.5625 5.25625 0.000662855
Q2FX10   17 1.0625 0.903563 0.161558
Q2G1W5   47 2.9375 3.07991 0.0107511
Q2G1Y7   37 2.3125 3.07991 0.0107511
Q2G190   34 2.125 3.07991 0.0107511
Q2FV59   15 0.9375 -1.27278 0.943444
Q2FZS3   42 2.625 3.07991 0.0107511
Q2FX90   29 1.8125 0.903563 0.161558
Q2FW85   13 0.8125 -1.27278 0.943444
Q2FZ65   56 3.5 5.25625 0.000662855
Q2FXJ7   32 2 3.07991 0.0107511
Q2FVW2   22 1.375 0.903563 0.161558
Q2G0H4   38 2.375 3.07991 0.0107511
Q2FVV4   14 0.875 -1.27278 0.943444
Q2FUR9   14 0.875 -1.27278 0.943444
Q2FW06   26 1.625 0.903563 0.161558
Q2FY84   23 1.4375 0.903563 0.161558
Q2G132   54 3.375 5.25625 0.000662855
Q2G0C9   43 2.6875 3.07991 0.0107511
Q2G2N1   8 0.5 -1.27278 0.943444
Q2FVF2   13 0.8125 -1.27278 0.943444
Q2FZ30   26 1.625 0.903563 0.161558
Q2FXX8   34 2.125 3.07991 0.0107511
Q2FZX6   17 1.0625 0.903563 0.161558
Q2G1Z2   13 0.8125 -1.27278 0.943444
Q2G0G7   35 2.1875 3.07991 0.0107511
Q2FV53   43 2.6875 3.07991 0.0107511
Q2FV28   28 1.75 0.903563 0.161558
Q2G097   35 2.1875 3.07991 0.0107511
Q2FZC5   30 1.875 0.903563 0.161558
Q2FY77   33 2.0625 3.07991 0.0107511
Q2FVA9   41 2.5625 3.07991 0.0107511
Q2G2W5   20 1.25 0.903563 0.161558
Q2FX97   24 1.5 0.903563 0.161558
Q2G1F3   53 3.3125 5.25625 0.000662855
Q2FYU1   25 1.5625 0.903563 0.161558
Q2FUP6   22 1.375 0.903563 0.161558
Q2G2U7   20 1.25 0.903563 0.161558
Q2FY09   33 2.0625 3.07991 0.0107511
Q2G1J6   25 1.5625 0.903563 0.161558
Q2G059   32 2 3.07991 0.0107511
Q2FVK5   9 0.5625 -1.27278 0.943444
Q2G0H7   33 2.0625 3.07991 0.0107511
Q2FWN2   16 1 0.903563 0.161558
Q2FYV7   40 2.5 3.07991 0.0107511
Q2G236   25 1.5625 0.903563 0.161558
Q2FZR6   14 0.875 -1.27278 0.943444
Q2G1P9   55 3.4375 5.25625 0.000662855
Q2G0R9   41 2.5625 3.07991 0.0107511
Q2FUZ9   24 1.5 0.903563 0.161558
Q2FVP2   41 2.5625 3.07991 0.0107511
Q2FXC8   39 2.4375 3.07991 0.0107511
Q2FVC4   53 3.3125 5.25625 0.000662855
Q2FZ29   42 2.625 3.07991 0.0107511
Q2FYR8   35 2.12121 3.07991 0.0107511
Q2FY23   38 2.30303 3.07991 0.0107511
Q2G0D4   35 2.12121 3.07991 0.0107511
Q2FZ38   32 1.93939 0.903563 0.161558
Q2FXH1   10 0.606061 -1.27278 0.943444
Q2FXZ9   20 1.21212 0.903563 0.161558
Q2G1V3   10 0.606061 -1.27278 0.943444
Q2FVZ0   10 0.606061 -1.27278 0.943444
Q2FV95   13 0.787879 -1.27278 0.943444
Q2G196   32 1.93939 0.903563 0.161558
Q2FZ61   47 2.84848 3.07991 0.0107511
Q2FW27   29 1.75758 0.903563 0.161558
Q2FWH2   19 1.15152 0.903563 0.161558
Q2FZQ9   15 0.909091 -1.27278 0.943444
Q2FWQ9   44 2.66667 3.07991 0.0107511
Q2G1N5   14 0.848485 -1.27278 0.943444
Q2FZP8   12 0.727273 -1.27278 0.943444
Q2FXC2   37 2.24242 3.07991 0.0107511
Q2G0X9   26 1.57576 0.903563 0.161558
Q2FX08   13 0.787879 -1.27278 0.943444
Q2FUV2   35 2.12121 3.07991 0.0107511
Q2FZT8   33 2 3.07991 0.0107511
Q2G2N2   15 0.909091 -1.27278 0.943444
Q2G0M1   25 1.51515 0.903563 0.161558
Q2FVX8   34 2.06061 3.07991 0.0107511
Q2G220   27 1.63636 0.903563 0.161558
Q2FW37   41 2.48485 3.07991 0.0107511
Q2G203   38 2.30303 3.07991 0.0107511
Q2FY89   22 1.33333 0.903563 0.161558
Q2G1K7   35 2.12121 3.07991 0.0107511
Q2G013   13 0.787879 -1.27278 0.943444
Q2FV91   12 0.727273 -1.27278 0.943444
Q2FW92   46 2.78788 3.07991 0.0107511
Q2G1U5   42 2.54545 3.07991 0.0107511
Q2G2A6   41 2.48485 3.07991 0.0107511
Q2G0G9   32 1.93939 0.903563 0.161558
P0A088   22 1.33333 0.903563 0.161558
Q2G0B4   12 0.727273 -1.27278 0.943444
Q2G0X7   32 1.93939 0.903563 0.161558
Q2G0S0   32 1.93939 0.903563 0.161558
Q2FW12   49 2.9697 3.07991 0.0107511
Q2G0J7   28 1.69697 0.903563 0.161558
Q2FW76   15 0.909091 -1.27278 0.943444
Q2G1Z7   22 1.33333 0.903563 0.161558
Q2G2S1   39 2.36364 3.07991 0.0107511
Q2G1B1   49 2.9697 3.07991 0.0107511
Q2FVP3   21 1.27273 0.903563 0.161558
Q2G1V1   54 3.27273 5.25625 0.000662855
Q2G1H8   50 3.0303 5.25625 0.000662855
Q2G149   39 2.36364 3.07991 0.0107511
Q2FXC7   41 2.48485 3.07991 0.0107511
Q2G019   42 2.54545 3.07991 0.0107511
Q2FWL6   34 2.06061 3.07991 0.0107511
Q2G199   9 0.545455 -1.27278 0.943444
Q2FY41   16 0.969697 -1.27278 0.943444
Q2FX33   43 2.60606 3.07991 0.0107511
Q2G181   136 8.24242 16.138 5.7596e-10
Q2FVT1   13 0.787879 -1.27278 0.943444
Q2G0Z5   32 1.93939 0.903563 0.161558
Q2FZC7   33 2 3.07991 0.0107511
Q2G1U0   37 2.24242 3.07991 0.0107511
Q2FW18   31 1.87879 0.903563 0.161558
Q2G0H1   34 2.06061 3.07991 0.0107511
Q2FX22   20 1.21212 0.903563 0.161558
Q2G157   26 1.57576 0.903563 0.161558
Q2G2J5   37 2.24242 3.07991 0.0107511
Q2FZH9   12 0.727273 -1.27278 0.943444
Q2FZA6   10 0.606061 -1.27278 0.943444
Q2G1N6   11 0.666667 -1.27278 0.943444
Q2FVR4   30 1.81818 0.903563 0.161558
Q2FY13   36 2.18182 3.07991 0.0107511
Q2G025   32 1.93939 0.903563 0.161558
Q2FV36   15 0.909091 -1.27278 0.943444
Q2G0W9   54 3.27273 5.25625 0.000662855
Q2G0L0   32 1.93939 0.903563 0.161558
Q2FUR2   47 2.84848 3.07991 0.0107511
Q2FVJ9   40 2.42424 3.07991 0.0107511
Q2G1S8   36 2.11765 3.07991 0.0107511
Q2FVJ5   32 1.88235 0.903563 0.161558
Q2FZ39   34 2 3.07991 0.0107511
Q2FWP6   26 1.52941 0.903563 0.161558
Q2FVB4   39 2.29412 3.07991 0.0107511
Q2G0V7   31 1.82353 0.903563 0.161558
Q2FUV4   40 2.35294 3.07991 0.0107511
Q2FYG5   35 2.05882 3.07991 0.0107511
Q2FW71   11 0.647059 -1.27278 0.943444
Q2FZB1   31 1.82353 0.903563 0.161558
Q2G0Y9   32 1.88235 0.903563 0.161558
Q2G0X4   29 1.70588 0.903563 0.161558
Q2FZL2   33 1.94118 0.903563 0.161558
Q2FVS1   33 1.94118 0.903563 0.161558
Q2G099   42 2.47059 3.07991 0.0107511
Q2FZN0   30 1.76471 0.903563 0.161558
Q2FZ50   24 1.41176 0.903563 0.161558
Q2G0X8   29 1.70588 0.903563 0.161558
Q2G167   40 2.35294 3.07991 0.0107511
Q2G086   24 1.41176 0.903563 0.161558
Q2G0D0   56 3.29412 5.25625 0.000662855
Q2FWG3   29 1.70588 0.903563 0.161558
Q2G228   37 2.17647 3.07991 0.0107511
Q2FWW8   25 1.47059 0.903563 0.161558
Q2FYL0   36 2.11765 3.07991 0.0107511
Q2FXX2   27 1.58824 0.903563 0.161558
Q2G0C4   11 0.647059 -1.27278 0.943444
Q2FZA2   28 1.64706 0.903563 0.161558
Q2FWL0   32 1.88235 0.903563 0.161558
Q2FUY9   43 2.52941 3.07991 0.0107511
Q2G0T8   46 2.70588 3.07991 0.0107511
Q2FWK0   30 1.76471 0.903563 0.161558
Q2G0D9   41 2.41176 3.07991 0.0107511
Q2FZF3   33 1.94118 0.903563 0.161558
Q2FZ17   47 2.76471 3.07991 0.0107511
Q2G0T6   38 2.23529 3.07991 0.0107511
Q2G140   12 0.705882 -1.27278 0.943444
Q2G2F2   14 0.823529 -1.27278 0.943444
Q2FXG0   30 1.76471 0.903563 0.161558
Q2FWR4   29 1.70588 0.903563 0.161558
Q2G195   20 1.17647 0.903563 0.161558
Q2FVY4   35 2.05882 3.07991 0.0107511
Q2G1I6   38 2.23529 3.07991 0.0107511
Q2FVD5   27 1.58824 0.903563 0.161558
Q2FZM1   57 3.35294 5.25625 0.000662855
Q2FVG0   40 2.35294 3.07991 0.0107511
Q2FZM7   51 3 5.25625 0.000662855
Q2FZB2   38 2.23529 3.07991 0.0107511
Q2G287   28 1.64706 0.903563 0.161558
Q2FWG4   14 0.823529 -1.27278 0.943444
Q2G2B3   12 0.705882 -1.27278 0.943444
Q2FY48   20 1.17647 0.903563 0.161558
Q9ZNI1   32 1.88235 0.903563 0.161558
Q2FV94   54 3.17647 5.25625 0.000662855
Q2G2X5   15 0.882353 -1.27278 0.943444
Q2FVX6   29 1.70588 0.903563 0.161558
Q2G060   23 1.35294 0.903563 0.161558
Q2FVG2   16 0.941176 -1.27278 0.943444
Q2G1Q1   47 2.76471 3.07991 0.0107511
Q2G1F1   37 2.17647 3.07991 0.0107511
Q2FXC5   41 2.41176 3.07991 0.0107511
Q2G2B0   12 0.705882 -1.27278 0.943444
Q2FXR6   12 0.705882 -1.27278 0.943444
Q2FXE0   32 1.88235 0.903563 0.161558
Q2FUY3   32 1.88235 0.903563 0.161558
Q2G1S6   32 1.88235 0.903563 0.161558
Q2FVE9   12 0.705882 -1.27278 0.943444
Q2FVU7   30 1.76471 0.903563 0.161558
Q2FVM7   25 1.47059 0.903563 0.161558
Q2FVU6   11 0.647059 -1.27278 0.943444
Q2FVA1   42 2.47059 3.07991 0.0107511
Q2FWB8   39 2.29412 3.07991 0.0107511
Q2FYR5   26 1.52941 0.903563 0.161558
Q2G261   25 1.47059 0.903563 0.161558
Q2G264   69 4.05882 7.4326 4.06742e-05
Q2G0U4   23 1.35294 0.903563 0.161558
Q2G226   13 0.764706 -1.27278 0.943444
Q2FZT7   30 1.76471 0.903563 0.161558
Q2FXJ4   20 1.17647 0.903563 0.161558
Q2G047   26 1.52941 0.903563 0.161558
Q2FWD9   24 1.41176 0.903563 0.161558
Q2FZH2   31 1.82353 0.903563 0.161558
Q2G044   23 1.35294 0.903563 0.161558
Q2FVZ8   14 0.823529 -1.27278 0.943444
Q2G1C5   13 0.764706 -1.27278 0.943444
Q2G1Z1   17 1 0.903563 0.161558
Q2G135   30 1.76471 0.903563 0.161558
Q2FVE5   35 2.05882 3.07991 0.0107511
Q2FZ70   36 2.11765 3.07991 0.0107511
Q2G2A0   39 2.29412 3.07991 0.0107511
Q2G224   27 1.54286 0.903563 0.161558
P0A0K3   30 1.71429 0.903563 0.161558
Q2G1A8   38 2.17143 3.07991 0.0107511
Q2G1P5   12 0.685714 -1.27278 0.943444
Q2FV93   12 0.685714 -1.27278 0.943444
Q2FXC4   38 2.17143 3.07991 0.0107511
Q2FY74   23 1.31429 0.903563 0.161558
Q2G1M1   30 1.71429 0.903563 0.161558
Q9EZ11   31 1.77143 0.903563 0.161558
Q2FZB3   38 2.17143 3.07991 0.0107511
Q2G1V2   34 1.94286 0.903563 0.161558
Q2FVM8   20 1.14286 0.903563 0.161558
Q2FVR1   34 1.94286 0.903563 0.161558
Q2FXC3   45 2.57143 3.07991 0.0107511
Q2FUV6   39 2.22857 3.07991 0.0107511
Q2G1D7   35 2 3.07991 0.0107511
Q2FXR2   35 2 3.07991 0.0107511
Q2FW83   11 0.628571 -1.27278 0.943444
Q2G2X7   35 2 3.07991 0.0107511
Q2FVM4   14 0.8 -1.27278 0.943444
P0A0J3   26 1.48571 0.903563 0.161558
Q2G2L8   35 2 3.07991 0.0107511
Q2FZ27   39 2.22857 3.07991 0.0107511
Q2FZ53   31 1.77143 0.903563 0.161558
Q2G154   41 2.34286 3.07991 0.0107511
Q2FZS4   12 0.685714 -1.27278 0.943444
Q2FYQ5   14 0.8 -1.27278 0.943444
Q2FZL6   40 2.28571 3.07991 0.0107511
Q2FWB9   26 1.48571 0.903563 0.161558
Q2FUQ4   43 2.45714 3.07991 0.0107511
Q2G293   54 3.08571 5.25625 0.000662855
Q2FZS5   34 1.94286 0.903563 0.161558
Q2FYP9   17 0.971429 -1.27278 0.943444
Q2G0K7   29 1.65714 0.903563 0.161558
Q2FVV2   26 1.48571 0.903563 0.161558
Q2FVN0   27 1.54286 0.903563 0.161558
Q2FX00   41 2.34286 3.07991 0.0107511
Q2G1I0   16 0.914286 -1.27278 0.943444
Q2FXI2   31 1.77143 0.903563 0.161558
Q2G2X1   20 1.14286 0.903563 0.161558
Q2FYG6   17 0.971429 -1.27278 0.943444
Q2FXH0   47 2.68571 3.07991 0.0107511
Q2FXU7   33 1.88571 0.903563 0.161558
Q2G170   34 1.94286 0.903563 0.161558
Q2FVQ9   35 2 3.07991 0.0107511
Q2FWV2   33 1.88571 0.903563 0.161558
Q2FVI5   11 0.628571 -1.27278 0.943444
Q2FUW0   37 2.11429 3.07991 0.0107511
Q2FXB7   47 2.68571 3.07991 0.0107511
Q2G0J8   43 2.45714 3.07991 0.0107511
Q2FXB5   33 1.88571 0.903563 0.161558
Q2FYE9   17 0.971429 -1.27278 0.943444
Q2FVE2   25 1.42857 0.903563 0.161558
Q2G2V6   39 2.22857 3.07991 0.0107511
O08387   21 1.2 0.903563 0.161558
Q2FZ14   33 1.88571 0.903563 0.161558
Q2FXW3   32 1.82857 0.903563 0.161558
Q2FYQ8   35 2 3.07991 0.0107511
Q2G2D6   29 1.65714 0.903563 0.161558
Q2G2T7   39 2.22857 3.07991 0.0107511
Q2FYP8   18 1.02857 0.903563 0.161558
Q2FZ25   26 1.48571 0.903563 0.161558
Q2FY65   59 3.37143 5.25625 0.000662855
Q2G2T1   24 1.37143 0.903563 0.161558
Q2G1N0   11 0.628571 -1.27278 0.943444
Q2G110   15 0.857143 -1.27278 0.943444
Q2G1E1   32 1.82857 0.903563 0.161558
Q2G2F1   40 2.28571 3.07991 0.0107511
Q2FXE8   26 1.48571 0.903563 0.161558
Q2FZ06   42 2.4 3.07991 0.0107511
Q2FVH2   10 0.571429 -1.27278 0.943444
Q2FYV6   42 2.4 3.07991 0.0107511
Q2FZJ3   44 2.44444 3.07991 0.0107511
Q2G095   37 2.05556 3.07991 0.0107511
Q2G2Y0   36 2 3.07991 0.0107511
Q2G2W3   32 1.77778 0.903563 0.161558
Q2FY07   37 2.05556 3.07991 0.0107511
Q2FXW8   36 2 3.07991 0.0107511
Q2FUR6   48 2.66667 3.07991 0.0107511
Q2FVW6   11 0.611111 -1.27278 0.943444
Q2G1X0   36 2 3.07991 0.0107511
Q2G1F6   15 0.833333 -1.27278 0.943444
Q2FVK8   30 1.66667 0.903563 0.161558
Q2G158   25 1.38889 0.903563 0.161558
Q2G118   30 1.66667 0.903563 0.161558
Q2G077   13 0.722222 -1.27278 0.943444
Q2G0E0   42 2.33333 3.07991 0.0107511
Q2G263   40 2.22222 3.07991 0.0107511
Q2FUU1   32 1.77778 0.903563 0.161558
Q2G1X7   35 1.94444 0.903563 0.161558
Q2G1C0   39 2.16667 3.07991 0.0107511
Q2FVB9   12 0.666667 -1.27278 0.943444
Q2G273   29 1.61111 0.903563 0.161558
Q53726   26 1.44444 0.903563 0.161558
Q2G2W9   30 1.66667 0.903563 0.161558
Q2FZ22   43 2.38889 3.07991 0.0107511
Q2G2U1   40 2.22222 3.07991 0.0107511
Q2FXW6   27 1.5 0.903563 0.161558
Q2G0P9   12 0.666667 -1.27278 0.943444
Q2FYE3   41 2.27778 3.07991 0.0107511
Q2FXU3   31 1.72222 0.903563 0.161558
Q2G052   45 2.5 3.07991 0.0107511
Q2FZM6   33 1.83333 0.903563 0.161558
Q2FX25   30 1.66667 0.903563 0.161558
Q2FX05   45 2.5 3.07991 0.0107511
Q2G1P2   13 0.722222 -1.27278 0.943444
Q2G2C4   40 2.22222 3.07991 0.0107511
Q2G165   14 0.777778 -1.27278 0.943444
Q2FXK8   8 0.444444 -1.27278 0.943444
Q2FWP1   46 2.55556 3.07991 0.0107511
Q2FVU1   14 0.777778 -1.27278 0.943444
Q2FZ78   38 2.11111 3.07991 0.0107511
Q2G0P0   54 3 5.25625 0.000662855
Q2FXX3   13 0.722222 -1.27278 0.943444
Q2FVX2   65 3.61111 5.25625 0.000662855
Q2G0Q7   26 1.44444 0.903563 0.161558
Q2FXS6   36 2 3.07991 0.0107511
Q2FUZ1   41 2.27778 3.07991 0.0107511
Q2FZ87   27 1.5 0.903563 0.161558
Q2FXF4   29 1.61111 0.903563 0.161558
Q2G1G4   30 1.66667 0.903563 0.161558
Q2FWE6   36 2 3.07991 0.0107511
Q2G2U2   35 1.94444 0.903563 0.161558
Q2FY17   44 2.44444 3.07991 0.0107511
Q2FVU3   24 1.33333 0.903563 0.161558
Q2FVK1   31 1.72222 0.903563 0.161558
Q2G0K5   34 1.88889 0.903563 0.161558
Q2G2X8   35 1.94444 0.903563 0.161558
Q2FYZ7   25 1.38889 0.903563 0.161558
Q2FWG1   36 2 3.07991 0.0107511
Q2G1Q6   33 1.83333 0.903563 0.161558
Q2G2X9   34 1.88889 0.903563 0.161558
Q2FWN9   29 1.61111 0.903563 0.161558
Q2FYZ2   28 1.55556 0.903563 0.161558
Q2FZJ1   40 2.22222 3.07991 0.0107511
Q2G002   27 1.5 0.903563 0.161558
Q2FVL4   36 2 3.07991 0.0107511
Q2G2M7   27 1.5 0.903563 0.161558
Q2FWH6   35 1.94444 0.903563 0.161558
Q2FXQ3   40 2.22222 3.07991 0.0107511
Q2G129   10 0.555556 -1.27278 0.943444
Q7BHL7   40 2.22222 3.07991 0.0107511
Q2FZ71   34 1.88889 0.903563 0.161558
Q2FZ88   37 2 3.07991 0.0107511
Q2FV22   32 1.72973 0.903563 0.161558
Q2FYM3   50 2.7027 3.07991 0.0107511
Q2FY06   37 2 3.07991 0.0107511
Q2FXB0   28 1.51351 0.903563 0.161558
Q2FX87   41 2.21622 3.07991 0.0107511
Q2FZ33   32 1.72973 0.903563 0.161558
Q2G0J1   39 2.10811 3.07991 0.0107511
Q2FUT7   52 2.81081 3.07991 0.0107511
Q2FZH1   43 2.32432 3.07991 0.0107511
Q2FVX3   46 2.48649 3.07991 0.0107511
Q2FWC6   34 1.83784 0.903563 0.161558
Q2FXN6   43 2.32432 3.07991 0.0107511
Q2FY79   32 1.72973 0.903563 0.161558
Q2FZ23   39 2.10811 3.07991 0.0107511
Q2FVF1   39 2.10811 3.07991 0.0107511
Q2FWM5   32 1.72973 0.903563 0.161558
Q2G061   39 2.10811 3.07991 0.0107511
Q2FWL7   24 1.2973 0.903563 0.161558
Q2FVK3   29 1.56757 0.903563 0.161558
Q2FX19   23 1.24324 0.903563 0.161558
Q2G2U6   38 2.05405 3.07991 0.0107511
Q2G1S5   37 2 3.07991 0.0107511
Q2FVS9   34 1.83784 0.903563 0.161558
Q2G1M7   30 1.62162 0.903563 0.161558
Q2FW50   38 2.05405 3.07991 0.0107511
Q2G2L1   38 2.05405 3.07991 0.0107511
Q2FWB1   36 1.94595 0.903563 0.161558
Q2FXA8   49 2.64865 3.07991 0.0107511
Q2FV20   36 1.94595 0.903563 0.161558
Q2FUY1   51 2.75676 3.07991 0.0107511
Q2FYJ1   32 1.72973 0.903563 0.161558
Q2G043   30 1.62162 0.903563 0.161558
Q2FZ43   32 1.72973 0.903563 0.161558
Q9KJN4   33 1.78378 0.903563 0.161558
Q2G194   24 1.2973 0.903563 0.161558
Q2G0F0   33 1.78378 0.903563 0.161558
Q2G2G2   39 2.10811 3.07991 0.0107511
Q2G0I8   46 2.48649 3.07991 0.0107511
Q2FXG5   39 2.10811 3.07991 0.0107511
Q2G2S6   29 1.56757 0.903563 0.161558
Q53700   31 1.67568 0.903563 0.161558
Q2G0D8   45 2.43243 3.07991 0.0107511
P60430   27 1.45946 0.903563 0.161558
Q2FV41   31 1.67568 0.903563 0.161558
Q2FXZ5   34 1.83784 0.903563 0.161558
Q2FZL0   13 0.702703 -1.27278 0.943444
Q2FY99   29 1.56757 0.903563 0.161558
Q2FX95   35 1.89189 0.903563 0.161558
Q2FYR6   29 1.56757 0.903563 0.161558
Q2FUW2   27 1.45946 0.903563 0.161558
Q2FVL2   40 2.16216 3.07991 0.0107511
Q2G2L4   12 0.648649 -1.27278 0.943444
Q2FXB1   33 1.78378 0.903563 0.161558
Q2FZY7   41 2.21622 3.07991 0.0107511
Q2FVN1   12 0.648649 -1.27278 0.943444
Q2G1S1   41 2.21622 3.07991 0.0107511
Q2FXK4   32 1.72973 0.903563 0.161558
Q2FXM6   37 2 3.07991 0.0107511
Q2FZJ6   37 2 3.07991 0.0107511
Q2FVT4   46 2.48649 3.07991 0.0107511
Q2FYW1   27 1.45946 0.903563 0.161558
Q2FYZ3   39 2.10811 3.07991 0.0107511
Q2FXX5   40 2.16216 3.07991 0.0107511
Q2FWM4   30 1.62162 0.903563 0.161558
Q2G2L3   29 1.56757 0.903563 0.161558
Q2FYR3   30 1.62162 0.903563 0.161558
Q2G0I9   50 2.7027 3.07991 0.0107511
Q2G0M2   35 1.89189 0.903563 0.161558
Q2G272   42 2.27027 3.07991 0.0107511
Q2FXL4   35 1.89189 0.903563 0.161558
Q2G0U9   34 1.83784 0.903563 0.161558
Q2FVE4   40 2.16216 3.07991 0.0107511
Q2FVC6   43 2.32432 3.07991 0.0107511
Q2FV19   41 2.21622 3.07991 0.0107511
Q2G0S8   46 2.48649 3.07991 0.0107511
Q2G2G3   13 0.702703 -1.27278 0.943444
Q2G2X0   36 1.89474 0.903563 0.161558
Q2G0F3   30 1.57895 0.903563 0.161558
Q2G037   51 2.68421 3.07991 0.0107511
Q2G1G6   35 1.84211 0.903563 0.161558
Q2FWP0   33 1.73684 0.903563 0.161558
Q2FY29   41 2.15789 3.07991 0.0107511
Q2FXQ4   21 1.10526 0.903563 0.161558
Q2G0S7   35 1.84211 0.903563 0.161558
Q2FZX7   24 1.26316 0.903563 0.161558
Q2G0E6   12 0.631579 -1.27278 0.943444
Q2FY37   49 2.57895 3.07991 0.0107511
Q2FYQ0   48 2.52632 3.07991 0.0107511
Q2FUV3   29 1.52632 0.903563 0.161558
Q2FYV2   42 2.21053 3.07991 0.0107511
Q2FVS4   21 1.10526 0.903563 0.161558
Q2G2M3   31 1.63158 0.903563 0.161558
Q2FVM6   39 2.05263 3.07991 0.0107511
Q2G292   32 1.68421 0.903563 0.161558
Q2FXH7   31 1.63158 0.903563 0.161558
Q2FYQ7   43 2.26316 3.07991 0.0107511
Q2FWG2   51 2.68421 3.07991 0.0107511
Q2G159   46 2.42105 3.07991 0.0107511
Q2FX96   44 2.31579 3.07991 0.0107511
Q2FV83   42 2.21053 3.07991 0.0107511
Q2G2D8   33 1.73684 0.903563 0.161558
Q2FYJ4   13 0.684211 -1.27278 0.943444
Q2G1E8   11 0.578947 -1.27278 0.943444
Q2FVK2   26 1.36842 0.903563 0.161558
Q2FZP1   21 1.10526 0.903563 0.161558
Q2FXI0   41 2.15789 3.07991 0.0107511
Q2G134   14 0.736842 -1.27278 0.943444
Q2FZZ6   47 2.47368 3.07991 0.0107511
Q2G1Z3   48 2.52632 3.07991 0.0107511
Q2G030   29 1.52632 0.903563 0.161558
Q2FV21   33 1.73684 0.903563 0.161558
Q9RQP6   13 0.684211 -1.27278 0.943444
Q2FZ62   23 1.21053 0.903563 0.161558
Q2FZQ7   32 1.68421 0.903563 0.161558
Q2G0F4   29 1.52632 0.903563 0.161558
Q2FWE0   42 2.21053 3.07991 0.0107511
Q2FVS0   17 0.894737 -1.27278 0.943444
Q2FUT6   53 2.78947 3.07991 0.0107511
Q2FUQ5   28 1.47368 0.903563 0.161558
Q2FZJ9   41 2.15789 3.07991 0.0107511
Q2FY81   42 2.21053 3.07991 0.0107511
Q2G0K8   32 1.68421 0.903563 0.161558
Q2G262   13 0.684211 -1.27278 0.943444
Q2G0E1   40 2.10526 3.07991 0.0107511
Q2FWD3   30 1.57895 0.903563 0.161558
Q2FXA4   34 1.78947 0.903563 0.161558
Q2FVF0   47 2.47368 3.07991 0.0107511
Q2FWW9   43 2.26316 3.07991 0.0107511
Q2FZ54   36 1.89474 0.903563 0.161558
P0A0J0   14 0.736842 -1.27278 0.943444
Q2G1G1   35 1.84211 0.903563 0.161558
Q2FWA1   42 2.21053 3.07991 0.0107511
Q2FXN1   34 1.78947 0.903563 0.161558
Q2G2T4   40 2.10526 3.07991 0.0107511
Q2FZW9   33 1.73684 0.903563 0.161558
Q2FV90   34 1.78947 0.903563 0.161558
Q2FWB3   41 2.15789 3.07991 0.0107511
Q2G0Q0   37 1.94737 0.903563 0.161558
Q2FY10   33 1.73684 0.903563 0.161558
Q2FXM0   43 2.26316 3.07991 0.0107511
Q2G1S2   26 1.36842 0.903563 0.161558
Q2FXY5   28 1.4359 0.903563 0.161558
Q2FXV3   36 1.84615 0.903563 0.161558
Q2FXG3   32 1.64103 0.903563 0.161558
Q2FVA8   46 2.35897 3.07991 0.0107511
Q2G2C2   21 1.07692 0.903563 0.161558
Q2FYU2   48 2.46154 3.07991 0.0107511
Q2FYK5   57 2.92308 3.07991 0.0107511
Q2FW35   43 2.20513 3.07991 0.0107511
Q2FY52   34 1.74359 0.903563 0.161558
Q9RQP9   37 1.89744 0.903563 0.161558
Q2G039   44 2.25641 3.07991 0.0107511
Q2G1E4   31 1.58974 0.903563 0.161558
Q2G0B0   55 2.82051 3.07991 0.0107511
Q2FXI7   33 1.69231 0.903563 0.161558
Q2FWN7   37 1.89744 0.903563 0.161558
Q2FV66   33 1.69231 0.903563 0.161558
Q2FYJ5   11 0.564103 -1.27278 0.943444
Q2FYC9   24 1.23077 0.903563 0.161558
Q2FZC6   38 1.94872 0.903563 0.161558
Q2FXW4   34 1.74359 0.903563 0.161558
Q2FXI1   45 2.30769 3.07991 0.0107511
Q2FZF9   34 1.74359 0.903563 0.161558
Q2G171   12 0.615385 -1.27278 0.943444
Q2G2P8   47 2.41026 3.07991 0.0107511
Q2G2V9   43 2.20513 3.07991 0.0107511
Q2FV31   40 2.05128 3.07991 0.0107511
Q9KJN3   27 1.38462 0.903563 0.161558
Q2FZV5   13 0.666667 -1.27278 0.943444
Q2FWC4   41 2.10256 3.07991 0.0107511
Q2FYT0   11 0.564103 -1.27278 0.943444
Q2G145   27 1.38462 0.903563 0.161558
Q2G0J0   50 2.5641 3.07991 0.0107511
Q2FZQ3   31 1.58974 0.903563 0.161558
Q2FYE5   43 2.20513 3.07991 0.0107511
Q2FWN5   18 0.923077 -1.27278 0.943444
Q2FY24   37 1.89744 0.903563 0.161558
Q2FVW7   33 1.69231 0.903563 0.161558
Q2FZ91   40 2.05128 3.07991 0.0107511
Q2FWL2   46 2.35897 3.07991 0.0107511
Q2FZQ6   37 1.89744 0.903563 0.161558
P02976   16 0.820513 -1.27278 0.943444
Q2G0R7   11 0.564103 -1.27278 0.943444
Q2FUU2   36 1.84615 0.903563 0.161558
Q2FZG1   51 2.61538 3.07991 0.0107511
Q2G0Z4   16 0.820513 -1.27278 0.943444
Q2FZ81   41 2.10256 3.07991 0.0107511
Q2G2J8   36 1.84615 0.903563 0.161558
Q2FZD7   44 2.25641 3.07991 0.0107511
Q2G288   26 1.33333 0.903563 0.161558
Q2FW52   48 2.46154 3.07991 0.0107511
Q2FVX4   48 2.46154 3.07991 0.0107511
Q2FVN5   11 0.564103 -1.27278 0.943444
Q2FY88   43 2.20513 3.07991 0.0107511
Q2FWC9   48 2.46154 3.07991 0.0107511
Q2FZS7   37 1.89744 0.903563 0.161558
Q2FZ63   43 2.20513 3.07991 0.0107511
Q2G1L8   39 2 3.07991 0.0107511
Q2FV17   32 1.64103 0.903563 0.161558
Q2FVT8   26 1.33333 0.903563 0.161558
Q2G0W8   30 1.53846 0.903563 0.161558
Q2FV07   36 1.84615 0.903563 0.161558
Q2G0Q1   29 1.48718 0.903563 0.161558
Q2FY69   28 1.4359 0.903563 0.161558
Q2FZ75   31 1.58974 0.903563 0.161558
Q2G0E5   38 1.94872 0.903563 0.161558
Q2G233   46 2.35897 3.07991 0.0107511
Q2FWE1   42 2.15385 3.07991 0.0107511
Q2FVZ2   47 2.41026 3.07991 0.0107511
Q2FYE2   42 2.15385 3.07991 0.0107511
Q2G1K6   32 1.6 0.903563 0.161558
Q2FVT0   38 1.9 0.903563 0.161558
Q2G0Q9   58 2.9 3.07991 0.0107511
Q2FZ89   35 1.75 0.903563 0.161558
Q2FVR0   39 1.95 0.903563 0.161558
Q2FZD9   25 1.25 0.903563 0.161558
Q2FX85   18 0.9 -1.27278 0.943444
Q2G1B0   35 1.75 0.903563 0.161558
Q2G2E4   12 0.6 -1.27278 0.943444
Q2FYK7   47 2.35 3.07991 0.0107511
Q2FZ13   47 2.35 3.07991 0.0107511
Q2FZE6   40 2 3.07991 0.0107511
Q2FVI2   42 2.1 3.07991 0.0107511
Q2FZE0   46 2.3 3.07991 0.0107511
Q2FV38   47 2.35 3.07991 0.0107511
Q2FXE2   29 1.45 0.903563 0.161558
Q2G1Q2   33 1.65 0.903563 0.161558
Q2FYY8   50 2.5 3.07991 0.0107511
Q2FYN6   47 2.35 3.07991 0.0107511
Q2FV39   44 2.2 3.07991 0.0107511
Q2G130   46 2.3 3.07991 0.0107511
Q2FUR8   44 2.2 3.07991 0.0107511
Q2FXZ3   25 1.25 0.903563 0.161558
Q2FYM4   11 0.55 -1.27278 0.943444
Q2FWY1   39 1.95 0.903563 0.161558
Q2G1V4   39 1.95 0.903563 0.161558
P0A011   28 1.4 0.903563 0.161558
Q2FXZ0   45 2.25 3.07991 0.0107511
Q2G0V4   34 1.7 0.903563 0.161558
Q2FW34   38 1.9 0.903563 0.161558
Q2FWC7   40 2 3.07991 0.0107511
Q2G0F6   34 1.7 0.903563 0.161558
Q2G0T0   48 2.4 3.07991 0.0107511
Q2FXM8   33 1.65 0.903563 0.161558
Q2G0Q8   35 1.75 0.903563 0.161558
Q2FZ08   33 1.65 0.903563 0.161558
Q2G160   29 1.45 0.903563 0.161558
Q2FY78   35 1.75 0.903563 0.161558
Q2G2H7   16 0.8 -1.27278 0.943444
Q2FW53   35 1.75 0.903563 0.161558
Q2FVX0   30 1.5 0.903563 0.161558
Q2G2U5   49 2.45 3.07991 0.0107511
Q2FZR0   50 2.5 3.07991 0.0107511
Q2G1Z9   52 2.6 3.07991 0.0107511
Q2G1G0   33 1.65 0.903563 0.161558
Q2FW57   26 1.3 0.903563 0.161558
Q9RQP7   27 1.35 0.903563 0.161558
Q2FXP0   42 2.1 3.07991 0.0107511
Q2FVV1   11 0.55 -1.27278 0.943444
Q2FYU8   14 0.7 -1.27278 0.943444
Q2FZ04   35 1.75 0.903563 0.161558
Q2FVQ0   33 1.65 0.903563 0.161558
Q2G151   32 1.6 0.903563 0.161558
Q2FXF9   35 1.75 0.903563 0.161558
Q2G242   28 1.4 0.903563 0.161558
Q2FZQ0   39 1.95 0.903563 0.161558
Q2G1Q8   46 2.3 3.07991 0.0107511
Q2FYG1   37 1.80488 0.903563 0.161558
Q2G1N3   40 1.95122 0.903563 0.161558
Q2FV44   35 1.70732 0.903563 0.161558
Q2FXV4   38 1.85366 0.903563 0.161558
Q2G0I1   25 1.21951 0.903563 0.161558
Q2FZY0   39 1.90244 0.903563 0.161558
Q2G295   41 2 3.07991 0.0107511
Q2FWH3   42 2.04878 3.07991 0.0107511
Q2G072   46 2.2439 3.07991 0.0107511
Q2G217   41 2 3.07991 0.0107511
Q2FYP6   48 2.34146 3.07991 0.0107511
Q9EZ12   35 1.70732 0.903563 0.161558
Q2FZ48   35 1.70732 0.903563 0.161558
Q2FY16   34 1.65854 0.903563 0.161558
Q2FZU3   28 1.36585 0.903563 0.161558
Q2FVV7   57 2.78049 3.07991 0.0107511
Q2FWU0   30 1.46341 0.903563 0.161558
P0A0Q0   35 1.70732 0.903563 0.161558
Q2FVS3   58 2.82927 3.07991 0.0107511
Q2G0I6   51 2.4878 3.07991 0.0107511
Q2FYP3   27 1.31707 0.903563 0.161558
Q2FWM0   41 2 3.07991 0.0107511
Q2FZ36   32 1.56098 0.903563 0.161558
Q2G0Y8   24 1.17073 0.903563 0.161558
Q2FXF6   14 0.682927 -1.27278 0.943444
Q2FXM7   43 2.09756 3.07991 0.0107511
Q2G1A6   44 2.14634 3.07991 0.0107511
Q2G138   11 0.536585 -1.27278 0.943444
Q2FZR4   46 2.2439 3.07991 0.0107511
Q2G162   14 0.682927 -1.27278 0.943444
Q2FYH2   14 0.682927 -1.27278 0.943444
Q2FX56   31 1.5122 0.903563 0.161558
Q2FY68   39 1.90244 0.903563 0.161558
Q2G1K1   30 1.46341 0.903563 0.161558
Q2G1A3   38 1.85366 0.903563 0.161558
Q2FZX4   40 1.95122 0.903563 0.161558
Q2G1M5   37 1.80488 0.903563 0.161558
Q2FVA3   30 1.46341 0.903563 0.161558
Q2G2G4   51 2.4878 3.07991 0.0107511
Q2G0U3   33 1.60976 0.903563 0.161558
Q2FXQ6   31 1.5122 0.903563 0.161558
Q2G0S2   44 2.14634 3.07991 0.0107511
Q2G168   33 1.60976 0.903563 0.161558
Q2FZB0   34 1.65854 0.903563 0.161558
Q2G119   52 2.53659 3.07991 0.0107511
Q2FVJ7   34 1.65854 0.903563 0.161558
Q2FY30   53 2.58537 3.07991 0.0107511
Q2FXR3   38 1.85366 0.903563 0.161558
Q2G1Z0   51 2.4878 3.07991 0.0107511
Q2G0A9   35 1.70732 0.903563 0.161558
O33599   44 2.14634 3.07991 0.0107511
Q2FZ55   58 2.82927 3.07991 0.0107511
Q2FYS0   41 2 3.07991 0.0107511
Q2G248   30 1.46341 0.903563 0.161558
Q2G049   32 1.56098 0.903563 0.161558
Q2FVA5   48 2.34146 3.07991 0.0107511
Q2FUX8   32 1.56098 0.903563 0.161558
Q2G123   43 2.09756 3.07991 0.0107511
Q2FVH0   48 2.34146 3.07991 0.0107511
Q2FV01   15 0.731707 -1.27278 0.943444
Q2G2L2   46 2.2439 3.07991 0.0107511
Q2FYW3   45 2.19512 3.07991 0.0107511
Q2FZZ0   40 1.95122 0.903563 0.161558
Q2FVV8   41 2 3.07991 0.0107511
Q2G2W0   34 1.61905 0.903563 0.161558
Q2G041   28 1.33333 0.903563 0.161558
P0A0B9   49 2.33333 3.07991 0.0107511
Q2FYI6   37 1.7619 0.903563 0.161558
Q2G2S2   41 1.95238 0.903563 0.161558
Q2FVQ8   29 1.38095 0.903563 0.161558
Q2FVT2   39 1.85714 0.903563 0.161558
Q2G1Z5   38 1.80952 0.903563 0.161558
Q2G2A4   29 1.38095 0.903563 0.161558
P60393   42 2 3.07991 0.0107511
Q2G0P6   86 4.09524 7.4326 4.06742e-05
Q2FW04   21 1 0.903563 0.161558
Q2FYY9   35 1.66667 0.903563 0.161558
Q2FWP2   36 1.71429 0.903563 0.161558
Q2FVW4   35 1.66667 0.903563 0.161558
Q2FY63   38 1.80952 0.903563 0.161558
Q2FZ68   42 2 3.07991 0.0107511
Q2G1E2   16 0.761905 -1.27278 0.943444
Q2G2T8   31 1.47619 0.903563 0.161558
Q2FY71   32 1.52381 0.903563 0.161558
Q2FVI1   15 0.714286 -1.27278 0.943444
Q2G0W2   19 0.904762 -1.27278 0.943444
Q2G238   44 2.09524 3.07991 0.0107511
Q2FZR1   52 2.47619 3.07991 0.0107511
Q2FXN2   19 0.904762 -1.27278 0.943444
Q2FXH6   13 0.619048 -1.27278 0.943444
Q2FXM3   43 2.04762 3.07991 0.0107511
Q2FZW3   30 1.42857 0.903563 0.161558
Q2FWM9   52 2.47619 3.07991 0.0107511
Q2FUW9   10 0.47619 -1.27278 0.943444
Q2FW91   34 1.61905 0.903563 0.161558
Q2G137   51 2.42857 3.07991 0.0107511
Q2FVM0   43 2.04762 3.07991 0.0107511
Q2G057   34 1.61905 0.903563 0.161558
Q2FXP5   29 1.38095 0.903563 0.161558
Q2G1H2   14 0.666667 -1.27278 0.943444
Q2FX99   14 0.666667 -1.27278 0.943444
Q2G0J4   21 1 0.903563 0.161558
Q2FX74   39 1.85714 0.903563 0.161558
Q2G1J9   25 1.19048 0.903563 0.161558
Q2G1F7   14 0.666667 -1.27278 0.943444
Q2G2R8   46 2.19048 3.07991 0.0107511
Q2FW32   38 1.80952 0.903563 0.161558
Q2FXZ4   44 2.09524 3.07991 0.0107511
Q2FUT0   41 1.95238 0.903563 0.161558
Q2G084   39 1.85714 0.903563 0.161558
Q2G148   34 1.61905 0.903563 0.161558
Q2FYR0   51 2.42857 3.07991 0.0107511
Q2FW86   38 1.80952 0.903563 0.161558
Q2FW01   49 2.33333 3.07991 0.0107511
Q2FUX9   21 1 0.903563 0.161558
Q2G212   20 0.952381 -1.27278 0.943444
Q2FZ84   33 1.57143 0.903563 0.161558
Q2G0Y0   35 1.66667 0.903563 0.161558
Q2FYU4   32 1.52381 0.903563 0.161558
Q2G223   42 2 3.07991 0.0107511
Q2G136   34 1.61905 0.903563 0.161558
Q2G0G6   28 1.33333 0.903563 0.161558
Q2FWY6   50 2.38095 3.07991 0.0107511
Q2FWZ2   34 1.61905 0.903563 0.161558
Q2G240   48 2.28571 3.07991 0.0107511
O05154   46 2.19048 3.07991 0.0107511
Q2FXP4   23 1.09524 0.903563 0.161558
Q2FVH5   34 1.61905 0.903563 0.161558
Q2FYP0   36 1.67442 0.903563 0.161558
Q2FUW5   39 1.81395 0.903563 0.161558
Q2FX66   24 1.11628 0.903563 0.161558
Q2G1P4   12 0.55814 -1.27278 0.943444
Q2FYI9   68 3.16279 5.25625 0.000662855
Q2G0I7   45 2.09302 3.07991 0.0107511
Q2FXQ9   39 1.81395 0.903563 0.161558
Q2FXL0   41 1.90698 0.903563 0.161558
Q2FYR7   40 1.86047 0.903563 0.161558
Q2G1W4   38 1.76744 0.903563 0.161558
Q2G2C8   32 1.48837 0.903563 0.161558
Q2G163   42 1.95349 0.903563 0.161558
Q2FWL9   11 0.511628 -1.27278 0.943444
Q2FZH3   33 1.53488 0.903563 0.161558
Q2FZR5   51 2.37209 3.07991 0.0107511
Q2G1W6   37 1.72093 0.903563 0.161558
Q2FWA5   18 0.837209 -1.27278 0.943444
Q2FX17   31 1.44186 0.903563 0.161558
Q2FXY1   42 1.95349 0.903563 0.161558
Q2G2W1   18 0.837209 -1.27278 0.943444
Q2FV06   12 0.55814 -1.27278 0.943444
Q2FYW6   38 1.76744 0.903563 0.161558
Q2G281   40 1.86047 0.903563 0.161558
Q2G227   42 1.95349 0.903563 0.161558
Q2FWZ5   38 1.76744 0.903563 0.161558
Q2FZX0   36 1.67442 0.903563 0.161558
Q2FV51   18 0.837209 -1.27278 0.943444
Q2G082   21 0.976744 -1.27278 0.943444
Q2FWX4   21 0.976744 -1.27278 0.943444
Q2FZT1   43 2 3.07991 0.0107511
Q2FYF3   28 1.30233 0.903563 0.161558
Q2FXW9   37 1.72093 0.903563 0.161558
O34090   41 1.90698 0.903563 0.161558
Q2FVE1   17 0.790698 -1.27278 0.943444
Q2FZL5   41 1.90698 0.903563 0.161558
Q2G258   53 2.46512 3.07991 0.0107511
Q2FZW5   23 1.06977 0.903563 0.161558
Q2FW63   15 0.697674 -1.27278 0.943444
Q2FXB4   35 1.62791 0.903563 0.161558
Q2G1T5   28 1.30233 0.903563 0.161558
Q2G1J5   37 1.72093 0.903563 0.161558
Q2G0V0   38 1.76744 0.903563 0.161558
Q2G0M7   34 1.5814 0.903563 0.161558
Q2G1I5   46 2.13953 3.07991 0.0107511
Q2G146   42 1.95349 0.903563 0.161558
Q2G1P6   42 1.95349 0.903563 0.161558
Q2G1W8   35 1.59091 0.903563 0.161558
Q2G035   33 1.5 0.903563 0.161558
Q2G1I3   34 1.54545 0.903563 0.161558
Q2FWM2   41 1.86364 0.903563 0.161558
Q2FYJ3   38 1.72727 0.903563 0.161558
Q2G0L8   42 1.90909 0.903563 0.161558
Q2G164   36 1.63636 0.903563 0.161558
Q2FVT7   37 1.68182 0.903563 0.161558
Q2G1R3   30 1.36364 0.903563 0.161558
Q2G1T6   42 1.90909 0.903563 0.161558
Q2FZN7   53 2.40909 3.07991 0.0107511
Q2FY83   32 1.45455 0.903563 0.161558
Q2FZX9   35 1.59091 0.903563 0.161558
Q2FYL5   40 1.81818 0.903563 0.161558
Q2G218   47 2.13636 3.07991 0.0107511
Q2G0M5   39 1.77273 0.903563 0.161558
Q2FW78   13 0.590909 -1.27278 0.943444
P52078   39 1.77273 0.903563 0.161558
Q7X2S2   40 1.81818 0.903563 0.161558
Q2FZG4   33 1.5 0.903563 0.161558
Q2G0M4   40 1.81818 0.903563 0.161558
Q2FVA2   41 1.86364 0.903563 0.161558
Q2G115   42 1.90909 0.903563 0.161558
Q2G0M8   43 1.95455 0.903563 0.161558
Q2G1U4   39 1.77273 0.903563 0.161558
Q2G1D0   35 1.59091 0.903563 0.161558
Q2G2S0   23 1.04545 0.903563 0.161558
Q2G2N5   18 0.818182 -1.27278 0.943444
Q2G222   50 2.27273 3.07991 0.0107511
Q2G1C8   32 1.45455 0.903563 0.161558
Q2FV40   30 1.36364 0.903563 0.161558
Q2FXT1   37 1.68182 0.903563 0.161558
Q2FZZ2   43 1.95455 0.903563 0.161558
Q2FY01   35 1.59091 0.903563 0.161558
Q2FVJ8   43 1.95455 0.903563 0.161558
Q2FXK2   59 2.68182 3.07991 0.0107511
Q2FUS7   52 2.36364 3.07991 0.0107511
Q2FVP1   18 0.818182 -1.27278 0.943444
Q2FYN7   21 0.954545 -1.27278 0.943444
P69848   45 2.04545 3.07991 0.0107511
Q2FWN8   55 2.5 3.07991 0.0107511
Q2FV62   33 1.5 0.903563 0.161558
Q2FWW7   50 2.27273 3.07991 0.0107511
Q2G1Y5   54 2.45455 3.07991 0.0107511
Q2FXA3   38 1.72727 0.903563 0.161558
Q2FYV3   40 1.81818 0.903563 0.161558
Q2G1H4   46 2.09091 3.07991 0.0107511
Q2G038   44 2 3.07991 0.0107511
Q2G161   12 0.545455 -1.27278 0.943444
Q2FYV1   50 2.27273 3.07991 0.0107511
Q2FZ09   47 2.13636 3.07991 0.0107511
Q2FW90   49 2.22727 3.07991 0.0107511
Q2G290   41 1.86364 0.903563 0.161558
P60611   33 1.5 0.903563 0.161558
Q2FV58   47 2.13636 3.07991 0.0107511
Q2G0C6   44 2 3.07991 0.0107511
Q2G050   38 1.72727 0.903563 0.161558
Q2G0V2   43 1.95455 0.903563 0.161558
Q2FVQ4   18 0.818182 -1.27278 0.943444
Q2G094   42 1.86667 0.903563 0.161558
Q2FY59   40 1.77778 0.903563 0.161558
Q2FVX7   60 2.66667 3.07991 0.0107511
Q2FVP4   35 1.55556 0.903563 0.161558
Q2G185   29 1.28889 0.903563 0.161558
Q2FXP8   11 0.488889 -1.27278 0.943444
Q2G275   44 1.95556 0.903563 0.161558
Q2G1D9   35 1.55556 0.903563 0.161558
Q2FXI3   48 2.13333 3.07991 0.0107511
Q2FYM2   40 1.77778 0.903563 0.161558
P14738   21 0.933333 -1.27278 0.943444
Q2G2Q2   41 1.82222 0.903563 0.161558
Q2G0M9   42 1.86667 0.903563 0.161558
Q2FY67   49 2.17778 3.07991 0.0107511
Q2FWX8   33 1.46667 0.903563 0.161558
Q2FUT9   39 1.73333 0.903563 0.161558
Q2FZS0   41 1.82222 0.903563 0.161558
Q2G2A8   39 1.73333 0.903563 0.161558
Q2FUY2   22 0.977778 -1.27278 0.943444
Q2FZL8   54 2.4 3.07991 0.0107511
Q2FW93   25 1.11111 0.903563 0.161558
Q2G1L7   45 2 3.07991 0.0107511
Q2FW41   51 2.26667 3.07991 0.0107511
Q2FZY6   46 2.04444 3.07991 0.0107511
Q2G042   14 0.622222 -1.27278 0.943444
Q2FWK2   44 1.95556 0.903563 0.161558
Q2FYF4   38 1.68889 0.903563 0.161558
Q2FZP2   38 1.68889 0.903563 0.161558
Q2G1G7   32 1.42222 0.903563 0.161558
Q2G1H5   47 2.08889 3.07991 0.0107511
Q2G2S7   34 1.51111 0.903563 0.161558
Q2FY53   44 1.95556 0.903563 0.161558
Q2G1N2   35 1.55556 0.903563 0.161558
Q2G2V2   37 1.64444 0.903563 0.161558
Q2G1H6   41 1.82222 0.903563 0.161558
Q2FZA9   40 1.77778 0.903563 0.161558
Q2FXI5   45 2 3.07991 0.0107511
Q2G206   16 0.711111 -1.27278 0.943444
Q2FWN6   37 1.64444 0.903563 0.161558
Q2FUQ2   42 1.86667 0.903563 0.161558
Q2G1K3   34 1.51111 0.903563 0.161558
Q2FZ76   31 1.37778 0.903563 0.161558
Q2FY54   30 1.33333 0.903563 0.161558
Q2G289   34 1.51111 0.903563 0.161558
Q2FY14   35 1.55556 0.903563 0.161558
Q2FV77   44 1.95556 0.903563 0.161558
Q2G064   43 1.91111 0.903563 0.161558
Q2G033   44 1.95556 0.903563 0.161558
Q2G198   49 2.17778 3.07991 0.0107511
Q2G0K4   20 0.888889 -1.27278 0.943444
Q2G0V3   54 2.4 3.07991 0.0107511
Q2FWE2   30 1.30435 0.903563 0.161558
Q2G089   38 1.65217 0.903563 0.161558
Q2FZL3   44 1.91304 0.903563 0.161558
Q2G087   47 2.04348 3.07991 0.0107511
Q2G0A7   20 0.869565 -1.27278 0.943444
Q2FVF9   48 2.08696 3.07991 0.0107511
Q2G071   32 1.3913 0.903563 0.161558
Q2FUZ2   41 1.78261 0.903563 0.161558
Q2FY27   43 1.86957 0.903563 0.161558
Q2FXX4   37 1.6087 0.903563 0.161558
Q2G1E6   35 1.52174 0.903563 0.161558
Q2G1G5   27 1.17391 0.903563 0.161558
Q2G2Q3   34 1.47826 0.903563 0.161558
Q2FZF0   39 1.69565 0.903563 0.161558
Q2G2D2   35 1.52174 0.903563 0.161558
Q2FXT4   31 1.34783 0.903563 0.161558
Q2FZI8   43 1.86957 0.903563 0.161558
Q2FUS8   33 1.43478 0.903563 0.161558
Q2FVR9   37 1.6087 0.903563 0.161558
Q2FXP2   42 1.82609 0.903563 0.161558
Q2FX94   29 1.26087 0.903563 0.161558
Q2G2A5   44 1.91304 0.903563 0.161558
Q2FZP7   40 1.73913 0.903563 0.161558
Q2G1R7   40 1.73913 0.903563 0.161558
Q2G015   42 1.82609 0.903563 0.161558
Q2FZF4   39 1.69565 0.903563 0.161558
Q2G1E5   37 1.6087 0.903563 0.161558
Q2FWH9   20 0.869565 -1.27278 0.943444
Q2G069   46 2 3.07991 0.0107511
Q2FZK3   38 1.65217 0.903563 0.161558
Q2FZU5   44 1.91304 0.903563 0.161558
Q2FYT4   36 1.56522 0.903563 0.161558
Q2FWK4   39 1.69565 0.903563 0.161558
Q2FY40   44 1.91304 0.903563 0.161558
Q2FWY4   13 0.565217 -1.27278 0.943444
Q2G156   19 0.826087 -1.27278 0.943444
Q2G045   38 1.65217 0.903563 0.161558
Q2FZS6   29 1.26087 0.903563 0.161558
Q2FYC7   41 1.78261 0.903563 0.161558
Q2FW73   38 1.65217 0.903563 0.161558
Q2G1H3   43 1.86957 0.903563 0.161558
Q2FXJ6   30 1.30435 0.903563 0.161558
Q2FUS2   12 0.510638 -1.27278 0.943444
Q2G120   48 2.04255 3.07991 0.0107511
Q2G2T9   41 1.74468 0.903563 0.161558
Q2G1N9   19 0.808511 -1.27278 0.943444
Q2FXL9   41 1.74468 0.903563 0.161558
Q2G0W4   41 1.74468 0.903563 0.161558
Q2G0R6   35 1.48936 0.903563 0.161558
Q2G1C4   34 1.44681 0.903563 0.161558
Q2FWY9   66 2.80851 3.07991 0.0107511
Q2G1K4   35 1.48936 0.903563 0.161558
Q2FYK3   50 2.12766 3.07991 0.0107511
Q2G1N4   36 1.53191 0.903563 0.161558
Q2G065   40 1.70213 0.903563 0.161558
Q2FX88   41 1.74468 0.903563 0.161558
Q2FVW9   43 1.82979 0.903563 0.161558
Q2G1E0   23 0.978723 -1.27278 0.943444
Q2G2P2   36 1.53191 0.903563 0.161558
Q2G0V5   12 0.510638 -1.27278 0.943444
Q2FWA2   48 2.04255 3.07991 0.0107511
Q2FZU1   37 1.57447 0.903563 0.161558
Q2FX77   35 1.48936 0.903563 0.161558
Q2FW75   32 1.3617 0.903563 0.161558
Q2FUT5   37 1.57447 0.903563 0.161558
Q2G234   39 1.65957 0.903563 0.161558
Q2FZU6   46 1.95745 0.903563 0.161558
Q2G1Y2   20 0.851064 -1.27278 0.943444
Q2FXN7   31 1.31915 0.903563 0.161558
Q2G2J3   13 0.553191 -1.27278 0.943444
Q2G0G1   38 1.61702 0.903563 0.161558
Q2FW62   35 1.48936 0.903563 0.161558
Q2FUP7   36 1.53191 0.903563 0.161558
Q2G1J3   37 1.57447 0.903563 0.161558
Q2FZ15   53 2.25532 3.07991 0.0107511
Q2G1D3   39 1.65957 0.903563 0.161558
Q2G0K2   33 1.40426 0.903563 0.161558
Q2FWC1   42 1.78723 0.903563 0.161558
Q2FXM5   39 1.65957 0.903563 0.161558
Q2FY46   26 1.10638 0.903563 0.161558
Q2G1K0   41 1.74468 0.903563 0.161558
Q2FXT6   36 1.53191 0.903563 0.161558
Q2FZM4   37 1.57447 0.903563 0.161558
Q2FXG1   37 1.57447 0.903563 0.161558
Q2FXL1   37 1.57447 0.903563 0.161558
Q2FWX5   58 2.46809 3.07991 0.0107511
# cudaSaTabsearch LTYPE = T LORDER = F LSOLN = F
# QUERY ID = PF16887 
# DBFILE = ./tableaux.ascii.DB                                                             
Q2G1I1   32 1.33333 0.903563  0.161558
Q2G1K2   43 1.79167 0.903563  0.161558
Q2FUU5   33 1.375 0.903563  0.161558
Q2FXB6   32 1.33333 0.903563  0.161558
Q2FZU2   35 1.45833 0.903563  0.161558
Q2FZK0   17 0.708333 -1.27278  0.943444
Q2FY33   44 1.83333 0.903563  0.161558
Q2G098   49 2.04167 3.07991  0.0107511
Q2FZ46   34 1.41667 0.903563  0.161558
Q2FZQ5   32 1.33333 0.903563  0.161558
Q2FXU8   28 1.16667 0.903563  0.161558
Q9EZ08   35 1.45833 0.903563  0.161558
Q2G1B9   39 1.625 0.903563  0.161558
Q2FZ73   35 1.45833 0.903563  0.161558
Q2FY35   43 1.79167 0.903563  0.161558
Q2FZ16   49 2.04167 3.07991  0.0107511
Q2FYR2   44 1.83333 0.903563  0.161558
Q2FWY3   25 1.04167 0.903563  0.161558
Q2G2F5   42 1.75 0.903563  0.161558
Q2G032   38 1.58333 0.903563  0.161558
Q2FZ10   45 1.875 0.903563  0.161558
Q2G255   44 1.83333 0.903563  0.161558
Q2G0X6   36 1.5 0.903563  0.161558
Q2FYH0   39 1.625 0.903563  0.161558
Q2FXJ9   26 1.08333 0.903563  0.161558
Q2FZT4   36 1.5 0.903563  0.161558
Q2FVE6   37 1.54167 0.903563  0.161558
Q2FYD3   24 1 0.903563  0.161558
Q2FXT5   37 1.54167 0.903563  0.161558
Q2FY60   33 1.375 0.903563  0.161558
Q2G2D7   39 1.625 0.903563  0.161558
Q2FX16   37 1.54167 0.903563  0.161558
Q2FZ34   48 2 3.07991  0.0107511
Q2G1S4   38 1.58333 0.903563  0.161558
Q2G147   48 2 3.07991  0.0107511
Q2G1J7   47 1.95833 0.903563  0.161558
Q2G2A7   41 1.70833 0.903563  0.161558
Q2G2M6   32 1.33333 0.903563  0.161558
Q2FV30   35 1.45833 0.903563  0.161558
Q2FVL5   47 1.95833 0.903563  0.161558
Q2FXY0   47 1.95833 0.903563  0.161558
Q2FZL1   39 1.625 0.903563  0.161558
Q2FW45   33 1.375 0.903563  0.161558
Q2FZU0   38 1.55102 0.903563  0.161558
Q2FWZ0   38 1.55102 0.903563  0.161558
Q2G2H5   27 1.10204 0.903563  0.161558
Q2FYG9   43 1.7551 0.903563  0.161558
Q2G2X6   45 1.83673 0.903563  0.161558
Q2G155   40 1.63265 0.903563  0.161558
Q2FXY9   45 1.83673 0.903563  0.161558
Q2FZ37   41 1.67347 0.903563  0.161558
Q2FVI7   38 1.55102 0.903563  0.161558
Q2FYS1   40 1.63265 0.903563  0.161558
Q2FXL5   52 2.12245 3.07991  0.0107511
Q2G1J4   33 1.34694 0.903563  0.161558
Q2FWZ3   34 1.38776 0.903563  0.161558
Q2G2P7   31 1.26531 0.903563  0.161558
Q2FVH3   49 2 3.07991  0.0107511
Q2FZ31   42 1.71429 0.903563  0.161558
Q2G283   41 1.67347 0.903563  0.161558
Q2FZ66   52 2.12245 3.07991  0.0107511
Q2FWY7   12 0.489796 -1.27278  0.943444
Q2G1F9   40 1.63265 0.903563  0.161558
Q2FZJ4   48 1.95918 0.903563  0.161558
Q2FZQ1   27 1.10204 0.903563  0.161558
Q2FY80   29 1.18367 0.903563  0.161558
Q2G2D4   22 0.897959 -1.27278  0.943444
Q2FYP1   42 1.71429 0.903563  0.161558
Q2FYF9   25 1.02041 0.903563  0.161558
Q2G0B3   39 1.59184 0.903563  0.161558
Q2FUT8   36 1.46939 0.903563  0.161558
Q2FYR1   45 1.83673 0.903563  0.161558
Q2FYL3   30 1.22449 0.903563  0.161558
Q2FVG4   16 0.653061 -1.27278  0.943444
Q2FVP8   37 1.5102 0.903563  0.161558
Q2FZ28   33 1.32 0.903563  0.161558
Q2G1F0   40 1.6 0.903563  0.161558
P95689   48 1.92 0.903563  0.161558
Q2FYH6   45 1.8 0.903563  0.161558
Q2FXD1   34 1.36 0.903563  0.161558
Q2G0X5   41 1.64 0.903563  0.161558
Q2FXN8   18 0.72 -1.27278  0.943444
Q2G0N0   48 1.92 0.903563  0.161558
Q2G268   35 1.4 0.903563  0.161558
Q2FV61   40 1.6 0.903563  0.161558
Q2FXL7   41 1.64 0.903563  0.161558
Q2FUR5   35 1.4 0.903563  0.161558
Q2FXV6   35 1.4 0.903563  0.161558
Q2G2C5   43 1.72 0.903563  0.161558
Q2FVJ6   39 1.56 0.903563  0.161558
Q2G1Y4   35 1.4 0.903563  0.161558
Q2FVI0   15 0.6 -1.27278  0.943444
Q2FXJ8   29 1.16 0.903563  0.161558
Q2FZU7   38 1.52 0.903563  0.161558
Q2G2X4   43 1.72 0.903563  0.161558
Q2FZA8   36 1.44 0.903563  0.161558
Q2FW96   38 1.52 0.903563  0.161558
Q2FYV4   39 1.56 0.903563  0.161558
O07325   37 1.48 0.903563  0.161558
Q2G1C1   35 1.4 0.903563  0.161558
Q2FZR9   37 1.48 0.903563  0.161558
Q2FVW3   45 1.8 0.903563  0.161558
Q2G124   34 1.36 0.903563  0.161558
P0C0V7   42 1.68 0.903563  0.161558
Q2FX52   33 1.29412 0.903563  0.161558
Q2G2C7   33 1.29412 0.903563  0.161558
Q2G2D5   35 1.37255 0.903563  0.161558
Q2FXQ7   31 1.21569 0.903563  0.161558
Q2FZW0   37 1.45098 0.903563  0.161558
Q2FVG3   47 1.84314 0.903563  0.161558
Q2FXR4   41 1.60784 0.903563  0.161558
Q2FZ67   33 1.29412 0.903563  0.161558
Q2G243   37 1.45098 0.903563  0.161558
Q2FV76   40 1.56863 0.903563  0.161558
Q2FVZ4   45 1.76471 0.903563  0.161558
Q2FWC5   44 1.72549 0.903563  0.161558
Q2FZY3   51 2 3.07991  0.0107511
Q2FWH5   37 1.45098 0.903563  0.161558
Q2G241   31 1.21569 0.903563  0.161558
Q2FV35   31 1.21569 0.903563  0.161558
Q2G0T5   29 1.13725 0.903563  0.161558
Q2G1A9   33 1.29412 0.903563  0.161558
Q2FYU7   46 1.80392 0.903563  0.161558
Q2G2E0   15 0.588235 -1.27278  0.943444
Q2FVT6   34 1.33333 0.903563  0.161558
Q2G0D7   33 1.29412 0.903563  0.161558
Q2G1M6   41 1.60784 0.903563  0.161558
Q2G0A6   23 0.901961 -1.27278  0.943444
Q2FUY6   41 1.60784 0.903563  0.161558
Q2FYJ2   40 1.56863 0.903563  0.161558
Q2G2E5   42 1.61538 0.903563  0.161558
Q2G2P5   34 1.30769 0.903563  0.161558
Q2G1R6   46 1.76923 0.903563  0.161558
Q2FYF0   36 1.38462 0.903563  0.161558
Q2FVH8   20 0.769231 -1.27278  0.943444
Q2FUU3   35 1.34615 0.903563  0.161558
Q2FVG8   38 1.46154 0.903563  0.161558
Q9ZAH5   41 1.57692 0.903563  0.161558
Q2G2U0   34 1.30769 0.903563  0.161558
Q2FYR4   35 1.34615 0.903563  0.161558
Q2G256   35 1.34615 0.903563  0.161558
Q2FVY0   29 1.11538 0.903563  0.161558
Q2G0Q2   40 1.53846 0.903563  0.161558
Q2G0R2   38 1.46154 0.903563  0.161558
Q2G0Q3   50 1.92308 0.903563  0.161558
Q2FWZ9   42 1.61538 0.903563  0.161558
Q53705   39 1.5 0.903563  0.161558
Q2G2U3   41 1.57692 0.903563  0.161558
Q2FYY6   44 1.69231 0.903563  0.161558
Q2FWL3   33 1.26923 0.903563  0.161558
Q2FY50   46 1.76923 0.903563  0.161558
Q2FXN4   44 1.69231 0.903563  0.161558
Q2G179   39 1.5 0.903563  0.161558
Q2G1L6   37 1.42308 0.903563  0.161558
Q2FXU4   43 1.65385 0.903563  0.161558
Q2G1E9   36 1.38462 0.903563  0.161558
Q2G232   38 1.46154 0.903563  0.161558
Q2FXH9   40 1.53846 0.903563  0.161558
Q2G0X3   29 1.11538 0.903563  0.161558
Q2FXD0   42 1.61538 0.903563  0.161558
Q2G0G3   34 1.30769 0.903563  0.161558
Q2FWW3   37 1.42308 0.903563  0.161558
Q2FYG0   37 1.39623 0.903563  0.161558
Q2FZS9   26 0.981132 -1.27278  0.943444
Q2FYS2   47 1.77358 0.903563  0.161558
Q2G2U4   26 0.981132 -1.27278  0.943444
Q2FWJ9   37 1.39623 0.903563  0.161558
Q2FWF0   39 1.4717 0.903563  0.161558
Q2FXR9   42 1.58491 0.903563  0.161558
Q2FZV7   36 1.35849 0.903563  0.161558
Q2G1W0   47 1.77358 0.903563  0.161558
Q2G2I0   33 1.24528 0.903563  0.161558
Q2G153   35 1.32075 0.903563  0.161558
Q2FWD7   46 1.73585 0.903563  0.161558
Q2FY15   41 1.54717 0.903563  0.161558
Q2FV54   27 1.01887 0.903563  0.161558
Q2FZ74   32 1.20755 0.903563  0.161558
Q2FYV5   43 1.62264 0.903563  0.161558
Q2G2I1   31 1.16981 0.903563  0.161558
Q2FXZ6   47 1.77358 0.903563  0.161558
Q2G0U0   31 1.16981 0.903563  0.161558
Q2G0Y6   41 1.54717 0.903563  0.161558
Q2FXJ0   40 1.50943 0.903563  0.161558
Q2FY43   41 1.51852 0.903563  0.161558
Q2FWM1   35 1.2963 0.903563  0.161558
Q2FVJ1   38 1.40741 0.903563  0.161558
Q2G0K3   44 1.62963 0.903563  0.161558
Q2FY66   48 1.77778 0.903563  0.161558
Q2FW99   22 0.814815 -1.27278  0.943444
Q2FV10   39 1.44444 0.903563  0.161558
Q2FXJ5   35 1.2963 0.903563  0.161558
Q2FX69   17 0.62963 -1.27278  0.943444
Q2G0B2   36 1.33333 0.903563  0.161558
Q2FX14   37 1.37037 0.903563  0.161558
Q2FYD8   31 1.14815 0.903563  0.161558
Q2FWE5   48 1.77778 0.903563  0.161558
Q2G2A3   33 1.22222 0.903563  0.161558
Q2FZH8   42 1.55556 0.903563  0.161558
Q2FX51   38 1.40741 0.903563  0.161558
Q2FWE8   46 1.7037 0.903563  0.161558
Q2G088   47 1.74074 0.903563  0.161558
Q2G028   39 1.41818 0.903563  0.161558
Q2G1S3   38 1.38182 0.903563  0.161558
Q2FYN4   31 1.12727 0.903563  0.161558
Q2FX86   36 1.30909 0.903563  0.161558
Q2G2S8   37 1.34545 0.903563  0.161558
Q2FUW8   44 1.6 0.903563  0.161558
Q2FWD4   40 1.45455 0.903563  0.161558
Q2FVH6   44 1.6 0.903563  0.161558
Q2G029   42 1.52727 0.903563  0.161558
Q2G1R5   34 1.23636 0.903563  0.161558
Q2FX65   10 0.363636 -1.27278  0.943444
Q2FZV6   46 1.67273 0.903563  0.161558
Q2G1P1   38 1.38182 0.903563  0.161558
Q2FVU4   31 1.12727 0.903563  0.161558
Q2FVT5   45 1.63636 0.903563  0.161558
Q2G2H4   37 1.34545 0.903563  0.161558
Q2FZ58   38 1.38182 0.903563  0.161558
Q2FVJ2   33 1.2 0.903563  0.161558
Q2FXW5   33 1.2 0.903563  0.161558
Q2FWK1   38 1.38182 0.903563  0.161558
Q2G031   36 1.30909 0.903563  0.161558
Q2G0U1   46 1.67273 0.903563  0.161558
Q2FW46   41 1.49091 0.903563  0.161558
Q2FZY5   37 1.34545 0.903563  0.161558
Q2FZI5   44 1.57143 0.903563  0.161558
Q2FYR9   54 1.92857 0.903563  0.161558
Q2FZ92   35 1.25 0.903563  0.161558
Q2G1D5   40 1.42857 0.903563  0.161558
Q2FXM2   44 1.57143 0.903563  0.161558
Q2FVM2   58 2.07143 3.07991  0.0107511
Q2FZN2   35 1.25 0.903563  0.161558
Q2G1U8   36 1.28571 0.903563  0.161558
Q2FVS7   42 1.5 0.903563  0.161558
Q2FWB5   36 1.28571 0.903563  0.161558
Q2FXX1   49 1.75 0.903563  0.161558
Q2G2J9   39 1.39286 0.903563  0.161558
Q2G0Y7   37 1.32143 0.903563  0.161558
Q2FW81   36 1.28571 0.903563  0.161558
Q2FWK3   32 1.14286 0.903563  0.161558
Q2FY34   40 1.42857 0.903563  0.161558
Q2FXF8   27 0.964286 -1.27278  0.943444
Q2FXI9   35 1.25 0.903563  0.161558
Q05615   34 1.19298 0.903563  0.161558
Q2FUW4   34 1.19298 0.903563  0.161558
Q2FVF4   37 1.29825 0.903563  0.161558
Q2FWI3   37 1.29825 0.903563  0.161558
Q2FWG8   46 1.61404 0.903563  0.161558
Q2G0R0   30 1.05263 0.903563  0.161558
Q2G0I4   36 1.26316 0.903563  0.161558
Q2FV67   36 1.26316 0.903563  0.161558
Q2G091   40 1.40351 0.903563  0.161558
Q2G1U1   44 1.54386 0.903563  0.161558
Q2FUX7   39 1.36842 0.903563  0.161558
Q2FY51   31 1.08772 0.903563  0.161558
Q2FYP2   38 1.33333 0.903563  0.161558
Q2G0F8   32 1.12281 0.903563  0.161558
Q2FXH5   35 1.22807 0.903563  0.161558
Q2G193   45 1.57895 0.903563  0.161558
Q2FWD6   41 1.4386 0.903563  0.161558
Q2FZ98   43 1.48276 0.903563  0.161558
Q2FYQ2   27 0.931034 -1.27278  0.943444
Q2FWL5   43 1.48276 0.903563  0.161558
Q2FV16   38 1.31034 0.903563  0.161558
Q2FWX9   33 1.13793 0.903563  0.161558
Q2G1J0   40 1.37931 0.903563  0.161558
Q2G235   38 1.31034 0.903563  0.161558
Q2FXK1   45 1.55172 0.903563  0.161558
Q2FWF4   30 1.03448 0.903563  0.161558
Q2FZC8   40 1.37931 0.903563  0.161558
Q2FZQ4   43 1.48276 0.903563  0.161558
O52582   37 1.27586 0.903563  0.161558
Q2FZI6   46 1.58621 0.903563  0.161558
Q2FUW7   45 1.55172 0.903563  0.161558
Q2G2M9   34 1.17241 0.903563  0.161558
Q2FZD0   32 1.10345 0.903563  0.161558
Q2FWK7   42 1.44828 0.903563  0.161558
Q2FWU4   23 0.793103 -1.27278  0.943444
Q2FUX4   37 1.27586 0.903563  0.161558
Q2G2V3   38 1.31034 0.903563  0.161558
O05204   42 1.44828 0.903563  0.161558
Q2FYC2   36 1.22034 0.903563  0.161558
Q2FZP6   36 1.22034 0.903563  0.161558
Q2G0L2   43 1.45763 0.903563  0.161558
Q2FZV1   16 0.542373 -1.27278  0.943444
Q2FVQ5   36 1.22034 0.903563  0.161558
Q2FZW6   39 1.32203 0.903563  0.161558
Q2FZI3   42 1.42373 0.903563  0.161558
Q2G219   31 1.05085 0.903563  0.161558
Q2FZR2   33 1.11864 0.903563  0.161558
Q2FXZ2   39 1.32203 0.903563  0.161558
Q2FYC6   42 1.42373 0.903563  0.161558
Q2FYZ5   43 1.43333 0.903563  0.161558
Q2FWN4   35 1.16667 0.903563  0.161558
Q2G221   31 1.03333 0.903563  0.161558
Q2FZX5   36 1.2 0.903563  0.161558
Q2FUW3   45 1.5 0.903563  0.161558
Q2G2H3   35 1.16667 0.903563  0.161558
Q2FY08   40 1.33333 0.903563  0.161558
Q2FXU5   49 1.63333 0.903563  0.161558
Q2G1F8   41 1.36667 0.903563  0.161558
Q2FYW4   48 1.6 0.903563  0.161558
Q2G142   25 0.833333 -1.27278  0.943444
Q2G1U3   30 1 0.903563  0.161558
Q2FZ18   40 1.33333 0.903563  0.161558
Q2FV24   37 1.23333 0.903563  0.161558
Q2G1C2   33 1.1 0.903563  0.161558
Q2FYZ4   44 1.46667 0.903563  0.161558
Q2FWT4   41 1.36667 0.903563  0.161558
Q2FUX1   38 1.26667 0.903563  0.161558
Q2FZG9   40 1.31148 0.903563  0.161558
Q2FVC1   45 1.47541 0.903563  0.161558
Q2FYT3   37 1.21311 0.903563  0.161558
Q2FY82   36 1.18033 0.903563  0.161558
Q2FV02   50 1.63934 0.903563  0.161558
Q2FXJ2   40 1.31148 0.903563  0.161558
Q2FZ02   34 1.11475 0.903563  0.161558
Q2G0L3   48 1.57377 0.903563  0.161558
Q2FZH5   30 0.983607 -1.27278  0.943444
Q2FWH4   37 1.21311 0.903563  0.161558
Q2FW49   34 1.11475 0.903563  0.161558
Q93T05   44 1.44262 0.903563  0.161558
Q2FX73   36 1.18033 0.903563  0.161558
Q2G239   34 1.09677 0.903563  0.161558
Q2G121   34 1.09677 0.903563  0.161558
Q2FY11   43 1.3871 0.903563  0.161558
Q2FV11   40 1.29032 0.903563  0.161558
Q2FZ05   43 1.3871 0.903563  0.161558
Q2G253   34 1.09677 0.903563  0.161558
Q2FW98   35 1.12903 0.903563  0.161558
Q2G205   45 1.45161 0.903563  0.161558
Q2FVE7   31 1 0.903563  0.161558
Q2FYD0   34 1.09677 0.903563  0.161558
Q2FZ19   37 1.19355 0.903563  0.161558
Q2G1C7   38 1.22581 0.903563  0.161558
Q2FV60   48 1.54839 0.903563  0.161558
Q2FY64   34 1.09677 0.903563  0.161558
Q2FZI9   49 1.58065 0.903563  0.161558
Q2FV57   49 1.55556 0.903563  0.161558
Q2FXA5   45 1.42857 0.903563  0.161558
Q2G2U8   15 0.47619 -1.27278  0.943444
Q2FZP0   43 1.36508 0.903563  0.161558
Q2FZL7   35 1.11111 0.903563  0.161558
Q2FZR3   38 1.20635 0.903563  0.161558
Q2FWA0   45 1.42857 0.903563  0.161558
Q2G090   35 1.11111 0.903563  0.161558
Q2G1H0   32 1 0.903563  0.161558
Q2FZP4   41 1.28125 0.903563  0.161558
Q2FUX0   29 0.90625 -1.27278  0.943444
Q2FV86   37 1.15625 0.903563  0.161558
Q2FV14   38 1.1875 0.903563  0.161558
Q2FUT2   38 1.1875 0.903563  0.161558
Q2FZ64   30 0.9375 -1.27278  0.943444
Q2FUW1   30 0.923077 -1.27278  0.943444
Q2FWI0   35 1.07692 0.903563  0.161558
Q2G2K5   37 1.13846 0.903563  0.161558
Q2FWK6   32 0.984615 -1.27278  0.943444
Q2G0T9   35 1.07692 0.903563  0.161558
Q2G078   51 1.56923 0.903563  0.161558
Q2G1P3   36 1.10769 0.903563  0.161558
Q2G274   42 1.27273 0.903563  0.161558
Q2FZD4   35 1.06061 0.903563  0.161558
Q2FYS5   48 1.45455 0.903563  0.161558
Q2G1K5   34 1.0303 0.903563  0.161558
Q2G1L5   40 1.21212 0.903563  0.161558
Q2G1M9   39 1.18182 0.903563  0.161558
Q2FX67   27 0.818182 -1.27278  0.943444
Q2FZ32   33 1 0.903563  0.161558
Q2FWH7   26 0.787879 -1.27278  0.943444
Q2FXT8   45 1.34328 0.903563  0.161558
Q2FUQ3   41 1.22388 0.903563  0.161558
Q2G1Y6   34 1.01493 0.903563  0.161558
Q2FX68   39 1.16418 0.903563  0.161558
Q2FWD1   40 1.19403 0.903563  0.161558
Q2FUZ8   35 1.04478 0.903563  0.161558
Q2G1F5   34 1.01493 0.903563  0.161558
Q2G2T6   30 0.895522 -1.27278  0.943444
Q2FYD2   48 1.43284 0.903563  0.161558
Q2FYA1   32 0.955224 -1.27278  0.943444
Q2FY21   36 1.07463 0.903563  0.161558
Q2FZD3   26 0.776119 -1.27278  0.943444
Q2G1Z4   33 0.985075 -1.27278  0.943444
Q2G0S3   29 0.852941 -1.27278  0.943444
Q2FVQ3   32 0.941176 -1.27278  0.943444
Q2G2J4   37 1.08824 0.903563  0.161558
Q2G2B8   31 0.911765 -1.27278  0.943444
Q2G0L5   16 0.470588 -1.27278  0.943444
Q2FW72   43 1.26471 0.903563  0.161558
Q2FYT8   33 0.970588 -1.27278  0.943444
Q2FXM9   37 1.08824 0.903563  0.161558
Q2G1Y0   37 1.08824 0.903563  0.161558
Q2G2D0   31 0.911765 -1.27278  0.943444
Q2G2M2   41 1.20588 0.903563  0.161558
Q2G1B7   30 0.882353 -1.27278  0.943444
Q2G1B8   38 1.11765 0.903563  0.161558
Q2G0M6   48 1.41176 0.903563  0.161558
Q2G1D8   45 1.30435 0.903563  0.161558
Q2FV70   40 1.15942 0.903563  0.161558
Q2FV72   32 0.927536 -1.27278  0.943444
Q2FVB2   35 1.01449 0.903563  0.161558
Q2G122   40 1.15942 0.903563  0.161558
Q2G1W2   41 1.17143 0.903563  0.161558
Q2FWW1   24 0.685714 -1.27278  0.943444
Q2G1F4   49 1.4 0.903563  0.161558
Q2G093   37 1.05714 0.903563  0.161558
Q2FXY7   35 1 0.903563  0.161558
Q2G1C6   39 1.11429 0.903563  0.161558
Q2FZ20   40 1.14286 0.903563  0.161558
O50581   30 0.84507 -1.27278  0.943444
Q2G1N1   37 1.04225 0.903563  0.161558
Q2G188   35 0.972222 -1.27278  0.943444
Q2G296   37 1.02778 0.903563  0.161558
Q2G2E9   33 0.916667 -1.27278  0.943444
Q2G294   37 1.02778 0.903563  0.161558
Q2FWJ5   40 1.11111 0.903563  0.161558
Q2FW03   33 0.90411 -1.27278  0.943444
Q2G0N1   39 1.06849 0.903563  0.161558
Q2FZJ0   46 1.26027 0.903563  0.161558
Q2FYZ9   33 0.90411 -1.27278  0.943444
Q2FV74   32 0.876712 -1.27278  0.943444
Q2FXP7   36 0.986301 -1.27278  0.943444
Q2FXU1   28 0.767123 -1.27278  0.943444
Q2G1M8   42 1.15068 0.903563  0.161558
Q2FXY4   47 1.28767 0.903563  0.161558
Q2FZ94   32 0.864865 -1.27278  0.943444
Q2FYI0   33 0.88 -1.27278  0.943444
Q2FXT9   28 0.746667 -1.27278  0.943444
Q2G0D2   34 0.894737 -1.27278  0.943444
Q2FYB7   28 0.736842 -1.27278  0.943444
Q2FVN8   38 1 0.903563  0.161558
Q2FZ49   31 0.815789 -1.27278  0.943444
Q2FUW6   37 0.973684 -1.27278  0.943444
Q2G1P7   32 0.842105 -1.27278  0.943444
Q2FW70   38 0.987013 -1.27278  0.943444
Q2G0W1   32 0.831169 -1.27278  0.943444
Q2G024   31 0.805195 -1.27278  0.943444
Q2G1G8   38 0.987013 -1.27278  0.943444
Q2G1R9   31 0.805195 -1.27278  0.943444
O06446   31 0.805195 -1.27278  0.943444
Q2G1C9   40 1.03896 0.903563  0.161558
Q2FXV8   38 0.974359 -1.27278  0.943444
Q2G0P5   31 0.794872 -1.27278  0.943444
Q2FV64   36 0.911392 -1.27278  0.943444
Q2FV87   40 1 0.903563  0.161558
Q2G1K9   31 0.765432 -1.27278  0.943444
Q2G266   31 0.765432 -1.27278  0.943444
Q59801   41 1 0.903563  0.161558
Q2FXH2   34 0.829268 -1.27278  0.943444
Q53727   36 0.86747 -1.27278  0.943444
Q2G2Q0   30 0.722892 -1.27278  0.943444
Q2FZD8   30 0.714286 -1.27278  0.943444
Q2FYS4   25 0.595238 -1.27278  0.943444
Q2G1G2   48 1.14286 0.903563  0.161558
Q2FXV9   32 0.752941 -1.27278  0.943444
Q2G0L4   17 0.4 -1.27278  0.943444
Q2FXR8   35 0.823529 -1.27278  0.943444
Q2FYJ0   35 0.823529 -1.27278  0.943444
Q2FZS8   31 0.72093 -1.27278  0.943444
Q2FXN9   30 0.681818 -1.27278  0.943444
Q2FYM1   35 0.795455 -1.27278  0.943444
Q2FVZ5   33 0.75 -1.27278  0.943444
Q2FVL8   34 0.764045 -1.27278  0.943444
Q2FZ40   30 0.674157 -1.27278  0.943444
Q2FYH5   32 0.711111 -1.27278  0.943444
Q2FXB3   34 0.73913 -1.27278  0.943444
Q2FYS9   37 0.787234 -1.27278  0.943444
Q2G1Q4   32 0.680851 -1.27278  0.943444
Q2FVC3   36 0.765957 -1.27278  0.943444
Q2G046   28 0.589474 -1.27278  0.943444
Q2FWU3   23 0.484211 -1.27278  0.943444
Q2FZ72   38 0.8 -1.27278  0.943444
Q2FZ82   30 0.631579 -1.27278  0.943444
Q9F1K0   28 0.571429 -1.27278  0.943444
Q2FVV9   33 0.647059 -1.27278  0.943444
Q2FZT6   24 0.466019 -1.27278  0.943444
Q2FWU5   22 0.427184 -1.27278  0.943444
Q2FYC8   27 0.519231 -1.27278  0.943444
Q2FZK7   26 0.490566 -1.27278  0.943444
Q2G2C1   32 0.603774 -1.27278  0.943444
Q2FZT5   31 0.568807 -1.27278  0.943444
Q2G0R8   39 0.709091 -1.27278  0.943444
Q2FW95   27 0.490909 -1.27278  0.943444
Q2G0N5   29 0.508772 -1.27278  0.943444
P47768   29 0.5 -1.27278  0.943444
Q2FXH4   31 0.529915 -1.27278  0.943444
Q2FVM1   28 0.478632 -1.27278  0.943444
```
