## Supplementary Data 3 for "Mining folded proteomes in the era of accurate structure prediction": PF16910.output

```
# cudaSaTabsearch LTYPE = T LORDER = F LSOLN = F
# QUERY ID = PF16910 
# DBFILE = ./tableaux.ascii.DB                                                             
Q2G0V6   0 0 -1.27278 0.943444
Q2G075   0 0 -1.27278 0.943444
Q2G083   0 0 -1.27278 0.943444
Q2FZN3   0 0 -1.27278 0.943444
Q2FY90   0 0 -1.27278 0.943444
Q2FX91   0 0 -1.27278 0.943444
Q2FX54   0 0 -1.27278 0.943444
Q2FYQ4   0 0 -1.27278 0.943444
Q2G284   0 0 -1.27278 0.943444
Q2G0S4   0 0 -1.27278 0.943444
Q2FWM3   0 0 -1.27278 0.943444
Q2FX81   0 0 -1.27278 0.943444
Q2FXC6   0 0 -1.27278 0.943444
Q2FWJ7   0 0 -1.27278 0.943444
Q2FYJ9   0 0 -1.27278 0.943444
Q2G2E6   0 0 -1.27278 0.943444
Q2FWV0   0 0 -1.27278 0.943444
Q2FZC3   0 0 -1.27278 0.943444
Q2FVH9   0 0 -1.27278 0.943444
Q2FXQ5   0 0 -1.27278 0.943444
Q2FZU4   0 0 -1.27278 0.943444
Q2FYF8   0 0 -1.27278 0.943444
Q2FUR4   0 0 -1.27278 0.943444
Q2FYI2   0 0 -1.27278 0.943444
Q2FYY2   0 0 -1.27278 0.943444
Q2FW58   0 0 -1.27278 0.943444
P0C7Z3   0 0 -1.27278 0.943444
Q2G0T2   0 0 -1.27278 0.943444
Q2G1G9   0 0 -1.27278 0.943444
Q2FVJ0   0 0 -1.27278 0.943444
Q2FZ80   0 0 -1.27278 0.943444
Q2G1R4   0 0 -1.27278 0.943444
Q2FW02   0 0 -1.27278 0.943444
Q2G1X3   0 0 -1.27278 0.943444
Q2FWW4   0 0 -1.27278 0.943444
Q2FZE1   0 0 -1.27278 0.943444
Q2FY31   0 0 -1.27278 0.943444
Q2G018   0 0 -1.27278 0.943444
Q2FZI0   0 0 -1.27278 0.943444
Q2FUZ7   0 0 -1.27278 0.943444
Q2G250   0 0 -1.27278 0.943444
Q2FWU8   0 0 -1.27278 0.943444
Q2FYX5   0 0 -1.27278 0.943444
Q2FZY2   0 0 -1.27278 0.943444
Q2FZX8   0 0 -1.27278 0.943444
Q2FUY8   0 0 -1.27278 0.943444
Q2FV73   0 0 -1.27278 0.943444
Q2G0C5   0 0 -1.27278 0.943444
Q2FZ52   0 0 -1.27278 0.943444
Q2FVK6   0 0 -1.27278 0.943444
Q2G0Z3   0 0 -1.27278 0.943444
Q2FZJ8   0 0 -1.27278 0.943444
Q2FY57   0 0 -1.27278 0.943444
Q2G0W3   0 0 -1.27278 0.943444
Q2G0I2   0 0 -1.27278 0.943444
Q2FYX1   0 0 -1.27278 0.943444
Q2G0H2   0 0 -1.27278 0.943444
Q2FWJ8   0 0 -1.27278 0.943444
Q2FWZ7   0 0 -1.27278 0.943444
Q2FV04   0 0 -1.27278 0.943444
Q2G0H6   0 0 -1.27278 0.943444
Q2G291   0 0 -1.27278 0.943444
Q2G1A7   0 0 -1.27278 0.943444
Q2FVS8   0 0 -1.27278 0.943444
Q2FZ26   0 0 -1.27278 0.943444
Q2FXJ3   0 0 -1.27278 0.943444
Q2G231   0 0 -1.27278 0.943444
Q2G2N0   0 0 -1.27278 0.943444
Q2G2I2   0 0 -1.27278 0.943444
Q2FYU3   0 0 -1.27278 0.943444
Q2FWY5   0 0 -1.27278 0.943444
Q2G2E3   0 0 -1.27278 0.943444
Q2FV09   0 0 -1.27278 0.943444
Q2FX72   0 0 -1.27278 0.943444
Q2FWA3   0 0 -1.27278 0.943444
Q2FWF2   0 0 -1.27278 0.943444
Q2G0E4   0 0 -1.27278 0.943444
Q2G251   0 0 -1.27278 0.943444
P0C818   0 0 -1.27278 0.943444
Q2FXQ2   0 0 -1.27278 0.943444
Q2FXD4   0 0 -1.27278 0.943444
Q2G014   0 0 -1.27278 0.943444
Q2FWI9   0 0 -1.27278 0.943444
Q2FX79   0 0 -1.27278 0.943444
Q2FVP7   0 0 -1.27278 0.943444
Q2FZN4   0 0 -1.27278 0.943444
Q2FWU6   0 0 -1.27278 0.943444
Q2G2Y1   0 0 -1.27278 0.943444
Q2FYF6   0 0 -1.27278 0.943444
Q2FXK0   0 0 -1.27278 0.943444
Q2FVI9   0 0 -1.27278 0.943444
Q2G246   0 0 -1.27278 0.943444
Q2G053   0 0 -1.27278 0.943444
Q2FWK8   0 0 -1.27278 0.943444
Q2FXL8   0 0 -1.27278 0.943444
Q2G0Q4   0 0 -1.27278 0.943444
Q2FVB7   0 0 -1.27278 0.943444
Q2FYD6   0 0 -1.27278 0.943444
Q2FXK9   0 0 -1.27278 0.943444
Q2FV78   0 0 -1.27278 0.943444
Q2FXG4   0 0 -1.27278 0.943444
Q2G0C8   0 0 -1.27278 0.943444
Q2FWU9   0 0 -1.27278 0.943444
Q2FUX2   0 0 -1.27278 0.943444
Q2FYI8   0 0 -1.27278 0.943444
Q2FXA1   0 0 -1.27278 0.943444
Q2FV49   0 0 -1.27278 0.943444
Q2G1S0   0 0 -1.27278 0.943444
Q2G0G0   0 0 -1.27278 0.943444
P0C805   0 0 -1.27278 0.943444
Q2FWV9   0 0 -1.27278 0.943444
Q2G152   0 0 -1.27278 0.943444
Q2FX48   0 0 -1.27278 0.943444
Q2FXS5   0 0 -1.27278 0.943444
Q2FWL4   0 0 -1.27278 0.943444
P0C7Y1   0 0 -1.27278 0.943444
Q2FXA2   0 0 -1.27278 0.943444
Q2FY96   0 0 -1.27278 0.943444
Q2FVJ3   0 0 -1.27278 0.943444
Q2FZ24   0 0 -1.27278 0.943444
Q2G1X4   0 0 -1.27278 0.943444
Q2FYM6   0 0 -1.27278 0.943444
Q2FWX6   0 0 -1.27278 0.943444
Q2G1D2   0 0 -1.27278 0.943444
Q2FWC0   0 0 -1.27278 0.943444
Q2FZG7   0 0 -1.27278 0.943444
Q2G2P1   0 0 -1.27278 0.943444
Q2G1M4   0 0 -1.27278 0.943444
Q2FX29   0 0 -1.27278 0.943444
Q2FUZ3   0 0 -1.27278 0.943444
Q2FVZ9   0 0 -1.27278 0.943444
Q2G2N3   0 0 -1.27278 0.943444
Q2G237   0 0 -1.27278 0.943444
Q2FXN5   0 0 -1.27278 0.943444
Q2FYP7   0 0 -1.27278 0.943444
Q2FWC8   0 0 -1.27278 0.943444
Q2G209   0 0 -1.27278 0.943444
Q2FXX7   0 0 -1.27278 0.943444
Q2FV05   0 0 -1.27278 0.943444
Q2FWM8   0 0 -1.27278 0.943444
Q2FV00   0 0 -1.27278 0.943444
Q2FZF2   0 0 -1.27278 0.943444
Q2FV80   0 0 -1.27278 0.943444
Q2FZZ7   0 0 -1.27278 0.943444
Q2FWH8   0 0 -1.27278 0.943444
Q2FVS5   0 0 -1.27278 0.943444
Q2FWY0   0 0 -1.27278 0.943444
Q2FZM3   0 0 -1.27278 0.943444
Q2FZW8   0 0 -1.27278 0.943444
Q2FVY7   0 0 -1.27278 0.943444
Q2FXJ1   0 0 -1.27278 0.943444
Q2G0T7   0 0 -1.27278 0.943444
Q2FW40   0 0 -1.27278 0.943444
Q2FYU9   0 0 -1.27278 0.943444
Q2FUR0   0 0 -1.27278 0.943444
Q2G215   0 0 -1.27278 0.943444
Q2G169   0 0 -1.27278 0.943444
Q2G034   0 0 -1.27278 0.943444
Q2FUV8   1 0.111111 -1.27278 0.943444
Q2FW44   0 0 -1.27278 0.943444
Q2FYJ8   0 0 -1.27278 0.943444
Q2FVR6   2 0.222222 -1.27278 0.943444
Q2G183   1 0.111111 -1.27278 0.943444
Q2G0S1   1 0.111111 -1.27278 0.943444
Q2FX83   0 0 -1.27278 0.943444
Q2FYF7   1 0.111111 -1.27278 0.943444
Q2G166   2 0.222222 -1.27278 0.943444
Q2FX20   1 0.111111 -1.27278 0.943444
Q2G020   1 0.111111 -1.27278 0.943444
Q2FVC0   2 0.222222 -1.27278 0.943444
Q2FVD1   0 0 -1.27278 0.943444
Q2FWH1   1 0.111111 -1.27278 0.943444
Q2FYX2   1 0.111111 -1.27278 0.943444
Q2FZB5   1 0.111111 -1.27278 0.943444
Q2G0G8   2 0.222222 -1.27278 0.943444
P0A0I4   2 0.222222 -1.27278 0.943444
Q2G2C6   2 0.222222 -1.27278 0.943444
Q2FVB1   1 0.111111 -1.27278 0.943444
Q2FYN1   1 0.111111 -1.27278 0.943444
Q2FV79   2 0.222222 -1.27278 0.943444
Q2FVU9   2 0.222222 -1.27278 0.943444
Q2G0W5   2 0.222222 -1.27278 0.943444
Q2FW60   1 0.111111 -1.27278 0.943444
Q2G269   2 0.222222 -1.27278 0.943444
Q2FZS1   1 0.111111 -1.27278 0.943444
Q2G1Y3   1 0.111111 -1.27278 0.943444
Q2FWA4   2 0.222222 -1.27278 0.943444
Q2G0C0   2 0.222222 -1.27278 0.943444
Q2G2J6   0 0 -1.27278 0.943444
Q2G1R2   1 0.111111 -1.27278 0.943444
Q2FXY8   2 0.222222 -1.27278 0.943444
Q2FYL2   1 0.111111 -1.27278 0.943444
Q2FYS3   0 0 -1.27278 0.943444
Q2FXS0   2 0.222222 -1.27278 0.943444
Q2FWA7   0 0 -1.27278 0.943444
Q2FWV8   2 0.222222 -1.27278 0.943444
Q2G279   1 0.111111 -1.27278 0.943444
Q2FYB5   2 0.222222 -1.27278 0.943444
Q2G175   1 0.111111 -1.27278 0.943444
Q2FZ07   0 0 -1.27278 0.943444
Q2FVG7   1 0.111111 -1.27278 0.943444
Q2G2P3   1 0.111111 -1.27278 0.943444
Q2FZA3   1 0.111111 -1.27278 0.943444
Q2FYE1   1 0.111111 -1.27278 0.943444
Q2G2F8   0 0 -1.27278 0.943444
Q2FWS8   0 0 -1.27278 0.943444
Q2FXD8   1 0.111111 -1.27278 0.943444
Q2FX46   2 0.222222 -1.27278 0.943444
Q2FYB4   2 0.222222 -1.27278 0.943444
Q2FYC0   2 0.222222 -1.27278 0.943444
Q2FUY5   1 0.111111 -1.27278 0.943444
Q2FYF2   0 0 -1.27278 0.943444
Q2G0R4   0 0 -1.27278 0.943444
Q2G1L1   1 0.111111 -1.27278 0.943444
Q2FYB0   2 0.222222 -1.27278 0.943444
Q2FWW5   2 0.222222 -1.27278 0.943444
Q2FX04   2 0.222222 -1.27278 0.943444
Q2FV33   2 0.222222 -1.27278 0.943444
Q2FUX6   1 0.111111 -1.27278 0.943444
Q2FVP5   0 0 -1.27278 0.943444
Q2G0W7   2 0.222222 -1.27278 0.943444
Q2FXV1   1 0.111111 -1.27278 0.943444
Q2G096   2 0.222222 -1.27278 0.943444
Q2FV68   0 0 -1.27278 0.943444
Q2FVY6   2 0.222222 -1.27278 0.943444
Q2FYY0   1 0.111111 -1.27278 0.943444
Q2G005   2 0.222222 -1.27278 0.943444
Q2G2B4   1 0.111111 -1.27278 0.943444
Q2FVZ7   2 0.222222 -1.27278 0.943444
Q2FW55   2 0.222222 -1.27278 0.943444
Q2FV92   1 0.111111 -1.27278 0.943444
Q2FYV9   1 0.111111 -1.27278 0.943444
Q2FW74   1 0.111111 -1.27278 0.943444
Q2FVK9   2 0.222222 -1.27278 0.943444
Q2FZA4   2 0.222222 -1.27278 0.943444
Q2FV25   0 0 -1.27278 0.943444
Q2FYG8   2 0.222222 -1.27278 0.943444
Q2G216   1 0.111111 -1.27278 0.943444
Q2FZ69   2 0.222222 -1.27278 0.943444
Q2FV97   2 0.222222 -1.27278 0.943444
Q2FZ95   1 0.111111 -1.27278 0.943444
Q2FZN8   1 0.111111 -1.27278 0.943444
Q2FZG2   1 0.111111 -1.27278 0.943444
Q2G259   2 0.222222 -1.27278 0.943444
Q2FYB6   1 0.111111 -1.27278 0.943444
Q2FZD1   2 0.222222 -1.27278 0.943444
Q2FYT6   2 0.222222 -1.27278 0.943444
Q2G0Y2   1 0.111111 -1.27278 0.943444
Q2FWZ1   1 0.111111 -1.27278 0.943444
Q2FVC8   2 0.222222 -1.27278 0.943444
Q2G2H1   2 0.222222 -1.27278 0.943444
Q2FY47   1 0.111111 -1.27278 0.943444
Q2FX78   2 0.222222 -1.27278 0.943444
Q2FX47   0 0 -1.27278 0.943444
Q2FZA7   2 0.222222 -1.27278 0.943444
Q2FV32   2 0.222222 -1.27278 0.943444
Q2FYE6   0 0 -1.27278 0.943444
Q2FZ41   0 0 -1.27278 0.943444
Q2FYG3   1 0.111111 -1.27278 0.943444
Q2FX01   2 0.222222 -1.27278 0.943444
Q2FXU6   1 0.111111 -1.27278 0.943444
Q2FYL7   1 0.111111 -1.27278 0.943444
Q2FWQ3   2 0.222222 -1.27278 0.943444
Q2FZY9   1 0.111111 -1.27278 0.943444
Q2FV50   2 0.222222 -1.27278 0.943444
Q2FUY7   2 0.222222 -1.27278 0.943444
Q2FXP6   2 0.222222 -1.27278 0.943444
Q2G1S9   2 0.222222 -1.27278 0.943444
Q2FX18   2 0.222222 -1.27278 0.943444
Q2FYU0   0 0 -1.27278 0.943444
Q2FXZ7   4 0.421053 -1.27278 0.943444
Q2G051   2 0.210526 -1.27278 0.943444
Q2FWS3   4 0.421053 -1.27278 0.943444
Q2FW14   3 0.315789 -1.27278 0.943444
Q2FYD7   2 0.210526 -1.27278 0.943444
Q9RQP8   3 0.315789 -1.27278 0.943444
Q2FZK2   2 0.210526 -1.27278 0.943444
Q2FWI7   2 0.210526 -1.27278 0.943444
Q2G182   4 0.421053 -1.27278 0.943444
Q2FYT7   2 0.210526 -1.27278 0.943444
Q2FV46   4 0.421053 -1.27278 0.943444
Q2FY58   2 0.210526 -1.27278 0.943444
Q2FX06   2 0.210526 -1.27278 0.943444
Q2FZH0   3 0.315789 -1.27278 0.943444
Q2FUZ4   6 0.631579 -1.27278 0.943444
Q2G102   4 0.421053 -1.27278 0.943444
Q2G1R8   3 0.315789 -1.27278 0.943444
Q2G2J1   3 0.315789 -1.27278 0.943444
Q2FX71   1 0.105263 -1.27278 0.943444
Q2FUZ5   2 0.210526 -1.27278 0.943444
Q2FYP5   2 0.210526 -1.27278 0.943444
Q2G048   0 0 -1.27278 0.943444
Q2FUQ0   2 0.210526 -1.27278 0.943444
Q2FWS7   5 0.526316 -1.27278 0.943444
Q2FV65   2 0.210526 -1.27278 0.943444
Q2G125   2 0.210526 -1.27278 0.943444
Q2FYT2   2 0.210526 -1.27278 0.943444
Q2FVH7   1 0.105263 -1.27278 0.943444
Q2G127   3 0.315789 -1.27278 0.943444
Q2FYI5   1 0.105263 -1.27278 0.943444
Q2FYX4   4 0.421053 -1.27278 0.943444
Q2G0M3   6 0.631579 -1.27278 0.943444
Q2FW87   4 0.421053 -1.27278 0.943444
Q2G211   1 0.105263 -1.27278 0.943444
Q2FXR5   2 0.210526 -1.27278 0.943444
Q2FWR5   1 0.105263 -1.27278 0.943444
Q2FYD5   1 0.105263 -1.27278 0.943444
Q2FY94   1 0.105263 -1.27278 0.943444
Q2G2W8   2 0.210526 -1.27278 0.943444
Q2FZL9   4 0.421053 -1.27278 0.943444
Q2FYT9   3 0.315789 -1.27278 0.943444
Q2FX44   2 0.210526 -1.27278 0.943444
Q2FXB2   2 0.210526 -1.27278 0.943444
Q2FVF6   4 0.421053 -1.27278 0.943444
Q2G2F6   2 0.210526 -1.27278 0.943444
Q2G2C3   1 0.105263 -1.27278 0.943444
Q2FYA5   3 0.315789 -1.27278 0.943444
Q2FYB1   2 0.210526 -1.27278 0.943444
Q2G011   2 0.210526 -1.27278 0.943444
Q2FV29   2 0.210526 -1.27278 0.943444
Q2FVW1   3 0.315789 -1.27278 0.943444
Q2FYA4   2 0.210526 -1.27278 0.943444
Q2FY26   6 0.631579 -1.27278 0.943444
Q2FXC1   2 0.210526 -1.27278 0.943444
Q2G2T0   2 0.210526 -1.27278 0.943444
Q2FY62   1 0.105263 -1.27278 0.943444
Q2G2K4   2 0.210526 -1.27278 0.943444
Q2FW65   4 0.421053 -1.27278 0.943444
Q2FY05   6 0.631579 -1.27278 0.943444
Q2FV96   3 0.315789 -1.27278 0.943444
Q2G1S7   1 0.105263 -1.27278 0.943444
Q2FWS9   1 0.105263 -1.27278 0.943444
Q2G180   3 0.315789 -1.27278 0.943444
Q2G0L6   2 0.210526 -1.27278 0.943444
Q2G189   2 0.210526 -1.27278 0.943444
Q2FYD9   1 0.105263 -1.27278 0.943444
Q2FWM6   0 0 -1.27278 0.943444
Q2FXA6   2 0.210526 -1.27278 0.943444
Q2G0U8   2 0.210526 -1.27278 0.943444
Q2FXD9   1 0.105263 -1.27278 0.943444
Q2FWF9   0 0 -1.27278 0.943444
Q2FXS3   1 0.105263 -1.27278 0.943444
Q2FXX6   3 0.315789 -1.27278 0.943444
Q2FWU2   2 0.210526 -1.27278 0.943444
Q2FXD5   4 0.421053 -1.27278 0.943444
Q2FZK8   5 0.526316 -1.27278 0.943444
Q2FV15   3 0.315789 -1.27278 0.943444
Q2FZZ5   2 0.210526 -1.27278 0.943444
Q2FW48   3 0.315789 -1.27278 0.943444
Q2FYB3   4 0.421053 -1.27278 0.943444
Q2FWT5   3 0.315789 -1.27278 0.943444
Q2FVH4   2 0.210526 -1.27278 0.943444
Q2FWP4   3 0.315789 -1.27278 0.943444
Q2FYX9   4 0.421053 -1.27278 0.943444
Q2G1U7   0 0 -1.27278 0.943444
Q2FXY6   3 0.315789 -1.27278 0.943444
Q2FYT1   2 0.210526 -1.27278 0.943444
Q2G244   1 0.105263 -1.27278 0.943444
Q2FX30   1 0.105263 -1.27278 0.943444
Q2FVZ3   4 0.421053 -1.27278 0.943444
Q2FWP5   6 0.631579 -1.27278 0.943444
Q2FX41   4 0.421053 -1.27278 0.943444
Q2G2R5   4 0.421053 -1.27278 0.943444
Q2G2S3   4 0.4 -1.27278 0.943444
Q2G004   4 0.4 -1.27278 0.943444
Q2FWV1   5 0.5 -1.27278 0.943444
Q2G003   5 0.5 -1.27278 0.943444
Q2FZV3   2 0.2 -1.27278 0.943444
Q2G026   4 0.4 -1.27278 0.943444
Q2FXG7   1 0.1 -1.27278 0.943444
Q2FYL8   2 0.2 -1.27278 0.943444
Q2FZB6   1 0.1 -1.27278 0.943444
Q2FZE4   3 0.3 -1.27278 0.943444
Q2FX11   6 0.6 -1.27278 0.943444
Q2G0Y3   2 0.2 -1.27278 0.943444
Q2FZW7   3 0.3 -1.27278 0.943444
Q2FX21   9 0.9 -1.27278 0.943444
Q2G092   10 1 0.903563 0.161558
Q2FZB7   3 0.3 -1.27278 0.943444
Q2G0J9   7 0.7 -1.27278 0.943444
Q2G1X2   3 0.3 -1.27278 0.943444
Q2FZD6   6 0.6 -1.27278 0.943444
Q2FW67   3 0.3 -1.27278 0.943444
Q2G111   5 0.5 -1.27278 0.943444
Q2G2Y4   4 0.4 -1.27278 0.943444
Q2FY38   3 0.3 -1.27278 0.943444
Q2FWJ0   3 0.3 -1.27278 0.943444
Q2G2T5   3 0.3 -1.27278 0.943444
Q2FVG6   6 0.6 -1.27278 0.943444
Q2G1V8   3 0.3 -1.27278 0.943444
Q2G1L0   2 0.2 -1.27278 0.943444
Q2FXD6   4 0.4 -1.27278 0.943444
P0C948   3 0.3 -1.27278 0.943444
Q2G1M2   3 0.3 -1.27278 0.943444
Q2FVW8   3 0.3 -1.27278 0.943444
Q2FX24   5 0.5 -1.27278 0.943444
Q2FWS4   10 1 0.903563 0.161558
Q2FYQ3   2 0.2 -1.27278 0.943444
Q2G254   3 0.3 -1.27278 0.943444
Q2FWB4   3 0.3 -1.27278 0.943444
Q2FUP8   4 0.4 -1.27278 0.943444
Q2FZC2   3 0.3 -1.27278 0.943444
Q2FYE4   6 0.6 -1.27278 0.943444
Q2FWS2   3 0.3 -1.27278 0.943444
Q2FY03   4 0.4 -1.27278 0.943444
Q2FVS6   3 0.3 -1.27278 0.943444
Q2FXV2   2 0.2 -1.27278 0.943444
Q2G2L6   2 0.2 -1.27278 0.943444
Q2G2I5   2 0.2 -1.27278 0.943444
Q2FYA2   5 0.5 -1.27278 0.943444
Q2FWV7   4 0.4 -1.27278 0.943444
Q2FXE7   4 0.4 -1.27278 0.943444
Q2G0J6   3 0.3 -1.27278 0.943444
Q2FUU4   9 0.9 -1.27278 0.943444
Q2FVJ4   4 0.4 -1.27278 0.943444
Q2FZM9   3 0.3 -1.27278 0.943444
Q2FZ51   2 0.2 -1.27278 0.943444
Q2FY22   10 1 0.903563 0.161558
Q2G2Q1   4 0.4 -1.27278 0.943444
Q2G109   4 0.4 -1.27278 0.943444
Q2G1D6   1 0.1 -1.27278 0.943444
Q2FVC9   2 0.2 -1.27278 0.943444
Q2G2R6   11 1.1 0.903563 0.161558
Q2FZ85   6 0.6 -1.27278 0.943444
Q2FVK4   8 0.8 -1.27278 0.943444
Q2G1V9   2 0.2 -1.27278 0.943444
Q2G2H6   3 0.3 -1.27278 0.943444
Q2FWS6   11 1.1 0.903563 0.161558
Q2FZW4   4 0.4 -1.27278 0.943444
Q2G1M3   4 0.4 -1.27278 0.943444
Q2G1M0   6 0.6 -1.27278 0.943444
Q2G1Y9   5 0.5 -1.27278 0.943444
Q2FX45   4 0.4 -1.27278 0.943444
Q2FWP8   3 0.3 -1.27278 0.943444
Q2FYP4   4 0.4 -1.27278 0.943444
Q2FYL1   5 0.5 -1.27278 0.943444
Q2G1L4   4 0.4 -1.27278 0.943444
Q2FUQ7   3 0.3 -1.27278 0.943444
Q2G247   0 0 -1.27278 0.943444
Q2FVV0   3 0.3 -1.27278 0.943444
Q2FYU6   9 0.9 -1.27278 0.943444
Q2G2N6   3 0.3 -1.27278 0.943444
Q2FXC9   4 0.4 -1.27278 0.943444
Q2FX42   3 0.3 -1.27278 0.943444
Q2FX26   7 0.7 -1.27278 0.943444
Q2FWF3   1 0.1 -1.27278 0.943444
Q2FZY1   4 0.4 -1.27278 0.943444
Q2FW15   8 0.761905 -1.27278 0.943444
P0A0G2   9 0.857143 -1.27278 0.943444
Q2G2G5   5 0.47619 -1.27278 0.943444
Q2FY39   4 0.380952 -1.27278 0.943444
Q2G0B5   3 0.285714 -1.27278 0.943444
Q2FZI1   13 1.2381 0.903563 0.161558
Q2FUQ6   4 0.380952 -1.27278 0.943444
Q2FVR5   6 0.571429 -1.27278 0.943444
Q2G2W6   7 0.666667 -1.27278 0.943444
Q2FZR8   5 0.47619 -1.27278 0.943444
Q2FVY8   9 0.857143 -1.27278 0.943444
Q2FZ60   8 0.761905 -1.27278 0.943444
Q2FV82   5 0.47619 -1.27278 0.943444
Q2FX23   5 0.47619 -1.27278 0.943444
Q2G1G3   4 0.380952 -1.27278 0.943444
P68805   3 0.285714 -1.27278 0.943444
Q2FVL0   16 1.52381 0.903563 0.161558
Q2G2J0   5 0.47619 -1.27278 0.943444
Q2FZF1   9 0.857143 -1.27278 0.943444
Q2FXU9   8 0.761905 -1.27278 0.943444
Q2G1A2   12 1.14286 0.903563 0.161558
Q2G1C3   6 0.571429 -1.27278 0.943444
Q2G1D4   4 0.380952 -1.27278 0.943444
Q2G0A8   6 0.571429 -1.27278 0.943444
Q2FVC7   3 0.285714 -1.27278 0.943444
Q2G133   4 0.380952 -1.27278 0.943444
Q2FY86   9 0.857143 -1.27278 0.943444
Q2FX92   10 0.952381 -1.27278 0.943444
Q2FW47   2 0.190476 -1.27278 0.943444
Q2G1T9   2 0.190476 -1.27278 0.943444
Q2FVU8   2 0.190476 -1.27278 0.943444
Q2FVD7   8 0.761905 -1.27278 0.943444
Q2FX55   6 0.571429 -1.27278 0.943444
Q2FVD3   5 0.47619 -1.27278 0.943444
Q2G2B5   2 0.190476 -1.27278 0.943444
Q2FWV6   4 0.380952 -1.27278 0.943444
Q2FW29   8 0.761905 -1.27278 0.943444
Q2G0W6   1 0.0952381 -1.27278 0.943444
Q2FVD2   4 0.380952 -1.27278 0.943444
Q2FWR8   5 0.47619 -1.27278 0.943444
Q2FXA0   5 0.47619 -1.27278 0.943444
Q2FZB4   4 0.380952 -1.27278 0.943444
Q2FX37   5 0.47619 -1.27278 0.943444
Q2FX13   4 0.380952 -1.27278 0.943444
Q2FWD8   6 0.571429 -1.27278 0.943444
Q2G108   7 0.666667 -1.27278 0.943444
Q2G2V4   7 0.666667 -1.27278 0.943444
Q2FZW2   10 0.952381 -1.27278 0.943444
Q2FYY4   6 0.571429 -1.27278 0.943444
Q2FYB8   2 0.190476 -1.27278 0.943444
Q2FWC2   7 0.666667 -1.27278 0.943444
Q2FYE8   5 0.47619 -1.27278 0.943444
Q2FXK5   7 0.666667 -1.27278 0.943444
Q2FWT0   6 0.571429 -1.27278 0.943444
Q2FW19   6 0.571429 -1.27278 0.943444
Q2G100   7 0.666667 -1.27278 0.943444
Q2FYY3   4 0.380952 -1.27278 0.943444
Q2FZ01   5 0.47619 -1.27278 0.943444
Q2FYY1   4 0.380952 -1.27278 0.943444
Q2G103   5 0.47619 -1.27278 0.943444
Q2FV12   5 0.47619 -1.27278 0.943444
Q2FWQ1   8 0.761905 -1.27278 0.943444
Q2FYY5   4 0.380952 -1.27278 0.943444
Q2G207   3 0.285714 -1.27278 0.943444
Q2G1Y8   16 1.52381 0.903563 0.161558
Q2FWZ8   8 0.761905 -1.27278 0.943444
Q2G0Z8   2 0.190476 -1.27278 0.943444
Q2G2F7   5 0.47619 -1.27278 0.943444
Q2FYH9   4 0.380952 -1.27278 0.943444
Q2FWB7   6 0.571429 -1.27278 0.943444
Q2FYN2   6 0.545455 -1.27278 0.943444
Q2FVQ6   7 0.636364 -1.27278 0.943444
Q2FWX3   6 0.545455 -1.27278 0.943444
Q2G187   2 0.181818 -1.27278 0.943444
Q2FW05   6 0.545455 -1.27278 0.943444
Q2FYC3   6 0.545455 -1.27278 0.943444
Q2FZJ2   10 0.909091 -1.27278 0.943444
Q2G0D6   7 0.636364 -1.27278 0.943444
Q2FWP7   8 0.727273 -1.27278 0.943444
Q2FX31   14 1.27273 0.903563 0.161558
Q2FVZ6   3 0.272727 -1.27278 0.943444
Q2G2A2   8 0.727273 -1.27278 0.943444
Q2FWQ8   10 0.909091 -1.27278 0.943444
Q2FVM9   7 0.636364 -1.27278 0.943444
Q2FYD1   10 0.909091 -1.27278 0.943444
Q2FYN3   5 0.454545 -1.27278 0.943444
Q2FYI3   5 0.454545 -1.27278 0.943444
Q2G022   14 1.27273 0.903563 0.161558
Q2G1Q3   4 0.363636 -1.27278 0.943444
Q2FX58   3 0.272727 -1.27278 0.943444
Q2G2V1   12 1.09091 0.903563 0.161558
Q2FVV5   5 0.454545 -1.27278 0.943444
Q2FZC0   10 0.909091 -1.27278 0.943444
Q2FV63   14 1.27273 0.903563 0.161558
Q2FWG9   2 0.181818 -1.27278 0.943444
Q2FZA5   4 0.363636 -1.27278 0.943444
Q2FX60   10 0.909091 -1.27278 0.943444
Q2G2I8   12 1.09091 0.903563 0.161558
Q2G2Y5   11 1 0.903563 0.161558
Q2G2Y2   6 0.545455 -1.27278 0.943444
Q2FWA6   13 1.18182 0.903563 0.161558
Q2FWL8   12 1.09091 0.903563 0.161558
Q2FY95   8 0.727273 -1.27278 0.943444
Q2FYC5   10 0.909091 -1.27278 0.943444
Q2FV43   4 0.363636 -1.27278 0.943444
Q2FVU0   8 0.727273 -1.27278 0.943444
Q2FZG5   8 0.727273 -1.27278 0.943444
Q2G2H9   4 0.363636 -1.27278 0.943444
Q2G1D1   10 0.909091 -1.27278 0.943444
Q2FWU7   10 0.909091 -1.27278 0.943444
P60647   5 0.454545 -1.27278 0.943444
Q2FUR7   5 0.454545 -1.27278 0.943444
Q2FWQ2   9 0.818182 -1.27278 0.943444
Q2G2M4   8 0.727273 -1.27278 0.943444
Q2G104   7 0.636364 -1.27278 0.943444
Q2FX76   7 0.636364 -1.27278 0.943444
Q2G2Q4   10 0.909091 -1.27278 0.943444
Q2FXQ1   5 0.454545 -1.27278 0.943444
Q2FX80   4 0.363636 -1.27278 0.943444
Q2FZN6   7 0.636364 -1.27278 0.943444
Q2G009   6 0.545455 -1.27278 0.943444
Q2G021   6 0.545455 -1.27278 0.943444
Q2FWH0   14 1.27273 0.903563 0.161558
Q2FXQ0   9 0.818182 -1.27278 0.943444
Q2FX64   4 0.363636 -1.27278 0.943444
Q2FY98   4 0.363636 -1.27278 0.943444
Q2FWK5   12 1.09091 0.903563 0.161558
Q2FYK1   5 0.454545 -1.27278 0.943444
Q2FXF0   5 0.454545 -1.27278 0.943444
Q2FY70   14 1.27273 0.903563 0.161558
Q2G114   10 0.909091 -1.27278 0.943444
Q2FX38   5 0.454545 -1.27278 0.943444
Q2FUP9   7 0.636364 -1.27278 0.943444
Q2FVV3   9 0.818182 -1.27278 0.943444
Q2G113   11 1 0.903563 0.161558
Q2FWB2   12 1.09091 0.903563 0.161558
Q2FWT6   5 0.454545 -1.27278 0.943444
Q2FW28   10 0.909091 -1.27278 0.943444
Q2FUQ9   5 0.454545 -1.27278 0.943444
Q2FY00   4 0.363636 -1.27278 0.943444
Q2G040   5 0.454545 -1.27278 0.943444
Q2FX35   7 0.636364 -1.27278 0.943444
Q2FYW9   8 0.695652 -1.27278 0.943444
Q2G2N8   5 0.434783 -1.27278 0.943444
Q2G1V7   12 1.04348 0.903563 0.161558
Q2G0C3   6 0.521739 -1.27278 0.943444
Q2FVW0   8 0.695652 -1.27278 0.943444
Q2FUS4   10 0.869565 -1.27278 0.943444
Q2FVP6   5 0.434783 -1.27278 0.943444
Q2FZK1   7 0.608696 -1.27278 0.943444
Q2FXY2   17 1.47826 0.903563 0.161558
Q2FYX3   14 1.21739 0.903563 0.161558
Q2FZ86   14 1.21739 0.903563 0.161558
Q2FUV7   7 0.608696 -1.27278 0.943444
Q2FX70   10 0.869565 -1.27278 0.943444
Q2G1Y1   6 0.521739 -1.27278 0.943444
Q2FVT9   8 0.695652 -1.27278 0.943444
Q2G2K3   10 0.869565 -1.27278 0.943444
P72358   7 0.608696 -1.27278 0.943444
Q2G192   7 0.608696 -1.27278 0.943444
Q2FYX6   14 1.21739 0.903563 0.161558
Q2FXW0   4 0.347826 -1.27278 0.943444
Q2G202   10 0.869565 -1.27278 0.943444
Q2FYW7   6 0.521739 -1.27278 0.943444
Q2G2M0   10 0.869565 -1.27278 0.943444
Q2FXT7   12 1.04348 0.903563 0.161558
Q2FX59   13 1.13043 0.903563 0.161558
Q2G0X2   10 0.869565 -1.27278 0.943444
Q2FWR6   15 1.30435 0.903563 0.161558
Q2FW22   16 1.3913 0.903563 0.161558
Q2FZH4   13 1.13043 0.903563 0.161558
Q2FYZ1   8 0.695652 -1.27278 0.943444
Q2G2W7   13 1.13043 0.903563 0.161558
Q2G2I4   11 0.956522 -1.27278 0.943444
Q2FZP5   11 0.956522 -1.27278 0.943444
Q2FWQ7   14 1.21739 0.903563 0.161558
Q2G1W9   14 1.21739 0.903563 0.161558
Q2FWF7   13 1.13043 0.903563 0.161558
Q2FYM9   13 1.13043 0.903563 0.161558
Q2FXV0   8 0.695652 -1.27278 0.943444
Q2FWW2   12 1.04348 0.903563 0.161558
Q2FVS2   6 0.521739 -1.27278 0.943444
Q2G007   10 0.869565 -1.27278 0.943444
Q2FYA7   19 1.65217 0.903563 0.161558
Q2G0K0   12 1.04348 0.903563 0.161558
Q2FXS9   16 1.3913 0.903563 0.161558
Q2G249   15 1.30435 0.903563 0.161558
Q2G008   19 1.65217 0.903563 0.161558
Q2FZD5   8 0.695652 -1.27278 0.943444
Q2FZG0   3 0.26087 -1.27278 0.943444
Q2FX28   9 0.782609 -1.27278 0.943444
Q2FXI4   16 1.3913 0.903563 0.161558
Q2G176   8 0.695652 -1.27278 0.943444
Q2G116   9 0.782609 -1.27278 0.943444
Q2FXF2   8 0.695652 -1.27278 0.943444
Q2G260   13 1.13043 0.903563 0.161558
Q2G213   9 0.782609 -1.27278 0.943444
Q2G173   11 0.956522 -1.27278 0.943444
Q2FV71   10 0.869565 -1.27278 0.943444
Q2FWY8   9 0.782609 -1.27278 0.943444
Q2FWN3   9 0.782609 -1.27278 0.943444
Q2FYD4   15 1.30435 0.903563 0.161558
Q2FVQ2   13 1.13043 0.903563 0.161558
Q2FVK0   10 0.869565 -1.27278 0.943444
Q2G285   13 1.13043 0.903563 0.161558
Q2FZH6   15 1.30435 0.903563 0.161558
Q2FZX1   7 0.608696 -1.27278 0.943444
Q2FZ83   1 0.0869565 -1.27278 0.943444
Q2G0S9   8 0.695652 -1.27278 0.943444
Q2FZH7   7 0.608696 -1.27278 0.943444
Q2FZT3   11 0.956522 -1.27278 0.943444
Q2FX57   12 1 0.903563 0.161558
Q2G0B9   9 0.75 -1.27278 0.943444
Q2FY28   16 1.33333 0.903563 0.161558
Q2G0R5   17 1.41667 0.903563 0.161558
Q2FZG8   10 0.833333 -1.27278 0.943444
Q2G1X1   22 1.83333 0.903563 0.161558
Q2FX93   5 0.416667 -1.27278 0.943444
Q2FYU5   7 0.583333 -1.27278 0.943444
Q2FWR9   10 0.833333 -1.27278 0.943444
Q2FWS0   20 1.66667 0.903563 0.161558
Q2G0P4   6 0.5 -1.27278 0.943444
Q2FX50   12 1 0.903563 0.161558
Q2FZV0   11 0.916667 -1.27278 0.943444
Q2G0S5   17 1.41667 0.903563 0.161558
Q2FY25   8 0.666667 -1.27278 0.943444
Q2FXG6   6 0.5 -1.27278 0.943444
Q2FZJ7   20 1.66667 0.903563 0.161558
Q2G0U7   17 1.41667 0.903563 0.161558
Q2FZV2   12 1 0.903563 0.161558
Q2FWT8   10 0.833333 -1.27278 0.943444
Q2G0D1   10 0.833333 -1.27278 0.943444
Q2FVW5   9 0.75 -1.27278 0.943444
Q2FY97   14 1.16667 0.903563 0.161558
Q2FXF3   13 1.08333 0.903563 0.161558
Q2G063   6 0.5 -1.27278 0.943444
Q2G0U5   9 0.75 -1.27278 0.943444
Q2G2B1   15 1.25 0.903563 0.161558
Q2FVE3   8 0.666667 -1.27278 0.943444
Q2FZW1   15 1.25 0.903563 0.161558
Q2FYK2   16 1.33333 0.903563 0.161558
Q2FXW2   11 0.916667 -1.27278 0.943444
Q9F0R1   12 1 0.903563 0.161558
Q2FZG3   11 0.916667 -1.27278 0.943444
Q2G2K0   23 1.91667 0.903563 0.161558
Q2FVN4   16 1.33333 0.903563 0.161558
Q2FYV0   15 1.25 0.903563 0.161558
Q2G0A5   5 0.416667 -1.27278 0.943444
Q2FZ03   14 1.16667 0.903563 0.161558
Q2G1I8   14 1.16667 0.903563 0.161558
Q2FYX8   14 1.16667 0.903563 0.161558
Q2FV18   6 0.5 -1.27278 0.943444
Q2FYI7   12 1 0.903563 0.161558
Q2G0K1   15 1.25 0.903563 0.161558
Q2G2U9   12 1 0.903563 0.161558
Q2FW31   17 1.41667 0.903563 0.161558
Q2FVB5   15 1.25 0.903563 0.161558
Q2FVI8   4 0.333333 -1.27278 0.943444
Q2FZT0   18 1.5 0.903563 0.161558
P48860   12 1 0.903563 0.161558
Q2FYC1   13 1.08333 0.903563 0.161558
Q2G286   16 1.33333 0.903563 0.161558
Q2FXD3   15 1.25 0.903563 0.161558
Q2G027   4 0.333333 -1.27278 0.943444
Q2G0T4   12 1 0.903563 0.161558
Q2FZJ5   12 1 0.903563 0.161558
Q2FW10   6 0.5 -1.27278 0.943444
Q2FY91   8 0.666667 -1.27278 0.943444
Q2FVP0   12 1 0.903563 0.161558
P60070   15 1.25 0.903563 0.161558
Q2FWU1   12 1 0.903563 0.161558
Q2FYA3   6 0.5 -1.27278 0.943444
Q2G0V8   9 0.75 -1.27278 0.943444
Q2G0Z2   9 0.75 -1.27278 0.943444
Q2FZ47   7 0.583333 -1.27278 0.943444
Q2G0V9   6 0.5 -1.27278 0.943444
Q2FZE2   12 1 0.903563 0.161558
Q2FWB0   13 1.08333 0.903563 0.161558
Q2G1J1   9 0.75 -1.27278 0.943444
Q2FYQ1   6 0.5 -1.27278 0.943444
Q2FZ45   17 1.41667 0.903563 0.161558
Q2FYW5   15 1.25 0.903563 0.161558
Q2G1A0   6 0.5 -1.27278 0.943444
Q2FZB9   6 0.5 -1.27278 0.943444
Q2FZX2   17 1.41667 0.903563 0.161558
Q2FZY4   11 0.916667 -1.27278 0.943444
Q2FW56   5 0.416667 -1.27278 0.943444
P0A0G6   14 1.16667 0.903563 0.161558
Q2FW80   3 0.25 -1.27278 0.943444
Q2G2S4   11 0.916667 -1.27278 0.943444
Q2G2H0   11 0.916667 -1.27278 0.943444
Q2G2E1   8 0.666667 -1.27278 0.943444
Q2G0I5   16 1.33333 0.903563 0.161558
Q2FWW6   11 0.916667 -1.27278 0.943444
Q2G112   13 1.08333 0.903563 0.161558
Q2G214   11 0.916667 -1.27278 0.943444
Q2FYG2   14 1.16667 0.903563 0.161558
Q2G0J5   6 0.5 -1.27278 0.943444
Q2FX27   10 0.833333 -1.27278 0.943444
Q2FWV5   13 1.08333 0.903563 0.161558
Q2FX40   17 1.41667 0.903563 0.161558
Q2FZM5   8 0.666667 -1.27278 0.943444
Q2FXH8   10 0.833333 -1.27278 0.943444
Q2FWS5   9 0.75 -1.27278 0.943444
Q2FW13   22 1.76 0.903563 0.161558
Q2FY93   14 1.12 0.903563 0.161558
Q2FZM8   22 1.76 0.903563 0.161558
Q2FZV4   21 1.68 0.903563 0.161558
Q2FVD4   14 1.12 0.903563 0.161558
Q2G0J3   6 0.48 -1.27278 0.943444
Q2FX61   21 1.68 0.903563 0.161558
Q2FVD6   15 1.2 0.903563 0.161558
Q2FYY7   14 1.12 0.903563 0.161558
Q2G0W0   13 1.04 0.903563 0.161558
Q2FXF7   12 0.96 -1.27278 0.943444
Q2G191   8 0.64 -1.27278 0.943444
Q2FYT5   10 0.8 -1.27278 0.943444
Q2G1P0   11 0.88 -1.27278 0.943444
Q2FVF8   15 1.2 0.903563 0.161558
Q2G0Y1   7 0.56 -1.27278 0.943444
Q2FZD2   20 1.6 0.903563 0.161558
Q2FZ59   13 1.04 0.903563 0.161558
Q2G2G1   10 0.8 -1.27278 0.943444
Q2G0F9   26 2.08 3.07991 0.0107511
Q2G1J2   11 0.88 -1.27278 0.943444
Q2G0Q6   15 1.2 0.903563 0.161558
Q2FYX0   29 2.32 3.07991 0.0107511
Q2FZU8   11 0.88 -1.27278 0.943444
Q2G267   10 0.8 -1.27278 0.943444
Q2G174   18 1.44 0.903563 0.161558
Q2FWC3   13 1.04 0.903563 0.161558
Q2FVN6   10 0.8 -1.27278 0.943444
Q2G2D1   13 1.04 0.903563 0.161558
Q2FZK9   13 1.04 0.903563 0.161558
Q2G2C9   16 1.28 0.903563 0.161558
Q2G2V8   16 1.28 0.903563 0.161558
Q2FVL6   16 1.28 0.903563 0.161558
Q2FY45   8 0.64 -1.27278 0.943444
Q2G2R7   22 1.76 0.903563 0.161558
Q2FWD5   12 0.96 -1.27278 0.943444
Q2FWT3   14 1.12 0.903563 0.161558
Q2FY92   19 1.52 0.903563 0.161558
Q2FZM2   9 0.72 -1.27278 0.943444
Q2G2F0   20 1.6 0.903563 0.161558
Q2FW30   12 0.96 -1.27278 0.943444
Q2FZV9   18 1.44 0.903563 0.161558
Q2FVA6   18 1.44 0.903563 0.161558
Q2G229   17 1.36 0.903563 0.161558
Q2FZZ3   21 1.68 0.903563 0.161558
Q2G2F4   8 0.64 -1.27278 0.943444
Q2FVA7   17 1.36 0.903563 0.161558
Q2G0R3   11 0.88 -1.27278 0.943444
Q2G1R1   19 1.52 0.903563 0.161558
Q2FZ79   18 1.44 0.903563 0.161558
Q2FZ12   10 0.8 -1.27278 0.943444
Q2FX39   11 0.88 -1.27278 0.943444
Q2G186   15 1.2 0.903563 0.161558
Q2FXE5   6 0.48 -1.27278 0.943444
Q2G0A1   15 1.2 0.903563 0.161558
Q2G0E7   11 0.88 -1.27278 0.943444
Q2G2V7   7 0.56 -1.27278 0.943444
Q2FYA6   21 1.68 0.903563 0.161558
Q2G276   16 1.28 0.903563 0.161558
Q2G070   12 0.96 -1.27278 0.943444
Q2FVZ1   13 1.04 0.903563 0.161558
Q2FW84   9 0.72 -1.27278 0.943444
Q2FVY9   14 1.12 0.903563 0.161558
Q2FVD9   14 1.12 0.903563 0.161558
Q2G1T2   16 1.28 0.903563 0.161558
Q2G0I3   8 0.64 -1.27278 0.943444
Q2G0E8   20 1.6 0.903563 0.161558
Q2FW08   19 1.52 0.903563 0.161558
Q2FVD8   15 1.2 0.903563 0.161558
Q2FXF5   17 1.36 0.903563 0.161558
Q2FXW1   23 1.84 0.903563 0.161558
Q2FW79   16 1.28 0.903563 0.161558
Q2G2G0   23 1.84 0.903563 0.161558
P48940   15 1.2 0.903563 0.161558
Q2FYL6   11 0.88 -1.27278 0.943444
Q2FZV8   25 2 3.07991 0.0107511
Q2FYM5   15 1.2 0.903563 0.161558
Q2G2B6   12 0.96 -1.27278 0.943444
Q2G1L2   8 0.64 -1.27278 0.943444
Q2G1V5   7 0.56 -1.27278 0.943444
Q2FXT0   22 1.76 0.903563 0.161558
Q2FY02   15 1.2 0.903563 0.161558
Q2FWQ4   11 0.88 -1.27278 0.943444
Q2FYG4   9 0.72 -1.27278 0.943444
Q2FW11   18 1.44 0.903563 0.161558
Q2G257   19 1.46154 0.903563 0.161558
Q2FWJ6   24 1.84615 0.903563 0.161558
Q2FXS8   18 1.38462 0.903563 0.161558
Q2FX12   19 1.46154 0.903563 0.161558
Q2FYF1   13 1 0.903563 0.161558
Q2G2E8   15 1.15385 0.903563 0.161558
Q2FXE6   7 0.538462 -1.27278 0.943444
Q2G2C0   9 0.692308 -1.27278 0.943444
Q2G1V6   7 0.538462 -1.27278 0.943444
Q2FWZ4   21 1.61538 0.903563 0.161558
Q2G2V0   10 0.769231 -1.27278 0.943444
Q9ZAH6   17 1.30769 0.903563 0.161558
Q2FVU2   25 1.92308 0.903563 0.161558
Q2FWI8   17 1.30769 0.903563 0.161558
P0A0H0   16 1.23077 0.903563 0.161558
Q2G0C1   23 1.76923 0.903563 0.161558
Q2FXH3   17 1.30769 0.903563 0.161558
Q2FXI6   20 1.53846 0.903563 0.161558
Q2G1X5   15 1.15385 0.903563 0.161558
Q2FV08   18 1.38462 0.903563 0.161558
Q2FWT7   16 1.23077 0.903563 0.161558
Q2G210   13 1 0.903563 0.161558
Q2FW66   14 1.07692 0.903563 0.161558
Q2FWD0   14 1.07692 0.903563 0.161558
Q2FUQ1   18 1.38462 0.903563 0.161558
Q2FVI6   9 0.692308 -1.27278 0.943444
Q2FWM7   7 0.538462 -1.27278 0.943444
Q2FVN2   20 1.53846 0.903563 0.161558
Q2FWR2   14 1.07692 0.903563 0.161558
Q2FYH4   10 0.769231 -1.27278 0.943444
Q2FYM8   6 0.461538 -1.27278 0.943444
Q9RFJ6   13 1 0.903563 0.161558
Q2FZ42   10 0.769231 -1.27278 0.943444
Q2FVX9   25 1.92308 0.903563 0.161558
Q2G066   20 1.53846 0.903563 0.161558
Q2FVM3   13 1 0.903563 0.161558
Q2FWT1   15 1.15385 0.903563 0.161558
Q2FZB8   10 0.769231 -1.27278 0.943444
Q2FUQ8   11 0.846154 -1.27278 0.943444
Q2G2I7   17 1.30769 0.903563 0.161558
Q2FVF7   11 0.846154 -1.27278 0.943444
Q2FV52   12 0.923077 -1.27278 0.943444
Q2FWE3   15 1.15385 0.903563 0.161558
Q2G144   13 1 0.903563 0.161558
Q2FXZ1   18 1.38462 0.903563 0.161558
Q2FX34   15 1.15385 0.903563 0.161558
Q2FWV4   23 1.76923 0.903563 0.161558
Q2FZ11   14 1.07692 0.903563 0.161558
Q2G141   12 0.923077 -1.27278 0.943444
Q2FWF5   20 1.53846 0.903563 0.161558
Q2FV34   16 1.23077 0.903563 0.161558
Q2FWQ0   18 1.38462 0.903563 0.161558
Q2FV88   19 1.46154 0.903563 0.161558
Q2G2P0   14 1.07692 0.903563 0.161558
Q2FYW8   16 1.23077 0.903563 0.161558
Q2G1W1   15 1.15385 0.903563 0.161558
Q2FVC2   22 1.69231 0.903563 0.161558
Q2G0D3   10 0.769231 -1.27278 0.943444
Q2FV89   19 1.46154 0.903563 0.161558
Q2G1U2   15 1.15385 0.903563 0.161558
Q2FX32   11 0.846154 -1.27278 0.943444
Q2FXS7   15 1.15385 0.903563 0.161558
Q2FVX1   7 0.538462 -1.27278 0.943444
Q2FVE0   8 0.615385 -1.27278 0.943444
Q2G270   15 1.15385 0.903563 0.161558
Q9EYW6   25 1.92308 0.903563 0.161558
Q2FVB8   8 0.615385 -1.27278 0.943444
Q2FZT9   10 0.769231 -1.27278 0.943444
Q2G298   20 1.53846 0.903563 0.161558
Q2FX49   11 0.846154 -1.27278 0.943444
Q2G0Z0   15 1.15385 0.903563 0.161558
Q2FW39   16 1.23077 0.903563 0.161558
Q2G252   18 1.38462 0.903563 0.161558
Q2G0A3   18 1.38462 0.903563 0.161558
Q2FYJ7   20 1.53846 0.903563 0.161558
Q2FWT2   13 1 0.903563 0.161558
Q2FWQ5   10 0.769231 -1.27278 0.943444
Q2G2J7   14 1.07692 0.903563 0.161558
Q2FY75   11 0.846154 -1.27278 0.943444
Q2G106   17 1.30769 0.903563 0.161558
Q2FVY3   15 1.15385 0.903563 0.161558
Q2FVP9   15 1.15385 0.903563 0.161558
Q2FW42   14 1.07692 0.903563 0.161558
Q2FUV9   19 1.46154 0.903563 0.161558
Q2FVR7   24 1.84615 0.903563 0.161558
Q2FZN1   22 1.69231 0.903563 0.161558
Q2G2Q7   22 1.62963 0.903563 0.161558
Q2G150   18 1.33333 0.903563 0.161558
Q2G081   15 1.11111 0.903563 0.161558
Q2FV45   21 1.55556 0.903563 0.161558
Q2FX02   21 1.55556 0.903563 0.161558
P0A0Q4   20 1.48148 0.903563 0.161558
Q2G0L9   22 1.62963 0.903563 0.161558
Q2FY04   19 1.40741 0.903563 0.161558
Q2FV48   9 0.666667 -1.27278 0.943444
Q2FW64   21 1.55556 0.903563 0.161558
Q2FX63   19 1.40741 0.903563 0.161558
Q2G1T3   16 1.18519 0.903563 0.161558
Q2G0K9   24 1.77778 0.903563 0.161558
Q2FZ00   13 0.962963 -1.27278 0.943444
Q2FVL9   28 2.07407 3.07991 0.0107511
Q2FW33   17 1.25926 0.903563 0.161558
Q2FWT9   14 1.03704 0.903563 0.161558
Q2FZF7   20 1.48148 0.903563 0.161558
Q2FWL1   28 2.07407 3.07991 0.0107511
Q2FYS7   21 1.55556 0.903563 0.161558
Q2FZX3   16 1.18519 0.903563 0.161558
Q2FXR0   11 0.814815 -1.27278 0.943444
Q2G2I9   28 2.07407 3.07991 0.0107511
Q2FWN1   6 0.444444 -1.27278 0.943444
Q2G297   10 0.740741 -1.27278 0.943444
Q2FVA0   10 0.740741 -1.27278 0.943444
Q2FXX0   19 1.40741 0.903563 0.161558
Q2G2P4   19 1.40741 0.903563 0.161558
Q2G0P8   15 1.11111 0.903563 0.161558
Q2FVN3   17 1.25926 0.903563 0.161558
Q2FXK7   24 1.77778 0.903563 0.161558
Q2FZF8   12 0.888889 -1.27278 0.943444
Q2FWR0   16 1.18519 0.903563 0.161558
Q2FXL2   9 0.666667 -1.27278 0.943444
Q2FWA9   18 1.33333 0.903563 0.161558
Q2G282   24 1.77778 0.903563 0.161558
Q9RQQ0   9 0.666667 -1.27278 0.943444
Q2FXD7   15 1.11111 0.903563 0.161558
Q2FUY4   14 1.03704 0.903563 0.161558
Q2G2W4   11 0.814815 -1.27278 0.943444
Q2FZF5   24 1.77778 0.903563 0.161558
Q2FY42   19 1.40741 0.903563 0.161558
Q2FUS3   17 1.25926 0.903563 0.161558
Q2G2E7   10 0.740741 -1.27278 0.943444
Q2G0S6   26 1.92593 0.903563 0.161558
Q2G0C2   14 1.03704 0.903563 0.161558
Q2FWF8   13 0.962963 -1.27278 0.943444
Q2G000   21 1.55556 0.903563 0.161558
Q2FWX2   28 2.07407 3.07991 0.0107511
Q2FZS2   26 1.92593 0.903563 0.161558
Q2FW16   26 1.92593 0.903563 0.161558
Q2FZI2   8 0.592593 -1.27278 0.943444
Q2G1Q5   16 1.18519 0.903563 0.161558
Q2G1A5   27 2 3.07991 0.0107511
Q2G0P7   18 1.33333 0.903563 0.161558
Q2FWV3   21 1.55556 0.903563 0.161558
Q2FW51   23 1.7037 0.903563 0.161558
Q2FVI4   32 2.37037 3.07991 0.0107511
Q2FVN7   21 1.55556 0.903563 0.161558
Q2FWP9   25 1.85185 0.903563 0.161558
Q2FXT2   20 1.48148 0.903563 0.161558
P0A0F4   19 1.40741 0.903563 0.161558
Q2G126   24 1.77778 0.903563 0.161558
Q2FW82   9 0.666667 -1.27278 0.943444
Q2FY44   15 1.11111 0.903563 0.161558
Q2G0N9   21 1.55556 0.903563 0.161558
Q2G0Z9   6 0.444444 -1.27278 0.943444
Q2FV81   18 1.33333 0.903563 0.161558
Q2FYC4   13 0.962963 -1.27278 0.943444
Q2G178   19 1.40741 0.903563 0.161558
Q2G079   17 1.25926 0.903563 0.161558
Q2G2B7   19 1.40741 0.903563 0.161558
Q2FVF5   22 1.62963 0.903563 0.161558
Q2G2W2   16 1.18519 0.903563 0.161558
Q2G1I2   21 1.55556 0.903563 0.161558
Q2G245   14 1.03704 0.903563 0.161558
Q2G1H7   12 0.857143 -1.27278 0.943444
Q2FWF1   31 2.21429 3.07991 0.0107511
Q2FZZ9   16 1.14286 0.903563 0.161558
Q2G1W3   24 1.71429 0.903563 0.161558
Q2G204   19 1.35714 0.903563 0.161558
Q2G1H1   18 1.28571 0.903563 0.161558
Q2FXK3   18 1.28571 0.903563 0.161558
Q2G2H8   19 1.35714 0.903563 0.161558
Q2FZP9   27 1.92857 0.903563 0.161558
Q2FWI2   21 1.5 0.903563 0.161558
Q2FYZ6   8 0.571429 -1.27278 0.943444
Q2FXS1   9 0.642857 -1.27278 0.943444
Q2G200   26 1.85714 0.903563 0.161558
Q2G2L5   13 0.928571 -1.27278 0.943444
Q2FY73   36 2.57143 3.07991 0.0107511
Q2G177   9 0.642857 -1.27278 0.943444
Q2G2F9   13 0.928571 -1.27278 0.943444
Q2FV27   18 1.28571 0.903563 0.161558
Q2FZ56   26 1.85714 0.903563 0.161558
Q2FVF3   10 0.714286 -1.27278 0.943444
Q2G0B6   19 1.35714 0.903563 0.161558
Q2G2S5   19 1.35714 0.903563 0.161558
Q2FW68   18 1.28571 0.903563 0.161558
Q2FWX7   14 1 0.903563 0.161558
Q2FWB6   21 1.5 0.903563 0.161558
Q2FXA9   27 1.92857 0.903563 0.161558
Q2FXP3   20 1.42857 0.903563 0.161558
Q2FUX5   28 2 3.07991 0.0107511
Q2FZZ4   19 1.35714 0.903563 0.161558
Q2FX98   27 1.92857 0.903563 0.161558
Q2FV23   27 1.92857 0.903563 0.161558
Q2FUR1   11 0.785714 -1.27278 0.943444
Q2FY49   26 1.85714 0.903563 0.161558
Q2G017   27 1.92857 0.903563 0.161558
Q2G2K9   16 1.14286 0.903563 0.161558
Q2G2N9   24 1.71429 0.903563 0.161558
Q2G0E9   8 0.571429 -1.27278 0.943444
Q2FY19   25 1.78571 0.903563 0.161558
Q2G1E3   11 0.785714 -1.27278 0.943444
Q2FW17   22 1.57143 0.903563 0.161558
Q2FWK9   20 1.42857 0.903563 0.161558
Q2G2Q6   20 1.42857 0.903563 0.161558
Q2G2Q5   20 1.42857 0.903563 0.161558
Q2G1U9   32 2.28571 3.07991 0.0107511
Q2G299   16 1.14286 0.903563 0.161558
Q2FX75   21 1.5 0.903563 0.161558
Q2G058   21 1.5 0.903563 0.161558
Q2G0E3   13 0.928571 -1.27278 0.943444
Q2FYK0   13 0.928571 -1.27278 0.943444
Q2G2K6   21 1.5 0.903563 0.161558
Q2FYN0   24 1.71429 0.903563 0.161558
Q2FVK7   15 1.07143 0.903563 0.161558
Q2FX15   22 1.57143 0.903563 0.161558
Q2FVN9   11 0.785714 -1.27278 0.943444
Q2FWX0   9 0.642857 -1.27278 0.943444
Q2G143   24 1.71429 0.903563 0.161558
Q2G0C7   29 2.07143 3.07991 0.0107511
Q2G0K6   21 1.5 0.903563 0.161558
Q2FZZ1   9 0.642857 -1.27278 0.943444
Q2FV13   23 1.64286 0.903563 0.161558
Q2G128   12 0.857143 -1.27278 0.943444
Q2FXU2   22 1.57143 0.903563 0.161558
Q2G2R4   22 1.57143 0.903563 0.161558
Q2FXM1   21 1.5 0.903563 0.161558
Q8KQR1   31 2.21429 3.07991 0.0107511
Q2G2Q9   26 1.85714 0.903563 0.161558
Q2FVG9   8 0.571429 -1.27278 0.943444
Q2FV56   10 0.714286 -1.27278 0.943444
Q2FWG7   11 0.758621 -1.27278 0.943444
Q2G0T1   20 1.37931 0.903563 0.161558
Q2FXB9   7 0.482759 -1.27278 0.943444
Q2FZP3   15 1.03448 0.903563 0.161558
Q2FZQ2   11 0.758621 -1.27278 0.943444
Q2FXS4   28 1.93103 0.903563 0.161558
Q2FZ21   20 1.37931 0.903563 0.161558
Q2G2X2   19 1.31034 0.903563 0.161558
Q2FZF6   31 2.13793 3.07991 0.0107511
Q2FYA0   23 1.58621 0.903563 0.161558
Q2G2A9   11 0.758621 -1.27278 0.943444
Q2FYB9   18 1.24138 0.903563 0.161558
Q2FYI4   24 1.65517 0.903563 0.161558
Q2FYL4   23 1.58621 0.903563 0.161558
Q2G1T0   9 0.62069 -1.27278 0.943444
Q2FXW7   21 1.44828 0.903563 0.161558
Q2FZA1   28 1.93103 0.903563 0.161558
Q2FY76   18 1.24138 0.903563 0.161558
Q2FZ97   28 1.93103 0.903563 0.161558
Q2G1I4   10 0.689655 -1.27278 0.943444
Q2FYQ6   9 0.62069 -1.27278 0.943444
Q2FXL6   23 1.58621 0.903563 0.161558
Q2G2G6   8 0.551724 -1.27278 0.943444
Q2FVH1   10 0.689655 -1.27278 0.943444
Q2FYA8   23 1.58621 0.903563 0.161558
Q2G2M5   32 2.2069 3.07991 0.0107511
Q2FV99   23 1.58621 0.903563 0.161558
Q2G105   25 1.72414 0.903563 0.161558
Q2FW23   30 2.06897 3.07991 0.0107511
Q2G012   18 1.24138 0.903563 0.161558
Q2G2V5   26 1.7931 0.903563 0.161558
Q2FW07   26 1.7931 0.903563 0.161558
Q2G0F2   25 1.72414 0.903563 0.161558
Q2FZC9   10 0.689655 -1.27278 0.943444
Q2FXE9   9 0.62069 -1.27278 0.943444
Q2FV47   23 1.58621 0.903563 0.161558
Q2G2Q8   22 1.51724 0.903563 0.161558
Q2FYE7   12 0.827586 -1.27278 0.943444
Q2FUT3   14 0.965517 -1.27278 0.943444
Q2G068   23 1.58621 0.903563 0.161558
Q2G2D3   24 1.65517 0.903563 0.161558
Q2FYK4   20 1.37931 0.903563 0.161558
Q2FX36   26 1.7931 0.903563 0.161558
Q2G0A4   9 0.62069 -1.27278 0.943444
Q2G080   9 0.62069 -1.27278 0.943444
Q2FUT1   11 0.758621 -1.27278 0.943444
Q2FYH3   25 1.72414 0.903563 0.161558
Q2FXA7   20 1.37931 0.903563 0.161558
Q2G2Y6   27 1.86207 0.903563 0.161558
Q2FY55   19 1.31034 0.903563 0.161558
Q2FY61   16 1.10345 0.903563 0.161558
Q2G0E2   28 1.93103 0.903563 0.161558
Q2FVY1   26 1.7931 0.903563 0.161558
Q2FUV1   29 2 3.07991 0.0107511
Q2FUS9   26 1.7931 0.903563 0.161558
Q2G1A1   21 1.44828 0.903563 0.161558
P60639   10 0.689655 -1.27278 0.943444
Q2FZE9   29 2 3.07991 0.0107511
Q2G1I9   16 1.10345 0.903563 0.161558
Q2FWN0   21 1.44828 0.903563 0.161558
Q2FZE3   27 1.86207 0.903563 0.161558
Q93Q23   11 0.758621 -1.27278 0.943444
Q2FWE9   15 1.03448 0.903563 0.161558
Q2FUS1   10 0.689655 -1.27278 0.943444
Q2FVM5   21 1.44828 0.903563 0.161558
Q2G2N7   17 1.17241 0.903563 0.161558
Q2FWG0   11 0.758621 -1.27278 0.943444
Q2FXV7   10 0.689655 -1.27278 0.943444
Q2FW69   10 0.689655 -1.27278 0.943444
P0A0F8   15 1.03448 0.903563 0.161558
Q2G055   23 1.58621 0.903563 0.161558
Q2FV37   10 0.689655 -1.27278 0.943444
Q2G225   9 0.62069 -1.27278 0.943444
Q2FXG2   18 1.24138 0.903563 0.161558
Q2FY87   25 1.72414 0.903563 0.161558
Q2FWR7   23 1.58621 0.903563 0.161558
Q2G1U6   15 1.03448 0.903563 0.161558
Q2G006   30 2.06897 3.07991 0.0107511
Q2G2I6   9 0.6 -1.27278 0.943444
Q2FWS1   19 1.26667 0.903563 0.161558
Q2FYF5   24 1.6 0.903563 0.161558
Q2G0F1   15 1 0.903563 0.161558
Q2G0J2   16 1.06667 0.903563 0.161558
Q2FXE3   25 1.66667 0.903563 0.161558
Q2FYV8   26 1.73333 0.903563 0.161558
Q2G1X6   28 1.86667 0.903563 0.161558
Q2FUP5   24 1.6 0.903563 0.161558
Q2G1A4   9 0.6 -1.27278 0.943444
Q2G0H9   27 1.8 0.903563 0.161558
Q2G0M0   25 1.66667 0.903563 0.161558
Q2FYK6   30 2 3.07991 0.0107511
Q2G023   27 1.8 0.903563 0.161558
Q2G0G2   27 1.8 0.903563 0.161558
Q2FXC0   27 1.8 0.903563 0.161558
Q2FXF1   32 2.13333 3.07991 0.0107511
Q2FW00   10 0.666667 -1.27278 0.943444
Q2G1E7   9 0.6 -1.27278 0.943444
Q2FWE7   17 1.13333 0.903563 0.161558
Q2FY32   23 1.53333 0.903563 0.161558
Q2FUU0   32 2.13333 3.07991 0.0107511
Q2FVU5   23 1.53333 0.903563 0.161558
Q2G062   21 1.4 0.903563 0.161558
Q2FV26   16 1.06667 0.903563 0.161558
Q2FW97   19 1.26667 0.903563 0.161558
Q2FZY8   11 0.733333 -1.27278 0.943444
Q2G277   9 0.6 -1.27278 0.943444
Q2G0V1   9 0.6 -1.27278 0.943444
Q2FWJ3   25 1.66667 0.903563 0.161558
Q2G2J2   28 1.86667 0.903563 0.161558
Q2FVB0   10 0.666667 -1.27278 0.943444
Q2G278   21 1.4 0.903563 0.161558
Q2G107   25 1.66667 0.903563 0.161558
P0A0M9   29 1.93333 0.903563 0.161558
Q2G067   9 0.6 -1.27278 0.943444
Q2FV55   18 1.2 0.903563 0.161558
Q2G1L3   25 1.66667 0.903563 0.161558
Q2G2R0   24 1.6 0.903563 0.161558
Q2G2T3   19 1.26667 0.903563 0.161558
Q2FWA8   9 0.6 -1.27278 0.943444
Q2G056   27 1.8 0.903563 0.161558
Q2FWR1   23 1.53333 0.903563 0.161558
Q2FXP9   20 1.33333 0.903563 0.161558
Q2FZI4   12 0.8 -1.27278 0.943444
Q2G2L7   25 1.66667 0.903563 0.161558
Q2FVG1   10 0.666667 -1.27278 0.943444
Q2G1I7   35 2.33333 3.07991 0.0107511
Q2FVB6   9 0.6 -1.27278 0.943444
Q2G001   18 1.2 0.903563 0.161558
Q2FUX3   27 1.8 0.903563 0.161558
Q2G1Q9   27 1.8 0.903563 0.161558
Q2G2S9   26 1.73333 0.903563 0.161558
Q2FXZ8   12 0.8 -1.27278 0.943444
Q2FZI7   29 1.93333 0.903563 0.161558
Q2FUS6   24 1.6 0.903563 0.161558
Q2FUZ6   21 1.4 0.903563 0.161558
Q2FYQ9   15 1 0.903563 0.161558
Q2FYS8   28 1.86667 0.903563 0.161558
Q2FYS6   11 0.733333 -1.27278 0.943444
Q2FZG6   22 1.46667 0.903563 0.161558
Q2G1L9   12 0.8 -1.27278 0.943444
Q2FXT3   22 1.46667 0.903563 0.161558
Q2FZN9   31 2.06667 3.07991 0.0107511
Q2FW20   20 1.33333 0.903563 0.161558
Q2G0H3   23 1.53333 0.903563 0.161558
Q2FV98   26 1.73333 0.903563 0.161558
Q2FXR7   15 1 0.903563 0.161558
Q2G1T4   29 1.93333 0.903563 0.161558
Q2FW38   20 1.33333 0.903563 0.161558
Q2G2P6   17 1.13333 0.903563 0.161558
Q2FVL7   19 1.26667 0.903563 0.161558
Q2FVY2   31 2.06667 3.07991 0.0107511
Q2FYZ0   22 1.46667 0.903563 0.161558
Q2FYW2   11 0.733333 -1.27278 0.943444
P60643   10 0.666667 -1.27278 0.943444
Q2G265   24 1.6 0.903563 0.161558
Q2FV42   12 0.8 -1.27278 0.943444
Q2FXN0   12 0.8 -1.27278 0.943444
Q2G2D9   13 0.866667 -1.27278 0.943444
Q2FV75   23 1.53333 0.903563 0.161558
Q2FYE0   19 1.26667 0.903563 0.161558
Q2FX03   10 0.666667 -1.27278 0.943444
Q2FX89   20 1.33333 0.903563 0.161558
Q2FX43   29 1.93333 0.903563 0.161558
Q2FV69   14 0.903226 -1.27278 0.943444
P72360   9 0.580645 -1.27278 0.943444
Q2FVQ1   28 1.80645 0.903563 0.161558
Q2FYG7   25 1.6129 0.903563 0.161558
Q2G1J8   11 0.709677 -1.27278 0.943444
Q2FW77   9 0.580645 -1.27278 0.943444
Q2FWI4   33 2.12903 3.07991 0.0107511
Q2FX62   27 1.74194 0.903563 0.161558
Q2G0U6   28 1.80645 0.903563 0.161558
Q2G0P2   26 1.67742 0.903563 0.161558
Q2G0B8   40 2.58065 3.07991 0.0107511
Q2FVL3   9 0.580645 -1.27278 0.943444
Q2G1K8   24 1.54839 0.903563 0.161558
Q2G2R9   21 1.35484 0.903563 0.161558
Q2G2I3   10 0.645161 -1.27278 0.943444
Q2FY56   8 0.516129 -1.27278 0.943444
Q2G0B1   18 1.16129 0.903563 0.161558
Q2G1T1   22 1.41935 0.903563 0.161558
Q2FVX5   11 0.709677 -1.27278 0.943444
Q2G0H8   16 1.03226 0.903563 0.161558
Q2FVT3   19 1.22581 0.903563 0.161558
Q2FWF6   23 1.48387 0.903563 0.161558
Q2FWZ6   34 2.19355 3.07991 0.0107511
Q2FZ77   30 1.93548 0.903563 0.161558
Q2G0H0   16 1.03226 0.903563 0.161558
Q2G2G7   28 1.80645 0.903563 0.161558
Q2G117   30 1.93548 0.903563 0.161558
Q2FXG9   31 2 3.07991 0.0107511
Q2FWE4   27 1.74194 0.903563 0.161558
Q2FUS0   39 2.51613 3.07991 0.0107511
Q2FWR3   15 0.967742 -1.27278 0.943444
Q2FYA9   21 1.35484 0.903563 0.161558
Q2G0Y5   30 1.93548 0.903563 0.161558
Q2FZZ8   33 2.12903 3.07991 0.0107511
Q2G1Z6   15 0.967742 -1.27278 0.943444
Q2FX53   17 1.09677 0.903563 0.161558
Q2FZC4   41 2.64516 3.07991 0.0107511
Q2FUS5   15 0.967742 -1.27278 0.943444
Q2G1R0   15 0.967742 -1.27278 0.943444
Q2G0D5   8 0.516129 -1.27278 0.943444
Q2FY18   10 0.645161 -1.27278 0.943444
Q2FYH8   9 0.580645 -1.27278 0.943444
Q2G1F2   27 1.74194 0.903563 0.161558
Q2G0Q5   30 1.93548 0.903563 0.161558
Q2FVR2   22 1.41935 0.903563 0.161558
Q2FZE7   23 1.48387 0.903563 0.161558
Q2G0I0   21 1.35484 0.903563 0.161558
Q2G0R1   31 2 3.07991 0.0107511
Q2G0L7   32 2.06452 3.07991 0.0107511
Q2FWI1   32 2.06452 3.07991 0.0107511
Q2G0F7   10 0.645161 -1.27278 0.943444
Q2FXY3   26 1.67742 0.903563 0.161558
P0A084   29 1.87097 0.903563 0.161558
Q2G0G5   26 1.67742 0.903563 0.161558
Q2FZE5   10 0.645161 -1.27278 0.943444
Q2G0A2   11 0.709677 -1.27278 0.943444
Q2FVE8   12 0.774194 -1.27278 0.943444
Q2G2M8   25 1.6129 0.903563 0.161558
Q2FYH7   14 0.903226 -1.27278 0.943444
Q2FVR8   31 2 3.07991 0.0107511
Q2FZU9   26 1.67742 0.903563 0.161558
Q2FYX7   20 1.29032 0.903563 0.161558
Q2G280   34 2.19355 3.07991 0.0107511
Q2FVG5   31 2 3.07991 0.0107511
Q2FWX1   25 1.6129 0.903563 0.161558
Q2FVB3   8 0.516129 -1.27278 0.943444
Q2G2A1   29 1.87097 0.903563 0.161558
Q2G1W7   24 1.54839 0.903563 0.161558
Q2FW36   13 0.83871 -1.27278 0.943444
P31337   24 1.54839 0.903563 0.161558
Q2FXB8   9 0.580645 -1.27278 0.943444
Q2G2F3   25 1.6129 0.903563 0.161558
Q2FYM7   9 0.580645 -1.27278 0.943444
Q2FYB2   35 2.25806 3.07991 0.0107511
Q2G2E2   21 1.3125 0.903563 0.161558
Q2G2G9   16 1 0.903563 0.161558
Q2FVC5   34 2.125 3.07991 0.0107511
Q2G0T3   32 2 3.07991 0.0107511
Q2G074   11 0.6875 -1.27278 0.943444
Q2G016   33 2.0625 3.07991 0.0107511
Q2G0G4   35 2.1875 3.07991 0.0107511
Q2G2K1   26 1.625 0.903563 0.161558
Q2FXE1   16 1 0.903563 0.161558
Q2FWD2   24 1.5 0.903563 0.161558
Q2G1Q0   34 2.125 3.07991 0.0107511
Q2G073   11 0.6875 -1.27278 0.943444
Q2G1T7   29 1.8125 0.903563 0.161558
Q2FVI3   23 1.4375 0.903563 0.161558
Q2FZ93   16 1 0.903563 0.161558
Q2FVQ7   25 1.5625 0.903563 0.161558
Q2G2B9   13 0.8125 -1.27278 0.943444
Q2FZN5   13 0.8125 -1.27278 0.943444
Q2FY72   31 1.9375 0.903563 0.161558
Q2G0A0   29 1.8125 0.903563 0.161558
Q2FZQ8   12 0.75 -1.27278 0.943444
Q2FXP1   25 1.5625 0.903563 0.161558
P0A0B7   40 2.5 3.07991 0.0107511
Q2FYW0   29 1.8125 0.903563 0.161558
Q2G230   22 1.375 0.903563 0.161558
Q2G0H5   19 1.1875 0.903563 0.161558
Q2G0B7   30 1.875 0.903563 0.161558
Q2G131   12 0.75 -1.27278 0.943444
Q2G0Y4   27 1.6875 0.903563 0.161558
Q2G2L0   24 1.5 0.903563 0.161558
Q2G101   23 1.4375 0.903563 0.161558
Q2G036   24 1.5 0.903563 0.161558
Q2FXN3   10 0.625 -1.27278 0.943444
Q2FWY2   20 1.25 0.903563 0.161558
Q2FXK6   30 1.875 0.903563 0.161558
Q2G2Y3   37 2.3125 3.07991 0.0107511
Q2G1P8   33 2.0625 3.07991 0.0107511
Q2G0N7   37 2.3125 3.07991 0.0107511
Q2FW43   21 1.3125 0.903563 0.161558
Q2G2N4   19 1.1875 0.903563 0.161558
Q2FW59   29 1.8125 0.903563 0.161558
Q2G1V0   11 0.6875 -1.27278 0.943444
Q2G010   26 1.625 0.903563 0.161558
Q2FWJ4   12 0.75 -1.27278 0.943444
Q2FUR3   23 1.4375 0.903563 0.161558
Q2FXE4   24 1.5 0.903563 0.161558
Q2FY36   27 1.6875 0.903563 0.161558
Q2G1Q7   26 1.625 0.903563 0.161558
Q2FX09   27 1.6875 0.903563 0.161558
Q2G0Z1   30 1.875 0.903563 0.161558
Q2FWJ1   39 2.4375 3.07991 0.0107511
Q2FUT4   33 2.0625 3.07991 0.0107511
Q2FYI1   38 2.375 3.07991 0.0107511
Q2FXQ8   29 1.8125 0.903563 0.161558
Q2FUZ0   26 1.625 0.903563 0.161558
P0A086   31 1.9375 0.903563 0.161558
Q2FZM0   12 0.75 -1.27278 0.943444
Q2FXL3   34 2.125 3.07991 0.0107511
Q2G2K7   11 0.6875 -1.27278 0.943444
Q2FVL1   11 0.6875 -1.27278 0.943444
Q2FW21   25 1.5625 0.903563 0.161558
Q2G201   29 1.8125 0.903563 0.161558
Q2FVV6   23 1.4375 0.903563 0.161558
Q2FV03   32 2 3.07991 0.0107511
Q2G2T2   12 0.75 -1.27278 0.943444
Q2FZ44   22 1.375 0.903563 0.161558
Q2G1N7   25 1.5625 0.903563 0.161558
Q2G172   11 0.6875 -1.27278 0.943444
Q2G208   20 1.25 0.903563 0.161558
Q2FZR7   10 0.625 -1.27278 0.943444
Q2G2K2   22 1.375 0.903563 0.161558
Q2FVA4   19 1.1875 0.903563 0.161558
Q2G0F5   11 0.6875 -1.27278 0.943444
Q2G0X0   32 2 3.07991 0.0107511
Q2FXU0   29 1.8125 0.903563 0.161558
Q2FXX9   26 1.625 0.903563 0.161558
Q2G2K8   27 1.6875 0.903563 0.161558
Q2G0X1   36 2.18182 3.07991 0.0107511
Q2FXI8   24 1.45455 0.903563 0.161558
Q2G0L1   40 2.42424 3.07991 0.0107511
Q2FX07   27 1.63636 0.903563 0.161558
Q2G139   31 1.87879 0.903563 0.161558
Q2FUV5   27 1.63636 0.903563 0.161558
Q2FVD0   35 2.12121 3.07991 0.0107511
Q2FX10   15 0.909091 -1.27278 0.943444
Q2G1W5   32 1.93939 0.903563 0.161558
Q2G1Y7   36 2.18182 3.07991 0.0107511
Q2G190   27 1.63636 0.903563 0.161558
Q2FV59   12 0.727273 -1.27278 0.943444
Q2FZS3   28 1.69697 0.903563 0.161558
Q2FX90   30 1.81818 0.903563 0.161558
Q2FW85   10 0.606061 -1.27278 0.943444
Q2FZ65   43 2.60606 3.07991 0.0107511
Q2FXJ7   32 1.93939 0.903563 0.161558
Q2FVW2   21 1.27273 0.903563 0.161558
Q2G0H4   28 1.69697 0.903563 0.161558
Q2FVV4   9 0.545455 -1.27278 0.943444
Q2FUR9   11 0.666667 -1.27278 0.943444
Q2FW06   26 1.57576 0.903563 0.161558
Q2FY84   18 1.09091 0.903563 0.161558
Q2G132   30 1.81818 0.903563 0.161558
Q2G0C9   34 2.06061 3.07991 0.0107511
Q2G2N1   11 0.666667 -1.27278 0.943444
Q2FVF2   13 0.787879 -1.27278 0.943444
Q2FZ30   19 1.15152 0.903563 0.161558
Q2FXX8   33 2 3.07991 0.0107511
Q2FZX6   14 0.848485 -1.27278 0.943444
Q2G1Z2   10 0.606061 -1.27278 0.943444
Q2G0G7   29 1.75758 0.903563 0.161558
Q2FV53   27 1.63636 0.903563 0.161558
Q2FV28   24 1.45455 0.903563 0.161558
Q2G097   28 1.69697 0.903563 0.161558
Q2FZC5   31 1.87879 0.903563 0.161558
Q2FY77   25 1.51515 0.903563 0.161558
Q2FVA9   43 2.60606 3.07991 0.0107511
Q2G2W5   20 1.21212 0.903563 0.161558
Q2FX97   26 1.57576 0.903563 0.161558
Q2G1F3   30 1.81818 0.903563 0.161558
Q2FYU1   21 1.27273 0.903563 0.161558
Q2FUP6   19 1.15152 0.903563 0.161558
Q2G2U7   22 1.33333 0.903563 0.161558
Q2FY09   39 2.36364 3.07991 0.0107511
Q2G1J6   20 1.21212 0.903563 0.161558
Q2G059   29 1.75758 0.903563 0.161558
Q2FVK5   9 0.545455 -1.27278 0.943444
Q2G0H7   30 1.81818 0.903563 0.161558
Q2FWN2   11 0.666667 -1.27278 0.943444
Q2FYV7   28 1.69697 0.903563 0.161558
Q2G236   26 1.57576 0.903563 0.161558
Q2FZR6   12 0.727273 -1.27278 0.943444
Q2G1P9   42 2.54545 3.07991 0.0107511
Q2G0R9   36 2.18182 3.07991 0.0107511
Q2FUZ9   28 1.69697 0.903563 0.161558
Q2FVP2   29 1.75758 0.903563 0.161558
Q2FXC8   33 2 3.07991 0.0107511
Q2FVC4   33 2 3.07991 0.0107511
Q2FZ29   36 2.18182 3.07991 0.0107511
Q2FYR8   37 2.17647 3.07991 0.0107511
Q2FY23   36 2.11765 3.07991 0.0107511
Q2G0D4   29 1.70588 0.903563 0.161558
Q2FZ38   27 1.58824 0.903563 0.161558
Q2FXH1   10 0.588235 -1.27278 0.943444
Q2FXZ9   21 1.23529 0.903563 0.161558
Q2G1V3   10 0.588235 -1.27278 0.943444
Q2FVZ0   9 0.529412 -1.27278 0.943444
Q2FV95   10 0.588235 -1.27278 0.943444
Q2G196   38 2.23529 3.07991 0.0107511
Q2FZ61   46 2.70588 3.07991 0.0107511
Q2FW27   31 1.82353 0.903563 0.161558
Q2FWH2   18 1.05882 0.903563 0.161558
Q2FZQ9   10 0.588235 -1.27278 0.943444
Q2FWQ9   35 2.05882 3.07991 0.0107511
Q2G1N5   10 0.588235 -1.27278 0.943444
Q2FZP8   12 0.705882 -1.27278 0.943444
Q2FXC2   34 2 3.07991 0.0107511
Q2G0X9   28 1.64706 0.903563 0.161558
Q2FX08   11 0.647059 -1.27278 0.943444
Q2FUV2   31 1.82353 0.903563 0.161558
Q2FZT8   24 1.41176 0.903563 0.161558
Q2G2N2   10 0.588235 -1.27278 0.943444
Q2G0M1   31 1.82353 0.903563 0.161558
Q2FVX8   26 1.52941 0.903563 0.161558
Q2G220   25 1.47059 0.903563 0.161558
Q2FW37   38 2.23529 3.07991 0.0107511
Q2G203   28 1.64706 0.903563 0.161558
Q2FY89   23 1.35294 0.903563 0.161558
Q2G1K7   35 2.05882 3.07991 0.0107511
Q2G013   12 0.705882 -1.27278 0.943444
Q2FV91   10 0.588235 -1.27278 0.943444
Q2FW92   31 1.82353 0.903563 0.161558
Q2G1U5   31 1.82353 0.903563 0.161558
Q2G2A6   40 2.35294 3.07991 0.0107511
Q2G0G9   31 1.82353 0.903563 0.161558
P0A088   19 1.11765 0.903563 0.161558
Q2G0B4   10 0.588235 -1.27278 0.943444
Q2G0X7   30 1.76471 0.903563 0.161558
Q2G0S0   29 1.70588 0.903563 0.161558
Q2FW12   30 1.76471 0.903563 0.161558
Q2G0J7   30 1.76471 0.903563 0.161558
Q2FW76   13 0.764706 -1.27278 0.943444
Q2G1Z7   23 1.35294 0.903563 0.161558
Q2G2S1   35 2.05882 3.07991 0.0107511
Q2G1B1   39 2.29412 3.07991 0.0107511
Q2FVP3   15 0.882353 -1.27278 0.943444
Q2G1V1   28 1.64706 0.903563 0.161558
Q2G1H8   41 2.41176 3.07991 0.0107511
Q2G149   36 2.11765 3.07991 0.0107511
Q2FXC7   32 1.88235 0.903563 0.161558
Q2G019   36 2.11765 3.07991 0.0107511
Q2FWL6   33 1.94118 0.903563 0.161558
Q2G199   9 0.529412 -1.27278 0.943444
Q2FY41   18 1.05882 0.903563 0.161558
Q2FX33   34 2 3.07991 0.0107511
Q2G181   29 1.70588 0.903563 0.161558
Q2FVT1   13 0.764706 -1.27278 0.943444
Q2G0Z5   23 1.35294 0.903563 0.161558
Q2FZC7   31 1.82353 0.903563 0.161558
Q2G1U0   35 2.05882 3.07991 0.0107511
Q2FW18   20 1.17647 0.903563 0.161558
Q2G0H1   35 2.05882 3.07991 0.0107511
Q2FX22   21 1.23529 0.903563 0.161558
Q2G157   26 1.52941 0.903563 0.161558
Q2G2J5   27 1.58824 0.903563 0.161558
Q2FZH9   11 0.647059 -1.27278 0.943444
Q2FZA6   10 0.588235 -1.27278 0.943444
Q2G1N6   10 0.588235 -1.27278 0.943444
Q2FVR4   26 1.52941 0.903563 0.161558
Q2FY13   38 2.23529 3.07991 0.0107511
Q2G025   31 1.82353 0.903563 0.161558
Q2FV36   13 0.764706 -1.27278 0.943444
Q2G0W9   40 2.35294 3.07991 0.0107511
Q2G0L0   29 1.70588 0.903563 0.161558
Q2FUR2   30 1.76471 0.903563 0.161558
Q2FVJ9   37 2.17647 3.07991 0.0107511
Q2G1S8   31 1.77143 0.903563 0.161558
Q2FVJ5   28 1.6 0.903563 0.161558
Q2FZ39   34 1.94286 0.903563 0.161558
Q2FWP6   24 1.37143 0.903563 0.161558
Q2FVB4   45 2.57143 3.07991 0.0107511
Q2G0V7   32 1.82857 0.903563 0.161558
Q2FUV4   30 1.71429 0.903563 0.161558
Q2FYG5   39 2.22857 3.07991 0.0107511
Q2FW71   10 0.571429 -1.27278 0.943444
Q2FZB1   29 1.65714 0.903563 0.161558
Q2G0Y9   32 1.82857 0.903563 0.161558
Q2G0X4   31 1.77143 0.903563 0.161558
Q2FZL2   27 1.54286 0.903563 0.161558
Q2FVS1   24 1.37143 0.903563 0.161558
Q2G099   43 2.45714 3.07991 0.0107511
Q2FZN0   39 2.22857 3.07991 0.0107511
Q2FZ50   20 1.14286 0.903563 0.161558
Q2G0X8   26 1.48571 0.903563 0.161558
Q2G167   37 2.11429 3.07991 0.0107511
Q2G086   27 1.54286 0.903563 0.161558
Q2G0D0   36 2.05714 3.07991 0.0107511
Q2FWG3   24 1.37143 0.903563 0.161558
Q2G228   31 1.77143 0.903563 0.161558
Q2FWW8   20 1.14286 0.903563 0.161558
Q2FYL0   37 2.11429 3.07991 0.0107511
Q2FXX2   27 1.54286 0.903563 0.161558
Q2G0C4   12 0.685714 -1.27278 0.943444
Q2FZA2   42 2.4 3.07991 0.0107511
Q2FWL0   32 1.82857 0.903563 0.161558
Q2FUY9   39 2.22857 3.07991 0.0107511
Q2G0T8   38 2.17143 3.07991 0.0107511
Q2FWK0   32 1.82857 0.903563 0.161558
Q2G0D9   33 1.88571 0.903563 0.161558
Q2FZF3   34 1.94286 0.903563 0.161558
Q2FZ17   37 2.11429 3.07991 0.0107511
Q2G0T6   32 1.82857 0.903563 0.161558
Q2G140   11 0.628571 -1.27278 0.943444
Q2G2F2   12 0.685714 -1.27278 0.943444
Q2FXG0   33 1.88571 0.903563 0.161558
Q2FWR4   29 1.65714 0.903563 0.161558
Q2G195   19 1.08571 0.903563 0.161558
Q2FVY4   39 2.22857 3.07991 0.0107511
Q2G1I6   41 2.34286 3.07991 0.0107511
Q2FVD5   24 1.37143 0.903563 0.161558
Q2FZM1   33 1.88571 0.903563 0.161558
Q2FVG0   41 2.34286 3.07991 0.0107511
Q2FZM7   40 2.28571 3.07991 0.0107511
Q2FZB2   28 1.6 0.903563 0.161558
Q2G287   19 1.08571 0.903563 0.161558
Q2FWG4   12 0.685714 -1.27278 0.943444
Q2G2B3   10 0.571429 -1.27278 0.943444
Q2FY48   15 0.857143 -1.27278 0.943444
Q9ZNI1   26 1.48571 0.903563 0.161558
Q2FV94   43 2.45714 3.07991 0.0107511
Q2G2X5   10 0.571429 -1.27278 0.943444
Q2FVX6   34 1.94286 0.903563 0.161558
Q2G060   21 1.2 0.903563 0.161558
Q2FVG2   19 1.08571 0.903563 0.161558
Q2G1Q1   39 2.22857 3.07991 0.0107511
Q2G1F1   38 2.17143 3.07991 0.0107511
Q2FXC5   33 1.88571 0.903563 0.161558
Q2G2B0   12 0.685714 -1.27278 0.943444
Q2FXR6   12 0.685714 -1.27278 0.943444
Q2FXE0   34 1.94286 0.903563 0.161558
Q2FUY3   37 2.11429 3.07991 0.0107511
Q2G1S6   30 1.71429 0.903563 0.161558
Q2FVE9   12 0.685714 -1.27278 0.943444
Q2FVU7   37 2.11429 3.07991 0.0107511
Q2FVM7   34 1.94286 0.903563 0.161558
Q2FVU6   11 0.628571 -1.27278 0.943444
Q2FVA1   41 2.34286 3.07991 0.0107511
Q2FWB8   36 2.05714 3.07991 0.0107511
Q2FYR5   32 1.82857 0.903563 0.161558
Q2G261   20 1.14286 0.903563 0.161558
Q2G264   38 2.17143 3.07991 0.0107511
Q2G0U4   21 1.2 0.903563 0.161558
Q2G226   10 0.571429 -1.27278 0.943444
Q2FZT7   24 1.37143 0.903563 0.161558
Q2FXJ4   14 0.8 -1.27278 0.943444
Q2G047   33 1.88571 0.903563 0.161558
Q2FWD9   27 1.54286 0.903563 0.161558
Q2FZH2   25 1.42857 0.903563 0.161558
Q2G044   20 1.14286 0.903563 0.161558
Q2FVZ8   10 0.571429 -1.27278 0.943444
Q2G1C5   9 0.514286 -1.27278 0.943444
Q2G1Z1   15 0.857143 -1.27278 0.943444
Q2G135   33 1.88571 0.903563 0.161558
Q2FVE5   36 2.05714 3.07991 0.0107511
Q2FZ70   39 2.22857 3.07991 0.0107511
Q2G2A0   42 2.4 3.07991 0.0107511
Q2G224   27 1.5 0.903563 0.161558
P0A0K3   33 1.83333 0.903563 0.161558
Q2G1A8   43 2.38889 3.07991 0.0107511
Q2G1P5   10 0.555556 -1.27278 0.943444
Q2FV93   11 0.611111 -1.27278 0.943444
Q2FXC4   35 1.94444 0.903563 0.161558
Q2FY74   19 1.05556 0.903563 0.161558
Q2G1M1   32 1.77778 0.903563 0.161558
Q9EZ11   28 1.55556 0.903563 0.161558
Q2FZB3   27 1.5 0.903563 0.161558
Q2G1V2   25 1.38889 0.903563 0.161558
Q2FVM8   18 1 0.903563 0.161558
Q2FVR1   45 2.5 3.07991 0.0107511
Q2FXC3   33 1.83333 0.903563 0.161558
Q2FUV6   32 1.77778 0.903563 0.161558
Q2G1D7   32 1.77778 0.903563 0.161558
Q2FXR2   31 1.72222 0.903563 0.161558
Q2FW83   9 0.5 -1.27278 0.943444
Q2G2X7   28 1.55556 0.903563 0.161558
Q2FVM4   11 0.611111 -1.27278 0.943444
P0A0J3   17 0.944444 -1.27278 0.943444
Q2G2L8   26 1.44444 0.903563 0.161558
Q2FZ27   32 1.77778 0.903563 0.161558
Q2FZ53   32 1.77778 0.903563 0.161558
Q2G154   33 1.83333 0.903563 0.161558
Q2FZS4   12 0.666667 -1.27278 0.943444
Q2FYQ5   10 0.555556 -1.27278 0.943444
Q2FZL6   32 1.77778 0.903563 0.161558
Q2FWB9   26 1.44444 0.903563 0.161558
Q2FUQ4   41 2.27778 3.07991 0.0107511
Q2G293   32 1.77778 0.903563 0.161558
Q2FZS5   34 1.88889 0.903563 0.161558
Q2FYP9   10 0.555556 -1.27278 0.943444
Q2G0K7   26 1.44444 0.903563 0.161558
Q2FVV2   20 1.11111 0.903563 0.161558
Q2FVN0   23 1.27778 0.903563 0.161558
Q2FX00   39 2.16667 3.07991 0.0107511
Q2G1I0   15 0.833333 -1.27278 0.943444
Q2FXI2   33 1.83333 0.903563 0.161558
Q2G2X1   15 0.833333 -1.27278 0.943444
Q2FYG6   19 1.05556 0.903563 0.161558
Q2FXH0   32 1.77778 0.903563 0.161558
Q2FXU7   35 1.94444 0.903563 0.161558
Q2G170   33 1.83333 0.903563 0.161558
Q2FVQ9   39 2.16667 3.07991 0.0107511
Q2FWV2   24 1.33333 0.903563 0.161558
Q2FVI5   13 0.722222 -1.27278 0.943444
Q2FUW0   28 1.55556 0.903563 0.161558
Q2FXB7   40 2.22222 3.07991 0.0107511
Q2G0J8   42 2.33333 3.07991 0.0107511
Q2FXB5   32 1.77778 0.903563 0.161558
Q2FYE9   12 0.666667 -1.27278 0.943444
Q2FVE2   22 1.22222 0.903563 0.161558
Q2G2V6   36 2 3.07991 0.0107511
O08387   20 1.11111 0.903563 0.161558
Q2FZ14   33 1.83333 0.903563 0.161558
Q2FXW3   34 1.88889 0.903563 0.161558
Q2FYQ8   40 2.22222 3.07991 0.0107511
Q2G2D6   32 1.77778 0.903563 0.161558
Q2G2T7   42 2.33333 3.07991 0.0107511
Q2FYP8   16 0.888889 -1.27278 0.943444
Q2FZ25   31 1.72222 0.903563 0.161558
Q2FY65   42 2.33333 3.07991 0.0107511
Q2G2T1   23 1.27778 0.903563 0.161558
Q2G1N0   11 0.611111 -1.27278 0.943444
Q2G110   15 0.833333 -1.27278 0.943444
Q2G1E1   24 1.33333 0.903563 0.161558
Q2G2F1   43 2.38889 3.07991 0.0107511
Q2FXE8   28 1.55556 0.903563 0.161558
Q2FZ06   34 1.88889 0.903563 0.161558
Q2FVH2   11 0.611111 -1.27278 0.943444
Q2FYV6   35 1.94444 0.903563 0.161558
Q2FZJ3   37 2 3.07991 0.0107511
Q2G095   35 1.89189 0.903563 0.161558
Q2G2Y0   27 1.45946 0.903563 0.161558
Q2G2W3   31 1.67568 0.903563 0.161558
Q2FY07   26 1.40541 0.903563 0.161558
Q2FXW8   33 1.78378 0.903563 0.161558
Q2FUR6   46 2.48649 3.07991 0.0107511
Q2FVW6   10 0.540541 -1.27278 0.943444
Q2G1X0   26 1.40541 0.903563 0.161558
Q2G1F6   9 0.486486 -1.27278 0.943444
Q2FVK8   30 1.62162 0.903563 0.161558
Q2G158   28 1.51351 0.903563 0.161558
Q2G118   21 1.13514 0.903563 0.161558
Q2G077   10 0.540541 -1.27278 0.943444
Q2G0E0   35 1.89189 0.903563 0.161558
Q2G263   33 1.78378 0.903563 0.161558
Q2FUU1   36 1.94595 0.903563 0.161558
Q2G1X7   30 1.62162 0.903563 0.161558
Q2G1C0   40 2.16216 3.07991 0.0107511
Q2FVB9   11 0.594595 -1.27278 0.943444
Q2G273   34 1.83784 0.903563 0.161558
Q53726   25 1.35135 0.903563 0.161558
Q2G2W9   30 1.62162 0.903563 0.161558
Q2FZ22   45 2.43243 3.07991 0.0107511
Q2G2U1   32 1.72973 0.903563 0.161558
Q2FXW6   26 1.40541 0.903563 0.161558
Q2G0P9   11 0.594595 -1.27278 0.943444
Q2FYE3   35 1.89189 0.903563 0.161558
Q2FXU3   36 1.94595 0.903563 0.161558
Q2G052   45 2.43243 3.07991 0.0107511
Q2FZM6   31 1.67568 0.903563 0.161558
Q2FX25   26 1.40541 0.903563 0.161558
Q2FX05   37 2 3.07991 0.0107511
Q2G1P2   10 0.540541 -1.27278 0.943444
Q2G2C4   44 2.37838 3.07991 0.0107511
Q2G165   13 0.702703 -1.27278 0.943444
Q2FXK8   8 0.432432 -1.27278 0.943444
Q2FWP1   52 2.81081 3.07991 0.0107511
Q2FVU1   11 0.594595 -1.27278 0.943444
Q2FZ78   34 1.83784 0.903563 0.161558
Q2G0P0   33 1.78378 0.903563 0.161558
Q2FXX3   11 0.594595 -1.27278 0.943444
Q2FVX2   37 2 3.07991 0.0107511
Q2G0Q7   26 1.40541 0.903563 0.161558
Q2FXS6   33 1.78378 0.903563 0.161558
Q2FUZ1   49 2.64865 3.07991 0.0107511
Q2FZ87   28 1.51351 0.903563 0.161558
Q2FXF4   21 1.13514 0.903563 0.161558
Q2G1G4   23 1.24324 0.903563 0.161558
Q2FWE6   38 2.05405 3.07991 0.0107511
Q2G2U2   32 1.72973 0.903563 0.161558
Q2FY17   38 2.05405 3.07991 0.0107511
Q2FVU3   35 1.89189 0.903563 0.161558
Q2FVK1   27 1.45946 0.903563 0.161558
Q2G0K5   41 2.21622 3.07991 0.0107511
Q2G2X8   25 1.35135 0.903563 0.161558
Q2FYZ7   24 1.2973 0.903563 0.161558
Q2FWG1   36 1.94595 0.903563 0.161558
Q2G1Q6   32 1.72973 0.903563 0.161558
Q2G2X9   32 1.72973 0.903563 0.161558
Q2FWN9   31 1.67568 0.903563 0.161558
Q2FYZ2   26 1.40541 0.903563 0.161558
Q2FZJ1   40 2.16216 3.07991 0.0107511
Q2G002   25 1.35135 0.903563 0.161558
Q2FVL4   44 2.37838 3.07991 0.0107511
Q2G2M7   33 1.78378 0.903563 0.161558
Q2FWH6   33 1.78378 0.903563 0.161558
Q2FXQ3   29 1.56757 0.903563 0.161558
Q2G129   10 0.540541 -1.27278 0.943444
Q7BHL7   42 2.27027 3.07991 0.0107511
Q2FZ71   27 1.45946 0.903563 0.161558
Q2FZ88   37 1.94737 0.903563 0.161558
Q2FV22   37 1.94737 0.903563 0.161558
Q2FYM3   31 1.63158 0.903563 0.161558
Q2FY06   37 1.94737 0.903563 0.161558
Q2FXB0   24 1.26316 0.903563 0.161558
Q2FX87   42 2.21053 3.07991 0.0107511
Q2FZ33   34 1.78947 0.903563 0.161558
Q2G0J1   39 2.05263 3.07991 0.0107511
Q2FUT7   47 2.47368 3.07991 0.0107511
Q2FZH1   44 2.31579 3.07991 0.0107511
Q2FVX3   41 2.15789 3.07991 0.0107511
Q2FWC6   39 2.05263 3.07991 0.0107511
Q2FXN6   31 1.63158 0.903563 0.161558
Q2FY79   30 1.57895 0.903563 0.161558
Q2FZ23   33 1.73684 0.903563 0.161558
Q2FVF1   52 2.73684 3.07991 0.0107511
Q2FWM5   28 1.47368 0.903563 0.161558
Q2G061   30 1.57895 0.903563 0.161558
Q2FWL7   17 0.894737 -1.27278 0.943444
Q2FVK3   25 1.31579 0.903563 0.161558
Q2FX19   17 0.894737 -1.27278 0.943444
Q2G2U6   29 1.52632 0.903563 0.161558
Q2G1S5   26 1.36842 0.903563 0.161558
Q2FVS9   31 1.63158 0.903563 0.161558
Q2G1M7   34 1.78947 0.903563 0.161558
Q2FW50   32 1.68421 0.903563 0.161558
Q2G2L1   41 2.15789 3.07991 0.0107511
Q2FWB1   35 1.84211 0.903563 0.161558
Q2FXA8   37 1.94737 0.903563 0.161558
Q2FV20   42 2.21053 3.07991 0.0107511
Q2FUY1   41 2.15789 3.07991 0.0107511
Q2FYJ1   28 1.47368 0.903563 0.161558
Q2G043   29 1.52632 0.903563 0.161558
Q2FZ43   31 1.63158 0.903563 0.161558
Q9KJN4   34 1.78947 0.903563 0.161558
Q2G194   18 0.947368 -1.27278 0.943444
Q2G0F0   33 1.73684 0.903563 0.161558
Q2G2G2   28 1.47368 0.903563 0.161558
Q2G0I8   50 2.63158 3.07991 0.0107511
Q2FXG5   35 1.84211 0.903563 0.161558
Q2G2S6   25 1.31579 0.903563 0.161558
Q53700   36 1.89474 0.903563 0.161558
Q2G0D8   46 2.42105 3.07991 0.0107511
P60430   25 1.31579 0.903563 0.161558
Q2FV41   32 1.68421 0.903563 0.161558
Q2FXZ5   29 1.52632 0.903563 0.161558
Q2FZL0   11 0.578947 -1.27278 0.943444
Q2FY99   27 1.42105 0.903563 0.161558
Q2FX95   31 1.63158 0.903563 0.161558
Q2FYR6   26 1.36842 0.903563 0.161558
Q2FUW2   22 1.15789 0.903563 0.161558
Q2FVL2   33 1.73684 0.903563 0.161558
Q2G2L4   15 0.789474 -1.27278 0.943444
Q2FXB1   26 1.36842 0.903563 0.161558
Q2FZY7   41 2.15789 3.07991 0.0107511
Q2FVN1   10 0.526316 -1.27278 0.943444
Q2G1S1   37 1.94737 0.903563 0.161558
Q2FXK4   31 1.63158 0.903563 0.161558
Q2FXM6   45 2.36842 3.07991 0.0107511
Q2FZJ6   36 1.89474 0.903563 0.161558
Q2FVT4   31 1.63158 0.903563 0.161558
Q2FYW1   25 1.31579 0.903563 0.161558
Q2FYZ3   42 2.21053 3.07991 0.0107511
Q2FXX5   29 1.52632 0.903563 0.161558
Q2FWM4   28 1.47368 0.903563 0.161558
Q2G2L3   29 1.52632 0.903563 0.161558
Q2FYR3   28 1.47368 0.903563 0.161558
Q2G0I9   36 1.89474 0.903563 0.161558
Q2G0M2   28 1.47368 0.903563 0.161558
Q2G272   29 1.52632 0.903563 0.161558
Q2FXL4   40 2.10526 3.07991 0.0107511
Q2G0U9   28 1.47368 0.903563 0.161558
Q2FVE4   32 1.68421 0.903563 0.161558
Q2FVC6   41 2.15789 3.07991 0.0107511
Q2FV19   34 1.78947 0.903563 0.161558
Q2G0S8   40 2.10526 3.07991 0.0107511
Q2G2G3   13 0.684211 -1.27278 0.943444
Q2G2X0   40 2.05128 3.07991 0.0107511
Q2G0F3   37 1.89744 0.903563 0.161558
Q2G037   34 1.74359 0.903563 0.161558
Q2G1G6   30 1.53846 0.903563 0.161558
Q2FWP0   32 1.64103 0.903563 0.161558
Q2FY29   42 2.15385 3.07991 0.0107511
Q2FXQ4   20 1.02564 0.903563 0.161558
Q2G0S7   28 1.4359 0.903563 0.161558
Q2FZX7   27 1.38462 0.903563 0.161558
Q2G0E6   12 0.615385 -1.27278 0.943444
Q2FY37   41 2.10256 3.07991 0.0107511
Q2FYQ0   44 2.25641 3.07991 0.0107511
Q2FUV3   28 1.4359 0.903563 0.161558
Q2FYV2   40 2.05128 3.07991 0.0107511
Q2FVS4   20 1.02564 0.903563 0.161558
Q2G2M3   32 1.64103 0.903563 0.161558
Q2FVM6   32 1.64103 0.903563 0.161558
Q2G292   30 1.53846 0.903563 0.161558
Q2FXH7   32 1.64103 0.903563 0.161558
Q2FYQ7   48 2.46154 3.07991 0.0107511
Q2FWG2   42 2.15385 3.07991 0.0107511
Q2G159   53 2.71795 3.07991 0.0107511
Q2FX96   47 2.41026 3.07991 0.0107511
Q2FV83   31 1.58974 0.903563 0.161558
Q2G2D8   26 1.33333 0.903563 0.161558
Q2FYJ4   11 0.564103 -1.27278 0.943444
Q2G1E8   11 0.564103 -1.27278 0.943444
Q2FVK2   27 1.38462 0.903563 0.161558
Q2FZP1   17 0.871795 -1.27278 0.943444
Q2FXI0   34 1.74359 0.903563 0.161558
Q2G134   12 0.615385 -1.27278 0.943444
Q2FZZ6   42 2.15385 3.07991 0.0107511
Q2G1Z3   36 1.84615 0.903563 0.161558
Q2G030   31 1.58974 0.903563 0.161558
Q2FV21   28 1.4359 0.903563 0.161558
Q9RQP6   11 0.564103 -1.27278 0.943444
Q2FZ62   24 1.23077 0.903563 0.161558
Q2FZQ7   24 1.23077 0.903563 0.161558
Q2G0F4   29 1.48718 0.903563 0.161558
Q2FWE0   45 2.30769 3.07991 0.0107511
Q2FVS0   19 0.974359 -1.27278 0.943444
Q2FUT6   41 2.10256 3.07991 0.0107511
Q2FUQ5   25 1.28205 0.903563 0.161558
Q2FZJ9   44 2.25641 3.07991 0.0107511
Q2FY81   39 2 3.07991 0.0107511
Q2G0K8   33 1.69231 0.903563 0.161558
Q2G262   11 0.564103 -1.27278 0.943444
Q2G0E1   38 1.94872 0.903563 0.161558
Q2FWD3   32 1.64103 0.903563 0.161558
Q2FXA4   29 1.48718 0.903563 0.161558
Q2FVF0   46 2.35897 3.07991 0.0107511
Q2FWW9   38 1.94872 0.903563 0.161558
Q2FZ54   38 1.94872 0.903563 0.161558
P0A0J0   14 0.717949 -1.27278 0.943444
Q2G1G1   32 1.64103 0.903563 0.161558
Q2FWA1   43 2.20513 3.07991 0.0107511
Q2FXN1   34 1.74359 0.903563 0.161558
Q2G2T4   37 1.89744 0.903563 0.161558
Q2FZW9   35 1.79487 0.903563 0.161558
Q2FV90   34 1.74359 0.903563 0.161558
Q2FWB3   34 1.74359 0.903563 0.161558
Q2G0Q0   37 1.89744 0.903563 0.161558
Q2FY10   23 1.17949 0.903563 0.161558
Q2FXM0   42 2.15385 3.07991 0.0107511
Q2G1S2   24 1.23077 0.903563 0.161558
Q2FXY5   30 1.5 0.903563 0.161558
Q2FXV3   33 1.65 0.903563 0.161558
Q2FXG3   27 1.35 0.903563 0.161558
Q2FVA8   31 1.55 0.903563 0.161558
Q2G2C2   17 0.85 -1.27278 0.943444
Q2FYU2   37 1.85 0.903563 0.161558
Q2FYK5   39 1.95 0.903563 0.161558
Q2FW35   51 2.55 3.07991 0.0107511
Q2FY52   34 1.7 0.903563 0.161558
Q9RQP9   43 2.15 3.07991 0.0107511
Q2G039   42 2.1 3.07991 0.0107511
Q2G1E4   30 1.5 0.903563 0.161558
Q2G0B0   39 1.95 0.903563 0.161558
Q2FXI7   31 1.55 0.903563 0.161558
Q2FWN7   30 1.5 0.903563 0.161558
Q2FV66   34 1.7 0.903563 0.161558
Q2FYJ5   11 0.55 -1.27278 0.943444
Q2FYC9   20 1 0.903563 0.161558
Q2FZC6   32 1.6 0.903563 0.161558
Q2FXW4   43 2.15 3.07991 0.0107511
Q2FXI1   35 1.75 0.903563 0.161558
Q2FZF9   29 1.45 0.903563 0.161558
Q2G171   12 0.6 -1.27278 0.943444
Q2G2P8   41 2.05 3.07991 0.0107511
Q2G2V9   30 1.5 0.903563 0.161558
Q2FV31   48 2.4 3.07991 0.0107511
Q9KJN3   27 1.35 0.903563 0.161558
Q2FZV5   11 0.55 -1.27278 0.943444
Q2FWC4   39 1.95 0.903563 0.161558
Q2FYT0   11 0.55 -1.27278 0.943444
Q2G145   23 1.15 0.903563 0.161558
Q2G0J0   40 2 3.07991 0.0107511
Q2FZQ3   29 1.45 0.903563 0.161558
Q2FYE5   34 1.7 0.903563 0.161558
Q2FWN5   16 0.8 -1.27278 0.943444
Q2FY24   25 1.25 0.903563 0.161558
Q2FVW7   31 1.55 0.903563 0.161558
Q2FZ91   37 1.85 0.903563 0.161558
Q2FWL2   41 2.05 3.07991 0.0107511
Q2FZQ6   35 1.75 0.903563 0.161558
P02976   16 0.8 -1.27278 0.943444
Q2G0R7   12 0.6 -1.27278 0.943444
Q2FUU2   34 1.7 0.903563 0.161558
Q2FZG1   40 2 3.07991 0.0107511
Q2G0Z4   11 0.55 -1.27278 0.943444
Q2FZ81   38 1.9 0.903563 0.161558
Q2G2J8   37 1.85 0.903563 0.161558
Q2FZD7   37 1.85 0.903563 0.161558
Q2G288   30 1.5 0.903563 0.161558
Q2FW52   45 2.25 3.07991 0.0107511
Q2FVX4   37 1.85 0.903563 0.161558
Q2FVN5   11 0.55 -1.27278 0.943444
Q2FY88   34 1.7 0.903563 0.161558
Q2FWC9   33 1.65 0.903563 0.161558
Q2FZS7   32 1.6 0.903563 0.161558
Q2FZ63   44 2.2 3.07991 0.0107511
Q2G1L8   43 2.15 3.07991 0.0107511
Q2FV17   37 1.85 0.903563 0.161558
Q2FVT8   26 1.3 0.903563 0.161558
Q2G0W8   37 1.85 0.903563 0.161558
Q2FV07   32 1.6 0.903563 0.161558
Q2G0Q1   28 1.4 0.903563 0.161558
Q2FY69   28 1.4 0.903563 0.161558
Q2FZ75   29 1.45 0.903563 0.161558
Q2G0E5   34 1.7 0.903563 0.161558
Q2G233   45 2.25 3.07991 0.0107511
Q2FWE1   50 2.5 3.07991 0.0107511
Q2FVZ2   37 1.85 0.903563 0.161558
Q2FYE2   37 1.85 0.903563 0.161558
Q2G1K6   27 1.31707 0.903563 0.161558
Q2FVT0   34 1.65854 0.903563 0.161558
Q2G0Q9   53 2.58537 3.07991 0.0107511
Q2FZ89   38 1.85366 0.903563 0.161558
Q2FVR0   32 1.56098 0.903563 0.161558
Q2FZD9   24 1.17073 0.903563 0.161558
Q2FX85   16 0.780488 -1.27278 0.943444
Q2G1B0   35 1.70732 0.903563 0.161558
Q2G2E4   9 0.439024 -1.27278 0.943444
Q2FYK7   44 2.14634 3.07991 0.0107511
Q2FZ13   37 1.80488 0.903563 0.161558
Q2FZE6   35 1.70732 0.903563 0.161558
Q2FVI2   46 2.2439 3.07991 0.0107511
Q2FZE0   36 1.7561 0.903563 0.161558
Q2FV38   43 2.09756 3.07991 0.0107511
Q2FXE2   29 1.41463 0.903563 0.161558
Q2G1Q2   37 1.80488 0.903563 0.161558
Q2FYY8   36 1.7561 0.903563 0.161558
Q2FYN6   33 1.60976 0.903563 0.161558
Q2FV39   35 1.70732 0.903563 0.161558
Q2G130   36 1.7561 0.903563 0.161558
Q2FUR8   39 1.90244 0.903563 0.161558
Q2FXZ3   32 1.56098 0.903563 0.161558
Q2FYM4   11 0.536585 -1.27278 0.943444
Q2FWY1   35 1.70732 0.903563 0.161558
Q2G1V4   34 1.65854 0.903563 0.161558
P0A011   28 1.36585 0.903563 0.161558
Q2FXZ0   43 2.09756 3.07991 0.0107511
Q2G0V4   33 1.60976 0.903563 0.161558
Q2FW34   49 2.39024 3.07991 0.0107511
Q2FWC7   52 2.53659 3.07991 0.0107511
Q2G0F6   31 1.5122 0.903563 0.161558
Q2G0T0   45 2.19512 3.07991 0.0107511
Q2FXM8   31 1.5122 0.903563 0.161558
Q2G0Q8   33 1.60976 0.903563 0.161558
Q2FZ08   27 1.31707 0.903563 0.161558
Q2G160   31 1.5122 0.903563 0.161558
Q2FY78   28 1.36585 0.903563 0.161558
Q2G2H7   17 0.829268 -1.27278 0.943444
Q2FW53   32 1.56098 0.903563 0.161558
Q2FVX0   35 1.70732 0.903563 0.161558
Q2G2U5   44 2.14634 3.07991 0.0107511
Q2FZR0   44 2.14634 3.07991 0.0107511
Q2G1Z9   41 2 3.07991 0.0107511
Q2G1G0   36 1.7561 0.903563 0.161558
Q2FW57   26 1.26829 0.903563 0.161558
Q9RQP7   28 1.36585 0.903563 0.161558
Q2FXP0   36 1.7561 0.903563 0.161558
Q2FVV1   10 0.487805 -1.27278 0.943444
Q2FYU8   13 0.634146 -1.27278 0.943444
Q2FZ04   26 1.26829 0.903563 0.161558
Q2FVQ0   34 1.65854 0.903563 0.161558
Q2G151   36 1.7561 0.903563 0.161558
Q2FXF9   38 1.85366 0.903563 0.161558
Q2G242   26 1.26829 0.903563 0.161558
Q2FZQ0   30 1.46341 0.903563 0.161558
Q2G1Q8   39 1.90244 0.903563 0.161558
Q2FYG1   35 1.66667 0.903563 0.161558
Q2G1N3   30 1.42857 0.903563 0.161558
Q2FV44   33 1.57143 0.903563 0.161558
Q2FXV4   38 1.80952 0.903563 0.161558
Q2G0I1   24 1.14286 0.903563 0.161558
Q2FZY0   32 1.52381 0.903563 0.161558
Q2G295   36 1.71429 0.903563 0.161558
Q2FWH3   36 1.71429 0.903563 0.161558
Q2G072   41 1.95238 0.903563 0.161558
Q2G217   39 1.85714 0.903563 0.161558
Q2FYP6   39 1.85714 0.903563 0.161558
Q9EZ12   37 1.7619 0.903563 0.161558
Q2FZ48   39 1.85714 0.903563 0.161558
Q2FY16   33 1.57143 0.903563 0.161558
Q2FZU3   33 1.57143 0.903563 0.161558
Q2FVV7   46 2.19048 3.07991 0.0107511
Q2FWU0   24 1.14286 0.903563 0.161558
P0A0Q0   29 1.38095 0.903563 0.161558
Q2FVS3   36 1.71429 0.903563 0.161558
Q2G0I6   38 1.80952 0.903563 0.161558
Q2FYP3   25 1.19048 0.903563 0.161558
Q2FWM0   39 1.85714 0.903563 0.161558
Q2FZ36   36 1.71429 0.903563 0.161558
Q2G0Y8   13 0.619048 -1.27278 0.943444
Q2FXF6   14 0.666667 -1.27278 0.943444
Q2FXM7   41 1.95238 0.903563 0.161558
Q2G1A6   36 1.71429 0.903563 0.161558
Q2G138   11 0.52381 -1.27278 0.943444
Q2FZR4   46 2.19048 3.07991 0.0107511
Q2G162   10 0.47619 -1.27278 0.943444
Q2FYH2   15 0.714286 -1.27278 0.943444
Q2FX56   35 1.66667 0.903563 0.161558
Q2FY68   32 1.52381 0.903563 0.161558
Q2G1K1   30 1.42857 0.903563 0.161558
Q2G1A3   34 1.61905 0.903563 0.161558
Q2FZX4   35 1.66667 0.903563 0.161558
Q2G1M5   33 1.57143 0.903563 0.161558
Q2FVA3   31 1.47619 0.903563 0.161558
Q2G2G4   43 2.04762 3.07991 0.0107511
Q2G0U3   32 1.52381 0.903563 0.161558
Q2FXQ6   31 1.47619 0.903563 0.161558
Q2G0S2   35 1.66667 0.903563 0.161558
Q2G168   34 1.61905 0.903563 0.161558
Q2FZB0   36 1.71429 0.903563 0.161558
Q2G119   42 2 3.07991 0.0107511
Q2FVJ7   28 1.33333 0.903563 0.161558
Q2FY30   42 2 3.07991 0.0107511
Q2FXR3   36 1.71429 0.903563 0.161558
Q2G1Z0   38 1.80952 0.903563 0.161558
Q2G0A9   31 1.47619 0.903563 0.161558
O33599   30 1.42857 0.903563 0.161558
Q2FZ55   38 1.80952 0.903563 0.161558
Q2FYS0   29 1.38095 0.903563 0.161558
Q2G248   31 1.47619 0.903563 0.161558
Q2G049   34 1.61905 0.903563 0.161558
Q2FVA5   35 1.66667 0.903563 0.161558
Q2FUX8   34 1.61905 0.903563 0.161558
Q2G123   42 2 3.07991 0.0107511
Q2FVH0   35 1.66667 0.903563 0.161558
Q2FV01   12 0.571429 -1.27278 0.943444
Q2G2L2   45 2.14286 3.07991 0.0107511
Q2FYW3   42 2 3.07991 0.0107511
Q2FZZ0   36 1.71429 0.903563 0.161558
Q2FVV8   44 2.09524 3.07991 0.0107511
Q2G2W0   29 1.34884 0.903563 0.161558
Q2G041   30 1.39535 0.903563 0.161558
P0A0B9   45 2.09302 3.07991 0.0107511
Q2FYI6   36 1.67442 0.903563 0.161558
Q2G2S2   38 1.76744 0.903563 0.161558
Q2FVQ8   25 1.16279 0.903563 0.161558
Q2FVT2   30 1.39535 0.903563 0.161558
Q2G1Z5   26 1.2093 0.903563 0.161558
Q2G2A4   28 1.30233 0.903563 0.161558
P60393   40 1.86047 0.903563 0.161558
Q2G0P6   46 2.13953 3.07991 0.0107511
Q2FW04   20 0.930233 -1.27278 0.943444
Q2FYY9   34 1.5814 0.903563 0.161558
Q2FWP2   32 1.48837 0.903563 0.161558
Q2FVW4   36 1.67442 0.903563 0.161558
Q2FY63   34 1.5814 0.903563 0.161558
Q2FZ68   29 1.34884 0.903563 0.161558
Q2G1E2   16 0.744186 -1.27278 0.943444
Q2G2T8   32 1.48837 0.903563 0.161558
Q2FY71   41 1.90698 0.903563 0.161558
Q2FVI1   19 0.883721 -1.27278 0.943444
Q2G0W2   14 0.651163 -1.27278 0.943444
Q2G238   35 1.62791 0.903563 0.161558
Q2FZR1   46 2.13953 3.07991 0.0107511
Q2FXN2   16 0.744186 -1.27278 0.943444
Q2FXH6   11 0.511628 -1.27278 0.943444
Q2FXM3   31 1.44186 0.903563 0.161558
Q2FZW3   31 1.44186 0.903563 0.161558
Q2FWM9   58 2.69767 3.07991 0.0107511
Q2FUW9   10 0.465116 -1.27278 0.943444
Q2FW91   30 1.39535 0.903563 0.161558
Q2G137   38 1.76744 0.903563 0.161558
Q2FVM0   33 1.53488 0.903563 0.161558
Q2G057   34 1.5814 0.903563 0.161558
Q2FXP5   31 1.44186 0.903563 0.161558
Q2G1H2   11 0.511628 -1.27278 0.943444
Q2FX99   16 0.744186 -1.27278 0.943444
Q2G0J4   18 0.837209 -1.27278 0.943444
Q2FX74   32 1.48837 0.903563 0.161558
Q2G1J9   20 0.930233 -1.27278 0.943444
Q2G1F7   11 0.511628 -1.27278 0.943444
Q2G2R8   40 1.86047 0.903563 0.161558
Q2FW32   32 1.48837 0.903563 0.161558
Q2FXZ4   33 1.53488 0.903563 0.161558
Q2FUT0   42 1.95349 0.903563 0.161558
Q2G084   44 2.04651 3.07991 0.0107511
Q2G148   34 1.5814 0.903563 0.161558
Q2FYR0   42 1.95349 0.903563 0.161558
Q2FW86   36 1.67442 0.903563 0.161558
Q2FW01   45 2.09302 3.07991 0.0107511
Q2FUX9   17 0.790698 -1.27278 0.943444
Q2G212   19 0.883721 -1.27278 0.943444
Q2FZ84   37 1.72093 0.903563 0.161558
Q2G0Y0   32 1.48837 0.903563 0.161558
Q2FYU4   34 1.5814 0.903563 0.161558
Q2G223   39 1.81395 0.903563 0.161558
Q2G136   33 1.53488 0.903563 0.161558
Q2G0G6   29 1.34884 0.903563 0.161558
Q2FWY6   48 2.23256 3.07991 0.0107511
Q2FWZ2   34 1.5814 0.903563 0.161558
Q2G240   34 1.5814 0.903563 0.161558
O05154   41 1.90698 0.903563 0.161558
Q2FXP4   20 0.930233 -1.27278 0.943444
Q2FVH5   34 1.5814 0.903563 0.161558
Q2FYP0   36 1.63636 0.903563 0.161558
Q2FUW5   35 1.59091 0.903563 0.161558
Q2FX66   24 1.09091 0.903563 0.161558
Q2G1P4   11 0.5 -1.27278 0.943444
Q2FYI9   40 1.81818 0.903563 0.161558
Q2G0I7   41 1.86364 0.903563 0.161558
Q2FXQ9   34 1.54545 0.903563 0.161558
Q2FXL0   43 1.95455 0.903563 0.161558
Q2FYR7   40 1.81818 0.903563 0.161558
Q2G1W4   37 1.68182 0.903563 0.161558
Q2G2C8   26 1.18182 0.903563 0.161558
Q2G163   36 1.63636 0.903563 0.161558
Q2FWL9   9 0.409091 -1.27278 0.943444
Q2FZH3   30 1.36364 0.903563 0.161558
Q2FZR5   48 2.18182 3.07991 0.0107511
Q2G1W6   41 1.86364 0.903563 0.161558
Q2FWA5   18 0.818182 -1.27278 0.943444
Q2FX17   29 1.31818 0.903563 0.161558
Q2FXY1   33 1.5 0.903563 0.161558
Q2G2W1   17 0.772727 -1.27278 0.943444
Q2FV06   11 0.5 -1.27278 0.943444
Q2FYW6   34 1.54545 0.903563 0.161558
Q2G281   28 1.27273 0.903563 0.161558
Q2G227   40 1.81818 0.903563 0.161558
Q2FWZ5   37 1.68182 0.903563 0.161558
Q2FZX0   37 1.68182 0.903563 0.161558
Q2FV51   19 0.863636 -1.27278 0.943444
Q2G082   20 0.909091 -1.27278 0.943444
Q2FWX4   25 1.13636 0.903563 0.161558
Q2FZT1   42 1.90909 0.903563 0.161558
Q2FYF3   32 1.45455 0.903563 0.161558
Q2FXW9   30 1.36364 0.903563 0.161558
O34090   41 1.86364 0.903563 0.161558
Q2FVE1   17 0.772727 -1.27278 0.943444
Q2FZL5   40 1.81818 0.903563 0.161558
Q2G258   45 2.04545 3.07991 0.0107511
Q2FZW5   21 0.954545 -1.27278 0.943444
Q2FW63   14 0.636364 -1.27278 0.943444
Q2FXB4   32 1.45455 0.903563 0.161558
Q2G1T5   24 1.09091 0.903563 0.161558
Q2G1J5   36 1.63636 0.903563 0.161558
Q2G0V0   38 1.72727 0.903563 0.161558
Q2G0M7   37 1.68182 0.903563 0.161558
Q2G1I5   35 1.59091 0.903563 0.161558
Q2G146   31 1.40909 0.903563 0.161558
Q2G1P6   32 1.45455 0.903563 0.161558
Q2G1W8   34 1.51111 0.903563 0.161558
Q2G035   33 1.46667 0.903563 0.161558
Q2G1I3   33 1.46667 0.903563 0.161558
Q2FWM2   37 1.64444 0.903563 0.161558
Q2FYJ3   32 1.42222 0.903563 0.161558
Q2G0L8   44 1.95556 0.903563 0.161558
Q2G164   37 1.64444 0.903563 0.161558
Q2FVT7   35 1.55556 0.903563 0.161558
Q2G1R3   32 1.42222 0.903563 0.161558
Q2G1T6   50 2.22222 3.07991 0.0107511
Q2FZN7   42 1.86667 0.903563 0.161558
Q2FY83   26 1.15556 0.903563 0.161558
Q2FZX9   36 1.6 0.903563 0.161558
Q2FYL5   35 1.55556 0.903563 0.161558
Q2G218   42 1.86667 0.903563 0.161558
Q2G0M5   36 1.6 0.903563 0.161558
Q2FW78   12 0.533333 -1.27278 0.943444
P52078   39 1.73333 0.903563 0.161558
Q7X2S2   34 1.51111 0.903563 0.161558
Q2FZG4   31 1.37778 0.903563 0.161558
Q2G0M4   46 2.04444 3.07991 0.0107511
Q2FVA2   41 1.82222 0.903563 0.161558
Q2G115   39 1.73333 0.903563 0.161558
Q2G0M8   39 1.73333 0.903563 0.161558
Q2G1U4   35 1.55556 0.903563 0.161558
Q2G1D0   32 1.42222 0.903563 0.161558
Q2G2S0   23 1.02222 0.903563 0.161558
Q2G2N5   16 0.711111 -1.27278 0.943444
Q2G222   38 1.68889 0.903563 0.161558
Q2G1C8   34 1.51111 0.903563 0.161558
Q2FV40   29 1.28889 0.903563 0.161558
Q2FXT1   28 1.24444 0.903563 0.161558
Q2FZZ2   39 1.73333 0.903563 0.161558
Q2FY01   36 1.6 0.903563 0.161558
Q2FVJ8   45 2 3.07991 0.0107511
Q2FXK2   39 1.73333 0.903563 0.161558
Q2FUS7   34 1.51111 0.903563 0.161558
Q2FVP1   15 0.666667 -1.27278 0.943444
Q2FYN7   20 0.888889 -1.27278 0.943444
P69848   45 2 3.07991 0.0107511
Q2FWN8   34 1.51111 0.903563 0.161558
Q2FV62   31 1.37778 0.903563 0.161558
Q2FWW7   41 1.82222 0.903563 0.161558
Q2G1Y5   34 1.51111 0.903563 0.161558
Q2FXA3   38 1.68889 0.903563 0.161558
Q2FYV3   34 1.51111 0.903563 0.161558
Q2G1H4   48 2.13333 3.07991 0.0107511
Q2G038   43 1.91111 0.903563 0.161558
Q2G161   12 0.533333 -1.27278 0.943444
Q2FYV1   40 1.77778 0.903563 0.161558
Q2FZ09   39 1.73333 0.903563 0.161558
Q2FW90   36 1.6 0.903563 0.161558
Q2G290   36 1.6 0.903563 0.161558
P60611   34 1.51111 0.903563 0.161558
Q2FV58   42 1.86667 0.903563 0.161558
Q2G0C6   32 1.42222 0.903563 0.161558
Q2G050   35 1.55556 0.903563 0.161558
Q2G0V2   40 1.77778 0.903563 0.161558
Q2FVQ4   18 0.8 -1.27278 0.943444
Q2G094   32 1.3913 0.903563 0.161558
Q2FY59   36 1.56522 0.903563 0.161558
Q2FVX7   43 1.86957 0.903563 0.161558
Q2FVP4   37 1.6087 0.903563 0.161558
Q2G185   32 1.3913 0.903563 0.161558
Q2FXP8   10 0.434783 -1.27278 0.943444
Q2G275   43 1.86957 0.903563 0.161558
Q2G1D9   28 1.21739 0.903563 0.161558
Q2FXI3   40 1.73913 0.903563 0.161558
Q2FYM2   38 1.65217 0.903563 0.161558
P14738   24 1.04348 0.903563 0.161558
Q2G2Q2   38 1.65217 0.903563 0.161558
Q2G0M9   41 1.78261 0.903563 0.161558
Q2FY67   42 1.82609 0.903563 0.161558
Q2FWX8   27 1.17391 0.903563 0.161558
Q2FUT9   42 1.82609 0.903563 0.161558
Q2FZS0   39 1.69565 0.903563 0.161558
Q2G2A8   32 1.3913 0.903563 0.161558
Q2FUY2   25 1.08696 0.903563 0.161558
Q2FZL8   44 1.91304 0.903563 0.161558
Q2FW93   24 1.04348 0.903563 0.161558
Q2G1L7   39 1.69565 0.903563 0.161558
Q2FW41   42 1.82609 0.903563 0.161558
Q2FZY6   40 1.73913 0.903563 0.161558
Q2G042   12 0.521739 -1.27278 0.943444
Q2FWK2   36 1.56522 0.903563 0.161558
Q2FYF4   37 1.6087 0.903563 0.161558
Q2FZP2   39 1.69565 0.903563 0.161558
Q2G1G7   31 1.34783 0.903563 0.161558
Q2G1H5   34 1.47826 0.903563 0.161558
Q2G2S7   47 2.04348 3.07991 0.0107511
Q2FY53   38 1.65217 0.903563 0.161558
Q2G1N2   35 1.52174 0.903563 0.161558
Q2G2V2   40 1.73913 0.903563 0.161558
Q2G1H6   40 1.73913 0.903563 0.161558
Q2FZA9   37 1.6087 0.903563 0.161558
Q2FXI5   40 1.73913 0.903563 0.161558
Q2G206   10 0.434783 -1.27278 0.943444
Q2FWN6   28 1.21739 0.903563 0.161558
Q2FUQ2   36 1.56522 0.903563 0.161558
Q2G1K3   32 1.3913 0.903563 0.161558
Q2FZ76   27 1.17391 0.903563 0.161558
Q2FY54   29 1.26087 0.903563 0.161558
Q2G289   36 1.56522 0.903563 0.161558
Q2FY14   33 1.43478 0.903563 0.161558
Q2FV77   36 1.56522 0.903563 0.161558
Q2G064   36 1.56522 0.903563 0.161558
Q2G033   43 1.86957 0.903563 0.161558
Q2G198   34 1.47826 0.903563 0.161558
Q2G0K4   15 0.652174 -1.27278 0.943444
Q2G0V3   44 1.91304 0.903563 0.161558
Q2FWE2   38 1.61702 0.903563 0.161558
Q2G089   41 1.74468 0.903563 0.161558
Q2FZL3   53 2.25532 3.07991 0.0107511
Q2G087   37 1.57447 0.903563 0.161558
Q2G0A7   14 0.595745 -1.27278 0.943444
Q2FVF9   35 1.48936 0.903563 0.161558
Q2G071   33 1.40426 0.903563 0.161558
Q2FUZ2   38 1.61702 0.903563 0.161558
Q2FY27   42 1.78723 0.903563 0.161558
Q2FXX4   29 1.23404 0.903563 0.161558
Q2G1E6   38 1.61702 0.903563 0.161558
Q2G1G5   23 0.978723 -1.27278 0.943444
Q2G2Q3   29 1.23404 0.903563 0.161558
Q2FZF0   37 1.57447 0.903563 0.161558
Q2G2D2   36 1.53191 0.903563 0.161558
Q2FXT4   34 1.44681 0.903563 0.161558
Q2FZI8   35 1.48936 0.903563 0.161558
Q2FUS8   32 1.3617 0.903563 0.161558
Q2FVR9   36 1.53191 0.903563 0.161558
Q2FXP2   36 1.53191 0.903563 0.161558
Q2FX94   22 0.93617 -1.27278 0.943444
Q2G2A5   38 1.61702 0.903563 0.161558
Q2FZP7   37 1.57447 0.903563 0.161558
Q2G1R7   36 1.53191 0.903563 0.161558
Q2G015   23 0.978723 -1.27278 0.943444
Q2FZF4   32 1.3617 0.903563 0.161558
Q2G1E5   39 1.65957 0.903563 0.161558
Q2FWH9   26 1.10638 0.903563 0.161558
Q2G069   50 2.12766 3.07991 0.0107511
Q2FZK3   43 1.82979 0.903563 0.161558
Q2FZU5   34 1.44681 0.903563 0.161558
Q2FYT4   36 1.53191 0.903563 0.161558
Q2FWK4   35 1.48936 0.903563 0.161558
Q2FY40   36 1.53191 0.903563 0.161558
Q2FWY4   12 0.510638 -1.27278 0.943444
Q2G156   16 0.680851 -1.27278 0.943444
Q2G045   32 1.3617 0.903563 0.161558
Q2FZS6   30 1.2766 0.903563 0.161558
Q2FYC7   35 1.48936 0.903563 0.161558
Q2FW73   34 1.44681 0.903563 0.161558
Q2G1H3   40 1.70213 0.903563 0.161558
Q2FXJ6   31 1.31915 0.903563 0.161558
Q2FUS2   10 0.416667 -1.27278 0.943444
Q2G120   43 1.79167 0.903563 0.161558
Q2G2T9   37 1.54167 0.903563 0.161558
Q2G1N9   18 0.75 -1.27278 0.943444
Q2FXL9   43 1.79167 0.903563 0.161558
Q2G0W4   36 1.5 0.903563 0.161558
Q2G0R6   31 1.29167 0.903563 0.161558
Q2G1C4   37 1.54167 0.903563 0.161558
Q2FWY9   45 1.875 0.903563 0.161558
Q2G1K4   36 1.5 0.903563 0.161558
Q2FYK3   40 1.66667 0.903563 0.161558
Q2G1N4   44 1.83333 0.903563 0.161558
Q2G065   32 1.33333 0.903563 0.161558
Q2FX88   31 1.29167 0.903563 0.161558
Q2FVW9   32 1.33333 0.903563 0.161558
Q2G1E0   21 0.875 -1.27278 0.943444
Q2G2P2   33 1.375 0.903563 0.161558
Q2G0V5   13 0.541667 -1.27278 0.943444
Q2FWA2   38 1.58333 0.903563 0.161558
Q2FZU1   38 1.58333 0.903563 0.161558
Q2FX77   32 1.33333 0.903563 0.161558
Q2FW75   29 1.20833 0.903563 0.161558
Q2FUT5   33 1.375 0.903563 0.161558
Q2G234   45 1.875 0.903563 0.161558
Q2FZU6   42 1.75 0.903563 0.161558
Q2G1Y2   18 0.75 -1.27278 0.943444
Q2FXN7   23 0.958333 -1.27278 0.943444
Q2G2J3   11 0.458333 -1.27278 0.943444
Q2G0G1   38 1.58333 0.903563 0.161558
Q2FW62   41 1.70833 0.903563 0.161558
Q2FUP7   47 1.95833 0.903563 0.161558
Q2G1J3   33 1.375 0.903563 0.161558
Q2FZ15   43 1.79167 0.903563 0.161558
Q2G1D3   41 1.70833 0.903563 0.161558
Q2G0K2   34 1.41667 0.903563 0.161558
Q2FWC1   39 1.625 0.903563 0.161558
Q2FXM5   33 1.375 0.903563 0.161558
Q2FY46   23 0.958333 -1.27278 0.943444
Q2G1K0   38 1.58333 0.903563 0.161558
Q2FXT6   38 1.58333 0.903563 0.161558
Q2FZM4   35 1.45833 0.903563 0.161558
Q2FXG1   40 1.66667 0.903563 0.161558
Q2FXL1   36 1.5 0.903563 0.161558
Q2FWX5   42 1.75 0.903563 0.161558
# cudaSaTabsearch LTYPE = T LORDER = F LSOLN = F
# QUERY ID = PF16910 
# DBFILE = ./tableaux.ascii.DB                                                             
Q2G1I1   32 1.30612 0.903563  0.161558
Q2G1K2   33 1.34694 0.903563  0.161558
Q2FUU5   38 1.55102 0.903563  0.161558
Q2FXB6   36 1.46939 0.903563  0.161558
Q2FZU2   28 1.14286 0.903563  0.161558
Q2FZK0   18 0.734694 -1.27278  0.943444
Q2FY33   35 1.42857 0.903563  0.161558
Q2G098   61 2.4898 3.07991  0.0107511
Q2FZ46   37 1.5102 0.903563  0.161558
Q2FZQ5   33 1.34694 0.903563  0.161558
Q2FXU8   31 1.26531 0.903563  0.161558
Q9EZ08   30 1.22449 0.903563  0.161558
Q2G1B9   38 1.55102 0.903563  0.161558
Q2FZ73   38 1.55102 0.903563  0.161558
Q2FY35   49 2 3.07991  0.0107511
Q2FZ16   38 1.55102 0.903563  0.161558
Q2FYR2   38 1.55102 0.903563  0.161558
Q2FWY3   21 0.857143 -1.27278  0.943444
Q2G2F5   34 1.38776 0.903563  0.161558
Q2G032   36 1.46939 0.903563  0.161558
Q2FZ10   42 1.71429 0.903563  0.161558
Q2G255   39 1.59184 0.903563  0.161558
Q2G0X6   53 2.16327 3.07991  0.0107511
Q2FYH0   34 1.38776 0.903563  0.161558
Q2FXJ9   32 1.30612 0.903563  0.161558
Q2FZT4   38 1.55102 0.903563  0.161558
Q2FVE6   39 1.59184 0.903563  0.161558
Q2FYD3   21 0.857143 -1.27278  0.943444
Q2FXT5   39 1.59184 0.903563  0.161558
Q2FY60   33 1.34694 0.903563  0.161558
Q2G2D7   33 1.34694 0.903563  0.161558
Q2FX16   38 1.55102 0.903563  0.161558
Q2FZ34   37 1.5102 0.903563  0.161558
Q2G1S4   44 1.79592 0.903563  0.161558
Q2G147   39 1.59184 0.903563  0.161558
Q2G1J7   36 1.46939 0.903563  0.161558
Q2G2A7   39 1.59184 0.903563  0.161558
Q2G2M6   34 1.38776 0.903563  0.161558
Q2FV30   43 1.7551 0.903563  0.161558
Q2FVL5   37 1.5102 0.903563  0.161558
Q2FXY0   40 1.63265 0.903563  0.161558
Q2FZL1   38 1.55102 0.903563  0.161558
Q2FW45   32 1.30612 0.903563  0.161558
Q2FZU0   34 1.36 0.903563  0.161558
Q2FWZ0   49 1.96 0.903563  0.161558
Q2G2H5   28 1.12 0.903563  0.161558
Q2FYG9   38 1.52 0.903563  0.161558
Q2G2X6   37 1.48 0.903563  0.161558
Q2G155   43 1.72 0.903563  0.161558
Q2FXY9   42 1.68 0.903563  0.161558
Q2FZ37   35 1.4 0.903563  0.161558
Q2FVI7   36 1.44 0.903563  0.161558
Q2FYS1   33 1.32 0.903563  0.161558
Q2FXL5   38 1.52 0.903563  0.161558
Q2G1J4   36 1.44 0.903563  0.161558
Q2FWZ3   34 1.36 0.903563  0.161558
Q2G2P7   36 1.44 0.903563  0.161558
Q2FVH3   49 1.96 0.903563  0.161558
Q2FZ31   39 1.56 0.903563  0.161558
Q2G283   41 1.64 0.903563  0.161558
Q2FZ66   35 1.4 0.903563  0.161558
Q2FWY7   14 0.56 -1.27278  0.943444
Q2G1F9   31 1.24 0.903563  0.161558
Q2FZJ4   42 1.68 0.903563  0.161558
Q2FZQ1   22 0.88 -1.27278  0.943444
Q2FY80   20 0.8 -1.27278  0.943444
Q2G2D4   23 0.92 -1.27278  0.943444
Q2FYP1   43 1.72 0.903563  0.161558
Q2FYF9   22 0.88 -1.27278  0.943444
Q2G0B3   39 1.56 0.903563  0.161558
Q2FUT8   33 1.32 0.903563  0.161558
Q2FYR1   31 1.24 0.903563  0.161558
Q2FYL3   35 1.4 0.903563  0.161558
Q2FVG4   16 0.64 -1.27278  0.943444
Q2FVP8   33 1.32 0.903563  0.161558
Q2FZ28   34 1.33333 0.903563  0.161558
Q2G1F0   34 1.33333 0.903563  0.161558
P95689   47 1.84314 0.903563  0.161558
Q2FYH6   32 1.2549 0.903563  0.161558
Q2FXD1   27 1.05882 0.903563  0.161558
Q2G0X5   31 1.21569 0.903563  0.161558
Q2FXN8   18 0.705882 -1.27278  0.943444
Q2G0N0   39 1.52941 0.903563  0.161558
Q2G268   38 1.4902 0.903563  0.161558
Q2FV61   40 1.56863 0.903563  0.161558
Q2FXL7   37 1.45098 0.903563  0.161558
Q2FUR5   38 1.4902 0.903563  0.161558
Q2FXV6   30 1.17647 0.903563  0.161558
Q2G2C5   37 1.45098 0.903563  0.161558
Q2FVJ6   44 1.72549 0.903563  0.161558
Q2G1Y4   40 1.56863 0.903563  0.161558
Q2FVI0   17 0.666667 -1.27278  0.943444
Q2FXJ8   22 0.862745 -1.27278  0.943444
Q2FZU7   34 1.33333 0.903563  0.161558
Q2G2X4   38 1.4902 0.903563  0.161558
Q2FZA8   31 1.21569 0.903563  0.161558
Q2FW96   42 1.64706 0.903563  0.161558
Q2FYV4   39 1.52941 0.903563  0.161558
O07325   38 1.4902 0.903563  0.161558
Q2G1C1   32 1.2549 0.903563  0.161558
Q2FZR9   37 1.45098 0.903563  0.161558
Q2FVW3   34 1.33333 0.903563  0.161558
Q2G124   39 1.52941 0.903563  0.161558
P0C0V7   39 1.52941 0.903563  0.161558
Q2FX52   34 1.30769 0.903563  0.161558
Q2G2C7   41 1.57692 0.903563  0.161558
Q2G2D5   39 1.5 0.903563  0.161558
Q2FXQ7   34 1.30769 0.903563  0.161558
Q2FZW0   35 1.34615 0.903563  0.161558
Q2FVG3   41 1.57692 0.903563  0.161558
Q2FXR4   35 1.34615 0.903563  0.161558
Q2FZ67   36 1.38462 0.903563  0.161558
Q2G243   40 1.53846 0.903563  0.161558
Q2FV76   33 1.26923 0.903563  0.161558
Q2FVZ4   38 1.46154 0.903563  0.161558
Q2FWC5   39 1.5 0.903563  0.161558
Q2FZY3   37 1.42308 0.903563  0.161558
Q2FWH5   31 1.19231 0.903563  0.161558
Q2G241   37 1.42308 0.903563  0.161558
Q2FV35   32 1.23077 0.903563  0.161558
Q2G0T5   32 1.23077 0.903563  0.161558
Q2G1A9   34 1.30769 0.903563  0.161558
Q2FYU7   42 1.61538 0.903563  0.161558
Q2G2E0   15 0.576923 -1.27278  0.943444
Q2FVT6   36 1.38462 0.903563  0.161558
Q2G0D7   30 1.15385 0.903563  0.161558
Q2G1M6   33 1.26923 0.903563  0.161558
Q2G0A6   30 1.15385 0.903563  0.161558
Q2FUY6   37 1.42308 0.903563  0.161558
Q2FYJ2   37 1.42308 0.903563  0.161558
Q2G2E5   42 1.58491 0.903563  0.161558
Q2G2P5   37 1.39623 0.903563  0.161558
Q2G1R6   38 1.43396 0.903563  0.161558
Q2FYF0   43 1.62264 0.903563  0.161558
Q2FVH8   22 0.830189 -1.27278  0.943444
Q2FUU3   32 1.20755 0.903563  0.161558
Q2FVG8   38 1.43396 0.903563  0.161558
Q9ZAH5   33 1.24528 0.903563  0.161558
Q2G2U0   38 1.43396 0.903563  0.161558
Q2FYR4   34 1.28302 0.903563  0.161558
Q2G256   33 1.24528 0.903563  0.161558
Q2FVY0   31 1.16981 0.903563  0.161558
Q2G0Q2   41 1.54717 0.903563  0.161558
Q2G0R2   29 1.09434 0.903563  0.161558
Q2G0Q3   34 1.28302 0.903563  0.161558
Q2FWZ9   38 1.43396 0.903563  0.161558
Q53705   25 0.943396 -1.27278  0.943444
Q2G2U3   36 1.35849 0.903563  0.161558
Q2FYY6   40 1.50943 0.903563  0.161558
Q2FWL3   42 1.58491 0.903563  0.161558
Q2FY50   40 1.50943 0.903563  0.161558
Q2FXN4   34 1.28302 0.903563  0.161558
Q2G179   44 1.66038 0.903563  0.161558
Q2G1L6   36 1.35849 0.903563  0.161558
Q2FXU4   39 1.4717 0.903563  0.161558
Q2G1E9   35 1.32075 0.903563  0.161558
Q2G232   34 1.28302 0.903563  0.161558
Q2FXH9   37 1.39623 0.903563  0.161558
Q2G0X3   32 1.20755 0.903563  0.161558
Q2FXD0   46 1.73585 0.903563  0.161558
Q2G0G3   26 0.981132 -1.27278  0.943444
Q2FWW3   36 1.35849 0.903563  0.161558
Q2FYG0   31 1.14815 0.903563  0.161558
Q2FZS9   25 0.925926 -1.27278  0.943444
Q2FYS2   43 1.59259 0.903563  0.161558
Q2G2U4   20 0.740741 -1.27278  0.943444
Q2FWJ9   33 1.22222 0.903563  0.161558
Q2FWF0   40 1.48148 0.903563  0.161558
Q2FXR9   42 1.55556 0.903563  0.161558
Q2FZV7   36 1.33333 0.903563  0.161558
Q2G1W0   46 1.7037 0.903563  0.161558
Q2G2I0   34 1.25926 0.903563  0.161558
Q2G153   38 1.40741 0.903563  0.161558
Q2FWD7   50 1.85185 0.903563  0.161558
Q2FY15   37 1.37037 0.903563  0.161558
Q2FV54   32 1.18519 0.903563  0.161558
Q2FZ74   40 1.48148 0.903563  0.161558
Q2FYV5   35 1.2963 0.903563  0.161558
Q2G2I1   24 0.888889 -1.27278  0.943444
Q2FXZ6   38 1.40741 0.903563  0.161558
Q2G0U0   28 1.03704 0.903563  0.161558
Q2G0Y6   36 1.33333 0.903563  0.161558
Q2FXJ0   31 1.14815 0.903563  0.161558
Q2FY43   38 1.38182 0.903563  0.161558
Q2FWM1   31 1.12727 0.903563  0.161558
Q2FVJ1   42 1.52727 0.903563  0.161558
Q2G0K3   40 1.45455 0.903563  0.161558
Q2FY66   35 1.27273 0.903563  0.161558
Q2FW99   30 1.09091 0.903563  0.161558
Q2FV10   35 1.27273 0.903563  0.161558
Q2FXJ5   33 1.2 0.903563  0.161558
Q2FX69   24 0.872727 -1.27278  0.943444
Q2G0B2   38 1.38182 0.903563  0.161558
Q2FX14   46 1.67273 0.903563  0.161558
Q2FYD8   32 1.16364 0.903563  0.161558
Q2FWE5   35 1.27273 0.903563  0.161558
Q2G2A3   30 1.09091 0.903563  0.161558
Q2FZH8   40 1.45455 0.903563  0.161558
Q2FX51   41 1.49091 0.903563  0.161558
Q2FWE8   37 1.34545 0.903563  0.161558
Q2G088   36 1.30909 0.903563  0.161558
Q2G028   49 1.75 0.903563  0.161558
Q2G1S3   41 1.46429 0.903563  0.161558
Q2FYN4   39 1.39286 0.903563  0.161558
Q2FX86   36 1.28571 0.903563  0.161558
Q2G2S8   35 1.25 0.903563  0.161558
Q2FUW8   33 1.17857 0.903563  0.161558
Q2FWD4   31 1.10714 0.903563  0.161558
Q2FVH6   34 1.21429 0.903563  0.161558
Q2G029   40 1.42857 0.903563  0.161558
Q2G1R5   34 1.21429 0.903563  0.161558
Q2FX65   10 0.357143 -1.27278  0.943444
Q2FZV6   38 1.35714 0.903563  0.161558
Q2G1P1   40 1.42857 0.903563  0.161558
Q2FVU4   24 0.857143 -1.27278  0.943444
Q2FVT5   39 1.39286 0.903563  0.161558
Q2G2H4   36 1.28571 0.903563  0.161558
Q2FZ58   41 1.46429 0.903563  0.161558
Q2FVJ2   42 1.5 0.903563  0.161558
Q2FXW5   33 1.17857 0.903563  0.161558
Q2FWK1   36 1.28571 0.903563  0.161558
Q2G031   35 1.25 0.903563  0.161558
Q2G0U1   40 1.42857 0.903563  0.161558
Q2FW46   34 1.21429 0.903563  0.161558
Q2FZY5   37 1.32143 0.903563  0.161558
Q2FZI5   38 1.33333 0.903563  0.161558
Q2FYR9   39 1.36842 0.903563  0.161558
Q2FZ92   36 1.26316 0.903563  0.161558
Q2G1D5   42 1.47368 0.903563  0.161558
Q2FXM2   34 1.19298 0.903563  0.161558
Q2FVM2   46 1.61404 0.903563  0.161558
Q2FZN2   36 1.26316 0.903563  0.161558
Q2G1U8   34 1.19298 0.903563  0.161558
Q2FVS7   38 1.33333 0.903563  0.161558
Q2FWB5   30 1.05263 0.903563  0.161558
Q2FXX1   37 1.29825 0.903563  0.161558
Q2G2J9   31 1.08772 0.903563  0.161558
Q2G0Y7   38 1.33333 0.903563  0.161558
Q2FW81   37 1.29825 0.903563  0.161558
Q2FWK3   35 1.22807 0.903563  0.161558
Q2FY34   41 1.4386 0.903563  0.161558
Q2FXF8   35 1.22807 0.903563  0.161558
Q2FXI9   36 1.26316 0.903563  0.161558
Q05615   32 1.10345 0.903563  0.161558
Q2FUW4   38 1.31034 0.903563  0.161558
Q2FVF4   44 1.51724 0.903563  0.161558
Q2FWI3   36 1.24138 0.903563  0.161558
Q2FWG8   41 1.41379 0.903563  0.161558
Q2G0R0   31 1.06897 0.903563  0.161558
Q2G0I4   34 1.17241 0.903563  0.161558
Q2FV67   33 1.13793 0.903563  0.161558
Q2G091   32 1.10345 0.903563  0.161558
Q2G1U1   33 1.13793 0.903563  0.161558
Q2FUX7   47 1.62069 0.903563  0.161558
Q2FY51   31 1.06897 0.903563  0.161558
Q2FYP2   35 1.2069 0.903563  0.161558
Q2G0F8   35 1.2069 0.903563  0.161558
Q2FXH5   30 1.03448 0.903563  0.161558
Q2G193   47 1.62069 0.903563  0.161558
Q2FWD6   34 1.17241 0.903563  0.161558
Q2FZ98   39 1.32203 0.903563  0.161558
Q2FYQ2   25 0.847458 -1.27278  0.943444
Q2FWL5   34 1.15254 0.903563  0.161558
Q2FV16   36 1.22034 0.903563  0.161558
Q2FWX9   35 1.18644 0.903563  0.161558
Q2G1J0   33 1.11864 0.903563  0.161558
Q2G235   33 1.11864 0.903563  0.161558
Q2FXK1   33 1.11864 0.903563  0.161558
Q2FWF4   33 1.11864 0.903563  0.161558
Q2FZC8   38 1.28814 0.903563  0.161558
Q2FZQ4   36 1.22034 0.903563  0.161558
O52582   35 1.18644 0.903563  0.161558
Q2FZI6   40 1.35593 0.903563  0.161558
Q2FUW7   31 1.05085 0.903563  0.161558
Q2G2M9   42 1.42373 0.903563  0.161558
Q2FZD0   31 1.05085 0.903563  0.161558
Q2FWK7   38 1.28814 0.903563  0.161558
Q2FWU4   21 0.711864 -1.27278  0.943444
Q2FUX4   31 1.05085 0.903563  0.161558
Q2G2V3   40 1.35593 0.903563  0.161558
O05204   34 1.15254 0.903563  0.161558
Q2FYC2   33 1.1 0.903563  0.161558
Q2FZP6   38 1.26667 0.903563  0.161558
Q2G0L2   35 1.16667 0.903563  0.161558
Q2FZV1   15 0.5 -1.27278  0.943444
Q2FVQ5   37 1.23333 0.903563  0.161558
Q2FZW6   41 1.36667 0.903563  0.161558
Q2FZI3   35 1.16667 0.903563  0.161558
Q2G219   29 0.966667 -1.27278  0.943444
Q2FZR2   36 1.2 0.903563  0.161558
Q2FXZ2   34 1.13333 0.903563  0.161558
Q2FYC6   37 1.23333 0.903563  0.161558
Q2FYZ5   42 1.37705 0.903563  0.161558
Q2FWN4   37 1.21311 0.903563  0.161558
Q2G221   30 0.983607 -1.27278  0.943444
Q2FZX5   31 1.01639 0.903563  0.161558
Q2FUW3   34 1.11475 0.903563  0.161558
Q2G2H3   32 1.04918 0.903563  0.161558
Q2FY08   35 1.14754 0.903563  0.161558
Q2FXU5   33 1.08197 0.903563  0.161558
Q2G1F8   43 1.40984 0.903563  0.161558
Q2FYW4   42 1.37705 0.903563  0.161558
Q2G142   29 0.95082 -1.27278  0.943444
Q2G1U3   30 0.983607 -1.27278  0.943444
Q2FZ18   32 1.04918 0.903563  0.161558
Q2FV24   39 1.27869 0.903563  0.161558
Q2G1C2   31 1.01639 0.903563  0.161558
Q2FYZ4   39 1.27869 0.903563  0.161558
Q2FWT4   35 1.14754 0.903563  0.161558
Q2FUX1   33 1.08197 0.903563  0.161558
Q2FZG9   34 1.09677 0.903563  0.161558
Q2FVC1   45 1.45161 0.903563  0.161558
Q2FYT3   38 1.22581 0.903563  0.161558
Q2FY82   35 1.12903 0.903563  0.161558
Q2FV02   40 1.29032 0.903563  0.161558
Q2FXJ2   38 1.22581 0.903563  0.161558
Q2FZ02   34 1.09677 0.903563  0.161558
Q2G0L3   34 1.09677 0.903563  0.161558
Q2FZH5   36 1.16129 0.903563  0.161558
Q2FWH4   35 1.12903 0.903563  0.161558
Q2FW49   34 1.09677 0.903563  0.161558
Q93T05   36 1.16129 0.903563  0.161558
Q2FX73   30 0.967742 -1.27278  0.943444
Q2G239   34 1.07937 0.903563  0.161558
Q2G121   31 0.984127 -1.27278  0.943444
Q2FY11   29 0.920635 -1.27278  0.943444
Q2FV11   34 1.07937 0.903563  0.161558
Q2FZ05   35 1.11111 0.903563  0.161558
Q2G253   35 1.11111 0.903563  0.161558
Q2FW98   29 0.920635 -1.27278  0.943444
Q2G205   42 1.33333 0.903563  0.161558
Q2FVE7   37 1.1746 0.903563  0.161558
Q2FYD0   29 0.920635 -1.27278  0.943444
Q2FZ19   39 1.2381 0.903563  0.161558
Q2G1C7   37 1.1746 0.903563  0.161558
Q2FV60   41 1.30159 0.903563  0.161558
Q2FY64   33 1.04762 0.903563  0.161558
Q2FZI9   42 1.33333 0.903563  0.161558
Q2FV57   36 1.125 0.903563  0.161558
Q2FXA5   35 1.09375 0.903563  0.161558
Q2G2U8   14 0.4375 -1.27278  0.943444
Q2FZP0   34 1.0625 0.903563  0.161558
Q2FZL7   35 1.09375 0.903563  0.161558
Q2FZR3   37 1.15625 0.903563  0.161558
Q2FWA0   37 1.15625 0.903563  0.161558
Q2G090   32 1 0.903563  0.161558
Q2G1H0   40 1.23077 0.903563  0.161558
Q2FZP4   29 0.892308 -1.27278  0.943444
Q2FUX0   32 0.984615 -1.27278  0.943444
Q2FV86   38 1.16923 0.903563  0.161558
Q2FV14   40 1.23077 0.903563  0.161558
Q2FUT2   40 1.23077 0.903563  0.161558
Q2FZ64   28 0.861538 -1.27278  0.943444
Q2FUW1   23 0.69697 -1.27278  0.943444
Q2FWI0   34 1.0303 0.903563  0.161558
Q2G2K5   31 0.939394 -1.27278  0.943444
Q2FWK6   35 1.06061 0.903563  0.161558
Q2G0T9   35 1.06061 0.903563  0.161558
Q2G078   41 1.24242 0.903563  0.161558
Q2G1P3   35 1.06061 0.903563  0.161558
Q2G274   41 1.22388 0.903563  0.161558
Q2FZD4   35 1.04478 0.903563  0.161558
Q2FYS5   33 0.985075 -1.27278  0.943444
Q2G1K5   31 0.925373 -1.27278  0.943444
Q2G1L5   35 1.04478 0.903563  0.161558
Q2G1M9   35 1.04478 0.903563  0.161558
Q2FX67   33 0.985075 -1.27278  0.943444
Q2FZ32   32 0.955224 -1.27278  0.943444
Q2FWH7   28 0.835821 -1.27278  0.943444
Q2FXT8   31 0.911765 -1.27278  0.943444
Q2FUQ3   36 1.05882 0.903563  0.161558
Q2G1Y6   34 1 0.903563  0.161558
Q2FX68   29 0.852941 -1.27278  0.943444
Q2FWD1   39 1.14706 0.903563  0.161558
Q2FUZ8   36 1.05882 0.903563  0.161558
Q2G1F5   40 1.17647 0.903563  0.161558
Q2G2T6   26 0.764706 -1.27278  0.943444
Q2FYD2   36 1.05882 0.903563  0.161558
Q2FYA1   41 1.20588 0.903563  0.161558
Q2FY21   33 0.970588 -1.27278  0.943444
Q2FZD3   30 0.882353 -1.27278  0.943444
Q2G1Z4   34 1 0.903563  0.161558
Q2G0S3   33 0.956522 -1.27278  0.943444
Q2FVQ3   36 1.04348 0.903563  0.161558
Q2G2J4   34 0.985507 -1.27278  0.943444
Q2G2B8   29 0.84058 -1.27278  0.943444
Q2G0L5   23 0.666667 -1.27278  0.943444
Q2FW72   36 1.04348 0.903563  0.161558
Q2FYT8   29 0.84058 -1.27278  0.943444
Q2FXM9   32 0.927536 -1.27278  0.943444
Q2G1Y0   33 0.956522 -1.27278  0.943444
Q2G2D0   28 0.811594 -1.27278  0.943444
Q2G2M2   32 0.927536 -1.27278  0.943444
Q2G1B7   39 1.13043 0.903563  0.161558
Q2G1B8   31 0.898551 -1.27278  0.943444
Q2G0M6   50 1.44928 0.903563  0.161558
Q2G1D8   46 1.31429 0.903563  0.161558
Q2FV70   31 0.885714 -1.27278  0.943444
Q2FV72   34 0.971429 -1.27278  0.943444
Q2FVB2   38 1.08571 0.903563  0.161558
Q2G122   36 1.02857 0.903563  0.161558
Q2G1W2   35 0.985915 -1.27278  0.943444
Q2FWW1   25 0.704225 -1.27278  0.943444
Q2G1F4   38 1.07042 0.903563  0.161558
Q2G093   44 1.23944 0.903563  0.161558
Q2FXY7   36 1.01408 0.903563  0.161558
Q2G1C6   32 0.901408 -1.27278  0.943444
Q2FZ20   40 1.12676 0.903563  0.161558
O50581   31 0.861111 -1.27278  0.943444
Q2G1N1   34 0.944444 -1.27278  0.943444
Q2G188   30 0.821918 -1.27278  0.943444
Q2G296   33 0.90411 -1.27278  0.943444
Q2G2E9   35 0.958904 -1.27278  0.943444
Q2G294   31 0.849315 -1.27278  0.943444
Q2FWJ5   34 0.931507 -1.27278  0.943444
Q2FW03   30 0.810811 -1.27278  0.943444
Q2G0N1   29 0.783784 -1.27278  0.943444
Q2FZJ0   46 1.24324 0.903563  0.161558
Q2FYZ9   36 0.972973 -1.27278  0.943444
Q2FV74   29 0.783784 -1.27278  0.943444
Q2FXP7   31 0.837838 -1.27278  0.943444
Q2FXU1   33 0.891892 -1.27278  0.943444
Q2G1M8   36 0.972973 -1.27278  0.943444
Q2FXY4   40 1.08108 0.903563  0.161558
Q2FZ94   29 0.773333 -1.27278  0.943444
Q2FYI0   36 0.947368 -1.27278  0.943444
Q2FXT9   32 0.842105 -1.27278  0.943444
Q2G0D2   34 0.883117 -1.27278  0.943444
Q2FYB7   28 0.727273 -1.27278  0.943444
Q2FVN8   32 0.831169 -1.27278  0.943444
Q2FZ49   27 0.701299 -1.27278  0.943444
Q2FUW6   34 0.883117 -1.27278  0.943444
Q2G1P7   31 0.805195 -1.27278  0.943444
Q2FW70   39 1 0.903563  0.161558
Q2G0W1   30 0.769231 -1.27278  0.943444
Q2G024   35 0.897436 -1.27278  0.943444
Q2G1G8   38 0.974359 -1.27278  0.943444
Q2G1R9   33 0.846154 -1.27278  0.943444
O06446   35 0.897436 -1.27278  0.943444
Q2G1C9   35 0.897436 -1.27278  0.943444
Q2FXV8   33 0.835443 -1.27278  0.943444
Q2G0P5   31 0.78481 -1.27278  0.943444
Q2FV64   36 0.9 -1.27278  0.943444
Q2FV87   48 1.18519 0.903563  0.161558
Q2G1K9   30 0.731707 -1.27278  0.943444
Q2G266   31 0.756098 -1.27278  0.943444
Q59801   41 0.987952 -1.27278  0.943444
Q2FXH2   29 0.698795 -1.27278  0.943444
Q53727   29 0.690476 -1.27278  0.943444
Q2G2Q0   30 0.714286 -1.27278  0.943444
Q2FZD8   27 0.635294 -1.27278  0.943444
Q2FYS4   33 0.776471 -1.27278  0.943444
Q2G1G2   36 0.847059 -1.27278  0.943444
Q2FXV9   26 0.604651 -1.27278  0.943444
Q2G0L4   23 0.534884 -1.27278  0.943444
Q2FXR8   39 0.906977 -1.27278  0.943444
Q2FYJ0   31 0.72093 -1.27278  0.943444
Q2FZS8   28 0.643678 -1.27278  0.943444
Q2FXN9   30 0.674157 -1.27278  0.943444
Q2FYM1   36 0.808989 -1.27278  0.943444
Q2FVZ5   31 0.696629 -1.27278  0.943444
Q2FVL8   29 0.644444 -1.27278  0.943444
Q2FZ40   36 0.8 -1.27278  0.943444
Q2FYH5   31 0.681319 -1.27278  0.943444
Q2FXB3   33 0.709677 -1.27278  0.943444
Q2FYS9   33 0.694737 -1.27278  0.943444
Q2G1Q4   36 0.757895 -1.27278  0.943444
Q2FVC3   31 0.652632 -1.27278  0.943444
Q2G046   32 0.666667 -1.27278  0.943444
Q2FWU3   28 0.583333 -1.27278  0.943444
Q2FZ72   34 0.708333 -1.27278  0.943444
Q2FZ82   30 0.625 -1.27278  0.943444
Q9F1K0   30 0.606061 -1.27278  0.943444
Q2FVV9   30 0.582524 -1.27278  0.943444
Q2FZT6   25 0.480769 -1.27278  0.943444
Q2FWU5   23 0.442308 -1.27278  0.943444
Q2FYC8   29 0.552381 -1.27278  0.943444
Q2FZK7   24 0.448598 -1.27278  0.943444
Q2G2C1   33 0.616822 -1.27278  0.943444
Q2FZT5   32 0.581818 -1.27278  0.943444
Q2G0R8   34 0.612613 -1.27278  0.943444
Q2FW95   30 0.540541 -1.27278  0.943444
Q2G0N5   30 0.521739 -1.27278  0.943444
P47768   29 0.495726 -1.27278  0.943444
Q2FXH4   29 0.491525 -1.27278  0.943444
Q2FVM1   30 0.508475 -1.27278  0.943444
```
