## Supplementary Data 3 for "Mining folded proteomes in the era of accurate structure prediction": PF16927.output

```
# cudaSaTabsearch LTYPE = T LORDER = F LSOLN = F
# QUERY ID = PF16927 
# DBFILE = ./tableaux.ascii.DB                                                             
Q2G0V6   0 0 -1.27278 0.943444
Q2G075   0 0 -1.27278 0.943444
Q2G083   0 0 -1.27278 0.943444
Q2FZN3   0 0 -1.27278 0.943444
Q2FY90   0 0 -1.27278 0.943444
Q2FX91   0 0 -1.27278 0.943444
Q2FX54   0 0 -1.27278 0.943444
Q2FYQ4   0 0 -1.27278 0.943444
Q2G284   0 0 -1.27278 0.943444
Q2G0S4   0 0 -1.27278 0.943444
Q2FWM3   0 0 -1.27278 0.943444
Q2FX81   0 0 -1.27278 0.943444
Q2FXC6   0 0 -1.27278 0.943444
Q2FWJ7   0 0 -1.27278 0.943444
Q2FYJ9   0 0 -1.27278 0.943444
Q2G2E6   0 0 -1.27278 0.943444
Q2FWV0   0 0 -1.27278 0.943444
Q2FZC3   0 0 -1.27278 0.943444
Q2FVH9   0 0 -1.27278 0.943444
Q2FXQ5   0 0 -1.27278 0.943444
Q2FZU4   0 0 -1.27278 0.943444
Q2FYF8   0 0 -1.27278 0.943444
Q2FUR4   0 0 -1.27278 0.943444
Q2FYI2   0 0 -1.27278 0.943444
Q2FYY2   0 0 -1.27278 0.943444
Q2FW58   0 0 -1.27278 0.943444
P0C7Z3   0 0 -1.27278 0.943444
Q2G0T2   0 0 -1.27278 0.943444
Q2G1G9   0 0 -1.27278 0.943444
Q2FVJ0   0 0 -1.27278 0.943444
Q2FZ80   0 0 -1.27278 0.943444
Q2G1R4   0 0 -1.27278 0.943444
Q2FW02   0 0 -1.27278 0.943444
Q2G1X3   0 0 -1.27278 0.943444
Q2FWW4   0 0 -1.27278 0.943444
Q2FZE1   0 0 -1.27278 0.943444
Q2FY31   0 0 -1.27278 0.943444
Q2G018   0 0 -1.27278 0.943444
Q2FZI0   0 0 -1.27278 0.943444
Q2FUZ7   0 0 -1.27278 0.943444
Q2G250   0 0 -1.27278 0.943444
Q2FWU8   0 0 -1.27278 0.943444
Q2FYX5   0 0 -1.27278 0.943444
Q2FZY2   0 0 -1.27278 0.943444
Q2FZX8   0 0 -1.27278 0.943444
Q2FUY8   0 0 -1.27278 0.943444
Q2FV73   0 0 -1.27278 0.943444
Q2G0C5   0 0 -1.27278 0.943444
Q2FZ52   0 0 -1.27278 0.943444
Q2FVK6   0 0 -1.27278 0.943444
Q2G0Z3   0 0 -1.27278 0.943444
Q2FZJ8   0 0 -1.27278 0.943444
Q2FY57   0 0 -1.27278 0.943444
Q2G0W3   0 0 -1.27278 0.943444
Q2G0I2   0 0 -1.27278 0.943444
Q2FYX1   0 0 -1.27278 0.943444
Q2G0H2   0 0 -1.27278 0.943444
Q2FWJ8   0 0 -1.27278 0.943444
Q2FWZ7   0 0 -1.27278 0.943444
Q2FV04   0 0 -1.27278 0.943444
Q2G0H6   0 0 -1.27278 0.943444
Q2G291   0 0 -1.27278 0.943444
Q2G1A7   0 0 -1.27278 0.943444
Q2FVS8   0 0 -1.27278 0.943444
Q2FZ26   0 0 -1.27278 0.943444
Q2FXJ3   0 0 -1.27278 0.943444
Q2G231   0 0 -1.27278 0.943444
Q2G2N0   0 0 -1.27278 0.943444
Q2G2I2   0 0 -1.27278 0.943444
Q2FYU3   0 0 -1.27278 0.943444
Q2FWY5   0 0 -1.27278 0.943444
Q2G2E3   0 0 -1.27278 0.943444
Q2FV09   0 0 -1.27278 0.943444
Q2FX72   0 0 -1.27278 0.943444
Q2FWA3   0 0 -1.27278 0.943444
Q2FWF2   0 0 -1.27278 0.943444
Q2G0E4   0 0 -1.27278 0.943444
Q2G251   0 0 -1.27278 0.943444
P0C818   0 0 -1.27278 0.943444
Q2FXQ2   0 0 -1.27278 0.943444
Q2FXD4   0 0 -1.27278 0.943444
Q2G014   0 0 -1.27278 0.943444
Q2FWI9   0 0 -1.27278 0.943444
Q2FX79   0 0 -1.27278 0.943444
Q2FVP7   0 0 -1.27278 0.943444
Q2FZN4   0 0 -1.27278 0.943444
Q2FWU6   0 0 -1.27278 0.943444
Q2G2Y1   0 0 -1.27278 0.943444
Q2FYF6   0 0 -1.27278 0.943444
Q2FXK0   0 0 -1.27278 0.943444
Q2FVI9   0 0 -1.27278 0.943444
Q2G246   0 0 -1.27278 0.943444
Q2G053   0 0 -1.27278 0.943444
Q2FWK8   0 0 -1.27278 0.943444
Q2FXL8   0 0 -1.27278 0.943444
Q2G0Q4   0 0 -1.27278 0.943444
Q2FVB7   0 0 -1.27278 0.943444
Q2FYD6   0 0 -1.27278 0.943444
Q2FXK9   0 0 -1.27278 0.943444
Q2FV78   0 0 -1.27278 0.943444
Q2FXG4   0 0 -1.27278 0.943444
Q2G0C8   0 0 -1.27278 0.943444
Q2FWU9   0 0 -1.27278 0.943444
Q2FUX2   0 0 -1.27278 0.943444
Q2FYI8   0 0 -1.27278 0.943444
Q2FXA1   0 0 -1.27278 0.943444
Q2FV49   0 0 -1.27278 0.943444
Q2G1S0   0 0 -1.27278 0.943444
Q2G0G0   0 0 -1.27278 0.943444
P0C805   0 0 -1.27278 0.943444
Q2FWV9   0 0 -1.27278 0.943444
Q2G152   0 0 -1.27278 0.943444
Q2FX48   0 0 -1.27278 0.943444
Q2FXS5   0 0 -1.27278 0.943444
Q2FWL4   0 0 -1.27278 0.943444
P0C7Y1   0 0 -1.27278 0.943444
Q2FXA2   0 0 -1.27278 0.943444
Q2FY96   0 0 -1.27278 0.943444
Q2FVJ3   0 0 -1.27278 0.943444
Q2FZ24   0 0 -1.27278 0.943444
Q2G1X4   0 0 -1.27278 0.943444
Q2FYM6   0 0 -1.27278 0.943444
Q2FWX6   0 0 -1.27278 0.943444
Q2G1D2   0 0 -1.27278 0.943444
Q2FWC0   0 0 -1.27278 0.943444
Q2FZG7   0 0 -1.27278 0.943444
Q2G2P1   0 0 -1.27278 0.943444
Q2G1M4   0 0 -1.27278 0.943444
Q2FX29   0 0 -1.27278 0.943444
Q2FUZ3   0 0 -1.27278 0.943444
Q2FVZ9   0 0 -1.27278 0.943444
Q2G2N3   0 0 -1.27278 0.943444
Q2G237   0 0 -1.27278 0.943444
Q2FXN5   0 0 -1.27278 0.943444
Q2FYP7   0 0 -1.27278 0.943444
Q2FWC8   0 0 -1.27278 0.943444
Q2G209   0 0 -1.27278 0.943444
Q2FXX7   0 0 -1.27278 0.943444
Q2FV05   0 0 -1.27278 0.943444
Q2FWM8   0 0 -1.27278 0.943444
Q2FV00   0 0 -1.27278 0.943444
Q2FZF2   0 0 -1.27278 0.943444
Q2FV80   0 0 -1.27278 0.943444
Q2FZZ7   0 0 -1.27278 0.943444
Q2FWH8   0 0 -1.27278 0.943444
Q2FVS5   0 0 -1.27278 0.943444
Q2FWY0   0 0 -1.27278 0.943444
Q2FZM3   0 0 -1.27278 0.943444
Q2FZW8   0 0 -1.27278 0.943444
Q2FVY7   0 0 -1.27278 0.943444
Q2FXJ1   0 0 -1.27278 0.943444
Q2G0T7   0 0 -1.27278 0.943444
Q2FW40   0 0 -1.27278 0.943444
Q2FYU9   0 0 -1.27278 0.943444
Q2FUR0   0 0 -1.27278 0.943444
Q2G215   0 0 -1.27278 0.943444
Q2G169   0 0 -1.27278 0.943444
Q2G034   0 0 -1.27278 0.943444
Q2FUV8   0 0 -1.27278 0.943444
Q2FW44   2 0.307692 -1.27278 0.943444
Q2FYJ8   0 0 -1.27278 0.943444
Q2FVR6   1 0.153846 -1.27278 0.943444
Q2G183   2 0.307692 -1.27278 0.943444
Q2G0S1   1 0.153846 -1.27278 0.943444
Q2FX83   0 0 -1.27278 0.943444
Q2FYF7   0 0 -1.27278 0.943444
Q2G166   2 0.307692 -1.27278 0.943444
Q2FX20   2 0.307692 -1.27278 0.943444
Q2G020   1 0.153846 -1.27278 0.943444
Q2FVC0   0 0 -1.27278 0.943444
Q2FVD1   0 0 -1.27278 0.943444
Q2FWH1   2 0.307692 -1.27278 0.943444
Q2FYX2   2 0.307692 -1.27278 0.943444
Q2FZB5   2 0.307692 -1.27278 0.943444
Q2G0G8   2 0.307692 -1.27278 0.943444
P0A0I4   0 0 -1.27278 0.943444
Q2G2C6   1 0.153846 -1.27278 0.943444
Q2FVB1   1 0.153846 -1.27278 0.943444
Q2FYN1   2 0.307692 -1.27278 0.943444
Q2FV79   2 0.307692 -1.27278 0.943444
Q2FVU9   2 0.307692 -1.27278 0.943444
Q2G0W5   2 0.307692 -1.27278 0.943444
Q2FW60   2 0.307692 -1.27278 0.943444
Q2G269   2 0.307692 -1.27278 0.943444
Q2FZS1   1 0.153846 -1.27278 0.943444
Q2G1Y3   1 0.153846 -1.27278 0.943444
Q2FWA4   2 0.307692 -1.27278 0.943444
Q2G0C0   1 0.153846 -1.27278 0.943444
Q2G2J6   0 0 -1.27278 0.943444
Q2G1R2   1 0.153846 -1.27278 0.943444
Q2FXY8   1 0.153846 -1.27278 0.943444
Q2FYL2   1 0.153846 -1.27278 0.943444
Q2FYS3   0 0 -1.27278 0.943444
Q2FXS0   2 0.307692 -1.27278 0.943444
Q2FWA7   0 0 -1.27278 0.943444
Q2FWV8   0 0 -1.27278 0.943444
Q2G279   1 0.153846 -1.27278 0.943444
Q2FYB5   0 0 -1.27278 0.943444
Q2G175   2 0.307692 -1.27278 0.943444
Q2FZ07   2 0.307692 -1.27278 0.943444
Q2FVG7   2 0.307692 -1.27278 0.943444
Q2G2P3   1 0.153846 -1.27278 0.943444
Q2FZA3   1 0.153846 -1.27278 0.943444
Q2FYE1   2 0.307692 -1.27278 0.943444
Q2G2F8   0 0 -1.27278 0.943444
Q2FWS8   0 0 -1.27278 0.943444
Q2FXD8   1 0.153846 -1.27278 0.943444
Q2FX46   2 0.307692 -1.27278 0.943444
Q2FYB4   2 0.307692 -1.27278 0.943444
Q2FYC0   2 0.307692 -1.27278 0.943444
Q2FUY5   1 0.153846 -1.27278 0.943444
Q2FYF2   0 0 -1.27278 0.943444
Q2G0R4   0 0 -1.27278 0.943444
Q2G1L1   2 0.307692 -1.27278 0.943444
Q2FYB0   0 0 -1.27278 0.943444
Q2FWW5   2 0.307692 -1.27278 0.943444
Q2FX04   1 0.153846 -1.27278 0.943444
Q2FV33   2 0.307692 -1.27278 0.943444
Q2FUX6   1 0.153846 -1.27278 0.943444
Q2FVP5   0 0 -1.27278 0.943444
Q2G0W7   2 0.307692 -1.27278 0.943444
Q2FXV1   2 0.307692 -1.27278 0.943444
Q2G096   2 0.307692 -1.27278 0.943444
Q2FV68   1 0.153846 -1.27278 0.943444
Q2FVY6   1 0.153846 -1.27278 0.943444
Q2FYY0   2 0.307692 -1.27278 0.943444
Q2G005   2 0.307692 -1.27278 0.943444
Q2G2B4   2 0.307692 -1.27278 0.943444
Q2FVZ7   2 0.307692 -1.27278 0.943444
Q2FW55   2 0.307692 -1.27278 0.943444
Q2FV92   1 0.153846 -1.27278 0.943444
Q2FYV9   1 0.153846 -1.27278 0.943444
Q2FW74   2 0.307692 -1.27278 0.943444
Q2FVK9   2 0.307692 -1.27278 0.943444
Q2FZA4   2 0.307692 -1.27278 0.943444
Q2FV25   0 0 -1.27278 0.943444
Q2FYG8   2 0.307692 -1.27278 0.943444
Q2G216   2 0.307692 -1.27278 0.943444
Q2FZ69   1 0.153846 -1.27278 0.943444
Q2FV97   2 0.307692 -1.27278 0.943444
Q2FZ95   0 0 -1.27278 0.943444
Q2FZN8   2 0.307692 -1.27278 0.943444
Q2FZG2   1 0.153846 -1.27278 0.943444
Q2G259   2 0.307692 -1.27278 0.943444
Q2FYB6   2 0.307692 -1.27278 0.943444
Q2FZD1   2 0.307692 -1.27278 0.943444
Q2FYT6   0 0 -1.27278 0.943444
Q2G0Y2   1 0.153846 -1.27278 0.943444
Q2FWZ1   2 0.307692 -1.27278 0.943444
Q2FVC8   2 0.307692 -1.27278 0.943444
Q2G2H1   2 0.307692 -1.27278 0.943444
Q2FY47   2 0.307692 -1.27278 0.943444
Q2FX78   1 0.153846 -1.27278 0.943444
Q2FX47   1 0.153846 -1.27278 0.943444
Q2FZA7   2 0.307692 -1.27278 0.943444
Q2FV32   2 0.307692 -1.27278 0.943444
Q2FYE6   0 0 -1.27278 0.943444
Q2FZ41   1 0.153846 -1.27278 0.943444
Q2FYG3   0 0 -1.27278 0.943444
Q2FX01   2 0.307692 -1.27278 0.943444
Q2FXU6   2 0.307692 -1.27278 0.943444
Q2FYL7   2 0.307692 -1.27278 0.943444
Q2FWQ3   2 0.307692 -1.27278 0.943444
Q2FZY9   2 0.307692 -1.27278 0.943444
Q2FV50   1 0.153846 -1.27278 0.943444
Q2FUY7   0 0 -1.27278 0.943444
Q2FXP6   2 0.307692 -1.27278 0.943444
Q2G1S9   2 0.307692 -1.27278 0.943444
Q2FX18   2 0.307692 -1.27278 0.943444
Q2FYU0   0 0 -1.27278 0.943444
Q2FXZ7   4 0.571429 -1.27278 0.943444
Q2G051   5 0.714286 -1.27278 0.943444
Q2FWS3   4 0.571429 -1.27278 0.943444
Q2FW14   4 0.571429 -1.27278 0.943444
Q2FYD7   2 0.285714 -1.27278 0.943444
Q9RQP8   3 0.428571 -1.27278 0.943444
Q2FZK2   5 0.714286 -1.27278 0.943444
Q2FWI7   2 0.285714 -1.27278 0.943444
Q2G182   2 0.285714 -1.27278 0.943444
Q2FYT7   2 0.285714 -1.27278 0.943444
Q2FV46   4 0.571429 -1.27278 0.943444
Q2FY58   2 0.285714 -1.27278 0.943444
Q2FX06   2 0.285714 -1.27278 0.943444
Q2FZH0   5 0.714286 -1.27278 0.943444
Q2FUZ4   2 0.285714 -1.27278 0.943444
Q2G102   4 0.571429 -1.27278 0.943444
Q2G1R8   4 0.571429 -1.27278 0.943444
Q2G2J1   1 0.142857 -1.27278 0.943444
Q2FX71   3 0.428571 -1.27278 0.943444
Q2FUZ5   2 0.285714 -1.27278 0.943444
Q2FYP5   4 0.571429 -1.27278 0.943444
Q2G048   0 0 -1.27278 0.943444
Q2FUQ0   3 0.428571 -1.27278 0.943444
Q2FWS7   4 0.571429 -1.27278 0.943444
Q2FV65   2 0.285714 -1.27278 0.943444
Q2G125   2 0.285714 -1.27278 0.943444
Q2FYT2   2 0.285714 -1.27278 0.943444
Q2FVH7   1 0.142857 -1.27278 0.943444
Q2G127   3 0.428571 -1.27278 0.943444
Q2FYI5   2 0.285714 -1.27278 0.943444
Q2FYX4   2 0.285714 -1.27278 0.943444
Q2G0M3   6 0.857143 -1.27278 0.943444
Q2FW87   3 0.428571 -1.27278 0.943444
Q2G211   0 0 -1.27278 0.943444
Q2FXR5   2 0.285714 -1.27278 0.943444
Q2FWR5   2 0.285714 -1.27278 0.943444
Q2FYD5   3 0.428571 -1.27278 0.943444
Q2FY94   2 0.285714 -1.27278 0.943444
Q2G2W8   4 0.571429 -1.27278 0.943444
Q2FZL9   3 0.428571 -1.27278 0.943444
Q2FYT9   5 0.714286 -1.27278 0.943444
Q2FX44   4 0.571429 -1.27278 0.943444
Q2FXB2   0 0 -1.27278 0.943444
Q2FVF6   4 0.571429 -1.27278 0.943444
Q2G2F6   2 0.285714 -1.27278 0.943444
Q2G2C3   2 0.285714 -1.27278 0.943444
Q2FYA5   3 0.428571 -1.27278 0.943444
Q2FYB1   3 0.428571 -1.27278 0.943444
Q2G011   5 0.714286 -1.27278 0.943444
Q2FV29   0 0 -1.27278 0.943444
Q2FVW1   6 0.857143 -1.27278 0.943444
Q2FYA4   4 0.571429 -1.27278 0.943444
Q2FY26   4 0.571429 -1.27278 0.943444
Q2FXC1   2 0.285714 -1.27278 0.943444
Q2G2T0   4 0.571429 -1.27278 0.943444
Q2FY62   2 0.285714 -1.27278 0.943444
Q2G2K4   2 0.285714 -1.27278 0.943444
Q2FW65   2 0.285714 -1.27278 0.943444
Q2FY05   2 0.285714 -1.27278 0.943444
Q2FV96   2 0.285714 -1.27278 0.943444
Q2G1S7   2 0.285714 -1.27278 0.943444
Q2FWS9   4 0.571429 -1.27278 0.943444
Q2G180   5 0.714286 -1.27278 0.943444
Q2G0L6   4 0.571429 -1.27278 0.943444
Q2G189   2 0.285714 -1.27278 0.943444
Q2FYD9   0 0 -1.27278 0.943444
Q2FWM6   0 0 -1.27278 0.943444
Q2FXA6   2 0.285714 -1.27278 0.943444
Q2G0U8   5 0.714286 -1.27278 0.943444
Q2FXD9   2 0.285714 -1.27278 0.943444
Q2FWF9   0 0 -1.27278 0.943444
Q2FXS3   3 0.428571 -1.27278 0.943444
Q2FXX6   6 0.857143 -1.27278 0.943444
Q2FWU2   4 0.571429 -1.27278 0.943444
Q2FXD5   3 0.428571 -1.27278 0.943444
Q2FZK8   4 0.571429 -1.27278 0.943444
Q2FV15   1 0.142857 -1.27278 0.943444
Q2FZZ5   2 0.285714 -1.27278 0.943444
Q2FW48   4 0.571429 -1.27278 0.943444
Q2FYB3   4 0.571429 -1.27278 0.943444
Q2FWT5   4 0.571429 -1.27278 0.943444
Q2FVH4   0 0 -1.27278 0.943444
Q2FWP4   3 0.428571 -1.27278 0.943444
Q2FYX9   4 0.571429 -1.27278 0.943444
Q2G1U7   1 0.142857 -1.27278 0.943444
Q2FXY6   6 0.857143 -1.27278 0.943444
Q2FYT1   2 0.285714 -1.27278 0.943444
Q2G244   3 0.428571 -1.27278 0.943444
Q2FX30   0 0 -1.27278 0.943444
Q2FVZ3   6 0.857143 -1.27278 0.943444
Q2FWP5   4 0.571429 -1.27278 0.943444
Q2FX41   4 0.571429 -1.27278 0.943444
Q2G2R5   6 0.857143 -1.27278 0.943444
Q2G2S3   8 1.06667 0.903563 0.161558
Q2G004   6 0.8 -1.27278 0.943444
Q2FWV1   6 0.8 -1.27278 0.943444
Q2G003   6 0.8 -1.27278 0.943444
Q2FZV3   4 0.533333 -1.27278 0.943444
Q2G026   4 0.533333 -1.27278 0.943444
Q2FXG7   2 0.266667 -1.27278 0.943444
Q2FYL8   2 0.266667 -1.27278 0.943444
Q2FZB6   2 0.266667 -1.27278 0.943444
Q2FZE4   7 0.933333 -1.27278 0.943444
Q2FX11   5 0.666667 -1.27278 0.943444
Q2G0Y3   4 0.533333 -1.27278 0.943444
Q2FZW7   2 0.266667 -1.27278 0.943444
Q2FX21   5 0.666667 -1.27278 0.943444
Q2G092   4 0.533333 -1.27278 0.943444
Q2FZB7   6 0.8 -1.27278 0.943444
Q2G0J9   5 0.666667 -1.27278 0.943444
Q2G1X2   6 0.8 -1.27278 0.943444
Q2FZD6   8 1.06667 0.903563 0.161558
Q2FW67   5 0.666667 -1.27278 0.943444
Q2G111   4 0.533333 -1.27278 0.943444
Q2G2Y4   2 0.266667 -1.27278 0.943444
Q2FY38   3 0.4 -1.27278 0.943444
Q2FWJ0   6 0.8 -1.27278 0.943444
Q2G2T5   7 0.933333 -1.27278 0.943444
Q2FVG6   3 0.4 -1.27278 0.943444
Q2G1V8   8 1.06667 0.903563 0.161558
Q2G1L0   3 0.4 -1.27278 0.943444
Q2FXD6   5 0.666667 -1.27278 0.943444
P0C948   4 0.533333 -1.27278 0.943444
Q2G1M2   7 0.933333 -1.27278 0.943444
Q2FVW8   5 0.666667 -1.27278 0.943444
Q2FX24   5 0.666667 -1.27278 0.943444
Q2FWS4   4 0.533333 -1.27278 0.943444
Q2FYQ3   4 0.533333 -1.27278 0.943444
Q2G254   4 0.533333 -1.27278 0.943444
Q2FWB4   6 0.8 -1.27278 0.943444
Q2FUP8   2 0.266667 -1.27278 0.943444
Q2FZC2   6 0.8 -1.27278 0.943444
Q2FYE4   9 1.2 0.903563 0.161558
Q2FWS2   4 0.533333 -1.27278 0.943444
Q2FY03   8 1.06667 0.903563 0.161558
Q2FVS6   6 0.8 -1.27278 0.943444
Q2FXV2   2 0.266667 -1.27278 0.943444
Q2G2L6   2 0.266667 -1.27278 0.943444
Q2G2I5   5 0.666667 -1.27278 0.943444
Q2FYA2   4 0.533333 -1.27278 0.943444
Q2FWV7   6 0.8 -1.27278 0.943444
Q2FXE7   6 0.8 -1.27278 0.943444
Q2G0J6   2 0.266667 -1.27278 0.943444
Q2FUU4   5 0.666667 -1.27278 0.943444
Q2FVJ4   4 0.533333 -1.27278 0.943444
Q2FZM9   6 0.8 -1.27278 0.943444
Q2FZ51   5 0.666667 -1.27278 0.943444
Q2FY22   2 0.266667 -1.27278 0.943444
Q2G2Q1   8 1.06667 0.903563 0.161558
Q2G109   5 0.666667 -1.27278 0.943444
Q2G1D6   5 0.666667 -1.27278 0.943444
Q2FVC9   2 0.266667 -1.27278 0.943444
Q2G2R6   4 0.533333 -1.27278 0.943444
Q2FZ85   8 1.06667 0.903563 0.161558
Q2FVK4   4 0.533333 -1.27278 0.943444
Q2G1V9   4 0.533333 -1.27278 0.943444
Q2G2H6   4 0.533333 -1.27278 0.943444
Q2FWS6   4 0.533333 -1.27278 0.943444
Q2FZW4   5 0.666667 -1.27278 0.943444
Q2G1M3   11 1.46667 0.903563 0.161558
Q2G1M0   3 0.4 -1.27278 0.943444
Q2G1Y9   5 0.666667 -1.27278 0.943444
Q2FX45   5 0.666667 -1.27278 0.943444
Q2FWP8   3 0.4 -1.27278 0.943444
Q2FYP4   6 0.8 -1.27278 0.943444
Q2FYL1   6 0.8 -1.27278 0.943444
Q2G1L4   6 0.8 -1.27278 0.943444
Q2FUQ7   6 0.8 -1.27278 0.943444
Q2G247   1 0.133333 -1.27278 0.943444
Q2FVV0   4 0.533333 -1.27278 0.943444
Q2FYU6   2 0.266667 -1.27278 0.943444
Q2G2N6   6 0.8 -1.27278 0.943444
Q2FXC9   4 0.533333 -1.27278 0.943444
Q2FX42   5 0.666667 -1.27278 0.943444
Q2FX26   10 1.33333 0.903563 0.161558
Q2FWF3   0 0 -1.27278 0.943444
Q2FZY1   10 1.33333 0.903563 0.161558
Q2FW15   2 0.25 -1.27278 0.943444
P0A0G2   6 0.75 -1.27278 0.943444
Q2G2G5   13 1.625 0.903563 0.161558
Q2FY39   18 2.25 3.07991 0.0107511
Q2G0B5   1 0.125 -1.27278 0.943444
Q2FZI1   6 0.75 -1.27278 0.943444
Q2FUQ6   9 1.125 0.903563 0.161558
Q2FVR5   6 0.75 -1.27278 0.943444
Q2G2W6   11 1.375 0.903563 0.161558
Q2FZR8   5 0.625 -1.27278 0.943444
Q2FVY8   6 0.75 -1.27278 0.943444
Q2FZ60   5 0.625 -1.27278 0.943444
Q2FV82   6 0.75 -1.27278 0.943444
Q2FX23   6 0.75 -1.27278 0.943444
Q2G1G3   9 1.125 0.903563 0.161558
P68805   4 0.5 -1.27278 0.943444
Q2FVL0   2 0.25 -1.27278 0.943444
Q2G2J0   7 0.875 -1.27278 0.943444
Q2FZF1   3 0.375 -1.27278 0.943444
Q2FXU9   5 0.625 -1.27278 0.943444
Q2G1A2   2 0.25 -1.27278 0.943444
Q2G1C3   13 1.625 0.903563 0.161558
Q2G1D4   12 1.5 0.903563 0.161558
Q2G0A8   11 1.375 0.903563 0.161558
Q2FVC7   2 0.25 -1.27278 0.943444
Q2G133   9 1.125 0.903563 0.161558
Q2FY86   5 0.625 -1.27278 0.943444
Q2FX92   5 0.625 -1.27278 0.943444
Q2FW47   2 0.25 -1.27278 0.943444
Q2G1T9   2 0.25 -1.27278 0.943444
Q2FVU8   4 0.5 -1.27278 0.943444
Q2FVD7   4 0.5 -1.27278 0.943444
Q2FX55   4 0.5 -1.27278 0.943444
Q2FVD3   6 0.75 -1.27278 0.943444
Q2G2B5   6 0.75 -1.27278 0.943444
Q2FWV6   12 1.5 0.903563 0.161558
Q2FW29   2 0.25 -1.27278 0.943444
Q2G0W6   2 0.25 -1.27278 0.943444
Q2FVD2   5 0.625 -1.27278 0.943444
Q2FWR8   4 0.5 -1.27278 0.943444
Q2FXA0   9 1.125 0.903563 0.161558
Q2FZB4   4 0.5 -1.27278 0.943444
Q2FX37   4 0.5 -1.27278 0.943444
Q2FX13   6 0.75 -1.27278 0.943444
Q2FWD8   2 0.25 -1.27278 0.943444
Q2G108   8 1 0.903563 0.161558
Q2G2V4   6 0.75 -1.27278 0.943444
Q2FZW2   6 0.75 -1.27278 0.943444
Q2FYY4   5 0.625 -1.27278 0.943444
Q2FYB8   4 0.5 -1.27278 0.943444
Q2FWC2   11 1.375 0.903563 0.161558
Q2FYE8   3 0.375 -1.27278 0.943444
Q2FXK5   9 1.125 0.903563 0.161558
Q2FWT0   10 1.25 0.903563 0.161558
Q2FW19   4 0.5 -1.27278 0.943444
Q2G100   13 1.625 0.903563 0.161558
Q2FYY3   5 0.625 -1.27278 0.943444
Q2FZ01   7 0.875 -1.27278 0.943444
Q2FYY1   5 0.625 -1.27278 0.943444
Q2G103   7 0.875 -1.27278 0.943444
Q2FV12   4 0.5 -1.27278 0.943444
Q2FWQ1   8 1 0.903563 0.161558
Q2FYY5   5 0.625 -1.27278 0.943444
Q2G207   4 0.5 -1.27278 0.943444
Q2G1Y8   2 0.25 -1.27278 0.943444
Q2FWZ8   15 1.875 0.903563 0.161558
Q2G0Z8   6 0.75 -1.27278 0.943444
Q2G2F7   6 0.75 -1.27278 0.943444
Q2FYH9   11 1.375 0.903563 0.161558
Q2FWB7   12 1.5 0.903563 0.161558
Q2FYN2   2 0.235294 -1.27278 0.943444
Q2FVQ6   12 1.41176 0.903563 0.161558
Q2FWX3   5 0.588235 -1.27278 0.943444
Q2G187   3 0.352941 -1.27278 0.943444
Q2FW05   12 1.41176 0.903563 0.161558
Q2FYC3   10 1.17647 0.903563 0.161558
Q2FZJ2   6 0.705882 -1.27278 0.943444
Q2G0D6   22 2.58824 3.07991 0.0107511
Q2FWP7   6 0.705882 -1.27278 0.943444
Q2FX31   9 1.05882 0.903563 0.161558
Q2FVZ6   10 1.17647 0.903563 0.161558
Q2G2A2   7 0.823529 -1.27278 0.943444
Q2FWQ8   2 0.235294 -1.27278 0.943444
Q2FVM9   7 0.823529 -1.27278 0.943444
Q2FYD1   7 0.823529 -1.27278 0.943444
Q2FYN3   7 0.823529 -1.27278 0.943444
Q2FYI3   12 1.41176 0.903563 0.161558
Q2G022   5 0.588235 -1.27278 0.943444
Q2G1Q3   15 1.76471 0.903563 0.161558
Q2FX58   6 0.705882 -1.27278 0.943444
Q2G2V1   6 0.705882 -1.27278 0.943444
Q2FVV5   7 0.823529 -1.27278 0.943444
Q2FZC0   8 0.941176 -1.27278 0.943444
Q2FV63   6 0.705882 -1.27278 0.943444
Q2FWG9   6 0.705882 -1.27278 0.943444
Q2FZA5   5 0.588235 -1.27278 0.943444
Q2FX60   10 1.17647 0.903563 0.161558
Q2G2I8   3 0.352941 -1.27278 0.943444
Q2G2Y5   7 0.823529 -1.27278 0.943444
Q2G2Y2   20 2.35294 3.07991 0.0107511
Q2FWA6   7 0.823529 -1.27278 0.943444
Q2FWL8   4 0.470588 -1.27278 0.943444
Q2FY95   8 0.941176 -1.27278 0.943444
Q2FYC5   10 1.17647 0.903563 0.161558
Q2FV43   4 0.470588 -1.27278 0.943444
Q2FVU0   12 1.41176 0.903563 0.161558
Q2FZG5   14 1.64706 0.903563 0.161558
Q2G2H9   10 1.17647 0.903563 0.161558
Q2G1D1   2 0.235294 -1.27278 0.943444
Q2FWU7   5 0.588235 -1.27278 0.943444
P60647   10 1.17647 0.903563 0.161558
Q2FUR7   11 1.29412 0.903563 0.161558
Q2FWQ2   4 0.470588 -1.27278 0.943444
Q2G2M4   8 0.941176 -1.27278 0.943444
Q2G104   7 0.823529 -1.27278 0.943444
Q2FX76   4 0.470588 -1.27278 0.943444
Q2G2Q4   9 1.05882 0.903563 0.161558
Q2FXQ1   5 0.588235 -1.27278 0.943444
Q2FX80   5 0.588235 -1.27278 0.943444
Q2FZN6   2 0.235294 -1.27278 0.943444
Q2G009   2 0.235294 -1.27278 0.943444
Q2G021   12 1.41176 0.903563 0.161558
Q2FWH0   6 0.705882 -1.27278 0.943444
Q2FXQ0   11 1.29412 0.903563 0.161558
Q2FX64   7 0.823529 -1.27278 0.943444
Q2FY98   8 0.941176 -1.27278 0.943444
Q2FWK5   6 0.705882 -1.27278 0.943444
Q2FYK1   6 0.705882 -1.27278 0.943444
Q2FXF0   8 0.941176 -1.27278 0.943444
Q2FY70   10 1.17647 0.903563 0.161558
Q2G114   7 0.823529 -1.27278 0.943444
Q2FX38   4 0.470588 -1.27278 0.943444
Q2FUP9   4 0.470588 -1.27278 0.943444
Q2FVV3   12 1.41176 0.903563 0.161558
Q2G113   6 0.705882 -1.27278 0.943444
Q2FWB2   2 0.235294 -1.27278 0.943444
Q2FWT6   8 0.941176 -1.27278 0.943444
Q2FW28   4 0.470588 -1.27278 0.943444
Q2FUQ9   2 0.235294 -1.27278 0.943444
Q2FY00   7 0.823529 -1.27278 0.943444
Q2G040   5 0.588235 -1.27278 0.943444
Q2FX35   2 0.235294 -1.27278 0.943444
Q2FYW9   4 0.444444 -1.27278 0.943444
Q2G2N8   12 1.33333 0.903563 0.161558
Q2G1V7   14 1.55556 0.903563 0.161558
Q2G0C3   12 1.33333 0.903563 0.161558
Q2FVW0   7 0.777778 -1.27278 0.943444
Q2FUS4   15 1.66667 0.903563 0.161558
Q2FVP6   18 2 3.07991 0.0107511
Q2FZK1   20 2.22222 3.07991 0.0107511
Q2FXY2   10 1.11111 0.903563 0.161558
Q2FYX3   10 1.11111 0.903563 0.161558
Q2FZ86   5 0.555556 -1.27278 0.943444
Q2FUV7   10 1.11111 0.903563 0.161558
Q2FX70   6 0.666667 -1.27278 0.943444
Q2G1Y1   10 1.11111 0.903563 0.161558
Q2FVT9   24 2.66667 3.07991 0.0107511
Q2G2K3   13 1.44444 0.903563 0.161558
P72358   8 0.888889 -1.27278 0.943444
Q2G192   23 2.55556 3.07991 0.0107511
Q2FYX6   5 0.555556 -1.27278 0.943444
Q2FXW0   4 0.444444 -1.27278 0.943444
Q2G202   10 1.11111 0.903563 0.161558
Q2FYW7   2 0.222222 -1.27278 0.943444
Q2G2M0   6 0.666667 -1.27278 0.943444
Q2FXT7   6 0.666667 -1.27278 0.943444
Q2FX59   6 0.666667 -1.27278 0.943444
Q2G0X2   9 1 0.903563 0.161558
Q2FWR6   3 0.333333 -1.27278 0.943444
Q2FW22   7 0.777778 -1.27278 0.943444
Q2FZH4   7 0.777778 -1.27278 0.943444
Q2FYZ1   4 0.444444 -1.27278 0.943444
Q2G2W7   10 1.11111 0.903563 0.161558
Q2G2I4   12 1.33333 0.903563 0.161558
Q2FZP5   7 0.777778 -1.27278 0.943444
Q2FWQ7   9 1 0.903563 0.161558
Q2G1W9   6 0.666667 -1.27278 0.943444
Q2FWF7   6 0.666667 -1.27278 0.943444
Q2FYM9   6 0.666667 -1.27278 0.943444
Q2FXV0   9 1 0.903563 0.161558
Q2FWW2   12 1.33333 0.903563 0.161558
Q2FVS2   12 1.33333 0.903563 0.161558
Q2G007   11 1.22222 0.903563 0.161558
Q2FYA7   6 0.666667 -1.27278 0.943444
Q2G0K0   8 0.888889 -1.27278 0.943444
Q2FXS9   4 0.444444 -1.27278 0.943444
Q2G249   5 0.555556 -1.27278 0.943444
Q2G008   2 0.222222 -1.27278 0.943444
Q2FZD5   12 1.33333 0.903563 0.161558
Q2FZG0   7 0.777778 -1.27278 0.943444
Q2FX28   9 1 0.903563 0.161558
Q2FXI4   5 0.555556 -1.27278 0.943444
Q2G176   15 1.66667 0.903563 0.161558
Q2G116   2 0.222222 -1.27278 0.943444
Q2FXF2   7 0.777778 -1.27278 0.943444
Q2G260   7 0.777778 -1.27278 0.943444
Q2G213   9 1 0.903563 0.161558
Q2G173   17 1.88889 0.903563 0.161558
Q2FV71   4 0.444444 -1.27278 0.943444
Q2FWY8   5 0.555556 -1.27278 0.943444
Q2FWN3   2 0.222222 -1.27278 0.943444
Q2FYD4   8 0.888889 -1.27278 0.943444
Q2FVQ2   11 1.22222 0.903563 0.161558
Q2FVK0   13 1.44444 0.903563 0.161558
Q2G285   7 0.777778 -1.27278 0.943444
Q2FZH6   9 1 0.903563 0.161558
Q2FZX1   14 1.55556 0.903563 0.161558
Q2FZ83   0 0 -1.27278 0.943444
Q2G0S9   7 0.777778 -1.27278 0.943444
Q2FZH7   16 1.77778 0.903563 0.161558
Q2FZT3   17 1.88889 0.903563 0.161558
Q2FX57   10 1.05263 0.903563 0.161558
Q2G0B9   7 0.736842 -1.27278 0.943444
Q2FY28   8 0.842105 -1.27278 0.943444
Q2G0R5   10 1.05263 0.903563 0.161558
Q2FZG8   8 0.842105 -1.27278 0.943444
Q2G1X1   2 0.210526 -1.27278 0.943444
Q2FX93   14 1.47368 0.903563 0.161558
Q2FYU5   11 1.15789 0.903563 0.161558
Q2FWR9   12 1.26316 0.903563 0.161558
Q2FWS0   9 0.947368 -1.27278 0.943444
Q2G0P4   6 0.631579 -1.27278 0.943444
Q2FX50   12 1.26316 0.903563 0.161558
Q2FZV0   6 0.631579 -1.27278 0.943444
Q2G0S5   6 0.631579 -1.27278 0.943444
Q2FY25   23 2.42105 3.07991 0.0107511
Q2FXG6   8 0.842105 -1.27278 0.943444
Q2FZJ7   2 0.210526 -1.27278 0.943444
Q2G0U7   7 0.736842 -1.27278 0.943444
Q2FZV2   19 2 3.07991 0.0107511
Q2FWT8   8 0.842105 -1.27278 0.943444
Q2G0D1   16 1.68421 0.903563 0.161558
Q2FVW5   11 1.15789 0.903563 0.161558
Q2FY97   16 1.68421 0.903563 0.161558
Q2FXF3   7 0.736842 -1.27278 0.943444
Q2G063   8 0.842105 -1.27278 0.943444
Q2G0U5   10 1.05263 0.903563 0.161558
Q2G2B1   15 1.57895 0.903563 0.161558
Q2FVE3   13 1.36842 0.903563 0.161558
Q2FZW1   7 0.736842 -1.27278 0.943444
Q2FYK2   7 0.736842 -1.27278 0.943444
Q2FXW2   6 0.631579 -1.27278 0.943444
Q9F0R1   16 1.68421 0.903563 0.161558
Q2FZG3   21 2.21053 3.07991 0.0107511
Q2G2K0   8 0.842105 -1.27278 0.943444
Q2FVN4   6 0.631579 -1.27278 0.943444
Q2FYV0   4 0.421053 -1.27278 0.943444
Q2G0A5   7 0.736842 -1.27278 0.943444
Q2FZ03   9 0.947368 -1.27278 0.943444
Q2G1I8   5 0.526316 -1.27278 0.943444
Q2FYX8   6 0.631579 -1.27278 0.943444
Q2FV18   11 1.15789 0.903563 0.161558
Q2FYI7   5 0.526316 -1.27278 0.943444
Q2G0K1   7 0.736842 -1.27278 0.943444
Q2G2U9   20 2.10526 3.07991 0.0107511
Q2FW31   5 0.526316 -1.27278 0.943444
Q2FVB5   16 1.68421 0.903563 0.161558
Q2FVI8   9 0.947368 -1.27278 0.943444
Q2FZT0   7 0.736842 -1.27278 0.943444
P48860   11 1.15789 0.903563 0.161558
Q2FYC1   8 0.842105 -1.27278 0.943444
Q2G286   6 0.631579 -1.27278 0.943444
Q2FXD3   10 1.05263 0.903563 0.161558
Q2G027   14 1.47368 0.903563 0.161558
Q2G0T4   11 1.15789 0.903563 0.161558
Q2FZJ5   9 0.947368 -1.27278 0.943444
Q2FW10   3 0.315789 -1.27278 0.943444
Q2FY91   11 1.15789 0.903563 0.161558
Q2FVP0   5 0.526316 -1.27278 0.943444
P60070   8 0.842105 -1.27278 0.943444
Q2FWU1   19 2 3.07991 0.0107511
Q2FYA3   6 0.631579 -1.27278 0.943444
Q2G0V8   20 2.10526 3.07991 0.0107511
Q2G0Z2   8 0.842105 -1.27278 0.943444
Q2FZ47   11 1.15789 0.903563 0.161558
Q2G0V9   20 2.10526 3.07991 0.0107511
Q2FZE2   8 0.842105 -1.27278 0.943444
Q2FWB0   12 1.26316 0.903563 0.161558
Q2G1J1   12 1.26316 0.903563 0.161558
Q2FYQ1   30 3.15789 5.25625 0.000662855
Q2FZ45   6 0.631579 -1.27278 0.943444
Q2FYW5   15 1.57895 0.903563 0.161558
Q2G1A0   8 0.842105 -1.27278 0.943444
Q2FZB9   11 1.15789 0.903563 0.161558
Q2FZX2   6 0.631579 -1.27278 0.943444
Q2FZY4   13 1.36842 0.903563 0.161558
Q2FW56   9 0.947368 -1.27278 0.943444
P0A0G6   7 0.736842 -1.27278 0.943444
Q2FW80   9 0.947368 -1.27278 0.943444
Q2G2S4   5 0.526316 -1.27278 0.943444
Q2G2H0   8 0.842105 -1.27278 0.943444
Q2G2E1   14 1.47368 0.903563 0.161558
Q2G0I5   8 0.842105 -1.27278 0.943444
Q2FWW6   12 1.26316 0.903563 0.161558
Q2G112   6 0.631579 -1.27278 0.943444
Q2G214   20 2.10526 3.07991 0.0107511
Q2FYG2   11 1.15789 0.903563 0.161558
Q2G0J5   20 2.10526 3.07991 0.0107511
Q2FX27   9 0.947368 -1.27278 0.943444
Q2FWV5   10 1.05263 0.903563 0.161558
Q2FX40   9 0.947368 -1.27278 0.943444
Q2FZM5   10 1.05263 0.903563 0.161558
Q2FXH8   9 0.947368 -1.27278 0.943444
Q2FWS5   17 1.78947 0.903563 0.161558
Q2FW13   6 0.6 -1.27278 0.943444
Q2FY93   19 1.9 0.903563 0.161558
Q2FZM8   8 0.8 -1.27278 0.943444
Q2FZV4   7 0.7 -1.27278 0.943444
Q2FVD4   15 1.5 0.903563 0.161558
Q2G0J3   10 1 0.903563 0.161558
Q2FX61   6 0.6 -1.27278 0.943444
Q2FVD6   12 1.2 0.903563 0.161558
Q2FYY7   16 1.6 0.903563 0.161558
Q2G0W0   12 1.2 0.903563 0.161558
Q2FXF7   17 1.7 0.903563 0.161558
Q2G191   21 2.1 3.07991 0.0107511
Q2FYT5   11 1.1 0.903563 0.161558
Q2G1P0   14 1.4 0.903563 0.161558
Q2FVF8   6 0.6 -1.27278 0.943444
Q2G0Y1   12 1.2 0.903563 0.161558
Q2FZD2   9 0.9 -1.27278 0.943444
Q2FZ59   7 0.7 -1.27278 0.943444
Q2G2G1   14 1.4 0.903563 0.161558
Q2G0F9   2 0.2 -1.27278 0.943444
Q2G1J2   9 0.9 -1.27278 0.943444
Q2G0Q6   10 1 0.903563 0.161558
Q2FYX0   9 0.9 -1.27278 0.943444
Q2FZU8   5 0.5 -1.27278 0.943444
Q2G267   19 1.9 0.903563 0.161558
Q2G174   9 0.9 -1.27278 0.943444
Q2FWC3   12 1.2 0.903563 0.161558
Q2FVN6   8 0.8 -1.27278 0.943444
Q2G2D1   9 0.9 -1.27278 0.943444
Q2FZK9   16 1.6 0.903563 0.161558
Q2G2C9   13 1.3 0.903563 0.161558
Q2G2V8   2 0.2 -1.27278 0.943444
Q2FVL6   6 0.6 -1.27278 0.943444
Q2FY45   10 1 0.903563 0.161558
Q2G2R7   6 0.6 -1.27278 0.943444
Q2FWD5   13 1.3 0.903563 0.161558
Q2FWT3   10 1 0.903563 0.161558
Q2FY92   10 1 0.903563 0.161558
Q2FZM2   19 1.9 0.903563 0.161558
Q2G2F0   9 0.9 -1.27278 0.943444
Q2FW30   13 1.3 0.903563 0.161558
Q2FZV9   10 1 0.903563 0.161558
Q2FVA6   6 0.6 -1.27278 0.943444
Q2G229   6 0.6 -1.27278 0.943444
Q2FZZ3   8 0.8 -1.27278 0.943444
Q2G2F4   13 1.3 0.903563 0.161558
Q2FVA7   16 1.6 0.903563 0.161558
Q2G0R3   9 0.9 -1.27278 0.943444
Q2G1R1   9 0.9 -1.27278 0.943444
Q2FZ79   17 1.7 0.903563 0.161558
Q2FZ12   9 0.9 -1.27278 0.943444
Q2FX39   16 1.6 0.903563 0.161558
Q2G186   6 0.6 -1.27278 0.943444
Q2FXE5   12 1.2 0.903563 0.161558
Q2G0A1   9 0.9 -1.27278 0.943444
Q2G0E7   25 2.5 3.07991 0.0107511
Q2G2V7   21 2.1 3.07991 0.0107511
Q2FYA6   7 0.7 -1.27278 0.943444
Q2G276   12 1.2 0.903563 0.161558
Q2G070   10 1 0.903563 0.161558
Q2FVZ1   18 1.8 0.903563 0.161558
Q2FW84   10 1 0.903563 0.161558
Q2FVY9   16 1.6 0.903563 0.161558
Q2FVD9   12 1.2 0.903563 0.161558
Q2G1T2   8 0.8 -1.27278 0.943444
Q2G0I3   14 1.4 0.903563 0.161558
Q2G0E8   11 1.1 0.903563 0.161558
Q2FW08   10 1 0.903563 0.161558
Q2FVD8   12 1.2 0.903563 0.161558
Q2FXF5   9 0.9 -1.27278 0.943444
Q2FXW1   13 1.3 0.903563 0.161558
Q2FW79   3 0.3 -1.27278 0.943444
Q2G2G0   2 0.2 -1.27278 0.943444
P48940   16 1.6 0.903563 0.161558
Q2FYL6   26 2.6 3.07991 0.0107511
Q2FZV8   8 0.8 -1.27278 0.943444
Q2FYM5   12 1.2 0.903563 0.161558
Q2G2B6   8 0.8 -1.27278 0.943444
Q2G1L2   7 0.7 -1.27278 0.943444
Q2G1V5   16 1.6 0.903563 0.161558
Q2FXT0   2 0.2 -1.27278 0.943444
Q2FY02   12 1.2 0.903563 0.161558
Q2FWQ4   11 1.1 0.903563 0.161558
Q2FYG4   16 1.6 0.903563 0.161558
Q2FW11   9 0.9 -1.27278 0.943444
Q2G257   25 2.38095 3.07991 0.0107511
Q2FWJ6   10 0.952381 -1.27278 0.943444
Q2FXS8   2 0.190476 -1.27278 0.943444
Q2FX12   9 0.857143 -1.27278 0.943444
Q2FYF1   13 1.2381 0.903563 0.161558
Q2G2E8   16 1.52381 0.903563 0.161558
Q2FXE6   13 1.2381 0.903563 0.161558
Q2G2C0   25 2.38095 3.07991 0.0107511
Q2G1V6   21 2 3.07991 0.0107511
Q2FWZ4   21 2 3.07991 0.0107511
Q2G2V0   21 2 3.07991 0.0107511
Q9ZAH6   12 1.14286 0.903563 0.161558
Q2FVU2   10 0.952381 -1.27278 0.943444
Q2FWI8   9 0.857143 -1.27278 0.943444
P0A0H0   2 0.190476 -1.27278 0.943444
Q2G0C1   9 0.857143 -1.27278 0.943444
Q2FXH3   8 0.761905 -1.27278 0.943444
Q2FXI6   13 1.2381 0.903563 0.161558
Q2G1X5   8 0.761905 -1.27278 0.943444
Q2FV08   20 1.90476 0.903563 0.161558
Q2FWT7   4 0.380952 -1.27278 0.943444
Q2G210   12 1.14286 0.903563 0.161558
Q2FW66   11 1.04762 0.903563 0.161558
Q2FWD0   13 1.2381 0.903563 0.161558
Q2FUQ1   9 0.857143 -1.27278 0.943444
Q2FVI6   20 1.90476 0.903563 0.161558
Q2FWM7   17 1.61905 0.903563 0.161558
Q2FVN2   4 0.380952 -1.27278 0.943444
Q2FWR2   8 0.761905 -1.27278 0.943444
Q2FYH4   22 2.09524 3.07991 0.0107511
Q2FYM8   10 0.952381 -1.27278 0.943444
Q9RFJ6   13 1.2381 0.903563 0.161558
Q2FZ42   6 0.571429 -1.27278 0.943444
Q2FVX9   14 1.33333 0.903563 0.161558
Q2G066   10 0.952381 -1.27278 0.943444
Q2FVM3   28 2.66667 3.07991 0.0107511
Q2FWT1   12 1.14286 0.903563 0.161558
Q2FZB8   8 0.761905 -1.27278 0.943444
Q2FUQ8   12 1.14286 0.903563 0.161558
Q2G2I7   5 0.47619 -1.27278 0.943444
Q2FVF7   10 0.952381 -1.27278 0.943444
Q2FV52   19 1.80952 0.903563 0.161558
Q2FWE3   10 0.952381 -1.27278 0.943444
Q2G144   5 0.47619 -1.27278 0.943444
Q2FXZ1   9 0.857143 -1.27278 0.943444
Q2FX34   8 0.761905 -1.27278 0.943444
Q2FWV4   2 0.190476 -1.27278 0.943444
Q2FZ11   26 2.47619 3.07991 0.0107511
Q2G141   13 1.2381 0.903563 0.161558
Q2FWF5   7 0.666667 -1.27278 0.943444
Q2FV34   6 0.571429 -1.27278 0.943444
Q2FWQ0   18 1.71429 0.903563 0.161558
Q2FV88   9 0.857143 -1.27278 0.943444
Q2G2P0   12 1.14286 0.903563 0.161558
Q2FYW8   12 1.14286 0.903563 0.161558
Q2G1W1   10 0.952381 -1.27278 0.943444
Q2FVC2   9 0.857143 -1.27278 0.943444
Q2G0D3   17 1.61905 0.903563 0.161558
Q2FV89   11 1.04762 0.903563 0.161558
Q2G1U2   5 0.47619 -1.27278 0.943444
Q2FX32   6 0.571429 -1.27278 0.943444
Q2FXS7   19 1.80952 0.903563 0.161558
Q2FVX1   12 1.14286 0.903563 0.161558
Q2FVE0   14 1.33333 0.903563 0.161558
Q2G270   6 0.571429 -1.27278 0.943444
Q9EYW6   6 0.571429 -1.27278 0.943444
Q2FVB8   14 1.33333 0.903563 0.161558
Q2FZT9   12 1.14286 0.903563 0.161558
Q2G298   10 0.952381 -1.27278 0.943444
Q2FX49   13 1.2381 0.903563 0.161558
Q2G0Z0   10 0.952381 -1.27278 0.943444
Q2FW39   14 1.33333 0.903563 0.161558
Q2G252   9 0.857143 -1.27278 0.943444
Q2G0A3   6 0.571429 -1.27278 0.943444
Q2FYJ7   9 0.857143 -1.27278 0.943444
Q2FWT2   11 1.04762 0.903563 0.161558
Q2FWQ5   13 1.2381 0.903563 0.161558
Q2G2J7   11 1.04762 0.903563 0.161558
Q2FY75   26 2.47619 3.07991 0.0107511
Q2G106   8 0.761905 -1.27278 0.943444
Q2FVY3   6 0.571429 -1.27278 0.943444
Q2FVP9   7 0.666667 -1.27278 0.943444
Q2FW42   6 0.571429 -1.27278 0.943444
Q2FUV9   11 1.04762 0.903563 0.161558
Q2FVR7   10 0.952381 -1.27278 0.943444
Q2FZN1   8 0.761905 -1.27278 0.943444
Q2G2Q7   16 1.45455 0.903563 0.161558
Q2G150   10 0.909091 -1.27278 0.943444
Q2G081   11 1 0.903563 0.161558
Q2FV45   9 0.818182 -1.27278 0.943444
Q2FX02   8 0.727273 -1.27278 0.943444
P0A0Q4   20 1.81818 0.903563 0.161558
Q2G0L9   13 1.18182 0.903563 0.161558
Q2FY04   9 0.818182 -1.27278 0.943444
Q2FV48   11 1 0.903563 0.161558
Q2FW64   10 0.909091 -1.27278 0.943444
Q2FX63   17 1.54545 0.903563 0.161558
Q2G1T3   9 0.818182 -1.27278 0.943444
Q2G0K9   6 0.545455 -1.27278 0.943444
Q2FZ00   17 1.54545 0.903563 0.161558
Q2FVL9   2 0.181818 -1.27278 0.943444
Q2FW33   16 1.45455 0.903563 0.161558
Q2FWT9   7 0.636364 -1.27278 0.943444
Q2FZF7   8 0.727273 -1.27278 0.943444
Q2FWL1   11 1 0.903563 0.161558
Q2FYS7   7 0.636364 -1.27278 0.943444
Q2FZX3   10 0.909091 -1.27278 0.943444
Q2FXR0   22 2 3.07991 0.0107511
Q2G2I9   8 0.727273 -1.27278 0.943444
Q2FWN1   5 0.454545 -1.27278 0.943444
Q2G297   27 2.45455 3.07991 0.0107511
Q2FVA0   18 1.63636 0.903563 0.161558
Q2FXX0   6 0.545455 -1.27278 0.943444
Q2G2P4   10 0.909091 -1.27278 0.943444
Q2G0P8   27 2.45455 3.07991 0.0107511
Q2FVN3   16 1.45455 0.903563 0.161558
Q2FXK7   16 1.45455 0.903563 0.161558
Q2FZF8   5 0.454545 -1.27278 0.943444
Q2FWR0   9 0.818182 -1.27278 0.943444
Q2FXL2   28 2.54545 3.07991 0.0107511
Q2FWA9   31 2.81818 3.07991 0.0107511
Q2G282   17 1.54545 0.903563 0.161558
Q9RQQ0   14 1.27273 0.903563 0.161558
Q2FXD7   17 1.54545 0.903563 0.161558
Q2FUY4   20 1.81818 0.903563 0.161558
Q2G2W4   13 1.18182 0.903563 0.161558
Q2FZF5   15 1.36364 0.903563 0.161558
Q2FY42   4 0.363636 -1.27278 0.943444
Q2FUS3   22 2 3.07991 0.0107511
Q2G2E7   28 2.54545 3.07991 0.0107511
Q2G0S6   7 0.636364 -1.27278 0.943444
Q2G0C2   23 2.09091 3.07991 0.0107511
Q2FWF8   15 1.36364 0.903563 0.161558
Q2G000   13 1.18182 0.903563 0.161558
Q2FWX2   8 0.727273 -1.27278 0.943444
Q2FZS2   12 1.09091 0.903563 0.161558
Q2FW16   6 0.545455 -1.27278 0.943444
Q2FZI2   11 1 0.903563 0.161558
Q2G1Q5   19 1.72727 0.903563 0.161558
Q2G1A5   12 1.09091 0.903563 0.161558
Q2G0P7   15 1.36364 0.903563 0.161558
Q2FWV3   5 0.454545 -1.27278 0.943444
Q2FW51   12 1.09091 0.903563 0.161558
Q2FVI4   11 1 0.903563 0.161558
Q2FVN7   9 0.818182 -1.27278 0.943444
Q2FWP9   6 0.545455 -1.27278 0.943444
Q2FXT2   12 1.09091 0.903563 0.161558
P0A0F4   15 1.36364 0.903563 0.161558
Q2G126   12 1.09091 0.903563 0.161558
Q2FW82   38 3.45455 5.25625 0.000662855
Q2FY44   11 1 0.903563 0.161558
Q2G0N9   13 1.18182 0.903563 0.161558
Q2G0Z9   15 1.36364 0.903563 0.161558
Q2FV81   13 1.18182 0.903563 0.161558
Q2FYC4   11 1 0.903563 0.161558
Q2G178   15 1.36364 0.903563 0.161558
Q2G079   8 0.727273 -1.27278 0.943444
Q2G2B7   13 1.18182 0.903563 0.161558
Q2FVF5   9 0.818182 -1.27278 0.943444
Q2G2W2   20 1.81818 0.903563 0.161558
Q2G1I2   18 1.63636 0.903563 0.161558
Q2G245   9 0.818182 -1.27278 0.943444
Q2G1H7   24 2.08696 3.07991 0.0107511
Q2FWF1   10 0.869565 -1.27278 0.943444
Q2FZZ9   18 1.56522 0.903563 0.161558
Q2G1W3   10 0.869565 -1.27278 0.943444
Q2G204   18 1.56522 0.903563 0.161558
Q2G1H1   14 1.21739 0.903563 0.161558
Q2FXK3   10 0.869565 -1.27278 0.943444
Q2G2H8   15 1.30435 0.903563 0.161558
Q2FZP9   16 1.3913 0.903563 0.161558
Q2FWI2   14 1.21739 0.903563 0.161558
Q2FYZ6   14 1.21739 0.903563 0.161558
Q2FXS1   21 1.82609 0.903563 0.161558
Q2G200   10 0.869565 -1.27278 0.943444
Q2G2L5   30 2.6087 3.07991 0.0107511
Q2FY73   17 1.47826 0.903563 0.161558
Q2G177   28 2.43478 3.07991 0.0107511
Q2G2F9   30 2.6087 3.07991 0.0107511
Q2FV27   7 0.608696 -1.27278 0.943444
Q2FZ56   12 1.04348 0.903563 0.161558
Q2FVF3   14 1.21739 0.903563 0.161558
Q2G0B6   14 1.21739 0.903563 0.161558
Q2G2S5   15 1.30435 0.903563 0.161558
Q2FW68   11 0.956522 -1.27278 0.943444
Q2FWX7   8 0.695652 -1.27278 0.943444
Q2FWB6   16 1.3913 0.903563 0.161558
Q2FXA9   7 0.608696 -1.27278 0.943444
Q2FXP3   16 1.3913 0.903563 0.161558
Q2FUX5   17 1.47826 0.903563 0.161558
Q2FZZ4   8 0.695652 -1.27278 0.943444
Q2FX98   20 1.73913 0.903563 0.161558
Q2FV23   8 0.695652 -1.27278 0.943444
Q2FUR1   9 0.782609 -1.27278 0.943444
Q2FY49   12 1.04348 0.903563 0.161558
Q2G017   6 0.521739 -1.27278 0.943444
Q2G2K9   27 2.34783 3.07991 0.0107511
Q2G2N9   12 1.04348 0.903563 0.161558
Q2G0E9   18 1.56522 0.903563 0.161558
Q2FY19   18 1.56522 0.903563 0.161558
Q2G1E3   18 1.56522 0.903563 0.161558
Q2FW17   2 0.173913 -1.27278 0.943444
Q2FWK9   10 0.869565 -1.27278 0.943444
Q2G2Q6   16 1.3913 0.903563 0.161558
Q2G2Q5   18 1.56522 0.903563 0.161558
Q2G1U9   12 1.04348 0.903563 0.161558
Q2G299   12 1.04348 0.903563 0.161558
Q2FX75   2 0.173913 -1.27278 0.943444
Q2G058   13 1.13043 0.903563 0.161558
Q2G0E3   7 0.608696 -1.27278 0.943444
Q2FYK0   18 1.56522 0.903563 0.161558
Q2G2K6   4 0.347826 -1.27278 0.943444
Q2FYN0   6 0.521739 -1.27278 0.943444
Q2FVK7   34 2.95652 3.07991 0.0107511
Q2FX15   11 0.956522 -1.27278 0.943444
Q2FVN9   15 1.30435 0.903563 0.161558
Q2FWX0   17 1.47826 0.903563 0.161558
Q2G143   12 1.04348 0.903563 0.161558
Q2G0C7   10 0.869565 -1.27278 0.943444
Q2G0K6   10 0.869565 -1.27278 0.943444
Q2FZZ1   17 1.47826 0.903563 0.161558
Q2FV13   10 0.869565 -1.27278 0.943444
Q2G128   21 1.82609 0.903563 0.161558
Q2FXU2   6 0.521739 -1.27278 0.943444
Q2G2R4   10 0.869565 -1.27278 0.943444
Q2FXM1   12 1.04348 0.903563 0.161558
Q8KQR1   4 0.347826 -1.27278 0.943444
Q2G2Q9   16 1.3913 0.903563 0.161558
Q2FVG9   12 1.04348 0.903563 0.161558
Q2FV56   12 1.04348 0.903563 0.161558
Q2FWG7   16 1.33333 0.903563 0.161558
Q2G0T1   14 1.16667 0.903563 0.161558
Q2FXB9   21 1.75 0.903563 0.161558
Q2FZP3   24 2 3.07991 0.0107511
Q2FZQ2   15 1.25 0.903563 0.161558
Q2FXS4   17 1.41667 0.903563 0.161558
Q2FZ21   11 0.916667 -1.27278 0.943444
Q2G2X2   11 0.916667 -1.27278 0.943444
Q2FZF6   11 0.916667 -1.27278 0.943444
Q2FYA0   10 0.833333 -1.27278 0.943444
Q2G2A9   18 1.5 0.903563 0.161558
Q2FYB9   11 0.916667 -1.27278 0.943444
Q2FYI4   18 1.5 0.903563 0.161558
Q2FYL4   11 0.916667 -1.27278 0.943444
Q2G1T0   28 2.33333 3.07991 0.0107511
Q2FXW7   13 1.08333 0.903563 0.161558
Q2FZA1   12 1 0.903563 0.161558
Q2FY76   13 1.08333 0.903563 0.161558
Q2FZ97   17 1.41667 0.903563 0.161558
Q2G1I4   15 1.25 0.903563 0.161558
Q2FYQ6   18 1.5 0.903563 0.161558
Q2FXL6   14 1.16667 0.903563 0.161558
Q2G2G6   16 1.33333 0.903563 0.161558
Q2FVH1   17 1.41667 0.903563 0.161558
Q2FYA8   11 0.916667 -1.27278 0.943444
Q2G2M5   27 2.25 3.07991 0.0107511
Q2FV99   7 0.583333 -1.27278 0.943444
Q2G105   10 0.833333 -1.27278 0.943444
Q2FW23   14 1.16667 0.903563 0.161558
Q2G012   6 0.5 -1.27278 0.943444
Q2G2V5   6 0.5 -1.27278 0.943444
Q2FW07   18 1.5 0.903563 0.161558
Q2G0F2   7 0.583333 -1.27278 0.943444
Q2FZC9   25 2.08333 3.07991 0.0107511
Q2FXE9   21 1.75 0.903563 0.161558
Q2FV47   15 1.25 0.903563 0.161558
Q2G2Q8   19 1.58333 0.903563 0.161558
Q2FYE7   19 1.58333 0.903563 0.161558
Q2FUT3   22 1.83333 0.903563 0.161558
Q2G068   23 1.91667 0.903563 0.161558
Q2G2D3   10 0.833333 -1.27278 0.943444
Q2FYK4   12 1 0.903563 0.161558
Q2FX36   9 0.75 -1.27278 0.943444
Q2G0A4   21 1.75 0.903563 0.161558
Q2G080   28 2.33333 3.07991 0.0107511
Q2FUT1   19 1.58333 0.903563 0.161558
Q2FYH3   21 1.75 0.903563 0.161558
Q2FXA7   11 0.916667 -1.27278 0.943444
Q2G2Y6   5 0.416667 -1.27278 0.943444
Q2FY55   13 1.08333 0.903563 0.161558
Q2FY61   8 0.666667 -1.27278 0.943444
Q2G0E2   13 1.08333 0.903563 0.161558
Q2FVY1   12 1 0.903563 0.161558
Q2FUV1   13 1.08333 0.903563 0.161558
Q2FUS9   6 0.5 -1.27278 0.943444
Q2G1A1   6 0.5 -1.27278 0.943444
P60639   19 1.58333 0.903563 0.161558
Q2FZE9   2 0.166667 -1.27278 0.943444
Q2G1I9   27 2.25 3.07991 0.0107511
Q2FWN0   21 1.75 0.903563 0.161558
Q2FZE3   12 1 0.903563 0.161558
Q93Q23   10 0.833333 -1.27278 0.943444
Q2FWE9   12 1 0.903563 0.161558
Q2FUS1   36 3 5.25625 0.000662855
Q2FVM5   16 1.33333 0.903563 0.161558
Q2G2N7   12 1 0.903563 0.161558
Q2FWG0   36 3 5.25625 0.000662855
Q2FXV7   26 2.16667 3.07991 0.0107511
Q2FW69   11 0.916667 -1.27278 0.943444
P0A0F8   5 0.416667 -1.27278 0.943444
Q2G055   11 0.916667 -1.27278 0.943444
Q2FV37   11 0.916667 -1.27278 0.943444
Q2G225   17 1.41667 0.903563 0.161558
Q2FXG2   12 1 0.903563 0.161558
Q2FY87   11 0.916667 -1.27278 0.943444
Q2FWR7   9 0.75 -1.27278 0.943444
Q2G1U6   16 1.33333 0.903563 0.161558
Q2G006   12 1 0.903563 0.161558
Q2G2I6   15 1.2 0.903563 0.161558
Q2FWS1   2 0.16 -1.27278 0.943444
Q2FYF5   18 1.44 0.903563 0.161558
Q2G0F1   37 2.96 3.07991 0.0107511
Q2G0J2   17 1.36 0.903563 0.161558
Q2FXE3   17 1.36 0.903563 0.161558
Q2FYV8   10 0.8 -1.27278 0.943444
Q2G1X6   18 1.44 0.903563 0.161558
Q2FUP5   18 1.44 0.903563 0.161558
Q2G1A4   27 2.16 3.07991 0.0107511
Q2G0H9   25 2 3.07991 0.0107511
Q2G0M0   21 1.68 0.903563 0.161558
Q2FYK6   8 0.64 -1.27278 0.943444
Q2G023   13 1.04 0.903563 0.161558
Q2G0G2   15 1.2 0.903563 0.161558
Q2FXC0   9 0.72 -1.27278 0.943444
Q2FXF1   10 0.8 -1.27278 0.943444
Q2FW00   29 2.32 3.07991 0.0107511
Q2G1E7   16 1.28 0.903563 0.161558
Q2FWE7   18 1.44 0.903563 0.161558
Q2FY32   17 1.36 0.903563 0.161558
Q2FUU0   11 0.88 -1.27278 0.943444
Q2FVU5   10 0.8 -1.27278 0.943444
Q2G062   24 1.92 0.903563 0.161558
Q2FV26   22 1.76 0.903563 0.161558
Q2FW97   14 1.12 0.903563 0.161558
Q2FZY8   20 1.6 0.903563 0.161558
Q2G277   24 1.92 0.903563 0.161558
Q2G0V1   17 1.36 0.903563 0.161558
Q2FWJ3   15 1.2 0.903563 0.161558
Q2G2J2   10 0.8 -1.27278 0.943444
Q2FVB0   26 2.08 3.07991 0.0107511
Q2G278   14 1.12 0.903563 0.161558
Q2G107   6 0.48 -1.27278 0.943444
P0A0M9   14 1.12 0.903563 0.161558
Q2G067   18 1.44 0.903563 0.161558
Q2FV55   12 0.96 -1.27278 0.943444
Q2G1L3   10 0.8 -1.27278 0.943444
Q2G2R0   13 1.04 0.903563 0.161558
Q2G2T3   7 0.56 -1.27278 0.943444
Q2FWA8   14 1.12 0.903563 0.161558
Q2G056   20 1.6 0.903563 0.161558
Q2FWR1   19 1.52 0.903563 0.161558
Q2FXP9   10 0.8 -1.27278 0.943444
Q2FZI4   18 1.44 0.903563 0.161558
Q2G2L7   21 1.68 0.903563 0.161558
Q2FVG1   20 1.6 0.903563 0.161558
Q2G1I7   14 1.12 0.903563 0.161558
Q2FVB6   26 2.08 3.07991 0.0107511
Q2G001   21 1.68 0.903563 0.161558
Q2FUX3   7 0.56 -1.27278 0.943444
Q2G1Q9   16 1.28 0.903563 0.161558
Q2G2S9   24 1.92 0.903563 0.161558
Q2FXZ8   14 1.12 0.903563 0.161558
Q2FZI7   14 1.12 0.903563 0.161558
Q2FUS6   16 1.28 0.903563 0.161558
Q2FUZ6   13 1.04 0.903563 0.161558
Q2FYQ9   16 1.28 0.903563 0.161558
Q2FYS8   14 1.12 0.903563 0.161558
Q2FYS6   25 2 3.07991 0.0107511
Q2FZG6   15 1.2 0.903563 0.161558
Q2G1L9   16 1.28 0.903563 0.161558
Q2FXT3   19 1.52 0.903563 0.161558
Q2FZN9   14 1.12 0.903563 0.161558
Q2FW20   9 0.72 -1.27278 0.943444
Q2G0H3   15 1.2 0.903563 0.161558
Q2FV98   12 0.96 -1.27278 0.943444
Q2FXR7   18 1.44 0.903563 0.161558
Q2G1T4   11 0.88 -1.27278 0.943444
Q2FW38   11 0.88 -1.27278 0.943444
Q2G2P6   26 2.08 3.07991 0.0107511
Q2FVL7   21 1.68 0.903563 0.161558
Q2FVY2   13 1.04 0.903563 0.161558
Q2FYZ0   13 1.04 0.903563 0.161558
Q2FYW2   25 2 3.07991 0.0107511
P60643   22 1.76 0.903563 0.161558
Q2G265   11 0.88 -1.27278 0.943444
Q2FV42   17 1.36 0.903563 0.161558
Q2FXN0   18 1.44 0.903563 0.161558
Q2G2D9   17 1.36 0.903563 0.161558
Q2FV75   12 0.96 -1.27278 0.943444
Q2FYE0   24 1.92 0.903563 0.161558
Q2FX03   23 1.84 0.903563 0.161558
Q2FX89   11 0.88 -1.27278 0.943444
Q2FX43   5 0.4 -1.27278 0.943444
Q2FV69   23 1.76923 0.903563 0.161558
P72360   23 1.76923 0.903563 0.161558
Q2FVQ1   13 1 0.903563 0.161558
Q2FYG7   21 1.61538 0.903563 0.161558
Q2G1J8   25 1.92308 0.903563 0.161558
Q2FW77   24 1.84615 0.903563 0.161558
Q2FWI4   13 1 0.903563 0.161558
Q2FX62   8 0.615385 -1.27278 0.943444
Q2G0U6   16 1.23077 0.903563 0.161558
Q2G0P2   11 0.846154 -1.27278 0.943444
Q2G0B8   14 1.07692 0.903563 0.161558
Q2FVL3   20 1.53846 0.903563 0.161558
Q2G1K8   12 0.923077 -1.27278 0.943444
Q2G2R9   18 1.38462 0.903563 0.161558
Q2G2I3   24 1.84615 0.903563 0.161558
Q2FY56   25 1.92308 0.903563 0.161558
Q2G0B1   21 1.61538 0.903563 0.161558
Q2G1T1   15 1.15385 0.903563 0.161558
Q2FVX5   23 1.76923 0.903563 0.161558
Q2G0H8   18 1.38462 0.903563 0.161558
Q2FVT3   7 0.538462 -1.27278 0.943444
Q2FWF6   12 0.923077 -1.27278 0.943444
Q2FWZ6   21 1.61538 0.903563 0.161558
Q2FZ77   8 0.615385 -1.27278 0.943444
Q2G0H0   17 1.30769 0.903563 0.161558
Q2G2G7   16 1.23077 0.903563 0.161558
Q2G117   11 0.846154 -1.27278 0.943444
Q2FXG9   13 1 0.903563 0.161558
Q2FWE4   10 0.769231 -1.27278 0.943444
Q2FUS0   19 1.46154 0.903563 0.161558
Q2FWR3   18 1.38462 0.903563 0.161558
Q2FYA9   6 0.461538 -1.27278 0.943444
Q2G0Y5   23 1.76923 0.903563 0.161558
Q2FZZ8   14 1.07692 0.903563 0.161558
Q2G1Z6   26 2 3.07991 0.0107511
Q2FX53   28 2.15385 3.07991 0.0107511
Q2FZC4   7 0.538462 -1.27278 0.943444
Q2FUS5   31 2.38462 3.07991 0.0107511
Q2G1R0   27 2.07692 3.07991 0.0107511
Q2G0D5   24 1.84615 0.903563 0.161558
Q2FY18   21 1.61538 0.903563 0.161558
Q2FYH8   15 1.15385 0.903563 0.161558
Q2G1F2   18 1.38462 0.903563 0.161558
Q2G0Q5   12 0.923077 -1.27278 0.943444
Q2FVR2   9 0.692308 -1.27278 0.943444
Q2FZE7   6 0.461538 -1.27278 0.943444
Q2G0I0   19 1.46154 0.903563 0.161558
Q2G0R1   11 0.846154 -1.27278 0.943444
Q2G0L7   14 1.07692 0.903563 0.161558
Q2FWI1   22 1.69231 0.903563 0.161558
Q2G0F7   14 1.07692 0.903563 0.161558
Q2FXY3   17 1.30769 0.903563 0.161558
P0A084   14 1.07692 0.903563 0.161558
Q2G0G5   19 1.46154 0.903563 0.161558
Q2FZE5   22 1.69231 0.903563 0.161558
Q2G0A2   33 2.53846 3.07991 0.0107511
Q2FVE8   20 1.53846 0.903563 0.161558
Q2G2M8   10 0.769231 -1.27278 0.943444
Q2FYH7   17 1.30769 0.903563 0.161558
Q2FVR8   16 1.23077 0.903563 0.161558
Q2FZU9   11 0.846154 -1.27278 0.943444
Q2FYX7   17 1.30769 0.903563 0.161558
Q2G280   18 1.38462 0.903563 0.161558
Q2FVG5   17 1.30769 0.903563 0.161558
Q2FWX1   22 1.69231 0.903563 0.161558
Q2FVB3   24 1.84615 0.903563 0.161558
Q2G2A1   16 1.23077 0.903563 0.161558
Q2G1W7   6 0.461538 -1.27278 0.943444
Q2FW36   20 1.53846 0.903563 0.161558
P31337   20 1.53846 0.903563 0.161558
Q2FXB8   26 2 3.07991 0.0107511
Q2G2F3   18 1.38462 0.903563 0.161558
Q2FYM7   14 1.07692 0.903563 0.161558
Q2FYB2   7 0.538462 -1.27278 0.943444
Q2G2E2   24 1.77778 0.903563 0.161558
Q2G2G9   22 1.62963 0.903563 0.161558
Q2FVC5   11 0.814815 -1.27278 0.943444
Q2G0T3   15 1.11111 0.903563 0.161558
Q2G074   21 1.55556 0.903563 0.161558
Q2G016   12 0.888889 -1.27278 0.943444
Q2G0G4   18 1.33333 0.903563 0.161558
Q2G2K1   7 0.518519 -1.27278 0.943444
Q2FXE1   21 1.55556 0.903563 0.161558
Q2FWD2   14 1.03704 0.903563 0.161558
Q2G1Q0   15 1.11111 0.903563 0.161558
Q2G073   24 1.77778 0.903563 0.161558
Q2G1T7   22 1.62963 0.903563 0.161558
Q2FVI3   14 1.03704 0.903563 0.161558
Q2FZ93   32 2.37037 3.07991 0.0107511
Q2FVQ7   12 0.888889 -1.27278 0.943444
Q2G2B9   24 1.77778 0.903563 0.161558
Q2FZN5   25 1.85185 0.903563 0.161558
Q2FY72   10 0.740741 -1.27278 0.943444
Q2G0A0   14 1.03704 0.903563 0.161558
Q2FZQ8   21 1.55556 0.903563 0.161558
Q2FXP1   18 1.33333 0.903563 0.161558
P0A0B7   12 0.888889 -1.27278 0.943444
Q2FYW0   18 1.33333 0.903563 0.161558
Q2G230   25 1.85185 0.903563 0.161558
Q2G0H5   15 1.11111 0.903563 0.161558
Q2G0B7   15 1.11111 0.903563 0.161558
Q2G131   26 1.92593 0.903563 0.161558
Q2G0Y4   17 1.25926 0.903563 0.161558
Q2G2L0   26 1.92593 0.903563 0.161558
Q2G101   19 1.40741 0.903563 0.161558
Q2G036   17 1.25926 0.903563 0.161558
Q2FXN3   20 1.48148 0.903563 0.161558
Q2FWY2   21 1.55556 0.903563 0.161558
Q2FXK6   25 1.85185 0.903563 0.161558
Q2G2Y3   9 0.666667 -1.27278 0.943444
Q2G1P8   16 1.18519 0.903563 0.161558
Q2G0N7   11 0.814815 -1.27278 0.943444
Q2FW43   19 1.40741 0.903563 0.161558
Q2G2N4   21 1.55556 0.903563 0.161558
Q2FW59   11 0.814815 -1.27278 0.943444
Q2G1V0   17 1.25926 0.903563 0.161558
Q2G010   13 0.962963 -1.27278 0.943444
Q2FWJ4   12 0.888889 -1.27278 0.943444
Q2FUR3   16 1.18519 0.903563 0.161558
Q2FXE4   19 1.40741 0.903563 0.161558
Q2FY36   11 0.814815 -1.27278 0.943444
Q2G1Q7   11 0.814815 -1.27278 0.943444
Q2FX09   14 1.03704 0.903563 0.161558
Q2G0Z1   17 1.25926 0.903563 0.161558
Q2FWJ1   26 1.92593 0.903563 0.161558
Q2FUT4   15 1.11111 0.903563 0.161558
Q2FYI1   16 1.18519 0.903563 0.161558
Q2FXQ8   15 1.11111 0.903563 0.161558
Q2FUZ0   22 1.62963 0.903563 0.161558
P0A086   16 1.18519 0.903563 0.161558
Q2FZM0   32 2.37037 3.07991 0.0107511
Q2FXL3   12 0.888889 -1.27278 0.943444
Q2G2K7   18 1.33333 0.903563 0.161558
Q2FVL1   27 2 3.07991 0.0107511
Q2FW21   8 0.592593 -1.27278 0.943444
Q2G201   15 1.11111 0.903563 0.161558
Q2FVV6   17 1.25926 0.903563 0.161558
Q2FV03   11 0.814815 -1.27278 0.943444
Q2G2T2   23 1.7037 0.903563 0.161558
Q2FZ44   7 0.518519 -1.27278 0.943444
Q2G1N7   20 1.48148 0.903563 0.161558
Q2G172   16 1.18519 0.903563 0.161558
Q2G208   33 2.44444 3.07991 0.0107511
Q2FZR7   19 1.40741 0.903563 0.161558
Q2G2K2   2 0.148148 -1.27278 0.943444
Q2FVA4   25 1.85185 0.903563 0.161558
Q2G0F5   21 1.55556 0.903563 0.161558
Q2G0X0   14 1.03704 0.903563 0.161558
Q2FXU0   10 0.740741 -1.27278 0.943444
Q2FXX9   13 0.962963 -1.27278 0.943444
Q2G2K8   7 0.518519 -1.27278 0.943444
Q2G0X1   13 0.928571 -1.27278 0.943444
Q2FXI8   8 0.571429 -1.27278 0.943444
Q2G0L1   18 1.28571 0.903563 0.161558
Q2FX07   9 0.642857 -1.27278 0.943444
Q2G139   10 0.714286 -1.27278 0.943444
Q2FUV5   13 0.928571 -1.27278 0.943444
Q2FVD0   12 0.857143 -1.27278 0.943444
Q2FX10   17 1.21429 0.903563 0.161558
Q2G1W5   17 1.21429 0.903563 0.161558
Q2G1Y7   10 0.714286 -1.27278 0.943444
Q2G190   14 1 0.903563 0.161558
Q2FV59   27 1.92857 0.903563 0.161558
Q2FZS3   9 0.642857 -1.27278 0.943444
Q2FX90   12 0.857143 -1.27278 0.943444
Q2FW85   30 2.14286 3.07991 0.0107511
Q2FZ65   19 1.35714 0.903563 0.161558
Q2FXJ7   21 1.5 0.903563 0.161558
Q2FVW2   20 1.42857 0.903563 0.161558
Q2G0H4   21 1.5 0.903563 0.161558
Q2FVV4   21 1.5 0.903563 0.161558
Q2FUR9   26 1.85714 0.903563 0.161558
Q2FW06   9 0.642857 -1.27278 0.943444
Q2FY84   13 0.928571 -1.27278 0.943444
Q2G132   16 1.14286 0.903563 0.161558
Q2G0C9   9 0.642857 -1.27278 0.943444
Q2G2N1   20 1.42857 0.903563 0.161558
Q2FVF2   27 1.92857 0.903563 0.161558
Q2FZ30   27 1.92857 0.903563 0.161558
Q2FXX8   15 1.07143 0.903563 0.161558
Q2FZX6   34 2.42857 3.07991 0.0107511
Q2G1Z2   23 1.64286 0.903563 0.161558
Q2G0G7   21 1.5 0.903563 0.161558
Q2FV53   11 0.785714 -1.27278 0.943444
Q2FV28   19 1.35714 0.903563 0.161558
Q2G097   15 1.07143 0.903563 0.161558
Q2FZC5   11 0.785714 -1.27278 0.943444
Q2FY77   19 1.35714 0.903563 0.161558
Q2FVA9   14 1 0.903563 0.161558
Q2G2W5   5 0.357143 -1.27278 0.943444
Q2FX97   18 1.28571 0.903563 0.161558
Q2G1F3   15 1.07143 0.903563 0.161558
Q2FYU1   9 0.642857 -1.27278 0.943444
Q2FUP6   15 1.07143 0.903563 0.161558
Q2G2U7   28 2 3.07991 0.0107511
Q2FY09   20 1.42857 0.903563 0.161558
Q2G1J6   22 1.57143 0.903563 0.161558
Q2G059   11 0.785714 -1.27278 0.943444
Q2FVK5   12 0.857143 -1.27278 0.943444
Q2G0H7   19 1.35714 0.903563 0.161558
Q2FWN2   22 1.57143 0.903563 0.161558
Q2FYV7   15 1.07143 0.903563 0.161558
Q2G236   24 1.71429 0.903563 0.161558
Q2FZR6   21 1.5 0.903563 0.161558
Q2G1P9   15 1.07143 0.903563 0.161558
Q2G0R9   16 1.14286 0.903563 0.161558
Q2FUZ9   24 1.71429 0.903563 0.161558
Q2FVP2   21 1.5 0.903563 0.161558
Q2FXC8   10 0.714286 -1.27278 0.943444
Q2FVC4   12 0.857143 -1.27278 0.943444
Q2FZ29   13 0.928571 -1.27278 0.943444
Q2FYR8   12 0.827586 -1.27278 0.943444
Q2FY23   15 1.03448 0.903563 0.161558
Q2G0D4   17 1.17241 0.903563 0.161558
Q2FZ38   28 1.93103 0.903563 0.161558
Q2FXH1   32 2.2069 3.07991 0.0107511
Q2FXZ9   19 1.31034 0.903563 0.161558
Q2G1V3   29 2 3.07991 0.0107511
Q2FVZ0   26 1.7931 0.903563 0.161558
Q2FV95   16 1.10345 0.903563 0.161558
Q2G196   20 1.37931 0.903563 0.161558
Q2FZ61   18 1.24138 0.903563 0.161558
Q2FW27   19 1.31034 0.903563 0.161558
Q2FWH2   42 2.89655 3.07991 0.0107511
Q2FZQ9   21 1.44828 0.903563 0.161558
Q2FWQ9   29 2 3.07991 0.0107511
Q2G1N5   25 1.72414 0.903563 0.161558
Q2FZP8   30 2.06897 3.07991 0.0107511
Q2FXC2   12 0.827586 -1.27278 0.943444
Q2G0X9   8 0.551724 -1.27278 0.943444
Q2FX08   15 1.03448 0.903563 0.161558
Q2FUV2   21 1.44828 0.903563 0.161558
Q2FZT8   8 0.551724 -1.27278 0.943444
Q2G2N2   21 1.44828 0.903563 0.161558
Q2G0M1   24 1.65517 0.903563 0.161558
Q2FVX8   15 1.03448 0.903563 0.161558
Q2G220   19 1.31034 0.903563 0.161558
Q2FW37   17 1.17241 0.903563 0.161558
Q2G203   27 1.86207 0.903563 0.161558
Q2FY89   14 0.965517 -1.27278 0.943444
Q2G1K7   23 1.58621 0.903563 0.161558
Q2G013   19 1.31034 0.903563 0.161558
Q2FV91   32 2.2069 3.07991 0.0107511
Q2FW92   21 1.44828 0.903563 0.161558
Q2G1U5   22 1.51724 0.903563 0.161558
Q2G2A6   10 0.689655 -1.27278 0.943444
Q2G0G9   16 1.10345 0.903563 0.161558
P0A088   6 0.413793 -1.27278 0.943444
Q2G0B4   26 1.7931 0.903563 0.161558
Q2G0X7   9 0.62069 -1.27278 0.943444
Q2G0S0   10 0.689655 -1.27278 0.943444
Q2FW12   16 1.10345 0.903563 0.161558
Q2G0J7   15 1.03448 0.903563 0.161558
Q2FW76   22 1.51724 0.903563 0.161558
Q2G1Z7   14 0.965517 -1.27278 0.943444
Q2G2S1   24 1.65517 0.903563 0.161558
Q2G1B1   17 1.17241 0.903563 0.161558
Q2FVP3   19 1.31034 0.903563 0.161558
Q2G1V1   23 1.58621 0.903563 0.161558
Q2G1H8   16 1.10345 0.903563 0.161558
Q2G149   19 1.31034 0.903563 0.161558
Q2FXC7   14 0.965517 -1.27278 0.943444
Q2G019   13 0.896552 -1.27278 0.943444
Q2FWL6   20 1.37931 0.903563 0.161558
Q2G199   29 2 3.07991 0.0107511
Q2FY41   2 0.137931 -1.27278 0.943444
Q2FX33   22 1.51724 0.903563 0.161558
Q2G181   15 1.03448 0.903563 0.161558
Q2FVT1   16 1.10345 0.903563 0.161558
Q2G0Z5   24 1.65517 0.903563 0.161558
Q2FZC7   24 1.65517 0.903563 0.161558
Q2G1U0   19 1.31034 0.903563 0.161558
Q2FW18   14 0.965517 -1.27278 0.943444
Q2G0H1   17 1.17241 0.903563 0.161558
Q2FX22   12 0.827586 -1.27278 0.943444
Q2G157   13 0.896552 -1.27278 0.943444
Q2G2J5   27 1.86207 0.903563 0.161558
Q2FZH9   26 1.7931 0.903563 0.161558
Q2FZA6   27 1.86207 0.903563 0.161558
Q2G1N6   22 1.51724 0.903563 0.161558
Q2FVR4   26 1.7931 0.903563 0.161558
Q2FY13   23 1.58621 0.903563 0.161558
Q2G025   16 1.10345 0.903563 0.161558
Q2FV36   22 1.51724 0.903563 0.161558
Q2G0W9   14 0.965517 -1.27278 0.943444
Q2G0L0   18 1.24138 0.903563 0.161558
Q2FUR2   20 1.37931 0.903563 0.161558
Q2FVJ9   16 1.10345 0.903563 0.161558
Q2G1S8   12 0.8 -1.27278 0.943444
Q2FVJ5   25 1.66667 0.903563 0.161558
Q2FZ39   22 1.46667 0.903563 0.161558
Q2FWP6   16 1.06667 0.903563 0.161558
Q2FVB4   21 1.4 0.903563 0.161558
Q2G0V7   18 1.2 0.903563 0.161558
Q2FUV4   10 0.666667 -1.27278 0.943444
Q2FYG5   19 1.26667 0.903563 0.161558
Q2FW71   25 1.66667 0.903563 0.161558
Q2FZB1   10 0.666667 -1.27278 0.943444
Q2G0Y9   14 0.933333 -1.27278 0.943444
Q2G0X4   11 0.733333 -1.27278 0.943444
Q2FZL2   8 0.533333 -1.27278 0.943444
Q2FVS1   13 0.866667 -1.27278 0.943444
Q2G099   12 0.8 -1.27278 0.943444
Q2FZN0   16 1.06667 0.903563 0.161558
Q2FZ50   18 1.2 0.903563 0.161558
Q2G0X8   10 0.666667 -1.27278 0.943444
Q2G167   25 1.66667 0.903563 0.161558
Q2G086   18 1.2 0.903563 0.161558
Q2G0D0   21 1.4 0.903563 0.161558
Q2FWG3   14 0.933333 -1.27278 0.943444
Q2G228   19 1.26667 0.903563 0.161558
Q2FWW8   27 1.8 0.903563 0.161558
Q2FYL0   10 0.666667 -1.27278 0.943444
Q2FXX2   20 1.33333 0.903563 0.161558
Q2G0C4   29 1.93333 0.903563 0.161558
Q2FZA2   21 1.4 0.903563 0.161558
Q2FWL0   14 0.933333 -1.27278 0.943444
Q2FUY9   17 1.13333 0.903563 0.161558
Q2G0T8   19 1.26667 0.903563 0.161558
Q2FWK0   19 1.26667 0.903563 0.161558
Q2G0D9   21 1.4 0.903563 0.161558
Q2FZF3   12 0.8 -1.27278 0.943444
Q2FZ17   17 1.13333 0.903563 0.161558
Q2G0T6   13 0.866667 -1.27278 0.943444
Q2G140   24 1.6 0.903563 0.161558
Q2G2F2   20 1.33333 0.903563 0.161558
Q2FXG0   11 0.733333 -1.27278 0.943444
Q2FWR4   20 1.33333 0.903563 0.161558
Q2G195   17 1.13333 0.903563 0.161558
Q2FVY4   18 1.2 0.903563 0.161558
Q2G1I6   27 1.8 0.903563 0.161558
Q2FVD5   15 1 0.903563 0.161558
Q2FZM1   21 1.4 0.903563 0.161558
Q2FVG0   23 1.53333 0.903563 0.161558
Q2FZM7   12 0.8 -1.27278 0.943444
Q2FZB2   9 0.6 -1.27278 0.943444
Q2G287   29 1.93333 0.903563 0.161558
Q2FWG4   20 1.33333 0.903563 0.161558
Q2G2B3   25 1.66667 0.903563 0.161558
Q2FY48   25 1.66667 0.903563 0.161558
Q9ZNI1   11 0.733333 -1.27278 0.943444
Q2FV94   17 1.13333 0.903563 0.161558
Q2G2X5   18 1.2 0.903563 0.161558
Q2FVX6   23 1.53333 0.903563 0.161558
Q2G060   36 2.4 3.07991 0.0107511
Q2FVG2   30 2 3.07991 0.0107511
Q2G1Q1   17 1.13333 0.903563 0.161558
Q2G1F1   11 0.733333 -1.27278 0.943444
Q2FXC5   12 0.8 -1.27278 0.943444
Q2G2B0   17 1.13333 0.903563 0.161558
Q2FXR6   27 1.8 0.903563 0.161558
Q2FXE0   19 1.26667 0.903563 0.161558
Q2FUY3   24 1.6 0.903563 0.161558
Q2G1S6   10 0.666667 -1.27278 0.943444
Q2FVE9   26 1.73333 0.903563 0.161558
Q2FVU7   16 1.06667 0.903563 0.161558
Q2FVM7   18 1.2 0.903563 0.161558
Q2FVU6   26 1.73333 0.903563 0.161558
Q2FVA1   23 1.53333 0.903563 0.161558
Q2FWB8   20 1.33333 0.903563 0.161558
Q2FYR5   14 0.933333 -1.27278 0.943444
Q2G261   32 2.13333 3.07991 0.0107511
Q2G264   24 1.6 0.903563 0.161558
Q2G0U4   17 1.13333 0.903563 0.161558
Q2G226   28 1.86667 0.903563 0.161558
Q2FZT7   11 0.733333 -1.27278 0.943444
Q2FXJ4   21 1.4 0.903563 0.161558
Q2G047   20 1.33333 0.903563 0.161558
Q2FWD9   12 0.8 -1.27278 0.943444
Q2FZH2   35 2.33333 3.07991 0.0107511
Q2G044   29 1.93333 0.903563 0.161558
Q2FVZ8   28 1.86667 0.903563 0.161558
Q2G1C5   23 1.53333 0.903563 0.161558
Q2G1Z1   23 1.53333 0.903563 0.161558
Q2G135   14 0.933333 -1.27278 0.943444
Q2FVE5   23 1.53333 0.903563 0.161558
Q2FZ70   20 1.33333 0.903563 0.161558
Q2G2A0   20 1.33333 0.903563 0.161558
Q2G224   17 1.09677 0.903563 0.161558
P0A0K3   14 0.903226 -1.27278 0.943444
Q2G1A8   24 1.54839 0.903563 0.161558
Q2G1P5   30 1.93548 0.903563 0.161558
Q2FV93   24 1.54839 0.903563 0.161558
Q2FXC4   11 0.709677 -1.27278 0.943444
Q2FY74   27 1.74194 0.903563 0.161558
Q2G1M1   15 0.967742 -1.27278 0.943444
Q9EZ11   16 1.03226 0.903563 0.161558
Q2FZB3   9 0.580645 -1.27278 0.943444
Q2G1V2   16 1.03226 0.903563 0.161558
Q2FVM8   19 1.22581 0.903563 0.161558
Q2FVR1   19 1.22581 0.903563 0.161558
Q2FXC3   10 0.645161 -1.27278 0.943444
Q2FUV6   11 0.709677 -1.27278 0.943444
Q2G1D7   23 1.48387 0.903563 0.161558
Q2FXR2   16 1.03226 0.903563 0.161558
Q2FW83   33 2.12903 3.07991 0.0107511
Q2G2X7   10 0.645161 -1.27278 0.943444
Q2FVM4   23 1.48387 0.903563 0.161558
P0A0J3   31 2 3.07991 0.0107511
Q2G2L8   18 1.16129 0.903563 0.161558
Q2FZ27   19 1.22581 0.903563 0.161558
Q2FZ53   17 1.09677 0.903563 0.161558
Q2G154   27 1.74194 0.903563 0.161558
Q2FZS4   29 1.87097 0.903563 0.161558
Q2FYQ5   18 1.16129 0.903563 0.161558
Q2FZL6   23 1.48387 0.903563 0.161558
Q2FWB9   17 1.09677 0.903563 0.161558
Q2FUQ4   22 1.41935 0.903563 0.161558
Q2G293   20 1.29032 0.903563 0.161558
Q2FZS5   19 1.22581 0.903563 0.161558
Q2FYP9   18 1.16129 0.903563 0.161558
Q2G0K7   18 1.16129 0.903563 0.161558
Q2FVV2   17 1.09677 0.903563 0.161558
Q2FVN0   21 1.35484 0.903563 0.161558
Q2FX00   17 1.09677 0.903563 0.161558
Q2G1I0   34 2.19355 3.07991 0.0107511
Q2FXI2   19 1.22581 0.903563 0.161558
Q2G2X1   23 1.48387 0.903563 0.161558
Q2FYG6   24 1.54839 0.903563 0.161558
Q2FXH0   21 1.35484 0.903563 0.161558
Q2FXU7   18 1.16129 0.903563 0.161558
Q2G170   21 1.35484 0.903563 0.161558
Q2FVQ9   24 1.54839 0.903563 0.161558
Q2FWV2   13 0.83871 -1.27278 0.943444
Q2FVI5   29 1.87097 0.903563 0.161558
Q2FUW0   18 1.16129 0.903563 0.161558
Q2FXB7   18 1.16129 0.903563 0.161558
Q2G0J8   20 1.29032 0.903563 0.161558
Q2FXB5   17 1.09677 0.903563 0.161558
Q2FYE9   14 0.903226 -1.27278 0.943444
Q2FVE2   12 0.774194 -1.27278 0.943444
Q2G2V6   20 1.29032 0.903563 0.161558
O08387   27 1.74194 0.903563 0.161558
Q2FZ14   15 0.967742 -1.27278 0.943444
Q2FXW3   21 1.35484 0.903563 0.161558
Q2FYQ8   27 1.74194 0.903563 0.161558
Q2G2D6   23 1.48387 0.903563 0.161558
Q2G2T7   24 1.54839 0.903563 0.161558
Q2FYP8   23 1.48387 0.903563 0.161558
Q2FZ25   13 0.83871 -1.27278 0.943444
Q2FY65   25 1.6129 0.903563 0.161558
Q2G2T1   24 1.54839 0.903563 0.161558
Q2G1N0   26 1.67742 0.903563 0.161558
Q2G110   25 1.6129 0.903563 0.161558
Q2G1E1   20 1.29032 0.903563 0.161558
Q2G2F1   24 1.54839 0.903563 0.161558
Q2FXE8   18 1.16129 0.903563 0.161558
Q2FZ06   15 0.967742 -1.27278 0.943444
Q2FVH2   27 1.74194 0.903563 0.161558
Q2FYV6   22 1.41935 0.903563 0.161558
Q2FZJ3   17 1.0625 0.903563 0.161558
Q2G095   10 0.625 -1.27278 0.943444
Q2G2Y0   13 0.8125 -1.27278 0.943444
Q2G2W3   20 1.25 0.903563 0.161558
Q2FY07   28 1.75 0.903563 0.161558
Q2FXW8   12 0.75 -1.27278 0.943444
Q2FUR6   26 1.625 0.903563 0.161558
Q2FVW6   18 1.125 0.903563 0.161558
Q2G1X0   6 0.375 -1.27278 0.943444
Q2G1F6   27 1.6875 0.903563 0.161558
Q2FVK8   20 1.25 0.903563 0.161558
Q2G158   19 1.1875 0.903563 0.161558
Q2G118   24 1.5 0.903563 0.161558
Q2G077   32 2 3.07991 0.0107511
Q2G0E0   16 1 0.903563 0.161558
Q2G263   17 1.0625 0.903563 0.161558
Q2FUU1   15 0.9375 -1.27278 0.943444
Q2G1X7   16 1 0.903563 0.161558
Q2G1C0   15 0.9375 -1.27278 0.943444
Q2FVB9   27 1.6875 0.903563 0.161558
Q2G273   16 1 0.903563 0.161558
Q53726   11 0.6875 -1.27278 0.943444
Q2G2W9   20 1.25 0.903563 0.161558
Q2FZ22   21 1.3125 0.903563 0.161558
Q2G2U1   24 1.5 0.903563 0.161558
Q2FXW6   21 1.3125 0.903563 0.161558
Q2G0P9   22 1.375 0.903563 0.161558
Q2FYE3   22 1.375 0.903563 0.161558
Q2FXU3   15 0.9375 -1.27278 0.943444
Q2G052   17 1.0625 0.903563 0.161558
Q2FZM6   21 1.3125 0.903563 0.161558
Q2FX25   22 1.375 0.903563 0.161558
Q2FX05   14 0.875 -1.27278 0.943444
Q2G1P2   27 1.6875 0.903563 0.161558
Q2G2C4   18 1.125 0.903563 0.161558
Q2G165   19 1.1875 0.903563 0.161558
Q2FXK8   16 1 0.903563 0.161558
Q2FWP1   15 0.9375 -1.27278 0.943444
Q2FVU1   25 1.5625 0.903563 0.161558
Q2FZ78   17 1.0625 0.903563 0.161558
Q2G0P0   28 1.75 0.903563 0.161558
Q2FXX3   28 1.75 0.903563 0.161558
Q2FVX2   21 1.3125 0.903563 0.161558
Q2G0Q7   13 0.8125 -1.27278 0.943444
Q2FXS6   8 0.5 -1.27278 0.943444
Q2FUZ1   28 1.75 0.903563 0.161558
Q2FZ87   16 1 0.903563 0.161558
Q2FXF4   25 1.5625 0.903563 0.161558
Q2G1G4   18 1.125 0.903563 0.161558
Q2FWE6   16 1 0.903563 0.161558
Q2G2U2   15 0.9375 -1.27278 0.943444
Q2FY17   25 1.5625 0.903563 0.161558
Q2FVU3   22 1.375 0.903563 0.161558
Q2FVK1   6 0.375 -1.27278 0.943444
Q2G0K5   17 1.0625 0.903563 0.161558
Q2G2X8   10 0.625 -1.27278 0.943444
Q2FYZ7   12 0.75 -1.27278 0.943444
Q2FWG1   20 1.25 0.903563 0.161558
Q2G1Q6   14 0.875 -1.27278 0.943444
Q2G2X9   14 0.875 -1.27278 0.943444
Q2FWN9   6 0.375 -1.27278 0.943444
Q2FYZ2   19 1.1875 0.903563 0.161558
Q2FZJ1   15 0.9375 -1.27278 0.943444
Q2G002   11 0.6875 -1.27278 0.943444
Q2FVL4   28 1.75 0.903563 0.161558
Q2G2M7   14 0.875 -1.27278 0.943444
Q2FWH6   18 1.125 0.903563 0.161558
Q2FXQ3   17 1.0625 0.903563 0.161558
Q2G129   18 1.125 0.903563 0.161558
Q7BHL7   22 1.375 0.903563 0.161558
Q2FZ71   23 1.4375 0.903563 0.161558
Q2FZ88   15 0.909091 -1.27278 0.943444
Q2FV22   18 1.09091 0.903563 0.161558
Q2FYM3   12 0.727273 -1.27278 0.943444
Q2FY06   23 1.39394 0.903563 0.161558
Q2FXB0   6 0.363636 -1.27278 0.943444
Q2FX87   28 1.69697 0.903563 0.161558
Q2FZ33   25 1.51515 0.903563 0.161558
Q2G0J1   20 1.21212 0.903563 0.161558
Q2FUT7   18 1.09091 0.903563 0.161558
Q2FZH1   19 1.15152 0.903563 0.161558
Q2FVX3   27 1.63636 0.903563 0.161558
Q2FWC6   22 1.33333 0.903563 0.161558
Q2FXN6   17 1.0303 0.903563 0.161558
Q2FY79   17 1.0303 0.903563 0.161558
Q2FZ23   22 1.33333 0.903563 0.161558
Q2FVF1   25 1.51515 0.903563 0.161558
Q2FWM5   19 1.15152 0.903563 0.161558
Q2G061   19 1.15152 0.903563 0.161558
Q2FWL7   29 1.75758 0.903563 0.161558
Q2FVK3   6 0.363636 -1.27278 0.943444
Q2FX19   30 1.81818 0.903563 0.161558
Q2G2U6   22 1.33333 0.903563 0.161558
Q2G1S5   10 0.606061 -1.27278 0.943444
Q2FVS9   20 1.21212 0.903563 0.161558
Q2G1M7   21 1.27273 0.903563 0.161558
Q2FW50   17 1.0303 0.903563 0.161558
Q2G2L1   21 1.27273 0.903563 0.161558
Q2FWB1   23 1.39394 0.903563 0.161558
Q2FXA8   20 1.21212 0.903563 0.161558
Q2FV20   23 1.39394 0.903563 0.161558
Q2FUY1   19 1.15152 0.903563 0.161558
Q2FYJ1   29 1.75758 0.903563 0.161558
Q2G043   12 0.727273 -1.27278 0.943444
Q2FZ43   20 1.21212 0.903563 0.161558
Q9KJN4   18 1.09091 0.903563 0.161558
Q2G194   20 1.21212 0.903563 0.161558
Q2G0F0   23 1.39394 0.903563 0.161558
Q2G2G2   18 1.09091 0.903563 0.161558
Q2G0I8   31 1.87879 0.903563 0.161558
Q2FXG5   25 1.51515 0.903563 0.161558
Q2G2S6   24 1.45455 0.903563 0.161558
Q53700   20 1.21212 0.903563 0.161558
Q2G0D8   29 1.75758 0.903563 0.161558
P60430   6 0.363636 -1.27278 0.943444
Q2FV41   20 1.21212 0.903563 0.161558
Q2FXZ5   19 1.15152 0.903563 0.161558
Q2FZL0   26 1.57576 0.903563 0.161558
Q2FY99   31 1.87879 0.903563 0.161558
Q2FX95   15 0.909091 -1.27278 0.943444
Q2FYR6   23 1.39394 0.903563 0.161558
Q2FUW2   33 2 3.07991 0.0107511
Q2FVL2   24 1.45455 0.903563 0.161558
Q2G2L4   23 1.39394 0.903563 0.161558
Q2FXB1   6 0.363636 -1.27278 0.943444
Q2FZY7   28 1.69697 0.903563 0.161558
Q2FVN1   28 1.69697 0.903563 0.161558
Q2G1S1   19 1.15152 0.903563 0.161558
Q2FXK4   15 0.909091 -1.27278 0.943444
Q2FXM6   19 1.15152 0.903563 0.161558
Q2FZJ6   21 1.27273 0.903563 0.161558
Q2FVT4   17 1.0303 0.903563 0.161558
Q2FYW1   23 1.39394 0.903563 0.161558
Q2FYZ3   21 1.27273 0.903563 0.161558
Q2FXX5   13 0.787879 -1.27278 0.943444
Q2FWM4   7 0.424242 -1.27278 0.943444
Q2G2L3   20 1.21212 0.903563 0.161558
Q2FYR3   21 1.27273 0.903563 0.161558
Q2G0I9   21 1.27273 0.903563 0.161558
Q2G0M2   16 0.969697 -1.27278 0.943444
Q2G272   10 0.606061 -1.27278 0.943444
Q2FXL4   22 1.33333 0.903563 0.161558
Q2G0U9   22 1.33333 0.903563 0.161558
Q2FVE4   13 0.787879 -1.27278 0.943444
Q2FVC6   24 1.45455 0.903563 0.161558
Q2FV19   17 1.0303 0.903563 0.161558
Q2G0S8   26 1.57576 0.903563 0.161558
Q2G2G3   29 1.75758 0.903563 0.161558
Q2G2X0   20 1.17647 0.903563 0.161558
Q2G0F3   22 1.29412 0.903563 0.161558
Q2G037   25 1.47059 0.903563 0.161558
Q2G1G6   24 1.41176 0.903563 0.161558
Q2FWP0   10 0.588235 -1.27278 0.943444
Q2FY29   18 1.05882 0.903563 0.161558
Q2FXQ4   30 1.76471 0.903563 0.161558
Q2G0S7   15 0.882353 -1.27278 0.943444
Q2FZX7   21 1.23529 0.903563 0.161558
Q2G0E6   25 1.47059 0.903563 0.161558
Q2FY37   22 1.29412 0.903563 0.161558
Q2FYQ0   28 1.64706 0.903563 0.161558
Q2FUV3   23 1.35294 0.903563 0.161558
Q2FYV2   27 1.58824 0.903563 0.161558
Q2FVS4   26 1.52941 0.903563 0.161558
Q2G2M3   20 1.17647 0.903563 0.161558
Q2FVM6   18 1.05882 0.903563 0.161558
Q2G292   21 1.23529 0.903563 0.161558
Q2FXH7   14 0.823529 -1.27278 0.943444
Q2FYQ7   21 1.23529 0.903563 0.161558
Q2FWG2   22 1.29412 0.903563 0.161558
Q2G159   28 1.64706 0.903563 0.161558
Q2FX96   20 1.17647 0.903563 0.161558
Q2FV83   15 0.882353 -1.27278 0.943444
Q2G2D8   15 0.882353 -1.27278 0.943444
Q2FYJ4   24 1.41176 0.903563 0.161558
Q2G1E8   16 0.941176 -1.27278 0.943444
Q2FVK2   6 0.352941 -1.27278 0.943444
Q2FZP1   32 1.88235 0.903563 0.161558
Q2FXI0   19 1.11765 0.903563 0.161558
Q2G134   26 1.52941 0.903563 0.161558
Q2FZZ6   17 1 0.903563 0.161558
Q2G1Z3   24 1.41176 0.903563 0.161558
Q2G030   19 1.11765 0.903563 0.161558
Q2FV21   20 1.17647 0.903563 0.161558
Q9RQP6   22 1.29412 0.903563 0.161558
Q2FZ62   17 1 0.903563 0.161558
Q2FZQ7   22 1.29412 0.903563 0.161558
Q2G0F4   17 1 0.903563 0.161558
Q2FWE0   19 1.11765 0.903563 0.161558
Q2FVS0   29 1.70588 0.903563 0.161558
Q2FUT6   25 1.47059 0.903563 0.161558
Q2FUQ5   21 1.23529 0.903563 0.161558
Q2FZJ9   23 1.35294 0.903563 0.161558
Q2FY81   22 1.29412 0.903563 0.161558
Q2G0K8   16 0.941176 -1.27278 0.943444
Q2G262   27 1.58824 0.903563 0.161558
Q2G0E1   19 1.11765 0.903563 0.161558
Q2FWD3   22 1.29412 0.903563 0.161558
Q2FXA4   22 1.29412 0.903563 0.161558
Q2FVF0   25 1.47059 0.903563 0.161558
Q2FWW9   19 1.11765 0.903563 0.161558
Q2FZ54   27 1.58824 0.903563 0.161558
P0A0J0   20 1.17647 0.903563 0.161558
Q2G1G1   27 1.58824 0.903563 0.161558
Q2FWA1   22 1.29412 0.903563 0.161558
Q2FXN1   17 1 0.903563 0.161558
Q2G2T4   26 1.52941 0.903563 0.161558
Q2FZW9   20 1.17647 0.903563 0.161558
Q2FV90   18 1.05882 0.903563 0.161558
Q2FWB3   11 0.647059 -1.27278 0.943444
Q2G0Q0   13 0.764706 -1.27278 0.943444
Q2FY10   22 1.29412 0.903563 0.161558
Q2FXM0   13 0.764706 -1.27278 0.943444
Q2G1S2   16 0.941176 -1.27278 0.943444
Q2FXY5   26 1.48571 0.903563 0.161558
Q2FXV3   17 0.971429 -1.27278 0.943444
Q2FXG3   22 1.25714 0.903563 0.161558
Q2FVA8   11 0.628571 -1.27278 0.943444
Q2G2C2   32 1.82857 0.903563 0.161558
Q2FYU2   19 1.08571 0.903563 0.161558
Q2FYK5   24 1.37143 0.903563 0.161558
Q2FW35   27 1.54286 0.903563 0.161558
Q2FY52   27 1.54286 0.903563 0.161558
Q9RQP9   24 1.37143 0.903563 0.161558
Q2G039   19 1.08571 0.903563 0.161558
Q2G1E4   21 1.2 0.903563 0.161558
Q2G0B0   20 1.14286 0.903563 0.161558
Q2FXI7   15 0.857143 -1.27278 0.943444
Q2FWN7   21 1.2 0.903563 0.161558
Q2FV66   14 0.8 -1.27278 0.943444
Q2FYJ5   27 1.54286 0.903563 0.161558
Q2FYC9   5 0.285714 -1.27278 0.943444
Q2FZC6   19 1.08571 0.903563 0.161558
Q2FXW4   23 1.31429 0.903563 0.161558
Q2FXI1   21 1.2 0.903563 0.161558
Q2FZF9   17 0.971429 -1.27278 0.943444
Q2G171   23 1.31429 0.903563 0.161558
Q2G2P8   19 1.08571 0.903563 0.161558
Q2G2V9   26 1.48571 0.903563 0.161558
Q2FV31   23 1.31429 0.903563 0.161558
Q9KJN3   15 0.857143 -1.27278 0.943444
Q2FZV5   23 1.31429 0.903563 0.161558
Q2FWC4   24 1.37143 0.903563 0.161558
Q2FYT0   28 1.6 0.903563 0.161558
Q2G145   29 1.65714 0.903563 0.161558
Q2G0J0   25 1.42857 0.903563 0.161558
Q2FZQ3   12 0.685714 -1.27278 0.943444
Q2FYE5   22 1.25714 0.903563 0.161558
Q2FWN5   28 1.6 0.903563 0.161558
Q2FY24   24 1.37143 0.903563 0.161558
Q2FVW7   23 1.31429 0.903563 0.161558
Q2FZ91   19 1.08571 0.903563 0.161558
Q2FWL2   22 1.25714 0.903563 0.161558
Q2FZQ6   18 1.02857 0.903563 0.161558
P02976   23 1.31429 0.903563 0.161558
Q2G0R7   26 1.48571 0.903563 0.161558
Q2FUU2   21 1.2 0.903563 0.161558
Q2FZG1   21 1.2 0.903563 0.161558
Q2G0Z4   29 1.65714 0.903563 0.161558
Q2FZ81   11 0.628571 -1.27278 0.943444
Q2G2J8   23 1.31429 0.903563 0.161558
Q2FZD7   33 1.88571 0.903563 0.161558
Q2G288   32 1.82857 0.903563 0.161558
Q2FW52   22 1.25714 0.903563 0.161558
Q2FVX4   17 0.971429 -1.27278 0.943444
Q2FVN5   24 1.37143 0.903563 0.161558
Q2FY88   26 1.48571 0.903563 0.161558
Q2FWC9   21 1.2 0.903563 0.161558
Q2FZS7   18 1.02857 0.903563 0.161558
Q2FZ63   19 1.08571 0.903563 0.161558
Q2G1L8   27 1.54286 0.903563 0.161558
Q2FV17   23 1.31429 0.903563 0.161558
Q2FVT8   14 0.8 -1.27278 0.943444
Q2G0W8   24 1.37143 0.903563 0.161558
Q2FV07   12 0.685714 -1.27278 0.943444
Q2G0Q1   23 1.31429 0.903563 0.161558
Q2FY69   21 1.2 0.903563 0.161558
Q2FZ75   18 1.02857 0.903563 0.161558
Q2G0E5   26 1.48571 0.903563 0.161558
Q2G233   20 1.14286 0.903563 0.161558
Q2FWE1   23 1.31429 0.903563 0.161558
Q2FVZ2   18 1.02857 0.903563 0.161558
Q2FYE2   21 1.2 0.903563 0.161558
Q2G1K6   22 1.22222 0.903563 0.161558
Q2FVT0   20 1.11111 0.903563 0.161558
Q2G0Q9   27 1.5 0.903563 0.161558
Q2FZ89   25 1.38889 0.903563 0.161558
Q2FVR0   21 1.16667 0.903563 0.161558
Q2FZD9   17 0.944444 -1.27278 0.943444
Q2FX85   27 1.5 0.903563 0.161558
Q2G1B0   12 0.666667 -1.27278 0.943444
Q2G2E4   23 1.27778 0.903563 0.161558
Q2FYK7   25 1.38889 0.903563 0.161558
Q2FZ13   20 1.11111 0.903563 0.161558
Q2FZE6   21 1.16667 0.903563 0.161558
Q2FVI2   20 1.11111 0.903563 0.161558
Q2FZE0   20 1.11111 0.903563 0.161558
Q2FV38   15 0.833333 -1.27278 0.943444
Q2FXE2   17 0.944444 -1.27278 0.943444
Q2G1Q2   24 1.33333 0.903563 0.161558
Q2FYY8   23 1.27778 0.903563 0.161558
Q2FYN6   18 1 0.903563 0.161558
Q2FV39   26 1.44444 0.903563 0.161558
Q2G130   27 1.5 0.903563 0.161558
Q2FUR8   22 1.22222 0.903563 0.161558
Q2FXZ3   18 1 0.903563 0.161558
Q2FYM4   28 1.55556 0.903563 0.161558
Q2FWY1   25 1.38889 0.903563 0.161558
Q2G1V4   23 1.27778 0.903563 0.161558
P0A011   20 1.11111 0.903563 0.161558
Q2FXZ0   25 1.38889 0.903563 0.161558
Q2G0V4   20 1.11111 0.903563 0.161558
Q2FW34   23 1.27778 0.903563 0.161558
Q2FWC7   22 1.22222 0.903563 0.161558
Q2G0F6   18 1 0.903563 0.161558
Q2G0T0   22 1.22222 0.903563 0.161558
Q2FXM8   20 1.11111 0.903563 0.161558
Q2G0Q8   21 1.16667 0.903563 0.161558
Q2FZ08   25 1.38889 0.903563 0.161558
Q2G160   19 1.05556 0.903563 0.161558
Q2FY78   17 0.944444 -1.27278 0.943444
Q2G2H7   41 2.27778 3.07991 0.0107511
Q2FW53   12 0.666667 -1.27278 0.943444
Q2FVX0   36 2 3.07991 0.0107511
Q2G2U5   22 1.22222 0.903563 0.161558
Q2FZR0   26 1.44444 0.903563 0.161558
Q2G1Z9   17 0.944444 -1.27278 0.943444
Q2G1G0   18 1 0.903563 0.161558
Q2FW57   20 1.11111 0.903563 0.161558
Q9RQP7   18 1 0.903563 0.161558
Q2FXP0   28 1.55556 0.903563 0.161558
Q2FVV1   30 1.66667 0.903563 0.161558
Q2FYU8   29 1.61111 0.903563 0.161558
Q2FZ04   18 1 0.903563 0.161558
Q2FVQ0   19 1.05556 0.903563 0.161558
Q2G151   20 1.11111 0.903563 0.161558
Q2FXF9   18 1 0.903563 0.161558
Q2G242   20 1.11111 0.903563 0.161558
Q2FZQ0   29 1.61111 0.903563 0.161558
Q2G1Q8   20 1.11111 0.903563 0.161558
Q2FYG1   29 1.56757 0.903563 0.161558
Q2G1N3   24 1.2973 0.903563 0.161558
Q2FV44   25 1.35135 0.903563 0.161558
Q2FXV4   24 1.2973 0.903563 0.161558
Q2G0I1   27 1.45946 0.903563 0.161558
Q2FZY0   23 1.24324 0.903563 0.161558
Q2G295   21 1.13514 0.903563 0.161558
Q2FWH3   22 1.18919 0.903563 0.161558
Q2G072   30 1.62162 0.903563 0.161558
Q2G217   29 1.56757 0.903563 0.161558
Q2FYP6   24 1.2973 0.903563 0.161558
Q9EZ12   20 1.08108 0.903563 0.161558
Q2FZ48   29 1.56757 0.903563 0.161558
Q2FY16   19 1.02703 0.903563 0.161558
Q2FZU3   19 1.02703 0.903563 0.161558
Q2FVV7   29 1.56757 0.903563 0.161558
Q2FWU0   10 0.540541 -1.27278 0.943444
P0A0Q0   18 0.972973 -1.27278 0.943444
Q2FVS3   23 1.24324 0.903563 0.161558
Q2G0I6   26 1.40541 0.903563 0.161558
Q2FYP3   13 0.702703 -1.27278 0.943444
Q2FWM0   21 1.13514 0.903563 0.161558
Q2FZ36   19 1.02703 0.903563 0.161558
Q2G0Y8   30 1.62162 0.903563 0.161558
Q2FXF6   23 1.24324 0.903563 0.161558
Q2FXM7   24 1.2973 0.903563 0.161558
Q2G1A6   28 1.51351 0.903563 0.161558
Q2G138   27 1.45946 0.903563 0.161558
Q2FZR4   30 1.62162 0.903563 0.161558
Q2G162   18 0.972973 -1.27278 0.943444
Q2FYH2   35 1.89189 0.903563 0.161558
Q2FX56   18 0.972973 -1.27278 0.943444
Q2FY68   26 1.40541 0.903563 0.161558
Q2G1K1   8 0.432432 -1.27278 0.943444
Q2G1A3   17 0.918919 -1.27278 0.943444
Q2FZX4   23 1.24324 0.903563 0.161558
Q2G1M5   21 1.13514 0.903563 0.161558
Q2FVA3   16 0.864865 -1.27278 0.943444
Q2G2G4   22 1.18919 0.903563 0.161558
Q2G0U3   22 1.18919 0.903563 0.161558
Q2FXQ6   23 1.24324 0.903563 0.161558
Q2G0S2   18 0.972973 -1.27278 0.943444
Q2G168   18 0.972973 -1.27278 0.943444
Q2FZB0   21 1.13514 0.903563 0.161558
Q2G119   29 1.56757 0.903563 0.161558
Q2FVJ7   21 1.13514 0.903563 0.161558
Q2FY30   21 1.13514 0.903563 0.161558
Q2FXR3   21 1.13514 0.903563 0.161558
Q2G1Z0   17 0.918919 -1.27278 0.943444
Q2G0A9   23 1.24324 0.903563 0.161558
O33599   15 0.810811 -1.27278 0.943444
Q2FZ55   20 1.08108 0.903563 0.161558
Q2FYS0   18 0.972973 -1.27278 0.943444
Q2G248   16 0.864865 -1.27278 0.943444
Q2G049   28 1.51351 0.903563 0.161558
Q2FVA5   13 0.702703 -1.27278 0.943444
Q2FUX8   26 1.40541 0.903563 0.161558
Q2G123   22 1.18919 0.903563 0.161558
Q2FVH0   23 1.24324 0.903563 0.161558
Q2FV01   23 1.24324 0.903563 0.161558
Q2G2L2   29 1.56757 0.903563 0.161558
Q2FYW3   25 1.35135 0.903563 0.161558
Q2FZZ0   20 1.08108 0.903563 0.161558
Q2FVV8   30 1.62162 0.903563 0.161558
Q2G2W0   24 1.26316 0.903563 0.161558
Q2G041   16 0.842105 -1.27278 0.943444
P0A0B9   19 1 0.903563 0.161558
Q2FYI6   18 0.947368 -1.27278 0.943444
Q2G2S2   19 1 0.903563 0.161558
Q2FVQ8   17 0.894737 -1.27278 0.943444
Q2FVT2   19 1 0.903563 0.161558
Q2G1Z5   22 1.15789 0.903563 0.161558
Q2G2A4   21 1.10526 0.903563 0.161558
P60393   28 1.47368 0.903563 0.161558
Q2G0P6   24 1.26316 0.903563 0.161558
Q2FW04   39 2.05263 3.07991 0.0107511
Q2FYY9   22 1.15789 0.903563 0.161558
Q2FWP2   28 1.47368 0.903563 0.161558
Q2FVW4   23 1.21053 0.903563 0.161558
Q2FY63   23 1.21053 0.903563 0.161558
Q2FZ68   17 0.894737 -1.27278 0.943444
Q2G1E2   33 1.73684 0.903563 0.161558
Q2G2T8   17 0.894737 -1.27278 0.943444
Q2FY71   19 1 0.903563 0.161558
Q2FVI1   31 1.63158 0.903563 0.161558
Q2G0W2   38 2 3.07991 0.0107511
Q2G238   24 1.26316 0.903563 0.161558
Q2FZR1   24 1.26316 0.903563 0.161558
Q2FXN2   38 2 3.07991 0.0107511
Q2FXH6   23 1.21053 0.903563 0.161558
Q2FXM3   29 1.52632 0.903563 0.161558
Q2FZW3   25 1.31579 0.903563 0.161558
Q2FWM9   18 0.947368 -1.27278 0.943444
Q2FUW9   20 1.05263 0.903563 0.161558
Q2FW91   20 1.05263 0.903563 0.161558
Q2G137   14 0.736842 -1.27278 0.943444
Q2FVM0   23 1.21053 0.903563 0.161558
Q2G057   21 1.10526 0.903563 0.161558
Q2FXP5   25 1.31579 0.903563 0.161558
Q2G1H2   25 1.31579 0.903563 0.161558
Q2FX99   14 0.736842 -1.27278 0.943444
Q2G0J4   33 1.73684 0.903563 0.161558
Q2FX74   13 0.684211 -1.27278 0.943444
Q2G1J9   37 1.94737 0.903563 0.161558
Q2G1F7   16 0.842105 -1.27278 0.943444
Q2G2R8   18 0.947368 -1.27278 0.943444
Q2FW32   17 0.894737 -1.27278 0.943444
Q2FXZ4   19 1 0.903563 0.161558
Q2FUT0   16 0.842105 -1.27278 0.943444
Q2G084   23 1.21053 0.903563 0.161558
Q2G148   24 1.26316 0.903563 0.161558
Q2FYR0   19 1 0.903563 0.161558
Q2FW86   19 1 0.903563 0.161558
Q2FW01   20 1.05263 0.903563 0.161558
Q2FUX9   35 1.84211 0.903563 0.161558
Q2G212   37 1.94737 0.903563 0.161558
Q2FZ84   22 1.15789 0.903563 0.161558
Q2G0Y0   23 1.21053 0.903563 0.161558
Q2FYU4   18 0.947368 -1.27278 0.943444
Q2G223   14 0.736842 -1.27278 0.943444
Q2G136   20 1.05263 0.903563 0.161558
Q2G0G6   20 1.05263 0.903563 0.161558
Q2FWY6   25 1.31579 0.903563 0.161558
Q2FWZ2   21 1.10526 0.903563 0.161558
Q2G240   24 1.26316 0.903563 0.161558
O05154   29 1.52632 0.903563 0.161558
Q2FXP4   19 1 0.903563 0.161558
Q2FVH5   22 1.15789 0.903563 0.161558
Q2FYP0   26 1.33333 0.903563 0.161558
Q2FUW5   10 0.512821 -1.27278 0.943444
Q2FX66   10 0.512821 -1.27278 0.943444
Q2G1P4   24 1.23077 0.903563 0.161558
Q2FYI9   28 1.4359 0.903563 0.161558
Q2G0I7   21 1.07692 0.903563 0.161558
Q2FXQ9   24 1.23077 0.903563 0.161558
Q2FXL0   26 1.33333 0.903563 0.161558
Q2FYR7   31 1.58974 0.903563 0.161558
Q2G1W4   26 1.33333 0.903563 0.161558
Q2G2C8   25 1.28205 0.903563 0.161558
Q2G163   23 1.17949 0.903563 0.161558
Q2FWL9   23 1.17949 0.903563 0.161558
Q2FZH3   35 1.79487 0.903563 0.161558
Q2FZR5   25 1.28205 0.903563 0.161558
Q2G1W6   22 1.12821 0.903563 0.161558
Q2FWA5   20 1.02564 0.903563 0.161558
Q2FX17   26 1.33333 0.903563 0.161558
Q2FXY1   19 0.974359 -1.27278 0.943444
Q2G2W1   31 1.58974 0.903563 0.161558
Q2FV06   22 1.12821 0.903563 0.161558
Q2FYW6   23 1.17949 0.903563 0.161558
Q2G281   21 1.07692 0.903563 0.161558
Q2G227   20 1.02564 0.903563 0.161558
Q2FWZ5   27 1.38462 0.903563 0.161558
Q2FZX0   25 1.28205 0.903563 0.161558
Q2FV51   37 1.89744 0.903563 0.161558
Q2G082   36 1.84615 0.903563 0.161558
Q2FWX4   2 0.102564 -1.27278 0.943444
Q2FZT1   21 1.07692 0.903563 0.161558
Q2FYF3   25 1.28205 0.903563 0.161558
Q2FXW9   13 0.666667 -1.27278 0.943444
O34090   23 1.17949 0.903563 0.161558
Q2FVE1   21 1.07692 0.903563 0.161558
Q2FZL5   24 1.23077 0.903563 0.161558
Q2G258   19 0.974359 -1.27278 0.943444
Q2FZW5   34 1.74359 0.903563 0.161558
Q2FW63   25 1.28205 0.903563 0.161558
Q2FXB4   38 1.94872 0.903563 0.161558
Q2G1T5   6 0.307692 -1.27278 0.943444
Q2G1J5   24 1.23077 0.903563 0.161558
Q2G0V0   20 1.02564 0.903563 0.161558
Q2G0M7   22 1.12821 0.903563 0.161558
Q2G1I5   28 1.4359 0.903563 0.161558
Q2G146   17 0.871795 -1.27278 0.943444
Q2G1P6   22 1.12821 0.903563 0.161558
Q2G1W8   20 1 0.903563 0.161558
Q2G035   19 0.95 -1.27278 0.943444
Q2G1I3   34 1.7 0.903563 0.161558
Q2FWM2   21 1.05 0.903563 0.161558
Q2FYJ3   25 1.25 0.903563 0.161558
Q2G0L8   21 1.05 0.903563 0.161558
Q2G164   24 1.2 0.903563 0.161558
Q2FVT7   18 0.9 -1.27278 0.943444
Q2G1R3   24 1.2 0.903563 0.161558
Q2G1T6   19 0.95 -1.27278 0.943444
Q2FZN7   27 1.35 0.903563 0.161558
Q2FY83   29 1.45 0.903563 0.161558
Q2FZX9   24 1.2 0.903563 0.161558
Q2FYL5   25 1.25 0.903563 0.161558
Q2G218   19 0.95 -1.27278 0.943444
Q2G0M5   23 1.15 0.903563 0.161558
Q2FW78   21 1.05 0.903563 0.161558
P52078   26 1.3 0.903563 0.161558
Q7X2S2   23 1.15 0.903563 0.161558
Q2FZG4   28 1.4 0.903563 0.161558
Q2G0M4   24 1.2 0.903563 0.161558
Q2FVA2   17 0.85 -1.27278 0.943444
Q2G115   25 1.25 0.903563 0.161558
Q2G0M8   27 1.35 0.903563 0.161558
Q2G1U4   19 0.95 -1.27278 0.943444
Q2G1D0   22 1.1 0.903563 0.161558
Q2G2S0   40 2 3.07991 0.0107511
Q2G2N5   33 1.65 0.903563 0.161558
Q2G222   33 1.65 0.903563 0.161558
Q2G1C8   29 1.45 0.903563 0.161558
Q2FV40   22 1.1 0.903563 0.161558
Q2FXT1   20 1 0.903563 0.161558
Q2FZZ2   27 1.35 0.903563 0.161558
Q2FY01   25 1.25 0.903563 0.161558
Q2FVJ8   25 1.25 0.903563 0.161558
Q2FXK2   30 1.5 0.903563 0.161558
Q2FUS7   23 1.15 0.903563 0.161558
Q2FVP1   23 1.15 0.903563 0.161558
Q2FYN7   5 0.25 -1.27278 0.943444
P69848   25 1.25 0.903563 0.161558
Q2FWN8   24 1.2 0.903563 0.161558
Q2FV62   18 0.9 -1.27278 0.943444
Q2FWW7   30 1.5 0.903563 0.161558
Q2G1Y5   20 1 0.903563 0.161558
Q2FXA3   27 1.35 0.903563 0.161558
Q2FYV3   23 1.15 0.903563 0.161558
Q2G1H4   24 1.2 0.903563 0.161558
Q2G038   24 1.2 0.903563 0.161558
Q2G161   27 1.35 0.903563 0.161558
Q2FYV1   25 1.25 0.903563 0.161558
Q2FZ09   24 1.2 0.903563 0.161558
Q2FW90   28 1.4 0.903563 0.161558
Q2G290   26 1.3 0.903563 0.161558
P60611   20 1 0.903563 0.161558
Q2FV58   27 1.35 0.903563 0.161558
Q2G0C6   18 0.9 -1.27278 0.943444
Q2G050   18 0.9 -1.27278 0.943444
Q2G0V2   23 1.15 0.903563 0.161558
Q2FVQ4   29 1.45 0.903563 0.161558
Q2G094   21 1.02439 0.903563 0.161558
Q2FY59   18 0.878049 -1.27278 0.943444
Q2FVX7   33 1.60976 0.903563 0.161558
Q2FVP4   28 1.36585 0.903563 0.161558
Q2G185   23 1.12195 0.903563 0.161558
Q2FXP8   30 1.46341 0.903563 0.161558
Q2G275   26 1.26829 0.903563 0.161558
Q2G1D9   21 1.02439 0.903563 0.161558
Q2FXI3   16 0.780488 -1.27278 0.943444
Q2FYM2   21 1.02439 0.903563 0.161558
P14738   5 0.243902 -1.27278 0.943444
Q2G2Q2   21 1.02439 0.903563 0.161558
Q2G0M9   22 1.07317 0.903563 0.161558
Q2FY67   19 0.926829 -1.27278 0.943444
Q2FWX8   2 0.097561 -1.27278 0.943444
Q2FUT9   26 1.26829 0.903563 0.161558
Q2FZS0   19 0.926829 -1.27278 0.943444
Q2G2A8   23 1.12195 0.903563 0.161558
Q2FUY2   2 0.097561 -1.27278 0.943444
Q2FZL8   22 1.07317 0.903563 0.161558
Q2FW93   10 0.487805 -1.27278 0.943444
Q2G1L7   28 1.36585 0.903563 0.161558
Q2FW41   23 1.12195 0.903563 0.161558
Q2FZY6   20 0.97561 -1.27278 0.943444
Q2G042   21 1.02439 0.903563 0.161558
Q2FWK2   21 1.02439 0.903563 0.161558
Q2FYF4   22 1.07317 0.903563 0.161558
Q2FZP2   14 0.682927 -1.27278 0.943444
Q2G1G7   16 0.780488 -1.27278 0.943444
Q2G1H5   27 1.31707 0.903563 0.161558
Q2G2S7   15 0.731707 -1.27278 0.943444
Q2FY53   25 1.21951 0.903563 0.161558
Q2G1N2   30 1.46341 0.903563 0.161558
Q2G2V2   20 0.97561 -1.27278 0.943444
Q2G1H6   26 1.26829 0.903563 0.161558
Q2FZA9   24 1.17073 0.903563 0.161558
Q2FXI5   22 1.07317 0.903563 0.161558
Q2G206   23 1.12195 0.903563 0.161558
Q2FWN6   21 1.02439 0.903563 0.161558
Q2FUQ2   31 1.5122 0.903563 0.161558
Q2G1K3   19 0.926829 -1.27278 0.943444
Q2FZ76   33 1.60976 0.903563 0.161558
Q2FY54   16 0.780488 -1.27278 0.943444
Q2G289   22 1.07317 0.903563 0.161558
Q2FY14   21 1.02439 0.903563 0.161558
Q2FV77   24 1.17073 0.903563 0.161558
Q2G064   21 1.02439 0.903563 0.161558
Q2G033   22 1.07317 0.903563 0.161558
Q2G198   17 0.829268 -1.27278 0.943444
Q2G0K4   28 1.36585 0.903563 0.161558
Q2G0V3   29 1.41463 0.903563 0.161558
Q2FWE2   23 1.09524 0.903563 0.161558
Q2G089   32 1.52381 0.903563 0.161558
Q2FZL3   20 0.952381 -1.27278 0.943444
Q2G087   28 1.33333 0.903563 0.161558
Q2G0A7   30 1.42857 0.903563 0.161558
Q2FVF9   19 0.904762 -1.27278 0.943444
Q2G071   22 1.04762 0.903563 0.161558
Q2FUZ2   33 1.57143 0.903563 0.161558
Q2FY27   22 1.04762 0.903563 0.161558
Q2FXX4   24 1.14286 0.903563 0.161558
Q2G1E6   22 1.04762 0.903563 0.161558
Q2G1G5   25 1.19048 0.903563 0.161558
Q2G2Q3   17 0.809524 -1.27278 0.943444
Q2FZF0   15 0.714286 -1.27278 0.943444
Q2G2D2   25 1.19048 0.903563 0.161558
Q2FXT4   26 1.2381 0.903563 0.161558
Q2FZI8   25 1.19048 0.903563 0.161558
Q2FUS8   2 0.0952381 -1.27278 0.943444
Q2FVR9   23 1.09524 0.903563 0.161558
Q2FXP2   17 0.809524 -1.27278 0.943444
Q2FX94   32 1.52381 0.903563 0.161558
Q2G2A5   24 1.14286 0.903563 0.161558
Q2FZP7   22 1.04762 0.903563 0.161558
Q2G1R7   29 1.38095 0.903563 0.161558
Q2G015   6 0.285714 -1.27278 0.943444
Q2FZF4   22 1.04762 0.903563 0.161558
Q2G1E5   21 1 0.903563 0.161558
Q2FWH9   34 1.61905 0.903563 0.161558
Q2G069   19 0.904762 -1.27278 0.943444
Q2FZK3   23 1.09524 0.903563 0.161558
Q2FZU5   30 1.42857 0.903563 0.161558
Q2FYT4   20 0.952381 -1.27278 0.943444
Q2FWK4   26 1.2381 0.903563 0.161558
Q2FY40   19 0.904762 -1.27278 0.943444
Q2FWY4   24 1.14286 0.903563 0.161558
Q2G156   28 1.33333 0.903563 0.161558
Q2G045   18 0.857143 -1.27278 0.943444
Q2FZS6   17 0.809524 -1.27278 0.943444
Q2FYC7   24 1.14286 0.903563 0.161558
Q2FW73   23 1.09524 0.903563 0.161558
Q2G1H3   26 1.2381 0.903563 0.161558
Q2FXJ6   17 0.809524 -1.27278 0.943444
Q2FUS2   20 0.930233 -1.27278 0.943444
Q2G120   30 1.39535 0.903563 0.161558
Q2G2T9   21 0.976744 -1.27278 0.943444
Q2G1N9   32 1.48837 0.903563 0.161558
Q2FXL9   22 1.02326 0.903563 0.161558
Q2G0W4   23 1.06977 0.903563 0.161558
Q2G0R6   21 0.976744 -1.27278 0.943444
Q2G1C4   25 1.16279 0.903563 0.161558
Q2FWY9   28 1.30233 0.903563 0.161558
Q2G1K4   27 1.25581 0.903563 0.161558
Q2FYK3   35 1.62791 0.903563 0.161558
Q2G1N4   23 1.06977 0.903563 0.161558
Q2G065   22 1.02326 0.903563 0.161558
Q2FX88   27 1.25581 0.903563 0.161558
Q2FVW9   28 1.30233 0.903563 0.161558
Q2G1E0   11 0.511628 -1.27278 0.943444
Q2G2P2   24 1.11628 0.903563 0.161558
Q2G0V5   23 1.06977 0.903563 0.161558
Q2FWA2   25 1.16279 0.903563 0.161558
Q2FZU1   26 1.2093 0.903563 0.161558
Q2FX77   14 0.651163 -1.27278 0.943444
Q2FW75   24 1.11628 0.903563 0.161558
Q2FUT5   26 1.2093 0.903563 0.161558
Q2G234   18 0.837209 -1.27278 0.943444
Q2FZU6   26 1.2093 0.903563 0.161558
Q2G1Y2   37 1.72093 0.903563 0.161558
Q2FXN7   15 0.697674 -1.27278 0.943444
Q2G2J3   21 0.976744 -1.27278 0.943444
Q2G0G1   21 0.976744 -1.27278 0.943444
Q2FW62   22 1.02326 0.903563 0.161558
Q2FUP7   24 1.11628 0.903563 0.161558
Q2G1J3   24 1.11628 0.903563 0.161558
Q2FZ15   27 1.25581 0.903563 0.161558
Q2G1D3   25 1.16279 0.903563 0.161558
Q2G0K2   26 1.2093 0.903563 0.161558
Q2FWC1   27 1.25581 0.903563 0.161558
Q2FXM5   23 1.06977 0.903563 0.161558
Q2FY46   18 0.837209 -1.27278 0.943444
Q2G1K0   23 1.06977 0.903563 0.161558
Q2FXT6   34 1.5814 0.903563 0.161558
Q2FZM4   25 1.16279 0.903563 0.161558
Q2FXG1   19 0.883721 -1.27278 0.943444
Q2FXL1   23 1.06977 0.903563 0.161558
Q2FWX5   20 0.930233 -1.27278 0.943444
# cudaSaTabsearch LTYPE = T LORDER = F LSOLN = F
# QUERY ID = PF16927 
# DBFILE = ./tableaux.ascii.DB                                                             
Q2G1I1   22 1 0.903563  0.161558
Q2G1K2   26 1.18182 0.903563  0.161558
Q2FUU5   22 1 0.903563  0.161558
Q2FXB6   22 1 0.903563  0.161558
Q2FZU2   30 1.36364 0.903563  0.161558
Q2FZK0   35 1.59091 0.903563  0.161558
Q2FY33   22 1 0.903563  0.161558
Q2G098   29 1.31818 0.903563  0.161558
Q2FZ46   24 1.09091 0.903563  0.161558
Q2FZQ5   25 1.13636 0.903563  0.161558
Q2FXU8   22 1 0.903563  0.161558
Q9EZ08   19 0.863636 -1.27278  0.943444
Q2G1B9   23 1.04545 0.903563  0.161558
Q2FZ73   25 1.13636 0.903563  0.161558
Q2FY35   24 1.09091 0.903563  0.161558
Q2FZ16   22 1 0.903563  0.161558
Q2FYR2   23 1.04545 0.903563  0.161558
Q2FWY3   3 0.136364 -1.27278  0.943444
Q2G2F5   25 1.13636 0.903563  0.161558
Q2G032   17 0.772727 -1.27278  0.943444
Q2FZ10   17 0.772727 -1.27278  0.943444
Q2G255   26 1.18182 0.903563  0.161558
Q2G0X6   28 1.27273 0.903563  0.161558
Q2FYH0   30 1.36364 0.903563  0.161558
Q2FXJ9   20 0.909091 -1.27278  0.943444
Q2FZT4   16 0.727273 -1.27278  0.943444
Q2FVE6   24 1.09091 0.903563  0.161558
Q2FYD3   6 0.272727 -1.27278  0.943444
Q2FXT5   18 0.818182 -1.27278  0.943444
Q2FY60   30 1.36364 0.903563  0.161558
Q2G2D7   17 0.772727 -1.27278  0.943444
Q2FX16   21 0.954545 -1.27278  0.943444
Q2FZ34   25 1.13636 0.903563  0.161558
Q2G1S4   21 0.954545 -1.27278  0.943444
Q2G147   24 1.09091 0.903563  0.161558
Q2G1J7   27 1.22727 0.903563  0.161558
Q2G2A7   21 0.954545 -1.27278  0.943444
Q2G2M6   32 1.45455 0.903563  0.161558
Q2FV30   23 1.04545 0.903563  0.161558
Q2FVL5   28 1.27273 0.903563  0.161558
Q2FXY0   19 0.863636 -1.27278  0.943444
Q2FZL1   26 1.18182 0.903563  0.161558
Q2FW45   24 1.09091 0.903563  0.161558
Q2FZU0   31 1.37778 0.903563  0.161558
Q2FWZ0   20 0.888889 -1.27278  0.943444
Q2G2H5   19 0.844444 -1.27278  0.943444
Q2FYG9   23 1.02222 0.903563  0.161558
Q2G2X6   26 1.15556 0.903563  0.161558
Q2G155   22 0.977778 -1.27278  0.943444
Q2FXY9   25 1.11111 0.903563  0.161558
Q2FZ37   21 0.933333 -1.27278  0.943444
Q2FVI7   21 0.933333 -1.27278  0.943444
Q2FYS1   22 0.977778 -1.27278  0.943444
Q2FXL5   24 1.06667 0.903563  0.161558
Q2G1J4   22 0.977778 -1.27278  0.943444
Q2FWZ3   16 0.711111 -1.27278  0.943444
Q2G2P7   26 1.15556 0.903563  0.161558
Q2FVH3   25 1.11111 0.903563  0.161558
Q2FZ31   25 1.11111 0.903563  0.161558
Q2G283   29 1.28889 0.903563  0.161558
Q2FZ66   24 1.06667 0.903563  0.161558
Q2FWY7   25 1.11111 0.903563  0.161558
Q2G1F9   25 1.11111 0.903563  0.161558
Q2FZJ4   22 0.977778 -1.27278  0.943444
Q2FZQ1   33 1.46667 0.903563  0.161558
Q2FY80   14 0.622222 -1.27278  0.943444
Q2G2D4   20 0.888889 -1.27278  0.943444
Q2FYP1   25 1.11111 0.903563  0.161558
Q2FYF9   14 0.622222 -1.27278  0.943444
Q2G0B3   19 0.844444 -1.27278  0.943444
Q2FUT8   20 0.888889 -1.27278  0.943444
Q2FYR1   22 0.977778 -1.27278  0.943444
Q2FYL3   18 0.8 -1.27278  0.943444
Q2FVG4   32 1.42222 0.903563  0.161558
Q2FVP8   21 0.933333 -1.27278  0.943444
Q2FZ28   24 1.04348 0.903563  0.161558
Q2G1F0   23 1 0.903563  0.161558
P95689   22 0.956522 -1.27278  0.943444
Q2FYH6   23 1 0.903563  0.161558
Q2FXD1   21 0.913043 -1.27278  0.943444
Q2G0X5   20 0.869565 -1.27278  0.943444
Q2FXN8   23 1 0.903563  0.161558
Q2G0N0   22 0.956522 -1.27278  0.943444
Q2G268   21 0.913043 -1.27278  0.943444
Q2FV61   25 1.08696 0.903563  0.161558
Q2FXL7   22 0.956522 -1.27278  0.943444
Q2FUR5   21 0.913043 -1.27278  0.943444
Q2FXV6   25 1.08696 0.903563  0.161558
Q2G2C5   24 1.04348 0.903563  0.161558
Q2FVJ6   29 1.26087 0.903563  0.161558
Q2G1Y4   23 1 0.903563  0.161558
Q2FVI0   29 1.26087 0.903563  0.161558
Q2FXJ8   28 1.21739 0.903563  0.161558
Q2FZU7   21 0.913043 -1.27278  0.943444
Q2G2X4   25 1.08696 0.903563  0.161558
Q2FZA8   27 1.17391 0.903563  0.161558
Q2FW96   24 1.04348 0.903563  0.161558
Q2FYV4   22 0.956522 -1.27278  0.943444
O07325   18 0.782609 -1.27278  0.943444
Q2G1C1   21 0.913043 -1.27278  0.943444
Q2FZR9   25 1.08696 0.903563  0.161558
Q2FVW3   31 1.34783 0.903563  0.161558
Q2G124   22 0.956522 -1.27278  0.943444
P0C0V7   21 0.913043 -1.27278  0.943444
Q2FX52   25 1.06383 0.903563  0.161558
Q2G2C7   24 1.02128 0.903563  0.161558
Q2G2D5   22 0.93617 -1.27278  0.943444
Q2FXQ7   22 0.93617 -1.27278  0.943444
Q2FZW0   21 0.893617 -1.27278  0.943444
Q2FVG3   27 1.14894 0.903563  0.161558
Q2FXR4   24 1.02128 0.903563  0.161558
Q2FZ67   25 1.06383 0.903563  0.161558
Q2G243   18 0.765957 -1.27278  0.943444
Q2FV76   24 1.02128 0.903563  0.161558
Q2FVZ4   22 0.93617 -1.27278  0.943444
Q2FWC5   27 1.14894 0.903563  0.161558
Q2FZY3   22 0.93617 -1.27278  0.943444
Q2FWH5   22 0.93617 -1.27278  0.943444
Q2G241   20 0.851064 -1.27278  0.943444
Q2FV35   29 1.23404 0.903563  0.161558
Q2G0T5   22 0.93617 -1.27278  0.943444
Q2G1A9   21 0.893617 -1.27278  0.943444
Q2FYU7   22 0.93617 -1.27278  0.943444
Q2G2E0   33 1.40426 0.903563  0.161558
Q2FVT6   22 0.93617 -1.27278  0.943444
Q2G0D7   21 0.893617 -1.27278  0.943444
Q2G1M6   20 0.851064 -1.27278  0.943444
Q2G0A6   25 1.06383 0.903563  0.161558
Q2FUY6   26 1.10638 0.903563  0.161558
Q2FYJ2   23 0.978723 -1.27278  0.943444
Q2G2E5   26 1.08333 0.903563  0.161558
Q2G2P5   26 1.08333 0.903563  0.161558
Q2G1R6   19 0.791667 -1.27278  0.943444
Q2FYF0   22 0.916667 -1.27278  0.943444
Q2FVH8   24 1 0.903563  0.161558
Q2FUU3   22 0.916667 -1.27278  0.943444
Q2FVG8   23 0.958333 -1.27278  0.943444
Q9ZAH5   27 1.125 0.903563  0.161558
Q2G2U0   18 0.75 -1.27278  0.943444
Q2FYR4   27 1.125 0.903563  0.161558
Q2G256   17 0.708333 -1.27278  0.943444
Q2FVY0   17 0.708333 -1.27278  0.943444
Q2G0Q2   22 0.916667 -1.27278  0.943444
Q2G0R2   23 0.958333 -1.27278  0.943444
Q2G0Q3   21 0.875 -1.27278  0.943444
Q2FWZ9   31 1.29167 0.903563  0.161558
Q53705   20 0.833333 -1.27278  0.943444
Q2G2U3   20 0.833333 -1.27278  0.943444
Q2FYY6   27 1.125 0.903563  0.161558
Q2FWL3   21 0.875 -1.27278  0.943444
Q2FY50   20 0.833333 -1.27278  0.943444
Q2FXN4   25 1.04167 0.903563  0.161558
Q2G179   22 0.916667 -1.27278  0.943444
Q2G1L6   16 0.666667 -1.27278  0.943444
Q2FXU4   20 0.833333 -1.27278  0.943444
Q2G1E9   25 1.04167 0.903563  0.161558
Q2G232   25 1.04167 0.903563  0.161558
Q2FXH9   23 0.958333 -1.27278  0.943444
Q2G0X3   9 0.375 -1.27278  0.943444
Q2FXD0   27 1.125 0.903563  0.161558
Q2G0G3   28 1.16667 0.903563  0.161558
Q2FWW3   26 1.08333 0.903563  0.161558
Q2FYG0   22 0.897959 -1.27278  0.943444
Q2FZS9   21 0.857143 -1.27278  0.943444
Q2FYS2   26 1.06122 0.903563  0.161558
Q2G2U4   11 0.44898 -1.27278  0.943444
Q2FWJ9   23 0.938776 -1.27278  0.943444
Q2FWF0   27 1.10204 0.903563  0.161558
Q2FXR9   21 0.857143 -1.27278  0.943444
Q2FZV7   25 1.02041 0.903563  0.161558
Q2G1W0   30 1.22449 0.903563  0.161558
Q2G2I0   27 1.10204 0.903563  0.161558
Q2G153   26 1.06122 0.903563  0.161558
Q2FWD7   22 0.897959 -1.27278  0.943444
Q2FY15   27 1.10204 0.903563  0.161558
Q2FV54   21 0.857143 -1.27278  0.943444
Q2FZ74   27 1.10204 0.903563  0.161558
Q2FYV5   23 0.938776 -1.27278  0.943444
Q2G2I1   13 0.530612 -1.27278  0.943444
Q2FXZ6   22 0.897959 -1.27278  0.943444
Q2G0U0   26 1.06122 0.903563  0.161558
Q2G0Y6   24 0.979592 -1.27278  0.943444
Q2FXJ0   30 1.22449 0.903563  0.161558
Q2FY43   21 0.84 -1.27278  0.943444
Q2FWM1   7 0.28 -1.27278  0.943444
Q2FVJ1   24 0.96 -1.27278  0.943444
Q2G0K3   21 0.84 -1.27278  0.943444
Q2FY66   20 0.8 -1.27278  0.943444
Q2FW99   24 0.96 -1.27278  0.943444
Q2FV10   21 0.84 -1.27278  0.943444
Q2FXJ5   25 1 0.903563  0.161558
Q2FX69   5 0.2 -1.27278  0.943444
Q2G0B2   20 0.8 -1.27278  0.943444
Q2FX14   30 1.2 0.903563  0.161558
Q2FYD8   22 0.88 -1.27278  0.943444
Q2FWE5   24 0.96 -1.27278  0.943444
Q2G2A3   27 1.08 0.903563  0.161558
Q2FZH8   21 0.84 -1.27278  0.943444
Q2FX51   25 1 0.903563  0.161558
Q2FWE8   25 1 0.903563  0.161558
Q2G088   20 0.8 -1.27278  0.943444
Q2G028   23 0.901961 -1.27278  0.943444
Q2G1S3   24 0.941176 -1.27278  0.943444
Q2FYN4   20 0.784314 -1.27278  0.943444
Q2FX86   24 0.941176 -1.27278  0.943444
Q2G2S8   23 0.901961 -1.27278  0.943444
Q2FUW8   26 1.01961 0.903563  0.161558
Q2FWD4   30 1.17647 0.903563  0.161558
Q2FVH6   22 0.862745 -1.27278  0.943444
Q2G029   24 0.941176 -1.27278  0.943444
Q2G1R5   24 0.941176 -1.27278  0.943444
Q2FX65   10 0.392157 -1.27278  0.943444
Q2FZV6   26 1.01961 0.903563  0.161558
Q2G1P1   24 0.941176 -1.27278  0.943444
Q2FVU4   26 1.01961 0.903563  0.161558
Q2FVT5   26 1.01961 0.903563  0.161558
Q2G2H4   23 0.901961 -1.27278  0.943444
Q2FZ58   24 0.941176 -1.27278  0.943444
Q2FVJ2   31 1.21569 0.903563  0.161558
Q2FXW5   19 0.745098 -1.27278  0.943444
Q2FWK1   23 0.901961 -1.27278  0.943444
Q2G031   25 0.980392 -1.27278  0.943444
Q2G0U1   31 1.21569 0.903563  0.161558
Q2FW46   24 0.941176 -1.27278  0.943444
Q2FZY5   23 0.901961 -1.27278  0.943444
Q2FZI5   25 0.961538 -1.27278  0.943444
Q2FYR9   24 0.923077 -1.27278  0.943444
Q2FZ92   20 0.769231 -1.27278  0.943444
Q2G1D5   23 0.884615 -1.27278  0.943444
Q2FXM2   25 0.961538 -1.27278  0.943444
Q2FVM2   27 1.03846 0.903563  0.161558
Q2FZN2   25 0.961538 -1.27278  0.943444
Q2G1U8   20 0.769231 -1.27278  0.943444
Q2FVS7   16 0.615385 -1.27278  0.943444
Q2FWB5   21 0.807692 -1.27278  0.943444
Q2FXX1   23 0.884615 -1.27278  0.943444
Q2G2J9   21 0.807692 -1.27278  0.943444
Q2G0Y7   22 0.846154 -1.27278  0.943444
Q2FW81   24 0.923077 -1.27278  0.943444
Q2FWK3   19 0.730769 -1.27278  0.943444
Q2FY34   23 0.884615 -1.27278  0.943444
Q2FXF8   22 0.846154 -1.27278  0.943444
Q2FXI9   21 0.807692 -1.27278  0.943444
Q05615   26 0.981132 -1.27278  0.943444
Q2FUW4   25 0.943396 -1.27278  0.943444
Q2FVF4   19 0.716981 -1.27278  0.943444
Q2FWI3   23 0.867925 -1.27278  0.943444
Q2FWG8   28 1.0566 0.903563  0.161558
Q2G0R0   17 0.641509 -1.27278  0.943444
Q2G0I4   28 1.0566 0.903563  0.161558
Q2FV67   24 0.90566 -1.27278  0.943444
Q2G091   26 0.981132 -1.27278  0.943444
Q2G1U1   19 0.716981 -1.27278  0.943444
Q2FUX7   20 0.754717 -1.27278  0.943444
Q2FY51   29 1.09434 0.903563  0.161558
Q2FYP2   24 0.90566 -1.27278  0.943444
Q2G0F8   24 0.90566 -1.27278  0.943444
Q2FXH5   28 1.0566 0.903563  0.161558
Q2G193   29 1.09434 0.903563  0.161558
Q2FWD6   21 0.792453 -1.27278  0.943444
Q2FZ98   24 0.888889 -1.27278  0.943444
Q2FYQ2   27 1 0.903563  0.161558
Q2FWL5   22 0.814815 -1.27278  0.943444
Q2FV16   31 1.14815 0.903563  0.161558
Q2FWX9   20 0.740741 -1.27278  0.943444
Q2G1J0   25 0.925926 -1.27278  0.943444
Q2G235   20 0.740741 -1.27278  0.943444
Q2FXK1   18 0.666667 -1.27278  0.943444
Q2FWF4   28 1.03704 0.903563  0.161558
Q2FZC8   25 0.925926 -1.27278  0.943444
Q2FZQ4   29 1.07407 0.903563  0.161558
O52582   24 0.888889 -1.27278  0.943444
Q2FZI6   24 0.888889 -1.27278  0.943444
Q2FUW7   19 0.703704 -1.27278  0.943444
Q2G2M9   23 0.851852 -1.27278  0.943444
Q2FZD0   18 0.666667 -1.27278  0.943444
Q2FWK7   26 0.962963 -1.27278  0.943444
Q2FWU4   4 0.148148 -1.27278  0.943444
Q2FUX4   20 0.740741 -1.27278  0.943444
Q2G2V3   22 0.814815 -1.27278  0.943444
O05204   22 0.814815 -1.27278  0.943444
Q2FYC2   24 0.872727 -1.27278  0.943444
Q2FZP6   27 0.981818 -1.27278  0.943444
Q2G0L2   24 0.872727 -1.27278  0.943444
Q2FZV1   34 1.23636 0.903563  0.161558
Q2FVQ5   25 0.909091 -1.27278  0.943444
Q2FZW6   22 0.8 -1.27278  0.943444
Q2FZI3   25 0.909091 -1.27278  0.943444
Q2G219   28 1.01818 0.903563  0.161558
Q2FZR2   29 1.05455 0.903563  0.161558
Q2FXZ2   19 0.690909 -1.27278  0.943444
Q2FYC6   30 1.09091 0.903563  0.161558
Q2FYZ5   27 0.964286 -1.27278  0.943444
Q2FWN4   26 0.928571 -1.27278  0.943444
Q2G221   21 0.75 -1.27278  0.943444
Q2FZX5   24 0.857143 -1.27278  0.943444
Q2FUW3   20 0.714286 -1.27278  0.943444
Q2G2H3   20 0.714286 -1.27278  0.943444
Q2FY08   23 0.821429 -1.27278  0.943444
Q2FXU5   25 0.892857 -1.27278  0.943444
Q2G1F8   28 1 0.903563  0.161558
Q2FYW4   25 0.892857 -1.27278  0.943444
Q2G142   20 0.714286 -1.27278  0.943444
Q2G1U3   25 0.892857 -1.27278  0.943444
Q2FZ18   26 0.928571 -1.27278  0.943444
Q2FV24   22 0.785714 -1.27278  0.943444
Q2G1C2   28 1 0.903563  0.161558
Q2FYZ4   25 0.892857 -1.27278  0.943444
Q2FWT4   21 0.75 -1.27278  0.943444
Q2FUX1   25 0.892857 -1.27278  0.943444
Q2FZG9   21 0.736842 -1.27278  0.943444
Q2FVC1   21 0.736842 -1.27278  0.943444
Q2FYT3   21 0.736842 -1.27278  0.943444
Q2FY82   24 0.842105 -1.27278  0.943444
Q2FV02   25 0.877193 -1.27278  0.943444
Q2FXJ2   20 0.701754 -1.27278  0.943444
Q2FZ02   22 0.77193 -1.27278  0.943444
Q2G0L3   24 0.842105 -1.27278  0.943444
Q2FZH5   23 0.807018 -1.27278  0.943444
Q2FWH4   22 0.77193 -1.27278  0.943444
Q2FW49   19 0.666667 -1.27278  0.943444
Q93T05   21 0.736842 -1.27278  0.943444
Q2FX73   23 0.807018 -1.27278  0.943444
Q2G239   22 0.758621 -1.27278  0.943444
Q2G121   25 0.862069 -1.27278  0.943444
Q2FY11   22 0.758621 -1.27278  0.943444
Q2FV11   20 0.689655 -1.27278  0.943444
Q2FZ05   26 0.896552 -1.27278  0.943444
Q2G253   19 0.655172 -1.27278  0.943444
Q2FW98   24 0.827586 -1.27278  0.943444
Q2G205   22 0.758621 -1.27278  0.943444
Q2FVE7   25 0.862069 -1.27278  0.943444
Q2FYD0   19 0.655172 -1.27278  0.943444
Q2FZ19   21 0.724138 -1.27278  0.943444
Q2G1C7   26 0.896552 -1.27278  0.943444
Q2FV60   32 1.10345 0.903563  0.161558
Q2FY64   23 0.793103 -1.27278  0.943444
Q2FZI9   22 0.758621 -1.27278  0.943444
Q2FV57   27 0.915254 -1.27278  0.943444
Q2FXA5   23 0.779661 -1.27278  0.943444
Q2G2U8   31 1.05085 0.903563  0.161558
Q2FZP0   22 0.745763 -1.27278  0.943444
Q2FZL7   21 0.711864 -1.27278  0.943444
Q2FZR3   21 0.711864 -1.27278  0.943444
Q2FWA0   25 0.847458 -1.27278  0.943444
Q2G090   20 0.677966 -1.27278  0.943444
Q2G1H0   24 0.8 -1.27278  0.943444
Q2FZP4   19 0.633333 -1.27278  0.943444
Q2FUX0   26 0.866667 -1.27278  0.943444
Q2FV86   20 0.666667 -1.27278  0.943444
Q2FV14   21 0.7 -1.27278  0.943444
Q2FUT2   27 0.9 -1.27278  0.943444
Q2FZ64   28 0.933333 -1.27278  0.943444
Q2FUW1   10 0.327869 -1.27278  0.943444
Q2FWI0   28 0.918033 -1.27278  0.943444
Q2G2K5   25 0.819672 -1.27278  0.943444
Q2FWK6   22 0.721311 -1.27278  0.943444
Q2G0T9   22 0.721311 -1.27278  0.943444
Q2G078   29 0.95082 -1.27278  0.943444
Q2G1P3   27 0.885246 -1.27278  0.943444
Q2G274   22 0.709677 -1.27278  0.943444
Q2FZD4   26 0.83871 -1.27278  0.943444
Q2FYS5   23 0.741935 -1.27278  0.943444
Q2G1K5   23 0.741935 -1.27278  0.943444
Q2G1L5   26 0.83871 -1.27278  0.943444
Q2G1M9   24 0.774194 -1.27278  0.943444
Q2FX67   16 0.516129 -1.27278  0.943444
Q2FZ32   24 0.774194 -1.27278  0.943444
Q2FWH7   22 0.709677 -1.27278  0.943444
Q2FXT8   23 0.730159 -1.27278  0.943444
Q2FUQ3   23 0.730159 -1.27278  0.943444
Q2G1Y6   23 0.730159 -1.27278  0.943444
Q2FX68   12 0.380952 -1.27278  0.943444
Q2FWD1   22 0.698413 -1.27278  0.943444
Q2FUZ8   22 0.698413 -1.27278  0.943444
Q2G1F5   26 0.825397 -1.27278  0.943444
Q2G2T6   17 0.539683 -1.27278  0.943444
Q2FYD2   14 0.444444 -1.27278  0.943444
Q2FYA1   23 0.730159 -1.27278  0.943444
Q2FY21   19 0.603175 -1.27278  0.943444
Q2FZD3   18 0.571429 -1.27278  0.943444
Q2G1Z4   28 0.888889 -1.27278  0.943444
Q2G0S3   19 0.59375 -1.27278  0.943444
Q2FVQ3   27 0.84375 -1.27278  0.943444
Q2G2J4   22 0.6875 -1.27278  0.943444
Q2G2B8   21 0.65625 -1.27278  0.943444
Q2G0L5   6 0.1875 -1.27278  0.943444
Q2FW72   26 0.8125 -1.27278  0.943444
Q2FYT8   23 0.71875 -1.27278  0.943444
Q2FXM9   24 0.75 -1.27278  0.943444
Q2G1Y0   24 0.75 -1.27278  0.943444
Q2G2D0   22 0.6875 -1.27278  0.943444
Q2G2M2   24 0.75 -1.27278  0.943444
Q2G1B7   19 0.59375 -1.27278  0.943444
Q2G1B8   24 0.75 -1.27278  0.943444
Q2G0M6   26 0.8125 -1.27278  0.943444
Q2G1D8   25 0.769231 -1.27278  0.943444
Q2FV70   22 0.676923 -1.27278  0.943444
Q2FV72   24 0.738462 -1.27278  0.943444
Q2FVB2   24 0.738462 -1.27278  0.943444
Q2G122   23 0.707692 -1.27278  0.943444
Q2G1W2   29 0.878788 -1.27278  0.943444
Q2FWW1   13 0.393939 -1.27278  0.943444
Q2G1F4   24 0.727273 -1.27278  0.943444
Q2G093   24 0.727273 -1.27278  0.943444
Q2FXY7   23 0.69697 -1.27278  0.943444
Q2G1C6   27 0.818182 -1.27278  0.943444
Q2FZ20   19 0.575758 -1.27278  0.943444
O50581   20 0.597015 -1.27278  0.943444
Q2G1N1   24 0.716418 -1.27278  0.943444
Q2G188   21 0.617647 -1.27278  0.943444
Q2G296   27 0.794118 -1.27278  0.943444
Q2G2E9   20 0.588235 -1.27278  0.943444
Q2G294   21 0.617647 -1.27278  0.943444
Q2FWJ5   22 0.647059 -1.27278  0.943444
Q2FW03   27 0.782609 -1.27278  0.943444
Q2G0N1   18 0.521739 -1.27278  0.943444
Q2FZJ0   23 0.666667 -1.27278  0.943444
Q2FYZ9   21 0.608696 -1.27278  0.943444
Q2FV74   19 0.550725 -1.27278  0.943444
Q2FXP7   22 0.637681 -1.27278  0.943444
Q2FXU1   26 0.753623 -1.27278  0.943444
Q2G1M8   25 0.724638 -1.27278  0.943444
Q2FXY4   28 0.811594 -1.27278  0.943444
Q2FZ94   18 0.514286 -1.27278  0.943444
Q2FYI0   22 0.619718 -1.27278  0.943444
Q2FXT9   28 0.788732 -1.27278  0.943444
Q2G0D2   24 0.666667 -1.27278  0.943444
Q2FYB7   17 0.472222 -1.27278  0.943444
Q2FVN8   23 0.638889 -1.27278  0.943444
Q2FZ49   18 0.5 -1.27278  0.943444
Q2FUW6   22 0.611111 -1.27278  0.943444
Q2G1P7   22 0.611111 -1.27278  0.943444
Q2FW70   23 0.630137 -1.27278  0.943444
Q2G0W1   18 0.493151 -1.27278  0.943444
Q2G024   26 0.712329 -1.27278  0.943444
Q2G1G8   25 0.684932 -1.27278  0.943444
Q2G1R9   26 0.712329 -1.27278  0.943444
O06446   18 0.493151 -1.27278  0.943444
Q2G1C9   23 0.630137 -1.27278  0.943444
Q2FXV8   24 0.648649 -1.27278  0.943444
Q2G0P5   19 0.513514 -1.27278  0.943444
Q2FV64   25 0.666667 -1.27278  0.943444
Q2FV87   24 0.631579 -1.27278  0.943444
Q2G1K9   18 0.467532 -1.27278  0.943444
Q2G266   28 0.727273 -1.27278  0.943444
Q59801   33 0.846154 -1.27278  0.943444
Q2FXH2   27 0.692308 -1.27278  0.943444
Q53727   22 0.556962 -1.27278  0.943444
Q2G2Q0   21 0.531646 -1.27278  0.943444
Q2FZD8   21 0.525 -1.27278  0.943444
Q2FYS4   25 0.625 -1.27278  0.943444
Q2G1G2   24 0.6 -1.27278  0.943444
Q2FXV9   17 0.419753 -1.27278  0.943444
Q2G0L4   5 0.123457 -1.27278  0.943444
Q2FXR8   24 0.592593 -1.27278  0.943444
Q2FYJ0   20 0.493827 -1.27278  0.943444
Q2FZS8   22 0.536585 -1.27278  0.943444
Q2FXN9   20 0.47619 -1.27278  0.943444
Q2FYM1   22 0.52381 -1.27278  0.943444
Q2FVZ5   18 0.428571 -1.27278  0.943444
Q2FVL8   21 0.494118 -1.27278  0.943444
Q2FZ40   28 0.658824 -1.27278  0.943444
Q2FYH5   22 0.511628 -1.27278  0.943444
Q2FXB3   24 0.545455 -1.27278  0.943444
Q2FYS9   24 0.533333 -1.27278  0.943444
Q2G1Q4   25 0.555556 -1.27278  0.943444
Q2FVC3   21 0.466667 -1.27278  0.943444
Q2G046   21 0.461538 -1.27278  0.943444
Q2FWU3   15 0.32967 -1.27278  0.943444
Q2FZ72   22 0.483516 -1.27278  0.943444
Q2FZ82   21 0.461538 -1.27278  0.943444
Q9F1K0   18 0.382979 -1.27278  0.943444
Q2FVV9   26 0.530612 -1.27278  0.943444
Q2FZT6   17 0.343434 -1.27278  0.943444
Q2FWU5   16 0.323232 -1.27278  0.943444
Q2FYC8   15 0.3 -1.27278  0.943444
Q2FZK7   21 0.411765 -1.27278  0.943444
Q2G2C1   20 0.392157 -1.27278  0.943444
Q2FZT5   23 0.438095 -1.27278  0.943444
Q2G0R8   20 0.377358 -1.27278  0.943444
Q2FW95   12 0.226415 -1.27278  0.943444
Q2G0N5   22 0.4 -1.27278  0.943444
P47768   18 0.321429 -1.27278  0.943444
Q2FXH4   14 0.247788 -1.27278  0.943444
Q2FVM1   22 0.389381 -1.27278  0.943444
```
