## Supplementary Data 3 for "Mining folded proteomes in the era of accurate structure prediction": PF16940.output

```
# cudaSaTabsearch LTYPE = T LORDER = F LSOLN = F
# QUERY ID = PF16940 
# DBFILE = ./tableaux.ascii.DB                                                             
Q2G0V6   0 0 -1.27278 0.943444
Q2G075   0 0 -1.27278 0.943444
Q2G083   0 0 -1.27278 0.943444
Q2FZN3   0 0 -1.27278 0.943444
Q2FY90   0 0 -1.27278 0.943444
Q2FX91   0 0 -1.27278 0.943444
Q2FX54   0 0 -1.27278 0.943444
Q2FYQ4   0 0 -1.27278 0.943444
Q2G284   0 0 -1.27278 0.943444
Q2G0S4   0 0 -1.27278 0.943444
Q2FWM3   0 0 -1.27278 0.943444
Q2FX81   0 0 -1.27278 0.943444
Q2FXC6   0 0 -1.27278 0.943444
Q2FWJ7   0 0 -1.27278 0.943444
Q2FYJ9   0 0 -1.27278 0.943444
Q2G2E6   0 0 -1.27278 0.943444
Q2FWV0   0 0 -1.27278 0.943444
Q2FZC3   0 0 -1.27278 0.943444
Q2FVH9   0 0 -1.27278 0.943444
Q2FXQ5   0 0 -1.27278 0.943444
Q2FZU4   0 0 -1.27278 0.943444
Q2FYF8   0 0 -1.27278 0.943444
Q2FUR4   0 0 -1.27278 0.943444
Q2FYI2   0 0 -1.27278 0.943444
Q2FYY2   0 0 -1.27278 0.943444
Q2FW58   0 0 -1.27278 0.943444
P0C7Z3   0 0 -1.27278 0.943444
Q2G0T2   0 0 -1.27278 0.943444
Q2G1G9   0 0 -1.27278 0.943444
Q2FVJ0   0 0 -1.27278 0.943444
Q2FZ80   0 0 -1.27278 0.943444
Q2G1R4   0 0 -1.27278 0.943444
Q2FW02   0 0 -1.27278 0.943444
Q2G1X3   0 0 -1.27278 0.943444
Q2FWW4   0 0 -1.27278 0.943444
Q2FZE1   0 0 -1.27278 0.943444
Q2FY31   0 0 -1.27278 0.943444
Q2G018   0 0 -1.27278 0.943444
Q2FZI0   0 0 -1.27278 0.943444
Q2FUZ7   0 0 -1.27278 0.943444
Q2G250   0 0 -1.27278 0.943444
Q2FWU8   0 0 -1.27278 0.943444
Q2FYX5   0 0 -1.27278 0.943444
Q2FZY2   0 0 -1.27278 0.943444
Q2FZX8   0 0 -1.27278 0.943444
Q2FUY8   0 0 -1.27278 0.943444
Q2FV73   0 0 -1.27278 0.943444
Q2G0C5   0 0 -1.27278 0.943444
Q2FZ52   0 0 -1.27278 0.943444
Q2FVK6   0 0 -1.27278 0.943444
Q2G0Z3   0 0 -1.27278 0.943444
Q2FZJ8   0 0 -1.27278 0.943444
Q2FY57   0 0 -1.27278 0.943444
Q2G0W3   0 0 -1.27278 0.943444
Q2G0I2   0 0 -1.27278 0.943444
Q2FYX1   0 0 -1.27278 0.943444
Q2G0H2   0 0 -1.27278 0.943444
Q2FWJ8   0 0 -1.27278 0.943444
Q2FWZ7   0 0 -1.27278 0.943444
Q2FV04   0 0 -1.27278 0.943444
Q2G0H6   0 0 -1.27278 0.943444
Q2G291   0 0 -1.27278 0.943444
Q2G1A7   0 0 -1.27278 0.943444
Q2FVS8   0 0 -1.27278 0.943444
Q2FZ26   0 0 -1.27278 0.943444
Q2FXJ3   0 0 -1.27278 0.943444
Q2G231   0 0 -1.27278 0.943444
Q2G2N0   0 0 -1.27278 0.943444
Q2G2I2   0 0 -1.27278 0.943444
Q2FYU3   0 0 -1.27278 0.943444
Q2FWY5   0 0 -1.27278 0.943444
Q2G2E3   0 0 -1.27278 0.943444
Q2FV09   0 0 -1.27278 0.943444
Q2FX72   0 0 -1.27278 0.943444
Q2FWA3   0 0 -1.27278 0.943444
Q2FWF2   0 0 -1.27278 0.943444
Q2G0E4   0 0 -1.27278 0.943444
Q2G251   0 0 -1.27278 0.943444
P0C818   0 0 -1.27278 0.943444
Q2FXQ2   0 0 -1.27278 0.943444
Q2FXD4   0 0 -1.27278 0.943444
Q2G014   0 0 -1.27278 0.943444
Q2FWI9   0 0 -1.27278 0.943444
Q2FX79   0 0 -1.27278 0.943444
Q2FVP7   0 0 -1.27278 0.943444
Q2FZN4   0 0 -1.27278 0.943444
Q2FWU6   0 0 -1.27278 0.943444
Q2G2Y1   0 0 -1.27278 0.943444
Q2FYF6   0 0 -1.27278 0.943444
Q2FXK0   0 0 -1.27278 0.943444
Q2FVI9   0 0 -1.27278 0.943444
Q2G246   0 0 -1.27278 0.943444
Q2G053   0 0 -1.27278 0.943444
Q2FWK8   0 0 -1.27278 0.943444
Q2FXL8   0 0 -1.27278 0.943444
Q2G0Q4   0 0 -1.27278 0.943444
Q2FVB7   0 0 -1.27278 0.943444
Q2FYD6   0 0 -1.27278 0.943444
Q2FXK9   0 0 -1.27278 0.943444
Q2FV78   0 0 -1.27278 0.943444
Q2FXG4   0 0 -1.27278 0.943444
Q2G0C8   0 0 -1.27278 0.943444
Q2FWU9   0 0 -1.27278 0.943444
Q2FUX2   0 0 -1.27278 0.943444
Q2FYI8   0 0 -1.27278 0.943444
Q2FXA1   0 0 -1.27278 0.943444
Q2FV49   0 0 -1.27278 0.943444
Q2G1S0   0 0 -1.27278 0.943444
Q2G0G0   0 0 -1.27278 0.943444
P0C805   0 0 -1.27278 0.943444
Q2FWV9   0 0 -1.27278 0.943444
Q2G152   0 0 -1.27278 0.943444
Q2FX48   0 0 -1.27278 0.943444
Q2FXS5   0 0 -1.27278 0.943444
Q2FWL4   0 0 -1.27278 0.943444
P0C7Y1   0 0 -1.27278 0.943444
Q2FXA2   0 0 -1.27278 0.943444
Q2FY96   0 0 -1.27278 0.943444
Q2FVJ3   0 0 -1.27278 0.943444
Q2FZ24   0 0 -1.27278 0.943444
Q2G1X4   0 0 -1.27278 0.943444
Q2FYM6   0 0 -1.27278 0.943444
Q2FWX6   0 0 -1.27278 0.943444
Q2G1D2   0 0 -1.27278 0.943444
Q2FWC0   0 0 -1.27278 0.943444
Q2FZG7   0 0 -1.27278 0.943444
Q2G2P1   0 0 -1.27278 0.943444
Q2G1M4   0 0 -1.27278 0.943444
Q2FX29   0 0 -1.27278 0.943444
Q2FUZ3   0 0 -1.27278 0.943444
Q2FVZ9   0 0 -1.27278 0.943444
Q2G2N3   0 0 -1.27278 0.943444
Q2G237   0 0 -1.27278 0.943444
Q2FXN5   0 0 -1.27278 0.943444
Q2FYP7   0 0 -1.27278 0.943444
Q2FWC8   0 0 -1.27278 0.943444
Q2G209   0 0 -1.27278 0.943444
Q2FXX7   0 0 -1.27278 0.943444
Q2FV05   0 0 -1.27278 0.943444
Q2FWM8   0 0 -1.27278 0.943444
Q2FV00   0 0 -1.27278 0.943444
Q2FZF2   0 0 -1.27278 0.943444
Q2FV80   0 0 -1.27278 0.943444
Q2FZZ7   0 0 -1.27278 0.943444
Q2FWH8   0 0 -1.27278 0.943444
Q2FVS5   0 0 -1.27278 0.943444
Q2FWY0   0 0 -1.27278 0.943444
Q2FZM3   0 0 -1.27278 0.943444
Q2FZW8   0 0 -1.27278 0.943444
Q2FVY7   0 0 -1.27278 0.943444
Q2FXJ1   0 0 -1.27278 0.943444
Q2G0T7   0 0 -1.27278 0.943444
Q2FW40   0 0 -1.27278 0.943444
Q2FYU9   0 0 -1.27278 0.943444
Q2FUR0   0 0 -1.27278 0.943444
Q2G215   0 0 -1.27278 0.943444
Q2G169   0 0 -1.27278 0.943444
Q2G034   0 0 -1.27278 0.943444
Q2FUV8   2 0.16 -1.27278 0.943444
Q2FW44   2 0.16 -1.27278 0.943444
Q2FYJ8   0 0 -1.27278 0.943444
Q2FVR6   2 0.16 -1.27278 0.943444
Q2G183   2 0.16 -1.27278 0.943444
Q2G0S1   2 0.16 -1.27278 0.943444
Q2FX83   0 0 -1.27278 0.943444
Q2FYF7   2 0.16 -1.27278 0.943444
Q2G166   0 0 -1.27278 0.943444
Q2FX20   2 0.16 -1.27278 0.943444
Q2G020   2 0.16 -1.27278 0.943444
Q2FVC0   2 0.16 -1.27278 0.943444
Q2FVD1   0 0 -1.27278 0.943444
Q2FWH1   1 0.08 -1.27278 0.943444
Q2FYX2   2 0.16 -1.27278 0.943444
Q2FZB5   2 0.16 -1.27278 0.943444
Q2G0G8   2 0.16 -1.27278 0.943444
P0A0I4   2 0.16 -1.27278 0.943444
Q2G2C6   2 0.16 -1.27278 0.943444
Q2FVB1   2 0.16 -1.27278 0.943444
Q2FYN1   2 0.16 -1.27278 0.943444
Q2FV79   2 0.16 -1.27278 0.943444
Q2FVU9   2 0.16 -1.27278 0.943444
Q2G0W5   2 0.16 -1.27278 0.943444
Q2FW60   1 0.08 -1.27278 0.943444
Q2G269   2 0.16 -1.27278 0.943444
Q2FZS1   2 0.16 -1.27278 0.943444
Q2G1Y3   2 0.16 -1.27278 0.943444
Q2FWA4   0 0 -1.27278 0.943444
Q2G0C0   2 0.16 -1.27278 0.943444
Q2G2J6   0 0 -1.27278 0.943444
Q2G1R2   2 0.16 -1.27278 0.943444
Q2FXY8   2 0.16 -1.27278 0.943444
Q2FYL2   2 0.16 -1.27278 0.943444
Q2FYS3   0 0 -1.27278 0.943444
Q2FXS0   2 0.16 -1.27278 0.943444
Q2FWA7   0 0 -1.27278 0.943444
Q2FWV8   2 0.16 -1.27278 0.943444
Q2G279   2 0.16 -1.27278 0.943444
Q2FYB5   2 0.16 -1.27278 0.943444
Q2G175   2 0.16 -1.27278 0.943444
Q2FZ07   2 0.16 -1.27278 0.943444
Q2FVG7   2 0.16 -1.27278 0.943444
Q2G2P3   2 0.16 -1.27278 0.943444
Q2FZA3   2 0.16 -1.27278 0.943444
Q2FYE1   2 0.16 -1.27278 0.943444
Q2G2F8   0 0 -1.27278 0.943444
Q2FWS8   0 0 -1.27278 0.943444
Q2FXD8   2 0.16 -1.27278 0.943444
Q2FX46   2 0.16 -1.27278 0.943444
Q2FYB4   2 0.16 -1.27278 0.943444
Q2FYC0   1 0.08 -1.27278 0.943444
Q2FUY5   2 0.16 -1.27278 0.943444
Q2FYF2   0 0 -1.27278 0.943444
Q2G0R4   2 0.16 -1.27278 0.943444
Q2G1L1   2 0.16 -1.27278 0.943444
Q2FYB0   2 0.16 -1.27278 0.943444
Q2FWW5   2 0.16 -1.27278 0.943444
Q2FX04   2 0.16 -1.27278 0.943444
Q2FV33   2 0.16 -1.27278 0.943444
Q2FUX6   2 0.16 -1.27278 0.943444
Q2FVP5   0 0 -1.27278 0.943444
Q2G0W7   2 0.16 -1.27278 0.943444
Q2FXV1   2 0.16 -1.27278 0.943444
Q2G096   2 0.16 -1.27278 0.943444
Q2FV68   2 0.16 -1.27278 0.943444
Q2FVY6   2 0.16 -1.27278 0.943444
Q2FYY0   2 0.16 -1.27278 0.943444
Q2G005   2 0.16 -1.27278 0.943444
Q2G2B4   2 0.16 -1.27278 0.943444
Q2FVZ7   2 0.16 -1.27278 0.943444
Q2FW55   2 0.16 -1.27278 0.943444
Q2FV92   2 0.16 -1.27278 0.943444
Q2FYV9   2 0.16 -1.27278 0.943444
Q2FW74   2 0.16 -1.27278 0.943444
Q2FVK9   2 0.16 -1.27278 0.943444
Q2FZA4   2 0.16 -1.27278 0.943444
Q2FV25   0 0 -1.27278 0.943444
Q2FYG8   2 0.16 -1.27278 0.943444
Q2G216   2 0.16 -1.27278 0.943444
Q2FZ69   2 0.16 -1.27278 0.943444
Q2FV97   2 0.16 -1.27278 0.943444
Q2FZ95   2 0.16 -1.27278 0.943444
Q2FZN8   2 0.16 -1.27278 0.943444
Q2FZG2   2 0.16 -1.27278 0.943444
Q2G259   2 0.16 -1.27278 0.943444
Q2FYB6   2 0.16 -1.27278 0.943444
Q2FZD1   1 0.08 -1.27278 0.943444
Q2FYT6   2 0.16 -1.27278 0.943444
Q2G0Y2   2 0.16 -1.27278 0.943444
Q2FWZ1   2 0.16 -1.27278 0.943444
Q2FVC8   2 0.16 -1.27278 0.943444
Q2G2H1   2 0.16 -1.27278 0.943444
Q2FY47   2 0.16 -1.27278 0.943444
Q2FX78   2 0.16 -1.27278 0.943444
Q2FX47   2 0.16 -1.27278 0.943444
Q2FZA7   2 0.16 -1.27278 0.943444
Q2FV32   2 0.16 -1.27278 0.943444
Q2FYE6   0 0 -1.27278 0.943444
Q2FZ41   2 0.16 -1.27278 0.943444
Q2FYG3   2 0.16 -1.27278 0.943444
Q2FX01   0 0 -1.27278 0.943444
Q2FXU6   2 0.16 -1.27278 0.943444
Q2FYL7   2 0.16 -1.27278 0.943444
Q2FWQ3   2 0.16 -1.27278 0.943444
Q2FZY9   2 0.16 -1.27278 0.943444
Q2FV50   2 0.16 -1.27278 0.943444
Q2FUY7   2 0.16 -1.27278 0.943444
Q2FXP6   2 0.16 -1.27278 0.943444
Q2G1S9   2 0.16 -1.27278 0.943444
Q2FX18   2 0.16 -1.27278 0.943444
Q2FYU0   0 0 -1.27278 0.943444
Q2FXZ7   4 0.307692 -1.27278 0.943444
Q2G051   3 0.230769 -1.27278 0.943444
Q2FWS3   2 0.153846 -1.27278 0.943444
Q2FW14   5 0.384615 -1.27278 0.943444
Q2FYD7   3 0.230769 -1.27278 0.943444
Q9RQP8   6 0.461538 -1.27278 0.943444
Q2FZK2   4 0.307692 -1.27278 0.943444
Q2FWI7   4 0.307692 -1.27278 0.943444
Q2G182   3 0.230769 -1.27278 0.943444
Q2FYT7   4 0.307692 -1.27278 0.943444
Q2FV46   3 0.230769 -1.27278 0.943444
Q2FY58   2 0.153846 -1.27278 0.943444
Q2FX06   2 0.153846 -1.27278 0.943444
Q2FZH0   5 0.384615 -1.27278 0.943444
Q2FUZ4   0 0 -1.27278 0.943444
Q2G102   3 0.230769 -1.27278 0.943444
Q2G1R8   4 0.307692 -1.27278 0.943444
Q2G2J1   4 0.307692 -1.27278 0.943444
Q2FX71   4 0.307692 -1.27278 0.943444
Q2FUZ5   0 0 -1.27278 0.943444
Q2FYP5   4 0.307692 -1.27278 0.943444
Q2G048   0 0 -1.27278 0.943444
Q2FUQ0   4 0.307692 -1.27278 0.943444
Q2FWS7   0 0 -1.27278 0.943444
Q2FV65   2 0.153846 -1.27278 0.943444
Q2G125   2 0.153846 -1.27278 0.943444
Q2FYT2   0 0 -1.27278 0.943444
Q2FVH7   2 0.153846 -1.27278 0.943444
Q2G127   5 0.384615 -1.27278 0.943444
Q2FYI5   3 0.230769 -1.27278 0.943444
Q2FYX4   0 0 -1.27278 0.943444
Q2G0M3   0 0 -1.27278 0.943444
Q2FW87   4 0.307692 -1.27278 0.943444
Q2G211   2 0.153846 -1.27278 0.943444
Q2FXR5   0 0 -1.27278 0.943444
Q2FWR5   3 0.230769 -1.27278 0.943444
Q2FYD5   4 0.307692 -1.27278 0.943444
Q2FY94   2 0.153846 -1.27278 0.943444
Q2G2W8   5 0.384615 -1.27278 0.943444
Q2FZL9   0 0 -1.27278 0.943444
Q2FYT9   3 0.230769 -1.27278 0.943444
Q2FX44   4 0.307692 -1.27278 0.943444
Q2FXB2   2 0.153846 -1.27278 0.943444
Q2FVF6   3 0.230769 -1.27278 0.943444
Q2G2F6   2 0.153846 -1.27278 0.943444
Q2G2C3   4 0.307692 -1.27278 0.943444
Q2FYA5   3 0.230769 -1.27278 0.943444
Q2FYB1   4 0.307692 -1.27278 0.943444
Q2G011   4 0.307692 -1.27278 0.943444
Q2FV29   1 0.0769231 -1.27278 0.943444
Q2FVW1   4 0.307692 -1.27278 0.943444
Q2FYA4   4 0.307692 -1.27278 0.943444
Q2FY26   4 0.307692 -1.27278 0.943444
Q2FXC1   3 0.230769 -1.27278 0.943444
Q2G2T0   6 0.461538 -1.27278 0.943444
Q2FY62   2 0.153846 -1.27278 0.943444
Q2G2K4   6 0.461538 -1.27278 0.943444
Q2FW65   4 0.307692 -1.27278 0.943444
Q2FY05   0 0 -1.27278 0.943444
Q2FV96   0 0 -1.27278 0.943444
Q2G1S7   1 0.0769231 -1.27278 0.943444
Q2FWS9   3 0.230769 -1.27278 0.943444
Q2G180   4 0.307692 -1.27278 0.943444
Q2G0L6   5 0.384615 -1.27278 0.943444
Q2G189   2 0.153846 -1.27278 0.943444
Q2FYD9   2 0.153846 -1.27278 0.943444
Q2FWM6   2 0.153846 -1.27278 0.943444
Q2FXA6   2 0.153846 -1.27278 0.943444
Q2G0U8   3 0.230769 -1.27278 0.943444
Q2FXD9   2 0.153846 -1.27278 0.943444
Q2FWF9   0 0 -1.27278 0.943444
Q2FXS3   4 0.307692 -1.27278 0.943444
Q2FXX6   3 0.230769 -1.27278 0.943444
Q2FWU2   4 0.307692 -1.27278 0.943444
Q2FXD5   3 0.230769 -1.27278 0.943444
Q2FZK8   0 0 -1.27278 0.943444
Q2FV15   5 0.384615 -1.27278 0.943444
Q2FZZ5   0 0 -1.27278 0.943444
Q2FW48   6 0.461538 -1.27278 0.943444
Q2FYB3   0 0 -1.27278 0.943444
Q2FWT5   4 0.307692 -1.27278 0.943444
Q2FVH4   2 0.153846 -1.27278 0.943444
Q2FWP4   4 0.307692 -1.27278 0.943444
Q2FYX9   4 0.307692 -1.27278 0.943444
Q2G1U7   2 0.153846 -1.27278 0.943444
Q2FXY6   4 0.307692 -1.27278 0.943444
Q2FYT1   3 0.230769 -1.27278 0.943444
Q2G244   4 0.307692 -1.27278 0.943444
Q2FX30   2 0.153846 -1.27278 0.943444
Q2FVZ3   3 0.230769 -1.27278 0.943444
Q2FWP5   0 0 -1.27278 0.943444
Q2FX41   3 0.230769 -1.27278 0.943444
Q2G2R5   2 0.153846 -1.27278 0.943444
Q2G2S3   6 0.444444 -1.27278 0.943444
Q2G004   5 0.37037 -1.27278 0.943444
Q2FWV1   6 0.444444 -1.27278 0.943444
Q2G003   5 0.37037 -1.27278 0.943444
Q2FZV3   4 0.296296 -1.27278 0.943444
Q2G026   7 0.518519 -1.27278 0.943444
Q2FXG7   3 0.222222 -1.27278 0.943444
Q2FYL8   2 0.148148 -1.27278 0.943444
Q2FZB6   2 0.148148 -1.27278 0.943444
Q2FZE4   7 0.518519 -1.27278 0.943444
Q2FX11   4 0.296296 -1.27278 0.943444
Q2G0Y3   5 0.37037 -1.27278 0.943444
Q2FZW7   4 0.296296 -1.27278 0.943444
Q2FX21   0 0 -1.27278 0.943444
Q2G092   0 0 -1.27278 0.943444
Q2FZB7   4 0.296296 -1.27278 0.943444
Q2G0J9   0 0 -1.27278 0.943444
Q2G1X2   4 0.296296 -1.27278 0.943444
Q2FZD6   2 0.148148 -1.27278 0.943444
Q2FW67   5 0.37037 -1.27278 0.943444
Q2G111   6 0.444444 -1.27278 0.943444
Q2G2Y4   2 0.148148 -1.27278 0.943444
Q2FY38   3 0.222222 -1.27278 0.943444
Q2FWJ0   6 0.444444 -1.27278 0.943444
Q2G2T5   5 0.37037 -1.27278 0.943444
Q2FVG6   0 0 -1.27278 0.943444
Q2G1V8   6 0.444444 -1.27278 0.943444
Q2G1L0   3 0.222222 -1.27278 0.943444
Q2FXD6   6 0.444444 -1.27278 0.943444
P0C948   3 0.222222 -1.27278 0.943444
Q2G1M2   4 0.296296 -1.27278 0.943444
Q2FVW8   3 0.222222 -1.27278 0.943444
Q2FX24   4 0.296296 -1.27278 0.943444
Q2FWS4   0 0 -1.27278 0.943444
Q2FYQ3   4 0.296296 -1.27278 0.943444
Q2G254   7 0.518519 -1.27278 0.943444
Q2FWB4   2 0.148148 -1.27278 0.943444
Q2FUP8   3 0.222222 -1.27278 0.943444
Q2FZC2   4 0.296296 -1.27278 0.943444
Q2FYE4   2 0.148148 -1.27278 0.943444
Q2FWS2   4 0.296296 -1.27278 0.943444
Q2FY03   7 0.518519 -1.27278 0.943444
Q2FVS6   7 0.518519 -1.27278 0.943444
Q2FXV2   2 0.148148 -1.27278 0.943444
Q2G2L6   4 0.296296 -1.27278 0.943444
Q2G2I5   5 0.37037 -1.27278 0.943444
Q2FYA2   0 0 -1.27278 0.943444
Q2FWV7   4 0.296296 -1.27278 0.943444
Q2FXE7   8 0.592593 -1.27278 0.943444
Q2G0J6   5 0.37037 -1.27278 0.943444
Q2FUU4   0 0 -1.27278 0.943444
Q2FVJ4   3 0.222222 -1.27278 0.943444
Q2FZM9   4 0.296296 -1.27278 0.943444
Q2FZ51   4 0.296296 -1.27278 0.943444
Q2FY22   0 0 -1.27278 0.943444
Q2G2Q1   6 0.444444 -1.27278 0.943444
Q2G109   8 0.592593 -1.27278 0.943444
Q2G1D6   6 0.444444 -1.27278 0.943444
Q2FVC9   2 0.148148 -1.27278 0.943444
Q2G2R6   0 0 -1.27278 0.943444
Q2FZ85   4 0.296296 -1.27278 0.943444
Q2FVK4   0 0 -1.27278 0.943444
Q2G1V9   4 0.296296 -1.27278 0.943444
Q2G2H6   3 0.222222 -1.27278 0.943444
Q2FWS6   0 0 -1.27278 0.943444
Q2FZW4   5 0.37037 -1.27278 0.943444
Q2G1M3   7 0.518519 -1.27278 0.943444
Q2G1M0   0 0 -1.27278 0.943444
Q2G1Y9   2 0.148148 -1.27278 0.943444
Q2FX45   0 0 -1.27278 0.943444
Q2FWP8   5 0.37037 -1.27278 0.943444
Q2FYP4   5 0.37037 -1.27278 0.943444
Q2FYL1   6 0.444444 -1.27278 0.943444
Q2G1L4   6 0.444444 -1.27278 0.943444
Q2FUQ7   5 0.37037 -1.27278 0.943444
Q2G247   3 0.222222 -1.27278 0.943444
Q2FVV0   6 0.444444 -1.27278 0.943444
Q2FYU6   0 0 -1.27278 0.943444
Q2G2N6   7 0.518519 -1.27278 0.943444
Q2FXC9   3 0.222222 -1.27278 0.943444
Q2FX42   6 0.444444 -1.27278 0.943444
Q2FX26   2 0.148148 -1.27278 0.943444
Q2FWF3   1 0.0740741 -1.27278 0.943444
Q2FZY1   4 0.296296 -1.27278 0.943444
Q2FW15   0 0 -1.27278 0.943444
P0A0G2   2 0.142857 -1.27278 0.943444
Q2G2G5   6 0.428571 -1.27278 0.943444
Q2FY39   5 0.357143 -1.27278 0.943444
Q2G0B5   7 0.5 -1.27278 0.943444
Q2FZI1   0 0 -1.27278 0.943444
Q2FUQ6   11 0.785714 -1.27278 0.943444
Q2FVR5   10 0.714286 -1.27278 0.943444
Q2G2W6   6 0.428571 -1.27278 0.943444
Q2FZR8   8 0.571429 -1.27278 0.943444
Q2FVY8   0 0 -1.27278 0.943444
Q2FZ60   0 0 -1.27278 0.943444
Q2FV82   5 0.357143 -1.27278 0.943444
Q2FX23   5 0.357143 -1.27278 0.943444
Q2G1G3   4 0.285714 -1.27278 0.943444
P68805   4 0.285714 -1.27278 0.943444
Q2FVL0   0 0 -1.27278 0.943444
Q2G2J0   2 0.142857 -1.27278 0.943444
Q2FZF1   0 0 -1.27278 0.943444
Q2FXU9   2 0.142857 -1.27278 0.943444
Q2G1A2   0 0 -1.27278 0.943444
Q2G1C3   6 0.428571 -1.27278 0.943444
Q2G1D4   6 0.428571 -1.27278 0.943444
Q2G0A8   5 0.357143 -1.27278 0.943444
Q2FVC7   3 0.214286 -1.27278 0.943444
Q2G133   9 0.642857 -1.27278 0.943444
Q2FY86   0 0 -1.27278 0.943444
Q2FX92   2 0.142857 -1.27278 0.943444
Q2FW47   2 0.142857 -1.27278 0.943444
Q2G1T9   3 0.214286 -1.27278 0.943444
Q2FVU8   4 0.285714 -1.27278 0.943444
Q2FVD7   0 0 -1.27278 0.943444
Q2FX55   7 0.5 -1.27278 0.943444
Q2FVD3   2 0.142857 -1.27278 0.943444
Q2G2B5   3 0.214286 -1.27278 0.943444
Q2FWV6   4 0.285714 -1.27278 0.943444
Q2FW29   0 0 -1.27278 0.943444
Q2G0W6   3 0.214286 -1.27278 0.943444
Q2FVD2   5 0.357143 -1.27278 0.943444
Q2FWR8   0 0 -1.27278 0.943444
Q2FXA0   6 0.428571 -1.27278 0.943444
Q2FZB4   5 0.357143 -1.27278 0.943444
Q2FX37   0 0 -1.27278 0.943444
Q2FX13   5 0.357143 -1.27278 0.943444
Q2FWD8   0 0 -1.27278 0.943444
Q2G108   2 0.142857 -1.27278 0.943444
Q2G2V4   3 0.214286 -1.27278 0.943444
Q2FZW2   2 0.142857 -1.27278 0.943444
Q2FYY4   6 0.428571 -1.27278 0.943444
Q2FYB8   5 0.357143 -1.27278 0.943444
Q2FWC2   6 0.428571 -1.27278 0.943444
Q2FYE8   2 0.142857 -1.27278 0.943444
Q2FXK5   2 0.142857 -1.27278 0.943444
Q2FWT0   7 0.5 -1.27278 0.943444
Q2FW19   2 0.142857 -1.27278 0.943444
Q2G100   8 0.571429 -1.27278 0.943444
Q2FYY3   4 0.285714 -1.27278 0.943444
Q2FZ01   7 0.5 -1.27278 0.943444
Q2FYY1   4 0.285714 -1.27278 0.943444
Q2G103   2 0.142857 -1.27278 0.943444
Q2FV12   5 0.357143 -1.27278 0.943444
Q2FWQ1   3 0.214286 -1.27278 0.943444
Q2FYY5   5 0.357143 -1.27278 0.943444
Q2G207   7 0.5 -1.27278 0.943444
Q2G1Y8   0 0 -1.27278 0.943444
Q2FWZ8   6 0.428571 -1.27278 0.943444
Q2G0Z8   5 0.357143 -1.27278 0.943444
Q2G2F7   10 0.714286 -1.27278 0.943444
Q2FYH9   5 0.357143 -1.27278 0.943444
Q2FWB7   6 0.428571 -1.27278 0.943444
Q2FYN2   0 0 -1.27278 0.943444
Q2FVQ6   9 0.62069 -1.27278 0.943444
Q2FWX3   6 0.413793 -1.27278 0.943444
Q2G187   6 0.413793 -1.27278 0.943444
Q2FW05   7 0.482759 -1.27278 0.943444
Q2FYC3   9 0.62069 -1.27278 0.943444
Q2FZJ2   2 0.137931 -1.27278 0.943444
Q2G0D6   7 0.482759 -1.27278 0.943444
Q2FWP7   5 0.344828 -1.27278 0.943444
Q2FX31   2 0.137931 -1.27278 0.943444
Q2FVZ6   6 0.413793 -1.27278 0.943444
Q2G2A2   7 0.482759 -1.27278 0.943444
Q2FWQ8   0 0 -1.27278 0.943444
Q2FVM9   6 0.413793 -1.27278 0.943444
Q2FYD1   2 0.137931 -1.27278 0.943444
Q2FYN3   10 0.689655 -1.27278 0.943444
Q2FYI3   8 0.551724 -1.27278 0.943444
Q2G022   0 0 -1.27278 0.943444
Q2G1Q3   5 0.344828 -1.27278 0.943444
Q2FX58   4 0.275862 -1.27278 0.943444
Q2G2V1   2 0.137931 -1.27278 0.943444
Q2FVV5   7 0.482759 -1.27278 0.943444
Q2FZC0   4 0.275862 -1.27278 0.943444
Q2FV63   2 0.137931 -1.27278 0.943444
Q2FWG9   6 0.413793 -1.27278 0.943444
Q2FZA5   4 0.275862 -1.27278 0.943444
Q2FX60   5 0.344828 -1.27278 0.943444
Q2G2I8   2 0.137931 -1.27278 0.943444
Q2G2Y5   2 0.137931 -1.27278 0.943444
Q2G2Y2   8 0.551724 -1.27278 0.943444
Q2FWA6   4 0.275862 -1.27278 0.943444
Q2FWL8   2 0.137931 -1.27278 0.943444
Q2FY95   5 0.344828 -1.27278 0.943444
Q2FYC5   7 0.482759 -1.27278 0.943444
Q2FV43   4 0.275862 -1.27278 0.943444
Q2FVU0   2 0.137931 -1.27278 0.943444
Q2FZG5   7 0.482759 -1.27278 0.943444
Q2G2H9   6 0.413793 -1.27278 0.943444
Q2G1D1   0 0 -1.27278 0.943444
Q2FWU7   0 0 -1.27278 0.943444
P60647   6 0.413793 -1.27278 0.943444
Q2FUR7   8 0.551724 -1.27278 0.943444
Q2FWQ2   0 0 -1.27278 0.943444
Q2G2M4   7 0.482759 -1.27278 0.943444
Q2G104   6 0.413793 -1.27278 0.943444
Q2FX76   5 0.344828 -1.27278 0.943444
Q2G2Q4   4 0.275862 -1.27278 0.943444
Q2FXQ1   7 0.482759 -1.27278 0.943444
Q2FX80   5 0.344828 -1.27278 0.943444
Q2FZN6   0 0 -1.27278 0.943444
Q2G009   0 0 -1.27278 0.943444
Q2G021   11 0.758621 -1.27278 0.943444
Q2FWH0   2 0.137931 -1.27278 0.943444
Q2FXQ0   4 0.275862 -1.27278 0.943444
Q2FX64   7 0.482759 -1.27278 0.943444
Q2FY98   4 0.275862 -1.27278 0.943444
Q2FWK5   2 0.137931 -1.27278 0.943444
Q2FYK1   5 0.344828 -1.27278 0.943444
Q2FXF0   7 0.482759 -1.27278 0.943444
Q2FY70   3 0.206897 -1.27278 0.943444
Q2G114   4 0.275862 -1.27278 0.943444
Q2FX38   7 0.482759 -1.27278 0.943444
Q2FUP9   9 0.62069 -1.27278 0.943444
Q2FVV3   4 0.275862 -1.27278 0.943444
Q2G113   2 0.137931 -1.27278 0.943444
Q2FWB2   0 0 -1.27278 0.943444
Q2FWT6   6 0.413793 -1.27278 0.943444
Q2FW28   0 0 -1.27278 0.943444
Q2FUQ9   0 0 -1.27278 0.943444
Q2FY00   7 0.482759 -1.27278 0.943444
Q2G040   5 0.344828 -1.27278 0.943444
Q2FX35   0 0 -1.27278 0.943444
Q2FYW9   0 0 -1.27278 0.943444
Q2G2N8   8 0.533333 -1.27278 0.943444
Q2G1V7   6 0.4 -1.27278 0.943444
Q2G0C3   9 0.6 -1.27278 0.943444
Q2FVW0   8 0.533333 -1.27278 0.943444
Q2FUS4   6 0.4 -1.27278 0.943444
Q2FVP6   4 0.266667 -1.27278 0.943444
Q2FZK1   7 0.466667 -1.27278 0.943444
Q2FXY2   5 0.333333 -1.27278 0.943444
Q2FYX3   4 0.266667 -1.27278 0.943444
Q2FZ86   2 0.133333 -1.27278 0.943444
Q2FUV7   6 0.4 -1.27278 0.943444
Q2FX70   0 0 -1.27278 0.943444
Q2G1Y1   11 0.733333 -1.27278 0.943444
Q2FVT9   11 0.733333 -1.27278 0.943444
Q2G2K3   3 0.2 -1.27278 0.943444
P72358   5 0.333333 -1.27278 0.943444
Q2G192   10 0.666667 -1.27278 0.943444
Q2FYX6   0 0 -1.27278 0.943444
Q2FXW0   5 0.333333 -1.27278 0.943444
Q2G202   10 0.666667 -1.27278 0.943444
Q2FYW7   0 0 -1.27278 0.943444
Q2G2M0   0 0 -1.27278 0.943444
Q2FXT7   0 0 -1.27278 0.943444
Q2FX59   0 0 -1.27278 0.943444
Q2G0X2   5 0.333333 -1.27278 0.943444
Q2FWR6   0 0 -1.27278 0.943444
Q2FW22   2 0.133333 -1.27278 0.943444
Q2FZH4   4 0.266667 -1.27278 0.943444
Q2FYZ1   0 0 -1.27278 0.943444
Q2G2W7   6 0.4 -1.27278 0.943444
Q2G2I4   4 0.266667 -1.27278 0.943444
Q2FZP5   2 0.133333 -1.27278 0.943444
Q2FWQ7   2 0.133333 -1.27278 0.943444
Q2G1W9   0 0 -1.27278 0.943444
Q2FWF7   0 0 -1.27278 0.943444
Q2FYM9   2 0.133333 -1.27278 0.943444
Q2FXV0   5 0.333333 -1.27278 0.943444
Q2FWW2   2 0.133333 -1.27278 0.943444
Q2FVS2   11 0.733333 -1.27278 0.943444
Q2G007   8 0.533333 -1.27278 0.943444
Q2FYA7   2 0.133333 -1.27278 0.943444
Q2G0K0   2 0.133333 -1.27278 0.943444
Q2FXS9   2 0.133333 -1.27278 0.943444
Q2G249   0 0 -1.27278 0.943444
Q2G008   0 0 -1.27278 0.943444
Q2FZD5   12 0.8 -1.27278 0.943444
Q2FZG0   7 0.466667 -1.27278 0.943444
Q2FX28   9 0.6 -1.27278 0.943444
Q2FXI4   2 0.133333 -1.27278 0.943444
Q2G176   9 0.6 -1.27278 0.943444
Q2G116   0 0 -1.27278 0.943444
Q2FXF2   10 0.666667 -1.27278 0.943444
Q2G260   2 0.133333 -1.27278 0.943444
Q2G213   2 0.133333 -1.27278 0.943444
Q2G173   6 0.4 -1.27278 0.943444
Q2FV71   2 0.133333 -1.27278 0.943444
Q2FWY8   3 0.2 -1.27278 0.943444
Q2FWN3   0 0 -1.27278 0.943444
Q2FYD4   2 0.133333 -1.27278 0.943444
Q2FVQ2   4 0.266667 -1.27278 0.943444
Q2FVK0   7 0.466667 -1.27278 0.943444
Q2G285   4 0.266667 -1.27278 0.943444
Q2FZH6   3 0.2 -1.27278 0.943444
Q2FZX1   9 0.6 -1.27278 0.943444
Q2FZ83   4 0.266667 -1.27278 0.943444
Q2G0S9   2 0.133333 -1.27278 0.943444
Q2FZH7   9 0.6 -1.27278 0.943444
Q2FZT3   6 0.4 -1.27278 0.943444
Q2FX57   4 0.258065 -1.27278 0.943444
Q2G0B9   2 0.129032 -1.27278 0.943444
Q2FY28   4 0.258065 -1.27278 0.943444
Q2G0R5   3 0.193548 -1.27278 0.943444
Q2FZG8   1 0.0645161 -1.27278 0.943444
Q2G1X1   0 0 -1.27278 0.943444
Q2FX93   10 0.645161 -1.27278 0.943444
Q2FYU5   5 0.322581 -1.27278 0.943444
Q2FWR9   7 0.451613 -1.27278 0.943444
Q2FWS0   4 0.258065 -1.27278 0.943444
Q2G0P4   11 0.709677 -1.27278 0.943444
Q2FX50   8 0.516129 -1.27278 0.943444
Q2FZV0   2 0.129032 -1.27278 0.943444
Q2G0S5   0 0 -1.27278 0.943444
Q2FY25   9 0.580645 -1.27278 0.943444
Q2FXG6   10 0.645161 -1.27278 0.943444
Q2FZJ7   0 0 -1.27278 0.943444
Q2G0U7   2 0.129032 -1.27278 0.943444
Q2FZV2   10 0.645161 -1.27278 0.943444
Q2FWT8   4 0.258065 -1.27278 0.943444
Q2G0D1   8 0.516129 -1.27278 0.943444
Q2FVW5   5 0.322581 -1.27278 0.943444
Q2FY97   7 0.451613 -1.27278 0.943444
Q2FXF3   2 0.129032 -1.27278 0.943444
Q2G063   8 0.516129 -1.27278 0.943444
Q2G0U5   13 0.83871 -1.27278 0.943444
Q2G2B1   7 0.451613 -1.27278 0.943444
Q2FVE3   12 0.774194 -1.27278 0.943444
Q2FZW1   5 0.322581 -1.27278 0.943444
Q2FYK2   2 0.129032 -1.27278 0.943444
Q2FXW2   0 0 -1.27278 0.943444
Q9F0R1   6 0.387097 -1.27278 0.943444
Q2FZG3   6 0.387097 -1.27278 0.943444
Q2G2K0   3 0.193548 -1.27278 0.943444
Q2FVN4   0 0 -1.27278 0.943444
Q2FYV0   0 0 -1.27278 0.943444
Q2G0A5   5 0.322581 -1.27278 0.943444
Q2FZ03   3 0.193548 -1.27278 0.943444
Q2G1I8   0 0 -1.27278 0.943444
Q2FYX8   2 0.129032 -1.27278 0.943444
Q2FV18   8 0.516129 -1.27278 0.943444
Q2FYI7   2 0.129032 -1.27278 0.943444
Q2G0K1   2 0.129032 -1.27278 0.943444
Q2G2U9   7 0.451613 -1.27278 0.943444
Q2FW31   2 0.129032 -1.27278 0.943444
Q2FVB5   7 0.451613 -1.27278 0.943444
Q2FVI8   10 0.645161 -1.27278 0.943444
Q2FZT0   2 0.129032 -1.27278 0.943444
P48860   7 0.451613 -1.27278 0.943444
Q2FYC1   3 0.193548 -1.27278 0.943444
Q2G286   2 0.129032 -1.27278 0.943444
Q2FXD3   4 0.258065 -1.27278 0.943444
Q2G027   8 0.516129 -1.27278 0.943444
Q2G0T4   3 0.193548 -1.27278 0.943444
Q2FZJ5   8 0.516129 -1.27278 0.943444
Q2FW10   0 0 -1.27278 0.943444
Q2FY91   6 0.387097 -1.27278 0.943444
Q2FVP0   2 0.129032 -1.27278 0.943444
P60070   3 0.193548 -1.27278 0.943444
Q2FWU1   9 0.580645 -1.27278 0.943444
Q2FYA3   4 0.258065 -1.27278 0.943444
Q2G0V8   18 1.16129 0.903563 0.161558
Q2G0Z2   8 0.516129 -1.27278 0.943444
Q2FZ47   9 0.580645 -1.27278 0.943444
Q2G0V9   6 0.387097 -1.27278 0.943444
Q2FZE2   5 0.322581 -1.27278 0.943444
Q2FWB0   6 0.387097 -1.27278 0.943444
Q2G1J1   8 0.516129 -1.27278 0.943444
Q2FYQ1   8 0.516129 -1.27278 0.943444
Q2FZ45   4 0.258065 -1.27278 0.943444
Q2FYW5   4 0.258065 -1.27278 0.943444
Q2G1A0   8 0.516129 -1.27278 0.943444
Q2FZB9   12 0.774194 -1.27278 0.943444
Q2FZX2   1 0.0645161 -1.27278 0.943444
Q2FZY4   6 0.387097 -1.27278 0.943444
Q2FW56   9 0.580645 -1.27278 0.943444
P0A0G6   2 0.129032 -1.27278 0.943444
Q2FW80   10 0.645161 -1.27278 0.943444
Q2G2S4   0 0 -1.27278 0.943444
Q2G2H0   2 0.129032 -1.27278 0.943444
Q2G2E1   8 0.516129 -1.27278 0.943444
Q2G0I5   6 0.387097 -1.27278 0.943444
Q2FWW6   6 0.387097 -1.27278 0.943444
Q2G112   0 0 -1.27278 0.943444
Q2G214   8 0.516129 -1.27278 0.943444
Q2FYG2   4 0.258065 -1.27278 0.943444
Q2G0J5   5 0.322581 -1.27278 0.943444
Q2FX27   7 0.451613 -1.27278 0.943444
Q2FWV5   4 0.258065 -1.27278 0.943444
Q2FX40   4 0.258065 -1.27278 0.943444
Q2FZM5   7 0.451613 -1.27278 0.943444
Q2FXH8   12 0.774194 -1.27278 0.943444
Q2FWS5   15 0.967742 -1.27278 0.943444
Q2FW13   2 0.125 -1.27278 0.943444
Q2FY93   12 0.75 -1.27278 0.943444
Q2FZM8   4 0.25 -1.27278 0.943444
Q2FZV4   2 0.125 -1.27278 0.943444
Q2FVD4   8 0.5 -1.27278 0.943444
Q2G0J3   9 0.5625 -1.27278 0.943444
Q2FX61   2 0.125 -1.27278 0.943444
Q2FVD6   4 0.25 -1.27278 0.943444
Q2FYY7   11 0.6875 -1.27278 0.943444
Q2G0W0   6 0.375 -1.27278 0.943444
Q2FXF7   8 0.5 -1.27278 0.943444
Q2G191   11 0.6875 -1.27278 0.943444
Q2FYT5   8 0.5 -1.27278 0.943444
Q2G1P0   6 0.375 -1.27278 0.943444
Q2FVF8   2 0.125 -1.27278 0.943444
Q2G0Y1   7 0.4375 -1.27278 0.943444
Q2FZD2   6 0.375 -1.27278 0.943444
Q2FZ59   2 0.125 -1.27278 0.943444
Q2G2G1   12 0.75 -1.27278 0.943444
Q2G0F9   0 0 -1.27278 0.943444
Q2G1J2   4 0.25 -1.27278 0.943444
Q2G0Q6   7 0.4375 -1.27278 0.943444
Q2FYX0   2 0.125 -1.27278 0.943444
Q2FZU8   2 0.125 -1.27278 0.943444
Q2G267   8 0.5 -1.27278 0.943444
Q2G174   3 0.1875 -1.27278 0.943444
Q2FWC3   4 0.25 -1.27278 0.943444
Q2FVN6   2 0.125 -1.27278 0.943444
Q2G2D1   5 0.3125 -1.27278 0.943444
Q2FZK9   8 0.5 -1.27278 0.943444
Q2G2C9   6 0.375 -1.27278 0.943444
Q2G2V8   0 0 -1.27278 0.943444
Q2FVL6   2 0.125 -1.27278 0.943444
Q2FY45   9 0.5625 -1.27278 0.943444
Q2G2R7   0 0 -1.27278 0.943444
Q2FWD5   7 0.4375 -1.27278 0.943444
Q2FWT3   8 0.5 -1.27278 0.943444
Q2FY92   5 0.3125 -1.27278 0.943444
Q2FZM2   9 0.5625 -1.27278 0.943444
Q2G2F0   4 0.25 -1.27278 0.943444
Q2FW30   8 0.5 -1.27278 0.943444
Q2FZV9   6 0.375 -1.27278 0.943444
Q2FVA6   2 0.125 -1.27278 0.943444
Q2G229   2 0.125 -1.27278 0.943444
Q2FZZ3   6 0.375 -1.27278 0.943444
Q2G2F4   8 0.5 -1.27278 0.943444
Q2FVA7   7 0.4375 -1.27278 0.943444
Q2G0R3   4 0.25 -1.27278 0.943444
Q2G1R1   3 0.1875 -1.27278 0.943444
Q2FZ79   5 0.3125 -1.27278 0.943444
Q2FZ12   9 0.5625 -1.27278 0.943444
Q2FX39   11 0.6875 -1.27278 0.943444
Q2G186   2 0.125 -1.27278 0.943444
Q2FXE5   7 0.4375 -1.27278 0.943444
Q2G0A1   7 0.4375 -1.27278 0.943444
Q2G0E7   17 1.0625 0.903563 0.161558
Q2G2V7   10 0.625 -1.27278 0.943444
Q2FYA6   3 0.1875 -1.27278 0.943444
Q2G276   2 0.125 -1.27278 0.943444
Q2G070   4 0.25 -1.27278 0.943444
Q2FVZ1   9 0.5625 -1.27278 0.943444
Q2FW84   6 0.375 -1.27278 0.943444
Q2FVY9   7 0.4375 -1.27278 0.943444
Q2FVD9   3 0.1875 -1.27278 0.943444
Q2G1T2   4 0.25 -1.27278 0.943444
Q2G0I3   10 0.625 -1.27278 0.943444
Q2G0E8   6 0.375 -1.27278 0.943444
Q2FW08   4 0.25 -1.27278 0.943444
Q2FVD8   3 0.1875 -1.27278 0.943444
Q2FXF5   5 0.3125 -1.27278 0.943444
Q2FXW1   5 0.3125 -1.27278 0.943444
Q2FW79   0 0 -1.27278 0.943444
Q2G2G0   0 0 -1.27278 0.943444
P48940   7 0.4375 -1.27278 0.943444
Q2FYL6   13 0.8125 -1.27278 0.943444
Q2FZV8   2 0.125 -1.27278 0.943444
Q2FYM5   5 0.3125 -1.27278 0.943444
Q2G2B6   4 0.25 -1.27278 0.943444
Q2G1L2   3 0.1875 -1.27278 0.943444
Q2G1V5   12 0.75 -1.27278 0.943444
Q2FXT0   0 0 -1.27278 0.943444
Q2FY02   7 0.4375 -1.27278 0.943444
Q2FWQ4   12 0.75 -1.27278 0.943444
Q2FYG4   15 0.9375 -1.27278 0.943444
Q2FW11   5 0.3125 -1.27278 0.943444
Q2G257   8 0.484848 -1.27278 0.943444
Q2FWJ6   7 0.424242 -1.27278 0.943444
Q2FXS8   0 0 -1.27278 0.943444
Q2FX12   10 0.606061 -1.27278 0.943444
Q2FYF1   7 0.424242 -1.27278 0.943444
Q2G2E8   10 0.606061 -1.27278 0.943444
Q2FXE6   11 0.666667 -1.27278 0.943444
Q2G2C0   12 0.727273 -1.27278 0.943444
Q2G1V6   13 0.787879 -1.27278 0.943444
Q2FWZ4   7 0.424242 -1.27278 0.943444
Q2G2V0   12 0.727273 -1.27278 0.943444
Q9ZAH6   5 0.30303 -1.27278 0.943444
Q2FVU2   5 0.30303 -1.27278 0.943444
Q2FWI8   4 0.242424 -1.27278 0.943444
P0A0H0   0 0 -1.27278 0.943444
Q2G0C1   4 0.242424 -1.27278 0.943444
Q2FXH3   5 0.30303 -1.27278 0.943444
Q2FXI6   7 0.424242 -1.27278 0.943444
Q2G1X5   2 0.121212 -1.27278 0.943444
Q2FV08   11 0.666667 -1.27278 0.943444
Q2FWT7   0 0 -1.27278 0.943444
Q2G210   8 0.484848 -1.27278 0.943444
Q2FW66   6 0.363636 -1.27278 0.943444
Q2FWD0   6 0.363636 -1.27278 0.943444
Q2FUQ1   4 0.242424 -1.27278 0.943444
Q2FVI6   12 0.727273 -1.27278 0.943444
Q2FWM7   11 0.666667 -1.27278 0.943444
Q2FVN2   0 0 -1.27278 0.943444
Q2FWR2   4 0.242424 -1.27278 0.943444
Q2FYH4   13 0.787879 -1.27278 0.943444
Q2FYM8   8 0.484848 -1.27278 0.943444
Q9RFJ6   8 0.484848 -1.27278 0.943444
Q2FZ42   0 0 -1.27278 0.943444
Q2FVX9   5 0.30303 -1.27278 0.943444
Q2G066   4 0.242424 -1.27278 0.943444
Q2FVM3   10 0.606061 -1.27278 0.943444
Q2FWT1   7 0.424242 -1.27278 0.943444
Q2FZB8   5 0.30303 -1.27278 0.943444
Q2FUQ8   12 0.727273 -1.27278 0.943444
Q2G2I7   0 0 -1.27278 0.943444
Q2FVF7   7 0.424242 -1.27278 0.943444
Q2FV52   9 0.545455 -1.27278 0.943444
Q2FWE3   6 0.363636 -1.27278 0.943444
Q2G144   4 0.242424 -1.27278 0.943444
Q2FXZ1   4 0.242424 -1.27278 0.943444
Q2FX34   2 0.121212 -1.27278 0.943444
Q2FWV4   0 0 -1.27278 0.943444
Q2FZ11   9 0.545455 -1.27278 0.943444
Q2G141   9 0.545455 -1.27278 0.943444
Q2FWF5   2 0.121212 -1.27278 0.943444
Q2FV34   0 0 -1.27278 0.943444
Q2FWQ0   6 0.363636 -1.27278 0.943444
Q2FV88   3 0.181818 -1.27278 0.943444
Q2G2P0   3 0.181818 -1.27278 0.943444
Q2FYW8   3 0.181818 -1.27278 0.943444
Q2G1W1   4 0.242424 -1.27278 0.943444
Q2FVC2   4 0.242424 -1.27278 0.943444
Q2G0D3   8 0.484848 -1.27278 0.943444
Q2FV89   7 0.424242 -1.27278 0.943444
Q2G1U2   2 0.121212 -1.27278 0.943444
Q2FX32   5 0.30303 -1.27278 0.943444
Q2FXS7   16 0.969697 -1.27278 0.943444
Q2FVX1   14 0.848485 -1.27278 0.943444
Q2FVE0   13 0.787879 -1.27278 0.943444
Q2G270   0 0 -1.27278 0.943444
Q9EYW6   0 0 -1.27278 0.943444
Q2FVB8   20 1.21212 0.903563 0.161558
Q2FZT9   16 0.969697 -1.27278 0.943444
Q2G298   4 0.242424 -1.27278 0.943444
Q2FX49   8 0.484848 -1.27278 0.943444
Q2G0Z0   4 0.242424 -1.27278 0.943444
Q2FW39   6 0.363636 -1.27278 0.943444
Q2G252   7 0.424242 -1.27278 0.943444
Q2G0A3   0 0 -1.27278 0.943444
Q2FYJ7   5 0.30303 -1.27278 0.943444
Q2FWT2   5 0.30303 -1.27278 0.943444
Q2FWQ5   8 0.484848 -1.27278 0.943444
Q2G2J7   3 0.181818 -1.27278 0.943444
Q2FY75   12 0.727273 -1.27278 0.943444
Q2G106   4 0.242424 -1.27278 0.943444
Q2FVY3   1 0.0606061 -1.27278 0.943444
Q2FVP9   3 0.181818 -1.27278 0.943444
Q2FW42   2 0.121212 -1.27278 0.943444
Q2FUV9   5 0.30303 -1.27278 0.943444
Q2FVR7   4 0.242424 -1.27278 0.943444
Q2FZN1   2 0.121212 -1.27278 0.943444
Q2G2Q7   6 0.352941 -1.27278 0.943444
Q2G150   6 0.352941 -1.27278 0.943444
Q2G081   5 0.294118 -1.27278 0.943444
Q2FV45   4 0.235294 -1.27278 0.943444
Q2FX02   4 0.235294 -1.27278 0.943444
P0A0Q4   12 0.705882 -1.27278 0.943444
Q2G0L9   7 0.411765 -1.27278 0.943444
Q2FY04   5 0.294118 -1.27278 0.943444
Q2FV48   16 0.941176 -1.27278 0.943444
Q2FW64   7 0.411765 -1.27278 0.943444
Q2FX63   7 0.411765 -1.27278 0.943444
Q2G1T3   4 0.235294 -1.27278 0.943444
Q2G0K9   0 0 -1.27278 0.943444
Q2FZ00   16 0.941176 -1.27278 0.943444
Q2FVL9   0 0 -1.27278 0.943444
Q2FW33   7 0.411765 -1.27278 0.943444
Q2FWT9   2 0.117647 -1.27278 0.943444
Q2FZF7   3 0.176471 -1.27278 0.943444
Q2FWL1   4 0.235294 -1.27278 0.943444
Q2FYS7   2 0.117647 -1.27278 0.943444
Q2FZX3   4 0.235294 -1.27278 0.943444
Q2FXR0   15 0.882353 -1.27278 0.943444
Q2G2I9   2 0.117647 -1.27278 0.943444
Q2FWN1   10 0.588235 -1.27278 0.943444
Q2G297   16 0.941176 -1.27278 0.943444
Q2FVA0   21 1.23529 0.903563 0.161558
Q2FXX0   0 0 -1.27278 0.943444
Q2G2P4   7 0.411765 -1.27278 0.943444
Q2G0P8   14 0.823529 -1.27278 0.943444
Q2FVN3   9 0.529412 -1.27278 0.943444
Q2FXK7   6 0.352941 -1.27278 0.943444
Q2FZF8   2 0.117647 -1.27278 0.943444
Q2FWR0   4 0.235294 -1.27278 0.943444
Q2FXL2   14 0.823529 -1.27278 0.943444
Q2FWA9   12 0.705882 -1.27278 0.943444
Q2G282   7 0.411765 -1.27278 0.943444
Q9RQQ0   12 0.705882 -1.27278 0.943444
Q2FXD7   5 0.294118 -1.27278 0.943444
Q2FUY4   8 0.470588 -1.27278 0.943444
Q2G2W4   15 0.882353 -1.27278 0.943444
Q2FZF5   10 0.588235 -1.27278 0.943444
Q2FY42   0 0 -1.27278 0.943444
Q2FUS3   8 0.470588 -1.27278 0.943444
Q2G2E7   13 0.764706 -1.27278 0.943444
Q2G0S6   2 0.117647 -1.27278 0.943444
Q2G0C2   12 0.705882 -1.27278 0.943444
Q2FWF8   7 0.411765 -1.27278 0.943444
Q2G000   6 0.352941 -1.27278 0.943444
Q2FWX2   3 0.176471 -1.27278 0.943444
Q2FZS2   2 0.117647 -1.27278 0.943444
Q2FW16   0 0 -1.27278 0.943444
Q2FZI2   12 0.705882 -1.27278 0.943444
Q2G1Q5   10 0.588235 -1.27278 0.943444
Q2G1A5   6 0.352941 -1.27278 0.943444
Q2G0P7   11 0.647059 -1.27278 0.943444
Q2FWV3   0 0 -1.27278 0.943444
Q2FW51   2 0.117647 -1.27278 0.943444
Q2FVI4   4 0.235294 -1.27278 0.943444
Q2FVN7   4 0.235294 -1.27278 0.943444
Q2FWP9   2 0.117647 -1.27278 0.943444
Q2FXT2   10 0.588235 -1.27278 0.943444
P0A0F4   6 0.352941 -1.27278 0.943444
Q2G126   6 0.352941 -1.27278 0.943444
Q2FW82   11 0.647059 -1.27278 0.943444
Q2FY44   4 0.235294 -1.27278 0.943444
Q2G0N9   8 0.470588 -1.27278 0.943444
Q2G0Z9   8 0.470588 -1.27278 0.943444
Q2FV81   6 0.352941 -1.27278 0.943444
Q2FYC4   5 0.294118 -1.27278 0.943444
Q2G178   7 0.411765 -1.27278 0.943444
Q2G079   4 0.235294 -1.27278 0.943444
Q2G2B7   8 0.470588 -1.27278 0.943444
Q2FVF5   4 0.235294 -1.27278 0.943444
Q2G2W2   7 0.411765 -1.27278 0.943444
Q2G1I2   9 0.529412 -1.27278 0.943444
Q2G245   11 0.647059 -1.27278 0.943444
Q2G1H7   9 0.514286 -1.27278 0.943444
Q2FWF1   2 0.114286 -1.27278 0.943444
Q2FZZ9   11 0.628571 -1.27278 0.943444
Q2G1W3   4 0.228571 -1.27278 0.943444
Q2G204   11 0.628571 -1.27278 0.943444
Q2G1H1   4 0.228571 -1.27278 0.943444
Q2FXK3   4 0.228571 -1.27278 0.943444
Q2G2H8   9 0.514286 -1.27278 0.943444
Q2FZP9   5 0.285714 -1.27278 0.943444
Q2FWI2   6 0.342857 -1.27278 0.943444
Q2FYZ6   19 1.08571 0.903563 0.161558
Q2FXS1   15 0.857143 -1.27278 0.943444
Q2G200   3 0.171429 -1.27278 0.943444
Q2G2L5   17 0.971429 -1.27278 0.943444
Q2FY73   8 0.457143 -1.27278 0.943444
Q2G177   12 0.685714 -1.27278 0.943444
Q2G2F9   8 0.457143 -1.27278 0.943444
Q2FV27   3 0.171429 -1.27278 0.943444
Q2FZ56   7 0.4 -1.27278 0.943444
Q2FVF3   12 0.685714 -1.27278 0.943444
Q2G0B6   5 0.285714 -1.27278 0.943444
Q2G2S5   7 0.4 -1.27278 0.943444
Q2FW68   5 0.285714 -1.27278 0.943444
Q2FWX7   4 0.228571 -1.27278 0.943444
Q2FWB6   9 0.514286 -1.27278 0.943444
Q2FXA9   3 0.171429 -1.27278 0.943444
Q2FXP3   7 0.4 -1.27278 0.943444
Q2FUX5   8 0.457143 -1.27278 0.943444
Q2FZZ4   4 0.228571 -1.27278 0.943444
Q2FX98   9 0.514286 -1.27278 0.943444
Q2FV23   2 0.114286 -1.27278 0.943444
Q2FUR1   7 0.4 -1.27278 0.943444
Q2FY49   10 0.571429 -1.27278 0.943444
Q2G017   2 0.114286 -1.27278 0.943444
Q2G2K9   15 0.857143 -1.27278 0.943444
Q2G2N9   4 0.228571 -1.27278 0.943444
Q2G0E9   20 1.14286 0.903563 0.161558
Q2FY19   8 0.457143 -1.27278 0.943444
Q2G1E3   6 0.342857 -1.27278 0.943444
Q2FW17   0 0 -1.27278 0.943444
Q2FWK9   7 0.4 -1.27278 0.943444
Q2G2Q6   6 0.342857 -1.27278 0.943444
Q2G2Q5   9 0.514286 -1.27278 0.943444
Q2G1U9   6 0.342857 -1.27278 0.943444
Q2G299   6 0.342857 -1.27278 0.943444
Q2FX75   0 0 -1.27278 0.943444
Q2G058   8 0.457143 -1.27278 0.943444
Q2G0E3   2 0.114286 -1.27278 0.943444
Q2FYK0   15 0.857143 -1.27278 0.943444
Q2G2K6   0 0 -1.27278 0.943444
Q2FYN0   0 0 -1.27278 0.943444
Q2FVK7   11 0.628571 -1.27278 0.943444
Q2FX15   4 0.228571 -1.27278 0.943444
Q2FVN9   17 0.971429 -1.27278 0.943444
Q2FWX0   15 0.857143 -1.27278 0.943444
Q2G143   9 0.514286 -1.27278 0.943444
Q2G0C7   2 0.114286 -1.27278 0.943444
Q2G0K6   8 0.457143 -1.27278 0.943444
Q2FZZ1   17 0.971429 -1.27278 0.943444
Q2FV13   4 0.228571 -1.27278 0.943444
Q2G128   12 0.685714 -1.27278 0.943444
Q2FXU2   2 0.114286 -1.27278 0.943444
Q2G2R4   6 0.342857 -1.27278 0.943444
Q2FXM1   8 0.457143 -1.27278 0.943444
Q8KQR1   2 0.114286 -1.27278 0.943444
Q2G2Q9   6 0.342857 -1.27278 0.943444
Q2FVG9   12 0.685714 -1.27278 0.943444
Q2FV56   10 0.571429 -1.27278 0.943444
Q2FWG7   13 0.722222 -1.27278 0.943444
Q2G0T1   11 0.611111 -1.27278 0.943444
Q2FXB9   15 0.833333 -1.27278 0.943444
Q2FZP3   12 0.666667 -1.27278 0.943444
Q2FZQ2   19 1.05556 0.903563 0.161558
Q2FXS4   7 0.388889 -1.27278 0.943444
Q2FZ21   7 0.388889 -1.27278 0.943444
Q2G2X2   7 0.388889 -1.27278 0.943444
Q2FZF6   7 0.388889 -1.27278 0.943444
Q2FYA0   3 0.166667 -1.27278 0.943444
Q2G2A9   20 1.11111 0.903563 0.161558
Q2FYB9   6 0.333333 -1.27278 0.943444
Q2FYI4   7 0.388889 -1.27278 0.943444
Q2FYL4   5 0.277778 -1.27278 0.943444
Q2G1T0   15 0.833333 -1.27278 0.943444
Q2FXW7   4 0.222222 -1.27278 0.943444
Q2FZA1   5 0.277778 -1.27278 0.943444
Q2FY76   8 0.444444 -1.27278 0.943444
Q2FZ97   7 0.388889 -1.27278 0.943444
Q2G1I4   21 1.16667 0.903563 0.161558
Q2FYQ6   16 0.888889 -1.27278 0.943444
Q2FXL6   10 0.555556 -1.27278 0.943444
Q2G2G6   11 0.611111 -1.27278 0.943444
Q2FVH1   19 1.05556 0.903563 0.161558
Q2FYA8   3 0.166667 -1.27278 0.943444
Q2G2M5   9 0.5 -1.27278 0.943444
Q2FV99   2 0.111111 -1.27278 0.943444
Q2G105   2 0.111111 -1.27278 0.943444
Q2FW23   5 0.277778 -1.27278 0.943444
Q2G012   2 0.111111 -1.27278 0.943444
Q2G2V5   2 0.111111 -1.27278 0.943444
Q2FW07   8 0.444444 -1.27278 0.943444
Q2G0F2   3 0.166667 -1.27278 0.943444
Q2FZC9   17 0.944444 -1.27278 0.943444
Q2FXE9   17 0.944444 -1.27278 0.943444
Q2FV47   5 0.277778 -1.27278 0.943444
Q2G2Q8   8 0.444444 -1.27278 0.943444
Q2FYE7   14 0.777778 -1.27278 0.943444
Q2FUT3   14 0.777778 -1.27278 0.943444
Q2G068   9 0.5 -1.27278 0.943444
Q2G2D3   4 0.222222 -1.27278 0.943444
Q2FYK4   6 0.333333 -1.27278 0.943444
Q2FX36   3 0.166667 -1.27278 0.943444
Q2G0A4   15 0.833333 -1.27278 0.943444
Q2G080   17 0.944444 -1.27278 0.943444
Q2FUT1   14 0.777778 -1.27278 0.943444
Q2FYH3   11 0.611111 -1.27278 0.943444
Q2FXA7   8 0.444444 -1.27278 0.943444
Q2G2Y6   0 0 -1.27278 0.943444
Q2FY55   5 0.277778 -1.27278 0.943444
Q2FY61   4 0.222222 -1.27278 0.943444
Q2G0E2   6 0.333333 -1.27278 0.943444
Q2FVY1   6 0.333333 -1.27278 0.943444
Q2FUV1   12 0.666667 -1.27278 0.943444
Q2FUS9   0 0 -1.27278 0.943444
Q2G1A1   2 0.111111 -1.27278 0.943444
P60639   18 1 0.903563 0.161558
Q2FZE9   0 0 -1.27278 0.943444
Q2G1I9   11 0.611111 -1.27278 0.943444
Q2FWN0   9 0.5 -1.27278 0.943444
Q2FZE3   8 0.444444 -1.27278 0.943444
Q93Q23   15 0.833333 -1.27278 0.943444
Q2FWE9   8 0.444444 -1.27278 0.943444
Q2FUS1   19 1.05556 0.903563 0.161558
Q2FVM5   10 0.555556 -1.27278 0.943444
Q2G2N7   11 0.611111 -1.27278 0.943444
Q2FWG0   21 1.16667 0.903563 0.161558
Q2FXV7   19 1.05556 0.903563 0.161558
Q2FW69   19 1.05556 0.903563 0.161558
P0A0F8   3 0.166667 -1.27278 0.943444
Q2G055   4 0.222222 -1.27278 0.943444
Q2FV37   19 1.05556 0.903563 0.161558
Q2G225   16 0.888889 -1.27278 0.943444
Q2FXG2   5 0.277778 -1.27278 0.943444
Q2FY87   2 0.111111 -1.27278 0.943444
Q2FWR7   3 0.166667 -1.27278 0.943444
Q2G1U6   6 0.333333 -1.27278 0.943444
Q2G006   4 0.222222 -1.27278 0.943444
Q2G2I6   18 0.972973 -1.27278 0.943444
Q2FWS1   0 0 -1.27278 0.943444
Q2FYF5   11 0.594595 -1.27278 0.943444
Q2G0F1   13 0.702703 -1.27278 0.943444
Q2G0J2   15 0.810811 -1.27278 0.943444
Q2FXE3   9 0.486486 -1.27278 0.943444
Q2FYV8   8 0.432432 -1.27278 0.943444
Q2G1X6   9 0.486486 -1.27278 0.943444
Q2FUP5   13 0.702703 -1.27278 0.943444
Q2G1A4   22 1.18919 0.903563 0.161558
Q2G0H9   9 0.486486 -1.27278 0.943444
Q2G0M0   11 0.594595 -1.27278 0.943444
Q2FYK6   4 0.216216 -1.27278 0.943444
Q2G023   6 0.324324 -1.27278 0.943444
Q2G0G2   6 0.324324 -1.27278 0.943444
Q2FXC0   2 0.108108 -1.27278 0.943444
Q2FXF1   3 0.162162 -1.27278 0.943444
Q2FW00   24 1.2973 0.903563 0.161558
Q2G1E7   17 0.918919 -1.27278 0.943444
Q2FWE7   14 0.756757 -1.27278 0.943444
Q2FY32   12 0.648649 -1.27278 0.943444
Q2FUU0   5 0.27027 -1.27278 0.943444
Q2FVU5   4 0.216216 -1.27278 0.943444
Q2G062   13 0.702703 -1.27278 0.943444
Q2FV26   15 0.810811 -1.27278 0.943444
Q2FW97   6 0.324324 -1.27278 0.943444
Q2FZY8   21 1.13514 0.903563 0.161558
Q2G277   17 0.918919 -1.27278 0.943444
Q2G0V1   15 0.810811 -1.27278 0.943444
Q2FWJ3   8 0.432432 -1.27278 0.943444
Q2G2J2   4 0.216216 -1.27278 0.943444
Q2FVB0   21 1.13514 0.903563 0.161558
Q2G278   4 0.216216 -1.27278 0.943444
Q2G107   2 0.108108 -1.27278 0.943444
P0A0M9   6 0.324324 -1.27278 0.943444
Q2G067   16 0.864865 -1.27278 0.943444
Q2FV55   4 0.216216 -1.27278 0.943444
Q2G1L3   6 0.324324 -1.27278 0.943444
Q2G2R0   8 0.432432 -1.27278 0.943444
Q2G2T3   3 0.162162 -1.27278 0.943444
Q2FWA8   17 0.918919 -1.27278 0.943444
Q2G056   11 0.594595 -1.27278 0.943444
Q2FWR1   14 0.756757 -1.27278 0.943444
Q2FXP9   4 0.216216 -1.27278 0.943444
Q2FZI4   12 0.648649 -1.27278 0.943444
Q2G2L7   9 0.486486 -1.27278 0.943444
Q2FVG1   20 1.08108 0.903563 0.161558
Q2G1I7   7 0.378378 -1.27278 0.943444
Q2FVB6   21 1.13514 0.903563 0.161558
Q2G001   8 0.432432 -1.27278 0.943444
Q2FUX3   2 0.108108 -1.27278 0.943444
Q2G1Q9   10 0.540541 -1.27278 0.943444
Q2G2S9   9 0.486486 -1.27278 0.943444
Q2FXZ8   11 0.594595 -1.27278 0.943444
Q2FZI7   8 0.432432 -1.27278 0.943444
Q2FUS6   6 0.324324 -1.27278 0.943444
Q2FUZ6   8 0.432432 -1.27278 0.943444
Q2FYQ9   11 0.594595 -1.27278 0.943444
Q2FYS8   5 0.27027 -1.27278 0.943444
Q2FYS6   20 1.08108 0.903563 0.161558
Q2FZG6   4 0.216216 -1.27278 0.943444
Q2G1L9   17 0.918919 -1.27278 0.943444
Q2FXT3   11 0.594595 -1.27278 0.943444
Q2FZN9   6 0.324324 -1.27278 0.943444
Q2FW20   5 0.27027 -1.27278 0.943444
Q2G0H3   7 0.378378 -1.27278 0.943444
Q2FV98   5 0.27027 -1.27278 0.943444
Q2FXR7   17 0.918919 -1.27278 0.943444
Q2G1T4   6 0.324324 -1.27278 0.943444
Q2FW38   7 0.378378 -1.27278 0.943444
Q2G2P6   14 0.756757 -1.27278 0.943444
Q2FVL7   10 0.540541 -1.27278 0.943444
Q2FVY2   6 0.324324 -1.27278 0.943444
Q2FYZ0   6 0.324324 -1.27278 0.943444
Q2FYW2   19 1.02703 0.903563 0.161558
P60643   20 1.08108 0.903563 0.161558
Q2G265   4 0.216216 -1.27278 0.943444
Q2FV42   18 0.972973 -1.27278 0.943444
Q2FXN0   15 0.810811 -1.27278 0.943444
Q2G2D9   31 1.67568 0.903563 0.161558
Q2FV75   7 0.378378 -1.27278 0.943444
Q2FYE0   17 0.918919 -1.27278 0.943444
Q2FX03   21 1.13514 0.903563 0.161558
Q2FX89   6 0.324324 -1.27278 0.943444
Q2FX43   0 0 -1.27278 0.943444
Q2FV69   17 0.894737 -1.27278 0.943444
P72360   13 0.684211 -1.27278 0.943444
Q2FVQ1   7 0.368421 -1.27278 0.943444
Q2FYG7   16 0.842105 -1.27278 0.943444
Q2G1J8   18 0.947368 -1.27278 0.943444
Q2FW77   21 1.10526 0.903563 0.161558
Q2FWI4   7 0.368421 -1.27278 0.943444
Q2FX62   4 0.210526 -1.27278 0.943444
Q2G0U6   6 0.315789 -1.27278 0.943444
Q2G0P2   3 0.157895 -1.27278 0.943444
Q2G0B8   7 0.368421 -1.27278 0.943444
Q2FVL3   15 0.789474 -1.27278 0.943444
Q2G1K8   12 0.631579 -1.27278 0.943444
Q2G2R9   12 0.631579 -1.27278 0.943444
Q2G2I3   15 0.789474 -1.27278 0.943444
Q2FY56   16 0.842105 -1.27278 0.943444
Q2G0B1   10 0.526316 -1.27278 0.943444
Q2G1T1   8 0.421053 -1.27278 0.943444
Q2FVX5   20 1.05263 0.903563 0.161558
Q2G0H8   9 0.473684 -1.27278 0.943444
Q2FVT3   5 0.263158 -1.27278 0.943444
Q2FWF6   4 0.210526 -1.27278 0.943444
Q2FWZ6   9 0.473684 -1.27278 0.943444
Q2FZ77   6 0.315789 -1.27278 0.943444
Q2G0H0   9 0.473684 -1.27278 0.943444
Q2G2G7   10 0.526316 -1.27278 0.943444
Q2G117   7 0.368421 -1.27278 0.943444
Q2FXG9   8 0.421053 -1.27278 0.943444
Q2FWE4   7 0.368421 -1.27278 0.943444
Q2FUS0   13 0.684211 -1.27278 0.943444
Q2FWR3   14 0.736842 -1.27278 0.943444
Q2FYA9   0 0 -1.27278 0.943444
Q2G0Y5   10 0.526316 -1.27278 0.943444
Q2FZZ8   6 0.315789 -1.27278 0.943444
Q2G1Z6   17 0.894737 -1.27278 0.943444
Q2FX53   12 0.631579 -1.27278 0.943444
Q2FZC4   2 0.105263 -1.27278 0.943444
Q2FUS5   18 0.947368 -1.27278 0.943444
Q2G1R0   19 1 0.903563 0.161558
Q2G0D5   18 0.947368 -1.27278 0.943444
Q2FY18   16 0.842105 -1.27278 0.943444
Q2FYH8   18 0.947368 -1.27278 0.943444
Q2G1F2   9 0.473684 -1.27278 0.943444
Q2G0Q5   5 0.263158 -1.27278 0.943444
Q2FVR2   6 0.315789 -1.27278 0.943444
Q2FZE7   2 0.105263 -1.27278 0.943444
Q2G0I0   13 0.684211 -1.27278 0.943444
Q2G0R1   5 0.263158 -1.27278 0.943444
Q2G0L7   6 0.315789 -1.27278 0.943444
Q2FWI1   12 0.631579 -1.27278 0.943444
Q2G0F7   21 1.10526 0.903563 0.161558
Q2FXY3   12 0.631579 -1.27278 0.943444
P0A084   9 0.473684 -1.27278 0.943444
Q2G0G5   9 0.473684 -1.27278 0.943444
Q2FZE5   18 0.947368 -1.27278 0.943444
Q2G0A2   22 1.15789 0.903563 0.161558
Q2FVE8   18 0.947368 -1.27278 0.943444
Q2G2M8   5 0.263158 -1.27278 0.943444
Q2FYH7   12 0.631579 -1.27278 0.943444
Q2FVR8   11 0.578947 -1.27278 0.943444
Q2FZU9   6 0.315789 -1.27278 0.943444
Q2FYX7   11 0.578947 -1.27278 0.943444
Q2G280   10 0.526316 -1.27278 0.943444
Q2FVG5   12 0.631579 -1.27278 0.943444
Q2FWX1   14 0.736842 -1.27278 0.943444
Q2FVB3   19 1 0.903563 0.161558
Q2G2A1   8 0.421053 -1.27278 0.943444
Q2G1W7   2 0.105263 -1.27278 0.943444
Q2FW36   15 0.789474 -1.27278 0.943444
P31337   15 0.789474 -1.27278 0.943444
Q2FXB8   19 1 0.903563 0.161558
Q2G2F3   8 0.421053 -1.27278 0.943444
Q2FYM7   12 0.631579 -1.27278 0.943444
Q2FYB2   2 0.105263 -1.27278 0.943444
Q2G2E2   15 0.769231 -1.27278 0.943444
Q2G2G9   20 1.02564 0.903563 0.161558
Q2FVC5   3 0.153846 -1.27278 0.943444
Q2G0T3   9 0.461538 -1.27278 0.943444
Q2G074   18 0.923077 -1.27278 0.943444
Q2G016   7 0.358974 -1.27278 0.943444
Q2G0G4   7 0.358974 -1.27278 0.943444
Q2G2K1   2 0.102564 -1.27278 0.943444
Q2FXE1   14 0.717949 -1.27278 0.943444
Q2FWD2   7 0.358974 -1.27278 0.943444
Q2G1Q0   4 0.205128 -1.27278 0.943444
Q2G073   24 1.23077 0.903563 0.161558
Q2G1T7   13 0.666667 -1.27278 0.943444
Q2FVI3   8 0.410256 -1.27278 0.943444
Q2FZ93   21 1.07692 0.903563 0.161558
Q2FVQ7   3 0.153846 -1.27278 0.943444
Q2G2B9   22 1.12821 0.903563 0.161558
Q2FZN5   16 0.820513 -1.27278 0.943444
Q2FY72   3 0.153846 -1.27278 0.943444
Q2G0A0   8 0.410256 -1.27278 0.943444
Q2FZQ8   17 0.871795 -1.27278 0.943444
Q2FXP1   13 0.666667 -1.27278 0.943444
P0A0B7   7 0.358974 -1.27278 0.943444
Q2FYW0   15 0.769231 -1.27278 0.943444
Q2G230   14 0.717949 -1.27278 0.943444
Q2G0H5   8 0.410256 -1.27278 0.943444
Q2G0B7   10 0.512821 -1.27278 0.943444
Q2G131   15 0.769231 -1.27278 0.943444
Q2G0Y4   9 0.461538 -1.27278 0.943444
Q2G2L0   10 0.512821 -1.27278 0.943444
Q2G101   12 0.615385 -1.27278 0.943444
Q2G036   10 0.512821 -1.27278 0.943444
Q2FXN3   19 0.974359 -1.27278 0.943444
Q2FWY2   7 0.358974 -1.27278 0.943444
Q2FXK6   12 0.615385 -1.27278 0.943444
Q2G2Y3   7 0.358974 -1.27278 0.943444
Q2G1P8   5 0.25641 -1.27278 0.943444
Q2G0N7   6 0.307692 -1.27278 0.943444
Q2FW43   13 0.666667 -1.27278 0.943444
Q2G2N4   19 0.974359 -1.27278 0.943444
Q2FW59   6 0.307692 -1.27278 0.943444
Q2G1V0   18 0.923077 -1.27278 0.943444
Q2G010   7 0.358974 -1.27278 0.943444
Q2FWJ4   19 0.974359 -1.27278 0.943444
Q2FUR3   10 0.512821 -1.27278 0.943444
Q2FXE4   11 0.564103 -1.27278 0.943444
Q2FY36   5 0.25641 -1.27278 0.943444
Q2G1Q7   5 0.25641 -1.27278 0.943444
Q2FX09   15 0.769231 -1.27278 0.943444
Q2G0Z1   8 0.410256 -1.27278 0.943444
Q2FWJ1   8 0.410256 -1.27278 0.943444
Q2FUT4   6 0.307692 -1.27278 0.943444
Q2FYI1   6 0.307692 -1.27278 0.943444
Q2FXQ8   7 0.358974 -1.27278 0.943444
Q2FUZ0   9 0.461538 -1.27278 0.943444
P0A086   9 0.461538 -1.27278 0.943444
Q2FZM0   21 1.07692 0.903563 0.161558
Q2FXL3   6 0.307692 -1.27278 0.943444
Q2G2K7   16 0.820513 -1.27278 0.943444
Q2FVL1   20 1.02564 0.903563 0.161558
Q2FW21   2 0.102564 -1.27278 0.943444
Q2G201   7 0.358974 -1.27278 0.943444
Q2FVV6   8 0.410256 -1.27278 0.943444
Q2FV03   6 0.307692 -1.27278 0.943444
Q2G2T2   24 1.23077 0.903563 0.161558
Q2FZ44   2 0.102564 -1.27278 0.943444
Q2G1N7   13 0.666667 -1.27278 0.943444
Q2G172   24 1.23077 0.903563 0.161558
Q2G208   13 0.666667 -1.27278 0.943444
Q2FZR7   20 1.02564 0.903563 0.161558
Q2G2K2   0 0 -1.27278 0.943444
Q2FVA4   15 0.769231 -1.27278 0.943444
Q2G0F5   24 1.23077 0.903563 0.161558
Q2G0X0   3 0.153846 -1.27278 0.943444
Q2FXU0   4 0.205128 -1.27278 0.943444
Q2FXX9   9 0.461538 -1.27278 0.943444
Q2G2K8   2 0.102564 -1.27278 0.943444
Q2G0X1   5 0.25 -1.27278 0.943444
Q2FXI8   2 0.1 -1.27278 0.943444
Q2G0L1   10 0.5 -1.27278 0.943444
Q2FX07   4 0.2 -1.27278 0.943444
Q2G139   6 0.3 -1.27278 0.943444
Q2FUV5   7 0.35 -1.27278 0.943444
Q2FVD0   5 0.25 -1.27278 0.943444
Q2FX10   21 1.05 0.903563 0.161558
Q2G1W5   8 0.4 -1.27278 0.943444
Q2G1Y7   7 0.35 -1.27278 0.943444
Q2G190   8 0.4 -1.27278 0.943444
Q2FV59   20 1 0.903563 0.161558
Q2FZS3   2 0.1 -1.27278 0.943444
Q2FX90   10 0.5 -1.27278 0.943444
Q2FW85   25 1.25 0.903563 0.161558
Q2FZ65   12 0.6 -1.27278 0.943444
Q2FXJ7   9 0.45 -1.27278 0.943444
Q2FVW2   12 0.6 -1.27278 0.943444
Q2G0H4   9 0.45 -1.27278 0.943444
Q2FVV4   13 0.65 -1.27278 0.943444
Q2FUR9   21 1.05 0.903563 0.161558
Q2FW06   3 0.15 -1.27278 0.943444
Q2FY84   10 0.5 -1.27278 0.943444
Q2G132   7 0.35 -1.27278 0.943444
Q2G0C9   3 0.15 -1.27278 0.943444
Q2G2N1   21 1.05 0.903563 0.161558
Q2FVF2   22 1.1 0.903563 0.161558
Q2FZ30   18 0.9 -1.27278 0.943444
Q2FXX8   9 0.45 -1.27278 0.943444
Q2FZX6   16 0.8 -1.27278 0.943444
Q2G1Z2   25 1.25 0.903563 0.161558
Q2G0G7   10 0.5 -1.27278 0.943444
Q2FV53   5 0.25 -1.27278 0.943444
Q2FV28   15 0.75 -1.27278 0.943444
Q2G097   8 0.4 -1.27278 0.943444
Q2FZC5   6 0.3 -1.27278 0.943444
Q2FY77   13 0.65 -1.27278 0.943444
Q2FVA9   6 0.3 -1.27278 0.943444
Q2G2W5   0 0 -1.27278 0.943444
Q2FX97   18 0.9 -1.27278 0.943444
Q2G1F3   4 0.2 -1.27278 0.943444
Q2FYU1   4 0.2 -1.27278 0.943444
Q2FUP6   16 0.8 -1.27278 0.943444
Q2G2U7   16 0.8 -1.27278 0.943444
Q2FY09   9 0.45 -1.27278 0.943444
Q2G1J6   12 0.6 -1.27278 0.943444
Q2G059   7 0.35 -1.27278 0.943444
Q2FVK5   25 1.25 0.903563 0.161558
Q2G0H7   8 0.4 -1.27278 0.943444
Q2FWN2   18 0.9 -1.27278 0.943444
Q2FYV7   10 0.5 -1.27278 0.943444
Q2G236   15 0.75 -1.27278 0.943444
Q2FZR6   19 0.95 -1.27278 0.943444
Q2G1P9   6 0.3 -1.27278 0.943444
Q2G0R9   8 0.4 -1.27278 0.943444
Q2FUZ9   10 0.5 -1.27278 0.943444
Q2FVP2   7 0.35 -1.27278 0.943444
Q2FXC8   3 0.15 -1.27278 0.943444
Q2FVC4   4 0.2 -1.27278 0.943444
Q2FZ29   4 0.2 -1.27278 0.943444
Q2FYR8   4 0.195122 -1.27278 0.943444
Q2FY23   7 0.341463 -1.27278 0.943444
Q2G0D4   11 0.536585 -1.27278 0.943444
Q2FZ38   15 0.731707 -1.27278 0.943444
Q2FXH1   24 1.17073 0.903563 0.161558
Q2FXZ9   18 0.878049 -1.27278 0.943444
Q2G1V3   17 0.829268 -1.27278 0.943444
Q2FVZ0   21 1.02439 0.903563 0.161558
Q2FV95   23 1.12195 0.903563 0.161558
Q2G196   12 0.585366 -1.27278 0.943444
Q2FZ61   7 0.341463 -1.27278 0.943444
Q2FW27   10 0.487805 -1.27278 0.943444
Q2FWH2   26 1.26829 0.903563 0.161558
Q2FZQ9   24 1.17073 0.903563 0.161558
Q2FWQ9   11 0.536585 -1.27278 0.943444
Q2G1N5   20 0.97561 -1.27278 0.943444
Q2FZP8   21 1.02439 0.903563 0.161558
Q2FXC2   4 0.195122 -1.27278 0.943444
Q2G0X9   2 0.097561 -1.27278 0.943444
Q2FX08   9 0.439024 -1.27278 0.943444
Q2FUV2   17 0.829268 -1.27278 0.943444
Q2FZT8   4 0.195122 -1.27278 0.943444
Q2G2N2   22 1.07317 0.903563 0.161558
Q2G0M1   13 0.634146 -1.27278 0.943444
Q2FVX8   8 0.390244 -1.27278 0.943444
Q2G220   7 0.341463 -1.27278 0.943444
Q2FW37   11 0.536585 -1.27278 0.943444
Q2G203   18 0.878049 -1.27278 0.943444
Q2FY89   9 0.439024 -1.27278 0.943444
Q2G1K7   18 0.878049 -1.27278 0.943444
Q2G013   20 0.97561 -1.27278 0.943444
Q2FV91   28 1.36585 0.903563 0.161558
Q2FW92   13 0.634146 -1.27278 0.943444
Q2G1U5   15 0.731707 -1.27278 0.943444
Q2G2A6   5 0.243902 -1.27278 0.943444
Q2G0G9   10 0.487805 -1.27278 0.943444
P0A088   0 0 -1.27278 0.943444
Q2G0B4   18 0.878049 -1.27278 0.943444
Q2G0X7   4 0.195122 -1.27278 0.943444
Q2G0S0   6 0.292683 -1.27278 0.943444
Q2FW12   8 0.390244 -1.27278 0.943444
Q2G0J7   9 0.439024 -1.27278 0.943444
Q2FW76   23 1.12195 0.903563 0.161558
Q2G1Z7   14 0.682927 -1.27278 0.943444
Q2G2S1   13 0.634146 -1.27278 0.943444
Q2G1B1   11 0.536585 -1.27278 0.943444
Q2FVP3   18 0.878049 -1.27278 0.943444
Q2G1V1   8 0.390244 -1.27278 0.943444
Q2G1H8   6 0.292683 -1.27278 0.943444
Q2G149   12 0.585366 -1.27278 0.943444
Q2FXC7   4 0.195122 -1.27278 0.943444
Q2G019   5 0.243902 -1.27278 0.943444
Q2FWL6   10 0.487805 -1.27278 0.943444
Q2G199   21 1.02439 0.903563 0.161558
Q2FY41   0 0 -1.27278 0.943444
Q2FX33   12 0.585366 -1.27278 0.943444
Q2G181   8 0.390244 -1.27278 0.943444
Q2FVT1   19 0.926829 -1.27278 0.943444
Q2G0Z5   16 0.780488 -1.27278 0.943444
Q2FZC7   15 0.731707 -1.27278 0.943444
Q2G1U0   10 0.487805 -1.27278 0.943444
Q2FW18   8 0.390244 -1.27278 0.943444
Q2G0H1   7 0.341463 -1.27278 0.943444
Q2FX22   8 0.390244 -1.27278 0.943444
Q2G157   15 0.731707 -1.27278 0.943444
Q2G2J5   15 0.731707 -1.27278 0.943444
Q2FZH9   23 1.12195 0.903563 0.161558
Q2FZA6   17 0.829268 -1.27278 0.943444
Q2G1N6   18 0.878049 -1.27278 0.943444
Q2FVR4   16 0.780488 -1.27278 0.943444
Q2FY13   18 0.878049 -1.27278 0.943444
Q2G025   9 0.439024 -1.27278 0.943444
Q2FV36   22 1.07317 0.903563 0.161558
Q2G0W9   5 0.243902 -1.27278 0.943444
Q2G0L0   12 0.585366 -1.27278 0.943444
Q2FUR2   6 0.292683 -1.27278 0.943444
Q2FVJ9   7 0.341463 -1.27278 0.943444
Q2G1S8   5 0.238095 -1.27278 0.943444
Q2FVJ5   14 0.666667 -1.27278 0.943444
Q2FZ39   17 0.809524 -1.27278 0.943444
Q2FWP6   11 0.52381 -1.27278 0.943444
Q2FVB4   10 0.47619 -1.27278 0.943444
Q2G0V7   12 0.571429 -1.27278 0.943444
Q2FUV4   5 0.238095 -1.27278 0.943444
Q2FYG5   11 0.52381 -1.27278 0.943444
Q2FW71   23 1.09524 0.903563 0.161558
Q2FZB1   2 0.0952381 -1.27278 0.943444
Q2G0Y9   6 0.285714 -1.27278 0.943444
Q2G0X4   4 0.190476 -1.27278 0.943444
Q2FZL2   4 0.190476 -1.27278 0.943444
Q2FVS1   7 0.333333 -1.27278 0.943444
Q2G099   6 0.285714 -1.27278 0.943444
Q2FZN0   7 0.333333 -1.27278 0.943444
Q2FZ50   18 0.857143 -1.27278 0.943444
Q2G0X8   4 0.190476 -1.27278 0.943444
Q2G167   9 0.428571 -1.27278 0.943444
Q2G086   7 0.333333 -1.27278 0.943444
Q2G0D0   12 0.571429 -1.27278 0.943444
Q2FWG3   14 0.666667 -1.27278 0.943444
Q2G228   13 0.619048 -1.27278 0.943444
Q2FWW8   17 0.809524 -1.27278 0.943444
Q2FYL0   2 0.0952381 -1.27278 0.943444
Q2FXX2   12 0.571429 -1.27278 0.943444
Q2G0C4   30 1.42857 0.903563 0.161558
Q2FZA2   14 0.666667 -1.27278 0.943444
Q2FWL0   9 0.428571 -1.27278 0.943444
Q2FUY9   12 0.571429 -1.27278 0.943444
Q2G0T8   10 0.47619 -1.27278 0.943444
Q2FWK0   11 0.52381 -1.27278 0.943444
Q2G0D9   14 0.666667 -1.27278 0.943444
Q2FZF3   7 0.333333 -1.27278 0.943444
Q2FZ17   10 0.47619 -1.27278 0.943444
Q2G0T6   7 0.333333 -1.27278 0.943444
Q2G140   23 1.09524 0.903563 0.161558
Q2G2F2   28 1.33333 0.903563 0.161558
Q2FXG0   8 0.380952 -1.27278 0.943444
Q2FWR4   13 0.619048 -1.27278 0.943444
Q2G195   20 0.952381 -1.27278 0.943444
Q2FVY4   9 0.428571 -1.27278 0.943444
Q2G1I6   9 0.428571 -1.27278 0.943444
Q2FVD5   8 0.380952 -1.27278 0.943444
Q2FZM1   8 0.380952 -1.27278 0.943444
Q2FVG0   10 0.47619 -1.27278 0.943444
Q2FZM7   6 0.285714 -1.27278 0.943444
Q2FZB2   3 0.142857 -1.27278 0.943444
Q2G287   16 0.761905 -1.27278 0.943444
Q2FWG4   14 0.666667 -1.27278 0.943444
Q2G2B3   27 1.28571 0.903563 0.161558
Q2FY48   23 1.09524 0.903563 0.161558
Q9ZNI1   11 0.52381 -1.27278 0.943444
Q2FV94   10 0.47619 -1.27278 0.943444
Q2G2X5   25 1.19048 0.903563 0.161558
Q2FVX6   9 0.428571 -1.27278 0.943444
Q2G060   24 1.14286 0.903563 0.161558
Q2FVG2   23 1.09524 0.903563 0.161558
Q2G1Q1   7 0.333333 -1.27278 0.943444
Q2G1F1   6 0.285714 -1.27278 0.943444
Q2FXC5   3 0.142857 -1.27278 0.943444
Q2G2B0   24 1.14286 0.903563 0.161558
Q2FXR6   28 1.33333 0.903563 0.161558
Q2FXE0   10 0.47619 -1.27278 0.943444
Q2FUY3   13 0.619048 -1.27278 0.943444
Q2G1S6   4 0.190476 -1.27278 0.943444
Q2FVE9   22 1.04762 0.903563 0.161558
Q2FVU7   14 0.666667 -1.27278 0.943444
Q2FVM7   14 0.666667 -1.27278 0.943444
Q2FVU6   31 1.47619 0.903563 0.161558
Q2FVA1   13 0.619048 -1.27278 0.943444
Q2FWB8   8 0.380952 -1.27278 0.943444
Q2FYR5   11 0.52381 -1.27278 0.943444
Q2G261   15 0.714286 -1.27278 0.943444
Q2G264   14 0.666667 -1.27278 0.943444
Q2G0U4   17 0.809524 -1.27278 0.943444
Q2G226   25 1.19048 0.903563 0.161558
Q2FZT7   4 0.190476 -1.27278 0.943444
Q2FXJ4   23 1.09524 0.903563 0.161558
Q2G047   12 0.571429 -1.27278 0.943444
Q2FWD9   2 0.0952381 -1.27278 0.943444
Q2FZH2   17 0.809524 -1.27278 0.943444
Q2G044   12 0.571429 -1.27278 0.943444
Q2FVZ8   27 1.28571 0.903563 0.161558
Q2G1C5   23 1.09524 0.903563 0.161558
Q2G1Z1   25 1.19048 0.903563 0.161558
Q2G135   6 0.285714 -1.27278 0.943444
Q2FVE5   13 0.619048 -1.27278 0.943444
Q2FZ70   11 0.52381 -1.27278 0.943444
Q2G2A0   9 0.428571 -1.27278 0.943444
Q2G224   13 0.604651 -1.27278 0.943444
P0A0K3   8 0.372093 -1.27278 0.943444
Q2G1A8   14 0.651163 -1.27278 0.943444
Q2G1P5   23 1.06977 0.903563 0.161558
Q2FV93   23 1.06977 0.903563 0.161558
Q2FXC4   3 0.139535 -1.27278 0.943444
Q2FY74   23 1.06977 0.903563 0.161558
Q2G1M1   11 0.511628 -1.27278 0.943444
Q9EZ11   9 0.418605 -1.27278 0.943444
Q2FZB3   3 0.139535 -1.27278 0.943444
Q2G1V2   11 0.511628 -1.27278 0.943444
Q2FVM8   23 1.06977 0.903563 0.161558
Q2FVR1   7 0.325581 -1.27278 0.943444
Q2FXC3   3 0.139535 -1.27278 0.943444
Q2FUV6   5 0.232558 -1.27278 0.943444
Q2G1D7   13 0.604651 -1.27278 0.943444
Q2FXR2   12 0.55814 -1.27278 0.943444
Q2FW83   26 1.2093 0.903563 0.161558
Q2G2X7   4 0.186047 -1.27278 0.943444
Q2FVM4   15 0.697674 -1.27278 0.943444
P0A0J3   16 0.744186 -1.27278 0.943444
Q2G2L8   14 0.651163 -1.27278 0.943444
Q2FZ27   13 0.604651 -1.27278 0.943444
Q2FZ53   14 0.651163 -1.27278 0.943444
Q2G154   15 0.697674 -1.27278 0.943444
Q2FZS4   24 1.11628 0.903563 0.161558
Q2FYQ5   26 1.2093 0.903563 0.161558
Q2FZL6   10 0.465116 -1.27278 0.943444
Q2FWB9   12 0.55814 -1.27278 0.943444
Q2FUQ4   16 0.744186 -1.27278 0.943444
Q2G293   10 0.465116 -1.27278 0.943444
Q2FZS5   12 0.55814 -1.27278 0.943444
Q2FYP9   21 0.976744 -1.27278 0.943444
Q2G0K7   16 0.744186 -1.27278 0.943444
Q2FVV2   23 1.06977 0.903563 0.161558
Q2FVN0   17 0.790698 -1.27278 0.943444
Q2FX00   8 0.372093 -1.27278 0.943444
Q2G1I0   19 0.883721 -1.27278 0.943444
Q2FXI2   10 0.465116 -1.27278 0.943444
Q2G2X1   21 0.976744 -1.27278 0.943444
Q2FYG6   28 1.30233 0.903563 0.161558
Q2FXH0   14 0.651163 -1.27278 0.943444
Q2FXU7   13 0.604651 -1.27278 0.943444
Q2G170   14 0.651163 -1.27278 0.943444
Q2FVQ9   9 0.418605 -1.27278 0.943444
Q2FWV2   4 0.186047 -1.27278 0.943444
Q2FVI5   27 1.25581 0.903563 0.161558
Q2FUW0   7 0.325581 -1.27278 0.943444
Q2FXB7   11 0.511628 -1.27278 0.943444
Q2G0J8   14 0.651163 -1.27278 0.943444
Q2FXB5   8 0.372093 -1.27278 0.943444
Q2FYE9   22 1.02326 0.903563 0.161558
Q2FVE2   11 0.511628 -1.27278 0.943444
Q2G2V6   11 0.511628 -1.27278 0.943444
O08387   24 1.11628 0.903563 0.161558
Q2FZ14   11 0.511628 -1.27278 0.943444
Q2FXW3   11 0.511628 -1.27278 0.943444
Q2FYQ8   12 0.55814 -1.27278 0.943444
Q2G2D6   10 0.465116 -1.27278 0.943444
Q2G2T7   16 0.744186 -1.27278 0.943444
Q2FYP8   24 1.11628 0.903563 0.161558
Q2FZ25   11 0.511628 -1.27278 0.943444
Q2FY65   14 0.651163 -1.27278 0.943444
Q2G2T1   14 0.651163 -1.27278 0.943444
Q2G1N0   21 0.976744 -1.27278 0.943444
Q2G110   20 0.930233 -1.27278 0.943444
Q2G1E1   22 1.02326 0.903563 0.161558
Q2G2F1   12 0.55814 -1.27278 0.943444
Q2FXE8   18 0.837209 -1.27278 0.943444
Q2FZ06   6 0.27907 -1.27278 0.943444
Q2FVH2   27 1.25581 0.903563 0.161558
Q2FYV6   11 0.511628 -1.27278 0.943444
Q2FZJ3   9 0.409091 -1.27278 0.943444
Q2G095   7 0.318182 -1.27278 0.943444
Q2G2Y0   6 0.272727 -1.27278 0.943444
Q2G2W3   13 0.590909 -1.27278 0.943444
Q2FY07   10 0.454545 -1.27278 0.943444
Q2FXW8   6 0.272727 -1.27278 0.943444
Q2FUR6   12 0.545455 -1.27278 0.943444
Q2FVW6   24 1.09091 0.903563 0.161558
Q2G1X0   0 0 -1.27278 0.943444
Q2G1F6   25 1.13636 0.903563 0.161558
Q2FVK8   11 0.5 -1.27278 0.943444
Q2G158   22 1 0.903563 0.161558
Q2G118   21 0.954545 -1.27278 0.943444
Q2G077   20 0.909091 -1.27278 0.943444
Q2G0E0   12 0.545455 -1.27278 0.943444
Q2G263   11 0.5 -1.27278 0.943444
Q2FUU1   7 0.318182 -1.27278 0.943444
Q2G1X7   9 0.409091 -1.27278 0.943444
Q2G1C0   10 0.454545 -1.27278 0.943444
Q2FVB9   31 1.40909 0.903563 0.161558
Q2G273   9 0.409091 -1.27278 0.943444
Q53726   12 0.545455 -1.27278 0.943444
Q2G2W9   10 0.454545 -1.27278 0.943444
Q2FZ22   15 0.681818 -1.27278 0.943444
Q2G2U1   12 0.545455 -1.27278 0.943444
Q2FXW6   11 0.5 -1.27278 0.943444
Q2G0P9   29 1.31818 0.903563 0.161558
Q2FYE3   14 0.636364 -1.27278 0.943444
Q2FXU3   15 0.681818 -1.27278 0.943444
Q2G052   11 0.5 -1.27278 0.943444
Q2FZM6   14 0.636364 -1.27278 0.943444
Q2FX25   13 0.590909 -1.27278 0.943444
Q2FX05   8 0.363636 -1.27278 0.943444
Q2G1P2   29 1.31818 0.903563 0.161558
Q2G2C4   12 0.545455 -1.27278 0.943444
Q2G165   23 1.04545 0.903563 0.161558
Q2FXK8   16 0.727273 -1.27278 0.943444
Q2FWP1   5 0.227273 -1.27278 0.943444
Q2FVU1   36 1.63636 0.903563 0.161558
Q2FZ78   7 0.318182 -1.27278 0.943444
Q2G0P0   9 0.409091 -1.27278 0.943444
Q2FXX3   29 1.31818 0.903563 0.161558
Q2FVX2   12 0.545455 -1.27278 0.943444
Q2G0Q7   14 0.636364 -1.27278 0.943444
Q2FXS6   4 0.181818 -1.27278 0.943444
Q2FUZ1   12 0.545455 -1.27278 0.943444
Q2FZ87   15 0.681818 -1.27278 0.943444
Q2FXF4   19 0.863636 -1.27278 0.943444
Q2G1G4   20 0.909091 -1.27278 0.943444
Q2FWE6   10 0.454545 -1.27278 0.943444
Q2G2U2   6 0.272727 -1.27278 0.943444
Q2FY17   12 0.545455 -1.27278 0.943444
Q2FVU3   22 1 0.903563 0.161558
Q2FVK1   0 0 -1.27278 0.943444
Q2G0K5   13 0.590909 -1.27278 0.943444
Q2G2X8   4 0.181818 -1.27278 0.943444
Q2FYZ7   9 0.409091 -1.27278 0.943444
Q2FWG1   13 0.590909 -1.27278 0.943444
Q2G1Q6   12 0.545455 -1.27278 0.943444
Q2G2X9   7 0.318182 -1.27278 0.943444
Q2FWN9   0 0 -1.27278 0.943444
Q2FYZ2   17 0.772727 -1.27278 0.943444
Q2FZJ1   6 0.272727 -1.27278 0.943444
Q2G002   13 0.590909 -1.27278 0.943444
Q2FVL4   13 0.590909 -1.27278 0.943444
Q2G2M7   8 0.363636 -1.27278 0.943444
Q2FWH6   10 0.454545 -1.27278 0.943444
Q2FXQ3   8 0.363636 -1.27278 0.943444
Q2G129   26 1.18182 0.903563 0.161558
Q7BHL7   13 0.590909 -1.27278 0.943444
Q2FZ71   15 0.681818 -1.27278 0.943444
Q2FZ88   6 0.266667 -1.27278 0.943444
Q2FV22   14 0.622222 -1.27278 0.943444
Q2FYM3   8 0.355556 -1.27278 0.943444
Q2FY06   13 0.577778 -1.27278 0.943444
Q2FXB0   0 0 -1.27278 0.943444
Q2FX87   12 0.533333 -1.27278 0.943444
Q2FZ33   15 0.666667 -1.27278 0.943444
Q2G0J1   10 0.444444 -1.27278 0.943444
Q2FUT7   13 0.577778 -1.27278 0.943444
Q2FZH1   12 0.533333 -1.27278 0.943444
Q2FVX3   17 0.755556 -1.27278 0.943444
Q2FWC6   10 0.444444 -1.27278 0.943444
Q2FXN6   10 0.444444 -1.27278 0.943444
Q2FY79   13 0.577778 -1.27278 0.943444
Q2FZ23   18 0.8 -1.27278 0.943444
Q2FVF1   14 0.622222 -1.27278 0.943444
Q2FWM5   21 0.933333 -1.27278 0.943444
Q2G061   18 0.8 -1.27278 0.943444
Q2FWL7   22 0.977778 -1.27278 0.943444
Q2FVK3   0 0 -1.27278 0.943444
Q2FX19   17 0.755556 -1.27278 0.943444
Q2G2U6   12 0.533333 -1.27278 0.943444
Q2G1S5   4 0.177778 -1.27278 0.943444
Q2FVS9   8 0.355556 -1.27278 0.943444
Q2G1M7   18 0.8 -1.27278 0.943444
Q2FW50   9 0.4 -1.27278 0.943444
Q2G2L1   14 0.622222 -1.27278 0.943444
Q2FWB1   15 0.666667 -1.27278 0.943444
Q2FXA8   10 0.444444 -1.27278 0.943444
Q2FV20   13 0.577778 -1.27278 0.943444
Q2FUY1   10 0.444444 -1.27278 0.943444
Q2FYJ1   25 1.11111 0.903563 0.161558
Q2G043   4 0.177778 -1.27278 0.943444
Q2FZ43   14 0.622222 -1.27278 0.943444
Q9KJN4   10 0.444444 -1.27278 0.943444
Q2G194   23 1.02222 0.903563 0.161558
Q2G0F0   14 0.622222 -1.27278 0.943444
Q2G2G2   11 0.488889 -1.27278 0.943444
Q2G0I8   11 0.488889 -1.27278 0.943444
Q2FXG5   11 0.488889 -1.27278 0.943444
Q2G2S6   23 1.02222 0.903563 0.161558
Q53700   14 0.622222 -1.27278 0.943444
Q2G0D8   10 0.444444 -1.27278 0.943444
P60430   0 0 -1.27278 0.943444
Q2FV41   12 0.533333 -1.27278 0.943444
Q2FXZ5   10 0.444444 -1.27278 0.943444
Q2FZL0   26 1.15556 0.903563 0.161558
Q2FY99   22 0.977778 -1.27278 0.943444
Q2FX95   7 0.311111 -1.27278 0.943444
Q2FYR6   19 0.844444 -1.27278 0.943444
Q2FUW2   21 0.933333 -1.27278 0.943444
Q2FVL2   11 0.488889 -1.27278 0.943444
Q2G2L4   22 0.977778 -1.27278 0.943444
Q2FXB1   0 0 -1.27278 0.943444
Q2FZY7   13 0.577778 -1.27278 0.943444
Q2FVN1   29 1.28889 0.903563 0.161558
Q2G1S1   16 0.711111 -1.27278 0.943444
Q2FXK4   14 0.622222 -1.27278 0.943444
Q2FXM6   14 0.622222 -1.27278 0.943444
Q2FZJ6   14 0.622222 -1.27278 0.943444
Q2FVT4   13 0.577778 -1.27278 0.943444
Q2FYW1   15 0.666667 -1.27278 0.943444
Q2FYZ3   14 0.622222 -1.27278 0.943444
Q2FXX5   6 0.266667 -1.27278 0.943444
Q2FWM4   4 0.177778 -1.27278 0.943444
Q2G2L3   19 0.844444 -1.27278 0.943444
Q2FYR3   15 0.666667 -1.27278 0.943444
Q2G0I9   12 0.533333 -1.27278 0.943444
Q2G0M2   13 0.577778 -1.27278 0.943444
Q2G272   5 0.222222 -1.27278 0.943444
Q2FXL4   15 0.666667 -1.27278 0.943444
Q2G0U9   13 0.577778 -1.27278 0.943444
Q2FVE4   5 0.222222 -1.27278 0.943444
Q2FVC6   17 0.755556 -1.27278 0.943444
Q2FV19   7 0.311111 -1.27278 0.943444
Q2G0S8   14 0.622222 -1.27278 0.943444
Q2G2G3   29 1.28889 0.903563 0.161558
Q2G2X0   11 0.478261 -1.27278 0.943444
Q2G0F3   16 0.695652 -1.27278 0.943444
Q2G037   15 0.652174 -1.27278 0.943444
Q2G1G6   17 0.73913 -1.27278 0.943444
Q2FWP0   2 0.0869565 -1.27278 0.943444
Q2FY29   6 0.26087 -1.27278 0.943444
Q2FXQ4   21 0.913043 -1.27278 0.943444
Q2G0S7   11 0.478261 -1.27278 0.943444
Q2FZX7   12 0.521739 -1.27278 0.943444
Q2G0E6   29 1.26087 0.903563 0.161558
Q2FY37   14 0.608696 -1.27278 0.943444
Q2FYQ0   12 0.521739 -1.27278 0.943444
Q2FUV3   15 0.652174 -1.27278 0.943444
Q2FYV2   13 0.565217 -1.27278 0.943444
Q2FVS4   25 1.08696 0.903563 0.161558
Q2G2M3   11 0.478261 -1.27278 0.943444
Q2FVM6   13 0.565217 -1.27278 0.943444
Q2G292   19 0.826087 -1.27278 0.943444
Q2FXH7   8 0.347826 -1.27278 0.943444
Q2FYQ7   12 0.521739 -1.27278 0.943444
Q2FWG2   17 0.73913 -1.27278 0.943444
Q2G159   13 0.565217 -1.27278 0.943444
Q2FX96   17 0.73913 -1.27278 0.943444
Q2FV83   15 0.652174 -1.27278 0.943444
Q2G2D8   13 0.565217 -1.27278 0.943444
Q2FYJ4   30 1.30435 0.903563 0.161558
Q2G1E8   28 1.21739 0.903563 0.161558
Q2FVK2   0 0 -1.27278 0.943444
Q2FZP1   31 1.34783 0.903563 0.161558
Q2FXI0   10 0.434783 -1.27278 0.943444
Q2G134   26 1.13043 0.903563 0.161558
Q2FZZ6   5 0.217391 -1.27278 0.943444
Q2G1Z3   15 0.652174 -1.27278 0.943444
Q2G030   19 0.826087 -1.27278 0.943444
Q2FV21   22 0.956522 -1.27278 0.943444
Q9RQP6   20 0.869565 -1.27278 0.943444
Q2FZ62   12 0.521739 -1.27278 0.943444
Q2FZQ7   23 1 0.903563 0.161558
Q2G0F4   16 0.695652 -1.27278 0.943444
Q2FWE0   16 0.695652 -1.27278 0.943444
Q2FVS0   33 1.43478 0.903563 0.161558
Q2FUT6   15 0.652174 -1.27278 0.943444
Q2FUQ5   17 0.73913 -1.27278 0.943444
Q2FZJ9   14 0.608696 -1.27278 0.943444
Q2FY81   11 0.478261 -1.27278 0.943444
Q2G0K8   9 0.391304 -1.27278 0.943444
Q2G262   30 1.30435 0.903563 0.161558
Q2G0E1   10 0.434783 -1.27278 0.943444
Q2FWD3   16 0.695652 -1.27278 0.943444
Q2FXA4   17 0.73913 -1.27278 0.943444
Q2FVF0   16 0.695652 -1.27278 0.943444
Q2FWW9   14 0.608696 -1.27278 0.943444
Q2FZ54   20 0.869565 -1.27278 0.943444
P0A0J0   25 1.08696 0.903563 0.161558
Q2G1G1   23 1 0.903563 0.161558
Q2FWA1   12 0.521739 -1.27278 0.943444
Q2FXN1   10 0.434783 -1.27278 0.943444
Q2G2T4   16 0.695652 -1.27278 0.943444
Q2FZW9   16 0.695652 -1.27278 0.943444
Q2FV90   14 0.608696 -1.27278 0.943444
Q2FWB3   6 0.26087 -1.27278 0.943444
Q2G0Q0   7 0.304348 -1.27278 0.943444
Q2FY10   16 0.695652 -1.27278 0.943444
Q2FXM0   7 0.304348 -1.27278 0.943444
Q2G1S2   14 0.608696 -1.27278 0.943444
Q2FXY5   24 1.02128 0.903563 0.161558
Q2FXV3   16 0.680851 -1.27278 0.943444
Q2FXG3   21 0.893617 -1.27278 0.943444
Q2FVA8   6 0.255319 -1.27278 0.943444
Q2G2C2   21 0.893617 -1.27278 0.943444
Q2FYU2   12 0.510638 -1.27278 0.943444
Q2FYK5   19 0.808511 -1.27278 0.943444
Q2FW35   16 0.680851 -1.27278 0.943444
Q2FY52   15 0.638298 -1.27278 0.943444
Q9RQP9   21 0.893617 -1.27278 0.943444
Q2G039   15 0.638298 -1.27278 0.943444
Q2G1E4   19 0.808511 -1.27278 0.943444
Q2G0B0   14 0.595745 -1.27278 0.943444
Q2FXI7   10 0.425532 -1.27278 0.943444
Q2FWN7   16 0.680851 -1.27278 0.943444
Q2FV66   6 0.255319 -1.27278 0.943444
Q2FYJ5   28 1.19149 0.903563 0.161558
Q2FYC9   0 0 -1.27278 0.943444
Q2FZC6   15 0.638298 -1.27278 0.943444
Q2FXW4   16 0.680851 -1.27278 0.943444
Q2FXI1   15 0.638298 -1.27278 0.943444
Q2FZF9   15 0.638298 -1.27278 0.943444
Q2G171   26 1.10638 0.903563 0.161558
Q2G2P8   17 0.723404 -1.27278 0.943444
Q2G2V9   14 0.595745 -1.27278 0.943444
Q2FV31   15 0.638298 -1.27278 0.943444
Q9KJN3   8 0.340426 -1.27278 0.943444
Q2FZV5   39 1.65957 0.903563 0.161558
Q2FWC4   16 0.680851 -1.27278 0.943444
Q2FYT0   26 1.10638 0.903563 0.161558
Q2G145   25 1.06383 0.903563 0.161558
Q2G0J0   19 0.808511 -1.27278 0.943444
Q2FZQ3   12 0.510638 -1.27278 0.943444
Q2FYE5   13 0.553191 -1.27278 0.943444
Q2FWN5   31 1.31915 0.903563 0.161558
Q2FY24   24 1.02128 0.903563 0.161558
Q2FVW7   15 0.638298 -1.27278 0.943444
Q2FZ91   17 0.723404 -1.27278 0.943444
Q2FWL2   19 0.808511 -1.27278 0.943444
Q2FZQ6   7 0.297872 -1.27278 0.943444
P02976   25 1.06383 0.903563 0.161558
Q2G0R7   43 1.82979 0.903563 0.161558
Q2FUU2   13 0.553191 -1.27278 0.943444
Q2FZG1   13 0.553191 -1.27278 0.943444
Q2G0Z4   34 1.44681 0.903563 0.161558
Q2FZ81   5 0.212766 -1.27278 0.943444
Q2G2J8   16 0.680851 -1.27278 0.943444
Q2FZD7   17 0.723404 -1.27278 0.943444
Q2G288   21 0.893617 -1.27278 0.943444
Q2FW52   12 0.510638 -1.27278 0.943444
Q2FVX4   12 0.510638 -1.27278 0.943444
Q2FVN5   32 1.3617 0.903563 0.161558
Q2FY88   19 0.808511 -1.27278 0.943444
Q2FWC9   13 0.553191 -1.27278 0.943444
Q2FZS7   16 0.680851 -1.27278 0.943444
Q2FZ63   10 0.425532 -1.27278 0.943444
Q2G1L8   12 0.510638 -1.27278 0.943444
Q2FV17   17 0.723404 -1.27278 0.943444
Q2FVT8   8 0.340426 -1.27278 0.943444
Q2G0W8   20 0.851064 -1.27278 0.943444
Q2FV07   4 0.170213 -1.27278 0.943444
Q2G0Q1   20 0.851064 -1.27278 0.943444
Q2FY69   17 0.723404 -1.27278 0.943444
Q2FZ75   12 0.510638 -1.27278 0.943444
Q2G0E5   15 0.638298 -1.27278 0.943444
Q2G233   10 0.425532 -1.27278 0.943444
Q2FWE1   19 0.808511 -1.27278 0.943444
Q2FVZ2   7 0.297872 -1.27278 0.943444
Q2FYE2   11 0.468085 -1.27278 0.943444
Q2G1K6   13 0.541667 -1.27278 0.943444
Q2FVT0   9 0.375 -1.27278 0.943444
Q2G0Q9   16 0.666667 -1.27278 0.943444
Q2FZ89   18 0.75 -1.27278 0.943444
Q2FVR0   20 0.833333 -1.27278 0.943444
Q2FZD9   16 0.666667 -1.27278 0.943444
Q2FX85   26 1.08333 0.903563 0.161558
Q2G1B0   6 0.25 -1.27278 0.943444
Q2G2E4   34 1.41667 0.903563 0.161558
Q2FYK7   14 0.583333 -1.27278 0.943444
Q2FZ13   15 0.625 -1.27278 0.943444
Q2FZE6   12 0.5 -1.27278 0.943444
Q2FVI2   11 0.458333 -1.27278 0.943444
Q2FZE0   12 0.5 -1.27278 0.943444
Q2FV38   10 0.416667 -1.27278 0.943444
Q2FXE2   12 0.5 -1.27278 0.943444
Q2G1Q2   10 0.416667 -1.27278 0.943444
Q2FYY8   17 0.708333 -1.27278 0.943444
Q2FYN6   16 0.666667 -1.27278 0.943444
Q2FV39   17 0.708333 -1.27278 0.943444
Q2G130   14 0.583333 -1.27278 0.943444
Q2FUR8   11 0.458333 -1.27278 0.943444
Q2FXZ3   14 0.583333 -1.27278 0.943444
Q2FYM4   32 1.33333 0.903563 0.161558
Q2FWY1   16 0.666667 -1.27278 0.943444
Q2G1V4   12 0.5 -1.27278 0.943444
P0A011   16 0.666667 -1.27278 0.943444
Q2FXZ0   20 0.833333 -1.27278 0.943444
Q2G0V4   14 0.583333 -1.27278 0.943444
Q2FW34   15 0.625 -1.27278 0.943444
Q2FWC7   13 0.541667 -1.27278 0.943444
Q2G0F6   19 0.791667 -1.27278 0.943444
Q2G0T0   19 0.791667 -1.27278 0.943444
Q2FXM8   15 0.625 -1.27278 0.943444
Q2G0Q8   13 0.541667 -1.27278 0.943444
Q2FZ08   20 0.833333 -1.27278 0.943444
Q2G160   16 0.666667 -1.27278 0.943444
Q2FY78   7 0.291667 -1.27278 0.943444
Q2G2H7   30 1.25 0.903563 0.161558
Q2FW53   4 0.166667 -1.27278 0.943444
Q2FVX0   20 0.833333 -1.27278 0.943444
Q2G2U5   12 0.5 -1.27278 0.943444
Q2FZR0   15 0.625 -1.27278 0.943444
Q2G1Z9   6 0.25 -1.27278 0.943444
Q2G1G0   10 0.416667 -1.27278 0.943444
Q2FW57   20 0.833333 -1.27278 0.943444
Q9RQP7   13 0.541667 -1.27278 0.943444
Q2FXP0   18 0.75 -1.27278 0.943444
Q2FVV1   31 1.29167 0.903563 0.161558
Q2FYU8   25 1.04167 0.903563 0.161558
Q2FZ04   10 0.416667 -1.27278 0.943444
Q2FVQ0   11 0.458333 -1.27278 0.943444
Q2G151   18 0.75 -1.27278 0.943444
Q2FXF9   10 0.416667 -1.27278 0.943444
Q2G242   20 0.833333 -1.27278 0.943444
Q2FZQ0   13 0.541667 -1.27278 0.943444
Q2G1Q8   19 0.791667 -1.27278 0.943444
Q2FYG1   23 0.938776 -1.27278 0.943444
Q2G1N3   16 0.653061 -1.27278 0.943444
Q2FV44   15 0.612245 -1.27278 0.943444
Q2FXV4   16 0.653061 -1.27278 0.943444
Q2G0I1   18 0.734694 -1.27278 0.943444
Q2FZY0   20 0.816327 -1.27278 0.943444
Q2G295   19 0.77551 -1.27278 0.943444
Q2FWH3   17 0.693878 -1.27278 0.943444
Q2G072   14 0.571429 -1.27278 0.943444
Q2G217   17 0.693878 -1.27278 0.943444
Q2FYP6   19 0.77551 -1.27278 0.943444
Q9EZ12   21 0.857143 -1.27278 0.943444
Q2FZ48   21 0.857143 -1.27278 0.943444
Q2FY16   14 0.571429 -1.27278 0.943444
Q2FZU3   16 0.653061 -1.27278 0.943444
Q2FVV7   13 0.530612 -1.27278 0.943444
Q2FWU0   4 0.163265 -1.27278 0.943444
P0A0Q0   16 0.653061 -1.27278 0.943444
Q2FVS3   12 0.489796 -1.27278 0.943444
Q2G0I6   15 0.612245 -1.27278 0.943444
Q2FYP3   5 0.204082 -1.27278 0.943444
Q2FWM0   15 0.612245 -1.27278 0.943444
Q2FZ36   10 0.408163 -1.27278 0.943444
Q2G0Y8   37 1.5102 0.903563 0.161558
Q2FXF6   35 1.42857 0.903563 0.161558
Q2FXM7   17 0.693878 -1.27278 0.943444
Q2G1A6   14 0.571429 -1.27278 0.943444
Q2G138   25 1.02041 0.903563 0.161558
Q2FZR4   14 0.571429 -1.27278 0.943444
Q2G162   40 1.63265 0.903563 0.161558
Q2FYH2   37 1.5102 0.903563 0.161558
Q2FX56   8 0.326531 -1.27278 0.943444
Q2FY68   19 0.77551 -1.27278 0.943444
Q2G1K1   2 0.0816327 -1.27278 0.943444
Q2G1A3   17 0.693878 -1.27278 0.943444
Q2FZX4   14 0.571429 -1.27278 0.943444
Q2G1M5   13 0.530612 -1.27278 0.943444
Q2FVA3   15 0.612245 -1.27278 0.943444
Q2G2G4   11 0.44898 -1.27278 0.943444
Q2G0U3   12 0.489796 -1.27278 0.943444
Q2FXQ6   21 0.857143 -1.27278 0.943444
Q2G0S2   12 0.489796 -1.27278 0.943444
Q2G168   16 0.653061 -1.27278 0.943444
Q2FZB0   18 0.734694 -1.27278 0.943444
Q2G119   21 0.857143 -1.27278 0.943444
Q2FVJ7   20 0.816327 -1.27278 0.943444
Q2FY30   22 0.897959 -1.27278 0.943444
Q2FXR3   16 0.653061 -1.27278 0.943444
Q2G1Z0   11 0.44898 -1.27278 0.943444
Q2G0A9   18 0.734694 -1.27278 0.943444
O33599   5 0.204082 -1.27278 0.943444
Q2FZ55   17 0.693878 -1.27278 0.943444
Q2FYS0   12 0.489796 -1.27278 0.943444
Q2G248   26 1.06122 0.903563 0.161558
Q2G049   16 0.653061 -1.27278 0.943444
Q2FVA5   8 0.326531 -1.27278 0.943444
Q2FUX8   19 0.77551 -1.27278 0.943444
Q2G123   12 0.489796 -1.27278 0.943444
Q2FVH0   21 0.857143 -1.27278 0.943444
Q2FV01   30 1.22449 0.903563 0.161558
Q2G2L2   14 0.571429 -1.27278 0.943444
Q2FYW3   18 0.734694 -1.27278 0.943444
Q2FZZ0   10 0.408163 -1.27278 0.943444
Q2FVV8   13 0.530612 -1.27278 0.943444
Q2G2W0   22 0.88 -1.27278 0.943444
Q2G041   8 0.32 -1.27278 0.943444
P0A0B9   13 0.52 -1.27278 0.943444
Q2FYI6   14 0.56 -1.27278 0.943444
Q2G2S2   18 0.72 -1.27278 0.943444
Q2FVQ8   16 0.64 -1.27278 0.943444
Q2FVT2   15 0.6 -1.27278 0.943444
Q2G1Z5   12 0.48 -1.27278 0.943444
Q2G2A4   11 0.44 -1.27278 0.943444
P60393   24 0.96 -1.27278 0.943444
Q2G0P6   17 0.68 -1.27278 0.943444
Q2FW04   22 0.88 -1.27278 0.943444
Q2FYY9   18 0.72 -1.27278 0.943444
Q2FWP2   22 0.88 -1.27278 0.943444
Q2FVW4   22 0.88 -1.27278 0.943444
Q2FY63   23 0.92 -1.27278 0.943444
Q2FZ68   12 0.48 -1.27278 0.943444
Q2G1E2   25 1 0.903563 0.161558
Q2G2T8   13 0.52 -1.27278 0.943444
Q2FY71   15 0.6 -1.27278 0.943444
Q2FVI1   28 1.12 0.903563 0.161558
Q2G0W2   25 1 0.903563 0.161558
Q2G238   13 0.52 -1.27278 0.943444
Q2FZR1   17 0.68 -1.27278 0.943444
Q2FXN2   31 1.24 0.903563 0.161558
Q2FXH6   39 1.56 0.903563 0.161558
Q2FXM3   19 0.76 -1.27278 0.943444
Q2FZW3   29 1.16 0.903563 0.161558
Q2FWM9   11 0.44 -1.27278 0.943444
Q2FUW9   32 1.28 0.903563 0.161558
Q2FW91   15 0.6 -1.27278 0.943444
Q2G137   9 0.36 -1.27278 0.943444
Q2FVM0   17 0.68 -1.27278 0.943444
Q2G057   13 0.52 -1.27278 0.943444
Q2FXP5   22 0.88 -1.27278 0.943444
Q2G1H2   28 1.12 0.903563 0.161558
Q2FX99   28 1.12 0.903563 0.161558
Q2G0J4   36 1.44 0.903563 0.161558
Q2FX74   13 0.52 -1.27278 0.943444
Q2G1J9   23 0.92 -1.27278 0.943444
Q2G1F7   34 1.36 0.903563 0.161558
Q2G2R8   10 0.4 -1.27278 0.943444
Q2FW32   16 0.64 -1.27278 0.943444
Q2FXZ4   14 0.56 -1.27278 0.943444
Q2FUT0   8 0.32 -1.27278 0.943444
Q2G084   13 0.52 -1.27278 0.943444
Q2G148   23 0.92 -1.27278 0.943444
Q2FYR0   10 0.4 -1.27278 0.943444
Q2FW86   13 0.52 -1.27278 0.943444
Q2FW01   12 0.48 -1.27278 0.943444
Q2FUX9   33 1.32 0.903563 0.161558
Q2G212   29 1.16 0.903563 0.161558
Q2FZ84   11 0.44 -1.27278 0.943444
Q2G0Y0   23 0.92 -1.27278 0.943444
Q2FYU4   18 0.72 -1.27278 0.943444
Q2G223   6 0.24 -1.27278 0.943444
Q2G136   17 0.68 -1.27278 0.943444
Q2G0G6   19 0.76 -1.27278 0.943444
Q2FWY6   17 0.68 -1.27278 0.943444
Q2FWZ2   12 0.48 -1.27278 0.943444
Q2G240   16 0.64 -1.27278 0.943444
O05154   15 0.6 -1.27278 0.943444
Q2FXP4   34 1.36 0.903563 0.161558
Q2FVH5   17 0.68 -1.27278 0.943444
Q2FYP0   13 0.509804 -1.27278 0.943444
Q2FUW5   6 0.235294 -1.27278 0.943444
Q2FX66   2 0.0784314 -1.27278 0.943444
Q2G1P4   36 1.41176 0.903563 0.161558
Q2FYI9   19 0.745098 -1.27278 0.943444
Q2G0I7   11 0.431373 -1.27278 0.943444
Q2FXQ9   25 0.980392 -1.27278 0.943444
Q2FXL0   17 0.666667 -1.27278 0.943444
Q2FYR7   19 0.745098 -1.27278 0.943444
Q2G1W4   16 0.627451 -1.27278 0.943444
Q2G2C8   29 1.13725 0.903563 0.161558
Q2G163   19 0.745098 -1.27278 0.943444
Q2FWL9   26 1.01961 0.903563 0.161558
Q2FZH3   22 0.862745 -1.27278 0.943444
Q2FZR5   18 0.705882 -1.27278 0.943444
Q2G1W6   15 0.588235 -1.27278 0.943444
Q2FWA5   27 1.05882 0.903563 0.161558
Q2FX17   25 0.980392 -1.27278 0.943444
Q2FXY1   13 0.509804 -1.27278 0.943444
Q2G2W1   32 1.2549 0.903563 0.161558
Q2FV06   31 1.21569 0.903563 0.161558
Q2FYW6   19 0.745098 -1.27278 0.943444
Q2G281   16 0.627451 -1.27278 0.943444
Q2G227   20 0.784314 -1.27278 0.943444
Q2FWZ5   22 0.862745 -1.27278 0.943444
Q2FZX0   12 0.470588 -1.27278 0.943444
Q2FV51   27 1.05882 0.903563 0.161558
Q2G082   28 1.09804 0.903563 0.161558
Q2FWX4   0 0 -1.27278 0.943444
Q2FZT1   11 0.431373 -1.27278 0.943444
Q2FYF3   10 0.392157 -1.27278 0.943444
Q2FXW9   7 0.27451 -1.27278 0.943444
O34090   16 0.627451 -1.27278 0.943444
Q2FVE1   38 1.4902 0.903563 0.161558
Q2FZL5   14 0.54902 -1.27278 0.943444
Q2G258   13 0.509804 -1.27278 0.943444
Q2FZW5   30 1.17647 0.903563 0.161558
Q2FW63   35 1.37255 0.903563 0.161558
Q2FXB4   28 1.09804 0.903563 0.161558
Q2G1T5   0 0 -1.27278 0.943444
Q2G1J5   17 0.666667 -1.27278 0.943444
Q2G0V0   12 0.470588 -1.27278 0.943444
Q2G0M7   11 0.431373 -1.27278 0.943444
Q2G1I5   18 0.705882 -1.27278 0.943444
Q2G146   19 0.745098 -1.27278 0.943444
Q2G1P6   19 0.745098 -1.27278 0.943444
Q2G1W8   13 0.5 -1.27278 0.943444
Q2G035   14 0.538462 -1.27278 0.943444
Q2G1I3   21 0.807692 -1.27278 0.943444
Q2FWM2   10 0.384615 -1.27278 0.943444
Q2FYJ3   24 0.923077 -1.27278 0.943444
Q2G0L8   11 0.423077 -1.27278 0.943444
Q2G164   19 0.730769 -1.27278 0.943444
Q2FVT7   13 0.5 -1.27278 0.943444
Q2G1R3   21 0.807692 -1.27278 0.943444
Q2G1T6   17 0.653846 -1.27278 0.943444
Q2FZN7   17 0.653846 -1.27278 0.943444
Q2FY83   26 1 0.903563 0.161558
Q2FZX9   21 0.807692 -1.27278 0.943444
Q2FYL5   18 0.692308 -1.27278 0.943444
Q2G218   13 0.5 -1.27278 0.943444
Q2G0M5   21 0.807692 -1.27278 0.943444
Q2FW78   34 1.30769 0.903563 0.161558
P52078   16 0.615385 -1.27278 0.943444
Q7X2S2   14 0.538462 -1.27278 0.943444
Q2FZG4   21 0.807692 -1.27278 0.943444
Q2G0M4   11 0.423077 -1.27278 0.943444
Q2FVA2   11 0.423077 -1.27278 0.943444
Q2G115   26 1 0.903563 0.161558
Q2G0M8   23 0.884615 -1.27278 0.943444
Q2G1U4   11 0.423077 -1.27278 0.943444
Q2G1D0   20 0.769231 -1.27278 0.943444
Q2G2S0   28 1.07692 0.903563 0.161558
Q2G2N5   37 1.42308 0.903563 0.161558
Q2G222   22 0.846154 -1.27278 0.943444
Q2G1C8   21 0.807692 -1.27278 0.943444
Q2FV40   25 0.961538 -1.27278 0.943444
Q2FXT1   12 0.461538 -1.27278 0.943444
Q2FZZ2   19 0.730769 -1.27278 0.943444
Q2FY01   20 0.769231 -1.27278 0.943444
Q2FVJ8   17 0.653846 -1.27278 0.943444
Q2FXK2   20 0.769231 -1.27278 0.943444
Q2FUS7   19 0.730769 -1.27278 0.943444
Q2FVP1   34 1.30769 0.903563 0.161558
Q2FYN7   2 0.0769231 -1.27278 0.943444
P69848   18 0.692308 -1.27278 0.943444
Q2FWN8   17 0.653846 -1.27278 0.943444
Q2FV62   17 0.653846 -1.27278 0.943444
Q2FWW7   19 0.730769 -1.27278 0.943444
Q2G1Y5   13 0.5 -1.27278 0.943444
Q2FXA3   22 0.846154 -1.27278 0.943444
Q2FYV3   21 0.807692 -1.27278 0.943444
Q2G1H4   13 0.5 -1.27278 0.943444
Q2G038   19 0.730769 -1.27278 0.943444
Q2G161   33 1.26923 0.903563 0.161558
Q2FYV1   14 0.538462 -1.27278 0.943444
Q2FZ09   12 0.461538 -1.27278 0.943444
Q2FW90   27 1.03846 0.903563 0.161558
Q2G290   20 0.769231 -1.27278 0.943444
P60611   8 0.307692 -1.27278 0.943444
Q2FV58   18 0.692308 -1.27278 0.943444
Q2G0C6   15 0.576923 -1.27278 0.943444
Q2G050   12 0.461538 -1.27278 0.943444
Q2G0V2   23 0.884615 -1.27278 0.943444
Q2FVQ4   36 1.38462 0.903563 0.161558
Q2G094   8 0.301887 -1.27278 0.943444
Q2FY59   12 0.45283 -1.27278 0.943444
Q2FVX7   17 0.641509 -1.27278 0.943444
Q2FVP4   22 0.830189 -1.27278 0.943444
Q2G185   16 0.603774 -1.27278 0.943444
Q2FXP8   26 0.981132 -1.27278 0.943444
Q2G275   13 0.490566 -1.27278 0.943444
Q2G1D9   18 0.679245 -1.27278 0.943444
Q2FXI3   13 0.490566 -1.27278 0.943444
Q2FYM2   11 0.415094 -1.27278 0.943444
P14738   0 0 -1.27278 0.943444
Q2G2Q2   12 0.45283 -1.27278 0.943444
Q2G0M9   14 0.528302 -1.27278 0.943444
Q2FY67   14 0.528302 -1.27278 0.943444
Q2FWX8   0 0 -1.27278 0.943444
Q2FUT9   15 0.566038 -1.27278 0.943444
Q2FZS0   14 0.528302 -1.27278 0.943444
Q2G2A8   19 0.716981 -1.27278 0.943444
Q2FUY2   0 0 -1.27278 0.943444
Q2FZL8   16 0.603774 -1.27278 0.943444
Q2FW93   7 0.264151 -1.27278 0.943444
Q2G1L7   20 0.754717 -1.27278 0.943444
Q2FW41   16 0.603774 -1.27278 0.943444
Q2FZY6   17 0.641509 -1.27278 0.943444
Q2G042   36 1.35849 0.903563 0.161558
Q2FWK2   20 0.754717 -1.27278 0.943444
Q2FYF4   14 0.528302 -1.27278 0.943444
Q2FZP2   11 0.415094 -1.27278 0.943444
Q2G1G7   14 0.528302 -1.27278 0.943444
Q2G1H5   16 0.603774 -1.27278 0.943444
Q2G2S7   11 0.415094 -1.27278 0.943444
Q2FY53   18 0.679245 -1.27278 0.943444
Q2G1N2   18 0.679245 -1.27278 0.943444
Q2G2V2   13 0.490566 -1.27278 0.943444
Q2G1H6   15 0.566038 -1.27278 0.943444
Q2FZA9   13 0.490566 -1.27278 0.943444
Q2FXI5   14 0.528302 -1.27278 0.943444
Q2G206   39 1.4717 0.903563 0.161558
Q2FWN6   13 0.490566 -1.27278 0.943444
Q2FUQ2   21 0.792453 -1.27278 0.943444
Q2G1K3   16 0.603774 -1.27278 0.943444
Q2FZ76   28 1.0566 0.903563 0.161558
Q2FY54   9 0.339623 -1.27278 0.943444
Q2G289   14 0.528302 -1.27278 0.943444
Q2FY14   16 0.603774 -1.27278 0.943444
Q2FV77   25 0.943396 -1.27278 0.943444
Q2G064   19 0.716981 -1.27278 0.943444
Q2G033   23 0.867925 -1.27278 0.943444
Q2G198   8 0.301887 -1.27278 0.943444
Q2G0K4   37 1.39623 0.903563 0.161558
Q2G0V3   25 0.943396 -1.27278 0.943444
Q2FWE2   14 0.518519 -1.27278 0.943444
Q2G089   19 0.703704 -1.27278 0.943444
Q2FZL3   13 0.481481 -1.27278 0.943444
Q2G087   21 0.777778 -1.27278 0.943444
Q2G0A7   39 1.44444 0.903563 0.161558
Q2FVF9   12 0.444444 -1.27278 0.943444
Q2G071   13 0.481481 -1.27278 0.943444
Q2FUZ2   33 1.22222 0.903563 0.161558
Q2FY27   18 0.666667 -1.27278 0.943444
Q2FXX4   29 1.07407 0.903563 0.161558
Q2G1E6   15 0.555556 -1.27278 0.943444
Q2G1G5   31 1.14815 0.903563 0.161558
Q2G2Q3   8 0.296296 -1.27278 0.943444
Q2FZF0   13 0.481481 -1.27278 0.943444
Q2G2D2   15 0.555556 -1.27278 0.943444
Q2FXT4   22 0.814815 -1.27278 0.943444
Q2FZI8   17 0.62963 -1.27278 0.943444
Q2FUS8   0 0 -1.27278 0.943444
Q2FVR9   25 0.925926 -1.27278 0.943444
Q2FXP2   9 0.333333 -1.27278 0.943444
Q2FX94   25 0.925926 -1.27278 0.943444
Q2G2A5   17 0.62963 -1.27278 0.943444
Q2FZP7   26 0.962963 -1.27278 0.943444
Q2G1R7   16 0.592593 -1.27278 0.943444
Q2G015   0 0 -1.27278 0.943444
Q2FZF4   26 0.962963 -1.27278 0.943444
Q2G1E5   16 0.592593 -1.27278 0.943444
Q2FWH9   29 1.07407 0.903563 0.161558
Q2G069   13 0.481481 -1.27278 0.943444
Q2FZK3   19 0.703704 -1.27278 0.943444
Q2FZU5   19 0.703704 -1.27278 0.943444
Q2FYT4   14 0.518519 -1.27278 0.943444
Q2FWK4   27 1 0.903563 0.161558
Q2FY40   12 0.444444 -1.27278 0.943444
Q2FWY4   43 1.59259 0.903563 0.161558
Q2G156   36 1.33333 0.903563 0.161558
Q2G045   14 0.518519 -1.27278 0.943444
Q2FZS6   23 0.851852 -1.27278 0.943444
Q2FYC7   20 0.740741 -1.27278 0.943444
Q2FW73   16 0.592593 -1.27278 0.943444
Q2G1H3   20 0.740741 -1.27278 0.943444
Q2FXJ6   10 0.37037 -1.27278 0.943444
Q2FUS2   37 1.34545 0.903563 0.161558
Q2G120   20 0.727273 -1.27278 0.943444
Q2G2T9   28 1.01818 0.903563 0.161558
Q2G1N9   48 1.74545 0.903563 0.161558
Q2FXL9   16 0.581818 -1.27278 0.943444
Q2G0W4   18 0.654545 -1.27278 0.943444
Q2G0R6   24 0.872727 -1.27278 0.943444
Q2G1C4   15 0.545455 -1.27278 0.943444
Q2FWY9   27 0.981818 -1.27278 0.943444
Q2G1K4   22 0.8 -1.27278 0.943444
Q2FYK3   25 0.909091 -1.27278 0.943444
Q2G1N4   20 0.727273 -1.27278 0.943444
Q2G065   19 0.690909 -1.27278 0.943444
Q2FX88   28 1.01818 0.903563 0.161558
Q2FVW9   20 0.727273 -1.27278 0.943444
Q2G1E0   8 0.290909 -1.27278 0.943444
Q2G2P2   21 0.763636 -1.27278 0.943444
Q2G0V5   28 1.01818 0.903563 0.161558
Q2FWA2   15 0.545455 -1.27278 0.943444
Q2FZU1   22 0.8 -1.27278 0.943444
Q2FX77   11 0.4 -1.27278 0.943444
Q2FW75   18 0.654545 -1.27278 0.943444
Q2FUT5   19 0.690909 -1.27278 0.943444
Q2G234   13 0.472727 -1.27278 0.943444
Q2FZU6   20 0.727273 -1.27278 0.943444
Q2G1Y2   32 1.16364 0.903563 0.161558
Q2FXN7   13 0.472727 -1.27278 0.943444
Q2G2J3   41 1.49091 0.903563 0.161558
Q2G0G1   15 0.545455 -1.27278 0.943444
Q2FW62   14 0.509091 -1.27278 0.943444
Q2FUP7   26 0.945455 -1.27278 0.943444
Q2G1J3   24 0.872727 -1.27278 0.943444
Q2FZ15   20 0.727273 -1.27278 0.943444
Q2G1D3   15 0.545455 -1.27278 0.943444
Q2G0K2   19 0.690909 -1.27278 0.943444
Q2FWC1   26 0.945455 -1.27278 0.943444
Q2FXM5   26 0.945455 -1.27278 0.943444
Q2FY46   16 0.581818 -1.27278 0.943444
Q2G1K0   26 0.945455 -1.27278 0.943444
Q2FXT6   23 0.836364 -1.27278 0.943444
Q2FZM4   21 0.763636 -1.27278 0.943444
Q2FXG1   21 0.763636 -1.27278 0.943444
Q2FXL1   22 0.8 -1.27278 0.943444
Q2FWX5   14 0.509091 -1.27278 0.943444
# cudaSaTabsearch LTYPE = T LORDER = F LSOLN = F
# QUERY ID = PF16940 
# DBFILE = ./tableaux.ascii.DB                                                             
Q2G1I1   14 0.5 -1.27278  0.943444
Q2G1K2   36 1.28571 0.903563  0.161558
Q2FUU5   20 0.714286 -1.27278  0.943444
Q2FXB6   17 0.607143 -1.27278  0.943444
Q2FZU2   31 1.10714 0.903563  0.161558
Q2FZK0   32 1.14286 0.903563  0.161558
Q2FY33   10 0.357143 -1.27278  0.943444
Q2G098   14 0.5 -1.27278  0.943444
Q2FZ46   30 1.07143 0.903563  0.161558
Q2FZQ5   35 1.25 0.903563  0.161558
Q2FXU8   31 1.10714 0.903563  0.161558
Q9EZ08   16 0.571429 -1.27278  0.943444
Q2G1B9   12 0.428571 -1.27278  0.943444
Q2FZ73   13 0.464286 -1.27278  0.943444
Q2FY35   30 1.07143 0.903563  0.161558
Q2FZ16   21 0.75 -1.27278  0.943444
Q2FYR2   24 0.857143 -1.27278  0.943444
Q2FWY3   0 0 -1.27278  0.943444
Q2G2F5   25 0.892857 -1.27278  0.943444
Q2G032   10 0.357143 -1.27278  0.943444
Q2FZ10   16 0.571429 -1.27278  0.943444
Q2G255   23 0.821429 -1.27278  0.943444
Q2G0X6   33 1.17857 0.903563  0.161558
Q2FYH0   24 0.857143 -1.27278  0.943444
Q2FXJ9   29 1.03571 0.903563  0.161558
Q2FZT4   9 0.321429 -1.27278  0.943444
Q2FVE6   25 0.892857 -1.27278  0.943444
Q2FYD3   2 0.0714286 -1.27278  0.943444
Q2FXT5   7 0.25 -1.27278  0.943444
Q2FY60   39 1.39286 0.903563  0.161558
Q2G2D7   13 0.464286 -1.27278  0.943444
Q2FX16   22 0.785714 -1.27278  0.943444
Q2FZ34   20 0.714286 -1.27278  0.943444
Q2G1S4   28 1 0.903563  0.161558
Q2G147   16 0.571429 -1.27278  0.943444
Q2G1J7   27 0.964286 -1.27278  0.943444
Q2G2A7   13 0.464286 -1.27278  0.943444
Q2G2M6   25 0.892857 -1.27278  0.943444
Q2FV30   19 0.678571 -1.27278  0.943444
Q2FVL5   18 0.642857 -1.27278  0.943444
Q2FXY0   13 0.464286 -1.27278  0.943444
Q2FZL1   18 0.642857 -1.27278  0.943444
Q2FW45   23 0.821429 -1.27278  0.943444
Q2FZU0   26 0.912281 -1.27278  0.943444
Q2FWZ0   27 0.947368 -1.27278  0.943444
Q2G2H5   32 1.12281 0.903563  0.161558
Q2FYG9   20 0.701754 -1.27278  0.943444
Q2G2X6   22 0.77193 -1.27278  0.943444
Q2G155   21 0.736842 -1.27278  0.943444
Q2FXY9   27 0.947368 -1.27278  0.943444
Q2FZ37   19 0.666667 -1.27278  0.943444
Q2FVI7   21 0.736842 -1.27278  0.943444
Q2FYS1   28 0.982456 -1.27278  0.943444
Q2FXL5   31 1.08772 0.903563  0.161558
Q2G1J4   20 0.701754 -1.27278  0.943444
Q2FWZ3   12 0.421053 -1.27278  0.943444
Q2G2P7   29 1.01754 0.903563  0.161558
Q2FVH3   19 0.666667 -1.27278  0.943444
Q2FZ31   17 0.596491 -1.27278  0.943444
Q2G283   21 0.736842 -1.27278  0.943444
Q2FZ66   19 0.666667 -1.27278  0.943444
Q2FWY7   31 1.08772 0.903563  0.161558
Q2G1F9   19 0.666667 -1.27278  0.943444
Q2FZJ4   21 0.736842 -1.27278  0.943444
Q2FZQ1   29 1.01754 0.903563  0.161558
Q2FY80   12 0.421053 -1.27278  0.943444
Q2G2D4   36 1.26316 0.903563  0.161558
Q2FYP1   14 0.491228 -1.27278  0.943444
Q2FYF9   8 0.280702 -1.27278  0.943444
Q2G0B3   26 0.912281 -1.27278  0.943444
Q2FUT8   27 0.947368 -1.27278  0.943444
Q2FYR1   22 0.77193 -1.27278  0.943444
Q2FYL3   17 0.596491 -1.27278  0.943444
Q2FVG4   34 1.19298 0.903563  0.161558
Q2FVP8   9 0.315789 -1.27278  0.943444
Q2FZ28   25 0.862069 -1.27278  0.943444
Q2G1F0   14 0.482759 -1.27278  0.943444
P95689   18 0.62069 -1.27278  0.943444
Q2FYH6   22 0.758621 -1.27278  0.943444
Q2FXD1   14 0.482759 -1.27278  0.943444
Q2G0X5   13 0.448276 -1.27278  0.943444
Q2FXN8   38 1.31034 0.903563  0.161558
Q2G0N0   11 0.37931 -1.27278  0.943444
Q2G268   17 0.586207 -1.27278  0.943444
Q2FV61   22 0.758621 -1.27278  0.943444
Q2FXL7   21 0.724138 -1.27278  0.943444
Q2FUR5   30 1.03448 0.903563  0.161558
Q2FXV6   13 0.448276 -1.27278  0.943444
Q2G2C5   14 0.482759 -1.27278  0.943444
Q2FVJ6   22 0.758621 -1.27278  0.943444
Q2G1Y4   19 0.655172 -1.27278  0.943444
Q2FVI0   34 1.17241 0.903563  0.161558
Q2FXJ8   30 1.03448 0.903563  0.161558
Q2FZU7   17 0.586207 -1.27278  0.943444
Q2G2X4   22 0.758621 -1.27278  0.943444
Q2FZA8   38 1.31034 0.903563  0.161558
Q2FW96   23 0.793103 -1.27278  0.943444
Q2FYV4   27 0.931034 -1.27278  0.943444
O07325   21 0.724138 -1.27278  0.943444
Q2G1C1   23 0.793103 -1.27278  0.943444
Q2FZR9   19 0.655172 -1.27278  0.943444
Q2FVW3   22 0.758621 -1.27278  0.943444
Q2G124   16 0.551724 -1.27278  0.943444
P0C0V7   25 0.862069 -1.27278  0.943444
Q2FX52   21 0.711864 -1.27278  0.943444
Q2G2C7   14 0.474576 -1.27278  0.943444
Q2G2D5   28 0.949153 -1.27278  0.943444
Q2FXQ7   27 0.915254 -1.27278  0.943444
Q2FZW0   11 0.372881 -1.27278  0.943444
Q2FVG3   17 0.576271 -1.27278  0.943444
Q2FXR4   21 0.711864 -1.27278  0.943444
Q2FZ67   29 0.983051 -1.27278  0.943444
Q2G243   17 0.576271 -1.27278  0.943444
Q2FV76   17 0.576271 -1.27278  0.943444
Q2FVZ4   26 0.881356 -1.27278  0.943444
Q2FWC5   18 0.610169 -1.27278  0.943444
Q2FZY3   16 0.542373 -1.27278  0.943444
Q2FWH5   25 0.847458 -1.27278  0.943444
Q2G241   32 1.08475 0.903563  0.161558
Q2FV35   14 0.474576 -1.27278  0.943444
Q2G0T5   40 1.35593 0.903563  0.161558
Q2G1A9   26 0.881356 -1.27278  0.943444
Q2FYU7   19 0.644068 -1.27278  0.943444
Q2G2E0   45 1.52542 0.903563  0.161558
Q2FVT6   23 0.779661 -1.27278  0.943444
Q2G0D7   34 1.15254 0.903563  0.161558
Q2G1M6   15 0.508475 -1.27278  0.943444
Q2G0A6   32 1.08475 0.903563  0.161558
Q2FUY6   26 0.881356 -1.27278  0.943444
Q2FYJ2   17 0.576271 -1.27278  0.943444
Q2G2E5   33 1.1 0.903563  0.161558
Q2G2P5   19 0.633333 -1.27278  0.943444
Q2G1R6   20 0.666667 -1.27278  0.943444
Q2FYF0   33 1.1 0.903563  0.161558
Q2FVH8   29 0.966667 -1.27278  0.943444
Q2FUU3   28 0.933333 -1.27278  0.943444
Q2FVG8   29 0.966667 -1.27278  0.943444
Q9ZAH5   18 0.6 -1.27278  0.943444
Q2G2U0   16 0.533333 -1.27278  0.943444
Q2FYR4   26 0.866667 -1.27278  0.943444
Q2G256   36 1.2 0.903563  0.161558
Q2FVY0   10 0.333333 -1.27278  0.943444
Q2G0Q2   19 0.633333 -1.27278  0.943444
Q2G0R2   18 0.6 -1.27278  0.943444
Q2G0Q3   22 0.733333 -1.27278  0.943444
Q2FWZ9   22 0.733333 -1.27278  0.943444
Q53705   21 0.7 -1.27278  0.943444
Q2G2U3   14 0.466667 -1.27278  0.943444
Q2FYY6   16 0.533333 -1.27278  0.943444
Q2FWL3   32 1.06667 0.903563  0.161558
Q2FY50   21 0.7 -1.27278  0.943444
Q2FXN4   24 0.8 -1.27278  0.943444
Q2G179   29 0.966667 -1.27278  0.943444
Q2G1L6   8 0.266667 -1.27278  0.943444
Q2FXU4   21 0.7 -1.27278  0.943444
Q2G1E9   25 0.833333 -1.27278  0.943444
Q2G232   19 0.633333 -1.27278  0.943444
Q2FXH9   15 0.5 -1.27278  0.943444
Q2G0X3   2 0.0666667 -1.27278  0.943444
Q2FXD0   32 1.06667 0.903563  0.161558
Q2G0G3   42 1.4 0.903563  0.161558
Q2FWW3   26 0.866667 -1.27278  0.943444
Q2FYG0   14 0.459016 -1.27278  0.943444
Q2FZS9   30 0.983607 -1.27278  0.943444
Q2FYS2   21 0.688525 -1.27278  0.943444
Q2G2U4   11 0.360656 -1.27278  0.943444
Q2FWJ9   25 0.819672 -1.27278  0.943444
Q2FWF0   20 0.655738 -1.27278  0.943444
Q2FXR9   26 0.852459 -1.27278  0.943444
Q2FZV7   11 0.360656 -1.27278  0.943444
Q2G1W0   30 0.983607 -1.27278  0.943444
Q2G2I0   19 0.622951 -1.27278  0.943444
Q2G153   21 0.688525 -1.27278  0.943444
Q2FWD7   23 0.754098 -1.27278  0.943444
Q2FY15   28 0.918033 -1.27278  0.943444
Q2FV54   42 1.37705 0.903563  0.161558
Q2FZ74   22 0.721311 -1.27278  0.943444
Q2FYV5   19 0.622951 -1.27278  0.943444
Q2G2I1   9 0.295082 -1.27278  0.943444
Q2FXZ6   19 0.622951 -1.27278  0.943444
Q2G0U0   32 1.04918 0.903563  0.161558
Q2G0Y6   21 0.688525 -1.27278  0.943444
Q2FXJ0   16 0.52459 -1.27278  0.943444
Q2FY43   29 0.935484 -1.27278  0.943444
Q2FWM1   2 0.0645161 -1.27278  0.943444
Q2FVJ1   35 1.12903 0.903563  0.161558
Q2G0K3   18 0.580645 -1.27278  0.943444
Q2FY66   25 0.806452 -1.27278  0.943444
Q2FW99   41 1.32258 0.903563  0.161558
Q2FV10   22 0.709677 -1.27278  0.943444
Q2FXJ5   33 1.06452 0.903563  0.161558
Q2FX69   2 0.0645161 -1.27278  0.943444
Q2G0B2   27 0.870968 -1.27278  0.943444
Q2FX14   18 0.580645 -1.27278  0.943444
Q2FYD8   17 0.548387 -1.27278  0.943444
Q2FWE5   27 0.870968 -1.27278  0.943444
Q2G2A3   18 0.580645 -1.27278  0.943444
Q2FZH8   17 0.548387 -1.27278  0.943444
Q2FX51   19 0.612903 -1.27278  0.943444
Q2FWE8   23 0.741935 -1.27278  0.943444
Q2G088   36 1.16129 0.903563  0.161558
Q2G028   25 0.793651 -1.27278  0.943444
Q2G1S3   21 0.666667 -1.27278  0.943444
Q2FYN4   21 0.666667 -1.27278  0.943444
Q2FX86   29 0.920635 -1.27278  0.943444
Q2G2S8   26 0.825397 -1.27278  0.943444
Q2FUW8   18 0.571429 -1.27278  0.943444
Q2FWD4   19 0.603175 -1.27278  0.943444
Q2FVH6   28 0.888889 -1.27278  0.943444
Q2G029   25 0.793651 -1.27278  0.943444
Q2G1R5   15 0.47619 -1.27278  0.943444
Q2FX65   28 0.888889 -1.27278  0.943444
Q2FZV6   26 0.825397 -1.27278  0.943444
Q2G1P1   22 0.698413 -1.27278  0.943444
Q2FVU4   32 1.01587 0.903563  0.161558
Q2FVT5   30 0.952381 -1.27278  0.943444
Q2G2H4   8 0.253968 -1.27278  0.943444
Q2FZ58   33 1.04762 0.903563  0.161558
Q2FVJ2   33 1.04762 0.903563  0.161558
Q2FXW5   16 0.507937 -1.27278  0.943444
Q2FWK1   23 0.730159 -1.27278  0.943444
Q2G031   22 0.698413 -1.27278  0.943444
Q2G0U1   27 0.857143 -1.27278  0.943444
Q2FW46   25 0.793651 -1.27278  0.943444
Q2FZY5   21 0.666667 -1.27278  0.943444
Q2FZI5   23 0.71875 -1.27278  0.943444
Q2FYR9   20 0.625 -1.27278  0.943444
Q2FZ92   23 0.71875 -1.27278  0.943444
Q2G1D5   37 1.15625 0.903563  0.161558
Q2FXM2   28 0.875 -1.27278  0.943444
Q2FVM2   30 0.9375 -1.27278  0.943444
Q2FZN2   35 1.09375 0.903563  0.161558
Q2G1U8   23 0.71875 -1.27278  0.943444
Q2FVS7   8 0.25 -1.27278  0.943444
Q2FWB5   24 0.75 -1.27278  0.943444
Q2FXX1   22 0.6875 -1.27278  0.943444
Q2G2J9   26 0.8125 -1.27278  0.943444
Q2G0Y7   23 0.71875 -1.27278  0.943444
Q2FW81   19 0.59375 -1.27278  0.943444
Q2FWK3   25 0.78125 -1.27278  0.943444
Q2FY34   19 0.59375 -1.27278  0.943444
Q2FXF8   20 0.625 -1.27278  0.943444
Q2FXI9   33 1.03125 0.903563  0.161558
Q05615   18 0.553846 -1.27278  0.943444
Q2FUW4   27 0.830769 -1.27278  0.943444
Q2FVF4   24 0.738462 -1.27278  0.943444
Q2FWI3   21 0.646154 -1.27278  0.943444
Q2FWG8   26 0.8 -1.27278  0.943444
Q2G0R0   35 1.07692 0.903563  0.161558
Q2G0I4   18 0.553846 -1.27278  0.943444
Q2FV67   26 0.8 -1.27278  0.943444
Q2G091   28 0.861538 -1.27278  0.943444
Q2G1U1   19 0.584615 -1.27278  0.943444
Q2FUX7   22 0.676923 -1.27278  0.943444
Q2FY51   19 0.584615 -1.27278  0.943444
Q2FYP2   25 0.769231 -1.27278  0.943444
Q2G0F8   33 1.01538 0.903563  0.161558
Q2FXH5   20 0.615385 -1.27278  0.943444
Q2G193   22 0.676923 -1.27278  0.943444
Q2FWD6   28 0.861538 -1.27278  0.943444
Q2FZ98   35 1.06061 0.903563  0.161558
Q2FYQ2   39 1.18182 0.903563  0.161558
Q2FWL5   23 0.69697 -1.27278  0.943444
Q2FV16   25 0.757576 -1.27278  0.943444
Q2FWX9   28 0.848485 -1.27278  0.943444
Q2G1J0   23 0.69697 -1.27278  0.943444
Q2G235   26 0.787879 -1.27278  0.943444
Q2FXK1   27 0.818182 -1.27278  0.943444
Q2FWF4   19 0.575758 -1.27278  0.943444
Q2FZC8   23 0.69697 -1.27278  0.943444
Q2FZQ4   33 1 0.903563  0.161558
O52582   13 0.393939 -1.27278  0.943444
Q2FZI6   33 1 0.903563  0.161558
Q2FUW7   19 0.575758 -1.27278  0.943444
Q2G2M9   32 0.969697 -1.27278  0.943444
Q2FZD0   28 0.848485 -1.27278  0.943444
Q2FWK7   34 1.0303 0.903563  0.161558
Q2FWU4   0 0 -1.27278  0.943444
Q2FUX4   17 0.515152 -1.27278  0.943444
Q2G2V3   18 0.545455 -1.27278  0.943444
O05204   23 0.69697 -1.27278  0.943444
Q2FYC2   27 0.80597 -1.27278  0.943444
Q2FZP6   27 0.80597 -1.27278  0.943444
Q2G0L2   23 0.686567 -1.27278  0.943444
Q2FZV1   32 0.955224 -1.27278  0.943444
Q2FVQ5   21 0.626866 -1.27278  0.943444
Q2FZW6   23 0.686567 -1.27278  0.943444
Q2FZI3   25 0.746269 -1.27278  0.943444
Q2G219   35 1.04478 0.903563  0.161558
Q2FZR2   27 0.80597 -1.27278  0.943444
Q2FXZ2   18 0.537313 -1.27278  0.943444
Q2FYC6   32 0.955224 -1.27278  0.943444
Q2FYZ5   31 0.911765 -1.27278  0.943444
Q2FWN4   33 0.970588 -1.27278  0.943444
Q2G221   27 0.794118 -1.27278  0.943444
Q2FZX5   19 0.558824 -1.27278  0.943444
Q2FUW3   21 0.617647 -1.27278  0.943444
Q2G2H3   21 0.617647 -1.27278  0.943444
Q2FY08   19 0.558824 -1.27278  0.943444
Q2FXU5   26 0.764706 -1.27278  0.943444
Q2G1F8   34 1 0.903563  0.161558
Q2FYW4   24 0.705882 -1.27278  0.943444
Q2G142   39 1.14706 0.903563  0.161558
Q2G1U3   37 1.08824 0.903563  0.161558
Q2FZ18   33 0.970588 -1.27278  0.943444
Q2FV24   12 0.352941 -1.27278  0.943444
Q2G1C2   23 0.676471 -1.27278  0.943444
Q2FYZ4   28 0.823529 -1.27278  0.943444
Q2FWT4   34 1 0.903563  0.161558
Q2FUX1   38 1.11765 0.903563  0.161558
Q2FZG9   24 0.695652 -1.27278  0.943444
Q2FVC1   26 0.753623 -1.27278  0.943444
Q2FYT3   27 0.782609 -1.27278  0.943444
Q2FY82   29 0.84058 -1.27278  0.943444
Q2FV02   36 1.04348 0.903563  0.161558
Q2FXJ2   17 0.492754 -1.27278  0.943444
Q2FZ02   23 0.666667 -1.27278  0.943444
Q2G0L3   23 0.666667 -1.27278  0.943444
Q2FZH5   32 0.927536 -1.27278  0.943444
Q2FWH4   23 0.666667 -1.27278  0.943444
Q2FW49   29 0.84058 -1.27278  0.943444
Q93T05   31 0.898551 -1.27278  0.943444
Q2FX73   30 0.869565 -1.27278  0.943444
Q2G239   38 1.08571 0.903563  0.161558
Q2G121   35 1 0.903563  0.161558
Q2FY11   36 1.02857 0.903563  0.161558
Q2FV11   17 0.485714 -1.27278  0.943444
Q2FZ05   30 0.857143 -1.27278  0.943444
Q2G253   25 0.714286 -1.27278  0.943444
Q2FW98   34 0.971429 -1.27278  0.943444
Q2G205   30 0.857143 -1.27278  0.943444
Q2FVE7   28 0.8 -1.27278  0.943444
Q2FYD0   12 0.342857 -1.27278  0.943444
Q2FZ19   21 0.6 -1.27278  0.943444
Q2G1C7   25 0.714286 -1.27278  0.943444
Q2FV60   25 0.714286 -1.27278  0.943444
Q2FY64   27 0.771429 -1.27278  0.943444
Q2FZI9   33 0.942857 -1.27278  0.943444
Q2FV57   25 0.704225 -1.27278  0.943444
Q2FXA5   31 0.873239 -1.27278  0.943444
Q2G2U8   35 0.985915 -1.27278  0.943444
Q2FZP0   24 0.676056 -1.27278  0.943444
Q2FZL7   36 1.01408 0.903563  0.161558
Q2FZR3   26 0.732394 -1.27278  0.943444
Q2FWA0   28 0.788732 -1.27278  0.943444
Q2G090   36 1.01408 0.903563  0.161558
Q2G1H0   31 0.861111 -1.27278  0.943444
Q2FZP4   19 0.527778 -1.27278  0.943444
Q2FUX0   34 0.944444 -1.27278  0.943444
Q2FV86   33 0.916667 -1.27278  0.943444
Q2FV14   21 0.583333 -1.27278  0.943444
Q2FUT2   37 1.02778 0.903563  0.161558
Q2FZ64   23 0.638889 -1.27278  0.943444
Q2FUW1   5 0.136986 -1.27278  0.943444
Q2FWI0   30 0.821918 -1.27278  0.943444
Q2G2K5   27 0.739726 -1.27278  0.943444
Q2FWK6   30 0.821918 -1.27278  0.943444
Q2G0T9   23 0.630137 -1.27278  0.943444
Q2G078   35 0.958904 -1.27278  0.943444
Q2G1P3   29 0.794521 -1.27278  0.943444
Q2G274   31 0.837838 -1.27278  0.943444
Q2FZD4   33 0.891892 -1.27278  0.943444
Q2FYS5   36 0.972973 -1.27278  0.943444
Q2G1K5   31 0.837838 -1.27278  0.943444
Q2G1L5   21 0.567568 -1.27278  0.943444
Q2G1M9   34 0.918919 -1.27278  0.943444
Q2FX67   25 0.675676 -1.27278  0.943444
Q2FZ32   28 0.756757 -1.27278  0.943444
Q2FWH7   32 0.864865 -1.27278  0.943444
Q2FXT8   29 0.773333 -1.27278  0.943444
Q2FUQ3   29 0.773333 -1.27278  0.943444
Q2G1Y6   26 0.693333 -1.27278  0.943444
Q2FX68   11 0.293333 -1.27278  0.943444
Q2FWD1   30 0.8 -1.27278  0.943444
Q2FUZ8   35 0.933333 -1.27278  0.943444
Q2G1F5   28 0.746667 -1.27278  0.943444
Q2G2T6   27 0.72 -1.27278  0.943444
Q2FYD2   12 0.32 -1.27278  0.943444
Q2FYA1   37 0.986667 -1.27278  0.943444
Q2FY21   34 0.906667 -1.27278  0.943444
Q2FZD3   33 0.88 -1.27278  0.943444
Q2G1Z4   21 0.56 -1.27278  0.943444
Q2G0S3   14 0.368421 -1.27278  0.943444
Q2FVQ3   32 0.842105 -1.27278  0.943444
Q2G2J4   29 0.763158 -1.27278  0.943444
Q2G2B8   36 0.947368 -1.27278  0.943444
Q2G0L5   0 0 -1.27278  0.943444
Q2FW72   30 0.789474 -1.27278  0.943444
Q2FYT8   32 0.842105 -1.27278  0.943444
Q2FXM9   34 0.894737 -1.27278  0.943444
Q2G1Y0   35 0.921053 -1.27278  0.943444
Q2G2D0   25 0.657895 -1.27278  0.943444
Q2G2M2   35 0.921053 -1.27278  0.943444
Q2G1B7   22 0.578947 -1.27278  0.943444
Q2G1B8   22 0.578947 -1.27278  0.943444
Q2G0M6   29 0.763158 -1.27278  0.943444
Q2G1D8   41 1.06494 0.903563  0.161558
Q2FV70   41 1.06494 0.903563  0.161558
Q2FV72   36 0.935065 -1.27278  0.943444
Q2FVB2   38 0.987013 -1.27278  0.943444
Q2G122   34 0.883117 -1.27278  0.943444
Q2G1W2   23 0.589744 -1.27278  0.943444
Q2FWW1   15 0.384615 -1.27278  0.943444
Q2G1F4   34 0.871795 -1.27278  0.943444
Q2G093   29 0.74359 -1.27278  0.943444
Q2FXY7   24 0.615385 -1.27278  0.943444
Q2G1C6   17 0.435897 -1.27278  0.943444
Q2FZ20   27 0.692308 -1.27278  0.943444
O50581   34 0.860759 -1.27278  0.943444
Q2G1N1   35 0.886076 -1.27278  0.943444
Q2G188   29 0.725 -1.27278  0.943444
Q2G296   29 0.725 -1.27278  0.943444
Q2G2E9   25 0.625 -1.27278  0.943444
Q2G294   27 0.675 -1.27278  0.943444
Q2FWJ5   38 0.95 -1.27278  0.943444
Q2FW03   42 1.03704 0.903563  0.161558
Q2G0N1   25 0.617284 -1.27278  0.943444
Q2FZJ0   34 0.839506 -1.27278  0.943444
Q2FYZ9   37 0.91358 -1.27278  0.943444
Q2FV74   37 0.91358 -1.27278  0.943444
Q2FXP7   30 0.740741 -1.27278  0.943444
Q2FXU1   39 0.962963 -1.27278  0.943444
Q2G1M8   35 0.864198 -1.27278  0.943444
Q2FXY4   36 0.888889 -1.27278  0.943444
Q2FZ94   24 0.585366 -1.27278  0.943444
Q2FYI0   35 0.843373 -1.27278  0.943444
Q2FXT9   35 0.843373 -1.27278  0.943444
Q2G0D2   38 0.904762 -1.27278  0.943444
Q2FYB7   27 0.642857 -1.27278  0.943444
Q2FVN8   35 0.833333 -1.27278  0.943444
Q2FZ49   26 0.619048 -1.27278  0.943444
Q2FUW6   34 0.809524 -1.27278  0.943444
Q2G1P7   32 0.761905 -1.27278  0.943444
Q2FW70   34 0.8 -1.27278  0.943444
Q2G0W1   33 0.776471 -1.27278  0.943444
Q2G024   29 0.682353 -1.27278  0.943444
Q2G1G8   35 0.823529 -1.27278  0.943444
Q2G1R9   28 0.658824 -1.27278  0.943444
O06446   35 0.823529 -1.27278  0.943444
Q2G1C9   37 0.870588 -1.27278  0.943444
Q2FXV8   41 0.953488 -1.27278  0.943444
Q2G0P5   34 0.790698 -1.27278  0.943444
Q2FV64   31 0.712644 -1.27278  0.943444
Q2FV87   36 0.818182 -1.27278  0.943444
Q2G1K9   32 0.719101 -1.27278  0.943444
Q2G266   38 0.853933 -1.27278  0.943444
Q59801   28 0.622222 -1.27278  0.943444
Q2FXH2   35 0.777778 -1.27278  0.943444
Q53727   32 0.703297 -1.27278  0.943444
Q2G2Q0   29 0.637363 -1.27278  0.943444
Q2FZD8   28 0.608696 -1.27278  0.943444
Q2FYS4   32 0.695652 -1.27278  0.943444
Q2G1G2   37 0.804348 -1.27278  0.943444
Q2FXV9   30 0.645161 -1.27278  0.943444
Q2G0L4   2 0.0430108 -1.27278  0.943444
Q2FXR8   38 0.817204 -1.27278  0.943444
Q2FYJ0   38 0.817204 -1.27278  0.943444
Q2FZS8   34 0.723404 -1.27278  0.943444
Q2FXN9   36 0.75 -1.27278  0.943444
Q2FYM1   38 0.791667 -1.27278  0.943444
Q2FVZ5   41 0.854167 -1.27278  0.943444
Q2FVL8   36 0.742268 -1.27278  0.943444
Q2FZ40   39 0.804124 -1.27278  0.943444
Q2FYH5   41 0.836735 -1.27278  0.943444
Q2FXB3   39 0.78 -1.27278  0.943444
Q2FYS9   33 0.647059 -1.27278  0.943444
Q2G1Q4   35 0.686275 -1.27278  0.943444
Q2FVC3   36 0.705882 -1.27278  0.943444
Q2G046   34 0.660194 -1.27278  0.943444
Q2FWU3   30 0.582524 -1.27278  0.943444
Q2FZ72   39 0.757282 -1.27278  0.943444
Q2FZ82   32 0.621359 -1.27278  0.943444
Q9F1K0   41 0.773585 -1.27278  0.943444
Q2FVV9   38 0.690909 -1.27278  0.943444
Q2FZT6   33 0.594595 -1.27278  0.943444
Q2FWU5   22 0.396396 -1.27278  0.943444
Q2FYC8   36 0.642857 -1.27278  0.943444
Q2FZK7   27 0.473684 -1.27278  0.943444
Q2G2C1   35 0.614035 -1.27278  0.943444
Q2FZT5   36 0.615385 -1.27278  0.943444
Q2G0R8   45 0.762712 -1.27278  0.943444
Q2FW95   21 0.355932 -1.27278  0.943444
Q2G0N5   37 0.606557 -1.27278  0.943444
P47768   42 0.677419 -1.27278  0.943444
Q2FXH4   22 0.352 -1.27278  0.943444
Q2FVM1   36 0.576 -1.27278  0.943444
```
