## Supplementary Data 3 for "Mining folded proteomes in the era of accurate structure prediction": PF16962.output

```
# cudaSaTabsearch LTYPE = T LORDER = F LSOLN = F
# QUERY ID = PF16962 
# DBFILE = ./tableaux.ascii.DB                                                             
Q2G0V6   0 0 -1.27278 0.943444
Q2G075   0 0 -1.27278 0.943444
Q2G083   0 0 -1.27278 0.943444
Q2FZN3   0 0 -1.27278 0.943444
Q2FY90   0 0 -1.27278 0.943444
Q2FX91   0 0 -1.27278 0.943444
Q2FX54   0 0 -1.27278 0.943444
Q2FYQ4   0 0 -1.27278 0.943444
Q2G284   0 0 -1.27278 0.943444
Q2G0S4   0 0 -1.27278 0.943444
Q2FWM3   0 0 -1.27278 0.943444
Q2FX81   0 0 -1.27278 0.943444
Q2FXC6   0 0 -1.27278 0.943444
Q2FWJ7   0 0 -1.27278 0.943444
Q2FYJ9   0 0 -1.27278 0.943444
Q2G2E6   0 0 -1.27278 0.943444
Q2FWV0   0 0 -1.27278 0.943444
Q2FZC3   0 0 -1.27278 0.943444
Q2FVH9   0 0 -1.27278 0.943444
Q2FXQ5   0 0 -1.27278 0.943444
Q2FZU4   0 0 -1.27278 0.943444
Q2FYF8   0 0 -1.27278 0.943444
Q2FUR4   0 0 -1.27278 0.943444
Q2FYI2   0 0 -1.27278 0.943444
Q2FYY2   0 0 -1.27278 0.943444
Q2FW58   0 0 -1.27278 0.943444
P0C7Z3   0 0 -1.27278 0.943444
Q2G0T2   0 0 -1.27278 0.943444
Q2G1G9   0 0 -1.27278 0.943444
Q2FVJ0   0 0 -1.27278 0.943444
Q2FZ80   0 0 -1.27278 0.943444
Q2G1R4   0 0 -1.27278 0.943444
Q2FW02   0 0 -1.27278 0.943444
Q2G1X3   0 0 -1.27278 0.943444
Q2FWW4   0 0 -1.27278 0.943444
Q2FZE1   0 0 -1.27278 0.943444
Q2FY31   0 0 -1.27278 0.943444
Q2G018   0 0 -1.27278 0.943444
Q2FZI0   0 0 -1.27278 0.943444
Q2FUZ7   0 0 -1.27278 0.943444
Q2G250   0 0 -1.27278 0.943444
Q2FWU8   0 0 -1.27278 0.943444
Q2FYX5   0 0 -1.27278 0.943444
Q2FZY2   0 0 -1.27278 0.943444
Q2FZX8   0 0 -1.27278 0.943444
Q2FUY8   0 0 -1.27278 0.943444
Q2FV73   0 0 -1.27278 0.943444
Q2G0C5   0 0 -1.27278 0.943444
Q2FZ52   0 0 -1.27278 0.943444
Q2FVK6   0 0 -1.27278 0.943444
Q2G0Z3   0 0 -1.27278 0.943444
Q2FZJ8   0 0 -1.27278 0.943444
Q2FY57   0 0 -1.27278 0.943444
Q2G0W3   0 0 -1.27278 0.943444
Q2G0I2   0 0 -1.27278 0.943444
Q2FYX1   0 0 -1.27278 0.943444
Q2G0H2   0 0 -1.27278 0.943444
Q2FWJ8   0 0 -1.27278 0.943444
Q2FWZ7   0 0 -1.27278 0.943444
Q2FV04   0 0 -1.27278 0.943444
Q2G0H6   0 0 -1.27278 0.943444
Q2G291   0 0 -1.27278 0.943444
Q2G1A7   0 0 -1.27278 0.943444
Q2FVS8   0 0 -1.27278 0.943444
Q2FZ26   0 0 -1.27278 0.943444
Q2FXJ3   0 0 -1.27278 0.943444
Q2G231   0 0 -1.27278 0.943444
Q2G2N0   0 0 -1.27278 0.943444
Q2G2I2   0 0 -1.27278 0.943444
Q2FYU3   0 0 -1.27278 0.943444
Q2FWY5   0 0 -1.27278 0.943444
Q2G2E3   0 0 -1.27278 0.943444
Q2FV09   0 0 -1.27278 0.943444
Q2FX72   0 0 -1.27278 0.943444
Q2FWA3   0 0 -1.27278 0.943444
Q2FWF2   0 0 -1.27278 0.943444
Q2G0E4   0 0 -1.27278 0.943444
Q2G251   0 0 -1.27278 0.943444
P0C818   0 0 -1.27278 0.943444
Q2FXQ2   0 0 -1.27278 0.943444
Q2FXD4   0 0 -1.27278 0.943444
Q2G014   0 0 -1.27278 0.943444
Q2FWI9   0 0 -1.27278 0.943444
Q2FX79   0 0 -1.27278 0.943444
Q2FVP7   0 0 -1.27278 0.943444
Q2FZN4   0 0 -1.27278 0.943444
Q2FWU6   0 0 -1.27278 0.943444
Q2G2Y1   0 0 -1.27278 0.943444
Q2FYF6   0 0 -1.27278 0.943444
Q2FXK0   0 0 -1.27278 0.943444
Q2FVI9   0 0 -1.27278 0.943444
Q2G246   0 0 -1.27278 0.943444
Q2G053   0 0 -1.27278 0.943444
Q2FWK8   0 0 -1.27278 0.943444
Q2FXL8   0 0 -1.27278 0.943444
Q2G0Q4   0 0 -1.27278 0.943444
Q2FVB7   0 0 -1.27278 0.943444
Q2FYD6   0 0 -1.27278 0.943444
Q2FXK9   0 0 -1.27278 0.943444
Q2FV78   0 0 -1.27278 0.943444
Q2FXG4   0 0 -1.27278 0.943444
Q2G0C8   0 0 -1.27278 0.943444
Q2FWU9   0 0 -1.27278 0.943444
Q2FUX2   0 0 -1.27278 0.943444
Q2FYI8   0 0 -1.27278 0.943444
Q2FXA1   0 0 -1.27278 0.943444
Q2FV49   0 0 -1.27278 0.943444
Q2G1S0   0 0 -1.27278 0.943444
Q2G0G0   0 0 -1.27278 0.943444
P0C805   0 0 -1.27278 0.943444
Q2FWV9   0 0 -1.27278 0.943444
Q2G152   0 0 -1.27278 0.943444
Q2FX48   0 0 -1.27278 0.943444
Q2FXS5   0 0 -1.27278 0.943444
Q2FWL4   0 0 -1.27278 0.943444
P0C7Y1   0 0 -1.27278 0.943444
Q2FXA2   0 0 -1.27278 0.943444
Q2FY96   0 0 -1.27278 0.943444
Q2FVJ3   0 0 -1.27278 0.943444
Q2FZ24   0 0 -1.27278 0.943444
Q2G1X4   0 0 -1.27278 0.943444
Q2FYM6   0 0 -1.27278 0.943444
Q2FWX6   0 0 -1.27278 0.943444
Q2G1D2   0 0 -1.27278 0.943444
Q2FWC0   0 0 -1.27278 0.943444
Q2FZG7   0 0 -1.27278 0.943444
Q2G2P1   0 0 -1.27278 0.943444
Q2G1M4   0 0 -1.27278 0.943444
Q2FX29   0 0 -1.27278 0.943444
Q2FUZ3   0 0 -1.27278 0.943444
Q2FVZ9   0 0 -1.27278 0.943444
Q2G2N3   0 0 -1.27278 0.943444
Q2G237   0 0 -1.27278 0.943444
Q2FXN5   0 0 -1.27278 0.943444
Q2FYP7   0 0 -1.27278 0.943444
Q2FWC8   0 0 -1.27278 0.943444
Q2G209   0 0 -1.27278 0.943444
Q2FXX7   0 0 -1.27278 0.943444
Q2FV05   0 0 -1.27278 0.943444
Q2FWM8   0 0 -1.27278 0.943444
Q2FV00   0 0 -1.27278 0.943444
Q2FZF2   0 0 -1.27278 0.943444
Q2FV80   0 0 -1.27278 0.943444
Q2FZZ7   0 0 -1.27278 0.943444
Q2FWH8   0 0 -1.27278 0.943444
Q2FVS5   0 0 -1.27278 0.943444
Q2FWY0   0 0 -1.27278 0.943444
Q2FZM3   0 0 -1.27278 0.943444
Q2FZW8   0 0 -1.27278 0.943444
Q2FVY7   0 0 -1.27278 0.943444
Q2FXJ1   0 0 -1.27278 0.943444
Q2G0T7   0 0 -1.27278 0.943444
Q2FW40   0 0 -1.27278 0.943444
Q2FYU9   0 0 -1.27278 0.943444
Q2FUR0   0 0 -1.27278 0.943444
Q2G215   0 0 -1.27278 0.943444
Q2G169   0 0 -1.27278 0.943444
Q2G034   0 0 -1.27278 0.943444
Q2FUV8   2 0.16 -1.27278 0.943444
Q2FW44   2 0.16 -1.27278 0.943444
Q2FYJ8   0 0 -1.27278 0.943444
Q2FVR6   2 0.16 -1.27278 0.943444
Q2G183   2 0.16 -1.27278 0.943444
Q2G0S1   2 0.16 -1.27278 0.943444
Q2FX83   0 0 -1.27278 0.943444
Q2FYF7   2 0.16 -1.27278 0.943444
Q2G166   2 0.16 -1.27278 0.943444
Q2FX20   2 0.16 -1.27278 0.943444
Q2G020   2 0.16 -1.27278 0.943444
Q2FVC0   2 0.16 -1.27278 0.943444
Q2FVD1   0 0 -1.27278 0.943444
Q2FWH1   2 0.16 -1.27278 0.943444
Q2FYX2   2 0.16 -1.27278 0.943444
Q2FZB5   2 0.16 -1.27278 0.943444
Q2G0G8   2 0.16 -1.27278 0.943444
P0A0I4   2 0.16 -1.27278 0.943444
Q2G2C6   1 0.08 -1.27278 0.943444
Q2FVB1   2 0.16 -1.27278 0.943444
Q2FYN1   2 0.16 -1.27278 0.943444
Q2FV79   2 0.16 -1.27278 0.943444
Q2FVU9   2 0.16 -1.27278 0.943444
Q2G0W5   2 0.16 -1.27278 0.943444
Q2FW60   2 0.16 -1.27278 0.943444
Q2G269   2 0.16 -1.27278 0.943444
Q2FZS1   2 0.16 -1.27278 0.943444
Q2G1Y3   2 0.16 -1.27278 0.943444
Q2FWA4   2 0.16 -1.27278 0.943444
Q2G0C0   2 0.16 -1.27278 0.943444
Q2G2J6   0 0 -1.27278 0.943444
Q2G1R2   2 0.16 -1.27278 0.943444
Q2FXY8   2 0.16 -1.27278 0.943444
Q2FYL2   2 0.16 -1.27278 0.943444
Q2FYS3   0 0 -1.27278 0.943444
Q2FXS0   2 0.16 -1.27278 0.943444
Q2FWA7   0 0 -1.27278 0.943444
Q2FWV8   2 0.16 -1.27278 0.943444
Q2G279   2 0.16 -1.27278 0.943444
Q2FYB5   2 0.16 -1.27278 0.943444
Q2G175   2 0.16 -1.27278 0.943444
Q2FZ07   2 0.16 -1.27278 0.943444
Q2FVG7   2 0.16 -1.27278 0.943444
Q2G2P3   2 0.16 -1.27278 0.943444
Q2FZA3   2 0.16 -1.27278 0.943444
Q2FYE1   2 0.16 -1.27278 0.943444
Q2G2F8   0 0 -1.27278 0.943444
Q2FWS8   0 0 -1.27278 0.943444
Q2FXD8   2 0.16 -1.27278 0.943444
Q2FX46   2 0.16 -1.27278 0.943444
Q2FYB4   2 0.16 -1.27278 0.943444
Q2FYC0   2 0.16 -1.27278 0.943444
Q2FUY5   2 0.16 -1.27278 0.943444
Q2FYF2   0 0 -1.27278 0.943444
Q2G0R4   0 0 -1.27278 0.943444
Q2G1L1   2 0.16 -1.27278 0.943444
Q2FYB0   2 0.16 -1.27278 0.943444
Q2FWW5   2 0.16 -1.27278 0.943444
Q2FX04   2 0.16 -1.27278 0.943444
Q2FV33   2 0.16 -1.27278 0.943444
Q2FUX6   2 0.16 -1.27278 0.943444
Q2FVP5   0 0 -1.27278 0.943444
Q2G0W7   2 0.16 -1.27278 0.943444
Q2FXV1   2 0.16 -1.27278 0.943444
Q2G096   2 0.16 -1.27278 0.943444
Q2FV68   2 0.16 -1.27278 0.943444
Q2FVY6   2 0.16 -1.27278 0.943444
Q2FYY0   2 0.16 -1.27278 0.943444
Q2G005   2 0.16 -1.27278 0.943444
Q2G2B4   2 0.16 -1.27278 0.943444
Q2FVZ7   2 0.16 -1.27278 0.943444
Q2FW55   2 0.16 -1.27278 0.943444
Q2FV92   2 0.16 -1.27278 0.943444
Q2FYV9   2 0.16 -1.27278 0.943444
Q2FW74   2 0.16 -1.27278 0.943444
Q2FVK9   2 0.16 -1.27278 0.943444
Q2FZA4   2 0.16 -1.27278 0.943444
Q2FV25   0 0 -1.27278 0.943444
Q2FYG8   2 0.16 -1.27278 0.943444
Q2G216   2 0.16 -1.27278 0.943444
Q2FZ69   2 0.16 -1.27278 0.943444
Q2FV97   2 0.16 -1.27278 0.943444
Q2FZ95   2 0.16 -1.27278 0.943444
Q2FZN8   2 0.16 -1.27278 0.943444
Q2FZG2   2 0.16 -1.27278 0.943444
Q2G259   2 0.16 -1.27278 0.943444
Q2FYB6   2 0.16 -1.27278 0.943444
Q2FZD1   2 0.16 -1.27278 0.943444
Q2FYT6   2 0.16 -1.27278 0.943444
Q2G0Y2   2 0.16 -1.27278 0.943444
Q2FWZ1   2 0.16 -1.27278 0.943444
Q2FVC8   2 0.16 -1.27278 0.943444
Q2G2H1   2 0.16 -1.27278 0.943444
Q2FY47   2 0.16 -1.27278 0.943444
Q2FX78   2 0.16 -1.27278 0.943444
Q2FX47   2 0.16 -1.27278 0.943444
Q2FZA7   2 0.16 -1.27278 0.943444
Q2FV32   2 0.16 -1.27278 0.943444
Q2FYE6   0 0 -1.27278 0.943444
Q2FZ41   2 0.16 -1.27278 0.943444
Q2FYG3   2 0.16 -1.27278 0.943444
Q2FX01   2 0.16 -1.27278 0.943444
Q2FXU6   2 0.16 -1.27278 0.943444
Q2FYL7   2 0.16 -1.27278 0.943444
Q2FWQ3   2 0.16 -1.27278 0.943444
Q2FZY9   2 0.16 -1.27278 0.943444
Q2FV50   2 0.16 -1.27278 0.943444
Q2FUY7   2 0.16 -1.27278 0.943444
Q2FXP6   2 0.16 -1.27278 0.943444
Q2G1S9   2 0.16 -1.27278 0.943444
Q2FX18   2 0.16 -1.27278 0.943444
Q2FYU0   0 0 -1.27278 0.943444
Q2FXZ7   4 0.307692 -1.27278 0.943444
Q2G051   5 0.384615 -1.27278 0.943444
Q2FWS3   5 0.384615 -1.27278 0.943444
Q2FW14   4 0.307692 -1.27278 0.943444
Q2FYD7   5 0.384615 -1.27278 0.943444
Q9RQP8   5 0.384615 -1.27278 0.943444
Q2FZK2   5 0.384615 -1.27278 0.943444
Q2FWI7   4 0.307692 -1.27278 0.943444
Q2G182   3 0.230769 -1.27278 0.943444
Q2FYT7   4 0.307692 -1.27278 0.943444
Q2FV46   4 0.307692 -1.27278 0.943444
Q2FY58   2 0.153846 -1.27278 0.943444
Q2FX06   1 0.0769231 -1.27278 0.943444
Q2FZH0   4 0.307692 -1.27278 0.943444
Q2FUZ4   2 0.153846 -1.27278 0.943444
Q2G102   4 0.307692 -1.27278 0.943444
Q2G1R8   3 0.230769 -1.27278 0.943444
Q2G2J1   6 0.461538 -1.27278 0.943444
Q2FX71   6 0.461538 -1.27278 0.943444
Q2FUZ5   2 0.153846 -1.27278 0.943444
Q2FYP5   4 0.307692 -1.27278 0.943444
Q2G048   0 0 -1.27278 0.943444
Q2FUQ0   3 0.230769 -1.27278 0.943444
Q2FWS7   5 0.384615 -1.27278 0.943444
Q2FV65   2 0.153846 -1.27278 0.943444
Q2G125   2 0.153846 -1.27278 0.943444
Q2FYT2   3 0.230769 -1.27278 0.943444
Q2FVH7   2 0.153846 -1.27278 0.943444
Q2G127   3 0.230769 -1.27278 0.943444
Q2FYI5   4 0.307692 -1.27278 0.943444
Q2FYX4   2 0.153846 -1.27278 0.943444
Q2G0M3   5 0.384615 -1.27278 0.943444
Q2FW87   4 0.307692 -1.27278 0.943444
Q2G211   2 0.153846 -1.27278 0.943444
Q2FXR5   3 0.230769 -1.27278 0.943444
Q2FWR5   5 0.384615 -1.27278 0.943444
Q2FYD5   6 0.461538 -1.27278 0.943444
Q2FY94   2 0.153846 -1.27278 0.943444
Q2G2W8   4 0.307692 -1.27278 0.943444
Q2FZL9   6 0.461538 -1.27278 0.943444
Q2FYT9   4 0.307692 -1.27278 0.943444
Q2FX44   6 0.461538 -1.27278 0.943444
Q2FXB2   2 0.153846 -1.27278 0.943444
Q2FVF6   3 0.230769 -1.27278 0.943444
Q2G2F6   2 0.153846 -1.27278 0.943444
Q2G2C3   4 0.307692 -1.27278 0.943444
Q2FYA5   4 0.307692 -1.27278 0.943444
Q2FYB1   5 0.384615 -1.27278 0.943444
Q2G011   5 0.384615 -1.27278 0.943444
Q2FV29   1 0.0769231 -1.27278 0.943444
Q2FVW1   6 0.461538 -1.27278 0.943444
Q2FYA4   5 0.384615 -1.27278 0.943444
Q2FY26   4 0.307692 -1.27278 0.943444
Q2FXC1   4 0.307692 -1.27278 0.943444
Q2G2T0   6 0.461538 -1.27278 0.943444
Q2FY62   2 0.153846 -1.27278 0.943444
Q2G2K4   3 0.230769 -1.27278 0.943444
Q2FW65   4 0.307692 -1.27278 0.943444
Q2FY05   2 0.153846 -1.27278 0.943444
Q2FV96   2 0.153846 -1.27278 0.943444
Q2G1S7   2 0.153846 -1.27278 0.943444
Q2FWS9   4 0.307692 -1.27278 0.943444
Q2G180   5 0.384615 -1.27278 0.943444
Q2G0L6   6 0.461538 -1.27278 0.943444
Q2G189   2 0.153846 -1.27278 0.943444
Q2FYD9   2 0.153846 -1.27278 0.943444
Q2FWM6   2 0.153846 -1.27278 0.943444
Q2FXA6   2 0.153846 -1.27278 0.943444
Q2G0U8   6 0.461538 -1.27278 0.943444
Q2FXD9   2 0.153846 -1.27278 0.943444
Q2FWF9   0 0 -1.27278 0.943444
Q2FXS3   6 0.461538 -1.27278 0.943444
Q2FXX6   4 0.307692 -1.27278 0.943444
Q2FWU2   4 0.307692 -1.27278 0.943444
Q2FXD5   4 0.307692 -1.27278 0.943444
Q2FZK8   6 0.461538 -1.27278 0.943444
Q2FV15   3 0.230769 -1.27278 0.943444
Q2FZZ5   4 0.307692 -1.27278 0.943444
Q2FW48   5 0.384615 -1.27278 0.943444
Q2FYB3   5 0.384615 -1.27278 0.943444
Q2FWT5   6 0.461538 -1.27278 0.943444
Q2FVH4   3 0.230769 -1.27278 0.943444
Q2FWP4   5 0.384615 -1.27278 0.943444
Q2FYX9   5 0.384615 -1.27278 0.943444
Q2G1U7   2 0.153846 -1.27278 0.943444
Q2FXY6   6 0.461538 -1.27278 0.943444
Q2FYT1   5 0.384615 -1.27278 0.943444
Q2G244   6 0.461538 -1.27278 0.943444
Q2FX30   2 0.153846 -1.27278 0.943444
Q2FVZ3   4 0.307692 -1.27278 0.943444
Q2FWP5   5 0.384615 -1.27278 0.943444
Q2FX41   5 0.384615 -1.27278 0.943444
Q2G2R5   4 0.307692 -1.27278 0.943444
Q2G2S3   5 0.37037 -1.27278 0.943444
Q2G004   6 0.444444 -1.27278 0.943444
Q2FWV1   6 0.444444 -1.27278 0.943444
Q2G003   6 0.444444 -1.27278 0.943444
Q2FZV3   4 0.296296 -1.27278 0.943444
Q2G026   7 0.518519 -1.27278 0.943444
Q2FXG7   3 0.222222 -1.27278 0.943444
Q2FYL8   2 0.148148 -1.27278 0.943444
Q2FZB6   2 0.148148 -1.27278 0.943444
Q2FZE4   6 0.444444 -1.27278 0.943444
Q2FX11   5 0.37037 -1.27278 0.943444
Q2G0Y3   8 0.592593 -1.27278 0.943444
Q2FZW7   2 0.148148 -1.27278 0.943444
Q2FX21   4 0.296296 -1.27278 0.943444
Q2G092   5 0.37037 -1.27278 0.943444
Q2FZB7   4 0.296296 -1.27278 0.943444
Q2G0J9   4 0.296296 -1.27278 0.943444
Q2G1X2   5 0.37037 -1.27278 0.943444
Q2FZD6   7 0.518519 -1.27278 0.943444
Q2FW67   5 0.37037 -1.27278 0.943444
Q2G111   6 0.444444 -1.27278 0.943444
Q2G2Y4   6 0.444444 -1.27278 0.943444
Q2FY38   4 0.296296 -1.27278 0.943444
Q2FWJ0   8 0.592593 -1.27278 0.943444
Q2G2T5   7 0.518519 -1.27278 0.943444
Q2FVG6   5 0.37037 -1.27278 0.943444
Q2G1V8   6 0.444444 -1.27278 0.943444
Q2G1L0   4 0.296296 -1.27278 0.943444
Q2FXD6   8 0.592593 -1.27278 0.943444
P0C948   3 0.222222 -1.27278 0.943444
Q2G1M2   6 0.444444 -1.27278 0.943444
Q2FVW8   5 0.37037 -1.27278 0.943444
Q2FX24   3 0.222222 -1.27278 0.943444
Q2FWS4   4 0.296296 -1.27278 0.943444
Q2FYQ3   4 0.296296 -1.27278 0.943444
Q2G254   9 0.666667 -1.27278 0.943444
Q2FWB4   3 0.222222 -1.27278 0.943444
Q2FUP8   5 0.37037 -1.27278 0.943444
Q2FZC2   4 0.296296 -1.27278 0.943444
Q2FYE4   7 0.518519 -1.27278 0.943444
Q2FWS2   4 0.296296 -1.27278 0.943444
Q2FY03   6 0.444444 -1.27278 0.943444
Q2FVS6   6 0.444444 -1.27278 0.943444
Q2FXV2   2 0.148148 -1.27278 0.943444
Q2G2L6   6 0.444444 -1.27278 0.943444
Q2G2I5   6 0.444444 -1.27278 0.943444
Q2FYA2   4 0.296296 -1.27278 0.943444
Q2FWV7   6 0.444444 -1.27278 0.943444
Q2FXE7   7 0.518519 -1.27278 0.943444
Q2G0J6   5 0.37037 -1.27278 0.943444
Q2FUU4   5 0.37037 -1.27278 0.943444
Q2FVJ4   4 0.296296 -1.27278 0.943444
Q2FZM9   5 0.37037 -1.27278 0.943444
Q2FZ51   9 0.666667 -1.27278 0.943444
Q2FY22   2 0.148148 -1.27278 0.943444
Q2G2Q1   9 0.666667 -1.27278 0.943444
Q2G109   7 0.518519 -1.27278 0.943444
Q2G1D6   9 0.666667 -1.27278 0.943444
Q2FVC9   3 0.222222 -1.27278 0.943444
Q2G2R6   5 0.37037 -1.27278 0.943444
Q2FZ85   6 0.444444 -1.27278 0.943444
Q2FVK4   4 0.296296 -1.27278 0.943444
Q2G1V9   4 0.296296 -1.27278 0.943444
Q2G2H6   3 0.222222 -1.27278 0.943444
Q2FWS6   5 0.37037 -1.27278 0.943444
Q2FZW4   6 0.444444 -1.27278 0.943444
Q2G1M3   7 0.518519 -1.27278 0.943444
Q2G1M0   4 0.296296 -1.27278 0.943444
Q2G1Y9   5 0.37037 -1.27278 0.943444
Q2FX45   4 0.296296 -1.27278 0.943444
Q2FWP8   5 0.37037 -1.27278 0.943444
Q2FYP4   7 0.518519 -1.27278 0.943444
Q2FYL1   6 0.444444 -1.27278 0.943444
Q2G1L4   6 0.444444 -1.27278 0.943444
Q2FUQ7   9 0.666667 -1.27278 0.943444
Q2G247   2 0.148148 -1.27278 0.943444
Q2FVV0   10 0.740741 -1.27278 0.943444
Q2FYU6   2 0.148148 -1.27278 0.943444
Q2G2N6   5 0.37037 -1.27278 0.943444
Q2FXC9   5 0.37037 -1.27278 0.943444
Q2FX42   7 0.518519 -1.27278 0.943444
Q2FX26   8 0.592593 -1.27278 0.943444
Q2FWF3   2 0.148148 -1.27278 0.943444
Q2FZY1   7 0.518519 -1.27278 0.943444
Q2FW15   2 0.142857 -1.27278 0.943444
P0A0G2   4 0.285714 -1.27278 0.943444
Q2G2G5   8 0.571429 -1.27278 0.943444
Q2FY39   11 0.785714 -1.27278 0.943444
Q2G0B5   6 0.428571 -1.27278 0.943444
Q2FZI1   5 0.357143 -1.27278 0.943444
Q2FUQ6   10 0.714286 -1.27278 0.943444
Q2FVR5   7 0.5 -1.27278 0.943444
Q2G2W6   11 0.785714 -1.27278 0.943444
Q2FZR8   7 0.5 -1.27278 0.943444
Q2FVY8   5 0.357143 -1.27278 0.943444
Q2FZ60   6 0.428571 -1.27278 0.943444
Q2FV82   7 0.5 -1.27278 0.943444
Q2FX23   8 0.571429 -1.27278 0.943444
Q2G1G3   5 0.357143 -1.27278 0.943444
P68805   6 0.428571 -1.27278 0.943444
Q2FVL0   2 0.142857 -1.27278 0.943444
Q2G2J0   6 0.428571 -1.27278 0.943444
Q2FZF1   5 0.357143 -1.27278 0.943444
Q2FXU9   8 0.571429 -1.27278 0.943444
Q2G1A2   2 0.142857 -1.27278 0.943444
Q2G1C3   11 0.785714 -1.27278 0.943444
Q2G1D4   8 0.571429 -1.27278 0.943444
Q2G0A8   6 0.428571 -1.27278 0.943444
Q2FVC7   4 0.285714 -1.27278 0.943444
Q2G133   12 0.857143 -1.27278 0.943444
Q2FY86   5 0.357143 -1.27278 0.943444
Q2FX92   6 0.428571 -1.27278 0.943444
Q2FW47   2 0.142857 -1.27278 0.943444
Q2G1T9   3 0.214286 -1.27278 0.943444
Q2FVU8   6 0.428571 -1.27278 0.943444
Q2FVD7   5 0.357143 -1.27278 0.943444
Q2FX55   7 0.5 -1.27278 0.943444
Q2FVD3   6 0.428571 -1.27278 0.943444
Q2G2B5   4 0.285714 -1.27278 0.943444
Q2FWV6   10 0.714286 -1.27278 0.943444
Q2FW29   2 0.142857 -1.27278 0.943444
Q2G0W6   2 0.142857 -1.27278 0.943444
Q2FVD2   6 0.428571 -1.27278 0.943444
Q2FWR8   4 0.285714 -1.27278 0.943444
Q2FXA0   7 0.5 -1.27278 0.943444
Q2FZB4   5 0.357143 -1.27278 0.943444
Q2FX37   4 0.285714 -1.27278 0.943444
Q2FX13   5 0.357143 -1.27278 0.943444
Q2FWD8   3 0.214286 -1.27278 0.943444
Q2G108   4 0.285714 -1.27278 0.943444
Q2G2V4   4 0.285714 -1.27278 0.943444
Q2FZW2   8 0.571429 -1.27278 0.943444
Q2FYY4   5 0.357143 -1.27278 0.943444
Q2FYB8   7 0.5 -1.27278 0.943444
Q2FWC2   8 0.571429 -1.27278 0.943444
Q2FYE8   5 0.357143 -1.27278 0.943444
Q2FXK5   8 0.571429 -1.27278 0.943444
Q2FWT0   9 0.642857 -1.27278 0.943444
Q2FW19   5 0.357143 -1.27278 0.943444
Q2G100   11 0.785714 -1.27278 0.943444
Q2FYY3   5 0.357143 -1.27278 0.943444
Q2FZ01   10 0.714286 -1.27278 0.943444
Q2FYY1   6 0.428571 -1.27278 0.943444
Q2G103   7 0.5 -1.27278 0.943444
Q2FV12   6 0.428571 -1.27278 0.943444
Q2FWQ1   6 0.428571 -1.27278 0.943444
Q2FYY5   7 0.5 -1.27278 0.943444
Q2G207   7 0.5 -1.27278 0.943444
Q2G1Y8   2 0.142857 -1.27278 0.943444
Q2FWZ8   11 0.785714 -1.27278 0.943444
Q2G0Z8   5 0.357143 -1.27278 0.943444
Q2G2F7   8 0.571429 -1.27278 0.943444
Q2FYH9   9 0.642857 -1.27278 0.943444
Q2FWB7   7 0.5 -1.27278 0.943444
Q2FYN2   2 0.137931 -1.27278 0.943444
Q2FVQ6   11 0.758621 -1.27278 0.943444
Q2FWX3   7 0.482759 -1.27278 0.943444
Q2G187   6 0.413793 -1.27278 0.943444
Q2FW05   8 0.551724 -1.27278 0.943444
Q2FYC3   9 0.62069 -1.27278 0.943444
Q2FZJ2   7 0.482759 -1.27278 0.943444
Q2G0D6   15 1.03448 0.903563 0.161558
Q2FWP7   4 0.275862 -1.27278 0.943444
Q2FX31   7 0.482759 -1.27278 0.943444
Q2FVZ6   7 0.482759 -1.27278 0.943444
Q2G2A2   8 0.551724 -1.27278 0.943444
Q2FWQ8   2 0.137931 -1.27278 0.943444
Q2FVM9   10 0.689655 -1.27278 0.943444
Q2FYD1   8 0.551724 -1.27278 0.943444
Q2FYN3   13 0.896552 -1.27278 0.943444
Q2FYI3   10 0.689655 -1.27278 0.943444
Q2G022   3 0.206897 -1.27278 0.943444
Q2G1Q3   9 0.62069 -1.27278 0.943444
Q2FX58   7 0.482759 -1.27278 0.943444
Q2G2V1   6 0.413793 -1.27278 0.943444
Q2FVV5   8 0.551724 -1.27278 0.943444
Q2FZC0   9 0.62069 -1.27278 0.943444
Q2FV63   8 0.551724 -1.27278 0.943444
Q2FWG9   5 0.344828 -1.27278 0.943444
Q2FZA5   5 0.344828 -1.27278 0.943444
Q2FX60   15 1.03448 0.903563 0.161558
Q2G2I8   8 0.551724 -1.27278 0.943444
Q2G2Y5   6 0.413793 -1.27278 0.943444
Q2G2Y2   11 0.758621 -1.27278 0.943444
Q2FWA6   7 0.482759 -1.27278 0.943444
Q2FWL8   6 0.413793 -1.27278 0.943444
Q2FY95   7 0.482759 -1.27278 0.943444
Q2FYC5   15 1.03448 0.903563 0.161558
Q2FV43   5 0.344828 -1.27278 0.943444
Q2FVU0   7 0.482759 -1.27278 0.943444
Q2FZG5   8 0.551724 -1.27278 0.943444
Q2G2H9   8 0.551724 -1.27278 0.943444
Q2G1D1   2 0.137931 -1.27278 0.943444
Q2FWU7   6 0.413793 -1.27278 0.943444
P60647   6 0.413793 -1.27278 0.943444
Q2FUR7   11 0.758621 -1.27278 0.943444
Q2FWQ2   6 0.413793 -1.27278 0.943444
Q2G2M4   9 0.62069 -1.27278 0.943444
Q2G104   7 0.482759 -1.27278 0.943444
Q2FX76   6 0.413793 -1.27278 0.943444
Q2G2Q4   8 0.551724 -1.27278 0.943444
Q2FXQ1   5 0.344828 -1.27278 0.943444
Q2FX80   5 0.344828 -1.27278 0.943444
Q2FZN6   2 0.137931 -1.27278 0.943444
Q2G009   2 0.137931 -1.27278 0.943444
Q2G021   13 0.896552 -1.27278 0.943444
Q2FWH0   7 0.482759 -1.27278 0.943444
Q2FXQ0   8 0.551724 -1.27278 0.943444
Q2FX64   9 0.62069 -1.27278 0.943444
Q2FY98   8 0.551724 -1.27278 0.943444
Q2FWK5   8 0.551724 -1.27278 0.943444
Q2FYK1   6 0.413793 -1.27278 0.943444
Q2FXF0   9 0.62069 -1.27278 0.943444
Q2FY70   7 0.482759 -1.27278 0.943444
Q2G114   7 0.482759 -1.27278 0.943444
Q2FX38   9 0.62069 -1.27278 0.943444
Q2FUP9   10 0.689655 -1.27278 0.943444
Q2FVV3   12 0.827586 -1.27278 0.943444
Q2G113   7 0.482759 -1.27278 0.943444
Q2FWB2   2 0.137931 -1.27278 0.943444
Q2FWT6   9 0.62069 -1.27278 0.943444
Q2FW28   5 0.344828 -1.27278 0.943444
Q2FUQ9   2 0.137931 -1.27278 0.943444
Q2FY00   11 0.758621 -1.27278 0.943444
Q2G040   5 0.344828 -1.27278 0.943444
Q2FX35   4 0.275862 -1.27278 0.943444
Q2FYW9   4 0.266667 -1.27278 0.943444
Q2G2N8   11 0.733333 -1.27278 0.943444
Q2G1V7   10 0.666667 -1.27278 0.943444
Q2G0C3   10 0.666667 -1.27278 0.943444
Q2FVW0   10 0.666667 -1.27278 0.943444
Q2FUS4   9 0.6 -1.27278 0.943444
Q2FVP6   8 0.533333 -1.27278 0.943444
Q2FZK1   11 0.733333 -1.27278 0.943444
Q2FXY2   9 0.6 -1.27278 0.943444
Q2FYX3   11 0.733333 -1.27278 0.943444
Q2FZ86   6 0.4 -1.27278 0.943444
Q2FUV7   7 0.466667 -1.27278 0.943444
Q2FX70   6 0.4 -1.27278 0.943444
Q2G1Y1   11 0.733333 -1.27278 0.943444
Q2FVT9   14 0.933333 -1.27278 0.943444
Q2G2K3   10 0.666667 -1.27278 0.943444
P72358   11 0.733333 -1.27278 0.943444
Q2G192   15 1 0.903563 0.161558
Q2FYX6   4 0.266667 -1.27278 0.943444
Q2FXW0   5 0.333333 -1.27278 0.943444
Q2G202   14 0.933333 -1.27278 0.943444
Q2FYW7   2 0.133333 -1.27278 0.943444
Q2G2M0   6 0.4 -1.27278 0.943444
Q2FXT7   6 0.4 -1.27278 0.943444
Q2FX59   4 0.266667 -1.27278 0.943444
Q2G0X2   8 0.533333 -1.27278 0.943444
Q2FWR6   5 0.333333 -1.27278 0.943444
Q2FW22   10 0.666667 -1.27278 0.943444
Q2FZH4   6 0.4 -1.27278 0.943444
Q2FYZ1   4 0.266667 -1.27278 0.943444
Q2G2W7   9 0.6 -1.27278 0.943444
Q2G2I4   8 0.533333 -1.27278 0.943444
Q2FZP5   8 0.533333 -1.27278 0.943444
Q2FWQ7   8 0.533333 -1.27278 0.943444
Q2G1W9   5 0.333333 -1.27278 0.943444
Q2FWF7   4 0.266667 -1.27278 0.943444
Q2FYM9   8 0.533333 -1.27278 0.943444
Q2FXV0   8 0.533333 -1.27278 0.943444
Q2FWW2   6 0.4 -1.27278 0.943444
Q2FVS2   10 0.666667 -1.27278 0.943444
Q2G007   12 0.8 -1.27278 0.943444
Q2FYA7   5 0.333333 -1.27278 0.943444
Q2G0K0   7 0.466667 -1.27278 0.943444
Q2FXS9   7 0.466667 -1.27278 0.943444
Q2G249   6 0.4 -1.27278 0.943444
Q2G008   2 0.133333 -1.27278 0.943444
Q2FZD5   12 0.8 -1.27278 0.943444
Q2FZG0   8 0.533333 -1.27278 0.943444
Q2FX28   14 0.933333 -1.27278 0.943444
Q2FXI4   6 0.4 -1.27278 0.943444
Q2G176   13 0.866667 -1.27278 0.943444
Q2G116   3 0.2 -1.27278 0.943444
Q2FXF2   14 0.933333 -1.27278 0.943444
Q2G260   6 0.4 -1.27278 0.943444
Q2G213   6 0.4 -1.27278 0.943444
Q2G173   16 1.06667 0.903563 0.161558
Q2FV71   7 0.466667 -1.27278 0.943444
Q2FWY8   10 0.666667 -1.27278 0.943444
Q2FWN3   2 0.133333 -1.27278 0.943444
Q2FYD4   5 0.333333 -1.27278 0.943444
Q2FVQ2   7 0.466667 -1.27278 0.943444
Q2FVK0   12 0.8 -1.27278 0.943444
Q2G285   10 0.666667 -1.27278 0.943444
Q2FZH6   10 0.666667 -1.27278 0.943444
Q2FZX1   9 0.6 -1.27278 0.943444
Q2FZ83   2 0.133333 -1.27278 0.943444
Q2G0S9   5 0.333333 -1.27278 0.943444
Q2FZH7   13 0.866667 -1.27278 0.943444
Q2FZT3   13 0.866667 -1.27278 0.943444
Q2FX57   7 0.451613 -1.27278 0.943444
Q2G0B9   10 0.645161 -1.27278 0.943444
Q2FY28   10 0.645161 -1.27278 0.943444
Q2G0R5   7 0.451613 -1.27278 0.943444
Q2FZG8   5 0.322581 -1.27278 0.943444
Q2G1X1   2 0.129032 -1.27278 0.943444
Q2FX93   12 0.774194 -1.27278 0.943444
Q2FYU5   11 0.709677 -1.27278 0.943444
Q2FWR9   10 0.645161 -1.27278 0.943444
Q2FWS0   9 0.580645 -1.27278 0.943444
Q2G0P4   10 0.645161 -1.27278 0.943444
Q2FX50   19 1.22581 0.903563 0.161558
Q2FZV0   6 0.387097 -1.27278 0.943444
Q2G0S5   3 0.193548 -1.27278 0.943444
Q2FY25   16 1.03226 0.903563 0.161558
Q2FXG6   11 0.709677 -1.27278 0.943444
Q2FZJ7   2 0.129032 -1.27278 0.943444
Q2G0U7   5 0.322581 -1.27278 0.943444
Q2FZV2   18 1.16129 0.903563 0.161558
Q2FWT8   10 0.645161 -1.27278 0.943444
Q2G0D1   14 0.903226 -1.27278 0.943444
Q2FVW5   9 0.580645 -1.27278 0.943444
Q2FY97   13 0.83871 -1.27278 0.943444
Q2FXF3   6 0.387097 -1.27278 0.943444
Q2G063   13 0.83871 -1.27278 0.943444
Q2G0U5   23 1.48387 0.903563 0.161558
Q2G2B1   15 0.967742 -1.27278 0.943444
Q2FVE3   9 0.580645 -1.27278 0.943444
Q2FZW1   7 0.451613 -1.27278 0.943444
Q2FYK2   9 0.580645 -1.27278 0.943444
Q2FXW2   3 0.193548 -1.27278 0.943444
Q9F0R1   12 0.774194 -1.27278 0.943444
Q2FZG3   14 0.903226 -1.27278 0.943444
Q2G2K0   8 0.516129 -1.27278 0.943444
Q2FVN4   6 0.387097 -1.27278 0.943444
Q2FYV0   6 0.387097 -1.27278 0.943444
Q2G0A5   7 0.451613 -1.27278 0.943444
Q2FZ03   9 0.580645 -1.27278 0.943444
Q2G1I8   4 0.258065 -1.27278 0.943444
Q2FYX8   6 0.387097 -1.27278 0.943444
Q2FV18   16 1.03226 0.903563 0.161558
Q2FYI7   6 0.387097 -1.27278 0.943444
Q2G0K1   6 0.387097 -1.27278 0.943444
Q2G2U9   11 0.709677 -1.27278 0.943444
Q2FW31   5 0.322581 -1.27278 0.943444
Q2FVB5   17 1.09677 0.903563 0.161558
Q2FVI8   10 0.645161 -1.27278 0.943444
Q2FZT0   7 0.451613 -1.27278 0.943444
P48860   14 0.903226 -1.27278 0.943444
Q2FYC1   11 0.709677 -1.27278 0.943444
Q2G286   7 0.451613 -1.27278 0.943444
Q2FXD3   7 0.451613 -1.27278 0.943444
Q2G027   10 0.645161 -1.27278 0.943444
Q2G0T4   8 0.516129 -1.27278 0.943444
Q2FZJ5   11 0.709677 -1.27278 0.943444
Q2FW10   6 0.387097 -1.27278 0.943444
Q2FY91   8 0.516129 -1.27278 0.943444
Q2FVP0   7 0.451613 -1.27278 0.943444
P60070   8 0.516129 -1.27278 0.943444
Q2FWU1   15 0.967742 -1.27278 0.943444
Q2FYA3   6 0.387097 -1.27278 0.943444
Q2G0V8   18 1.16129 0.903563 0.161558
Q2G0Z2   10 0.645161 -1.27278 0.943444
Q2FZ47   10 0.645161 -1.27278 0.943444
Q2G0V9   11 0.709677 -1.27278 0.943444
Q2FZE2   9 0.580645 -1.27278 0.943444
Q2FWB0   12 0.774194 -1.27278 0.943444
Q2G1J1   13 0.83871 -1.27278 0.943444
Q2FYQ1   17 1.09677 0.903563 0.161558
Q2FZ45   7 0.451613 -1.27278 0.943444
Q2FYW5   10 0.645161 -1.27278 0.943444
Q2G1A0   11 0.709677 -1.27278 0.943444
Q2FZB9   14 0.903226 -1.27278 0.943444
Q2FZX2   6 0.387097 -1.27278 0.943444
Q2FZY4   12 0.774194 -1.27278 0.943444
Q2FW56   15 0.967742 -1.27278 0.943444
P0A0G6   6 0.387097 -1.27278 0.943444
Q2FW80   13 0.83871 -1.27278 0.943444
Q2G2S4   6 0.387097 -1.27278 0.943444
Q2G2H0   5 0.322581 -1.27278 0.943444
Q2G2E1   9 0.580645 -1.27278 0.943444
Q2G0I5   11 0.709677 -1.27278 0.943444
Q2FWW6   15 0.967742 -1.27278 0.943444
Q2G112   3 0.193548 -1.27278 0.943444
Q2G214   16 1.03226 0.903563 0.161558
Q2FYG2   9 0.580645 -1.27278 0.943444
Q2G0J5   12 0.774194 -1.27278 0.943444
Q2FX27   16 1.03226 0.903563 0.161558
Q2FWV5   9 0.580645 -1.27278 0.943444
Q2FX40   12 0.774194 -1.27278 0.943444
Q2FZM5   10 0.645161 -1.27278 0.943444
Q2FXH8   13 0.83871 -1.27278 0.943444
Q2FWS5   17 1.09677 0.903563 0.161558
Q2FW13   7 0.4375 -1.27278 0.943444
Q2FY93   20 1.25 0.903563 0.161558
Q2FZM8   9 0.5625 -1.27278 0.943444
Q2FZV4   5 0.3125 -1.27278 0.943444
Q2FVD4   13 0.8125 -1.27278 0.943444
Q2G0J3   12 0.75 -1.27278 0.943444
Q2FX61   5 0.3125 -1.27278 0.943444
Q2FVD6   9 0.5625 -1.27278 0.943444
Q2FYY7   15 0.9375 -1.27278 0.943444
Q2G0W0   12 0.75 -1.27278 0.943444
Q2FXF7   11 0.6875 -1.27278 0.943444
Q2G191   19 1.1875 0.903563 0.161558
Q2FYT5   19 1.1875 0.903563 0.161558
Q2G1P0   11 0.6875 -1.27278 0.943444
Q2FVF8   6 0.375 -1.27278 0.943444
Q2G0Y1   9 0.5625 -1.27278 0.943444
Q2FZD2   9 0.5625 -1.27278 0.943444
Q2FZ59   7 0.4375 -1.27278 0.943444
Q2G2G1   15 0.9375 -1.27278 0.943444
Q2G0F9   2 0.125 -1.27278 0.943444
Q2G1J2   9 0.5625 -1.27278 0.943444
Q2G0Q6   9 0.5625 -1.27278 0.943444
Q2FYX0   6 0.375 -1.27278 0.943444
Q2FZU8   7 0.4375 -1.27278 0.943444
Q2G267   11 0.6875 -1.27278 0.943444
Q2G174   6 0.375 -1.27278 0.943444
Q2FWC3   10 0.625 -1.27278 0.943444
Q2FVN6   8 0.5 -1.27278 0.943444
Q2G2D1   6 0.375 -1.27278 0.943444
Q2FZK9   18 1.125 0.903563 0.161558
Q2G2C9   10 0.625 -1.27278 0.943444
Q2G2V8   2 0.125 -1.27278 0.943444
Q2FVL6   5 0.3125 -1.27278 0.943444
Q2FY45   16 1 0.903563 0.161558
Q2G2R7   5 0.3125 -1.27278 0.943444
Q2FWD5   11 0.6875 -1.27278 0.943444
Q2FWT3   11 0.6875 -1.27278 0.943444
Q2FY92   9 0.5625 -1.27278 0.943444
Q2FZM2   12 0.75 -1.27278 0.943444
Q2G2F0   8 0.5 -1.27278 0.943444
Q2FW30   15 0.9375 -1.27278 0.943444
Q2FZV9   8 0.5 -1.27278 0.943444
Q2FVA6   7 0.4375 -1.27278 0.943444
Q2G229   8 0.5 -1.27278 0.943444
Q2FZZ3   10 0.625 -1.27278 0.943444
Q2G2F4   13 0.8125 -1.27278 0.943444
Q2FVA7   17 1.0625 0.903563 0.161558
Q2G0R3   7 0.4375 -1.27278 0.943444
Q2G1R1   9 0.5625 -1.27278 0.943444
Q2FZ79   12 0.75 -1.27278 0.943444
Q2FZ12   8 0.5 -1.27278 0.943444
Q2FX39   13 0.8125 -1.27278 0.943444
Q2G186   5 0.3125 -1.27278 0.943444
Q2FXE5   13 0.8125 -1.27278 0.943444
Q2G0A1   11 0.6875 -1.27278 0.943444
Q2G0E7   20 1.25 0.903563 0.161558
Q2G2V7   21 1.3125 0.903563 0.161558
Q2FYA6   9 0.5625 -1.27278 0.943444
Q2G276   5 0.3125 -1.27278 0.943444
Q2G070   8 0.5 -1.27278 0.943444
Q2FVZ1   18 1.125 0.903563 0.161558
Q2FW84   12 0.75 -1.27278 0.943444
Q2FVY9   13 0.8125 -1.27278 0.943444
Q2FVD9   10 0.625 -1.27278 0.943444
Q2G1T2   7 0.4375 -1.27278 0.943444
Q2G0I3   12 0.75 -1.27278 0.943444
Q2G0E8   10 0.625 -1.27278 0.943444
Q2FW08   10 0.625 -1.27278 0.943444
Q2FVD8   8 0.5 -1.27278 0.943444
Q2FXF5   9 0.5625 -1.27278 0.943444
Q2FXW1   11 0.6875 -1.27278 0.943444
Q2FW79   5 0.3125 -1.27278 0.943444
Q2G2G0   2 0.125 -1.27278 0.943444
P48940   17 1.0625 0.903563 0.161558
Q2FYL6   26 1.625 0.903563 0.161558
Q2FZV8   5 0.3125 -1.27278 0.943444
Q2FYM5   12 0.75 -1.27278 0.943444
Q2G2B6   7 0.4375 -1.27278 0.943444
Q2G1L2   9 0.5625 -1.27278 0.943444
Q2G1V5   13 0.8125 -1.27278 0.943444
Q2FXT0   2 0.125 -1.27278 0.943444
Q2FY02   13 0.8125 -1.27278 0.943444
Q2FWQ4   14 0.875 -1.27278 0.943444
Q2FYG4   19 1.1875 0.903563 0.161558
Q2FW11   10 0.625 -1.27278 0.943444
Q2G257   18 1.09091 0.903563 0.161558
Q2FWJ6   10 0.606061 -1.27278 0.943444
Q2FXS8   2 0.121212 -1.27278 0.943444
Q2FX12   9 0.545455 -1.27278 0.943444
Q2FYF1   12 0.727273 -1.27278 0.943444
Q2G2E8   17 1.0303 0.903563 0.161558
Q2FXE6   15 0.909091 -1.27278 0.943444
Q2G2C0   17 1.0303 0.903563 0.161558
Q2G1V6   18 1.09091 0.903563 0.161558
Q2FWZ4   18 1.09091 0.903563 0.161558
Q2G2V0   18 1.09091 0.903563 0.161558
Q9ZAH6   12 0.727273 -1.27278 0.943444
Q2FVU2   8 0.484848 -1.27278 0.943444
Q2FWI8   7 0.424242 -1.27278 0.943444
P0A0H0   4 0.242424 -1.27278 0.943444
Q2G0C1   8 0.484848 -1.27278 0.943444
Q2FXH3   7 0.424242 -1.27278 0.943444
Q2FXI6   12 0.727273 -1.27278 0.943444
Q2G1X5   7 0.424242 -1.27278 0.943444
Q2FV08   20 1.21212 0.903563 0.161558
Q2FWT7   6 0.363636 -1.27278 0.943444
Q2G210   15 0.909091 -1.27278 0.943444
Q2FW66   8 0.484848 -1.27278 0.943444
Q2FWD0   12 0.727273 -1.27278 0.943444
Q2FUQ1   8 0.484848 -1.27278 0.943444
Q2FVI6   15 0.909091 -1.27278 0.943444
Q2FWM7   19 1.15152 0.903563 0.161558
Q2FVN2   6 0.363636 -1.27278 0.943444
Q2FWR2   11 0.666667 -1.27278 0.943444
Q2FYH4   16 0.969697 -1.27278 0.943444
Q2FYM8   10 0.606061 -1.27278 0.943444
Q9RFJ6   13 0.787879 -1.27278 0.943444
Q2FZ42   5 0.30303 -1.27278 0.943444
Q2FVX9   10 0.606061 -1.27278 0.943444
Q2G066   9 0.545455 -1.27278 0.943444
Q2FVM3   20 1.21212 0.903563 0.161558
Q2FWT1   13 0.787879 -1.27278 0.943444
Q2FZB8   6 0.363636 -1.27278 0.943444
Q2FUQ8   14 0.848485 -1.27278 0.943444
Q2G2I7   6 0.363636 -1.27278 0.943444
Q2FVF7   9 0.545455 -1.27278 0.943444
Q2FV52   14 0.848485 -1.27278 0.943444
Q2FWE3   9 0.545455 -1.27278 0.943444
Q2G144   6 0.363636 -1.27278 0.943444
Q2FXZ1   10 0.606061 -1.27278 0.943444
Q2FX34   8 0.484848 -1.27278 0.943444
Q2FWV4   2 0.121212 -1.27278 0.943444
Q2FZ11   25 1.51515 0.903563 0.161558
Q2G141   20 1.21212 0.903563 0.161558
Q2FWF5   5 0.30303 -1.27278 0.943444
Q2FV34   6 0.363636 -1.27278 0.943444
Q2FWQ0   14 0.848485 -1.27278 0.943444
Q2FV88   7 0.424242 -1.27278 0.943444
Q2G2P0   7 0.424242 -1.27278 0.943444
Q2FYW8   7 0.424242 -1.27278 0.943444
Q2G1W1   9 0.545455 -1.27278 0.943444
Q2FVC2   8 0.484848 -1.27278 0.943444
Q2G0D3   12 0.727273 -1.27278 0.943444
Q2FV89   9 0.545455 -1.27278 0.943444
Q2G1U2   8 0.484848 -1.27278 0.943444
Q2FX32   12 0.727273 -1.27278 0.943444
Q2FXS7   27 1.63636 0.903563 0.161558
Q2FVX1   12 0.727273 -1.27278 0.943444
Q2FVE0   19 1.15152 0.903563 0.161558
Q2G270   4 0.242424 -1.27278 0.943444
Q9EYW6   5 0.30303 -1.27278 0.943444
Q2FVB8   20 1.21212 0.903563 0.161558
Q2FZT9   19 1.15152 0.903563 0.161558
Q2G298   9 0.545455 -1.27278 0.943444
Q2FX49   15 0.909091 -1.27278 0.943444
Q2G0Z0   9 0.545455 -1.27278 0.943444
Q2FW39   11 0.666667 -1.27278 0.943444
Q2G252   9 0.545455 -1.27278 0.943444
Q2G0A3   6 0.363636 -1.27278 0.943444
Q2FYJ7   11 0.666667 -1.27278 0.943444
Q2FWT2   12 0.727273 -1.27278 0.943444
Q2FWQ5   14 0.848485 -1.27278 0.943444
Q2G2J7   9 0.545455 -1.27278 0.943444
Q2FY75   17 1.0303 0.903563 0.161558
Q2G106   8 0.484848 -1.27278 0.943444
Q2FVY3   6 0.363636 -1.27278 0.943444
Q2FVP9   10 0.606061 -1.27278 0.943444
Q2FW42   7 0.424242 -1.27278 0.943444
Q2FUV9   11 0.666667 -1.27278 0.943444
Q2FVR7   8 0.484848 -1.27278 0.943444
Q2FZN1   6 0.363636 -1.27278 0.943444
Q2G2Q7   11 0.647059 -1.27278 0.943444
Q2G150   9 0.529412 -1.27278 0.943444
Q2G081   11 0.647059 -1.27278 0.943444
Q2FV45   13 0.764706 -1.27278 0.943444
Q2FX02   8 0.470588 -1.27278 0.943444
P0A0Q4   22 1.29412 0.903563 0.161558
Q2G0L9   15 0.882353 -1.27278 0.943444
Q2FY04   11 0.647059 -1.27278 0.943444
Q2FV48   19 1.11765 0.903563 0.161558
Q2FW64   12 0.705882 -1.27278 0.943444
Q2FX63   16 0.941176 -1.27278 0.943444
Q2G1T3   9 0.529412 -1.27278 0.943444
Q2G0K9   4 0.235294 -1.27278 0.943444
Q2FZ00   19 1.11765 0.903563 0.161558
Q2FVL9   2 0.117647 -1.27278 0.943444
Q2FW33   11 0.647059 -1.27278 0.943444
Q2FWT9   6 0.352941 -1.27278 0.943444
Q2FZF7   7 0.411765 -1.27278 0.943444
Q2FWL1   9 0.529412 -1.27278 0.943444
Q2FYS7   7 0.411765 -1.27278 0.943444
Q2FZX3   10 0.588235 -1.27278 0.943444
Q2FXR0   19 1.11765 0.903563 0.161558
Q2G2I9   8 0.470588 -1.27278 0.943444
Q2FWN1   10 0.588235 -1.27278 0.943444
Q2G297   20 1.17647 0.903563 0.161558
Q2FVA0   31 1.82353 0.903563 0.161558
Q2FXX0   6 0.352941 -1.27278 0.943444
Q2G2P4   8 0.470588 -1.27278 0.943444
Q2G0P8   29 1.70588 0.903563 0.161558
Q2FVN3   15 0.882353 -1.27278 0.943444
Q2FXK7   11 0.647059 -1.27278 0.943444
Q2FZF8   8 0.470588 -1.27278 0.943444
Q2FWR0   9 0.529412 -1.27278 0.943444
Q2FXL2   23 1.35294 0.903563 0.161558
Q2FWA9   20 1.17647 0.903563 0.161558
Q2G282   13 0.764706 -1.27278 0.943444
Q9RQQ0   17 1 0.903563 0.161558
Q2FXD7   13 0.764706 -1.27278 0.943444
Q2FUY4   15 0.882353 -1.27278 0.943444
Q2G2W4   27 1.58824 0.903563 0.161558
Q2FZF5   14 0.823529 -1.27278 0.943444
Q2FY42   6 0.352941 -1.27278 0.943444
Q2FUS3   13 0.764706 -1.27278 0.943444
Q2G2E7   27 1.58824 0.903563 0.161558
Q2G0S6   11 0.647059 -1.27278 0.943444
Q2G0C2   22 1.29412 0.903563 0.161558
Q2FWF8   15 0.882353 -1.27278 0.943444
Q2G000   12 0.705882 -1.27278 0.943444
Q2FWX2   8 0.470588 -1.27278 0.943444
Q2FZS2   7 0.411765 -1.27278 0.943444
Q2FW16   5 0.294118 -1.27278 0.943444
Q2FZI2   20 1.17647 0.903563 0.161558
Q2G1Q5   16 0.941176 -1.27278 0.943444
Q2G1A5   10 0.588235 -1.27278 0.943444
Q2G0P7   20 1.17647 0.903563 0.161558
Q2FWV3   4 0.235294 -1.27278 0.943444
Q2FW51   7 0.411765 -1.27278 0.943444
Q2FVI4   9 0.529412 -1.27278 0.943444
Q2FVN7   6 0.352941 -1.27278 0.943444
Q2FWP9   8 0.470588 -1.27278 0.943444
Q2FXT2   15 0.882353 -1.27278 0.943444
P0A0F4   12 0.705882 -1.27278 0.943444
Q2G126   9 0.529412 -1.27278 0.943444
Q2FW82   17 1 0.903563 0.161558
Q2FY44   9 0.529412 -1.27278 0.943444
Q2G0N9   13 0.764706 -1.27278 0.943444
Q2G0Z9   11 0.647059 -1.27278 0.943444
Q2FV81   10 0.588235 -1.27278 0.943444
Q2FYC4   10 0.588235 -1.27278 0.943444
Q2G178   12 0.705882 -1.27278 0.943444
Q2G079   8 0.470588 -1.27278 0.943444
Q2G2B7   13 0.764706 -1.27278 0.943444
Q2FVF5   10 0.588235 -1.27278 0.943444
Q2G2W2   12 0.705882 -1.27278 0.943444
Q2G1I2   14 0.823529 -1.27278 0.943444
Q2G245   14 0.823529 -1.27278 0.943444
Q2G1H7   16 0.914286 -1.27278 0.943444
Q2FWF1   9 0.514286 -1.27278 0.943444
Q2FZZ9   19 1.08571 0.903563 0.161558
Q2G1W3   12 0.685714 -1.27278 0.943444
Q2G204   12 0.685714 -1.27278 0.943444
Q2G1H1   9 0.514286 -1.27278 0.943444
Q2FXK3   9 0.514286 -1.27278 0.943444
Q2G2H8   18 1.02857 0.903563 0.161558
Q2FZP9   11 0.628571 -1.27278 0.943444
Q2FWI2   13 0.742857 -1.27278 0.943444
Q2FYZ6   27 1.54286 0.903563 0.161558
Q2FXS1   29 1.65714 0.903563 0.161558
Q2G200   10 0.571429 -1.27278 0.943444
Q2G2L5   21 1.2 0.903563 0.161558
Q2FY73   15 0.857143 -1.27278 0.943444
Q2G177   20 1.14286 0.903563 0.161558
Q2G2F9   18 1.02857 0.903563 0.161558
Q2FV27   8 0.457143 -1.27278 0.943444
Q2FZ56   13 0.742857 -1.27278 0.943444
Q2FVF3   28 1.6 0.903563 0.161558
Q2G0B6   9 0.514286 -1.27278 0.943444
Q2G2S5   14 0.8 -1.27278 0.943444
Q2FW68   12 0.685714 -1.27278 0.943444
Q2FWX7   8 0.457143 -1.27278 0.943444
Q2FWB6   16 0.914286 -1.27278 0.943444
Q2FXA9   7 0.4 -1.27278 0.943444
Q2FXP3   16 0.914286 -1.27278 0.943444
Q2FUX5   18 1.02857 0.903563 0.161558
Q2FZZ4   11 0.628571 -1.27278 0.943444
Q2FX98   20 1.14286 0.903563 0.161558
Q2FV23   6 0.342857 -1.27278 0.943444
Q2FUR1   9 0.514286 -1.27278 0.943444
Q2FY49   15 0.857143 -1.27278 0.943444
Q2G017   5 0.285714 -1.27278 0.943444
Q2G2K9   22 1.25714 0.903563 0.161558
Q2G2N9   10 0.571429 -1.27278 0.943444
Q2G0E9   22 1.25714 0.903563 0.161558
Q2FY19   12 0.685714 -1.27278 0.943444
Q2G1E3   12 0.685714 -1.27278 0.943444
Q2FW17   2 0.114286 -1.27278 0.943444
Q2FWK9   10 0.571429 -1.27278 0.943444
Q2G2Q6   9 0.514286 -1.27278 0.943444
Q2G2Q5   13 0.742857 -1.27278 0.943444
Q2G1U9   10 0.571429 -1.27278 0.943444
Q2G299   11 0.628571 -1.27278 0.943444
Q2FX75   2 0.114286 -1.27278 0.943444
Q2G058   12 0.685714 -1.27278 0.943444
Q2G0E3   6 0.342857 -1.27278 0.943444
Q2FYK0   22 1.25714 0.903563 0.161558
Q2G2K6   4 0.228571 -1.27278 0.943444
Q2FYN0   4 0.228571 -1.27278 0.943444
Q2FVK7   22 1.25714 0.903563 0.161558
Q2FX15   8 0.457143 -1.27278 0.943444
Q2FVN9   15 0.857143 -1.27278 0.943444
Q2FWX0   24 1.37143 0.903563 0.161558
Q2G143   14 0.8 -1.27278 0.943444
Q2G0C7   8 0.457143 -1.27278 0.943444
Q2G0K6   10 0.571429 -1.27278 0.943444
Q2FZZ1   20 1.14286 0.903563 0.161558
Q2FV13   11 0.628571 -1.27278 0.943444
Q2G128   22 1.25714 0.903563 0.161558
Q2FXU2   7 0.4 -1.27278 0.943444
Q2G2R4   11 0.628571 -1.27278 0.943444
Q2FXM1   13 0.742857 -1.27278 0.943444
Q8KQR1   8 0.457143 -1.27278 0.943444
Q2G2Q9   11 0.628571 -1.27278 0.943444
Q2FVG9   19 1.08571 0.903563 0.161558
Q2FV56   14 0.8 -1.27278 0.943444
Q2FWG7   19 1.05556 0.903563 0.161558
Q2G0T1   20 1.11111 0.903563 0.161558
Q2FXB9   27 1.5 0.903563 0.161558
Q2FZP3   17 0.944444 -1.27278 0.943444
Q2FZQ2   23 1.27778 0.903563 0.161558
Q2FXS4   12 0.666667 -1.27278 0.943444
Q2FZ21   18 1 0.903563 0.161558
Q2G2X2   10 0.555556 -1.27278 0.943444
Q2FZF6   14 0.777778 -1.27278 0.943444
Q2FYA0   9 0.5 -1.27278 0.943444
Q2G2A9   25 1.38889 0.903563 0.161558
Q2FYB9   8 0.444444 -1.27278 0.943444
Q2FYI4   13 0.722222 -1.27278 0.943444
Q2FYL4   11 0.611111 -1.27278 0.943444
Q2G1T0   23 1.27778 0.903563 0.161558
Q2FXW7   12 0.666667 -1.27278 0.943444
Q2FZA1   12 0.666667 -1.27278 0.943444
Q2FY76   15 0.833333 -1.27278 0.943444
Q2FZ97   14 0.777778 -1.27278 0.943444
Q2G1I4   25 1.38889 0.903563 0.161558
Q2FYQ6   21 1.16667 0.903563 0.161558
Q2FXL6   11 0.611111 -1.27278 0.943444
Q2G2G6   15 0.833333 -1.27278 0.943444
Q2FVH1   23 1.27778 0.903563 0.161558
Q2FYA8   9 0.5 -1.27278 0.943444
Q2G2M5   20 1.11111 0.903563 0.161558
Q2FV99   8 0.444444 -1.27278 0.943444
Q2G105   7 0.388889 -1.27278 0.943444
Q2FW23   13 0.722222 -1.27278 0.943444
Q2G012   8 0.444444 -1.27278 0.943444
Q2G2V5   5 0.277778 -1.27278 0.943444
Q2FW07   15 0.833333 -1.27278 0.943444
Q2G0F2   9 0.5 -1.27278 0.943444
Q2FZC9   19 1.05556 0.903563 0.161558
Q2FXE9   27 1.5 0.903563 0.161558
Q2FV47   13 0.722222 -1.27278 0.943444
Q2G2Q8   13 0.722222 -1.27278 0.943444
Q2FYE7   27 1.5 0.903563 0.161558
Q2FUT3   28 1.55556 0.903563 0.161558
Q2G068   18 1 0.903563 0.161558
Q2G2D3   8 0.444444 -1.27278 0.943444
Q2FYK4   12 0.666667 -1.27278 0.943444
Q2FX36   10 0.555556 -1.27278 0.943444
Q2G0A4   18 1 0.903563 0.161558
Q2G080   24 1.33333 0.903563 0.161558
Q2FUT1   22 1.22222 0.903563 0.161558
Q2FYH3   19 1.05556 0.903563 0.161558
Q2FXA7   13 0.722222 -1.27278 0.943444
Q2G2Y6   6 0.333333 -1.27278 0.943444
Q2FY55   12 0.666667 -1.27278 0.943444
Q2FY61   10 0.555556 -1.27278 0.943444
Q2G0E2   12 0.666667 -1.27278 0.943444
Q2FVY1   14 0.777778 -1.27278 0.943444
Q2FUV1   16 0.888889 -1.27278 0.943444
Q2FUS9   6 0.333333 -1.27278 0.943444
Q2G1A1   6 0.333333 -1.27278 0.943444
P60639   28 1.55556 0.903563 0.161558
Q2FZE9   2 0.111111 -1.27278 0.943444
Q2G1I9   18 1 0.903563 0.161558
Q2FWN0   17 0.944444 -1.27278 0.943444
Q2FZE3   11 0.611111 -1.27278 0.943444
Q93Q23   19 1.05556 0.903563 0.161558
Q2FWE9   15 0.833333 -1.27278 0.943444
Q2FUS1   32 1.77778 0.903563 0.161558
Q2FVM5   16 0.888889 -1.27278 0.943444
Q2G2N7   13 0.722222 -1.27278 0.943444
Q2FWG0   23 1.27778 0.903563 0.161558
Q2FXV7   27 1.5 0.903563 0.161558
Q2FW69   20 1.11111 0.903563 0.161558
P0A0F8   5 0.277778 -1.27278 0.943444
Q2G055   12 0.666667 -1.27278 0.943444
Q2FV37   24 1.33333 0.903563 0.161558
Q2G225   21 1.16667 0.903563 0.161558
Q2FXG2   12 0.666667 -1.27278 0.943444
Q2FY87   7 0.388889 -1.27278 0.943444
Q2FWR7   9 0.5 -1.27278 0.943444
Q2G1U6   14 0.777778 -1.27278 0.943444
Q2G006   9 0.5 -1.27278 0.943444
Q2G2I6   25 1.35135 0.903563 0.161558
Q2FWS1   2 0.108108 -1.27278 0.943444
Q2FYF5   18 0.972973 -1.27278 0.943444
Q2G0F1   27 1.45946 0.903563 0.161558
Q2G0J2   24 1.2973 0.903563 0.161558
Q2FXE3   20 1.08108 0.903563 0.161558
Q2FYV8   12 0.648649 -1.27278 0.943444
Q2G1X6   17 0.918919 -1.27278 0.943444
Q2FUP5   25 1.35135 0.903563 0.161558
Q2G1A4   36 1.94595 0.903563 0.161558
Q2G0H9   23 1.24324 0.903563 0.161558
Q2G0M0   19 1.02703 0.903563 0.161558
Q2FYK6   7 0.378378 -1.27278 0.943444
Q2G023   10 0.540541 -1.27278 0.943444
Q2G0G2   11 0.594595 -1.27278 0.943444
Q2FXC0   8 0.432432 -1.27278 0.943444
Q2FXF1   9 0.486486 -1.27278 0.943444
Q2FW00   41 2.21622 3.07991 0.0107511
Q2G1E7   25 1.35135 0.903563 0.161558
Q2FWE7   27 1.45946 0.903563 0.161558
Q2FY32   19 1.02703 0.903563 0.161558
Q2FUU0   9 0.486486 -1.27278 0.943444
Q2FVU5   11 0.594595 -1.27278 0.943444
Q2G062   24 1.2973 0.903563 0.161558
Q2FV26   25 1.35135 0.903563 0.161558
Q2FW97   13 0.702703 -1.27278 0.943444
Q2FZY8   29 1.56757 0.903563 0.161558
Q2G277   30 1.62162 0.903563 0.161558
Q2G0V1   25 1.35135 0.903563 0.161558
Q2FWJ3   12 0.648649 -1.27278 0.943444
Q2G2J2   7 0.378378 -1.27278 0.943444
Q2FVB0   28 1.51351 0.903563 0.161558
Q2G278   13 0.702703 -1.27278 0.943444
Q2G107   7 0.378378 -1.27278 0.943444
P0A0M9   12 0.648649 -1.27278 0.943444
Q2G067   16 0.864865 -1.27278 0.943444
Q2FV55   14 0.756757 -1.27278 0.943444
Q2G1L3   11 0.594595 -1.27278 0.943444
Q2G2R0   13 0.702703 -1.27278 0.943444
Q2G2T3   8 0.432432 -1.27278 0.943444
Q2FWA8   22 1.18919 0.903563 0.161558
Q2G056   22 1.18919 0.903563 0.161558
Q2FWR1   22 1.18919 0.903563 0.161558
Q2FXP9   7 0.378378 -1.27278 0.943444
Q2FZI4   24 1.2973 0.903563 0.161558
Q2G2L7   17 0.918919 -1.27278 0.943444
Q2FVG1   31 1.67568 0.903563 0.161558
Q2G1I7   13 0.702703 -1.27278 0.943444
Q2FVB6   33 1.78378 0.903563 0.161558
Q2G001   16 0.864865 -1.27278 0.943444
Q2FUX3   6 0.324324 -1.27278 0.943444
Q2G1Q9   17 0.918919 -1.27278 0.943444
Q2G2S9   19 1.02703 0.903563 0.161558
Q2FXZ8   16 0.864865 -1.27278 0.943444
Q2FZI7   15 0.810811 -1.27278 0.943444
Q2FUS6   11 0.594595 -1.27278 0.943444
Q2FUZ6   9 0.486486 -1.27278 0.943444
Q2FYQ9   13 0.702703 -1.27278 0.943444
Q2FYS8   8 0.432432 -1.27278 0.943444
Q2FYS6   36 1.94595 0.903563 0.161558
Q2FZG6   8 0.432432 -1.27278 0.943444
Q2G1L9   23 1.24324 0.903563 0.161558
Q2FXT3   24 1.2973 0.903563 0.161558
Q2FZN9   10 0.540541 -1.27278 0.943444
Q2FW20   9 0.486486 -1.27278 0.943444
Q2G0H3   13 0.702703 -1.27278 0.943444
Q2FV98   9 0.486486 -1.27278 0.943444
Q2FXR7   22 1.18919 0.903563 0.161558
Q2G1T4   10 0.540541 -1.27278 0.943444
Q2FW38   14 0.756757 -1.27278 0.943444
Q2G2P6   26 1.40541 0.903563 0.161558
Q2FVL7   25 1.35135 0.903563 0.161558
Q2FVY2   12 0.648649 -1.27278 0.943444
Q2FYZ0   9 0.486486 -1.27278 0.943444
Q2FYW2   35 1.89189 0.903563 0.161558
P60643   25 1.35135 0.903563 0.161558
Q2G265   10 0.540541 -1.27278 0.943444
Q2FV42   27 1.45946 0.903563 0.161558
Q2FXN0   21 1.13514 0.903563 0.161558
Q2G2D9   41 2.21622 3.07991 0.0107511
Q2FV75   14 0.756757 -1.27278 0.943444
Q2FYE0   34 1.83784 0.903563 0.161558
Q2FX03   27 1.45946 0.903563 0.161558
Q2FX89   10 0.540541 -1.27278 0.943444
Q2FX43   5 0.27027 -1.27278 0.943444
Q2FV69   24 1.26316 0.903563 0.161558
P72360   24 1.26316 0.903563 0.161558
Q2FVQ1   13 0.684211 -1.27278 0.943444
Q2FYG7   18 0.947368 -1.27278 0.943444
Q2G1J8   28 1.47368 0.903563 0.161558
Q2FW77   33 1.73684 0.903563 0.161558
Q2FWI4   19 1 0.903563 0.161558
Q2FX62   10 0.526316 -1.27278 0.943444
Q2G0U6   12 0.631579 -1.27278 0.943444
Q2G0P2   9 0.473684 -1.27278 0.943444
Q2G0B8   12 0.631579 -1.27278 0.943444
Q2FVL3   23 1.21053 0.903563 0.161558
Q2G1K8   16 0.842105 -1.27278 0.943444
Q2G2R9   21 1.10526 0.903563 0.161558
Q2G2I3   26 1.36842 0.903563 0.161558
Q2FY56   22 1.15789 0.903563 0.161558
Q2G0B1   18 0.947368 -1.27278 0.943444
Q2G1T1   16 0.842105 -1.27278 0.943444
Q2FVX5   24 1.26316 0.903563 0.161558
Q2G0H8   13 0.684211 -1.27278 0.943444
Q2FVT3   7 0.368421 -1.27278 0.943444
Q2FWF6   11 0.578947 -1.27278 0.943444
Q2FWZ6   18 0.947368 -1.27278 0.943444
Q2FZ77   10 0.526316 -1.27278 0.943444
Q2G0H0   23 1.21053 0.903563 0.161558
Q2G2G7   21 1.10526 0.903563 0.161558
Q2G117   13 0.684211 -1.27278 0.943444
Q2FXG9   15 0.789474 -1.27278 0.943444
Q2FWE4   9 0.473684 -1.27278 0.943444
Q2FUS0   25 1.31579 0.903563 0.161558
Q2FWR3   24 1.26316 0.903563 0.161558
Q2FYA9   6 0.315789 -1.27278 0.943444
Q2G0Y5   25 1.31579 0.903563 0.161558
Q2FZZ8   11 0.578947 -1.27278 0.943444
Q2G1Z6   26 1.36842 0.903563 0.161558
Q2FX53   25 1.31579 0.903563 0.161558
Q2FZC4   8 0.421053 -1.27278 0.943444
Q2FUS5   27 1.42105 0.903563 0.161558
Q2G1R0   35 1.84211 0.903563 0.161558
Q2G0D5   32 1.68421 0.903563 0.161558
Q2FY18   30 1.57895 0.903563 0.161558
Q2FYH8   25 1.31579 0.903563 0.161558
Q2G1F2   12 0.631579 -1.27278 0.943444
Q2G0Q5   9 0.473684 -1.27278 0.943444
Q2FVR2   11 0.578947 -1.27278 0.943444
Q2FZE7   10 0.526316 -1.27278 0.943444
Q2G0I0   24 1.26316 0.903563 0.161558
Q2G0R1   10 0.526316 -1.27278 0.943444
Q2G0L7   11 0.578947 -1.27278 0.943444
Q2FWI1   21 1.10526 0.903563 0.161558
Q2G0F7   38 2 3.07991 0.0107511
Q2FXY3   17 0.894737 -1.27278 0.943444
P0A084   14 0.736842 -1.27278 0.943444
Q2G0G5   19 1 0.903563 0.161558
Q2FZE5   38 2 3.07991 0.0107511
Q2G0A2   48 2.52632 3.07991 0.0107511
Q2FVE8   23 1.21053 0.903563 0.161558
Q2G2M8   8 0.421053 -1.27278 0.943444
Q2FYH7   19 1 0.903563 0.161558
Q2FVR8   14 0.736842 -1.27278 0.943444
Q2FZU9   9 0.473684 -1.27278 0.943444
Q2FYX7   15 0.789474 -1.27278 0.943444
Q2G280   12 0.631579 -1.27278 0.943444
Q2FVG5   19 1 0.903563 0.161558
Q2FWX1   28 1.47368 0.903563 0.161558
Q2FVB3   28 1.47368 0.903563 0.161558
Q2G2A1   14 0.736842 -1.27278 0.943444
Q2G1W7   5 0.263158 -1.27278 0.943444
Q2FW36   29 1.52632 0.903563 0.161558
P31337   20 1.05263 0.903563 0.161558
Q2FXB8   32 1.68421 0.903563 0.161558
Q2G2F3   15 0.789474 -1.27278 0.943444
Q2FYM7   12 0.631579 -1.27278 0.943444
Q2FYB2   6 0.315789 -1.27278 0.943444
Q2G2E2   30 1.53846 0.903563 0.161558
Q2G2G9   27 1.38462 0.903563 0.161558
Q2FVC5   10 0.512821 -1.27278 0.943444
Q2G0T3   21 1.07692 0.903563 0.161558
Q2G074   36 1.84615 0.903563 0.161558
Q2G016   11 0.564103 -1.27278 0.943444
Q2G0G4   11 0.564103 -1.27278 0.943444
Q2G2K1   7 0.358974 -1.27278 0.943444
Q2FXE1   20 1.02564 0.903563 0.161558
Q2FWD2   10 0.512821 -1.27278 0.943444
Q2G1Q0   13 0.666667 -1.27278 0.943444
Q2G073   35 1.79487 0.903563 0.161558
Q2G1T7   26 1.33333 0.903563 0.161558
Q2FVI3   13 0.666667 -1.27278 0.943444
Q2FZ93   42 2.15385 3.07991 0.0107511
Q2FVQ7   8 0.410256 -1.27278 0.943444
Q2G2B9   33 1.69231 0.903563 0.161558
Q2FZN5   27 1.38462 0.903563 0.161558
Q2FY72   10 0.512821 -1.27278 0.943444
Q2G0A0   12 0.615385 -1.27278 0.943444
Q2FZQ8   28 1.4359 0.903563 0.161558
Q2FXP1   25 1.28205 0.903563 0.161558
P0A0B7   13 0.666667 -1.27278 0.943444
Q2FYW0   24 1.23077 0.903563 0.161558
Q2G230   22 1.12821 0.903563 0.161558
Q2G0H5   18 0.923077 -1.27278 0.943444
Q2G0B7   13 0.666667 -1.27278 0.943444
Q2G131   19 0.974359 -1.27278 0.943444
Q2G0Y4   15 0.769231 -1.27278 0.943444
Q2G2L0   25 1.28205 0.903563 0.161558
Q2G101   21 1.07692 0.903563 0.161558
Q2G036   17 0.871795 -1.27278 0.943444
Q2FXN3   31 1.58974 0.903563 0.161558
Q2FWY2   13 0.666667 -1.27278 0.943444
Q2FXK6   25 1.28205 0.903563 0.161558
Q2G2Y3   10 0.512821 -1.27278 0.943444
Q2G1P8   12 0.615385 -1.27278 0.943444
Q2G0N7   21 1.07692 0.903563 0.161558
Q2FW43   18 0.923077 -1.27278 0.943444
Q2G2N4   28 1.4359 0.903563 0.161558
Q2FW59   11 0.564103 -1.27278 0.943444
Q2G1V0   27 1.38462 0.903563 0.161558
Q2G010   15 0.769231 -1.27278 0.943444
Q2FWJ4   23 1.17949 0.903563 0.161558
Q2FUR3   15 0.769231 -1.27278 0.943444
Q2FXE4   19 0.974359 -1.27278 0.943444
Q2FY36   12 0.615385 -1.27278 0.943444
Q2G1Q7   10 0.512821 -1.27278 0.943444
Q2FX09   20 1.02564 0.903563 0.161558
Q2G0Z1   16 0.820513 -1.27278 0.943444
Q2FWJ1   15 0.769231 -1.27278 0.943444
Q2FUT4   12 0.615385 -1.27278 0.943444
Q2FYI1   18 0.923077 -1.27278 0.943444
Q2FXQ8   13 0.666667 -1.27278 0.943444
Q2FUZ0   16 0.820513 -1.27278 0.943444
P0A086   16 0.820513 -1.27278 0.943444
Q2FZM0   28 1.4359 0.903563 0.161558
Q2FXL3   9 0.461538 -1.27278 0.943444
Q2G2K7   27 1.38462 0.903563 0.161558
Q2FVL1   35 1.79487 0.903563 0.161558
Q2FW21   7 0.358974 -1.27278 0.943444
Q2G201   16 0.820513 -1.27278 0.943444
Q2FVV6   17 0.871795 -1.27278 0.943444
Q2FV03   11 0.564103 -1.27278 0.943444
Q2G2T2   39 2 3.07991 0.0107511
Q2FZ44   6 0.307692 -1.27278 0.943444
Q2G1N7   23 1.17949 0.903563 0.161558
Q2G172   25 1.28205 0.903563 0.161558
Q2G208   29 1.48718 0.903563 0.161558
Q2FZR7   25 1.28205 0.903563 0.161558
Q2G2K2   2 0.102564 -1.27278 0.943444
Q2FVA4   20 1.02564 0.903563 0.161558
Q2G0F5   37 1.89744 0.903563 0.161558
Q2G0X0   9 0.461538 -1.27278 0.943444
Q2FXU0   9 0.461538 -1.27278 0.943444
Q2FXX9   14 0.717949 -1.27278 0.943444
Q2G2K8   12 0.615385 -1.27278 0.943444
Q2G0X1   9 0.45 -1.27278 0.943444
Q2FXI8   6 0.3 -1.27278 0.943444
Q2G0L1   20 1 0.903563 0.161558
Q2FX07   8 0.4 -1.27278 0.943444
Q2G139   8 0.4 -1.27278 0.943444
Q2FUV5   13 0.65 -1.27278 0.943444
Q2FVD0   10 0.5 -1.27278 0.943444
Q2FX10   36 1.8 0.903563 0.161558
Q2G1W5   12 0.6 -1.27278 0.943444
Q2G1Y7   14 0.7 -1.27278 0.943444
Q2G190   14 0.7 -1.27278 0.943444
Q2FV59   36 1.8 0.903563 0.161558
Q2FZS3   7 0.35 -1.27278 0.943444
Q2FX90   11 0.55 -1.27278 0.943444
Q2FW85   49 2.45 3.07991 0.0107511
Q2FZ65   17 0.85 -1.27278 0.943444
Q2FXJ7   16 0.8 -1.27278 0.943444
Q2FVW2   25 1.25 0.903563 0.161558
Q2G0H4   18 0.9 -1.27278 0.943444
Q2FVV4   23 1.15 0.903563 0.161558
Q2FUR9   25 1.25 0.903563 0.161558
Q2FW06   11 0.55 -1.27278 0.943444
Q2FY84   18 0.9 -1.27278 0.943444
Q2G132   13 0.65 -1.27278 0.943444
Q2G0C9   12 0.6 -1.27278 0.943444
Q2G2N1   21 1.05 0.903563 0.161558
Q2FVF2   39 1.95 0.903563 0.161558
Q2FZ30   34 1.7 0.903563 0.161558
Q2FXX8   17 0.85 -1.27278 0.943444
Q2FZX6   29 1.45 0.903563 0.161558
Q2G1Z2   41 2.05 3.07991 0.0107511
Q2G0G7   19 0.95 -1.27278 0.943444
Q2FV53   12 0.6 -1.27278 0.943444
Q2FV28   22 1.1 0.903563 0.161558
Q2G097   13 0.65 -1.27278 0.943444
Q2FZC5   13 0.65 -1.27278 0.943444
Q2FY77   22 1.1 0.903563 0.161558
Q2FVA9   16 0.8 -1.27278 0.943444
Q2G2W5   6 0.3 -1.27278 0.943444
Q2FX97   27 1.35 0.903563 0.161558
Q2G1F3   16 0.8 -1.27278 0.943444
Q2FYU1   10 0.5 -1.27278 0.943444
Q2FUP6   27 1.35 0.903563 0.161558
Q2G2U7   38 1.9 0.903563 0.161558
Q2FY09   14 0.7 -1.27278 0.943444
Q2G1J6   26 1.3 0.903563 0.161558
Q2G059   12 0.6 -1.27278 0.943444
Q2FVK5   19 0.95 -1.27278 0.943444
Q2G0H7   24 1.2 0.903563 0.161558
Q2FWN2   29 1.45 0.903563 0.161558
Q2FYV7   18 0.9 -1.27278 0.943444
Q2G236   27 1.35 0.903563 0.161558
Q2FZR6   27 1.35 0.903563 0.161558
Q2G1P9   10 0.5 -1.27278 0.943444
Q2G0R9   15 0.75 -1.27278 0.943444
Q2FUZ9   16 0.8 -1.27278 0.943444
Q2FVP2   12 0.6 -1.27278 0.943444
Q2FXC8   8 0.4 -1.27278 0.943444
Q2FVC4   10 0.5 -1.27278 0.943444
Q2FZ29   10 0.5 -1.27278 0.943444
Q2FYR8   9 0.439024 -1.27278 0.943444
Q2FY23   13 0.634146 -1.27278 0.943444
Q2G0D4   16 0.780488 -1.27278 0.943444
Q2FZ38   27 1.31707 0.903563 0.161558
Q2FXH1   38 1.85366 0.903563 0.161558
Q2FXZ9   32 1.56098 0.903563 0.161558
Q2G1V3   32 1.56098 0.903563 0.161558
Q2FVZ0   40 1.95122 0.903563 0.161558
Q2FV95   37 1.80488 0.903563 0.161558
Q2G196   28 1.36585 0.903563 0.161558
Q2FZ61   15 0.731707 -1.27278 0.943444
Q2FW27   16 0.780488 -1.27278 0.943444
Q2FWH2   44 2.14634 3.07991 0.0107511
Q2FZQ9   30 1.46341 0.903563 0.161558
Q2FWQ9   20 0.97561 -1.27278 0.943444
Q2G1N5   44 2.14634 3.07991 0.0107511
Q2FZP8   31 1.5122 0.903563 0.161558
Q2FXC2   10 0.487805 -1.27278 0.943444
Q2G0X9   7 0.341463 -1.27278 0.943444
Q2FX08   13 0.634146 -1.27278 0.943444
Q2FUV2   23 1.12195 0.903563 0.161558
Q2FZT8   8 0.390244 -1.27278 0.943444
Q2G2N2   25 1.21951 0.903563 0.161558
Q2G0M1   31 1.5122 0.903563 0.161558
Q2FVX8   18 0.878049 -1.27278 0.943444
Q2G220   13 0.634146 -1.27278 0.943444
Q2FW37   17 0.829268 -1.27278 0.943444
Q2G203   35 1.70732 0.903563 0.161558
Q2FY89   17 0.829268 -1.27278 0.943444
Q2G1K7   28 1.36585 0.903563 0.161558
Q2G013   29 1.41463 0.903563 0.161558
Q2FV91   44 2.14634 3.07991 0.0107511
Q2FW92   20 0.97561 -1.27278 0.943444
Q2G1U5   23 1.12195 0.903563 0.161558
Q2G2A6   14 0.682927 -1.27278 0.943444
Q2G0G9   17 0.829268 -1.27278 0.943444
P0A088   4 0.195122 -1.27278 0.943444
Q2G0B4   29 1.41463 0.903563 0.161558
Q2G0X7   8 0.390244 -1.27278 0.943444
Q2G0S0   12 0.585366 -1.27278 0.943444
Q2FW12   16 0.780488 -1.27278 0.943444
Q2G0J7   17 0.829268 -1.27278 0.943444
Q2FW76   31 1.5122 0.903563 0.161558
Q2G1Z7   19 0.926829 -1.27278 0.943444
Q2G2S1   21 1.02439 0.903563 0.161558
Q2G1B1   19 0.926829 -1.27278 0.943444
Q2FVP3   28 1.36585 0.903563 0.161558
Q2G1V1   16 0.780488 -1.27278 0.943444
Q2G1H8   15 0.731707 -1.27278 0.943444
Q2G149   20 0.97561 -1.27278 0.943444
Q2FXC7   8 0.390244 -1.27278 0.943444
Q2G019   10 0.487805 -1.27278 0.943444
Q2FWL6   21 1.02439 0.903563 0.161558
Q2G199   39 1.90244 0.903563 0.161558
Q2FY41   2 0.097561 -1.27278 0.943444
Q2FX33   19 0.926829 -1.27278 0.943444
Q2G181   14 0.682927 -1.27278 0.943444
Q2FVT1   31 1.5122 0.903563 0.161558
Q2G0Z5   32 1.56098 0.903563 0.161558
Q2FZC7   25 1.21951 0.903563 0.161558
Q2G1U0   16 0.780488 -1.27278 0.943444
Q2FW18   15 0.731707 -1.27278 0.943444
Q2G0H1   17 0.829268 -1.27278 0.943444
Q2FX22   11 0.536585 -1.27278 0.943444
Q2G157   23 1.12195 0.903563 0.161558
Q2G2J5   25 1.21951 0.903563 0.161558
Q2FZH9   30 1.46341 0.903563 0.161558
Q2FZA6   22 1.07317 0.903563 0.161558
Q2G1N6   24 1.17073 0.903563 0.161558
Q2FVR4   27 1.31707 0.903563 0.161558
Q2FY13   22 1.07317 0.903563 0.161558
Q2G025   20 0.97561 -1.27278 0.943444
Q2FV36   26 1.26829 0.903563 0.161558
Q2G0W9   15 0.731707 -1.27278 0.943444
Q2G0L0   19 0.926829 -1.27278 0.943444
Q2FUR2   10 0.487805 -1.27278 0.943444
Q2FVJ9   12 0.585366 -1.27278 0.943444
Q2G1S8   10 0.47619 -1.27278 0.943444
Q2FVJ5   22 1.04762 0.903563 0.161558
Q2FZ39   29 1.38095 0.903563 0.161558
Q2FWP6   17 0.809524 -1.27278 0.943444
Q2FVB4   20 0.952381 -1.27278 0.943444
Q2G0V7   21 1 0.903563 0.161558
Q2FUV4   11 0.52381 -1.27278 0.943444
Q2FYG5   20 0.952381 -1.27278 0.943444
Q2FW71   34 1.61905 0.903563 0.161558
Q2FZB1   6 0.285714 -1.27278 0.943444
Q2G0Y9   14 0.666667 -1.27278 0.943444
Q2G0X4   8 0.380952 -1.27278 0.943444
Q2FZL2   8 0.380952 -1.27278 0.943444
Q2FVS1   11 0.52381 -1.27278 0.943444
Q2G099   16 0.761905 -1.27278 0.943444
Q2FZN0   21 1 0.903563 0.161558
Q2FZ50   31 1.47619 0.903563 0.161558
Q2G0X8   7 0.333333 -1.27278 0.943444
Q2G167   19 0.904762 -1.27278 0.943444
Q2G086   17 0.809524 -1.27278 0.943444
Q2G0D0   21 1 0.903563 0.161558
Q2FWG3   22 1.04762 0.903563 0.161558
Q2G228   17 0.809524 -1.27278 0.943444
Q2FWW8   33 1.57143 0.903563 0.161558
Q2FYL0   6 0.285714 -1.27278 0.943444
Q2FXX2   24 1.14286 0.903563 0.161558
Q2G0C4   45 2.14286 3.07991 0.0107511
Q2FZA2   19 0.904762 -1.27278 0.943444
Q2FWL0   15 0.714286 -1.27278 0.943444
Q2FUY9   29 1.38095 0.903563 0.161558
Q2G0T8   19 0.904762 -1.27278 0.943444
Q2FWK0   15 0.714286 -1.27278 0.943444
Q2G0D9   22 1.04762 0.903563 0.161558
Q2FZF3   7 0.333333 -1.27278 0.943444
Q2FZ17   18 0.857143 -1.27278 0.943444
Q2G0T6   15 0.714286 -1.27278 0.943444
Q2G140   45 2.14286 3.07991 0.0107511
Q2G2F2   32 1.52381 0.903563 0.161558
Q2FXG0   14 0.666667 -1.27278 0.943444
Q2FWR4   21 1 0.903563 0.161558
Q2G195   32 1.52381 0.903563 0.161558
Q2FVY4   17 0.809524 -1.27278 0.943444
Q2G1I6   24 1.14286 0.903563 0.161558
Q2FVD5   15 0.714286 -1.27278 0.943444
Q2FZM1   18 0.857143 -1.27278 0.943444
Q2FVG0   22 1.04762 0.903563 0.161558
Q2FZM7   12 0.571429 -1.27278 0.943444
Q2FZB2   8 0.380952 -1.27278 0.943444
Q2G287   22 1.04762 0.903563 0.161558
Q2FWG4   26 1.2381 0.903563 0.161558
Q2G2B3   38 1.80952 0.903563 0.161558
Q2FY48   44 2.09524 3.07991 0.0107511
Q9ZNI1   17 0.809524 -1.27278 0.943444
Q2FV94   20 0.952381 -1.27278 0.943444
Q2G2X5   31 1.47619 0.903563 0.161558
Q2FVX6   17 0.809524 -1.27278 0.943444
Q2G060   43 2.04762 3.07991 0.0107511
Q2FVG2   44 2.09524 3.07991 0.0107511
Q2G1Q1   13 0.619048 -1.27278 0.943444
Q2G1F1   9 0.428571 -1.27278 0.943444
Q2FXC5   7 0.333333 -1.27278 0.943444
Q2G2B0   31 1.47619 0.903563 0.161558
Q2FXR6   37 1.7619 0.903563 0.161558
Q2FXE0   17 0.809524 -1.27278 0.943444
Q2FUY3   21 1 0.903563 0.161558
Q2G1S6   6 0.285714 -1.27278 0.943444
Q2FVE9   31 1.47619 0.903563 0.161558
Q2FVU7   22 1.04762 0.903563 0.161558
Q2FVM7   29 1.38095 0.903563 0.161558
Q2FVU6   40 1.90476 0.903563 0.161558
Q2FVA1   28 1.33333 0.903563 0.161558
Q2FWB8   17 0.809524 -1.27278 0.943444
Q2FYR5   17 0.809524 -1.27278 0.943444
Q2G261   24 1.14286 0.903563 0.161558
Q2G264   25 1.19048 0.903563 0.161558
Q2G0U4   27 1.28571 0.903563 0.161558
Q2G226   56 2.66667 3.07991 0.0107511
Q2FZT7   7 0.333333 -1.27278 0.943444
Q2FXJ4   33 1.57143 0.903563 0.161558
Q2G047   24 1.14286 0.903563 0.161558
Q2FWD9   8 0.380952 -1.27278 0.943444
Q2FZH2   34 1.61905 0.903563 0.161558
Q2G044   27 1.28571 0.903563 0.161558
Q2FVZ8   39 1.85714 0.903563 0.161558
Q2G1C5   36 1.71429 0.903563 0.161558
Q2G1Z1   44 2.09524 3.07991 0.0107511
Q2G135   14 0.666667 -1.27278 0.943444
Q2FVE5   19 0.904762 -1.27278 0.943444
Q2FZ70   22 1.04762 0.903563 0.161558
Q2G2A0   19 0.904762 -1.27278 0.943444
Q2G224   19 0.883721 -1.27278 0.943444
P0A0K3   12 0.55814 -1.27278 0.943444
Q2G1A8   27 1.25581 0.903563 0.161558
Q2G1P5   42 1.95349 0.903563 0.161558
Q2FV93   38 1.76744 0.903563 0.161558
Q2FXC4   7 0.325581 -1.27278 0.943444
Q2FY74   33 1.53488 0.903563 0.161558
Q2G1M1   23 1.06977 0.903563 0.161558
Q9EZ11   18 0.837209 -1.27278 0.943444
Q2FZB3   8 0.372093 -1.27278 0.943444
Q2G1V2   19 0.883721 -1.27278 0.943444
Q2FVM8   21 0.976744 -1.27278 0.943444
Q2FVR1   17 0.790698 -1.27278 0.943444
Q2FXC3   7 0.325581 -1.27278 0.943444
Q2FUV6   10 0.465116 -1.27278 0.943444
Q2G1D7   25 1.16279 0.903563 0.161558
Q2FXR2   19 0.883721 -1.27278 0.943444
Q2FW83   45 2.09302 3.07991 0.0107511
Q2G2X7   8 0.372093 -1.27278 0.943444
Q2FVM4   20 0.930233 -1.27278 0.943444
P0A0J3   28 1.30233 0.903563 0.161558
Q2G2L8   19 0.883721 -1.27278 0.943444
Q2FZ27   18 0.837209 -1.27278 0.943444
Q2FZ53   26 1.2093 0.903563 0.161558
Q2G154   30 1.39535 0.903563 0.161558
Q2FZS4   36 1.67442 0.903563 0.161558
Q2FYQ5   29 1.34884 0.903563 0.161558
Q2FZL6   25 1.16279 0.903563 0.161558
Q2FWB9   23 1.06977 0.903563 0.161558
Q2FUQ4   31 1.44186 0.903563 0.161558
Q2G293   18 0.837209 -1.27278 0.943444
Q2FZS5   19 0.883721 -1.27278 0.943444
Q2FYP9   36 1.67442 0.903563 0.161558
Q2G0K7   32 1.48837 0.903563 0.161558
Q2FVV2   24 1.11628 0.903563 0.161558
Q2FVN0   35 1.62791 0.903563 0.161558
Q2FX00   14 0.651163 -1.27278 0.943444
Q2G1I0   43 2 3.07991 0.0107511
Q2FXI2   22 1.02326 0.903563 0.161558
Q2G2X1   31 1.44186 0.903563 0.161558
Q2FYG6   44 2.04651 3.07991 0.0107511
Q2FXH0   27 1.25581 0.903563 0.161558
Q2FXU7   27 1.25581 0.903563 0.161558
Q2G170   30 1.39535 0.903563 0.161558
Q2FVQ9   23 1.06977 0.903563 0.161558
Q2FWV2   10 0.465116 -1.27278 0.943444
Q2FVI5   41 1.90698 0.903563 0.161558
Q2FUW0   14 0.651163 -1.27278 0.943444
Q2FXB7   20 0.930233 -1.27278 0.943444
Q2G0J8   24 1.11628 0.903563 0.161558
Q2FXB5   18 0.837209 -1.27278 0.943444
Q2FYE9   30 1.39535 0.903563 0.161558
Q2FVE2   21 0.976744 -1.27278 0.943444
Q2G2V6   21 0.976744 -1.27278 0.943444
O08387   41 1.90698 0.903563 0.161558
Q2FZ14   23 1.06977 0.903563 0.161558
Q2FXW3   23 1.06977 0.903563 0.161558
Q2FYQ8   29 1.34884 0.903563 0.161558
Q2G2D6   19 0.883721 -1.27278 0.943444
Q2G2T7   29 1.34884 0.903563 0.161558
Q2FYP8   37 1.72093 0.903563 0.161558
Q2FZ25   18 0.837209 -1.27278 0.943444
Q2FY65   24 1.11628 0.903563 0.161558
Q2G2T1   30 1.39535 0.903563 0.161558
Q2G1N0   37 1.72093 0.903563 0.161558
Q2G110   30 1.39535 0.903563 0.161558
Q2G1E1   33 1.53488 0.903563 0.161558
Q2G2F1   24 1.11628 0.903563 0.161558
Q2FXE8   26 1.2093 0.903563 0.161558
Q2FZ06   16 0.744186 -1.27278 0.943444
Q2FVH2   35 1.62791 0.903563 0.161558
Q2FYV6   17 0.790698 -1.27278 0.943444
Q2FZJ3   18 0.818182 -1.27278 0.943444
Q2G095   11 0.5 -1.27278 0.943444
Q2G2Y0   14 0.636364 -1.27278 0.943444
Q2G2W3   32 1.45455 0.903563 0.161558
Q2FY07   22 1 0.903563 0.161558
Q2FXW8   11 0.5 -1.27278 0.943444
Q2FUR6   25 1.13636 0.903563 0.161558
Q2FVW6   33 1.5 0.903563 0.161558
Q2G1X0   6 0.272727 -1.27278 0.943444
Q2G1F6   35 1.59091 0.903563 0.161558
Q2FVK8   29 1.31818 0.903563 0.161558
Q2G158   32 1.45455 0.903563 0.161558
Q2G118   29 1.31818 0.903563 0.161558
Q2G077   31 1.40909 0.903563 0.161558
Q2G0E0   26 1.18182 0.903563 0.161558
Q2G263   18 0.818182 -1.27278 0.943444
Q2FUU1   15 0.681818 -1.27278 0.943444
Q2G1X7   18 0.818182 -1.27278 0.943444
Q2G1C0   20 0.909091 -1.27278 0.943444
Q2FVB9   46 2.09091 3.07991 0.0107511
Q2G273   18 0.818182 -1.27278 0.943444
Q53726   20 0.909091 -1.27278 0.943444
Q2G2W9   22 1 0.903563 0.161558
Q2FZ22   23 1.04545 0.903563 0.161558
Q2G2U1   20 0.909091 -1.27278 0.943444
Q2FXW6   22 1 0.903563 0.161558
Q2G0P9   57 2.59091 3.07991 0.0107511
Q2FYE3   18 0.818182 -1.27278 0.943444
Q2FXU3   14 0.636364 -1.27278 0.943444
Q2G052   16 0.727273 -1.27278 0.943444
Q2FZM6   28 1.27273 0.903563 0.161558
Q2FX25   25 1.13636 0.903563 0.161558
Q2FX05   12 0.545455 -1.27278 0.943444
Q2G1P2   47 2.13636 3.07991 0.0107511
Q2G2C4   19 0.863636 -1.27278 0.943444
Q2G165   38 1.72727 0.903563 0.161558
Q2FXK8   20 0.909091 -1.27278 0.943444
Q2FWP1   13 0.590909 -1.27278 0.943444
Q2FVU1   47 2.13636 3.07991 0.0107511
Q2FZ78   16 0.727273 -1.27278 0.943444
Q2G0P0   19 0.863636 -1.27278 0.943444
Q2FXX3   34 1.54545 0.903563 0.161558
Q2FVX2   20 0.909091 -1.27278 0.943444
Q2G0Q7   21 0.954545 -1.27278 0.943444
Q2FXS6   12 0.545455 -1.27278 0.943444
Q2FUZ1   23 1.04545 0.903563 0.161558
Q2FZ87   21 0.954545 -1.27278 0.943444
Q2FXF4   34 1.54545 0.903563 0.161558
Q2G1G4   27 1.22727 0.903563 0.161558
Q2FWE6   18 0.818182 -1.27278 0.943444
Q2G2U2   13 0.590909 -1.27278 0.943444
Q2FY17   24 1.09091 0.903563 0.161558
Q2FVU3   26 1.18182 0.903563 0.161558
Q2FVK1   6 0.272727 -1.27278 0.943444
Q2G0K5   29 1.31818 0.903563 0.161558
Q2G2X8   8 0.363636 -1.27278 0.943444
Q2FYZ7   17 0.772727 -1.27278 0.943444
Q2FWG1   25 1.13636 0.903563 0.161558
Q2G1Q6   17 0.772727 -1.27278 0.943444
Q2G2X9   11 0.5 -1.27278 0.943444
Q2FWN9   4 0.181818 -1.27278 0.943444
Q2FYZ2   36 1.63636 0.903563 0.161558
Q2FZJ1   11 0.5 -1.27278 0.943444
Q2G002   19 0.863636 -1.27278 0.943444
Q2FVL4   25 1.13636 0.903563 0.161558
Q2G2M7   14 0.636364 -1.27278 0.943444
Q2FWH6   25 1.13636 0.903563 0.161558
Q2FXQ3   15 0.681818 -1.27278 0.943444
Q2G129   38 1.72727 0.903563 0.161558
Q7BHL7   25 1.13636 0.903563 0.161558
Q2FZ71   26 1.18182 0.903563 0.161558
Q2FZ88   11 0.488889 -1.27278 0.943444
Q2FV22   20 0.888889 -1.27278 0.943444
Q2FYM3   12 0.533333 -1.27278 0.943444
Q2FY06   29 1.28889 0.903563 0.161558
Q2FXB0   5 0.222222 -1.27278 0.943444
Q2FX87   27 1.2 0.903563 0.161558
Q2FZ33   24 1.06667 0.903563 0.161558
Q2G0J1   20 0.888889 -1.27278 0.943444
Q2FUT7   23 1.02222 0.903563 0.161558
Q2FZH1   23 1.02222 0.903563 0.161558
Q2FVX3   21 0.933333 -1.27278 0.943444
Q2FWC6   21 0.933333 -1.27278 0.943444
Q2FXN6   21 0.933333 -1.27278 0.943444
Q2FY79   24 1.06667 0.903563 0.161558
Q2FZ23   24 1.06667 0.903563 0.161558
Q2FVF1   24 1.06667 0.903563 0.161558
Q2FWM5   37 1.64444 0.903563 0.161558
Q2G061   33 1.46667 0.903563 0.161558
Q2FWL7   32 1.42222 0.903563 0.161558
Q2FVK3   5 0.222222 -1.27278 0.943444
Q2FX19   27 1.2 0.903563 0.161558
Q2G2U6   21 0.933333 -1.27278 0.943444
Q2G1S5   9 0.4 -1.27278 0.943444
Q2FVS9   12 0.533333 -1.27278 0.943444
Q2G1M7   26 1.15556 0.903563 0.161558
Q2FW50   13 0.577778 -1.27278 0.943444
Q2G2L1   29 1.28889 0.903563 0.161558
Q2FWB1   28 1.24444 0.903563 0.161558
Q2FXA8   23 1.02222 0.903563 0.161558
Q2FV20   24 1.06667 0.903563 0.161558
Q2FUY1   16 0.711111 -1.27278 0.943444
Q2FYJ1   33 1.46667 0.903563 0.161558
Q2G043   9 0.4 -1.27278 0.943444
Q2FZ43   22 0.977778 -1.27278 0.943444
Q9KJN4   18 0.8 -1.27278 0.943444
Q2G194   34 1.51111 0.903563 0.161558
Q2G0F0   22 0.977778 -1.27278 0.943444
Q2G2G2   23 1.02222 0.903563 0.161558
Q2G0I8   22 0.977778 -1.27278 0.943444
Q2FXG5   23 1.02222 0.903563 0.161558
Q2G2S6   33 1.46667 0.903563 0.161558
Q53700   25 1.11111 0.903563 0.161558
Q2G0D8   22 0.977778 -1.27278 0.943444
P60430   5 0.222222 -1.27278 0.943444
Q2FV41   23 1.02222 0.903563 0.161558
Q2FXZ5   20 0.888889 -1.27278 0.943444
Q2FZL0   39 1.73333 0.903563 0.161558
Q2FY99   35 1.55556 0.903563 0.161558
Q2FX95   16 0.711111 -1.27278 0.943444
Q2FYR6   33 1.46667 0.903563 0.161558
Q2FUW2   38 1.68889 0.903563 0.161558
Q2FVL2   25 1.11111 0.903563 0.161558
Q2G2L4   42 1.86667 0.903563 0.161558
Q2FXB1   6 0.266667 -1.27278 0.943444
Q2FZY7   22 0.977778 -1.27278 0.943444
Q2FVN1   61 2.71111 3.07991 0.0107511
Q2G1S1   28 1.24444 0.903563 0.161558
Q2FXK4   19 0.844444 -1.27278 0.943444
Q2FXM6   24 1.06667 0.903563 0.161558
Q2FZJ6   22 0.977778 -1.27278 0.943444
Q2FVT4   19 0.844444 -1.27278 0.943444
Q2FYW1   22 0.977778 -1.27278 0.943444
Q2FYZ3   27 1.2 0.903563 0.161558
Q2FXX5   12 0.533333 -1.27278 0.943444
Q2FWM4   13 0.577778 -1.27278 0.943444
Q2G2L3   32 1.42222 0.903563 0.161558
Q2FYR3   25 1.11111 0.903563 0.161558
Q2G0I9   18 0.8 -1.27278 0.943444
Q2G0M2   24 1.06667 0.903563 0.161558
Q2G272   8 0.355556 -1.27278 0.943444
Q2FXL4   28 1.24444 0.903563 0.161558
Q2G0U9   31 1.37778 0.903563 0.161558
Q2FVE4   9 0.4 -1.27278 0.943444
Q2FVC6   28 1.24444 0.903563 0.161558
Q2FV19   15 0.666667 -1.27278 0.943444
Q2G0S8   25 1.11111 0.903563 0.161558
Q2G2G3   39 1.73333 0.903563 0.161558
Q2G2X0   19 0.826087 -1.27278 0.943444
Q2G0F3   30 1.30435 0.903563 0.161558
Q2G037   19 0.826087 -1.27278 0.943444
Q2G1G6   26 1.13043 0.903563 0.161558
Q2FWP0   7 0.304348 -1.27278 0.943444
Q2FY29   12 0.521739 -1.27278 0.943444
Q2FXQ4   38 1.65217 0.903563 0.161558
Q2G0S7   15 0.652174 -1.27278 0.943444
Q2FZX7   21 0.913043 -1.27278 0.943444
Q2G0E6   40 1.73913 0.903563 0.161558
Q2FY37   26 1.13043 0.903563 0.161558
Q2FYQ0   28 1.21739 0.903563 0.161558
Q2FUV3   27 1.17391 0.903563 0.161558
Q2FYV2   26 1.13043 0.903563 0.161558
Q2FVS4   40 1.73913 0.903563 0.161558
Q2G2M3   21 0.913043 -1.27278 0.943444
Q2FVM6   18 0.782609 -1.27278 0.943444
Q2G292   35 1.52174 0.903563 0.161558
Q2FXH7   13 0.565217 -1.27278 0.943444
Q2FYQ7   32 1.3913 0.903563 0.161558
Q2FWG2   34 1.47826 0.903563 0.161558
Q2G159   21 0.913043 -1.27278 0.943444
Q2FX96   32 1.3913 0.903563 0.161558
Q2FV83   22 0.956522 -1.27278 0.943444
Q2G2D8   18 0.782609 -1.27278 0.943444
Q2FYJ4   38 1.65217 0.903563 0.161558
Q2G1E8   31 1.34783 0.903563 0.161558
Q2FVK2   4 0.173913 -1.27278 0.943444
Q2FZP1   43 1.86957 0.903563 0.161558
Q2FXI0   19 0.826087 -1.27278 0.943444
Q2G134   32 1.3913 0.903563 0.161558
Q2FZZ6   14 0.608696 -1.27278 0.943444
Q2G1Z3   27 1.17391 0.903563 0.161558
Q2G030   33 1.43478 0.903563 0.161558
Q2FV21   27 1.17391 0.903563 0.161558
Q9RQP6   37 1.6087 0.903563 0.161558
Q2FZ62   22 0.956522 -1.27278 0.943444
Q2FZQ7   33 1.43478 0.903563 0.161558
Q2G0F4   21 0.913043 -1.27278 0.943444
Q2FWE0   20 0.869565 -1.27278 0.943444
Q2FVS0   46 2 3.07991 0.0107511
Q2FUT6   29 1.26087 0.903563 0.161558
Q2FUQ5   28 1.21739 0.903563 0.161558
Q2FZJ9   25 1.08696 0.903563 0.161558
Q2FY81   22 0.956522 -1.27278 0.943444
Q2G0K8   17 0.73913 -1.27278 0.943444
Q2G262   44 1.91304 0.903563 0.161558
Q2G0E1   15 0.652174 -1.27278 0.943444
Q2FWD3   30 1.30435 0.903563 0.161558
Q2FXA4   31 1.34783 0.903563 0.161558
Q2FVF0   24 1.04348 0.903563 0.161558
Q2FWW9   30 1.30435 0.903563 0.161558
Q2FZ54   36 1.56522 0.903563 0.161558
P0A0J0   38 1.65217 0.903563 0.161558
Q2G1G1   31 1.34783 0.903563 0.161558
Q2FWA1   30 1.30435 0.903563 0.161558
Q2FXN1   22 0.956522 -1.27278 0.943444
Q2G2T4   33 1.43478 0.903563 0.161558
Q2FZW9   22 0.956522 -1.27278 0.943444
Q2FV90   26 1.13043 0.903563 0.161558
Q2FWB3   15 0.652174 -1.27278 0.943444
Q2G0Q0   12 0.521739 -1.27278 0.943444
Q2FY10   26 1.13043 0.903563 0.161558
Q2FXM0   14 0.608696 -1.27278 0.943444
Q2G1S2   21 0.913043 -1.27278 0.943444
Q2FXY5   35 1.48936 0.903563 0.161558
Q2FXV3   34 1.44681 0.903563 0.161558
Q2FXG3   35 1.48936 0.903563 0.161558
Q2FVA8   11 0.468085 -1.27278 0.943444
Q2G2C2   43 1.82979 0.903563 0.161558
Q2FYU2   22 0.93617 -1.27278 0.943444
Q2FYK5   30 1.2766 0.903563 0.161558
Q2FW35   32 1.3617 0.903563 0.161558
Q2FY52   29 1.23404 0.903563 0.161558
Q9RQP9   40 1.70213 0.903563 0.161558
Q2G039   18 0.765957 -1.27278 0.943444
Q2G1E4   27 1.14894 0.903563 0.161558
Q2G0B0   24 1.02128 0.903563 0.161558
Q2FXI7   19 0.808511 -1.27278 0.943444
Q2FWN7   23 0.978723 -1.27278 0.943444
Q2FV66   10 0.425532 -1.27278 0.943444
Q2FYJ5   49 2.08511 3.07991 0.0107511
Q2FYC9   5 0.212766 -1.27278 0.943444
Q2FZC6   28 1.19149 0.903563 0.161558
Q2FXW4   28 1.19149 0.903563 0.161558
Q2FXI1   28 1.19149 0.903563 0.161558
Q2FZF9   24 1.02128 0.903563 0.161558
Q2G171   39 1.65957 0.903563 0.161558
Q2G2P8   25 1.06383 0.903563 0.161558
Q2G2V9   28 1.19149 0.903563 0.161558
Q2FV31   23 0.978723 -1.27278 0.943444
Q9KJN3   13 0.553191 -1.27278 0.943444
Q2FZV5   53 2.25532 3.07991 0.0107511
Q2FWC4   28 1.19149 0.903563 0.161558
Q2FYT0   27 1.14894 0.903563 0.161558
Q2G145   31 1.31915 0.903563 0.161558
Q2G0J0   29 1.23404 0.903563 0.161558
Q2FZQ3   21 0.893617 -1.27278 0.943444
Q2FYE5   24 1.02128 0.903563 0.161558
Q2FWN5   43 1.82979 0.903563 0.161558
Q2FY24   48 2.04255 3.07991 0.0107511
Q2FVW7   20 0.851064 -1.27278 0.943444
Q2FZ91   26 1.10638 0.903563 0.161558
Q2FWL2   29 1.23404 0.903563 0.161558
Q2FZQ6   14 0.595745 -1.27278 0.943444
P02976   33 1.40426 0.903563 0.161558
Q2G0R7   47 2 3.07991 0.0107511
Q2FUU2   22 0.93617 -1.27278 0.943444
Q2FZG1   22 0.93617 -1.27278 0.943444
Q2G0Z4   41 1.74468 0.903563 0.161558
Q2FZ81   10 0.425532 -1.27278 0.943444
Q2G2J8   29 1.23404 0.903563 0.161558
Q2FZD7   29 1.23404 0.903563 0.161558
Q2G288   39 1.65957 0.903563 0.161558
Q2FW52   22 0.93617 -1.27278 0.943444
Q2FVX4   22 0.93617 -1.27278 0.943444
Q2FVN5   47 2 3.07991 0.0107511
Q2FY88   30 1.2766 0.903563 0.161558
Q2FWC9   18 0.765957 -1.27278 0.943444
Q2FZS7   27 1.14894 0.903563 0.161558
Q2FZ63   21 0.893617 -1.27278 0.943444
Q2G1L8   32 1.3617 0.903563 0.161558
Q2FV17   29 1.23404 0.903563 0.161558
Q2FVT8   18 0.765957 -1.27278 0.943444
Q2G0W8   29 1.23404 0.903563 0.161558
Q2FV07   11 0.468085 -1.27278 0.943444
Q2G0Q1   37 1.57447 0.903563 0.161558
Q2FY69   29 1.23404 0.903563 0.161558
Q2FZ75   21 0.893617 -1.27278 0.943444
Q2G0E5   24 1.02128 0.903563 0.161558
Q2G233   18 0.765957 -1.27278 0.943444
Q2FWE1   37 1.57447 0.903563 0.161558
Q2FVZ2   16 0.680851 -1.27278 0.943444
Q2FYE2   21 0.893617 -1.27278 0.943444
Q2G1K6   28 1.16667 0.903563 0.161558
Q2FVT0   19 0.791667 -1.27278 0.943444
Q2G0Q9   26 1.08333 0.903563 0.161558
Q2FZ89   33 1.375 0.903563 0.161558
Q2FVR0   27 1.125 0.903563 0.161558
Q2FZD9   26 1.08333 0.903563 0.161558
Q2FX85   43 1.79167 0.903563 0.161558
Q2G1B0   14 0.583333 -1.27278 0.943444
Q2G2E4   56 2.33333 3.07991 0.0107511
Q2FYK7   25 1.04167 0.903563 0.161558
Q2FZ13   17 0.708333 -1.27278 0.943444
Q2FZE6   18 0.75 -1.27278 0.943444
Q2FVI2   23 0.958333 -1.27278 0.943444
Q2FZE0   22 0.916667 -1.27278 0.943444
Q2FV38   17 0.708333 -1.27278 0.943444
Q2FXE2   23 0.958333 -1.27278 0.943444
Q2G1Q2   21 0.875 -1.27278 0.943444
Q2FYY8   29 1.20833 0.903563 0.161558
Q2FYN6   23 0.958333 -1.27278 0.943444
Q2FV39   36 1.5 0.903563 0.161558
Q2G130   25 1.04167 0.903563 0.161558
Q2FUR8   21 0.875 -1.27278 0.943444
Q2FXZ3   13 0.541667 -1.27278 0.943444
Q2FYM4   38 1.58333 0.903563 0.161558
Q2FWY1   26 1.08333 0.903563 0.161558
Q2G1V4   21 0.875 -1.27278 0.943444
P0A011   29 1.20833 0.903563 0.161558
Q2FXZ0   30 1.25 0.903563 0.161558
Q2G0V4   25 1.04167 0.903563 0.161558
Q2FW34   29 1.20833 0.903563 0.161558
Q2FWC7   24 1 0.903563 0.161558
Q2G0F6   26 1.08333 0.903563 0.161558
Q2G0T0   32 1.33333 0.903563 0.161558
Q2FXM8   28 1.16667 0.903563 0.161558
Q2G0Q8   27 1.125 0.903563 0.161558
Q2FZ08   29 1.20833 0.903563 0.161558
Q2G160   30 1.25 0.903563 0.161558
Q2FY78   13 0.541667 -1.27278 0.943444
Q2G2H7   50 2.08333 3.07991 0.0107511
Q2FW53   13 0.541667 -1.27278 0.943444
Q2FVX0   36 1.5 0.903563 0.161558
Q2G2U5   24 1 0.903563 0.161558
Q2FZR0   31 1.29167 0.903563 0.161558
Q2G1Z9   11 0.458333 -1.27278 0.943444
Q2G1G0   24 1 0.903563 0.161558
Q2FW57   30 1.25 0.903563 0.161558
Q9RQP7   24 1 0.903563 0.161558
Q2FXP0   31 1.29167 0.903563 0.161558
Q2FVV1   35 1.45833 0.903563 0.161558
Q2FYU8   34 1.41667 0.903563 0.161558
Q2FZ04   21 0.875 -1.27278 0.943444
Q2FVQ0   18 0.75 -1.27278 0.943444
Q2G151   28 1.16667 0.903563 0.161558
Q2FXF9   21 0.875 -1.27278 0.943444
Q2G242   27 1.125 0.903563 0.161558
Q2FZQ0   22 0.916667 -1.27278 0.943444
Q2G1Q8   29 1.20833 0.903563 0.161558
Q2FYG1   39 1.59184 0.903563 0.161558
Q2G1N3   24 0.979592 -1.27278 0.943444
Q2FV44   37 1.5102 0.903563 0.161558
Q2FXV4   26 1.06122 0.903563 0.161558
Q2G0I1   34 1.38776 0.903563 0.161558
Q2FZY0   31 1.26531 0.903563 0.161558
Q2G295   34 1.38776 0.903563 0.161558
Q2FWH3   31 1.26531 0.903563 0.161558
Q2G072   28 1.14286 0.903563 0.161558
Q2G217   28 1.14286 0.903563 0.161558
Q2FYP6   27 1.10204 0.903563 0.161558
Q9EZ12   33 1.34694 0.903563 0.161558
Q2FZ48   39 1.59184 0.903563 0.161558
Q2FY16   27 1.10204 0.903563 0.161558
Q2FZU3   27 1.10204 0.903563 0.161558
Q2FVV7   21 0.857143 -1.27278 0.943444
Q2FWU0   8 0.326531 -1.27278 0.943444
P0A0Q0   25 1.02041 0.903563 0.161558
Q2FVS3   30 1.22449 0.903563 0.161558
Q2G0I6   32 1.30612 0.903563 0.161558
Q2FYP3   9 0.367347 -1.27278 0.943444
Q2FWM0   27 1.10204 0.903563 0.161558
Q2FZ36   22 0.897959 -1.27278 0.943444
Q2G0Y8   50 2.04082 3.07991 0.0107511
Q2FXF6   55 2.2449 3.07991 0.0107511
Q2FXM7   38 1.55102 0.903563 0.161558
Q2G1A6   28 1.14286 0.903563 0.161558
Q2G138   49 2 3.07991 0.0107511
Q2FZR4   27 1.10204 0.903563 0.161558
Q2G162   51 2.08163 3.07991 0.0107511
Q2FYH2   44 1.79592 0.903563 0.161558
Q2FX56   15 0.612245 -1.27278 0.943444
Q2FY68   32 1.30612 0.903563 0.161558
Q2G1K1   9 0.367347 -1.27278 0.943444
Q2G1A3   31 1.26531 0.903563 0.161558
Q2FZX4   31 1.26531 0.903563 0.161558
Q2G1M5   20 0.816327 -1.27278 0.943444
Q2FVA3   23 0.938776 -1.27278 0.943444
Q2G2G4   21 0.857143 -1.27278 0.943444
Q2G0U3   20 0.816327 -1.27278 0.943444
Q2FXQ6   27 1.10204 0.903563 0.161558
Q2G0S2   26 1.06122 0.903563 0.161558
Q2G168   21 0.857143 -1.27278 0.943444
Q2FZB0   28 1.14286 0.903563 0.161558
Q2G119   42 1.71429 0.903563 0.161558
Q2FVJ7   37 1.5102 0.903563 0.161558
Q2FY30   27 1.10204 0.903563 0.161558
Q2FXR3   26 1.06122 0.903563 0.161558
Q2G1Z0   24 0.979592 -1.27278 0.943444
Q2G0A9   30 1.22449 0.903563 0.161558
O33599   9 0.367347 -1.27278 0.943444
Q2FZ55   25 1.02041 0.903563 0.161558
Q2FYS0   16 0.653061 -1.27278 0.943444
Q2G248   31 1.26531 0.903563 0.161558
Q2G049   35 1.42857 0.903563 0.161558
Q2FVA5   15 0.612245 -1.27278 0.943444
Q2FUX8   26 1.06122 0.903563 0.161558
Q2G123   23 0.938776 -1.27278 0.943444
Q2FVH0   36 1.46939 0.903563 0.161558
Q2FV01   53 2.16327 3.07991 0.0107511
Q2G2L2   29 1.18367 0.903563 0.161558
Q2FYW3   24 0.979592 -1.27278 0.943444
Q2FZZ0   20 0.816327 -1.27278 0.943444
Q2FVV8   21 0.857143 -1.27278 0.943444
Q2G2W0   36 1.44 0.903563 0.161558
Q2G041   13 0.52 -1.27278 0.943444
P0A0B9   28 1.12 0.903563 0.161558
Q2FYI6   23 0.92 -1.27278 0.943444
Q2G2S2   25 1 0.903563 0.161558
Q2FVQ8   22 0.88 -1.27278 0.943444
Q2FVT2   32 1.28 0.903563 0.161558
Q2G1Z5   20 0.8 -1.27278 0.943444
Q2G2A4   14 0.56 -1.27278 0.943444
P60393   42 1.68 0.903563 0.161558
Q2G0P6   35 1.4 0.903563 0.161558
Q2FW04   46 1.84 0.903563 0.161558
Q2FYY9   26 1.04 0.903563 0.161558
Q2FWP2   35 1.4 0.903563 0.161558
Q2FVW4   27 1.08 0.903563 0.161558
Q2FY63   32 1.28 0.903563 0.161558
Q2FZ68   24 0.96 -1.27278 0.943444
Q2G1E2   49 1.96 0.903563 0.161558
Q2G2T8   23 0.92 -1.27278 0.943444
Q2FY71   28 1.12 0.903563 0.161558
Q2FVI1   45 1.8 0.903563 0.161558
Q2G0W2   50 2 3.07991 0.0107511
Q2G238   22 0.88 -1.27278 0.943444
Q2FZR1   28 1.12 0.903563 0.161558
Q2FXN2   43 1.72 0.903563 0.161558
Q2FXH6   54 2.16 3.07991 0.0107511
Q2FXM3   28 1.12 0.903563 0.161558
Q2FZW3   35 1.4 0.903563 0.161558
Q2FWM9   14 0.56 -1.27278 0.943444
Q2FUW9   34 1.36 0.903563 0.161558
Q2FW91   31 1.24 0.903563 0.161558
Q2G137   17 0.68 -1.27278 0.943444
Q2FVM0   23 0.92 -1.27278 0.943444
Q2G057   17 0.68 -1.27278 0.943444
Q2FXP5   27 1.08 0.903563 0.161558
Q2G1H2   42 1.68 0.903563 0.161558
Q2FX99   35 1.4 0.903563 0.161558
Q2G0J4   43 1.72 0.903563 0.161558
Q2FX74   18 0.72 -1.27278 0.943444
Q2G1J9   40 1.6 0.903563 0.161558
Q2G1F7   42 1.68 0.903563 0.161558
Q2G2R8   18 0.72 -1.27278 0.943444
Q2FW32   18 0.72 -1.27278 0.943444
Q2FXZ4   25 1 0.903563 0.161558
Q2FUT0   14 0.56 -1.27278 0.943444
Q2G084   24 0.96 -1.27278 0.943444
Q2G148   32 1.28 0.903563 0.161558
Q2FYR0   18 0.72 -1.27278 0.943444
Q2FW86   21 0.84 -1.27278 0.943444
Q2FW01   17 0.68 -1.27278 0.943444
Q2FUX9   40 1.6 0.903563 0.161558
Q2G212   43 1.72 0.903563 0.161558
Q2FZ84   16 0.64 -1.27278 0.943444
Q2G0Y0   26 1.04 0.903563 0.161558
Q2FYU4   28 1.12 0.903563 0.161558
Q2G223   15 0.6 -1.27278 0.943444
Q2G136   39 1.56 0.903563 0.161558
Q2G0G6   25 1 0.903563 0.161558
Q2FWY6   28 1.12 0.903563 0.161558
Q2FWZ2   23 0.92 -1.27278 0.943444
Q2G240   28 1.12 0.903563 0.161558
O05154   32 1.28 0.903563 0.161558
Q2FXP4   42 1.68 0.903563 0.161558
Q2FVH5   28 1.12 0.903563 0.161558
Q2FYP0   21 0.823529 -1.27278 0.943444
Q2FUW5   12 0.470588 -1.27278 0.943444
Q2FX66   6 0.235294 -1.27278 0.943444
Q2G1P4   44 1.72549 0.903563 0.161558
Q2FYI9   31 1.21569 0.903563 0.161558
Q2G0I7   24 0.941176 -1.27278 0.943444
Q2FXQ9   36 1.41176 0.903563 0.161558
Q2FXL0   34 1.33333 0.903563 0.161558
Q2FYR7   34 1.33333 0.903563 0.161558
Q2G1W4   22 0.862745 -1.27278 0.943444
Q2G2C8   40 1.56863 0.903563 0.161558
Q2G163   31 1.21569 0.903563 0.161558
Q2FWL9   50 1.96078 0.903563 0.161558
Q2FZH3   43 1.68627 0.903563 0.161558
Q2FZR5   31 1.21569 0.903563 0.161558
Q2G1W6   25 0.980392 -1.27278 0.943444
Q2FWA5   43 1.68627 0.903563 0.161558
Q2FX17   34 1.33333 0.903563 0.161558
Q2FXY1   23 0.901961 -1.27278 0.943444
Q2G2W1   51 2 3.07991 0.0107511
Q2FV06   39 1.52941 0.903563 0.161558
Q2FYW6   38 1.4902 0.903563 0.161558
Q2G281   23 0.901961 -1.27278 0.943444
Q2G227   33 1.29412 0.903563 0.161558
Q2FWZ5   33 1.29412 0.903563 0.161558
Q2FZX0   22 0.862745 -1.27278 0.943444
Q2FV51   56 2.19608 3.07991 0.0107511
Q2G082   50 1.96078 0.903563 0.161558
Q2FWX4   3 0.117647 -1.27278 0.943444
Q2FZT1   25 0.980392 -1.27278 0.943444
Q2FYF3   19 0.745098 -1.27278 0.943444
Q2FXW9   15 0.588235 -1.27278 0.943444
O34090   25 0.980392 -1.27278 0.943444
Q2FVE1   55 2.15686 3.07991 0.0107511
Q2FZL5   26 1.01961 0.903563 0.161558
Q2G258   21 0.823529 -1.27278 0.943444
Q2FZW5   50 1.96078 0.903563 0.161558
Q2FW63   49 1.92157 0.903563 0.161558
Q2FXB4   47 1.84314 0.903563 0.161558
Q2G1T5   4 0.156863 -1.27278 0.943444
Q2G1J5   39 1.52941 0.903563 0.161558
Q2G0V0   21 0.823529 -1.27278 0.943444
Q2G0M7   26 1.01961 0.903563 0.161558
Q2G1I5   40 1.56863 0.903563 0.161558
Q2G146   32 1.2549 0.903563 0.161558
Q2G1P6   24 0.941176 -1.27278 0.943444
Q2G1W8   26 1 0.903563 0.161558
Q2G035   26 1 0.903563 0.161558
Q2G1I3   38 1.46154 0.903563 0.161558
Q2FWM2   22 0.846154 -1.27278 0.943444
Q2FYJ3   37 1.42308 0.903563 0.161558
Q2G0L8   28 1.07692 0.903563 0.161558
Q2G164   30 1.15385 0.903563 0.161558
Q2FVT7   24 0.923077 -1.27278 0.943444
Q2G1R3   37 1.42308 0.903563 0.161558
Q2G1T6   25 0.961538 -1.27278 0.943444
Q2FZN7   28 1.07692 0.903563 0.161558
Q2FY83   38 1.46154 0.903563 0.161558
Q2FZX9   34 1.30769 0.903563 0.161558
Q2FYL5   37 1.42308 0.903563 0.161558
Q2G218   20 0.769231 -1.27278 0.943444
Q2G0M5   30 1.15385 0.903563 0.161558
Q2FW78   57 2.19231 3.07991 0.0107511
P52078   28 1.07692 0.903563 0.161558
Q7X2S2   27 1.03846 0.903563 0.161558
Q2FZG4   30 1.15385 0.903563 0.161558
Q2G0M4   20 0.769231 -1.27278 0.943444
Q2FVA2   24 0.923077 -1.27278 0.943444
Q2G115   35 1.34615 0.903563 0.161558
Q2G0M8   39 1.5 0.903563 0.161558
Q2G1U4   17 0.653846 -1.27278 0.943444
Q2G1D0   30 1.15385 0.903563 0.161558
Q2G2S0   42 1.61538 0.903563 0.161558
Q2G2N5   46 1.76923 0.903563 0.161558
Q2G222   29 1.11538 0.903563 0.161558
Q2G1C8   32 1.23077 0.903563 0.161558
Q2FV40   31 1.19231 0.903563 0.161558
Q2FXT1   21 0.807692 -1.27278 0.943444
Q2FZZ2   29 1.11538 0.903563 0.161558
Q2FY01   34 1.30769 0.903563 0.161558
Q2FVJ8   35 1.34615 0.903563 0.161558
Q2FXK2   39 1.5 0.903563 0.161558
Q2FUS7   26 1 0.903563 0.161558
Q2FVP1   46 1.76923 0.903563 0.161558
Q2FYN7   8 0.307692 -1.27278 0.943444
P69848   27 1.03846 0.903563 0.161558
Q2FWN8   32 1.23077 0.903563 0.161558
Q2FV62   24 0.923077 -1.27278 0.943444
Q2FWW7   30 1.15385 0.903563 0.161558
Q2G1Y5   27 1.03846 0.903563 0.161558
Q2FXA3   35 1.34615 0.903563 0.161558
Q2FYV3   38 1.46154 0.903563 0.161558
Q2G1H4   30 1.15385 0.903563 0.161558
Q2G038   28 1.07692 0.903563 0.161558
Q2G161   37 1.42308 0.903563 0.161558
Q2FYV1   31 1.19231 0.903563 0.161558
Q2FZ09   26 1 0.903563 0.161558
Q2FW90   30 1.15385 0.903563 0.161558
Q2G290   31 1.19231 0.903563 0.161558
P60611   15 0.576923 -1.27278 0.943444
Q2FV58   33 1.26923 0.903563 0.161558
Q2G0C6   25 0.961538 -1.27278 0.943444
Q2G050   22 0.846154 -1.27278 0.943444
Q2G0V2   32 1.23077 0.903563 0.161558
Q2FVQ4   64 2.46154 3.07991 0.0107511
Q2G094   14 0.528302 -1.27278 0.943444
Q2FY59   22 0.830189 -1.27278 0.943444
Q2FVX7   35 1.32075 0.903563 0.161558
Q2FVP4   34 1.28302 0.903563 0.161558
Q2G185   27 1.01887 0.903563 0.161558
Q2FXP8   37 1.39623 0.903563 0.161558
Q2G275   28 1.0566 0.903563 0.161558
Q2G1D9   28 1.0566 0.903563 0.161558
Q2FXI3   19 0.716981 -1.27278 0.943444
Q2FYM2   21 0.792453 -1.27278 0.943444
P14738   4 0.150943 -1.27278 0.943444
Q2G2Q2   23 0.867925 -1.27278 0.943444
Q2G0M9   22 0.830189 -1.27278 0.943444
Q2FY67   28 1.0566 0.903563 0.161558
Q2FWX8   2 0.0754717 -1.27278 0.943444
Q2FUT9   29 1.09434 0.903563 0.161558
Q2FZS0   25 0.943396 -1.27278 0.943444
Q2G2A8   37 1.39623 0.903563 0.161558
Q2FUY2   2 0.0754717 -1.27278 0.943444
Q2FZL8   25 0.943396 -1.27278 0.943444
Q2FW93   8 0.301887 -1.27278 0.943444
Q2G1L7   29 1.09434 0.903563 0.161558
Q2FW41   22 0.830189 -1.27278 0.943444
Q2FZY6   25 0.943396 -1.27278 0.943444
Q2G042   37 1.39623 0.903563 0.161558
Q2FWK2   27 1.01887 0.903563 0.161558
Q2FYF4   24 0.90566 -1.27278 0.943444
Q2FZP2   18 0.679245 -1.27278 0.943444
Q2G1G7   26 0.981132 -1.27278 0.943444
Q2G1H5   31 1.16981 0.903563 0.161558
Q2G2S7   17 0.641509 -1.27278 0.943444
Q2FY53   31 1.16981 0.903563 0.161558
Q2G1N2   30 1.13208 0.903563 0.161558
Q2G2V2   19 0.716981 -1.27278 0.943444
Q2G1H6   26 0.981132 -1.27278 0.943444
Q2FZA9   25 0.943396 -1.27278 0.943444
Q2FXI5   26 0.981132 -1.27278 0.943444
Q2G206   55 2.07547 3.07991 0.0107511
Q2FWN6   21 0.792453 -1.27278 0.943444
Q2FUQ2   36 1.35849 0.903563 0.161558
Q2G1K3   19 0.716981 -1.27278 0.943444
Q2FZ76   40 1.50943 0.903563 0.161558
Q2FY54   13 0.490566 -1.27278 0.943444
Q2G289   26 0.981132 -1.27278 0.943444
Q2FY14   25 0.943396 -1.27278 0.943444
Q2FV77   40 1.50943 0.903563 0.161558
Q2G064   22 0.830189 -1.27278 0.943444
Q2G033   27 1.01887 0.903563 0.161558
Q2G198   17 0.641509 -1.27278 0.943444
Q2G0K4   44 1.66038 0.903563 0.161558
Q2G0V3   37 1.39623 0.903563 0.161558
Q2FWE2   23 0.851852 -1.27278 0.943444
Q2G089   29 1.07407 0.903563 0.161558
Q2FZL3   19 0.703704 -1.27278 0.943444
Q2G087   35 1.2963 0.903563 0.161558
Q2G0A7   53 1.96296 0.903563 0.161558
Q2FVF9   23 0.851852 -1.27278 0.943444
Q2G071   21 0.777778 -1.27278 0.943444
Q2FUZ2   42 1.55556 0.903563 0.161558
Q2FY27   24 0.888889 -1.27278 0.943444
Q2FXX4   48 1.77778 0.903563 0.161558
Q2G1E6   31 1.14815 0.903563 0.161558
Q2G1G5   46 1.7037 0.903563 0.161558
Q2G2Q3   20 0.740741 -1.27278 0.943444
Q2FZF0   14 0.518519 -1.27278 0.943444
Q2G2D2   23 0.851852 -1.27278 0.943444
Q2FXT4   35 1.2963 0.903563 0.161558
Q2FZI8   35 1.2963 0.903563 0.161558
Q2FUS8   2 0.0740741 -1.27278 0.943444
Q2FVR9   40 1.48148 0.903563 0.161558
Q2FXP2   17 0.62963 -1.27278 0.943444
Q2FX94   37 1.37037 0.903563 0.161558
Q2G2A5   27 1 0.903563 0.161558
Q2FZP7   38 1.40741 0.903563 0.161558
Q2G1R7   29 1.07407 0.903563 0.161558
Q2G015   6 0.222222 -1.27278 0.943444
Q2FZF4   37 1.37037 0.903563 0.161558
Q2G1E5   27 1 0.903563 0.161558
Q2FWH9   50 1.85185 0.903563 0.161558
Q2G069   18 0.666667 -1.27278 0.943444
Q2FZK3   30 1.11111 0.903563 0.161558
Q2FZU5   35 1.2963 0.903563 0.161558
Q2FYT4   21 0.777778 -1.27278 0.943444
Q2FWK4   43 1.59259 0.903563 0.161558
Q2FY40   23 0.851852 -1.27278 0.943444
Q2FWY4   60 2.22222 3.07991 0.0107511
Q2G156   53 1.96296 0.903563 0.161558
Q2G045   22 0.814815 -1.27278 0.943444
Q2FZS6   31 1.14815 0.903563 0.161558
Q2FYC7   36 1.33333 0.903563 0.161558
Q2FW73   32 1.18519 0.903563 0.161558
Q2G1H3   39 1.44444 0.903563 0.161558
Q2FXJ6   17 0.62963 -1.27278 0.943444
Q2FUS2   53 1.92727 0.903563 0.161558
Q2G120   51 1.85455 0.903563 0.161558
Q2G2T9   32 1.16364 0.903563 0.161558
Q2G1N9   81 2.94545 3.07991 0.0107511
Q2FXL9   23 0.836364 -1.27278 0.943444
Q2G0W4   31 1.12727 0.903563 0.161558
Q2G0R6   32 1.16364 0.903563 0.161558
Q2G1C4   25 0.909091 -1.27278 0.943444
Q2FWY9   38 1.38182 0.903563 0.161558
Q2G1K4   32 1.16364 0.903563 0.161558
Q2FYK3   40 1.45455 0.903563 0.161558
Q2G1N4   29 1.05455 0.903563 0.161558
Q2G065   36 1.30909 0.903563 0.161558
Q2FX88   38 1.38182 0.903563 0.161558
Q2FVW9   26 0.945455 -1.27278 0.943444
Q2G1E0   11 0.4 -1.27278 0.943444
Q2G2P2   39 1.41818 0.903563 0.161558
Q2G0V5   36 1.30909 0.903563 0.161558
Q2FWA2   35 1.27273 0.903563 0.161558
Q2FZU1   34 1.23636 0.903563 0.161558
Q2FX77   23 0.836364 -1.27278 0.943444
Q2FW75   29 1.05455 0.903563 0.161558
Q2FUT5   30 1.09091 0.903563 0.161558
Q2G234   22 0.8 -1.27278 0.943444
Q2FZU6   32 1.16364 0.903563 0.161558
Q2G1Y2   50 1.81818 0.903563 0.161558
Q2FXN7   18 0.654545 -1.27278 0.943444
Q2G2J3   48 1.74545 0.903563 0.161558
Q2G0G1   25 0.909091 -1.27278 0.943444
Q2FW62   25 0.909091 -1.27278 0.943444
Q2FUP7   39 1.41818 0.903563 0.161558
Q2G1J3   36 1.30909 0.903563 0.161558
Q2FZ15   34 1.23636 0.903563 0.161558
Q2G1D3   24 0.872727 -1.27278 0.943444
Q2G0K2   31 1.12727 0.903563 0.161558
Q2FWC1   40 1.45455 0.903563 0.161558
Q2FXM5   42 1.52727 0.903563 0.161558
Q2FY46   24 0.872727 -1.27278 0.943444
Q2G1K0   46 1.67273 0.903563 0.161558
Q2FXT6   36 1.30909 0.903563 0.161558
Q2FZM4   33 1.2 0.903563 0.161558
Q2FXG1   26 0.945455 -1.27278 0.943444
Q2FXL1   30 1.09091 0.903563 0.161558
Q2FWX5   28 1.01818 0.903563 0.161558
# cudaSaTabsearch LTYPE = T LORDER = F LSOLN = F
# QUERY ID = PF16962 
# DBFILE = ./tableaux.ascii.DB                                                             
Q2G1I1   25 0.892857 -1.27278  0.943444
Q2G1K2   47 1.67857 0.903563  0.161558
Q2FUU5   38 1.35714 0.903563  0.161558
Q2FXB6   36 1.28571 0.903563  0.161558
Q2FZU2   44 1.57143 0.903563  0.161558
Q2FZK0   45 1.60714 0.903563  0.161558
Q2FY33   20 0.714286 -1.27278  0.943444
Q2G098   21 0.75 -1.27278  0.943444
Q2FZ46   40 1.42857 0.903563  0.161558
Q2FZQ5   42 1.5 0.903563  0.161558
Q2FXU8   46 1.64286 0.903563  0.161558
Q9EZ08   28 1 0.903563  0.161558
Q2G1B9   27 0.964286 -1.27278  0.943444
Q2FZ73   26 0.928571 -1.27278  0.943444
Q2FY35   38 1.35714 0.903563  0.161558
Q2FZ16   35 1.25 0.903563  0.161558
Q2FYR2   33 1.17857 0.903563  0.161558
Q2FWY3   3 0.107143 -1.27278  0.943444
Q2G2F5   42 1.5 0.903563  0.161558
Q2G032   19 0.678571 -1.27278  0.943444
Q2FZ10   29 1.03571 0.903563  0.161558
Q2G255   37 1.32143 0.903563  0.161558
Q2G0X6   42 1.5 0.903563  0.161558
Q2FYH0   37 1.32143 0.903563  0.161558
Q2FXJ9   47 1.67857 0.903563  0.161558
Q2FZT4   17 0.607143 -1.27278  0.943444
Q2FVE6   40 1.42857 0.903563  0.161558
Q2FYD3   6 0.214286 -1.27278  0.943444
Q2FXT5   14 0.5 -1.27278  0.943444
Q2FY60   44 1.57143 0.903563  0.161558
Q2G2D7   28 1 0.903563  0.161558
Q2FX16   31 1.10714 0.903563  0.161558
Q2FZ34   32 1.14286 0.903563  0.161558
Q2G1S4   36 1.28571 0.903563  0.161558
Q2G147   30 1.07143 0.903563  0.161558
Q2G1J7   40 1.42857 0.903563  0.161558
Q2G2A7   28 1 0.903563  0.161558
Q2G2M6   35 1.25 0.903563  0.161558
Q2FV30   29 1.03571 0.903563  0.161558
Q2FVL5   37 1.32143 0.903563  0.161558
Q2FXY0   21 0.75 -1.27278  0.943444
Q2FZL1   33 1.17857 0.903563  0.161558
Q2FW45   34 1.21429 0.903563  0.161558
Q2FZU0   38 1.33333 0.903563  0.161558
Q2FWZ0   38 1.33333 0.903563  0.161558
Q2G2H5   34 1.19298 0.903563  0.161558
Q2FYG9   26 0.912281 -1.27278  0.943444
Q2G2X6   32 1.12281 0.903563  0.161558
Q2G155   33 1.15789 0.903563  0.161558
Q2FXY9   40 1.40351 0.903563  0.161558
Q2FZ37   37 1.29825 0.903563  0.161558
Q2FVI7   31 1.08772 0.903563  0.161558
Q2FYS1   36 1.26316 0.903563  0.161558
Q2FXL5   38 1.33333 0.903563  0.161558
Q2G1J4   32 1.12281 0.903563  0.161558
Q2FWZ3   24 0.842105 -1.27278  0.943444
Q2G2P7   43 1.50877 0.903563  0.161558
Q2FVH3   35 1.22807 0.903563  0.161558
Q2FZ31   28 0.982456 -1.27278  0.943444
Q2G283   33 1.15789 0.903563  0.161558
Q2FZ66   35 1.22807 0.903563  0.161558
Q2FWY7   41 1.4386 0.903563  0.161558
Q2G1F9   33 1.15789 0.903563  0.161558
Q2FZJ4   30 1.05263 0.903563  0.161558
Q2FZQ1   42 1.47368 0.903563  0.161558
Q2FY80   14 0.491228 -1.27278  0.943444
Q2G2D4   52 1.82456 0.903563  0.161558
Q2FYP1   28 0.982456 -1.27278  0.943444
Q2FYF9   11 0.385965 -1.27278  0.943444
Q2G0B3   34 1.19298 0.903563  0.161558
Q2FUT8   36 1.26316 0.903563  0.161558
Q2FYR1   37 1.29825 0.903563  0.161558
Q2FYL3   28 0.982456 -1.27278  0.943444
Q2FVG4   38 1.33333 0.903563  0.161558
Q2FVP8   17 0.596491 -1.27278  0.943444
Q2FZ28   32 1.10345 0.903563  0.161558
Q2G1F0   24 0.827586 -1.27278  0.943444
P95689   33 1.13793 0.903563  0.161558
Q2FYH6   37 1.27586 0.903563  0.161558
Q2FXD1   22 0.758621 -1.27278  0.943444
Q2G0X5   28 0.965517 -1.27278  0.943444
Q2FXN8   49 1.68966 0.903563  0.161558
Q2G0N0   28 0.965517 -1.27278  0.943444
Q2G268   32 1.10345 0.903563  0.161558
Q2FV61   36 1.24138 0.903563  0.161558
Q2FXL7   29 1 0.903563  0.161558
Q2FUR5   43 1.48276 0.903563  0.161558
Q2FXV6   24 0.827586 -1.27278  0.943444
Q2G2C5   28 0.965517 -1.27278  0.943444
Q2FVJ6   40 1.37931 0.903563  0.161558
Q2G1Y4   39 1.34483 0.903563  0.161558
Q2FVI0   47 1.62069 0.903563  0.161558
Q2FXJ8   55 1.89655 0.903563  0.161558
Q2FZU7   29 1 0.903563  0.161558
Q2G2X4   32 1.10345 0.903563  0.161558
Q2FZA8   65 2.24138 3.07991  0.0107511
Q2FW96   42 1.44828 0.903563  0.161558
Q2FYV4   32 1.10345 0.903563  0.161558
O07325   27 0.931034 -1.27278  0.943444
Q2G1C1   32 1.10345 0.903563  0.161558
Q2FZR9   42 1.44828 0.903563  0.161558
Q2FVW3   36 1.24138 0.903563  0.161558
Q2G124   25 0.862069 -1.27278  0.943444
P0C0V7   32 1.10345 0.903563  0.161558
Q2FX52   33 1.11864 0.903563  0.161558
Q2G2C7   26 0.881356 -1.27278  0.943444
Q2G2D5   53 1.79661 0.903563  0.161558
Q2FXQ7   37 1.25424 0.903563  0.161558
Q2FZW0   23 0.779661 -1.27278  0.943444
Q2FVG3   31 1.05085 0.903563  0.161558
Q2FXR4   38 1.28814 0.903563  0.161558
Q2FZ67   47 1.59322 0.903563  0.161558
Q2G243   22 0.745763 -1.27278  0.943444
Q2FV76   31 1.05085 0.903563  0.161558
Q2FVZ4   36 1.22034 0.903563  0.161558
Q2FWC5   37 1.25424 0.903563  0.161558
Q2FZY3   24 0.813559 -1.27278  0.943444
Q2FWH5   38 1.28814 0.903563  0.161558
Q2G241   42 1.42373 0.903563  0.161558
Q2FV35   26 0.881356 -1.27278  0.943444
Q2G0T5   47 1.59322 0.903563  0.161558
Q2G1A9   31 1.05085 0.903563  0.161558
Q2FYU7   33 1.11864 0.903563  0.161558
Q2G2E0   48 1.62712 0.903563  0.161558
Q2FVT6   42 1.42373 0.903563  0.161558
Q2G0D7   45 1.52542 0.903563  0.161558
Q2G1M6   30 1.01695 0.903563  0.161558
Q2G0A6   49 1.66102 0.903563  0.161558
Q2FUY6   43 1.45763 0.903563  0.161558
Q2FYJ2   32 1.08475 0.903563  0.161558
Q2G2E5   39 1.3 0.903563  0.161558
Q2G2P5   36 1.2 0.903563  0.161558
Q2G1R6   35 1.16667 0.903563  0.161558
Q2FYF0   52 1.73333 0.903563  0.161558
Q2FVH8   36 1.2 0.903563  0.161558
Q2FUU3   35 1.16667 0.903563  0.161558
Q2FVG8   32 1.06667 0.903563  0.161558
Q9ZAH5   33 1.1 0.903563  0.161558
Q2G2U0   31 1.03333 0.903563  0.161558
Q2FYR4   49 1.63333 0.903563  0.161558
Q2G256   44 1.46667 0.903563  0.161558
Q2FVY0   22 0.733333 -1.27278  0.943444
Q2G0Q2   32 1.06667 0.903563  0.161558
Q2G0R2   31 1.03333 0.903563  0.161558
Q2G0Q3   34 1.13333 0.903563  0.161558
Q2FWZ9   34 1.13333 0.903563  0.161558
Q53705   29 0.966667 -1.27278  0.943444
Q2G2U3   20 0.666667 -1.27278  0.943444
Q2FYY6   39 1.3 0.903563  0.161558
Q2FWL3   42 1.4 0.903563  0.161558
Q2FY50   26 0.866667 -1.27278  0.943444
Q2FXN4   39 1.3 0.903563  0.161558
Q2G179   34 1.13333 0.903563  0.161558
Q2G1L6   16 0.533333 -1.27278  0.943444
Q2FXU4   30 1 0.903563  0.161558
Q2G1E9   35 1.16667 0.903563  0.161558
Q2G232   27 0.9 -1.27278  0.943444
Q2FXH9   21 0.7 -1.27278  0.943444
Q2G0X3   6 0.2 -1.27278  0.943444
Q2FXD0   48 1.6 0.903563  0.161558
Q2G0G3   54 1.8 0.903563  0.161558
Q2FWW3   36 1.2 0.903563  0.161558
Q2FYG0   27 0.885246 -1.27278  0.943444
Q2FZS9   44 1.44262 0.903563  0.161558
Q2FYS2   28 0.918033 -1.27278  0.943444
Q2G2U4   15 0.491803 -1.27278  0.943444
Q2FWJ9   38 1.2459 0.903563  0.161558
Q2FWF0   38 1.2459 0.903563  0.161558
Q2FXR9   36 1.18033 0.903563  0.161558
Q2FZV7   24 0.786885 -1.27278  0.943444
Q2G1W0   49 1.60656 0.903563  0.161558
Q2G2I0   30 0.983607 -1.27278  0.943444
Q2G153   36 1.18033 0.903563  0.161558
Q2FWD7   28 0.918033 -1.27278  0.943444
Q2FY15   43 1.40984 0.903563  0.161558
Q2FV54   40 1.31148 0.903563  0.161558
Q2FZ74   32 1.04918 0.903563  0.161558
Q2FYV5   48 1.57377 0.903563  0.161558
Q2G2I1   13 0.42623 -1.27278  0.943444
Q2FXZ6   32 1.04918 0.903563  0.161558
Q2G0U0   44 1.44262 0.903563  0.161558
Q2G0Y6   35 1.14754 0.903563  0.161558
Q2FXJ0   31 1.01639 0.903563  0.161558
Q2FY43   37 1.19355 0.903563  0.161558
Q2FWM1   8 0.258065 -1.27278  0.943444
Q2FVJ1   37 1.19355 0.903563  0.161558
Q2G0K3   27 0.870968 -1.27278  0.943444
Q2FY66   50 1.6129 0.903563  0.161558
Q2FW99   52 1.67742 0.903563  0.161558
Q2FV10   38 1.22581 0.903563  0.161558
Q2FXJ5   42 1.35484 0.903563  0.161558
Q2FX69   8 0.258065 -1.27278  0.943444
Q2G0B2   37 1.19355 0.903563  0.161558
Q2FX14   32 1.03226 0.903563  0.161558
Q2FYD8   24 0.774194 -1.27278  0.943444
Q2FWE5   42 1.35484 0.903563  0.161558
Q2G2A3   39 1.25806 0.903563  0.161558
Q2FZH8   24 0.774194 -1.27278  0.943444
Q2FX51   28 0.903226 -1.27278  0.943444
Q2FWE8   37 1.19355 0.903563  0.161558
Q2G088   43 1.3871 0.903563  0.161558
Q2G028   35 1.11111 0.903563  0.161558
Q2G1S3   37 1.1746 0.903563  0.161558
Q2FYN4   31 0.984127 -1.27278  0.943444
Q2FX86   44 1.39683 0.903563  0.161558
Q2G2S8   35 1.11111 0.903563  0.161558
Q2FUW8   29 0.920635 -1.27278  0.943444
Q2FWD4   38 1.20635 0.903563  0.161558
Q2FVH6   33 1.04762 0.903563  0.161558
Q2G029   34 1.07937 0.903563  0.161558
Q2G1R5   23 0.730159 -1.27278  0.943444
Q2FX65   30 0.952381 -1.27278  0.943444
Q2FZV6   45 1.42857 0.903563  0.161558
Q2G1P1   34 1.07937 0.903563  0.161558
Q2FVU4   54 1.71429 0.903563  0.161558
Q2FVT5   56 1.77778 0.903563  0.161558
Q2G2H4   17 0.539683 -1.27278  0.943444
Q2FZ58   59 1.87302 0.903563  0.161558
Q2FVJ2   49 1.55556 0.903563  0.161558
Q2FXW5   25 0.793651 -1.27278  0.943444
Q2FWK1   40 1.26984 0.903563  0.161558
Q2G031   33 1.04762 0.903563  0.161558
Q2G0U1   41 1.30159 0.903563  0.161558
Q2FW46   38 1.20635 0.903563  0.161558
Q2FZY5   45 1.42857 0.903563  0.161558
Q2FZI5   37 1.15625 0.903563  0.161558
Q2FYR9   32 1 0.903563  0.161558
Q2FZ92   37 1.15625 0.903563  0.161558
Q2G1D5   45 1.40625 0.903563  0.161558
Q2FXM2   30 0.9375 -1.27278  0.943444
Q2FVM2   47 1.46875 0.903563  0.161558
Q2FZN2   50 1.5625 0.903563  0.161558
Q2G1U8   34 1.0625 0.903563  0.161558
Q2FVS7   16 0.5 -1.27278  0.943444
Q2FWB5   30 0.9375 -1.27278  0.943444
Q2FXX1   42 1.3125 0.903563  0.161558
Q2G2J9   36 1.125 0.903563  0.161558
Q2G0Y7   32 1 0.903563  0.161558
Q2FW81   34 1.0625 0.903563  0.161558
Q2FWK3   37 1.15625 0.903563  0.161558
Q2FY34   28 0.875 -1.27278  0.943444
Q2FXF8   37 1.15625 0.903563  0.161558
Q2FXI9   39 1.21875 0.903563  0.161558
Q05615   35 1.07692 0.903563  0.161558
Q2FUW4   33 1.01538 0.903563  0.161558
Q2FVF4   36 1.10769 0.903563  0.161558
Q2FWI3   28 0.861538 -1.27278  0.943444
Q2FWG8   36 1.10769 0.903563  0.161558
Q2G0R0   36 1.10769 0.903563  0.161558
Q2G0I4   38 1.16923 0.903563  0.161558
Q2FV67   38 1.16923 0.903563  0.161558
Q2G091   48 1.47692 0.903563  0.161558
Q2G1U1   22 0.676923 -1.27278  0.943444
Q2FUX7   37 1.13846 0.903563  0.161558
Q2FY51   34 1.04615 0.903563  0.161558
Q2FYP2   36 1.10769 0.903563  0.161558
Q2G0F8   40 1.23077 0.903563  0.161558
Q2FXH5   29 0.892308 -1.27278  0.943444
Q2G193   31 0.953846 -1.27278  0.943444
Q2FWD6   40 1.23077 0.903563  0.161558
Q2FZ98   42 1.27273 0.903563  0.161558
Q2FYQ2   44 1.33333 0.903563  0.161558
Q2FWL5   38 1.15152 0.903563  0.161558
Q2FV16   35 1.06061 0.903563  0.161558
Q2FWX9   41 1.24242 0.903563  0.161558
Q2G1J0   40 1.21212 0.903563  0.161558
Q2G235   40 1.21212 0.903563  0.161558
Q2FXK1   40 1.21212 0.903563  0.161558
Q2FWF4   33 1 0.903563  0.161558
Q2FZC8   35 1.06061 0.903563  0.161558
Q2FZQ4   45 1.36364 0.903563  0.161558
O52582   24 0.727273 -1.27278  0.943444
Q2FZI6   40 1.21212 0.903563  0.161558
Q2FUW7   35 1.06061 0.903563  0.161558
Q2G2M9   42 1.27273 0.903563  0.161558
Q2FZD0   32 0.969697 -1.27278  0.943444
Q2FWK7   61 1.84848 0.903563  0.161558
Q2FWU4   6 0.181818 -1.27278  0.943444
Q2FUX4   24 0.727273 -1.27278  0.943444
Q2G2V3   36 1.09091 0.903563  0.161558
O05204   34 1.0303 0.903563  0.161558
Q2FYC2   37 1.10448 0.903563  0.161558
Q2FZP6   37 1.10448 0.903563  0.161558
Q2G0L2   36 1.07463 0.903563  0.161558
Q2FZV1   47 1.40299 0.903563  0.161558
Q2FVQ5   35 1.04478 0.903563  0.161558
Q2FZW6   33 0.985075 -1.27278  0.943444
Q2FZI3   33 0.985075 -1.27278  0.943444
Q2G219   56 1.67164 0.903563  0.161558
Q2FZR2   36 1.07463 0.903563  0.161558
Q2FXZ2   29 0.865672 -1.27278  0.943444
Q2FYC6   43 1.28358 0.903563  0.161558
Q2FYZ5   39 1.14706 0.903563  0.161558
Q2FWN4   46 1.35294 0.903563  0.161558
Q2G221   29 0.852941 -1.27278  0.943444
Q2FZX5   36 1.05882 0.903563  0.161558
Q2FUW3   31 0.911765 -1.27278  0.943444
Q2G2H3   28 0.823529 -1.27278  0.943444
Q2FY08   31 0.911765 -1.27278  0.943444
Q2FXU5   36 1.05882 0.903563  0.161558
Q2G1F8   45 1.32353 0.903563  0.161558
Q2FYW4   37 1.08824 0.903563  0.161558
Q2G142   44 1.29412 0.903563  0.161558
Q2G1U3   45 1.32353 0.903563  0.161558
Q2FZ18   40 1.17647 0.903563  0.161558
Q2FV24   23 0.676471 -1.27278  0.943444
Q2G1C2   39 1.14706 0.903563  0.161558
Q2FYZ4   40 1.17647 0.903563  0.161558
Q2FWT4   47 1.38235 0.903563  0.161558
Q2FUX1   49 1.44118 0.903563  0.161558
Q2FZG9   42 1.21739 0.903563  0.161558
Q2FVC1   43 1.24638 0.903563  0.161558
Q2FYT3   32 0.927536 -1.27278  0.943444
Q2FY82   35 1.01449 0.903563  0.161558
Q2FV02   54 1.56522 0.903563  0.161558
Q2FXJ2   20 0.57971 -1.27278  0.943444
Q2FZ02   33 0.956522 -1.27278  0.943444
Q2G0L3   39 1.13043 0.903563  0.161558
Q2FZH5   50 1.44928 0.903563  0.161558
Q2FWH4   43 1.24638 0.903563  0.161558
Q2FW49   41 1.18841 0.903563  0.161558
Q93T05   40 1.15942 0.903563  0.161558
Q2FX73   50 1.44928 0.903563  0.161558
Q2G239   40 1.14286 0.903563  0.161558
Q2G121   51 1.45714 0.903563  0.161558
Q2FY11   44 1.25714 0.903563  0.161558
Q2FV11   34 0.971429 -1.27278  0.943444
Q2FZ05   38 1.08571 0.903563  0.161558
Q2G253   35 1 0.903563  0.161558
Q2FW98   41 1.17143 0.903563  0.161558
Q2G205   44 1.25714 0.903563  0.161558
Q2FVE7   34 0.971429 -1.27278  0.943444
Q2FYD0   18 0.514286 -1.27278  0.943444
Q2FZ19   31 0.885714 -1.27278  0.943444
Q2G1C7   32 0.914286 -1.27278  0.943444
Q2FV60   35 1 0.903563  0.161558
Q2FY64   41 1.17143 0.903563  0.161558
Q2FZI9   42 1.2 0.903563  0.161558
Q2FV57   36 1.01408 0.903563  0.161558
Q2FXA5   47 1.32394 0.903563  0.161558
Q2G2U8   54 1.52113 0.903563  0.161558
Q2FZP0   35 0.985915 -1.27278  0.943444
Q2FZL7   36 1.01408 0.903563  0.161558
Q2FZR3   36 1.01408 0.903563  0.161558
Q2FWA0   52 1.46479 0.903563  0.161558
Q2G090   43 1.21127 0.903563  0.161558
Q2G1H0   37 1.02778 0.903563  0.161558
Q2FZP4   30 0.833333 -1.27278  0.943444
Q2FUX0   54 1.5 0.903563  0.161558
Q2FV86   38 1.05556 0.903563  0.161558
Q2FV14   29 0.805556 -1.27278  0.943444
Q2FUT2   56 1.55556 0.903563  0.161558
Q2FZ64   37 1.02778 0.903563  0.161558
Q2FUW1   8 0.219178 -1.27278  0.943444
Q2FWI0   40 1.09589 0.903563  0.161558
Q2G2K5   42 1.15068 0.903563  0.161558
Q2FWK6   38 1.0411 0.903563  0.161558
Q2G0T9   39 1.06849 0.903563  0.161558
Q2G078   46 1.26027 0.903563  0.161558
Q2G1P3   44 1.20548 0.903563  0.161558
Q2G274   47 1.27027 0.903563  0.161558
Q2FZD4   46 1.24324 0.903563  0.161558
Q2FYS5   42 1.13514 0.903563  0.161558
Q2G1K5   44 1.18919 0.903563  0.161558
Q2G1L5   35 0.945946 -1.27278  0.943444
Q2G1M9   44 1.18919 0.903563  0.161558
Q2FX67   28 0.756757 -1.27278  0.943444
Q2FZ32   42 1.13514 0.903563  0.161558
Q2FWH7   35 0.945946 -1.27278  0.943444
Q2FXT8   63 1.68 0.903563  0.161558
Q2FUQ3   47 1.25333 0.903563  0.161558
Q2G1Y6   44 1.17333 0.903563  0.161558
Q2FX68   12 0.32 -1.27278  0.943444
Q2FWD1   38 1.01333 0.903563  0.161558
Q2FUZ8   46 1.22667 0.903563  0.161558
Q2G1F5   32 0.853333 -1.27278  0.943444
Q2G2T6   31 0.826667 -1.27278  0.943444
Q2FYD2   16 0.426667 -1.27278  0.943444
Q2FYA1   46 1.22667 0.903563  0.161558
Q2FY21   41 1.09333 0.903563  0.161558
Q2FZD3   35 0.933333 -1.27278  0.943444
Q2G1Z4   29 0.773333 -1.27278  0.943444
Q2G0S3   20 0.526316 -1.27278  0.943444
Q2FVQ3   40 1.05263 0.903563  0.161558
Q2G2J4   38 1 0.903563  0.161558
Q2G2B8   50 1.31579 0.903563  0.161558
Q2G0L5   5 0.131579 -1.27278  0.943444
Q2FW72   53 1.39474 0.903563  0.161558
Q2FYT8   45 1.18421 0.903563  0.161558
Q2FXM9   54 1.42105 0.903563  0.161558
Q2G1Y0   42 1.10526 0.903563  0.161558
Q2G2D0   36 0.947368 -1.27278  0.943444
Q2G2M2   46 1.21053 0.903563  0.161558
Q2G1B7   28 0.736842 -1.27278  0.943444
Q2G1B8   36 0.947368 -1.27278  0.943444
Q2G0M6   46 1.21053 0.903563  0.161558
Q2G1D8   53 1.37662 0.903563  0.161558
Q2FV70   59 1.53247 0.903563  0.161558
Q2FV72   56 1.45455 0.903563  0.161558
Q2FVB2   40 1.03896 0.903563  0.161558
Q2G122   48 1.24675 0.903563  0.161558
Q2G1W2   37 0.948718 -1.27278  0.943444
Q2FWW1   19 0.487179 -1.27278  0.943444
Q2G1F4   51 1.30769 0.903563  0.161558
Q2G093   43 1.10256 0.903563  0.161558
Q2FXY7   40 1.02564 0.903563  0.161558
Q2G1C6   27 0.692308 -1.27278  0.943444
Q2FZ20   31 0.794872 -1.27278  0.943444
O50581   47 1.18987 0.903563  0.161558
Q2G1N1   53 1.34177 0.903563  0.161558
Q2G188   35 0.875 -1.27278  0.943444
Q2G296   43 1.075 0.903563  0.161558
Q2G2E9   30 0.75 -1.27278  0.943444
Q2G294   43 1.075 0.903563  0.161558
Q2FWJ5   40 1 0.903563  0.161558
Q2FW03   60 1.48148 0.903563  0.161558
Q2G0N1   39 0.962963 -1.27278  0.943444
Q2FZJ0   46 1.1358 0.903563  0.161558
Q2FYZ9   43 1.06173 0.903563  0.161558
Q2FV74   39 0.962963 -1.27278  0.943444
Q2FXP7   46 1.1358 0.903563  0.161558
Q2FXU1   44 1.08642 0.903563  0.161558
Q2G1M8   49 1.20988 0.903563  0.161558
Q2FXY4   54 1.33333 0.903563  0.161558
Q2FZ94   35 0.853659 -1.27278  0.943444
Q2FYI0   38 0.915663 -1.27278  0.943444
Q2FXT9   43 1.03614 0.903563  0.161558
Q2G0D2   46 1.09524 0.903563  0.161558
Q2FYB7   32 0.761905 -1.27278  0.943444
Q2FVN8   41 0.97619 -1.27278  0.943444
Q2FZ49   24 0.571429 -1.27278  0.943444
Q2FUW6   42 1 0.903563  0.161558
Q2G1P7   35 0.833333 -1.27278  0.943444
Q2FW70   56 1.31765 0.903563  0.161558
Q2G0W1   41 0.964706 -1.27278  0.943444
Q2G024   38 0.894118 -1.27278  0.943444
Q2G1G8   53 1.24706 0.903563  0.161558
Q2G1R9   37 0.870588 -1.27278  0.943444
O06446   41 0.964706 -1.27278  0.943444
Q2G1C9   39 0.917647 -1.27278  0.943444
Q2FXV8   39 0.906977 -1.27278  0.943444
Q2G0P5   43 1 0.903563  0.161558
Q2FV64   46 1.05747 0.903563  0.161558
Q2FV87   42 0.954545 -1.27278  0.943444
Q2G1K9   36 0.808989 -1.27278  0.943444
Q2G266   38 0.853933 -1.27278  0.943444
Q59801   45 1 0.903563  0.161558
Q2FXH2   39 0.866667 -1.27278  0.943444
Q53727   47 1.03297 0.903563  0.161558
Q2G2Q0   40 0.879121 -1.27278  0.943444
Q2FZD8   31 0.673913 -1.27278  0.943444
Q2FYS4   45 0.978261 -1.27278  0.943444
Q2G1G2   40 0.869565 -1.27278  0.943444
Q2FXV9   43 0.924731 -1.27278  0.943444
Q2G0L4   6 0.129032 -1.27278  0.943444
Q2FXR8   37 0.795699 -1.27278  0.943444
Q2FYJ0   47 1.01075 0.903563  0.161558
Q2FZS8   38 0.808511 -1.27278  0.943444
Q2FXN9   43 0.895833 -1.27278  0.943444
Q2FYM1   48 1 0.903563  0.161558
Q2FVZ5   49 1.02083 0.903563  0.161558
Q2FVL8   39 0.804124 -1.27278  0.943444
Q2FZ40   46 0.948454 -1.27278  0.943444
Q2FYH5   45 0.918367 -1.27278  0.943444
Q2FXB3   36 0.72 -1.27278  0.943444
Q2FYS9   46 0.901961 -1.27278  0.943444
Q2G1Q4   48 0.941176 -1.27278  0.943444
Q2FVC3   42 0.823529 -1.27278  0.943444
Q2G046   40 0.776699 -1.27278  0.943444
Q2FWU3   29 0.563107 -1.27278  0.943444
Q2FZ72   45 0.873786 -1.27278  0.943444
Q2FZ82   39 0.757282 -1.27278  0.943444
Q9F1K0   42 0.792453 -1.27278  0.943444
Q2FVV9   46 0.836364 -1.27278  0.943444
Q2FZT6   36 0.648649 -1.27278  0.943444
Q2FWU5   28 0.504505 -1.27278  0.943444
Q2FYC8   29 0.517857 -1.27278  0.943444
Q2FZK7   39 0.684211 -1.27278  0.943444
Q2G2C1   38 0.666667 -1.27278  0.943444
Q2FZT5   38 0.649573 -1.27278  0.943444
Q2G0R8   42 0.711864 -1.27278  0.943444
Q2FW95   23 0.389831 -1.27278  0.943444
Q2G0N5   46 0.754098 -1.27278  0.943444
P47768   44 0.709677 -1.27278  0.943444
Q2FXH4   20 0.32 -1.27278  0.943444
Q2FVM1   51 0.816 -1.27278  0.943444
```
