## Supplementary Data 3 for "Mining folded proteomes in the era of accurate structure prediction": PF16972.output

```
# cudaSaTabsearch LTYPE = T LORDER = F LSOLN = F
# QUERY ID = PF16972 
# DBFILE = ./tableaux.ascii.DB                                                             
Q2G0V6   0 0 -1.27278 0.943444
Q2G075   0 0 -1.27278 0.943444
Q2G083   0 0 -1.27278 0.943444
Q2FZN3   0 0 -1.27278 0.943444
Q2FY90   0 0 -1.27278 0.943444
Q2FX91   0 0 -1.27278 0.943444
Q2FX54   0 0 -1.27278 0.943444
Q2FYQ4   0 0 -1.27278 0.943444
Q2G284   0 0 -1.27278 0.943444
Q2G0S4   0 0 -1.27278 0.943444
Q2FWM3   0 0 -1.27278 0.943444
Q2FX81   0 0 -1.27278 0.943444
Q2FXC6   0 0 -1.27278 0.943444
Q2FWJ7   0 0 -1.27278 0.943444
Q2FYJ9   0 0 -1.27278 0.943444
Q2G2E6   0 0 -1.27278 0.943444
Q2FWV0   0 0 -1.27278 0.943444
Q2FZC3   0 0 -1.27278 0.943444
Q2FVH9   0 0 -1.27278 0.943444
Q2FXQ5   0 0 -1.27278 0.943444
Q2FZU4   0 0 -1.27278 0.943444
Q2FYF8   0 0 -1.27278 0.943444
Q2FUR4   0 0 -1.27278 0.943444
Q2FYI2   0 0 -1.27278 0.943444
Q2FYY2   0 0 -1.27278 0.943444
Q2FW58   0 0 -1.27278 0.943444
P0C7Z3   0 0 -1.27278 0.943444
Q2G0T2   0 0 -1.27278 0.943444
Q2G1G9   0 0 -1.27278 0.943444
Q2FVJ0   0 0 -1.27278 0.943444
Q2FZ80   0 0 -1.27278 0.943444
Q2G1R4   0 0 -1.27278 0.943444
Q2FW02   0 0 -1.27278 0.943444
Q2G1X3   0 0 -1.27278 0.943444
Q2FWW4   0 0 -1.27278 0.943444
Q2FZE1   0 0 -1.27278 0.943444
Q2FY31   0 0 -1.27278 0.943444
Q2G018   0 0 -1.27278 0.943444
Q2FZI0   0 0 -1.27278 0.943444
Q2FUZ7   0 0 -1.27278 0.943444
Q2G250   0 0 -1.27278 0.943444
Q2FWU8   0 0 -1.27278 0.943444
Q2FYX5   0 0 -1.27278 0.943444
Q2FZY2   0 0 -1.27278 0.943444
Q2FZX8   0 0 -1.27278 0.943444
Q2FUY8   0 0 -1.27278 0.943444
Q2FV73   0 0 -1.27278 0.943444
Q2G0C5   0 0 -1.27278 0.943444
Q2FZ52   0 0 -1.27278 0.943444
Q2FVK6   0 0 -1.27278 0.943444
Q2G0Z3   0 0 -1.27278 0.943444
Q2FZJ8   0 0 -1.27278 0.943444
Q2FY57   0 0 -1.27278 0.943444
Q2G0W3   0 0 -1.27278 0.943444
Q2G0I2   0 0 -1.27278 0.943444
Q2FYX1   0 0 -1.27278 0.943444
Q2G0H2   0 0 -1.27278 0.943444
Q2FWJ8   0 0 -1.27278 0.943444
Q2FWZ7   0 0 -1.27278 0.943444
Q2FV04   0 0 -1.27278 0.943444
Q2G0H6   0 0 -1.27278 0.943444
Q2G291   0 0 -1.27278 0.943444
Q2G1A7   0 0 -1.27278 0.943444
Q2FVS8   0 0 -1.27278 0.943444
Q2FZ26   0 0 -1.27278 0.943444
Q2FXJ3   0 0 -1.27278 0.943444
Q2G231   0 0 -1.27278 0.943444
Q2G2N0   0 0 -1.27278 0.943444
Q2G2I2   0 0 -1.27278 0.943444
Q2FYU3   0 0 -1.27278 0.943444
Q2FWY5   0 0 -1.27278 0.943444
Q2G2E3   0 0 -1.27278 0.943444
Q2FV09   0 0 -1.27278 0.943444
Q2FX72   0 0 -1.27278 0.943444
Q2FWA3   0 0 -1.27278 0.943444
Q2FWF2   0 0 -1.27278 0.943444
Q2G0E4   0 0 -1.27278 0.943444
Q2G251   0 0 -1.27278 0.943444
P0C818   0 0 -1.27278 0.943444
Q2FXQ2   0 0 -1.27278 0.943444
Q2FXD4   0 0 -1.27278 0.943444
Q2G014   0 0 -1.27278 0.943444
Q2FWI9   0 0 -1.27278 0.943444
Q2FX79   0 0 -1.27278 0.943444
Q2FVP7   0 0 -1.27278 0.943444
Q2FZN4   0 0 -1.27278 0.943444
Q2FWU6   0 0 -1.27278 0.943444
Q2G2Y1   0 0 -1.27278 0.943444
Q2FYF6   0 0 -1.27278 0.943444
Q2FXK0   0 0 -1.27278 0.943444
Q2FVI9   0 0 -1.27278 0.943444
Q2G246   0 0 -1.27278 0.943444
Q2G053   0 0 -1.27278 0.943444
Q2FWK8   0 0 -1.27278 0.943444
Q2FXL8   0 0 -1.27278 0.943444
Q2G0Q4   0 0 -1.27278 0.943444
Q2FVB7   0 0 -1.27278 0.943444
Q2FYD6   0 0 -1.27278 0.943444
Q2FXK9   0 0 -1.27278 0.943444
Q2FV78   0 0 -1.27278 0.943444
Q2FXG4   0 0 -1.27278 0.943444
Q2G0C8   0 0 -1.27278 0.943444
Q2FWU9   0 0 -1.27278 0.943444
Q2FUX2   0 0 -1.27278 0.943444
Q2FYI8   0 0 -1.27278 0.943444
Q2FXA1   0 0 -1.27278 0.943444
Q2FV49   0 0 -1.27278 0.943444
Q2G1S0   0 0 -1.27278 0.943444
Q2G0G0   0 0 -1.27278 0.943444
P0C805   0 0 -1.27278 0.943444
Q2FWV9   0 0 -1.27278 0.943444
Q2G152   0 0 -1.27278 0.943444
Q2FX48   0 0 -1.27278 0.943444
Q2FXS5   0 0 -1.27278 0.943444
Q2FWL4   0 0 -1.27278 0.943444
P0C7Y1   0 0 -1.27278 0.943444
Q2FXA2   0 0 -1.27278 0.943444
Q2FY96   0 0 -1.27278 0.943444
Q2FVJ3   0 0 -1.27278 0.943444
Q2FZ24   0 0 -1.27278 0.943444
Q2G1X4   0 0 -1.27278 0.943444
Q2FYM6   0 0 -1.27278 0.943444
Q2FWX6   0 0 -1.27278 0.943444
Q2G1D2   0 0 -1.27278 0.943444
Q2FWC0   0 0 -1.27278 0.943444
Q2FZG7   0 0 -1.27278 0.943444
Q2G2P1   0 0 -1.27278 0.943444
Q2G1M4   0 0 -1.27278 0.943444
Q2FX29   0 0 -1.27278 0.943444
Q2FUZ3   0 0 -1.27278 0.943444
Q2FVZ9   0 0 -1.27278 0.943444
Q2G2N3   0 0 -1.27278 0.943444
Q2G237   0 0 -1.27278 0.943444
Q2FXN5   0 0 -1.27278 0.943444
Q2FYP7   0 0 -1.27278 0.943444
Q2FWC8   0 0 -1.27278 0.943444
Q2G209   0 0 -1.27278 0.943444
Q2FXX7   0 0 -1.27278 0.943444
Q2FV05   0 0 -1.27278 0.943444
Q2FWM8   0 0 -1.27278 0.943444
Q2FV00   0 0 -1.27278 0.943444
Q2FZF2   0 0 -1.27278 0.943444
Q2FV80   0 0 -1.27278 0.943444
Q2FZZ7   0 0 -1.27278 0.943444
Q2FWH8   0 0 -1.27278 0.943444
Q2FVS5   0 0 -1.27278 0.943444
Q2FWY0   0 0 -1.27278 0.943444
Q2FZM3   0 0 -1.27278 0.943444
Q2FZW8   0 0 -1.27278 0.943444
Q2FVY7   0 0 -1.27278 0.943444
Q2FXJ1   0 0 -1.27278 0.943444
Q2G0T7   0 0 -1.27278 0.943444
Q2FW40   0 0 -1.27278 0.943444
Q2FYU9   0 0 -1.27278 0.943444
Q2FUR0   0 0 -1.27278 0.943444
Q2G215   0 0 -1.27278 0.943444
Q2G169   0 0 -1.27278 0.943444
Q2G034   0 0 -1.27278 0.943444
Q2FUV8   2 0.210526 -1.27278 0.943444
Q2FW44   2 0.210526 -1.27278 0.943444
Q2FYJ8   0 0 -1.27278 0.943444
Q2FVR6   2 0.210526 -1.27278 0.943444
Q2G183   2 0.210526 -1.27278 0.943444
Q2G0S1   2 0.210526 -1.27278 0.943444
Q2FX83   0 0 -1.27278 0.943444
Q2FYF7   2 0.210526 -1.27278 0.943444
Q2G166   2 0.210526 -1.27278 0.943444
Q2FX20   2 0.210526 -1.27278 0.943444
Q2G020   2 0.210526 -1.27278 0.943444
Q2FVC0   1 0.105263 -1.27278 0.943444
Q2FVD1   0 0 -1.27278 0.943444
Q2FWH1   1 0.105263 -1.27278 0.943444
Q2FYX2   2 0.210526 -1.27278 0.943444
Q2FZB5   2 0.210526 -1.27278 0.943444
Q2G0G8   2 0.210526 -1.27278 0.943444
P0A0I4   2 0.210526 -1.27278 0.943444
Q2G2C6   2 0.210526 -1.27278 0.943444
Q2FVB1   1 0.105263 -1.27278 0.943444
Q2FYN1   2 0.210526 -1.27278 0.943444
Q2FV79   2 0.210526 -1.27278 0.943444
Q2FVU9   2 0.210526 -1.27278 0.943444
Q2G0W5   2 0.210526 -1.27278 0.943444
Q2FW60   2 0.210526 -1.27278 0.943444
Q2G269   2 0.210526 -1.27278 0.943444
Q2FZS1   2 0.210526 -1.27278 0.943444
Q2G1Y3   2 0.210526 -1.27278 0.943444
Q2FWA4   2 0.210526 -1.27278 0.943444
Q2G0C0   1 0.105263 -1.27278 0.943444
Q2G2J6   0 0 -1.27278 0.943444
Q2G1R2   2 0.210526 -1.27278 0.943444
Q2FXY8   2 0.210526 -1.27278 0.943444
Q2FYL2   1 0.105263 -1.27278 0.943444
Q2FYS3   0 0 -1.27278 0.943444
Q2FXS0   2 0.210526 -1.27278 0.943444
Q2FWA7   0 0 -1.27278 0.943444
Q2FWV8   2 0.210526 -1.27278 0.943444
Q2G279   2 0.210526 -1.27278 0.943444
Q2FYB5   2 0.210526 -1.27278 0.943444
Q2G175   2 0.210526 -1.27278 0.943444
Q2FZ07   1 0.105263 -1.27278 0.943444
Q2FVG7   2 0.210526 -1.27278 0.943444
Q2G2P3   2 0.210526 -1.27278 0.943444
Q2FZA3   2 0.210526 -1.27278 0.943444
Q2FYE1   2 0.210526 -1.27278 0.943444
Q2G2F8   0 0 -1.27278 0.943444
Q2FWS8   0 0 -1.27278 0.943444
Q2FXD8   2 0.210526 -1.27278 0.943444
Q2FX46   2 0.210526 -1.27278 0.943444
Q2FYB4   2 0.210526 -1.27278 0.943444
Q2FYC0   1 0.105263 -1.27278 0.943444
Q2FUY5   2 0.210526 -1.27278 0.943444
Q2FYF2   0 0 -1.27278 0.943444
Q2G0R4   1 0.105263 -1.27278 0.943444
Q2G1L1   2 0.210526 -1.27278 0.943444
Q2FYB0   2 0.210526 -1.27278 0.943444
Q2FWW5   2 0.210526 -1.27278 0.943444
Q2FX04   2 0.210526 -1.27278 0.943444
Q2FV33   2 0.210526 -1.27278 0.943444
Q2FUX6   2 0.210526 -1.27278 0.943444
Q2FVP5   0 0 -1.27278 0.943444
Q2G0W7   2 0.210526 -1.27278 0.943444
Q2FXV1   2 0.210526 -1.27278 0.943444
Q2G096   2 0.210526 -1.27278 0.943444
Q2FV68   0 0 -1.27278 0.943444
Q2FVY6   2 0.210526 -1.27278 0.943444
Q2FYY0   2 0.210526 -1.27278 0.943444
Q2G005   1 0.105263 -1.27278 0.943444
Q2G2B4   2 0.210526 -1.27278 0.943444
Q2FVZ7   2 0.210526 -1.27278 0.943444
Q2FW55   2 0.210526 -1.27278 0.943444
Q2FV92   2 0.210526 -1.27278 0.943444
Q2FYV9   2 0.210526 -1.27278 0.943444
Q2FW74   2 0.210526 -1.27278 0.943444
Q2FVK9   2 0.210526 -1.27278 0.943444
Q2FZA4   2 0.210526 -1.27278 0.943444
Q2FV25   0 0 -1.27278 0.943444
Q2FYG8   2 0.210526 -1.27278 0.943444
Q2G216   2 0.210526 -1.27278 0.943444
Q2FZ69   1 0.105263 -1.27278 0.943444
Q2FV97   2 0.210526 -1.27278 0.943444
Q2FZ95   1 0.105263 -1.27278 0.943444
Q2FZN8   2 0.210526 -1.27278 0.943444
Q2FZG2   1 0.105263 -1.27278 0.943444
Q2G259   2 0.210526 -1.27278 0.943444
Q2FYB6   2 0.210526 -1.27278 0.943444
Q2FZD1   2 0.210526 -1.27278 0.943444
Q2FYT6   1 0.105263 -1.27278 0.943444
Q2G0Y2   1 0.105263 -1.27278 0.943444
Q2FWZ1   1 0.105263 -1.27278 0.943444
Q2FVC8   2 0.210526 -1.27278 0.943444
Q2G2H1   2 0.210526 -1.27278 0.943444
Q2FY47   2 0.210526 -1.27278 0.943444
Q2FX78   2 0.210526 -1.27278 0.943444
Q2FX47   2 0.210526 -1.27278 0.943444
Q2FZA7   2 0.210526 -1.27278 0.943444
Q2FV32   2 0.210526 -1.27278 0.943444
Q2FYE6   0 0 -1.27278 0.943444
Q2FZ41   2 0.210526 -1.27278 0.943444
Q2FYG3   2 0.210526 -1.27278 0.943444
Q2FX01   2 0.210526 -1.27278 0.943444
Q2FXU6   2 0.210526 -1.27278 0.943444
Q2FYL7   2 0.210526 -1.27278 0.943444
Q2FWQ3   2 0.210526 -1.27278 0.943444
Q2FZY9   2 0.210526 -1.27278 0.943444
Q2FV50   2 0.210526 -1.27278 0.943444
Q2FUY7   2 0.210526 -1.27278 0.943444
Q2FXP6   2 0.210526 -1.27278 0.943444
Q2G1S9   2 0.210526 -1.27278 0.943444
Q2FX18   2 0.210526 -1.27278 0.943444
Q2FYU0   0 0 -1.27278 0.943444
Q2FXZ7   3 0.3 -1.27278 0.943444
Q2G051   3 0.3 -1.27278 0.943444
Q2FWS3   4 0.4 -1.27278 0.943444
Q2FW14   3 0.3 -1.27278 0.943444
Q2FYD7   3 0.3 -1.27278 0.943444
Q9RQP8   4 0.4 -1.27278 0.943444
Q2FZK2   4 0.4 -1.27278 0.943444
Q2FWI7   5 0.5 -1.27278 0.943444
Q2G182   3 0.3 -1.27278 0.943444
Q2FYT7   4 0.4 -1.27278 0.943444
Q2FV46   4 0.4 -1.27278 0.943444
Q2FY58   2 0.2 -1.27278 0.943444
Q2FX06   1 0.1 -1.27278 0.943444
Q2FZH0   3 0.3 -1.27278 0.943444
Q2FUZ4   2 0.2 -1.27278 0.943444
Q2G102   3 0.3 -1.27278 0.943444
Q2G1R8   4 0.4 -1.27278 0.943444
Q2G2J1   2 0.2 -1.27278 0.943444
Q2FX71   2 0.2 -1.27278 0.943444
Q2FUZ5   3 0.3 -1.27278 0.943444
Q2FYP5   2 0.2 -1.27278 0.943444
Q2G048   0 0 -1.27278 0.943444
Q2FUQ0   4 0.4 -1.27278 0.943444
Q2FWS7   4 0.4 -1.27278 0.943444
Q2FV65   2 0.2 -1.27278 0.943444
Q2G125   2 0.2 -1.27278 0.943444
Q2FYT2   4 0.4 -1.27278 0.943444
Q2FVH7   2 0.2 -1.27278 0.943444
Q2G127   4 0.4 -1.27278 0.943444
Q2FYI5   4 0.4 -1.27278 0.943444
Q2FYX4   4 0.4 -1.27278 0.943444
Q2G0M3   4 0.4 -1.27278 0.943444
Q2FW87   3 0.3 -1.27278 0.943444
Q2G211   2 0.2 -1.27278 0.943444
Q2FXR5   2 0.2 -1.27278 0.943444
Q2FWR5   1 0.1 -1.27278 0.943444
Q2FYD5   2 0.2 -1.27278 0.943444
Q2FY94   1 0.1 -1.27278 0.943444
Q2G2W8   3 0.3 -1.27278 0.943444
Q2FZL9   4 0.4 -1.27278 0.943444
Q2FYT9   4 0.4 -1.27278 0.943444
Q2FX44   3 0.3 -1.27278 0.943444
Q2FXB2   2 0.2 -1.27278 0.943444
Q2FVF6   4 0.4 -1.27278 0.943444
Q2G2F6   2 0.2 -1.27278 0.943444
Q2G2C3   2 0.2 -1.27278 0.943444
Q2FYA5   3 0.3 -1.27278 0.943444
Q2FYB1   4 0.4 -1.27278 0.943444
Q2G011   2 0.2 -1.27278 0.943444
Q2FV29   1 0.1 -1.27278 0.943444
Q2FVW1   2 0.2 -1.27278 0.943444
Q2FYA4   2 0.2 -1.27278 0.943444
Q2FY26   2 0.2 -1.27278 0.943444
Q2FXC1   2 0.2 -1.27278 0.943444
Q2G2T0   4 0.4 -1.27278 0.943444
Q2FY62   2 0.2 -1.27278 0.943444
Q2G2K4   4 0.4 -1.27278 0.943444
Q2FW65   5 0.5 -1.27278 0.943444
Q2FY05   2 0.2 -1.27278 0.943444
Q2FV96   4 0.4 -1.27278 0.943444
Q2G1S7   1 0.1 -1.27278 0.943444
Q2FWS9   2 0.2 -1.27278 0.943444
Q2G180   4 0.4 -1.27278 0.943444
Q2G0L6   2 0.2 -1.27278 0.943444
Q2G189   2 0.2 -1.27278 0.943444
Q2FYD9   2 0.2 -1.27278 0.943444
Q2FWM6   2 0.2 -1.27278 0.943444
Q2FXA6   2 0.2 -1.27278 0.943444
Q2G0U8   4 0.4 -1.27278 0.943444
Q2FXD9   2 0.2 -1.27278 0.943444
Q2FWF9   0 0 -1.27278 0.943444
Q2FXS3   2 0.2 -1.27278 0.943444
Q2FXX6   2 0.2 -1.27278 0.943444
Q2FWU2   2 0.2 -1.27278 0.943444
Q2FXD5   2 0.2 -1.27278 0.943444
Q2FZK8   5 0.5 -1.27278 0.943444
Q2FV15   2 0.2 -1.27278 0.943444
Q2FZZ5   4 0.4 -1.27278 0.943444
Q2FW48   5 0.5 -1.27278 0.943444
Q2FYB3   6 0.6 -1.27278 0.943444
Q2FWT5   4 0.4 -1.27278 0.943444
Q2FVH4   3 0.3 -1.27278 0.943444
Q2FWP4   4 0.4 -1.27278 0.943444
Q2FYX9   3 0.3 -1.27278 0.943444
Q2G1U7   0 0 -1.27278 0.943444
Q2FXY6   3 0.3 -1.27278 0.943444
Q2FYT1   2 0.2 -1.27278 0.943444
Q2G244   2 0.2 -1.27278 0.943444
Q2FX30   2 0.2 -1.27278 0.943444
Q2FVZ3   2 0.2 -1.27278 0.943444
Q2FWP5   2 0.2 -1.27278 0.943444
Q2FX41   4 0.4 -1.27278 0.943444
Q2G2R5   2 0.2 -1.27278 0.943444
Q2G2S3   4 0.380952 -1.27278 0.943444
Q2G004   2 0.190476 -1.27278 0.943444
Q2FWV1   5 0.47619 -1.27278 0.943444
Q2G003   4 0.380952 -1.27278 0.943444
Q2FZV3   3 0.285714 -1.27278 0.943444
Q2G026   5 0.47619 -1.27278 0.943444
Q2FXG7   4 0.380952 -1.27278 0.943444
Q2FYL8   2 0.190476 -1.27278 0.943444
Q2FZB6   2 0.190476 -1.27278 0.943444
Q2FZE4   5 0.47619 -1.27278 0.943444
Q2FX11   4 0.380952 -1.27278 0.943444
Q2G0Y3   4 0.380952 -1.27278 0.943444
Q2FZW7   2 0.190476 -1.27278 0.943444
Q2FX21   3 0.285714 -1.27278 0.943444
Q2G092   2 0.190476 -1.27278 0.943444
Q2FZB7   3 0.285714 -1.27278 0.943444
Q2G0J9   3 0.285714 -1.27278 0.943444
Q2G1X2   3 0.285714 -1.27278 0.943444
Q2FZD6   6 0.571429 -1.27278 0.943444
Q2FW67   6 0.571429 -1.27278 0.943444
Q2G111   4 0.380952 -1.27278 0.943444
Q2G2Y4   5 0.47619 -1.27278 0.943444
Q2FY38   4 0.380952 -1.27278 0.943444
Q2FWJ0   4 0.380952 -1.27278 0.943444
Q2G2T5   4 0.380952 -1.27278 0.943444
Q2FVG6   5 0.47619 -1.27278 0.943444
Q2G1V8   6 0.571429 -1.27278 0.943444
Q2G1L0   2 0.190476 -1.27278 0.943444
Q2FXD6   5 0.47619 -1.27278 0.943444
P0C948   3 0.285714 -1.27278 0.943444
Q2G1M2   4 0.380952 -1.27278 0.943444
Q2FVW8   4 0.380952 -1.27278 0.943444
Q2FX24   2 0.190476 -1.27278 0.943444
Q2FWS4   2 0.190476 -1.27278 0.943444
Q2FYQ3   3 0.285714 -1.27278 0.943444
Q2G254   5 0.47619 -1.27278 0.943444
Q2FWB4   2 0.190476 -1.27278 0.943444
Q2FUP8   3 0.285714 -1.27278 0.943444
Q2FZC2   4 0.380952 -1.27278 0.943444
Q2FYE4   4 0.380952 -1.27278 0.943444
Q2FWS2   6 0.571429 -1.27278 0.943444
Q2FY03   4 0.380952 -1.27278 0.943444
Q2FVS6   4 0.380952 -1.27278 0.943444
Q2FXV2   2 0.190476 -1.27278 0.943444
Q2G2L6   6 0.571429 -1.27278 0.943444
Q2G2I5   2 0.190476 -1.27278 0.943444
Q2FYA2   5 0.47619 -1.27278 0.943444
Q2FWV7   2 0.190476 -1.27278 0.943444
Q2FXE7   5 0.47619 -1.27278 0.943444
Q2G0J6   3 0.285714 -1.27278 0.943444
Q2FUU4   5 0.47619 -1.27278 0.943444
Q2FVJ4   2 0.190476 -1.27278 0.943444
Q2FZM9   2 0.190476 -1.27278 0.943444
Q2FZ51   4 0.380952 -1.27278 0.943444
Q2FY22   4 0.380952 -1.27278 0.943444
Q2G2Q1   3 0.285714 -1.27278 0.943444
Q2G109   6 0.571429 -1.27278 0.943444
Q2G1D6   3 0.285714 -1.27278 0.943444
Q2FVC9   3 0.285714 -1.27278 0.943444
Q2G2R6   5 0.47619 -1.27278 0.943444
Q2FZ85   6 0.571429 -1.27278 0.943444
Q2FVK4   5 0.47619 -1.27278 0.943444
Q2G1V9   2 0.190476 -1.27278 0.943444
Q2G2H6   3 0.285714 -1.27278 0.943444
Q2FWS6   4 0.380952 -1.27278 0.943444
Q2FZW4   3 0.285714 -1.27278 0.943444
Q2G1M3   4 0.380952 -1.27278 0.943444
Q2G1M0   4 0.380952 -1.27278 0.943444
Q2G1Y9   6 0.571429 -1.27278 0.943444
Q2FX45   5 0.47619 -1.27278 0.943444
Q2FWP8   3 0.285714 -1.27278 0.943444
Q2FYP4   5 0.47619 -1.27278 0.943444
Q2FYL1   4 0.380952 -1.27278 0.943444
Q2G1L4   4 0.380952 -1.27278 0.943444
Q2FUQ7   4 0.380952 -1.27278 0.943444
Q2G247   5 0.47619 -1.27278 0.943444
Q2FVV0   4 0.380952 -1.27278 0.943444
Q2FYU6   5 0.47619 -1.27278 0.943444
Q2G2N6   4 0.380952 -1.27278 0.943444
Q2FXC9   2 0.190476 -1.27278 0.943444
Q2FX42   5 0.47619 -1.27278 0.943444
Q2FX26   9 0.857143 -1.27278 0.943444
Q2FWF3   1 0.0952381 -1.27278 0.943444
Q2FZY1   4 0.380952 -1.27278 0.943444
Q2FW15   10 0.909091 -1.27278 0.943444
P0A0G2   7 0.636364 -1.27278 0.943444
Q2G2G5   6 0.545455 -1.27278 0.943444
Q2FY39   5 0.454545 -1.27278 0.943444
Q2G0B5   6 0.545455 -1.27278 0.943444
Q2FZI1   5 0.454545 -1.27278 0.943444
Q2FUQ6   5 0.454545 -1.27278 0.943444
Q2FVR5   6 0.545455 -1.27278 0.943444
Q2G2W6   5 0.454545 -1.27278 0.943444
Q2FZR8   5 0.454545 -1.27278 0.943444
Q2FVY8   6 0.545455 -1.27278 0.943444
Q2FZ60   6 0.545455 -1.27278 0.943444
Q2FV82   5 0.454545 -1.27278 0.943444
Q2FX23   4 0.363636 -1.27278 0.943444
Q2G1G3   5 0.454545 -1.27278 0.943444
P68805   5 0.454545 -1.27278 0.943444
Q2FVL0   4 0.363636 -1.27278 0.943444
Q2G2J0   6 0.545455 -1.27278 0.943444
Q2FZF1   7 0.636364 -1.27278 0.943444
Q2FXU9   5 0.454545 -1.27278 0.943444
Q2G1A2   3 0.272727 -1.27278 0.943444
Q2G1C3   5 0.454545 -1.27278 0.943444
Q2G1D4   4 0.363636 -1.27278 0.943444
Q2G0A8   5 0.454545 -1.27278 0.943444
Q2FVC7   3 0.272727 -1.27278 0.943444
Q2G133   8 0.727273 -1.27278 0.943444
Q2FY86   3 0.272727 -1.27278 0.943444
Q2FX92   6 0.545455 -1.27278 0.943444
Q2FW47   2 0.181818 -1.27278 0.943444
Q2G1T9   3 0.272727 -1.27278 0.943444
Q2FVU8   3 0.272727 -1.27278 0.943444
Q2FVD7   3 0.272727 -1.27278 0.943444
Q2FX55   6 0.545455 -1.27278 0.943444
Q2FVD3   6 0.545455 -1.27278 0.943444
Q2G2B5   2 0.181818 -1.27278 0.943444
Q2FWV6   4 0.363636 -1.27278 0.943444
Q2FW29   4 0.363636 -1.27278 0.943444
Q2G0W6   4 0.363636 -1.27278 0.943444
Q2FVD2   6 0.545455 -1.27278 0.943444
Q2FWR8   5 0.454545 -1.27278 0.943444
Q2FXA0   6 0.545455 -1.27278 0.943444
Q2FZB4   3 0.272727 -1.27278 0.943444
Q2FX37   5 0.454545 -1.27278 0.943444
Q2FX13   2 0.181818 -1.27278 0.943444
Q2FWD8   11 1 0.903563 0.161558
Q2G108   6 0.545455 -1.27278 0.943444
Q2G2V4   5 0.454545 -1.27278 0.943444
Q2FZW2   5 0.454545 -1.27278 0.943444
Q2FYY4   5 0.454545 -1.27278 0.943444
Q2FYB8   4 0.363636 -1.27278 0.943444
Q2FWC2   6 0.545455 -1.27278 0.943444
Q2FYE8   4 0.363636 -1.27278 0.943444
Q2FXK5   7 0.636364 -1.27278 0.943444
Q2FWT0   6 0.545455 -1.27278 0.943444
Q2FW19   5 0.454545 -1.27278 0.943444
Q2G100   7 0.636364 -1.27278 0.943444
Q2FYY3   3 0.272727 -1.27278 0.943444
Q2FZ01   7 0.636364 -1.27278 0.943444
Q2FYY1   3 0.272727 -1.27278 0.943444
Q2G103   6 0.545455 -1.27278 0.943444
Q2FV12   4 0.363636 -1.27278 0.943444
Q2FWQ1   9 0.818182 -1.27278 0.943444
Q2FYY5   3 0.272727 -1.27278 0.943444
Q2G207   5 0.454545 -1.27278 0.943444
Q2G1Y8   3 0.272727 -1.27278 0.943444
Q2FWZ8   6 0.545455 -1.27278 0.943444
Q2G0Z8   3 0.272727 -1.27278 0.943444
Q2G2F7   4 0.363636 -1.27278 0.943444
Q2FYH9   5 0.454545 -1.27278 0.943444
Q2FWB7   5 0.454545 -1.27278 0.943444
Q2FYN2   10 0.869565 -1.27278 0.943444
Q2FVQ6   6 0.521739 -1.27278 0.943444
Q2FWX3   8 0.695652 -1.27278 0.943444
Q2G187   7 0.608696 -1.27278 0.943444
Q2FW05   6 0.521739 -1.27278 0.943444
Q2FYC3   9 0.782609 -1.27278 0.943444
Q2FZJ2   8 0.695652 -1.27278 0.943444
Q2G0D6   6 0.521739 -1.27278 0.943444
Q2FWP7   5 0.434783 -1.27278 0.943444
Q2FX31   6 0.521739 -1.27278 0.943444
Q2FVZ6   4 0.347826 -1.27278 0.943444
Q2G2A2   8 0.695652 -1.27278 0.943444
Q2FWQ8   6 0.521739 -1.27278 0.943444
Q2FVM9   6 0.521739 -1.27278 0.943444
Q2FYD1   18 1.56522 0.903563 0.161558
Q2FYN3   5 0.434783 -1.27278 0.943444
Q2FYI3   8 0.695652 -1.27278 0.943444
Q2G022   7 0.608696 -1.27278 0.943444
Q2G1Q3   6 0.521739 -1.27278 0.943444
Q2FX58   3 0.26087 -1.27278 0.943444
Q2G2V1   6 0.521739 -1.27278 0.943444
Q2FVV5   7 0.608696 -1.27278 0.943444
Q2FZC0   8 0.695652 -1.27278 0.943444
Q2FV63   6 0.521739 -1.27278 0.943444
Q2FWG9   4 0.347826 -1.27278 0.943444
Q2FZA5   3 0.26087 -1.27278 0.943444
Q2FX60   9 0.782609 -1.27278 0.943444
Q2G2I8   7 0.608696 -1.27278 0.943444
Q2G2Y5   7 0.608696 -1.27278 0.943444
Q2G2Y2   6 0.521739 -1.27278 0.943444
Q2FWA6   6 0.521739 -1.27278 0.943444
Q2FWL8   5 0.434783 -1.27278 0.943444
Q2FY95   11 0.956522 -1.27278 0.943444
Q2FYC5   10 0.869565 -1.27278 0.943444
Q2FV43   3 0.26087 -1.27278 0.943444
Q2FVU0   7 0.608696 -1.27278 0.943444
Q2FZG5   6 0.521739 -1.27278 0.943444
Q2G2H9   6 0.521739 -1.27278 0.943444
Q2G1D1   2 0.173913 -1.27278 0.943444
Q2FWU7   7 0.608696 -1.27278 0.943444
P60647   4 0.347826 -1.27278 0.943444
Q2FUR7   8 0.695652 -1.27278 0.943444
Q2FWQ2   8 0.695652 -1.27278 0.943444
Q2G2M4   6 0.521739 -1.27278 0.943444
Q2G104   5 0.434783 -1.27278 0.943444
Q2FX76   6 0.521739 -1.27278 0.943444
Q2G2Q4   8 0.695652 -1.27278 0.943444
Q2FXQ1   7 0.608696 -1.27278 0.943444
Q2FX80   3 0.26087 -1.27278 0.943444
Q2FZN6   11 0.956522 -1.27278 0.943444
Q2G009   10 0.869565 -1.27278 0.943444
Q2G021   6 0.521739 -1.27278 0.943444
Q2FWH0   6 0.521739 -1.27278 0.943444
Q2FXQ0   10 0.869565 -1.27278 0.943444
Q2FX64   6 0.521739 -1.27278 0.943444
Q2FY98   5 0.434783 -1.27278 0.943444
Q2FWK5   5 0.434783 -1.27278 0.943444
Q2FYK1   5 0.434783 -1.27278 0.943444
Q2FXF0   6 0.521739 -1.27278 0.943444
Q2FY70   11 0.956522 -1.27278 0.943444
Q2G114   9 0.782609 -1.27278 0.943444
Q2FX38   5 0.434783 -1.27278 0.943444
Q2FUP9   6 0.521739 -1.27278 0.943444
Q2FVV3   9 0.782609 -1.27278 0.943444
Q2G113   5 0.434783 -1.27278 0.943444
Q2FWB2   2 0.173913 -1.27278 0.943444
Q2FWT6   6 0.521739 -1.27278 0.943444
Q2FW28   12 1.04348 0.903563 0.161558
Q2FUQ9   10 0.869565 -1.27278 0.943444
Q2FY00   6 0.521739 -1.27278 0.943444
Q2G040   6 0.521739 -1.27278 0.943444
Q2FX35   7 0.608696 -1.27278 0.943444
Q2FYW9   12 1 0.903563 0.161558
Q2G2N8   7 0.583333 -1.27278 0.943444
Q2G1V7   7 0.583333 -1.27278 0.943444
Q2G0C3   7 0.583333 -1.27278 0.943444
Q2FVW0   10 0.833333 -1.27278 0.943444
Q2FUS4   11 0.916667 -1.27278 0.943444
Q2FVP6   6 0.5 -1.27278 0.943444
Q2FZK1   7 0.583333 -1.27278 0.943444
Q2FXY2   6 0.5 -1.27278 0.943444
Q2FYX3   8 0.666667 -1.27278 0.943444
Q2FZ86   5 0.416667 -1.27278 0.943444
Q2FUV7   7 0.583333 -1.27278 0.943444
Q2FX70   12 1 0.903563 0.161558
Q2G1Y1   7 0.583333 -1.27278 0.943444
Q2FVT9   9 0.75 -1.27278 0.943444
Q2G2K3   10 0.833333 -1.27278 0.943444
P72358   6 0.5 -1.27278 0.943444
Q2G192   8 0.666667 -1.27278 0.943444
Q2FYX6   7 0.583333 -1.27278 0.943444
Q2FXW0   4 0.333333 -1.27278 0.943444
Q2G202   6 0.5 -1.27278 0.943444
Q2FYW7   12 1 0.903563 0.161558
Q2G2M0   5 0.416667 -1.27278 0.943444
Q2FXT7   15 1.25 0.903563 0.161558
Q2FX59   14 1.16667 0.903563 0.161558
Q2G0X2   11 0.916667 -1.27278 0.943444
Q2FWR6   4 0.333333 -1.27278 0.943444
Q2FW22   9 0.75 -1.27278 0.943444
Q2FZH4   7 0.583333 -1.27278 0.943444
Q2FYZ1   13 1.08333 0.903563 0.161558
Q2G2W7   7 0.583333 -1.27278 0.943444
Q2G2I4   10 0.833333 -1.27278 0.943444
Q2FZP5   5 0.416667 -1.27278 0.943444
Q2FWQ7   8 0.666667 -1.27278 0.943444
Q2G1W9   8 0.666667 -1.27278 0.943444
Q2FWF7   13 1.08333 0.903563 0.161558
Q2FYM9   5 0.416667 -1.27278 0.943444
Q2FXV0   7 0.583333 -1.27278 0.943444
Q2FWW2   7 0.583333 -1.27278 0.943444
Q2FVS2   7 0.583333 -1.27278 0.943444
Q2G007   9 0.75 -1.27278 0.943444
Q2FYA7   6 0.5 -1.27278 0.943444
Q2G0K0   7 0.583333 -1.27278 0.943444
Q2FXS9   5 0.416667 -1.27278 0.943444
Q2G249   5 0.416667 -1.27278 0.943444
Q2G008   4 0.333333 -1.27278 0.943444
Q2FZD5   8 0.666667 -1.27278 0.943444
Q2FZG0   5 0.416667 -1.27278 0.943444
Q2FX28   8 0.666667 -1.27278 0.943444
Q2FXI4   6 0.5 -1.27278 0.943444
Q2G176   8 0.666667 -1.27278 0.943444
Q2G116   10 0.833333 -1.27278 0.943444
Q2FXF2   8 0.666667 -1.27278 0.943444
Q2G260   9 0.75 -1.27278 0.943444
Q2G213   5 0.416667 -1.27278 0.943444
Q2G173   9 0.75 -1.27278 0.943444
Q2FV71   13 1.08333 0.903563 0.161558
Q2FWY8   5 0.416667 -1.27278 0.943444
Q2FWN3   12 1 0.903563 0.161558
Q2FYD4   17 1.41667 0.903563 0.161558
Q2FVQ2   10 0.833333 -1.27278 0.943444
Q2FVK0   14 1.16667 0.903563 0.161558
Q2G285   9 0.75 -1.27278 0.943444
Q2FZH6   9 0.75 -1.27278 0.943444
Q2FZX1   6 0.5 -1.27278 0.943444
Q2FZ83   3 0.25 -1.27278 0.943444
Q2G0S9   13 1.08333 0.903563 0.161558
Q2FZH7   10 0.833333 -1.27278 0.943444
Q2FZT3   10 0.833333 -1.27278 0.943444
Q2FX57   16 1.28 0.903563 0.161558
Q2G0B9   9 0.72 -1.27278 0.943444
Q2FY28   10 0.8 -1.27278 0.943444
Q2G0R5   10 0.8 -1.27278 0.943444
Q2FZG8   9 0.72 -1.27278 0.943444
Q2G1X1   7 0.56 -1.27278 0.943444
Q2FX93   7 0.56 -1.27278 0.943444
Q2FYU5   10 0.8 -1.27278 0.943444
Q2FWR9   9 0.72 -1.27278 0.943444
Q2FWS0   14 1.12 0.903563 0.161558
Q2G0P4   10 0.8 -1.27278 0.943444
Q2FX50   12 0.96 -1.27278 0.943444
Q2FZV0   16 1.28 0.903563 0.161558
Q2G0S5   10 0.8 -1.27278 0.943444
Q2FY25   9 0.72 -1.27278 0.943444
Q2FXG6   7 0.56 -1.27278 0.943444
Q2FZJ7   5 0.4 -1.27278 0.943444
Q2G0U7   8 0.64 -1.27278 0.943444
Q2FZV2   13 1.04 0.903563 0.161558
Q2FWT8   10 0.8 -1.27278 0.943444
Q2G0D1   15 1.2 0.903563 0.161558
Q2FVW5   9 0.72 -1.27278 0.943444
Q2FY97   13 1.04 0.903563 0.161558
Q2FXF3   6 0.48 -1.27278 0.943444
Q2G063   8 0.64 -1.27278 0.943444
Q2G0U5   10 0.8 -1.27278 0.943444
Q2G2B1   17 1.36 0.903563 0.161558
Q2FVE3   11 0.88 -1.27278 0.943444
Q2FZW1   7 0.56 -1.27278 0.943444
Q2FYK2   6 0.48 -1.27278 0.943444
Q2FXW2   11 0.88 -1.27278 0.943444
Q9F0R1   16 1.28 0.903563 0.161558
Q2FZG3   11 0.88 -1.27278 0.943444
Q2G2K0   9 0.72 -1.27278 0.943444
Q2FVN4   10 0.8 -1.27278 0.943444
Q2FYV0   4 0.32 -1.27278 0.943444
Q2G0A5   5 0.4 -1.27278 0.943444
Q2FZ03   12 0.96 -1.27278 0.943444
Q2G1I8   12 0.96 -1.27278 0.943444
Q2FYX8   9 0.72 -1.27278 0.943444
Q2FV18   6 0.48 -1.27278 0.943444
Q2FYI7   10 0.8 -1.27278 0.943444
Q2G0K1   8 0.64 -1.27278 0.943444
Q2G2U9   13 1.04 0.903563 0.161558
Q2FW31   5 0.4 -1.27278 0.943444
Q2FVB5   11 0.88 -1.27278 0.943444
Q2FVI8   7 0.56 -1.27278 0.943444
Q2FZT0   8 0.64 -1.27278 0.943444
P48860   11 0.88 -1.27278 0.943444
Q2FYC1   8 0.64 -1.27278 0.943444
Q2G286   7 0.56 -1.27278 0.943444
Q2FXD3   8 0.64 -1.27278 0.943444
Q2G027   6 0.48 -1.27278 0.943444
Q2G0T4   7 0.56 -1.27278 0.943444
Q2FZJ5   6 0.48 -1.27278 0.943444
Q2FW10   6 0.48 -1.27278 0.943444
Q2FY91   6 0.48 -1.27278 0.943444
Q2FVP0   5 0.4 -1.27278 0.943444
P60070   8 0.64 -1.27278 0.943444
Q2FWU1   11 0.88 -1.27278 0.943444
Q2FYA3   8 0.64 -1.27278 0.943444
Q2G0V8   12 0.96 -1.27278 0.943444
Q2G0Z2   11 0.88 -1.27278 0.943444
Q2FZ47   7 0.56 -1.27278 0.943444
Q2G0V9   7 0.56 -1.27278 0.943444
Q2FZE2   7 0.56 -1.27278 0.943444
Q2FWB0   12 0.96 -1.27278 0.943444
Q2G1J1   10 0.8 -1.27278 0.943444
Q2FYQ1   9 0.72 -1.27278 0.943444
Q2FZ45   10 0.8 -1.27278 0.943444
Q2FYW5   14 1.12 0.903563 0.161558
Q2G1A0   7 0.56 -1.27278 0.943444
Q2FZB9   10 0.8 -1.27278 0.943444
Q2FZX2   7 0.56 -1.27278 0.943444
Q2FZY4   9 0.72 -1.27278 0.943444
Q2FW56   6 0.48 -1.27278 0.943444
P0A0G6   8 0.64 -1.27278 0.943444
Q2FW80   6 0.48 -1.27278 0.943444
Q2G2S4   12 0.96 -1.27278 0.943444
Q2G2H0   16 1.28 0.903563 0.161558
Q2G2E1   8 0.64 -1.27278 0.943444
Q2G0I5   9 0.72 -1.27278 0.943444
Q2FWW6   14 1.12 0.903563 0.161558
Q2G112   14 1.12 0.903563 0.161558
Q2G214   13 1.04 0.903563 0.161558
Q2FYG2   12 0.96 -1.27278 0.943444
Q2G0J5   7 0.56 -1.27278 0.943444
Q2FX27   11 0.88 -1.27278 0.943444
Q2FWV5   8 0.64 -1.27278 0.943444
Q2FX40   14 1.12 0.903563 0.161558
Q2FZM5   7 0.56 -1.27278 0.943444
Q2FXH8   9 0.72 -1.27278 0.943444
Q2FWS5   10 0.8 -1.27278 0.943444
Q2FW13   10 0.769231 -1.27278 0.943444
Q2FY93   17 1.30769 0.903563 0.161558
Q2FZM8   14 1.07692 0.903563 0.161558
Q2FZV4   9 0.692308 -1.27278 0.943444
Q2FVD4   16 1.23077 0.903563 0.161558
Q2G0J3   8 0.615385 -1.27278 0.943444
Q2FX61   6 0.461538 -1.27278 0.943444
Q2FVD6   10 0.769231 -1.27278 0.943444
Q2FYY7   10 0.769231 -1.27278 0.943444
Q2G0W0   9 0.692308 -1.27278 0.943444
Q2FXF7   13 1 0.903563 0.161558
Q2G191   9 0.692308 -1.27278 0.943444
Q2FYT5   10 0.769231 -1.27278 0.943444
Q2G1P0   13 1 0.903563 0.161558
Q2FVF8   7 0.538462 -1.27278 0.943444
Q2G0Y1   8 0.615385 -1.27278 0.943444
Q2FZD2   12 0.923077 -1.27278 0.943444
Q2FZ59   9 0.692308 -1.27278 0.943444
Q2G2G1   10 0.769231 -1.27278 0.943444
Q2G0F9   8 0.615385 -1.27278 0.943444
Q2G1J2   8 0.615385 -1.27278 0.943444
Q2G0Q6   9 0.692308 -1.27278 0.943444
Q2FYX0   14 1.07692 0.903563 0.161558
Q2FZU8   11 0.846154 -1.27278 0.943444
Q2G267   9 0.692308 -1.27278 0.943444
Q2G174   8 0.615385 -1.27278 0.943444
Q2FWC3   7 0.538462 -1.27278 0.943444
Q2FVN6   13 1 0.903563 0.161558
Q2G2D1   15 1.15385 0.903563 0.161558
Q2FZK9   14 1.07692 0.903563 0.161558
Q2G2C9   10 0.769231 -1.27278 0.943444
Q2G2V8   5 0.384615 -1.27278 0.943444
Q2FVL6   5 0.384615 -1.27278 0.943444
Q2FY45   9 0.692308 -1.27278 0.943444
Q2G2R7   11 0.846154 -1.27278 0.943444
Q2FWD5   14 1.07692 0.903563 0.161558
Q2FWT3   10 0.769231 -1.27278 0.943444
Q2FY92   16 1.23077 0.903563 0.161558
Q2FZM2   10 0.769231 -1.27278 0.943444
Q2G2F0   9 0.692308 -1.27278 0.943444
Q2FW30   13 1 0.903563 0.161558
Q2FZV9   10 0.769231 -1.27278 0.943444
Q2FVA6   9 0.692308 -1.27278 0.943444
Q2G229   8 0.615385 -1.27278 0.943444
Q2FZZ3   13 1 0.903563 0.161558
Q2G2F4   8 0.615385 -1.27278 0.943444
Q2FVA7   15 1.15385 0.903563 0.161558
Q2G0R3   17 1.30769 0.903563 0.161558
Q2G1R1   14 1.07692 0.903563 0.161558
Q2FZ79   14 1.07692 0.903563 0.161558
Q2FZ12   8 0.615385 -1.27278 0.943444
Q2FX39   12 0.923077 -1.27278 0.943444
Q2G186   13 1 0.903563 0.161558
Q2FXE5   6 0.461538 -1.27278 0.943444
Q2G0A1   16 1.23077 0.903563 0.161558
Q2G0E7   11 0.846154 -1.27278 0.943444
Q2G2V7   9 0.692308 -1.27278 0.943444
Q2FYA6   15 1.15385 0.903563 0.161558
Q2G276   11 0.846154 -1.27278 0.943444
Q2G070   9 0.692308 -1.27278 0.943444
Q2FVZ1   16 1.23077 0.903563 0.161558
Q2FW84   11 0.846154 -1.27278 0.943444
Q2FVY9   14 1.07692 0.903563 0.161558
Q2FVD9   9 0.692308 -1.27278 0.943444
Q2G1T2   11 0.846154 -1.27278 0.943444
Q2G0I3   16 1.23077 0.903563 0.161558
Q2G0E8   8 0.615385 -1.27278 0.943444
Q2FW08   11 0.846154 -1.27278 0.943444
Q2FVD8   12 0.923077 -1.27278 0.943444
Q2FXF5   10 0.769231 -1.27278 0.943444
Q2FXW1   11 0.846154 -1.27278 0.943444
Q2FW79   10 0.769231 -1.27278 0.943444
Q2G2G0   8 0.615385 -1.27278 0.943444
P48940   12 0.923077 -1.27278 0.943444
Q2FYL6   12 0.923077 -1.27278 0.943444
Q2FZV8   11 0.846154 -1.27278 0.943444
Q2FYM5   13 1 0.903563 0.161558
Q2G2B6   8 0.615385 -1.27278 0.943444
Q2G1L2   9 0.692308 -1.27278 0.943444
Q2G1V5   9 0.692308 -1.27278 0.943444
Q2FXT0   9 0.692308 -1.27278 0.943444
Q2FY02   14 1.07692 0.903563 0.161558
Q2FWQ4   11 0.846154 -1.27278 0.943444
Q2FYG4   10 0.769231 -1.27278 0.943444
Q2FW11   8 0.615385 -1.27278 0.943444
Q2G257   16 1.18519 0.903563 0.161558
Q2FWJ6   15 1.11111 0.903563 0.161558
Q2FXS8   8 0.592593 -1.27278 0.943444
Q2FX12   11 0.814815 -1.27278 0.943444
Q2FYF1   8 0.592593 -1.27278 0.943444
Q2G2E8   11 0.814815 -1.27278 0.943444
Q2FXE6   7 0.518519 -1.27278 0.943444
Q2G2C0   9 0.666667 -1.27278 0.943444
Q2G1V6   9 0.666667 -1.27278 0.943444
Q2FWZ4   12 0.888889 -1.27278 0.943444
Q2G2V0   12 0.888889 -1.27278 0.943444
Q9ZAH6   12 0.888889 -1.27278 0.943444
Q2FVU2   10 0.740741 -1.27278 0.943444
Q2FWI8   19 1.40741 0.903563 0.161558
P0A0H0   14 1.03704 0.903563 0.161558
Q2G0C1   15 1.11111 0.903563 0.161558
Q2FXH3   10 0.740741 -1.27278 0.943444
Q2FXI6   14 1.03704 0.903563 0.161558
Q2G1X5   4 0.296296 -1.27278 0.943444
Q2FV08   18 1.33333 0.903563 0.161558
Q2FWT7   13 0.962963 -1.27278 0.943444
Q2G210   12 0.888889 -1.27278 0.943444
Q2FW66   12 0.888889 -1.27278 0.943444
Q2FWD0   17 1.25926 0.903563 0.161558
Q2FUQ1   9 0.666667 -1.27278 0.943444
Q2FVI6   10 0.740741 -1.27278 0.943444
Q2FWM7   14 1.03704 0.903563 0.161558
Q2FVN2   6 0.444444 -1.27278 0.943444
Q2FWR2   7 0.518519 -1.27278 0.943444
Q2FYH4   10 0.740741 -1.27278 0.943444
Q2FYM8   7 0.518519 -1.27278 0.943444
Q9RFJ6   16 1.18519 0.903563 0.161558
Q2FZ42   12 0.888889 -1.27278 0.943444
Q2FVX9   13 0.962963 -1.27278 0.943444
Q2G066   9 0.666667 -1.27278 0.943444
Q2FVM3   20 1.48148 0.903563 0.161558
Q2FWT1   20 1.48148 0.903563 0.161558
Q2FZB8   8 0.592593 -1.27278 0.943444
Q2FUQ8   11 0.814815 -1.27278 0.943444
Q2G2I7   10 0.740741 -1.27278 0.943444
Q2FVF7   10 0.740741 -1.27278 0.943444
Q2FV52   11 0.814815 -1.27278 0.943444
Q2FWE3   7 0.518519 -1.27278 0.943444
Q2G144   7 0.518519 -1.27278 0.943444
Q2FXZ1   12 0.888889 -1.27278 0.943444
Q2FX34   16 1.18519 0.903563 0.161558
Q2FWV4   10 0.740741 -1.27278 0.943444
Q2FZ11   14 1.03704 0.903563 0.161558
Q2G141   9 0.666667 -1.27278 0.943444
Q2FWF5   9 0.666667 -1.27278 0.943444
Q2FV34   13 0.962963 -1.27278 0.943444
Q2FWQ0   18 1.33333 0.903563 0.161558
Q2FV88   11 0.814815 -1.27278 0.943444
Q2G2P0   15 1.11111 0.903563 0.161558
Q2FYW8   15 1.11111 0.903563 0.161558
Q2G1W1   13 0.962963 -1.27278 0.943444
Q2FVC2   13 0.962963 -1.27278 0.943444
Q2G0D3   10 0.740741 -1.27278 0.943444
Q2FV89   10 0.740741 -1.27278 0.943444
Q2G1U2   9 0.666667 -1.27278 0.943444
Q2FX32   9 0.666667 -1.27278 0.943444
Q2FXS7   15 1.11111 0.903563 0.161558
Q2FVX1   10 0.740741 -1.27278 0.943444
Q2FVE0   12 0.888889 -1.27278 0.943444
Q2G270   13 0.962963 -1.27278 0.943444
Q9EYW6   12 0.888889 -1.27278 0.943444
Q2FVB8   13 0.962963 -1.27278 0.943444
Q2FZT9   14 1.03704 0.903563 0.161558
Q2G298   9 0.666667 -1.27278 0.943444
Q2FX49   10 0.740741 -1.27278 0.943444
Q2G0Z0   7 0.518519 -1.27278 0.943444
Q2FW39   12 0.888889 -1.27278 0.943444
Q2G252   9 0.666667 -1.27278 0.943444
Q2G0A3   8 0.592593 -1.27278 0.943444
Q2FYJ7   9 0.666667 -1.27278 0.943444
Q2FWT2   14 1.03704 0.903563 0.161558
Q2FWQ5   17 1.25926 0.903563 0.161558
Q2G2J7   16 1.18519 0.903563 0.161558
Q2FY75   12 0.888889 -1.27278 0.943444
Q2G106   14 1.03704 0.903563 0.161558
Q2FVY3   17 1.25926 0.903563 0.161558
Q2FVP9   12 0.888889 -1.27278 0.943444
Q2FW42   8 0.592593 -1.27278 0.943444
Q2FUV9   13 0.962963 -1.27278 0.943444
Q2FVR7   13 0.962963 -1.27278 0.943444
Q2FZN1   13 0.962963 -1.27278 0.943444
Q2G2Q7   15 1.07143 0.903563 0.161558
Q2G150   14 1 0.903563 0.161558
Q2G081   9 0.642857 -1.27278 0.943444
Q2FV45   11 0.785714 -1.27278 0.943444
Q2FX02   13 0.928571 -1.27278 0.943444
P0A0Q4   16 1.14286 0.903563 0.161558
Q2G0L9   13 0.928571 -1.27278 0.943444
Q2FY04   12 0.857143 -1.27278 0.943444
Q2FV48   12 0.857143 -1.27278 0.943444
Q2FW64   15 1.07143 0.903563 0.161558
Q2FX63   17 1.21429 0.903563 0.161558
Q2G1T3   9 0.642857 -1.27278 0.943444
Q2G0K9   11 0.785714 -1.27278 0.943444
Q2FZ00   15 1.07143 0.903563 0.161558
Q2FVL9   7 0.5 -1.27278 0.943444
Q2FW33   13 0.928571 -1.27278 0.943444
Q2FWT9   6 0.428571 -1.27278 0.943444
Q2FZF7   11 0.785714 -1.27278 0.943444
Q2FWL1   13 0.928571 -1.27278 0.943444
Q2FYS7   9 0.642857 -1.27278 0.943444
Q2FZX3   12 0.857143 -1.27278 0.943444
Q2FXR0   11 0.785714 -1.27278 0.943444
Q2G2I9   9 0.642857 -1.27278 0.943444
Q2FWN1   8 0.571429 -1.27278 0.943444
Q2G297   12 0.857143 -1.27278 0.943444
Q2FVA0   14 1 0.903563 0.161558
Q2FXX0   12 0.857143 -1.27278 0.943444
Q2G2P4   10 0.714286 -1.27278 0.943444
Q2G0P8   16 1.14286 0.903563 0.161558
Q2FVN3   16 1.14286 0.903563 0.161558
Q2FXK7   14 1 0.903563 0.161558
Q2FZF8   6 0.428571 -1.27278 0.943444
Q2FWR0   17 1.21429 0.903563 0.161558
Q2FXL2   13 0.928571 -1.27278 0.943444
Q2FWA9   14 1 0.903563 0.161558
Q2G282   14 1 0.903563 0.161558
Q9RQQ0   16 1.14286 0.903563 0.161558
Q2FXD7   17 1.21429 0.903563 0.161558
Q2FUY4   16 1.14286 0.903563 0.161558
Q2G2W4   13 0.928571 -1.27278 0.943444
Q2FZF5   12 0.857143 -1.27278 0.943444
Q2FY42   11 0.785714 -1.27278 0.943444
Q2FUS3   15 1.07143 0.903563 0.161558
Q2G2E7   13 0.928571 -1.27278 0.943444
Q2G0S6   7 0.5 -1.27278 0.943444
Q2G0C2   18 1.28571 0.903563 0.161558
Q2FWF8   11 0.785714 -1.27278 0.943444
Q2G000   15 1.07143 0.903563 0.161558
Q2FWX2   12 0.857143 -1.27278 0.943444
Q2FZS2   9 0.642857 -1.27278 0.943444
Q2FW16   13 0.928571 -1.27278 0.943444
Q2FZI2   10 0.714286 -1.27278 0.943444
Q2G1Q5   12 0.857143 -1.27278 0.943444
Q2G1A5   13 0.928571 -1.27278 0.943444
Q2G0P7   14 1 0.903563 0.161558
Q2FWV3   8 0.571429 -1.27278 0.943444
Q2FW51   14 1 0.903563 0.161558
Q2FVI4   13 0.928571 -1.27278 0.943444
Q2FVN7   15 1.07143 0.903563 0.161558
Q2FWP9   10 0.714286 -1.27278 0.943444
Q2FXT2   11 0.785714 -1.27278 0.943444
P0A0F4   12 0.857143 -1.27278 0.943444
Q2G126   18 1.28571 0.903563 0.161558
Q2FW82   14 1 0.903563 0.161558
Q2FY44   16 1.14286 0.903563 0.161558
Q2G0N9   16 1.14286 0.903563 0.161558
Q2G0Z9   8 0.571429 -1.27278 0.943444
Q2FV81   18 1.28571 0.903563 0.161558
Q2FYC4   10 0.714286 -1.27278 0.943444
Q2G178   12 0.857143 -1.27278 0.943444
Q2G079   10 0.714286 -1.27278 0.943444
Q2G2B7   17 1.21429 0.903563 0.161558
Q2FVF5   13 0.928571 -1.27278 0.943444
Q2G2W2   22 1.57143 0.903563 0.161558
Q2G1I2   11 0.785714 -1.27278 0.943444
Q2G245   11 0.785714 -1.27278 0.943444
Q2G1H7   15 1.03448 0.903563 0.161558
Q2FWF1   18 1.24138 0.903563 0.161558
Q2FZZ9   17 1.17241 0.903563 0.161558
Q2G1W3   10 0.689655 -1.27278 0.943444
Q2G204   14 0.965517 -1.27278 0.943444
Q2G1H1   9 0.62069 -1.27278 0.943444
Q2FXK3   12 0.827586 -1.27278 0.943444
Q2G2H8   11 0.758621 -1.27278 0.943444
Q2FZP9   12 0.827586 -1.27278 0.943444
Q2FWI2   21 1.44828 0.903563 0.161558
Q2FYZ6   16 1.10345 0.903563 0.161558
Q2FXS1   10 0.689655 -1.27278 0.943444
Q2G200   12 0.827586 -1.27278 0.943444
Q2G2L5   14 0.965517 -1.27278 0.943444
Q2FY73   16 1.10345 0.903563 0.161558
Q2G177   12 0.827586 -1.27278 0.943444
Q2G2F9   13 0.896552 -1.27278 0.943444
Q2FV27   8 0.551724 -1.27278 0.943444
Q2FZ56   14 0.965517 -1.27278 0.943444
Q2FVF3   12 0.827586 -1.27278 0.943444
Q2G0B6   9 0.62069 -1.27278 0.943444
Q2G2S5   17 1.17241 0.903563 0.161558
Q2FW68   9 0.62069 -1.27278 0.943444
Q2FWX7   19 1.31034 0.903563 0.161558
Q2FWB6   18 1.24138 0.903563 0.161558
Q2FXA9   15 1.03448 0.903563 0.161558
Q2FXP3   17 1.17241 0.903563 0.161558
Q2FUX5   17 1.17241 0.903563 0.161558
Q2FZZ4   14 0.965517 -1.27278 0.943444
Q2FX98   21 1.44828 0.903563 0.161558
Q2FV23   17 1.17241 0.903563 0.161558
Q2FUR1   7 0.482759 -1.27278 0.943444
Q2FY49   14 0.965517 -1.27278 0.943444
Q2G017   8 0.551724 -1.27278 0.943444
Q2G2K9   18 1.24138 0.903563 0.161558
Q2G2N9   13 0.896552 -1.27278 0.943444
Q2G0E9   9 0.62069 -1.27278 0.943444
Q2FY19   15 1.03448 0.903563 0.161558
Q2G1E3   10 0.689655 -1.27278 0.943444
Q2FW17   11 0.758621 -1.27278 0.943444
Q2FWK9   13 0.896552 -1.27278 0.943444
Q2G2Q6   12 0.827586 -1.27278 0.943444
Q2G2Q5   18 1.24138 0.903563 0.161558
Q2G1U9   15 1.03448 0.903563 0.161558
Q2G299   8 0.551724 -1.27278 0.943444
Q2FX75   7 0.482759 -1.27278 0.943444
Q2G058   16 1.10345 0.903563 0.161558
Q2G0E3   16 1.10345 0.903563 0.161558
Q2FYK0   20 1.37931 0.903563 0.161558
Q2G2K6   10 0.689655 -1.27278 0.943444
Q2FYN0   6 0.413793 -1.27278 0.943444
Q2FVK7   13 0.896552 -1.27278 0.943444
Q2FX15   13 0.896552 -1.27278 0.943444
Q2FVN9   12 0.827586 -1.27278 0.943444
Q2FWX0   13 0.896552 -1.27278 0.943444
Q2G143   18 1.24138 0.903563 0.161558
Q2G0C7   11 0.758621 -1.27278 0.943444
Q2G0K6   11 0.758621 -1.27278 0.943444
Q2FZZ1   16 1.10345 0.903563 0.161558
Q2FV13   18 1.24138 0.903563 0.161558
Q2G128   14 0.965517 -1.27278 0.943444
Q2FXU2   10 0.689655 -1.27278 0.943444
Q2G2R4   10 0.689655 -1.27278 0.943444
Q2FXM1   12 0.827586 -1.27278 0.943444
Q8KQR1   6 0.413793 -1.27278 0.943444
Q2G2Q9   13 0.896552 -1.27278 0.943444
Q2FVG9   14 0.965517 -1.27278 0.943444
Q2FV56   8 0.551724 -1.27278 0.943444
Q2FWG7   15 1 0.903563 0.161558
Q2G0T1   18 1.2 0.903563 0.161558
Q2FXB9   15 1 0.903563 0.161558
Q2FZP3   17 1.13333 0.903563 0.161558
Q2FZQ2   16 1.06667 0.903563 0.161558
Q2FXS4   18 1.2 0.903563 0.161558
Q2FZ21   15 1 0.903563 0.161558
Q2G2X2   10 0.666667 -1.27278 0.943444
Q2FZF6   11 0.733333 -1.27278 0.943444
Q2FYA0   18 1.2 0.903563 0.161558
Q2G2A9   16 1.06667 0.903563 0.161558
Q2FYB9   12 0.8 -1.27278 0.943444
Q2FYI4   12 0.8 -1.27278 0.943444
Q2FYL4   16 1.06667 0.903563 0.161558
Q2G1T0   15 1 0.903563 0.161558
Q2FXW7   14 0.933333 -1.27278 0.943444
Q2FZA1   14 0.933333 -1.27278 0.943444
Q2FY76   17 1.13333 0.903563 0.161558
Q2FZ97   22 1.46667 0.903563 0.161558
Q2G1I4   14 0.933333 -1.27278 0.943444
Q2FYQ6   14 0.933333 -1.27278 0.943444
Q2FXL6   12 0.8 -1.27278 0.943444
Q2G2G6   13 0.866667 -1.27278 0.943444
Q2FVH1   16 1.06667 0.903563 0.161558
Q2FYA8   10 0.666667 -1.27278 0.943444
Q2G2M5   21 1.4 0.903563 0.161558
Q2FV99   10 0.666667 -1.27278 0.943444
Q2G105   9 0.6 -1.27278 0.943444
Q2FW23   11 0.733333 -1.27278 0.943444
Q2G012   7 0.466667 -1.27278 0.943444
Q2G2V5   10 0.666667 -1.27278 0.943444
Q2FW07   18 1.2 0.903563 0.161558
Q2G0F2   11 0.733333 -1.27278 0.943444
Q2FZC9   13 0.866667 -1.27278 0.943444
Q2FXE9   14 0.933333 -1.27278 0.943444
Q2FV47   15 1 0.903563 0.161558
Q2G2Q8   14 0.933333 -1.27278 0.943444
Q2FYE7   16 1.06667 0.903563 0.161558
Q2FUT3   20 1.33333 0.903563 0.161558
Q2G068   18 1.2 0.903563 0.161558
Q2G2D3   19 1.26667 0.903563 0.161558
Q2FYK4   11 0.733333 -1.27278 0.943444
Q2FX36   12 0.8 -1.27278 0.943444
Q2G0A4   13 0.866667 -1.27278 0.943444
Q2G080   14 0.933333 -1.27278 0.943444
Q2FUT1   16 1.06667 0.903563 0.161558
Q2FYH3   22 1.46667 0.903563 0.161558
Q2FXA7   10 0.666667 -1.27278 0.943444
Q2G2Y6   12 0.8 -1.27278 0.943444
Q2FY55   12 0.8 -1.27278 0.943444
Q2FY61   13 0.866667 -1.27278 0.943444
Q2G0E2   17 1.13333 0.903563 0.161558
Q2FVY1   13 0.866667 -1.27278 0.943444
Q2FUV1   17 1.13333 0.903563 0.161558
Q2FUS9   10 0.666667 -1.27278 0.943444
Q2G1A1   17 1.13333 0.903563 0.161558
P60639   16 1.06667 0.903563 0.161558
Q2FZE9   7 0.466667 -1.27278 0.943444
Q2G1I9   14 0.933333 -1.27278 0.943444
Q2FWN0   15 1 0.903563 0.161558
Q2FZE3   19 1.26667 0.903563 0.161558
Q93Q23   13 0.866667 -1.27278 0.943444
Q2FWE9   11 0.733333 -1.27278 0.943444
Q2FUS1   18 1.2 0.903563 0.161558
Q2FVM5   15 1 0.903563 0.161558
Q2G2N7   15 1 0.903563 0.161558
Q2FWG0   15 1 0.903563 0.161558
Q2FXV7   18 1.2 0.903563 0.161558
Q2FW69   12 0.8 -1.27278 0.943444
P0A0F8   10 0.666667 -1.27278 0.943444
Q2G055   13 0.866667 -1.27278 0.943444
Q2FV37   11 0.733333 -1.27278 0.943444
Q2G225   13 0.866667 -1.27278 0.943444
Q2FXG2   13 0.866667 -1.27278 0.943444
Q2FY87   18 1.2 0.903563 0.161558
Q2FWR7   14 0.933333 -1.27278 0.943444
Q2G1U6   15 1 0.903563 0.161558
Q2G006   14 0.933333 -1.27278 0.943444
Q2G2I6   16 1.03226 0.903563 0.161558
Q2FWS1   9 0.580645 -1.27278 0.943444
Q2FYF5   19 1.22581 0.903563 0.161558
Q2G0F1   21 1.35484 0.903563 0.161558
Q2G0J2   18 1.16129 0.903563 0.161558
Q2FXE3   19 1.22581 0.903563 0.161558
Q2FYV8   23 1.48387 0.903563 0.161558
Q2G1X6   14 0.903226 -1.27278 0.943444
Q2FUP5   23 1.48387 0.903563 0.161558
Q2G1A4   17 1.09677 0.903563 0.161558
Q2G0H9   21 1.35484 0.903563 0.161558
Q2G0M0   14 0.903226 -1.27278 0.943444
Q2FYK6   12 0.774194 -1.27278 0.943444
Q2G023   17 1.09677 0.903563 0.161558
Q2G0G2   12 0.774194 -1.27278 0.943444
Q2FXC0   13 0.83871 -1.27278 0.943444
Q2FXF1   13 0.83871 -1.27278 0.943444
Q2FW00   13 0.83871 -1.27278 0.943444
Q2G1E7   16 1.03226 0.903563 0.161558
Q2FWE7   19 1.22581 0.903563 0.161558
Q2FY32   19 1.22581 0.903563 0.161558
Q2FUU0   14 0.903226 -1.27278 0.943444
Q2FVU5   11 0.709677 -1.27278 0.943444
Q2G062   14 0.903226 -1.27278 0.943444
Q2FV26   20 1.29032 0.903563 0.161558
Q2FW97   15 0.967742 -1.27278 0.943444
Q2FZY8   21 1.35484 0.903563 0.161558
Q2G277   14 0.903226 -1.27278 0.943444
Q2G0V1   14 0.903226 -1.27278 0.943444
Q2FWJ3   16 1.03226 0.903563 0.161558
Q2G2J2   13 0.83871 -1.27278 0.943444
Q2FVB0   22 1.41935 0.903563 0.161558
Q2G278   16 1.03226 0.903563 0.161558
Q2G107   10 0.645161 -1.27278 0.943444
P0A0M9   14 0.903226 -1.27278 0.943444
Q2G067   13 0.83871 -1.27278 0.943444
Q2FV55   13 0.83871 -1.27278 0.943444
Q2G1L3   11 0.709677 -1.27278 0.943444
Q2G2R0   10 0.645161 -1.27278 0.943444
Q2G2T3   11 0.709677 -1.27278 0.943444
Q2FWA8   14 0.903226 -1.27278 0.943444
Q2G056   15 0.967742 -1.27278 0.943444
Q2FWR1   19 1.22581 0.903563 0.161558
Q2FXP9   15 0.967742 -1.27278 0.943444
Q2FZI4   16 1.03226 0.903563 0.161558
Q2G2L7   16 1.03226 0.903563 0.161558
Q2FVG1   12 0.774194 -1.27278 0.943444
Q2G1I7   18 1.16129 0.903563 0.161558
Q2FVB6   17 1.09677 0.903563 0.161558
Q2G001   16 1.03226 0.903563 0.161558
Q2FUX3   14 0.903226 -1.27278 0.943444
Q2G1Q9   16 1.03226 0.903563 0.161558
Q2G2S9   19 1.22581 0.903563 0.161558
Q2FXZ8   18 1.16129 0.903563 0.161558
Q2FZI7   15 0.967742 -1.27278 0.943444
Q2FUS6   15 0.967742 -1.27278 0.943444
Q2FUZ6   13 0.83871 -1.27278 0.943444
Q2FYQ9   13 0.83871 -1.27278 0.943444
Q2FYS8   13 0.83871 -1.27278 0.943444
Q2FYS6   16 1.03226 0.903563 0.161558
Q2FZG6   17 1.09677 0.903563 0.161558
Q2G1L9   16 1.03226 0.903563 0.161558
Q2FXT3   25 1.6129 0.903563 0.161558
Q2FZN9   14 0.903226 -1.27278 0.943444
Q2FW20   13 0.83871 -1.27278 0.943444
Q2G0H3   19 1.22581 0.903563 0.161558
Q2FV98   14 0.903226 -1.27278 0.943444
Q2FXR7   19 1.22581 0.903563 0.161558
Q2G1T4   17 1.09677 0.903563 0.161558
Q2FW38   12 0.774194 -1.27278 0.943444
Q2G2P6   16 1.03226 0.903563 0.161558
Q2FVL7   25 1.6129 0.903563 0.161558
Q2FVY2   17 1.09677 0.903563 0.161558
Q2FYZ0   13 0.83871 -1.27278 0.943444
Q2FYW2   14 0.903226 -1.27278 0.943444
P60643   18 1.16129 0.903563 0.161558
Q2G265   13 0.83871 -1.27278 0.943444
Q2FV42   17 1.09677 0.903563 0.161558
Q2FXN0   17 1.09677 0.903563 0.161558
Q2G2D9   17 1.09677 0.903563 0.161558
Q2FV75   13 0.83871 -1.27278 0.943444
Q2FYE0   25 1.6129 0.903563 0.161558
Q2FX03   22 1.41935 0.903563 0.161558
Q2FX89   12 0.774194 -1.27278 0.943444
Q2FX43   8 0.516129 -1.27278 0.943444
Q2FV69   23 1.4375 0.903563 0.161558
P72360   15 0.9375 -1.27278 0.943444
Q2FVQ1   17 1.0625 0.903563 0.161558
Q2FYG7   17 1.0625 0.903563 0.161558
Q2G1J8   15 0.9375 -1.27278 0.943444
Q2FW77   17 1.0625 0.903563 0.161558
Q2FWI4   20 1.25 0.903563 0.161558
Q2FX62   14 0.875 -1.27278 0.943444
Q2G0U6   14 0.875 -1.27278 0.943444
Q2G0P2   17 1.0625 0.903563 0.161558
Q2G0B8   16 1 0.903563 0.161558
Q2FVL3   15 0.9375 -1.27278 0.943444
Q2G1K8   18 1.125 0.903563 0.161558
Q2G2R9   17 1.0625 0.903563 0.161558
Q2G2I3   13 0.8125 -1.27278 0.943444
Q2FY56   13 0.8125 -1.27278 0.943444
Q2G0B1   15 0.9375 -1.27278 0.943444
Q2G1T1   15 0.9375 -1.27278 0.943444
Q2FVX5   18 1.125 0.903563 0.161558
Q2G0H8   15 0.9375 -1.27278 0.943444
Q2FVT3   14 0.875 -1.27278 0.943444
Q2FWF6   20 1.25 0.903563 0.161558
Q2FWZ6   22 1.375 0.903563 0.161558
Q2FZ77   13 0.8125 -1.27278 0.943444
Q2G0H0   19 1.1875 0.903563 0.161558
Q2G2G7   19 1.1875 0.903563 0.161558
Q2G117   18 1.125 0.903563 0.161558
Q2FXG9   14 0.875 -1.27278 0.943444
Q2FWE4   12 0.75 -1.27278 0.943444
Q2FUS0   19 1.1875 0.903563 0.161558
Q2FWR3   18 1.125 0.903563 0.161558
Q2FYA9   14 0.875 -1.27278 0.943444
Q2G0Y5   18 1.125 0.903563 0.161558
Q2FZZ8   18 1.125 0.903563 0.161558
Q2G1Z6   21 1.3125 0.903563 0.161558
Q2FX53   20 1.25 0.903563 0.161558
Q2FZC4   7 0.4375 -1.27278 0.943444
Q2FUS5   22 1.375 0.903563 0.161558
Q2G1R0   16 1 0.903563 0.161558
Q2G0D5   18 1.125 0.903563 0.161558
Q2FY18   19 1.1875 0.903563 0.161558
Q2FYH8   15 0.9375 -1.27278 0.943444
Q2G1F2   15 0.9375 -1.27278 0.943444
Q2G0Q5   14 0.875 -1.27278 0.943444
Q2FVR2   14 0.875 -1.27278 0.943444
Q2FZE7   8 0.5 -1.27278 0.943444
Q2G0I0   22 1.375 0.903563 0.161558
Q2G0R1   13 0.8125 -1.27278 0.943444
Q2G0L7   14 0.875 -1.27278 0.943444
Q2FWI1   25 1.5625 0.903563 0.161558
Q2G0F7   19 1.1875 0.903563 0.161558
Q2FXY3   18 1.125 0.903563 0.161558
P0A084   18 1.125 0.903563 0.161558
Q2G0G5   14 0.875 -1.27278 0.943444
Q2FZE5   19 1.1875 0.903563 0.161558
Q2G0A2   18 1.125 0.903563 0.161558
Q2FVE8   18 1.125 0.903563 0.161558
Q2G2M8   16 1 0.903563 0.161558
Q2FYH7   16 1 0.903563 0.161558
Q2FVR8   19 1.1875 0.903563 0.161558
Q2FZU9   16 1 0.903563 0.161558
Q2FYX7   23 1.4375 0.903563 0.161558
Q2G280   17 1.0625 0.903563 0.161558
Q2FVG5   18 1.125 0.903563 0.161558
Q2FWX1   22 1.375 0.903563 0.161558
Q2FVB3   15 0.9375 -1.27278 0.943444
Q2G2A1   18 1.125 0.903563 0.161558
Q2G1W7   14 0.875 -1.27278 0.943444
Q2FW36   18 1.125 0.903563 0.161558
P31337   17 1.0625 0.903563 0.161558
Q2FXB8   14 0.875 -1.27278 0.943444
Q2G2F3   19 1.1875 0.903563 0.161558
Q2FYM7   11 0.6875 -1.27278 0.943444
Q2FYB2   12 0.75 -1.27278 0.943444
Q2G2E2   18 1.09091 0.903563 0.161558
Q2G2G9   25 1.51515 0.903563 0.161558
Q2FVC5   12 0.727273 -1.27278 0.943444
Q2G0T3   21 1.27273 0.903563 0.161558
Q2G074   18 1.09091 0.903563 0.161558
Q2G016   14 0.848485 -1.27278 0.943444
Q2G0G4   19 1.15152 0.903563 0.161558
Q2G2K1   12 0.727273 -1.27278 0.943444
Q2FXE1   16 0.969697 -1.27278 0.943444
Q2FWD2   12 0.727273 -1.27278 0.943444
Q2G1Q0   14 0.848485 -1.27278 0.943444
Q2G073   17 1.0303 0.903563 0.161558
Q2G1T7   22 1.33333 0.903563 0.161558
Q2FVI3   17 1.0303 0.903563 0.161558
Q2FZ93   21 1.27273 0.903563 0.161558
Q2FVQ7   17 1.0303 0.903563 0.161558
Q2G2B9   19 1.15152 0.903563 0.161558
Q2FZN5   15 0.909091 -1.27278 0.943444
Q2FY72   10 0.606061 -1.27278 0.943444
Q2G0A0   15 0.909091 -1.27278 0.943444
Q2FZQ8   19 1.15152 0.903563 0.161558
Q2FXP1   16 0.969697 -1.27278 0.943444
P0A0B7   15 0.909091 -1.27278 0.943444
Q2FYW0   17 1.0303 0.903563 0.161558
Q2G230   17 1.0303 0.903563 0.161558
Q2G0H5   17 1.0303 0.903563 0.161558
Q2G0B7   13 0.787879 -1.27278 0.943444
Q2G131   14 0.848485 -1.27278 0.943444
Q2G0Y4   23 1.39394 0.903563 0.161558
Q2G2L0   21 1.27273 0.903563 0.161558
Q2G101   15 0.909091 -1.27278 0.943444
Q2G036   18 1.09091 0.903563 0.161558
Q2FXN3   14 0.848485 -1.27278 0.943444
Q2FWY2   15 0.909091 -1.27278 0.943444
Q2FXK6   24 1.45455 0.903563 0.161558
Q2G2Y3   14 0.848485 -1.27278 0.943444
Q2G1P8   14 0.848485 -1.27278 0.943444
Q2G0N7   12 0.727273 -1.27278 0.943444
Q2FW43   30 1.81818 0.903563 0.161558
Q2G2N4   26 1.57576 0.903563 0.161558
Q2FW59   14 0.848485 -1.27278 0.943444
Q2G1V0   14 0.848485 -1.27278 0.943444
Q2G010   21 1.27273 0.903563 0.161558
Q2FWJ4   15 0.909091 -1.27278 0.943444
Q2FUR3   16 0.969697 -1.27278 0.943444
Q2FXE4   22 1.33333 0.903563 0.161558
Q2FY36   14 0.848485 -1.27278 0.943444
Q2G1Q7   16 0.969697 -1.27278 0.943444
Q2FX09   17 1.0303 0.903563 0.161558
Q2G0Z1   17 1.0303 0.903563 0.161558
Q2FWJ1   19 1.15152 0.903563 0.161558
Q2FUT4   19 1.15152 0.903563 0.161558
Q2FYI1   15 0.909091 -1.27278 0.943444
Q2FXQ8   12 0.727273 -1.27278 0.943444
Q2FUZ0   18 1.09091 0.903563 0.161558
P0A086   25 1.51515 0.903563 0.161558
Q2FZM0   16 0.969697 -1.27278 0.943444
Q2FXL3   15 0.909091 -1.27278 0.943444
Q2G2K7   15 0.909091 -1.27278 0.943444
Q2FVL1   15 0.909091 -1.27278 0.943444
Q2FW21   10 0.606061 -1.27278 0.943444
Q2G201   17 1.0303 0.903563 0.161558
Q2FVV6   16 0.969697 -1.27278 0.943444
Q2FV03   13 0.787879 -1.27278 0.943444
Q2G2T2   16 0.969697 -1.27278 0.943444
Q2FZ44   16 0.969697 -1.27278 0.943444
Q2G1N7   21 1.27273 0.903563 0.161558
Q2G172   20 1.21212 0.903563 0.161558
Q2G208   19 1.15152 0.903563 0.161558
Q2FZR7   17 1.0303 0.903563 0.161558
Q2G2K2   7 0.424242 -1.27278 0.943444
Q2FVA4   19 1.15152 0.903563 0.161558
Q2G0F5   19 1.15152 0.903563 0.161558
Q2G0X0   13 0.787879 -1.27278 0.943444
Q2FXU0   12 0.727273 -1.27278 0.943444
Q2FXX9   17 1.0303 0.903563 0.161558
Q2G2K8   12 0.727273 -1.27278 0.943444
Q2G0X1   12 0.705882 -1.27278 0.943444
Q2FXI8   11 0.647059 -1.27278 0.943444
Q2G0L1   15 0.882353 -1.27278 0.943444
Q2FX07   10 0.588235 -1.27278 0.943444
Q2G139   10 0.588235 -1.27278 0.943444
Q2FUV5   18 1.05882 0.903563 0.161558
Q2FVD0   10 0.588235 -1.27278 0.943444
Q2FX10   22 1.29412 0.903563 0.161558
Q2G1W5   19 1.11765 0.903563 0.161558
Q2G1Y7   15 0.882353 -1.27278 0.943444
Q2G190   18 1.05882 0.903563 0.161558
Q2FV59   18 1.05882 0.903563 0.161558
Q2FZS3   11 0.647059 -1.27278 0.943444
Q2FX90   12 0.705882 -1.27278 0.943444
Q2FW85   17 1 0.903563 0.161558
Q2FZ65   23 1.35294 0.903563 0.161558
Q2FXJ7   16 0.941176 -1.27278 0.943444
Q2FVW2   21 1.23529 0.903563 0.161558
Q2G0H4   21 1.23529 0.903563 0.161558
Q2FVV4   13 0.764706 -1.27278 0.943444
Q2FUR9   17 1 0.903563 0.161558
Q2FW06   17 1 0.903563 0.161558
Q2FY84   18 1.05882 0.903563 0.161558
Q2G132   17 1 0.903563 0.161558
Q2G0C9   11 0.647059 -1.27278 0.943444
Q2G2N1   14 0.823529 -1.27278 0.943444
Q2FVF2   16 0.941176 -1.27278 0.943444
Q2FZ30   28 1.64706 0.903563 0.161558
Q2FXX8   18 1.05882 0.903563 0.161558
Q2FZX6   18 1.05882 0.903563 0.161558
Q2G1Z2   17 1 0.903563 0.161558
Q2G0G7   21 1.23529 0.903563 0.161558
Q2FV53   15 0.882353 -1.27278 0.943444
Q2FV28   18 1.05882 0.903563 0.161558
Q2G097   17 1 0.903563 0.161558
Q2FZC5   15 0.882353 -1.27278 0.943444
Q2FY77   19 1.11765 0.903563 0.161558
Q2FVA9   12 0.705882 -1.27278 0.943444
Q2G2W5   12 0.705882 -1.27278 0.943444
Q2FX97   18 1.05882 0.903563 0.161558
Q2G1F3   16 0.941176 -1.27278 0.943444
Q2FYU1   13 0.764706 -1.27278 0.943444
Q2FUP6   24 1.41176 0.903563 0.161558
Q2G2U7   19 1.11765 0.903563 0.161558
Q2FY09   25 1.47059 0.903563 0.161558
Q2G1J6   19 1.11765 0.903563 0.161558
Q2G059   13 0.764706 -1.27278 0.943444
Q2FVK5   17 1 0.903563 0.161558
Q2G0H7   19 1.11765 0.903563 0.161558
Q2FWN2   17 1 0.903563 0.161558
Q2FYV7   16 0.941176 -1.27278 0.943444
Q2G236   22 1.29412 0.903563 0.161558
Q2FZR6   18 1.05882 0.903563 0.161558
Q2G1P9   13 0.764706 -1.27278 0.943444
Q2G0R9   17 1 0.903563 0.161558
Q2FUZ9   14 0.823529 -1.27278 0.943444
Q2FVP2   15 0.882353 -1.27278 0.943444
Q2FXC8   15 0.882353 -1.27278 0.943444
Q2FVC4   16 0.941176 -1.27278 0.943444
Q2FZ29   12 0.705882 -1.27278 0.943444
Q2FYR8   11 0.628571 -1.27278 0.943444
Q2FY23   19 1.08571 0.903563 0.161558
Q2G0D4   22 1.25714 0.903563 0.161558
Q2FZ38   25 1.42857 0.903563 0.161558
Q2FXH1   19 1.08571 0.903563 0.161558
Q2FXZ9   19 1.08571 0.903563 0.161558
Q2G1V3   15 0.857143 -1.27278 0.943444
Q2FVZ0   17 0.971429 -1.27278 0.943444
Q2FV95   17 0.971429 -1.27278 0.943444
Q2G196   22 1.25714 0.903563 0.161558
Q2FZ61   14 0.8 -1.27278 0.943444
Q2FW27   21 1.2 0.903563 0.161558
Q2FWH2   28 1.6 0.903563 0.161558
Q2FZQ9   17 0.971429 -1.27278 0.943444
Q2FWQ9   19 1.08571 0.903563 0.161558
Q2G1N5   18 1.02857 0.903563 0.161558
Q2FZP8   19 1.08571 0.903563 0.161558
Q2FXC2   25 1.42857 0.903563 0.161558
Q2G0X9   17 0.971429 -1.27278 0.943444
Q2FX08   16 0.914286 -1.27278 0.943444
Q2FUV2   23 1.31429 0.903563 0.161558
Q2FZT8   15 0.857143 -1.27278 0.943444
Q2G2N2   18 1.02857 0.903563 0.161558
Q2G0M1   18 1.02857 0.903563 0.161558
Q2FVX8   12 0.685714 -1.27278 0.943444
Q2G220   13 0.742857 -1.27278 0.943444
Q2FW37   14 0.8 -1.27278 0.943444
Q2G203   28 1.6 0.903563 0.161558
Q2FY89   18 1.02857 0.903563 0.161558
Q2G1K7   23 1.31429 0.903563 0.161558
Q2G013   20 1.14286 0.903563 0.161558
Q2FV91   15 0.857143 -1.27278 0.943444
Q2FW92   25 1.42857 0.903563 0.161558
Q2G1U5   17 0.971429 -1.27278 0.943444
Q2G2A6   12 0.685714 -1.27278 0.943444
Q2G0G9   17 0.971429 -1.27278 0.943444
P0A088   14 0.8 -1.27278 0.943444
Q2G0B4   15 0.857143 -1.27278 0.943444
Q2G0X7   19 1.08571 0.903563 0.161558
Q2G0S0   13 0.742857 -1.27278 0.943444
Q2FW12   14 0.8 -1.27278 0.943444
Q2G0J7   21 1.2 0.903563 0.161558
Q2FW76   18 1.02857 0.903563 0.161558
Q2G1Z7   14 0.8 -1.27278 0.943444
Q2G2S1   24 1.37143 0.903563 0.161558
Q2G1B1   18 1.02857 0.903563 0.161558
Q2FVP3   20 1.14286 0.903563 0.161558
Q2G1V1   16 0.914286 -1.27278 0.943444
Q2G1H8   16 0.914286 -1.27278 0.943444
Q2G149   20 1.14286 0.903563 0.161558
Q2FXC7   17 0.971429 -1.27278 0.943444
Q2G019   15 0.857143 -1.27278 0.943444
Q2FWL6   17 0.971429 -1.27278 0.943444
Q2G199   21 1.2 0.903563 0.161558
Q2FY41   11 0.628571 -1.27278 0.943444
Q2FX33   21 1.2 0.903563 0.161558
Q2G181   22 1.25714 0.903563 0.161558
Q2FVT1   18 1.02857 0.903563 0.161558
Q2G0Z5   29 1.65714 0.903563 0.161558
Q2FZC7   24 1.37143 0.903563 0.161558
Q2G1U0   24 1.37143 0.903563 0.161558
Q2FW18   16 0.914286 -1.27278 0.943444
Q2G0H1   16 0.914286 -1.27278 0.943444
Q2FX22   17 0.971429 -1.27278 0.943444
Q2G157   15 0.857143 -1.27278 0.943444
Q2G2J5   24 1.37143 0.903563 0.161558
Q2FZH9   22 1.25714 0.903563 0.161558
Q2FZA6   17 0.971429 -1.27278 0.943444
Q2G1N6   15 0.857143 -1.27278 0.943444
Q2FVR4   19 1.08571 0.903563 0.161558
Q2FY13   15 0.857143 -1.27278 0.943444
Q2G025   16 0.914286 -1.27278 0.943444
Q2FV36   17 0.971429 -1.27278 0.943444
Q2G0W9   17 0.971429 -1.27278 0.943444
Q2G0L0   21 1.2 0.903563 0.161558
Q2FUR2   15 0.857143 -1.27278 0.943444
Q2FVJ9   14 0.8 -1.27278 0.943444
Q2G1S8   17 0.944444 -1.27278 0.943444
Q2FVJ5   23 1.27778 0.903563 0.161558
Q2FZ39   23 1.27778 0.903563 0.161558
Q2FWP6   20 1.11111 0.903563 0.161558
Q2FVB4   19 1.05556 0.903563 0.161558
Q2G0V7   16 0.888889 -1.27278 0.943444
Q2FUV4   17 0.944444 -1.27278 0.943444
Q2FYG5   13 0.722222 -1.27278 0.943444
Q2FW71   19 1.05556 0.903563 0.161558
Q2FZB1   15 0.833333 -1.27278 0.943444
Q2G0Y9   17 0.944444 -1.27278 0.943444
Q2G0X4   16 0.888889 -1.27278 0.943444
Q2FZL2   14 0.777778 -1.27278 0.943444
Q2FVS1   14 0.777778 -1.27278 0.943444
Q2G099   14 0.777778 -1.27278 0.943444
Q2FZN0   19 1.05556 0.903563 0.161558
Q2FZ50   21 1.16667 0.903563 0.161558
Q2G0X8   14 0.777778 -1.27278 0.943444
Q2G167   20 1.11111 0.903563 0.161558
Q2G086   13 0.722222 -1.27278 0.943444
Q2G0D0   22 1.22222 0.903563 0.161558
Q2FWG3   18 1 0.903563 0.161558
Q2G228   17 0.944444 -1.27278 0.943444
Q2FWW8   22 1.22222 0.903563 0.161558
Q2FYL0   13 0.722222 -1.27278 0.943444
Q2FXX2   21 1.16667 0.903563 0.161558
Q2G0C4   18 1 0.903563 0.161558
Q2FZA2   18 1 0.903563 0.161558
Q2FWL0   22 1.22222 0.903563 0.161558
Q2FUY9   28 1.55556 0.903563 0.161558
Q2G0T8   18 1 0.903563 0.161558
Q2FWK0   22 1.22222 0.903563 0.161558
Q2G0D9   21 1.16667 0.903563 0.161558
Q2FZF3   13 0.722222 -1.27278 0.943444
Q2FZ17   24 1.33333 0.903563 0.161558
Q2G0T6   19 1.05556 0.903563 0.161558
Q2G140   16 0.888889 -1.27278 0.943444
Q2G2F2   16 0.888889 -1.27278 0.943444
Q2FXG0   18 1 0.903563 0.161558
Q2FWR4   25 1.38889 0.903563 0.161558
Q2G195   20 1.11111 0.903563 0.161558
Q2FVY4   17 0.944444 -1.27278 0.943444
Q2G1I6   17 0.944444 -1.27278 0.943444
Q2FVD5   11 0.611111 -1.27278 0.943444
Q2FZM1   25 1.38889 0.903563 0.161558
Q2FVG0   22 1.22222 0.903563 0.161558
Q2FZM7   13 0.722222 -1.27278 0.943444
Q2FZB2   14 0.777778 -1.27278 0.943444
Q2G287   18 1 0.903563 0.161558
Q2FWG4   20 1.11111 0.903563 0.161558
Q2G2B3   17 0.944444 -1.27278 0.943444
Q2FY48   26 1.44444 0.903563 0.161558
Q9ZNI1   22 1.22222 0.903563 0.161558
Q2FV94   15 0.833333 -1.27278 0.943444
Q2G2X5   18 1 0.903563 0.161558
Q2FVX6   17 0.944444 -1.27278 0.943444
Q2G060   28 1.55556 0.903563 0.161558
Q2FVG2   27 1.5 0.903563 0.161558
Q2G1Q1   16 0.888889 -1.27278 0.943444
Q2G1F1   13 0.722222 -1.27278 0.943444
Q2FXC5   19 1.05556 0.903563 0.161558
Q2G2B0   17 0.944444 -1.27278 0.943444
Q2FXR6   21 1.16667 0.903563 0.161558
Q2FXE0   20 1.11111 0.903563 0.161558
Q2FUY3   21 1.16667 0.903563 0.161558
Q2G1S6   15 0.833333 -1.27278 0.943444
Q2FVE9   18 1 0.903563 0.161558
Q2FVU7   15 0.833333 -1.27278 0.943444
Q2FVM7   19 1.05556 0.903563 0.161558
Q2FVU6   19 1.05556 0.903563 0.161558
Q2FVA1   19 1.05556 0.903563 0.161558
Q2FWB8   21 1.16667 0.903563 0.161558
Q2FYR5   13 0.722222 -1.27278 0.943444
Q2G261   22 1.22222 0.903563 0.161558
Q2G264   26 1.44444 0.903563 0.161558
Q2G0U4   21 1.16667 0.903563 0.161558
Q2G226   18 1 0.903563 0.161558
Q2FZT7   16 0.888889 -1.27278 0.943444
Q2FXJ4   28 1.55556 0.903563 0.161558
Q2G047   16 0.888889 -1.27278 0.943444
Q2FWD9   13 0.722222 -1.27278 0.943444
Q2FZH2   25 1.38889 0.903563 0.161558
Q2G044   25 1.38889 0.903563 0.161558
Q2FVZ8   19 1.05556 0.903563 0.161558
Q2G1C5   20 1.11111 0.903563 0.161558
Q2G1Z1   23 1.27778 0.903563 0.161558
Q2G135   13 0.722222 -1.27278 0.943444
Q2FVE5   18 1 0.903563 0.161558
Q2FZ70   21 1.16667 0.903563 0.161558
Q2G2A0   17 0.944444 -1.27278 0.943444
Q2G224   17 0.918919 -1.27278 0.943444
P0A0K3   19 1.02703 0.903563 0.161558
Q2G1A8   23 1.24324 0.903563 0.161558
Q2G1P5   19 1.02703 0.903563 0.161558
Q2FV93   17 0.918919 -1.27278 0.943444
Q2FXC4   14 0.756757 -1.27278 0.943444
Q2FY74   25 1.35135 0.903563 0.161558
Q2G1M1   16 0.864865 -1.27278 0.943444
Q9EZ11   15 0.810811 -1.27278 0.943444
Q2FZB3   18 0.972973 -1.27278 0.943444
Q2G1V2   16 0.864865 -1.27278 0.943444
Q2FVM8   18 0.972973 -1.27278 0.943444
Q2FVR1   16 0.864865 -1.27278 0.943444
Q2FXC3   21 1.13514 0.903563 0.161558
Q2FUV6   19 1.02703 0.903563 0.161558
Q2G1D7   22 1.18919 0.903563 0.161558
Q2FXR2   18 0.972973 -1.27278 0.943444
Q2FW83   17 0.918919 -1.27278 0.943444
Q2G2X7   13 0.702703 -1.27278 0.943444
Q2FVM4   19 1.02703 0.903563 0.161558
P0A0J3   23 1.24324 0.903563 0.161558
Q2G2L8   24 1.2973 0.903563 0.161558
Q2FZ27   19 1.02703 0.903563 0.161558
Q2FZ53   16 0.864865 -1.27278 0.943444
Q2G154   25 1.35135 0.903563 0.161558
Q2FZS4   17 0.918919 -1.27278 0.943444
Q2FYQ5   17 0.918919 -1.27278 0.943444
Q2FZL6   24 1.2973 0.903563 0.161558
Q2FWB9   16 0.864865 -1.27278 0.943444
Q2FUQ4   22 1.18919 0.903563 0.161558
Q2G293   17 0.918919 -1.27278 0.943444
Q2FZS5   26 1.40541 0.903563 0.161558
Q2FYP9   18 0.972973 -1.27278 0.943444
Q2G0K7   20 1.08108 0.903563 0.161558
Q2FVV2   18 0.972973 -1.27278 0.943444
Q2FVN0   26 1.40541 0.903563 0.161558
Q2FX00   21 1.13514 0.903563 0.161558
Q2G1I0   22 1.18919 0.903563 0.161558
Q2FXI2   18 0.972973 -1.27278 0.943444
Q2G2X1   18 0.972973 -1.27278 0.943444
Q2FYG6   29 1.56757 0.903563 0.161558
Q2FXH0   21 1.13514 0.903563 0.161558
Q2FXU7   22 1.18919 0.903563 0.161558
Q2G170   21 1.13514 0.903563 0.161558
Q2FVQ9   19 1.02703 0.903563 0.161558
Q2FWV2   18 0.972973 -1.27278 0.943444
Q2FVI5   18 0.972973 -1.27278 0.943444
Q2FUW0   17 0.918919 -1.27278 0.943444
Q2FXB7   15 0.810811 -1.27278 0.943444
Q2G0J8   19 1.02703 0.903563 0.161558
Q2FXB5   16 0.864865 -1.27278 0.943444
Q2FYE9   21 1.13514 0.903563 0.161558
Q2FVE2   12 0.648649 -1.27278 0.943444
Q2G2V6   21 1.13514 0.903563 0.161558
O08387   27 1.45946 0.903563 0.161558
Q2FZ14   14 0.756757 -1.27278 0.943444
Q2FXW3   20 1.08108 0.903563 0.161558
Q2FYQ8   16 0.864865 -1.27278 0.943444
Q2G2D6   20 1.08108 0.903563 0.161558
Q2G2T7   18 0.972973 -1.27278 0.943444
Q2FYP8   21 1.13514 0.903563 0.161558
Q2FZ25   15 0.810811 -1.27278 0.943444
Q2FY65   21 1.13514 0.903563 0.161558
Q2G2T1   26 1.40541 0.903563 0.161558
Q2G1N0   17 0.918919 -1.27278 0.943444
Q2G110   19 1.02703 0.903563 0.161558
Q2G1E1   18 0.972973 -1.27278 0.943444
Q2G2F1   22 1.18919 0.903563 0.161558
Q2FXE8   21 1.13514 0.903563 0.161558
Q2FZ06   13 0.702703 -1.27278 0.943444
Q2FVH2   17 0.918919 -1.27278 0.943444
Q2FYV6   20 1.08108 0.903563 0.161558
Q2FZJ3   19 1 0.903563 0.161558
Q2G095   17 0.894737 -1.27278 0.943444
Q2G2Y0   16 0.842105 -1.27278 0.943444
Q2G2W3   22 1.15789 0.903563 0.161558
Q2FY07   26 1.36842 0.903563 0.161558
Q2FXW8   14 0.736842 -1.27278 0.943444
Q2FUR6   21 1.10526 0.903563 0.161558
Q2FVW6   24 1.26316 0.903563 0.161558
Q2G1X0   8 0.421053 -1.27278 0.943444
Q2G1F6   19 1 0.903563 0.161558
Q2FVK8   19 1 0.903563 0.161558
Q2G158   20 1.05263 0.903563 0.161558
Q2G118   30 1.57895 0.903563 0.161558
Q2G077   17 0.894737 -1.27278 0.943444
Q2G0E0   20 1.05263 0.903563 0.161558
Q2G263   24 1.26316 0.903563 0.161558
Q2FUU1   19 1 0.903563 0.161558
Q2G1X7   14 0.736842 -1.27278 0.943444
Q2G1C0   20 1.05263 0.903563 0.161558
Q2FVB9   21 1.10526 0.903563 0.161558
Q2G273   13 0.684211 -1.27278 0.943444
Q53726   20 1.05263 0.903563 0.161558
Q2G2W9   20 1.05263 0.903563 0.161558
Q2FZ22   19 1 0.903563 0.161558
Q2G2U1   20 1.05263 0.903563 0.161558
Q2FXW6   22 1.15789 0.903563 0.161558
Q2G0P9   19 1 0.903563 0.161558
Q2FYE3   17 0.894737 -1.27278 0.943444
Q2FXU3   17 0.894737 -1.27278 0.943444
Q2G052   21 1.10526 0.903563 0.161558
Q2FZM6   19 1 0.903563 0.161558
Q2FX25   20 1.05263 0.903563 0.161558
Q2FX05   15 0.789474 -1.27278 0.943444
Q2G1P2   19 1 0.903563 0.161558
Q2G2C4   18 0.947368 -1.27278 0.943444
Q2G165   18 0.947368 -1.27278 0.943444
Q2FXK8   11 0.578947 -1.27278 0.943444
Q2FWP1   13 0.684211 -1.27278 0.943444
Q2FVU1   23 1.21053 0.903563 0.161558
Q2FZ78   14 0.736842 -1.27278 0.943444
Q2G0P0   21 1.10526 0.903563 0.161558
Q2FXX3   18 0.947368 -1.27278 0.943444
Q2FVX2   21 1.10526 0.903563 0.161558
Q2G0Q7   18 0.947368 -1.27278 0.943444
Q2FXS6   18 0.947368 -1.27278 0.943444
Q2FUZ1   20 1.05263 0.903563 0.161558
Q2FZ87   15 0.789474 -1.27278 0.943444
Q2FXF4   26 1.36842 0.903563 0.161558
Q2G1G4   19 1 0.903563 0.161558
Q2FWE6   20 1.05263 0.903563 0.161558
Q2G2U2   17 0.894737 -1.27278 0.943444
Q2FY17   22 1.15789 0.903563 0.161558
Q2FVU3   26 1.36842 0.903563 0.161558
Q2FVK1   8 0.421053 -1.27278 0.943444
Q2G0K5   21 1.10526 0.903563 0.161558
Q2G2X8   15 0.789474 -1.27278 0.943444
Q2FYZ7   14 0.736842 -1.27278 0.943444
Q2FWG1   20 1.05263 0.903563 0.161558
Q2G1Q6   17 0.894737 -1.27278 0.943444
Q2G2X9   15 0.789474 -1.27278 0.943444
Q2FWN9   9 0.473684 -1.27278 0.943444
Q2FYZ2   27 1.42105 0.903563 0.161558
Q2FZJ1   16 0.842105 -1.27278 0.943444
Q2G002   16 0.842105 -1.27278 0.943444
Q2FVL4   21 1.10526 0.903563 0.161558
Q2G2M7   18 0.947368 -1.27278 0.943444
Q2FWH6   20 1.05263 0.903563 0.161558
Q2FXQ3   18 0.947368 -1.27278 0.943444
Q2G129   17 0.894737 -1.27278 0.943444
Q7BHL7   25 1.31579 0.903563 0.161558
Q2FZ71   19 1 0.903563 0.161558
Q2FZ88   13 0.666667 -1.27278 0.943444
Q2FV22   19 0.974359 -1.27278 0.943444
Q2FYM3   16 0.820513 -1.27278 0.943444
Q2FY06   22 1.12821 0.903563 0.161558
Q2FXB0   8 0.410256 -1.27278 0.943444
Q2FX87   25 1.28205 0.903563 0.161558
Q2FZ33   19 0.974359 -1.27278 0.943444
Q2G0J1   27 1.38462 0.903563 0.161558
Q2FUT7   21 1.07692 0.903563 0.161558
Q2FZH1   18 0.923077 -1.27278 0.943444
Q2FVX3   22 1.12821 0.903563 0.161558
Q2FWC6   24 1.23077 0.903563 0.161558
Q2FXN6   19 0.974359 -1.27278 0.943444
Q2FY79   19 0.974359 -1.27278 0.943444
Q2FZ23   30 1.53846 0.903563 0.161558
Q2FVF1   23 1.17949 0.903563 0.161558
Q2FWM5   29 1.48718 0.903563 0.161558
Q2G061   22 1.12821 0.903563 0.161558
Q2FWL7   23 1.17949 0.903563 0.161558
Q2FVK3   8 0.410256 -1.27278 0.943444
Q2FX19   22 1.12821 0.903563 0.161558
Q2G2U6   17 0.871795 -1.27278 0.943444
Q2G1S5   14 0.717949 -1.27278 0.943444
Q2FVS9   22 1.12821 0.903563 0.161558
Q2G1M7   21 1.07692 0.903563 0.161558
Q2FW50   21 1.07692 0.903563 0.161558
Q2G2L1   22 1.12821 0.903563 0.161558
Q2FWB1   20 1.02564 0.903563 0.161558
Q2FXA8   16 0.820513 -1.27278 0.943444
Q2FV20   21 1.07692 0.903563 0.161558
Q2FUY1   18 0.923077 -1.27278 0.943444
Q2FYJ1   28 1.4359 0.903563 0.161558
Q2G043   14 0.717949 -1.27278 0.943444
Q2FZ43   21 1.07692 0.903563 0.161558
Q9KJN4   18 0.923077 -1.27278 0.943444
Q2G194   22 1.12821 0.903563 0.161558
Q2G0F0   23 1.17949 0.903563 0.161558
Q2G2G2   22 1.12821 0.903563 0.161558
Q2G0I8   20 1.02564 0.903563 0.161558
Q2FXG5   19 0.974359 -1.27278 0.943444
Q2G2S6   30 1.53846 0.903563 0.161558
Q53700   28 1.4359 0.903563 0.161558
Q2G0D8   22 1.12821 0.903563 0.161558
P60430   9 0.461538 -1.27278 0.943444
Q2FV41   18 0.923077 -1.27278 0.943444
Q2FXZ5   18 0.923077 -1.27278 0.943444
Q2FZL0   22 1.12821 0.903563 0.161558
Q2FY99   32 1.64103 0.903563 0.161558
Q2FX95   17 0.871795 -1.27278 0.943444
Q2FYR6   20 1.02564 0.903563 0.161558
Q2FUW2   25 1.28205 0.903563 0.161558
Q2FVL2   20 1.02564 0.903563 0.161558
Q2G2L4   17 0.871795 -1.27278 0.943444
Q2FXB1   8 0.410256 -1.27278 0.943444
Q2FZY7   22 1.12821 0.903563 0.161558
Q2FVN1   18 0.923077 -1.27278 0.943444
Q2G1S1   24 1.23077 0.903563 0.161558
Q2FXK4   18 0.923077 -1.27278 0.943444
Q2FXM6   24 1.23077 0.903563 0.161558
Q2FZJ6   22 1.12821 0.903563 0.161558
Q2FVT4   20 1.02564 0.903563 0.161558
Q2FYW1   14 0.717949 -1.27278 0.943444
Q2FYZ3   25 1.28205 0.903563 0.161558
Q2FXX5   15 0.769231 -1.27278 0.943444
Q2FWM4   13 0.666667 -1.27278 0.943444
Q2G2L3   25 1.28205 0.903563 0.161558
Q2FYR3   18 0.923077 -1.27278 0.943444
Q2G0I9   19 0.974359 -1.27278 0.943444
Q2G0M2   20 1.02564 0.903563 0.161558
Q2G272   10 0.512821 -1.27278 0.943444
Q2FXL4   20 1.02564 0.903563 0.161558
Q2G0U9   21 1.07692 0.903563 0.161558
Q2FVE4   13 0.666667 -1.27278 0.943444
Q2FVC6   25 1.28205 0.903563 0.161558
Q2FV19   17 0.871795 -1.27278 0.943444
Q2G0S8   20 1.02564 0.903563 0.161558
Q2G2G3   20 1.02564 0.903563 0.161558
Q2G2X0   17 0.85 -1.27278 0.943444
Q2G0F3   22 1.1 0.903563 0.161558
Q2G037   23 1.15 0.903563 0.161558
Q2G1G6   22 1.1 0.903563 0.161558
Q2FWP0   9 0.45 -1.27278 0.943444
Q2FY29   17 0.85 -1.27278 0.943444
Q2FXQ4   25 1.25 0.903563 0.161558
Q2G0S7   20 1 0.903563 0.161558
Q2FZX7   16 0.8 -1.27278 0.943444
Q2G0E6   21 1.05 0.903563 0.161558
Q2FY37   23 1.15 0.903563 0.161558
Q2FYQ0   24 1.2 0.903563 0.161558
Q2FUV3   24 1.2 0.903563 0.161558
Q2FYV2   22 1.1 0.903563 0.161558
Q2FVS4   23 1.15 0.903563 0.161558
Q2G2M3   20 1 0.903563 0.161558
Q2FVM6   16 0.8 -1.27278 0.943444
Q2G292   26 1.3 0.903563 0.161558
Q2FXH7   17 0.85 -1.27278 0.943444
Q2FYQ7   20 1 0.903563 0.161558
Q2FWG2   22 1.1 0.903563 0.161558
Q2G159   19 0.95 -1.27278 0.943444
Q2FX96   22 1.1 0.903563 0.161558
Q2FV83   25 1.25 0.903563 0.161558
Q2G2D8   17 0.85 -1.27278 0.943444
Q2FYJ4   17 0.85 -1.27278 0.943444
Q2G1E8   20 1 0.903563 0.161558
Q2FVK2   8 0.4 -1.27278 0.943444
Q2FZP1   29 1.45 0.903563 0.161558
Q2FXI0   20 1 0.903563 0.161558
Q2G134   17 0.85 -1.27278 0.943444
Q2FZZ6   14 0.7 -1.27278 0.943444
Q2G1Z3   22 1.1 0.903563 0.161558
Q2G030   25 1.25 0.903563 0.161558
Q2FV21   24 1.2 0.903563 0.161558
Q9RQP6   19 0.95 -1.27278 0.943444
Q2FZ62   15 0.75 -1.27278 0.943444
Q2FZQ7   22 1.1 0.903563 0.161558
Q2G0F4   20 1 0.903563 0.161558
Q2FWE0   26 1.3 0.903563 0.161558
Q2FVS0   22 1.1 0.903563 0.161558
Q2FUT6   20 1 0.903563 0.161558
Q2FUQ5   35 1.75 0.903563 0.161558
Q2FZJ9   25 1.25 0.903563 0.161558
Q2FY81   19 0.95 -1.27278 0.943444
Q2G0K8   19 0.95 -1.27278 0.943444
Q2G262   19 0.95 -1.27278 0.943444
Q2G0E1   18 0.9 -1.27278 0.943444
Q2FWD3   24 1.2 0.903563 0.161558
Q2FXA4   23 1.15 0.903563 0.161558
Q2FVF0   21 1.05 0.903563 0.161558
Q2FWW9   16 0.8 -1.27278 0.943444
Q2FZ54   27 1.35 0.903563 0.161558
P0A0J0   23 1.15 0.903563 0.161558
Q2G1G1   32 1.6 0.903563 0.161558
Q2FWA1   20 1 0.903563 0.161558
Q2FXN1   21 1.05 0.903563 0.161558
Q2G2T4   25 1.25 0.903563 0.161558
Q2FZW9   17 0.85 -1.27278 0.943444
Q2FV90   22 1.1 0.903563 0.161558
Q2FWB3   14 0.7 -1.27278 0.943444
Q2G0Q0   17 0.85 -1.27278 0.943444
Q2FY10   19 0.95 -1.27278 0.943444
Q2FXM0   17 0.85 -1.27278 0.943444
Q2G1S2   20 1 0.903563 0.161558
Q2FXY5   26 1.26829 0.903563 0.161558
Q2FXV3   21 1.02439 0.903563 0.161558
Q2FXG3   25 1.21951 0.903563 0.161558
Q2FVA8   15 0.731707 -1.27278 0.943444
Q2G2C2   30 1.46341 0.903563 0.161558
Q2FYU2   20 0.97561 -1.27278 0.943444
Q2FYK5   28 1.36585 0.903563 0.161558
Q2FW35   27 1.31707 0.903563 0.161558
Q2FY52   28 1.36585 0.903563 0.161558
Q9RQP9   23 1.12195 0.903563 0.161558
Q2G039   18 0.878049 -1.27278 0.943444
Q2G1E4   22 1.07317 0.903563 0.161558
Q2G0B0   20 0.97561 -1.27278 0.943444
Q2FXI7   21 1.02439 0.903563 0.161558
Q2FWN7   22 1.07317 0.903563 0.161558
Q2FV66   16 0.780488 -1.27278 0.943444
Q2FYJ5   17 0.829268 -1.27278 0.943444
Q2FYC9   10 0.487805 -1.27278 0.943444
Q2FZC6   21 1.02439 0.903563 0.161558
Q2FXW4   23 1.12195 0.903563 0.161558
Q2FXI1   25 1.21951 0.903563 0.161558
Q2FZF9   20 0.97561 -1.27278 0.943444
Q2G171   23 1.12195 0.903563 0.161558
Q2G2P8   20 0.97561 -1.27278 0.943444
Q2G2V9   23 1.12195 0.903563 0.161558
Q2FV31   20 0.97561 -1.27278 0.943444
Q9KJN3   14 0.682927 -1.27278 0.943444
Q2FZV5   18 0.878049 -1.27278 0.943444
Q2FWC4   27 1.31707 0.903563 0.161558
Q2FYT0   18 0.878049 -1.27278 0.943444
Q2G145   22 1.07317 0.903563 0.161558
Q2G0J0   25 1.21951 0.903563 0.161558
Q2FZQ3   13 0.634146 -1.27278 0.943444
Q2FYE5   22 1.07317 0.903563 0.161558
Q2FWN5   26 1.26829 0.903563 0.161558
Q2FY24   33 1.60976 0.903563 0.161558
Q2FVW7   23 1.12195 0.903563 0.161558
Q2FZ91   23 1.12195 0.903563 0.161558
Q2FWL2   23 1.12195 0.903563 0.161558
Q2FZQ6   18 0.878049 -1.27278 0.943444
P02976   21 1.02439 0.903563 0.161558
Q2G0R7   17 0.829268 -1.27278 0.943444
Q2FUU2   21 1.02439 0.903563 0.161558
Q2FZG1   20 0.97561 -1.27278 0.943444
Q2G0Z4   19 0.926829 -1.27278 0.943444
Q2FZ81   14 0.682927 -1.27278 0.943444
Q2G2J8   25 1.21951 0.903563 0.161558
Q2FZD7   24 1.17073 0.903563 0.161558
Q2G288   32 1.56098 0.903563 0.161558
Q2FW52   19 0.926829 -1.27278 0.943444
Q2FVX4   19 0.926829 -1.27278 0.943444
Q2FVN5   19 0.926829 -1.27278 0.943444
Q2FY88   26 1.26829 0.903563 0.161558
Q2FWC9   19 0.926829 -1.27278 0.943444
Q2FZS7   26 1.26829 0.903563 0.161558
Q2FZ63   22 1.07317 0.903563 0.161558
Q2G1L8   23 1.12195 0.903563 0.161558
Q2FV17   23 1.12195 0.903563 0.161558
Q2FVT8   13 0.634146 -1.27278 0.943444
Q2G0W8   22 1.07317 0.903563 0.161558
Q2FV07   17 0.829268 -1.27278 0.943444
Q2G0Q1   27 1.31707 0.903563 0.161558
Q2FY69   19 0.926829 -1.27278 0.943444
Q2FZ75   20 0.97561 -1.27278 0.943444
Q2G0E5   21 1.02439 0.903563 0.161558
Q2G233   22 1.07317 0.903563 0.161558
Q2FWE1   27 1.31707 0.903563 0.161558
Q2FVZ2   19 0.926829 -1.27278 0.943444
Q2FYE2   26 1.26829 0.903563 0.161558
Q2G1K6   22 1.04762 0.903563 0.161558
Q2FVT0   18 0.857143 -1.27278 0.943444
Q2G0Q9   22 1.04762 0.903563 0.161558
Q2FZ89   23 1.09524 0.903563 0.161558
Q2FVR0   27 1.28571 0.903563 0.161558
Q2FZD9   23 1.09524 0.903563 0.161558
Q2FX85   25 1.19048 0.903563 0.161558
Q2G1B0   15 0.714286 -1.27278 0.943444
Q2G2E4   19 0.904762 -1.27278 0.943444
Q2FYK7   24 1.14286 0.903563 0.161558
Q2FZ13   20 0.952381 -1.27278 0.943444
Q2FZE6   22 1.04762 0.903563 0.161558
Q2FVI2   22 1.04762 0.903563 0.161558
Q2FZE0   22 1.04762 0.903563 0.161558
Q2FV38   12 0.571429 -1.27278 0.943444
Q2FXE2   23 1.09524 0.903563 0.161558
Q2G1Q2   22 1.04762 0.903563 0.161558
Q2FYY8   21 1 0.903563 0.161558
Q2FYN6   26 1.2381 0.903563 0.161558
Q2FV39   31 1.47619 0.903563 0.161558
Q2G130   24 1.14286 0.903563 0.161558
Q2FUR8   21 1 0.903563 0.161558
Q2FXZ3   23 1.09524 0.903563 0.161558
Q2FYM4   23 1.09524 0.903563 0.161558
Q2FWY1   23 1.09524 0.903563 0.161558
Q2G1V4   18 0.857143 -1.27278 0.943444
P0A011   21 1 0.903563 0.161558
Q2FXZ0   23 1.09524 0.903563 0.161558
Q2G0V4   22 1.04762 0.903563 0.161558
Q2FW34   27 1.28571 0.903563 0.161558
Q2FWC7   21 1 0.903563 0.161558
Q2G0F6   24 1.14286 0.903563 0.161558
Q2G0T0   26 1.2381 0.903563 0.161558
Q2FXM8   20 0.952381 -1.27278 0.943444
Q2G0Q8   21 1 0.903563 0.161558
Q2FZ08   22 1.04762 0.903563 0.161558
Q2G160   22 1.04762 0.903563 0.161558
Q2FY78   18 0.857143 -1.27278 0.943444
Q2G2H7   27 1.28571 0.903563 0.161558
Q2FW53   11 0.52381 -1.27278 0.943444
Q2FVX0   28 1.33333 0.903563 0.161558
Q2G2U5   21 1 0.903563 0.161558
Q2FZR0   25 1.19048 0.903563 0.161558
Q2G1Z9   16 0.761905 -1.27278 0.943444
Q2G1G0   19 0.904762 -1.27278 0.943444
Q2FW57   26 1.2381 0.903563 0.161558
Q9RQP7   21 1 0.903563 0.161558
Q2FXP0   27 1.28571 0.903563 0.161558
Q2FVV1   20 0.952381 -1.27278 0.943444
Q2FYU8   19 0.904762 -1.27278 0.943444
Q2FZ04   19 0.904762 -1.27278 0.943444
Q2FVQ0   26 1.2381 0.903563 0.161558
Q2G151   20 0.952381 -1.27278 0.943444
Q2FXF9   18 0.857143 -1.27278 0.943444
Q2G242   30 1.42857 0.903563 0.161558
Q2FZQ0   19 0.904762 -1.27278 0.943444
Q2G1Q8   20 0.952381 -1.27278 0.943444
Q2FYG1   28 1.30233 0.903563 0.161558
Q2G1N3   22 1.02326 0.903563 0.161558
Q2FV44   23 1.06977 0.903563 0.161558
Q2FXV4   25 1.16279 0.903563 0.161558
Q2G0I1   26 1.2093 0.903563 0.161558
Q2FZY0   25 1.16279 0.903563 0.161558
Q2G295   22 1.02326 0.903563 0.161558
Q2FWH3   27 1.25581 0.903563 0.161558
Q2G072   24 1.11628 0.903563 0.161558
Q2G217   28 1.30233 0.903563 0.161558
Q2FYP6   26 1.2093 0.903563 0.161558
Q9EZ12   24 1.11628 0.903563 0.161558
Q2FZ48   29 1.34884 0.903563 0.161558
Q2FY16   23 1.06977 0.903563 0.161558
Q2FZU3   22 1.02326 0.903563 0.161558
Q2FVV7   23 1.06977 0.903563 0.161558
Q2FWU0   17 0.790698 -1.27278 0.943444
P0A0Q0   21 0.976744 -1.27278 0.943444
Q2FVS3   19 0.883721 -1.27278 0.943444
Q2G0I6   32 1.48837 0.903563 0.161558
Q2FYP3   16 0.744186 -1.27278 0.943444
Q2FWM0   18 0.837209 -1.27278 0.943444
Q2FZ36   22 1.02326 0.903563 0.161558
Q2G0Y8   26 1.2093 0.903563 0.161558
Q2FXF6   19 0.883721 -1.27278 0.943444
Q2FXM7   32 1.48837 0.903563 0.161558
Q2G1A6   25 1.16279 0.903563 0.161558
Q2G138   16 0.744186 -1.27278 0.943444
Q2FZR4   23 1.06977 0.903563 0.161558
Q2G162   19 0.883721 -1.27278 0.943444
Q2FYH2   26 1.2093 0.903563 0.161558
Q2FX56   18 0.837209 -1.27278 0.943444
Q2FY68   31 1.44186 0.903563 0.161558
Q2G1K1   12 0.55814 -1.27278 0.943444
Q2G1A3   27 1.25581 0.903563 0.161558
Q2FZX4   23 1.06977 0.903563 0.161558
Q2G1M5   24 1.11628 0.903563 0.161558
Q2FVA3   17 0.790698 -1.27278 0.943444
Q2G2G4   21 0.976744 -1.27278 0.943444
Q2G0U3   16 0.744186 -1.27278 0.943444
Q2FXQ6   26 1.2093 0.903563 0.161558
Q2G0S2   16 0.744186 -1.27278 0.943444
Q2G168   24 1.11628 0.903563 0.161558
Q2FZB0   24 1.11628 0.903563 0.161558
Q2G119   25 1.16279 0.903563 0.161558
Q2FVJ7   27 1.25581 0.903563 0.161558
Q2FY30   23 1.06977 0.903563 0.161558
Q2FXR3   23 1.06977 0.903563 0.161558
Q2G1Z0   19 0.883721 -1.27278 0.943444
Q2G0A9   27 1.25581 0.903563 0.161558
O33599   14 0.651163 -1.27278 0.943444
Q2FZ55   24 1.11628 0.903563 0.161558
Q2FYS0   24 1.11628 0.903563 0.161558
Q2G248   25 1.16279 0.903563 0.161558
Q2G049   28 1.30233 0.903563 0.161558
Q2FVA5   14 0.651163 -1.27278 0.943444
Q2FUX8   22 1.02326 0.903563 0.161558
Q2G123   19 0.883721 -1.27278 0.943444
Q2FVH0   28 1.30233 0.903563 0.161558
Q2FV01   20 0.930233 -1.27278 0.943444
Q2G2L2   21 0.976744 -1.27278 0.943444
Q2FYW3   20 0.930233 -1.27278 0.943444
Q2FZZ0   21 0.976744 -1.27278 0.943444
Q2FVV8   24 1.11628 0.903563 0.161558
Q2G2W0   29 1.31818 0.903563 0.161558
Q2G041   18 0.818182 -1.27278 0.943444
P0A0B9   23 1.04545 0.903563 0.161558
Q2FYI6   25 1.13636 0.903563 0.161558
Q2G2S2   30 1.36364 0.903563 0.161558
Q2FVQ8   25 1.13636 0.903563 0.161558
Q2FVT2   21 0.954545 -1.27278 0.943444
Q2G1Z5   21 0.954545 -1.27278 0.943444
Q2G2A4   19 0.863636 -1.27278 0.943444
P60393   25 1.13636 0.903563 0.161558
Q2G0P6   27 1.22727 0.903563 0.161558
Q2FW04   30 1.36364 0.903563 0.161558
Q2FYY9   22 1 0.903563 0.161558
Q2FWP2   29 1.31818 0.903563 0.161558
Q2FVW4   17 0.772727 -1.27278 0.943444
Q2FY63   20 0.909091 -1.27278 0.943444
Q2FZ68   20 0.909091 -1.27278 0.943444
Q2G1E2   28 1.27273 0.903563 0.161558
Q2G2T8   22 1 0.903563 0.161558
Q2FY71   25 1.13636 0.903563 0.161558
Q2FVI1   22 1 0.903563 0.161558
Q2G0W2   29 1.31818 0.903563 0.161558
Q2G238   26 1.18182 0.903563 0.161558
Q2FZR1   25 1.13636 0.903563 0.161558
Q2FXN2   28 1.27273 0.903563 0.161558
Q2FXH6   19 0.863636 -1.27278 0.943444
Q2FXM3   22 1 0.903563 0.161558
Q2FZW3   23 1.04545 0.903563 0.161558
Q2FWM9   17 0.772727 -1.27278 0.943444
Q2FUW9   21 0.954545 -1.27278 0.943444
Q2FW91   17 0.772727 -1.27278 0.943444
Q2G137   23 1.04545 0.903563 0.161558
Q2FVM0   22 1 0.903563 0.161558
Q2G057   20 0.909091 -1.27278 0.943444
Q2FXP5   30 1.36364 0.903563 0.161558
Q2G1H2   19 0.863636 -1.27278 0.943444
Q2FX99   21 0.954545 -1.27278 0.943444
Q2G0J4   28 1.27273 0.903563 0.161558
Q2FX74   17 0.772727 -1.27278 0.943444
Q2G1J9   30 1.36364 0.903563 0.161558
Q2G1F7   17 0.772727 -1.27278 0.943444
Q2G2R8   17 0.772727 -1.27278 0.943444
Q2FW32   20 0.909091 -1.27278 0.943444
Q2FXZ4   19 0.863636 -1.27278 0.943444
Q2FUT0   15 0.681818 -1.27278 0.943444
Q2G084   22 1 0.903563 0.161558
Q2G148   28 1.27273 0.903563 0.161558
Q2FYR0   19 0.863636 -1.27278 0.943444
Q2FW86   21 0.954545 -1.27278 0.943444
Q2FW01   20 0.909091 -1.27278 0.943444
Q2FUX9   33 1.5 0.903563 0.161558
Q2G212   25 1.13636 0.903563 0.161558
Q2FZ84   22 1 0.903563 0.161558
Q2G0Y0   23 1.04545 0.903563 0.161558
Q2FYU4   23 1.04545 0.903563 0.161558
Q2G223   13 0.590909 -1.27278 0.943444
Q2G136   24 1.09091 0.903563 0.161558
Q2G0G6   25 1.13636 0.903563 0.161558
Q2FWY6   23 1.04545 0.903563 0.161558
Q2FWZ2   31 1.40909 0.903563 0.161558
Q2G240   29 1.31818 0.903563 0.161558
O05154   24 1.09091 0.903563 0.161558
Q2FXP4   27 1.22727 0.903563 0.161558
Q2FVH5   25 1.13636 0.903563 0.161558
Q2FYP0   19 0.844444 -1.27278 0.943444
Q2FUW5   11 0.488889 -1.27278 0.943444
Q2FX66   13 0.577778 -1.27278 0.943444
Q2G1P4   23 1.02222 0.903563 0.161558
Q2FYI9   29 1.28889 0.903563 0.161558
Q2G0I7   23 1.02222 0.903563 0.161558
Q2FXQ9   24 1.06667 0.903563 0.161558
Q2FXL0   23 1.02222 0.903563 0.161558
Q2FYR7   30 1.33333 0.903563 0.161558
Q2G1W4   22 0.977778 -1.27278 0.943444
Q2G2C8   26 1.15556 0.903563 0.161558
Q2G163   24 1.06667 0.903563 0.161558
Q2FWL9   19 0.844444 -1.27278 0.943444
Q2FZH3   31 1.37778 0.903563 0.161558
Q2FZR5   26 1.15556 0.903563 0.161558
Q2G1W6   24 1.06667 0.903563 0.161558
Q2FWA5   29 1.28889 0.903563 0.161558
Q2FX17   28 1.24444 0.903563 0.161558
Q2FXY1   22 0.977778 -1.27278 0.943444
Q2G2W1   24 1.06667 0.903563 0.161558
Q2FV06   19 0.844444 -1.27278 0.943444
Q2FYW6   25 1.11111 0.903563 0.161558
Q2G281   16 0.711111 -1.27278 0.943444
Q2G227   23 1.02222 0.903563 0.161558
Q2FWZ5   25 1.11111 0.903563 0.161558
Q2FZX0   22 0.977778 -1.27278 0.943444
Q2FV51   27 1.2 0.903563 0.161558
Q2G082   30 1.33333 0.903563 0.161558
Q2FWX4   5 0.222222 -1.27278 0.943444
Q2FZT1   21 0.933333 -1.27278 0.943444
Q2FYF3   20 0.888889 -1.27278 0.943444
Q2FXW9   16 0.711111 -1.27278 0.943444
O34090   23 1.02222 0.903563 0.161558
Q2FVE1   22 0.977778 -1.27278 0.943444
Q2FZL5   27 1.2 0.903563 0.161558
Q2G258   20 0.888889 -1.27278 0.943444
Q2FZW5   27 1.2 0.903563 0.161558
Q2FW63   25 1.11111 0.903563 0.161558
Q2FXB4   29 1.28889 0.903563 0.161558
Q2G1T5   8 0.355556 -1.27278 0.943444
Q2G1J5   20 0.888889 -1.27278 0.943444
Q2G0V0   21 0.933333 -1.27278 0.943444
Q2G0M7   25 1.11111 0.903563 0.161558
Q2G1I5   29 1.28889 0.903563 0.161558
Q2G146   24 1.06667 0.903563 0.161558
Q2G1P6   22 0.977778 -1.27278 0.943444
Q2G1W8   24 1.04348 0.903563 0.161558
Q2G035   22 0.956522 -1.27278 0.943444
Q2G1I3   29 1.26087 0.903563 0.161558
Q2FWM2   19 0.826087 -1.27278 0.943444
Q2FYJ3   30 1.30435 0.903563 0.161558
Q2G0L8   23 1 0.903563 0.161558
Q2G164   25 1.08696 0.903563 0.161558
Q2FVT7   19 0.826087 -1.27278 0.943444
Q2G1R3   26 1.13043 0.903563 0.161558
Q2G1T6   25 1.08696 0.903563 0.161558
Q2FZN7   27 1.17391 0.903563 0.161558
Q2FY83   31 1.34783 0.903563 0.161558
Q2FZX9   31 1.34783 0.903563 0.161558
Q2FYL5   26 1.13043 0.903563 0.161558
Q2G218   23 1 0.903563 0.161558
Q2G0M5   26 1.13043 0.903563 0.161558
Q2FW78   20 0.869565 -1.27278 0.943444
P52078   24 1.04348 0.903563 0.161558
Q7X2S2   24 1.04348 0.903563 0.161558
Q2FZG4   25 1.08696 0.903563 0.161558
Q2G0M4   19 0.826087 -1.27278 0.943444
Q2FVA2   20 0.869565 -1.27278 0.943444
Q2G115   33 1.43478 0.903563 0.161558
Q2G0M8   27 1.17391 0.903563 0.161558
Q2G1U4   21 0.913043 -1.27278 0.943444
Q2G1D0   26 1.13043 0.903563 0.161558
Q2G2S0   26 1.13043 0.903563 0.161558
Q2G2N5   25 1.08696 0.903563 0.161558
Q2G222   28 1.21739 0.903563 0.161558
Q2G1C8   28 1.21739 0.903563 0.161558
Q2FV40   27 1.17391 0.903563 0.161558
Q2FXT1   19 0.826087 -1.27278 0.943444
Q2FZZ2   23 1 0.903563 0.161558
Q2FY01   25 1.08696 0.903563 0.161558
Q2FVJ8   28 1.21739 0.903563 0.161558
Q2FXK2   32 1.3913 0.903563 0.161558
Q2FUS7   32 1.3913 0.903563 0.161558
Q2FVP1   25 1.08696 0.903563 0.161558
Q2FYN7   13 0.565217 -1.27278 0.943444
P69848   28 1.21739 0.903563 0.161558
Q2FWN8   25 1.08696 0.903563 0.161558
Q2FV62   17 0.73913 -1.27278 0.943444
Q2FWW7   31 1.34783 0.903563 0.161558
Q2G1Y5   24 1.04348 0.903563 0.161558
Q2FXA3   28 1.21739 0.903563 0.161558
Q2FYV3   27 1.17391 0.903563 0.161558
Q2G1H4   24 1.04348 0.903563 0.161558
Q2G038   31 1.34783 0.903563 0.161558
Q2G161   19 0.826087 -1.27278 0.943444
Q2FYV1   23 1 0.903563 0.161558
Q2FZ09   23 1 0.903563 0.161558
Q2FW90   30 1.30435 0.903563 0.161558
Q2G290   23 1 0.903563 0.161558
P60611   20 0.869565 -1.27278 0.943444
Q2FV58   30 1.30435 0.903563 0.161558
Q2G0C6   23 1 0.903563 0.161558
Q2G050   23 1 0.903563 0.161558
Q2G0V2   23 1 0.903563 0.161558
Q2FVQ4   24 1.04348 0.903563 0.161558
Q2G094   16 0.680851 -1.27278 0.943444
Q2FY59   26 1.10638 0.903563 0.161558
Q2FVX7   27 1.14894 0.903563 0.161558
Q2FVP4   24 1.02128 0.903563 0.161558
Q2G185   26 1.10638 0.903563 0.161558
Q2FXP8   21 0.893617 -1.27278 0.943444
Q2G275   21 0.893617 -1.27278 0.943444
Q2G1D9   25 1.06383 0.903563 0.161558
Q2FXI3   18 0.765957 -1.27278 0.943444
Q2FYM2   20 0.851064 -1.27278 0.943444
P14738   7 0.297872 -1.27278 0.943444
Q2G2Q2   23 0.978723 -1.27278 0.943444
Q2G0M9   23 0.978723 -1.27278 0.943444
Q2FY67   21 0.893617 -1.27278 0.943444
Q2FWX8   5 0.212766 -1.27278 0.943444
Q2FUT9   26 1.10638 0.903563 0.161558
Q2FZS0   19 0.808511 -1.27278 0.943444
Q2G2A8   27 1.14894 0.903563 0.161558
Q2FUY2   4 0.170213 -1.27278 0.943444
Q2FZL8   21 0.893617 -1.27278 0.943444
Q2FW93   13 0.553191 -1.27278 0.943444
Q2G1L7   23 0.978723 -1.27278 0.943444
Q2FW41   22 0.93617 -1.27278 0.943444
Q2FZY6   26 1.10638 0.903563 0.161558
Q2G042   21 0.893617 -1.27278 0.943444
Q2FWK2   28 1.19149 0.903563 0.161558
Q2FYF4   24 1.02128 0.903563 0.161558
Q2FZP2   21 0.893617 -1.27278 0.943444
Q2G1G7   20 0.851064 -1.27278 0.943444
Q2G1H5   25 1.06383 0.903563 0.161558
Q2G2S7   17 0.723404 -1.27278 0.943444
Q2FY53   26 1.10638 0.903563 0.161558
Q2G1N2   26 1.10638 0.903563 0.161558
Q2G2V2   22 0.93617 -1.27278 0.943444
Q2G1H6   24 1.02128 0.903563 0.161558
Q2FZA9   21 0.893617 -1.27278 0.943444
Q2FXI5   25 1.06383 0.903563 0.161558
Q2G206   24 1.02128 0.903563 0.161558
Q2FWN6   22 0.93617 -1.27278 0.943444
Q2FUQ2   27 1.14894 0.903563 0.161558
Q2G1K3   20 0.851064 -1.27278 0.943444
Q2FZ76   32 1.3617 0.903563 0.161558
Q2FY54   19 0.808511 -1.27278 0.943444
Q2G289   21 0.893617 -1.27278 0.943444
Q2FY14   28 1.19149 0.903563 0.161558
Q2FV77   29 1.23404 0.903563 0.161558
Q2G064   26 1.10638 0.903563 0.161558
Q2G033   26 1.10638 0.903563 0.161558
Q2G198   17 0.723404 -1.27278 0.943444
Q2G0K4   25 1.06383 0.903563 0.161558
Q2G0V3   25 1.06383 0.903563 0.161558
Q2FWE2   25 1.04167 0.903563 0.161558
Q2G089   25 1.04167 0.903563 0.161558
Q2FZL3   20 0.833333 -1.27278 0.943444
Q2G087   26 1.08333 0.903563 0.161558
Q2G0A7   29 1.20833 0.903563 0.161558
Q2FVF9   22 0.916667 -1.27278 0.943444
Q2G071   23 0.958333 -1.27278 0.943444
Q2FUZ2   27 1.125 0.903563 0.161558
Q2FY27   22 0.916667 -1.27278 0.943444
Q2FXX4   26 1.08333 0.903563 0.161558
Q2G1E6   22 0.916667 -1.27278 0.943444
Q2G1G5   24 1 0.903563 0.161558
Q2G2Q3   18 0.75 -1.27278 0.943444
Q2FZF0   15 0.625 -1.27278 0.943444
Q2G2D2   29 1.20833 0.903563 0.161558
Q2FXT4   27 1.125 0.903563 0.161558
Q2FZI8   24 1 0.903563 0.161558
Q2FUS8   5 0.208333 -1.27278 0.943444
Q2FVR9   29 1.20833 0.903563 0.161558
Q2FXP2   16 0.666667 -1.27278 0.943444
Q2FX94   27 1.125 0.903563 0.161558
Q2G2A5   22 0.916667 -1.27278 0.943444
Q2FZP7   26 1.08333 0.903563 0.161558
Q2G1R7   25 1.04167 0.903563 0.161558
Q2G015   6 0.25 -1.27278 0.943444
Q2FZF4   29 1.20833 0.903563 0.161558
Q2G1E5   20 0.833333 -1.27278 0.943444
Q2FWH9   28 1.16667 0.903563 0.161558
Q2G069   25 1.04167 0.903563 0.161558
Q2FZK3   34 1.41667 0.903563 0.161558
Q2FZU5   32 1.33333 0.903563 0.161558
Q2FYT4   18 0.75 -1.27278 0.943444
Q2FWK4   30 1.25 0.903563 0.161558
Q2FY40   21 0.875 -1.27278 0.943444
Q2FWY4   18 0.75 -1.27278 0.943444
Q2G156   25 1.04167 0.903563 0.161558
Q2G045   18 0.75 -1.27278 0.943444
Q2FZS6   21 0.875 -1.27278 0.943444
Q2FYC7   27 1.125 0.903563 0.161558
Q2FW73   28 1.16667 0.903563 0.161558
Q2G1H3   30 1.25 0.903563 0.161558
Q2FXJ6   16 0.666667 -1.27278 0.943444
Q2FUS2   19 0.77551 -1.27278 0.943444
Q2G120   31 1.26531 0.903563 0.161558
Q2G2T9   27 1.10204 0.903563 0.161558
Q2G1N9   24 0.979592 -1.27278 0.943444
Q2FXL9   24 0.979592 -1.27278 0.943444
Q2G0W4   24 0.979592 -1.27278 0.943444
Q2G0R6   29 1.18367 0.903563 0.161558
Q2G1C4   27 1.10204 0.903563 0.161558
Q2FWY9   29 1.18367 0.903563 0.161558
Q2G1K4   28 1.14286 0.903563 0.161558
Q2FYK3   32 1.30612 0.903563 0.161558
Q2G1N4   24 0.979592 -1.27278 0.943444
Q2G065   23 0.938776 -1.27278 0.943444
Q2FX88   30 1.22449 0.903563 0.161558
Q2FVW9   28 1.14286 0.903563 0.161558
Q2G1E0   15 0.612245 -1.27278 0.943444
Q2G2P2   26 1.06122 0.903563 0.161558
Q2G0V5   18 0.734694 -1.27278 0.943444
Q2FWA2   25 1.02041 0.903563 0.161558
Q2FZU1   30 1.22449 0.903563 0.161558
Q2FX77   22 0.897959 -1.27278 0.943444
Q2FW75   24 0.979592 -1.27278 0.943444
Q2FUT5   30 1.22449 0.903563 0.161558
Q2G234   26 1.06122 0.903563 0.161558
Q2FZU6   26 1.06122 0.903563 0.161558
Q2G1Y2   23 0.938776 -1.27278 0.943444
Q2FXN7   19 0.77551 -1.27278 0.943444
Q2G2J3   22 0.897959 -1.27278 0.943444
Q2G0G1   26 1.06122 0.903563 0.161558
Q2FW62   24 0.979592 -1.27278 0.943444
Q2FUP7   28 1.14286 0.903563 0.161558
Q2G1J3   25 1.02041 0.903563 0.161558
Q2FZ15   35 1.42857 0.903563 0.161558
Q2G1D3   22 0.897959 -1.27278 0.943444
Q2G0K2   29 1.18367 0.903563 0.161558
Q2FWC1   30 1.22449 0.903563 0.161558
Q2FXM5   25 1.02041 0.903563 0.161558
Q2FY46   24 0.979592 -1.27278 0.943444
Q2G1K0   25 1.02041 0.903563 0.161558
Q2FXT6   28 1.14286 0.903563 0.161558
Q2FZM4   27 1.10204 0.903563 0.161558
Q2FXG1   25 1.02041 0.903563 0.161558
Q2FXL1   26 1.06122 0.903563 0.161558
Q2FWX5   25 1.02041 0.903563 0.161558
# cudaSaTabsearch LTYPE = T LORDER = F LSOLN = F
# QUERY ID = PF16972 
# DBFILE = ./tableaux.ascii.DB                                                             
Q2G1I1   21 0.84 -1.27278  0.943444
Q2G1K2   26 1.04 0.903563  0.161558
Q2FUU5   28 1.12 0.903563  0.161558
Q2FXB6   28 1.12 0.903563  0.161558
Q2FZU2   30 1.2 0.903563  0.161558
Q2FZK0   27 1.08 0.903563  0.161558
Q2FY33   22 0.88 -1.27278  0.943444
Q2G098   23 0.92 -1.27278  0.943444
Q2FZ46   25 1 0.903563  0.161558
Q2FZQ5   26 1.04 0.903563  0.161558
Q2FXU8   27 1.08 0.903563  0.161558
Q9EZ08   26 1.04 0.903563  0.161558
Q2G1B9   23 0.92 -1.27278  0.943444
Q2FZ73   23 0.92 -1.27278  0.943444
Q2FY35   25 1 0.903563  0.161558
Q2FZ16   26 1.04 0.903563  0.161558
Q2FYR2   27 1.08 0.903563  0.161558
Q2FWY3   6 0.24 -1.27278  0.943444
Q2G2F5   28 1.12 0.903563  0.161558
Q2G032   15 0.6 -1.27278  0.943444
Q2FZ10   22 0.88 -1.27278  0.943444
Q2G255   24 0.96 -1.27278  0.943444
Q2G0X6   30 1.2 0.903563  0.161558
Q2FYH0   28 1.12 0.903563  0.161558
Q2FXJ9   22 0.88 -1.27278  0.943444
Q2FZT4   20 0.8 -1.27278  0.943444
Q2FVE6   29 1.16 0.903563  0.161558
Q2FYD3   10 0.4 -1.27278  0.943444
Q2FXT5   18 0.72 -1.27278  0.943444
Q2FY60   28 1.12 0.903563  0.161558
Q2G2D7   20 0.8 -1.27278  0.943444
Q2FX16   28 1.12 0.903563  0.161558
Q2FZ34   28 1.12 0.903563  0.161558
Q2G1S4   30 1.2 0.903563  0.161558
Q2G147   25 1 0.903563  0.161558
Q2G1J7   26 1.04 0.903563  0.161558
Q2G2A7   23 0.92 -1.27278  0.943444
Q2G2M6   29 1.16 0.903563  0.161558
Q2FV30   26 1.04 0.903563  0.161558
Q2FVL5   30 1.2 0.903563  0.161558
Q2FXY0   20 0.8 -1.27278  0.943444
Q2FZL1   27 1.08 0.903563  0.161558
Q2FW45   29 1.16 0.903563  0.161558
Q2FZU0   27 1.05882 0.903563  0.161558
Q2FWZ0   25 0.980392 -1.27278  0.943444
Q2G2H5   29 1.13725 0.903563  0.161558
Q2FYG9   28 1.09804 0.903563  0.161558
Q2G2X6   24 0.941176 -1.27278  0.943444
Q2G155   26 1.01961 0.903563  0.161558
Q2FXY9   29 1.13725 0.903563  0.161558
Q2FZ37   28 1.09804 0.903563  0.161558
Q2FVI7   25 0.980392 -1.27278  0.943444
Q2FYS1   28 1.09804 0.903563  0.161558
Q2FXL5   26 1.01961 0.903563  0.161558
Q2G1J4   23 0.901961 -1.27278  0.943444
Q2FWZ3   25 0.980392 -1.27278  0.943444
Q2G2P7   33 1.29412 0.903563  0.161558
Q2FVH3   28 1.09804 0.903563  0.161558
Q2FZ31   26 1.01961 0.903563  0.161558
Q2G283   32 1.2549 0.903563  0.161558
Q2FZ66   26 1.01961 0.903563  0.161558
Q2FWY7   19 0.745098 -1.27278  0.943444
Q2G1F9   27 1.05882 0.903563  0.161558
Q2FZJ4   32 1.2549 0.903563  0.161558
Q2FZQ1   31 1.21569 0.903563  0.161558
Q2FY80   17 0.666667 -1.27278  0.943444
Q2G2D4   25 0.980392 -1.27278  0.943444
Q2FYP1   26 1.01961 0.903563  0.161558
Q2FYF9   19 0.745098 -1.27278  0.943444
Q2G0B3   26 1.01961 0.903563  0.161558
Q2FUT8   24 0.941176 -1.27278  0.943444
Q2FYR1   27 1.05882 0.903563  0.161558
Q2FYL3   25 0.980392 -1.27278  0.943444
Q2FVG4   25 0.980392 -1.27278  0.943444
Q2FVP8   18 0.705882 -1.27278  0.943444
Q2FZ28   29 1.11538 0.903563  0.161558
Q2G1F0   22 0.846154 -1.27278  0.943444
P95689   25 0.961538 -1.27278  0.943444
Q2FYH6   27 1.03846 0.903563  0.161558
Q2FXD1   19 0.730769 -1.27278  0.943444
Q2G0X5   21 0.807692 -1.27278  0.943444
Q2FXN8   20 0.769231 -1.27278  0.943444
Q2G0N0   22 0.846154 -1.27278  0.943444
Q2G268   25 0.961538 -1.27278  0.943444
Q2FV61   32 1.23077 0.903563  0.161558
Q2FXL7   22 0.846154 -1.27278  0.943444
Q2FUR5   30 1.15385 0.903563  0.161558
Q2FXV6   20 0.769231 -1.27278  0.943444
Q2G2C5   26 1 0.903563  0.161558
Q2FVJ6   33 1.26923 0.903563  0.161558
Q2G1Y4   29 1.11538 0.903563  0.161558
Q2FVI0   26 1 0.903563  0.161558
Q2FXJ8   24 0.923077 -1.27278  0.943444
Q2FZU7   23 0.884615 -1.27278  0.943444
Q2G2X4   25 0.961538 -1.27278  0.943444
Q2FZA8   30 1.15385 0.903563  0.161558
Q2FW96   29 1.11538 0.903563  0.161558
Q2FYV4   28 1.07692 0.903563  0.161558
O07325   24 0.923077 -1.27278  0.943444
Q2G1C1   27 1.03846 0.903563  0.161558
Q2FZR9   25 0.961538 -1.27278  0.943444
Q2FVW3   27 1.03846 0.903563  0.161558
Q2G124   24 0.923077 -1.27278  0.943444
P0C0V7   25 0.961538 -1.27278  0.943444
Q2FX52   27 1.01887 0.903563  0.161558
Q2G2C7   28 1.0566 0.903563  0.161558
Q2G2D5   25 0.943396 -1.27278  0.943444
Q2FXQ7   27 1.01887 0.903563  0.161558
Q2FZW0   20 0.754717 -1.27278  0.943444
Q2FVG3   29 1.09434 0.903563  0.161558
Q2FXR4   31 1.16981 0.903563  0.161558
Q2FZ67   30 1.13208 0.903563  0.161558
Q2G243   20 0.754717 -1.27278  0.943444
Q2FV76   27 1.01887 0.903563  0.161558
Q2FVZ4   28 1.0566 0.903563  0.161558
Q2FWC5   25 0.943396 -1.27278  0.943444
Q2FZY3   27 1.01887 0.903563  0.161558
Q2FWH5   26 0.981132 -1.27278  0.943444
Q2G241   25 0.943396 -1.27278  0.943444
Q2FV35   20 0.754717 -1.27278  0.943444
Q2G0T5   26 0.981132 -1.27278  0.943444
Q2G1A9   26 0.981132 -1.27278  0.943444
Q2FYU7   34 1.28302 0.903563  0.161558
Q2G2E0   25 0.943396 -1.27278  0.943444
Q2FVT6   28 1.0566 0.903563  0.161558
Q2G0D7   29 1.09434 0.903563  0.161558
Q2G1M6   26 0.981132 -1.27278  0.943444
Q2G0A6   21 0.792453 -1.27278  0.943444
Q2FUY6   30 1.13208 0.903563  0.161558
Q2FYJ2   22 0.830189 -1.27278  0.943444
Q2G2E5   28 1.03704 0.903563  0.161558
Q2G2P5   27 1 0.903563  0.161558
Q2G1R6   28 1.03704 0.903563  0.161558
Q2FYF0   26 0.962963 -1.27278  0.943444
Q2FVH8   25 0.925926 -1.27278  0.943444
Q2FUU3   29 1.07407 0.903563  0.161558
Q2FVG8   29 1.07407 0.903563  0.161558
Q9ZAH5   24 0.888889 -1.27278  0.943444
Q2G2U0   27 1 0.903563  0.161558
Q2FYR4   28 1.03704 0.903563  0.161558
Q2G256   27 1 0.903563  0.161558
Q2FVY0   18 0.666667 -1.27278  0.943444
Q2G0Q2   26 0.962963 -1.27278  0.943444
Q2G0R2   23 0.851852 -1.27278  0.943444
Q2G0Q3   29 1.07407 0.903563  0.161558
Q2FWZ9   27 1 0.903563  0.161558
Q53705   25 0.925926 -1.27278  0.943444
Q2G2U3   21 0.777778 -1.27278  0.943444
Q2FYY6   25 0.925926 -1.27278  0.943444
Q2FWL3   29 1.07407 0.903563  0.161558
Q2FY50   24 0.888889 -1.27278  0.943444
Q2FXN4   28 1.03704 0.903563  0.161558
Q2G179   25 0.925926 -1.27278  0.943444
Q2G1L6   18 0.666667 -1.27278  0.943444
Q2FXU4   24 0.888889 -1.27278  0.943444
Q2G1E9   30 1.11111 0.903563  0.161558
Q2G232   24 0.888889 -1.27278  0.943444
Q2FXH9   23 0.851852 -1.27278  0.943444
Q2G0X3   9 0.333333 -1.27278  0.943444
Q2FXD0   26 0.962963 -1.27278  0.943444
Q2G0G3   29 1.07407 0.903563  0.161558
Q2FWW3   24 0.888889 -1.27278  0.943444
Q2FYG0   23 0.836364 -1.27278  0.943444
Q2FZS9   18 0.654545 -1.27278  0.943444
Q2FYS2   22 0.8 -1.27278  0.943444
Q2G2U4   18 0.654545 -1.27278  0.943444
Q2FWJ9   26 0.945455 -1.27278  0.943444
Q2FWF0   35 1.27273 0.903563  0.161558
Q2FXR9   30 1.09091 0.903563  0.161558
Q2FZV7   19 0.690909 -1.27278  0.943444
Q2G1W0   26 0.945455 -1.27278  0.943444
Q2G2I0   26 0.945455 -1.27278  0.943444
Q2G153   23 0.836364 -1.27278  0.943444
Q2FWD7   29 1.05455 0.903563  0.161558
Q2FY15   30 1.09091 0.903563  0.161558
Q2FV54   21 0.763636 -1.27278  0.943444
Q2FZ74   29 1.05455 0.903563  0.161558
Q2FYV5   28 1.01818 0.903563  0.161558
Q2G2I1   13 0.472727 -1.27278  0.943444
Q2FXZ6   29 1.05455 0.903563  0.161558
Q2G0U0   32 1.16364 0.903563  0.161558
Q2G0Y6   27 0.981818 -1.27278  0.943444
Q2FXJ0   24 0.872727 -1.27278  0.943444
Q2FY43   31 1.10714 0.903563  0.161558
Q2FWM1   9 0.321429 -1.27278  0.943444
Q2FVJ1   29 1.03571 0.903563  0.161558
Q2G0K3   24 0.857143 -1.27278  0.943444
Q2FY66   27 0.964286 -1.27278  0.943444
Q2FW99   23 0.821429 -1.27278  0.943444
Q2FV10   27 0.964286 -1.27278  0.943444
Q2FXJ5   26 0.928571 -1.27278  0.943444
Q2FX69   7 0.25 -1.27278  0.943444
Q2G0B2   25 0.892857 -1.27278  0.943444
Q2FX14   29 1.03571 0.903563  0.161558
Q2FYD8   26 0.928571 -1.27278  0.943444
Q2FWE5   30 1.07143 0.903563  0.161558
Q2G2A3   25 0.892857 -1.27278  0.943444
Q2FZH8   25 0.892857 -1.27278  0.943444
Q2FX51   24 0.857143 -1.27278  0.943444
Q2FWE8   27 0.964286 -1.27278  0.943444
Q2G088   28 1 0.903563  0.161558
Q2G028   25 0.877193 -1.27278  0.943444
Q2G1S3   26 0.912281 -1.27278  0.943444
Q2FYN4   26 0.912281 -1.27278  0.943444
Q2FX86   31 1.08772 0.903563  0.161558
Q2G2S8   24 0.842105 -1.27278  0.943444
Q2FUW8   25 0.877193 -1.27278  0.943444
Q2FWD4   18 0.631579 -1.27278  0.943444
Q2FVH6   33 1.15789 0.903563  0.161558
Q2G029   23 0.807018 -1.27278  0.943444
Q2G1R5   23 0.807018 -1.27278  0.943444
Q2FX65   18 0.631579 -1.27278  0.943444
Q2FZV6   25 0.877193 -1.27278  0.943444
Q2G1P1   29 1.01754 0.903563  0.161558
Q2FVU4   28 0.982456 -1.27278  0.943444
Q2FVT5   33 1.15789 0.903563  0.161558
Q2G2H4   17 0.596491 -1.27278  0.943444
Q2FZ58   29 1.01754 0.903563  0.161558
Q2FVJ2   28 0.982456 -1.27278  0.943444
Q2FXW5   20 0.701754 -1.27278  0.943444
Q2FWK1   26 0.912281 -1.27278  0.943444
Q2G031   26 0.912281 -1.27278  0.943444
Q2G0U1   35 1.22807 0.903563  0.161558
Q2FW46   29 1.01754 0.903563  0.161558
Q2FZY5   29 1.01754 0.903563  0.161558
Q2FZI5   26 0.896552 -1.27278  0.943444
Q2FYR9   32 1.10345 0.903563  0.161558
Q2FZ92   26 0.896552 -1.27278  0.943444
Q2G1D5   28 0.965517 -1.27278  0.943444
Q2FXM2   24 0.827586 -1.27278  0.943444
Q2FVM2   30 1.03448 0.903563  0.161558
Q2FZN2   28 0.965517 -1.27278  0.943444
Q2G1U8   27 0.931034 -1.27278  0.943444
Q2FVS7   19 0.655172 -1.27278  0.943444
Q2FWB5   27 0.931034 -1.27278  0.943444
Q2FXX1   27 0.931034 -1.27278  0.943444
Q2G2J9   26 0.896552 -1.27278  0.943444
Q2G0Y7   26 0.896552 -1.27278  0.943444
Q2FW81   28 0.965517 -1.27278  0.943444
Q2FWK3   25 0.862069 -1.27278  0.943444
Q2FY34   26 0.896552 -1.27278  0.943444
Q2FXF8   28 0.965517 -1.27278  0.943444
Q2FXI9   29 1 0.903563  0.161558
Q05615   23 0.779661 -1.27278  0.943444
Q2FUW4   26 0.881356 -1.27278  0.943444
Q2FVF4   26 0.881356 -1.27278  0.943444
Q2FWI3   33 1.11864 0.903563  0.161558
Q2FWG8   28 0.949153 -1.27278  0.943444
Q2G0R0   25 0.847458 -1.27278  0.943444
Q2G0I4   26 0.881356 -1.27278  0.943444
Q2FV67   31 1.05085 0.903563  0.161558
Q2G091   26 0.881356 -1.27278  0.943444
Q2G1U1   24 0.813559 -1.27278  0.943444
Q2FUX7   29 0.983051 -1.27278  0.943444
Q2FY51   28 0.949153 -1.27278  0.943444
Q2FYP2   30 1.01695 0.903563  0.161558
Q2G0F8   27 0.915254 -1.27278  0.943444
Q2FXH5   30 1.01695 0.903563  0.161558
Q2G193   30 1.01695 0.903563  0.161558
Q2FWD6   28 0.949153 -1.27278  0.943444
Q2FZ98   28 0.933333 -1.27278  0.943444
Q2FYQ2   29 0.966667 -1.27278  0.943444
Q2FWL5   25 0.833333 -1.27278  0.943444
Q2FV16   30 1 0.903563  0.161558
Q2FWX9   31 1.03333 0.903563  0.161558
Q2G1J0   29 0.966667 -1.27278  0.943444
Q2G235   28 0.933333 -1.27278  0.943444
Q2FXK1   22 0.733333 -1.27278  0.943444
Q2FWF4   18 0.6 -1.27278  0.943444
Q2FZC8   30 1 0.903563  0.161558
Q2FZQ4   27 0.9 -1.27278  0.943444
O52582   21 0.7 -1.27278  0.943444
Q2FZI6   25 0.833333 -1.27278  0.943444
Q2FUW7   24 0.8 -1.27278  0.943444
Q2G2M9   29 0.966667 -1.27278  0.943444
Q2FZD0   27 0.9 -1.27278  0.943444
Q2FWK7   29 0.966667 -1.27278  0.943444
Q2FWU4   9 0.3 -1.27278  0.943444
Q2FUX4   22 0.733333 -1.27278  0.943444
Q2G2V3   26 0.866667 -1.27278  0.943444
O05204   29 0.966667 -1.27278  0.943444
Q2FYC2   25 0.819672 -1.27278  0.943444
Q2FZP6   25 0.819672 -1.27278  0.943444
Q2G0L2   30 0.983607 -1.27278  0.943444
Q2FZV1   23 0.754098 -1.27278  0.943444
Q2FVQ5   30 0.983607 -1.27278  0.943444
Q2FZW6   24 0.786885 -1.27278  0.943444
Q2FZI3   26 0.852459 -1.27278  0.943444
Q2G219   26 0.852459 -1.27278  0.943444
Q2FZR2   29 0.95082 -1.27278  0.943444
Q2FXZ2   25 0.819672 -1.27278  0.943444
Q2FYC6   34 1.11475 0.903563  0.161558
Q2FYZ5   31 1 0.903563  0.161558
Q2FWN4   28 0.903226 -1.27278  0.943444
Q2G221   23 0.741935 -1.27278  0.943444
Q2FZX5   31 1 0.903563  0.161558
Q2FUW3   25 0.806452 -1.27278  0.943444
Q2G2H3   25 0.806452 -1.27278  0.943444
Q2FY08   26 0.83871 -1.27278  0.943444
Q2FXU5   28 0.903226 -1.27278  0.943444
Q2G1F8   36 1.16129 0.903563  0.161558
Q2FYW4   27 0.870968 -1.27278  0.943444
Q2G142   28 0.903226 -1.27278  0.943444
Q2G1U3   32 1.03226 0.903563  0.161558
Q2FZ18   28 0.903226 -1.27278  0.943444
Q2FV24   23 0.741935 -1.27278  0.943444
Q2G1C2   28 0.903226 -1.27278  0.943444
Q2FYZ4   28 0.903226 -1.27278  0.943444
Q2FWT4   26 0.83871 -1.27278  0.943444
Q2FUX1   27 0.870968 -1.27278  0.943444
Q2FZG9   26 0.825397 -1.27278  0.943444
Q2FVC1   30 0.952381 -1.27278  0.943444
Q2FYT3   26 0.825397 -1.27278  0.943444
Q2FY82   29 0.920635 -1.27278  0.943444
Q2FV02   31 0.984127 -1.27278  0.943444
Q2FXJ2   17 0.539683 -1.27278  0.943444
Q2FZ02   25 0.793651 -1.27278  0.943444
Q2G0L3   29 0.920635 -1.27278  0.943444
Q2FZH5   28 0.888889 -1.27278  0.943444
Q2FWH4   28 0.888889 -1.27278  0.943444
Q2FW49   23 0.730159 -1.27278  0.943444
Q93T05   26 0.825397 -1.27278  0.943444
Q2FX73   26 0.825397 -1.27278  0.943444
Q2G239   26 0.8125 -1.27278  0.943444
Q2G121   26 0.8125 -1.27278  0.943444
Q2FY11   29 0.90625 -1.27278  0.943444
Q2FV11   28 0.875 -1.27278  0.943444
Q2FZ05   30 0.9375 -1.27278  0.943444
Q2G253   28 0.875 -1.27278  0.943444
Q2FW98   28 0.875 -1.27278  0.943444
Q2G205   30 0.9375 -1.27278  0.943444
Q2FVE7   29 0.90625 -1.27278  0.943444
Q2FYD0   20 0.625 -1.27278  0.943444
Q2FZ19   25 0.78125 -1.27278  0.943444
Q2G1C7   26 0.8125 -1.27278  0.943444
Q2FV60   25 0.78125 -1.27278  0.943444
Q2FY64   28 0.875 -1.27278  0.943444
Q2FZI9   28 0.875 -1.27278  0.943444
Q2FV57   28 0.861538 -1.27278  0.943444
Q2FXA5   29 0.892308 -1.27278  0.943444
Q2G2U8   24 0.738462 -1.27278  0.943444
Q2FZP0   34 1.04615 0.903563  0.161558
Q2FZL7   28 0.861538 -1.27278  0.943444
Q2FZR3   27 0.830769 -1.27278  0.943444
Q2FWA0   29 0.892308 -1.27278  0.943444
Q2G090   24 0.738462 -1.27278  0.943444
Q2G1H0   28 0.848485 -1.27278  0.943444
Q2FZP4   25 0.757576 -1.27278  0.943444
Q2FUX0   26 0.787879 -1.27278  0.943444
Q2FV86   27 0.818182 -1.27278  0.943444
Q2FV14   26 0.787879 -1.27278  0.943444
Q2FUT2   32 0.969697 -1.27278  0.943444
Q2FZ64   28 0.848485 -1.27278  0.943444
Q2FUW1   12 0.358209 -1.27278  0.943444
Q2FWI0   25 0.746269 -1.27278  0.943444
Q2G2K5   29 0.865672 -1.27278  0.943444
Q2FWK6   25 0.746269 -1.27278  0.943444
Q2G0T9   26 0.776119 -1.27278  0.943444
Q2G078   31 0.925373 -1.27278  0.943444
Q2G1P3   26 0.776119 -1.27278  0.943444
Q2G274   26 0.764706 -1.27278  0.943444
Q2FZD4   26 0.764706 -1.27278  0.943444
Q2FYS5   27 0.794118 -1.27278  0.943444
Q2G1K5   27 0.794118 -1.27278  0.943444
Q2G1L5   25 0.735294 -1.27278  0.943444
Q2G1M9   28 0.823529 -1.27278  0.943444
Q2FX67   24 0.705882 -1.27278  0.943444
Q2FZ32   24 0.705882 -1.27278  0.943444
Q2FWH7   25 0.735294 -1.27278  0.943444
Q2FXT8   29 0.84058 -1.27278  0.943444
Q2FUQ3   27 0.782609 -1.27278  0.943444
Q2G1Y6   34 0.985507 -1.27278  0.943444
Q2FX68   17 0.492754 -1.27278  0.943444
Q2FWD1   25 0.724638 -1.27278  0.943444
Q2FUZ8   31 0.898551 -1.27278  0.943444
Q2G1F5   29 0.84058 -1.27278  0.943444
Q2G2T6   19 0.550725 -1.27278  0.943444
Q2FYD2   19 0.550725 -1.27278  0.943444
Q2FYA1   28 0.811594 -1.27278  0.943444
Q2FY21   27 0.782609 -1.27278  0.943444
Q2FZD3   27 0.782609 -1.27278  0.943444
Q2G1Z4   24 0.695652 -1.27278  0.943444
Q2G0S3   21 0.6 -1.27278  0.943444
Q2FVQ3   26 0.742857 -1.27278  0.943444
Q2G2J4   26 0.742857 -1.27278  0.943444
Q2G2B8   28 0.8 -1.27278  0.943444
Q2G0L5   10 0.285714 -1.27278  0.943444
Q2FW72   28 0.8 -1.27278  0.943444
Q2FYT8   33 0.942857 -1.27278  0.943444
Q2FXM9   30 0.857143 -1.27278  0.943444
Q2G1Y0   29 0.828571 -1.27278  0.943444
Q2G2D0   23 0.657143 -1.27278  0.943444
Q2G2M2   31 0.885714 -1.27278  0.943444
Q2G1B7   23 0.657143 -1.27278  0.943444
Q2G1B8   26 0.742857 -1.27278  0.943444
Q2G0M6   28 0.8 -1.27278  0.943444
Q2G1D8   33 0.929577 -1.27278  0.943444
Q2FV70   26 0.732394 -1.27278  0.943444
Q2FV72   28 0.788732 -1.27278  0.943444
Q2FVB2   30 0.84507 -1.27278  0.943444
Q2G122   25 0.704225 -1.27278  0.943444
Q2G1W2   26 0.722222 -1.27278  0.943444
Q2FWW1   20 0.555556 -1.27278  0.943444
Q2G1F4   26 0.722222 -1.27278  0.943444
Q2G093   27 0.75 -1.27278  0.943444
Q2FXY7   32 0.888889 -1.27278  0.943444
Q2G1C6   25 0.694444 -1.27278  0.943444
Q2FZ20   25 0.694444 -1.27278  0.943444
O50581   25 0.684932 -1.27278  0.943444
Q2G1N1   29 0.794521 -1.27278  0.943444
Q2G188   22 0.594595 -1.27278  0.943444
Q2G296   32 0.864865 -1.27278  0.943444
Q2G2E9   28 0.756757 -1.27278  0.943444
Q2G294   26 0.702703 -1.27278  0.943444
Q2FWJ5   28 0.756757 -1.27278  0.943444
Q2FW03   35 0.933333 -1.27278  0.943444
Q2G0N1   27 0.72 -1.27278  0.943444
Q2FZJ0   29 0.773333 -1.27278  0.943444
Q2FYZ9   30 0.8 -1.27278  0.943444
Q2FV74   24 0.64 -1.27278  0.943444
Q2FXP7   26 0.693333 -1.27278  0.943444
Q2FXU1   25 0.666667 -1.27278  0.943444
Q2G1M8   30 0.8 -1.27278  0.943444
Q2FXY4   25 0.666667 -1.27278  0.943444
Q2FZ94   24 0.631579 -1.27278  0.943444
Q2FYI0   26 0.675325 -1.27278  0.943444
Q2FXT9   26 0.675325 -1.27278  0.943444
Q2G0D2   26 0.666667 -1.27278  0.943444
Q2FYB7   23 0.589744 -1.27278  0.943444
Q2FVN8   25 0.641026 -1.27278  0.943444
Q2FZ49   24 0.615385 -1.27278  0.943444
Q2FUW6   25 0.641026 -1.27278  0.943444
Q2G1P7   27 0.692308 -1.27278  0.943444
Q2FW70   28 0.708861 -1.27278  0.943444
Q2G0W1   24 0.607595 -1.27278  0.943444
Q2G024   29 0.734177 -1.27278  0.943444
Q2G1G8   30 0.759494 -1.27278  0.943444
Q2G1R9   26 0.658228 -1.27278  0.943444
O06446   28 0.708861 -1.27278  0.943444
Q2G1C9   28 0.708861 -1.27278  0.943444
Q2FXV8   27 0.675 -1.27278  0.943444
Q2G0P5   29 0.725 -1.27278  0.943444
Q2FV64   29 0.716049 -1.27278  0.943444
Q2FV87   28 0.682927 -1.27278  0.943444
Q2G1K9   25 0.60241 -1.27278  0.943444
Q2G266   31 0.746988 -1.27278  0.943444
Q59801   28 0.666667 -1.27278  0.943444
Q2FXH2   27 0.642857 -1.27278  0.943444
Q53727   30 0.705882 -1.27278  0.943444
Q2G2Q0   27 0.635294 -1.27278  0.943444
Q2FZD8   24 0.55814 -1.27278  0.943444
Q2FYS4   25 0.581395 -1.27278  0.943444
Q2G1G2   28 0.651163 -1.27278  0.943444
Q2FXV9   24 0.551724 -1.27278  0.943444
Q2G0L4   7 0.16092 -1.27278  0.943444
Q2FXR8   27 0.62069 -1.27278  0.943444
Q2FYJ0   24 0.551724 -1.27278  0.943444
Q2FZS8   27 0.613636 -1.27278  0.943444
Q2FXN9   32 0.711111 -1.27278  0.943444
Q2FYM1   25 0.555556 -1.27278  0.943444
Q2FVZ5   31 0.688889 -1.27278  0.943444
Q2FVL8   27 0.593407 -1.27278  0.943444
Q2FZ40   27 0.593407 -1.27278  0.943444
Q2FYH5   27 0.586957 -1.27278  0.943444
Q2FXB3   25 0.531915 -1.27278  0.943444
Q2FYS9   29 0.604167 -1.27278  0.943444
Q2G1Q4   29 0.604167 -1.27278  0.943444
Q2FVC3   27 0.5625 -1.27278  0.943444
Q2G046   25 0.515464 -1.27278  0.943444
Q2FWU3   28 0.57732 -1.27278  0.943444
Q2FZ72   28 0.57732 -1.27278  0.943444
Q2FZ82   24 0.494845 -1.27278  0.943444
Q9F1K0   26 0.52 -1.27278  0.943444
Q2FVV9   27 0.519231 -1.27278  0.943444
Q2FZT6   24 0.457143 -1.27278  0.943444
Q2FWU5   22 0.419048 -1.27278  0.943444
Q2FYC8   27 0.509434 -1.27278  0.943444
Q2FZK7   24 0.444444 -1.27278  0.943444
Q2G2C1   25 0.462963 -1.27278  0.943444
Q2FZT5   26 0.468468 -1.27278  0.943444
Q2G0R8   25 0.446429 -1.27278  0.943444
Q2FW95   20 0.357143 -1.27278  0.943444
Q2G0N5   27 0.465517 -1.27278  0.943444
P47768   25 0.423729 -1.27278  0.943444
Q2FXH4   17 0.285714 -1.27278  0.943444
Q2FVM1   28 0.470588 -1.27278  0.943444
```
