## Supplementary Data 3 for "Mining folded proteomes in the era of accurate structure prediction": PF17010.output

```
# cudaSaTabsearch LTYPE = T LORDER = F LSOLN = F
# QUERY ID = PF17010 
# DBFILE = ./tableaux.ascii.DB                                                             
Q2G0V6   0 0 -1.27278 0.943444
Q2G075   0 0 -1.27278 0.943444
Q2G083   0 0 -1.27278 0.943444
Q2FZN3   0 0 -1.27278 0.943444
Q2FY90   0 0 -1.27278 0.943444
Q2FX91   0 0 -1.27278 0.943444
Q2FX54   0 0 -1.27278 0.943444
Q2FYQ4   0 0 -1.27278 0.943444
Q2G284   0 0 -1.27278 0.943444
Q2G0S4   0 0 -1.27278 0.943444
Q2FWM3   0 0 -1.27278 0.943444
Q2FX81   0 0 -1.27278 0.943444
Q2FXC6   0 0 -1.27278 0.943444
Q2FWJ7   0 0 -1.27278 0.943444
Q2FYJ9   0 0 -1.27278 0.943444
Q2G2E6   0 0 -1.27278 0.943444
Q2FWV0   0 0 -1.27278 0.943444
Q2FZC3   0 0 -1.27278 0.943444
Q2FVH9   0 0 -1.27278 0.943444
Q2FXQ5   0 0 -1.27278 0.943444
Q2FZU4   0 0 -1.27278 0.943444
Q2FYF8   0 0 -1.27278 0.943444
Q2FUR4   0 0 -1.27278 0.943444
Q2FYI2   0 0 -1.27278 0.943444
Q2FYY2   0 0 -1.27278 0.943444
Q2FW58   0 0 -1.27278 0.943444
P0C7Z3   0 0 -1.27278 0.943444
Q2G0T2   0 0 -1.27278 0.943444
Q2G1G9   0 0 -1.27278 0.943444
Q2FVJ0   0 0 -1.27278 0.943444
Q2FZ80   0 0 -1.27278 0.943444
Q2G1R4   0 0 -1.27278 0.943444
Q2FW02   0 0 -1.27278 0.943444
Q2G1X3   0 0 -1.27278 0.943444
Q2FWW4   0 0 -1.27278 0.943444
Q2FZE1   0 0 -1.27278 0.943444
Q2FY31   0 0 -1.27278 0.943444
Q2G018   0 0 -1.27278 0.943444
Q2FZI0   0 0 -1.27278 0.943444
Q2FUZ7   0 0 -1.27278 0.943444
Q2G250   0 0 -1.27278 0.943444
Q2FWU8   0 0 -1.27278 0.943444
Q2FYX5   0 0 -1.27278 0.943444
Q2FZY2   0 0 -1.27278 0.943444
Q2FZX8   0 0 -1.27278 0.943444
Q2FUY8   0 0 -1.27278 0.943444
Q2FV73   0 0 -1.27278 0.943444
Q2G0C5   0 0 -1.27278 0.943444
Q2FZ52   0 0 -1.27278 0.943444
Q2FVK6   0 0 -1.27278 0.943444
Q2G0Z3   0 0 -1.27278 0.943444
Q2FZJ8   0 0 -1.27278 0.943444
Q2FY57   0 0 -1.27278 0.943444
Q2G0W3   0 0 -1.27278 0.943444
Q2G0I2   0 0 -1.27278 0.943444
Q2FYX1   0 0 -1.27278 0.943444
Q2G0H2   0 0 -1.27278 0.943444
Q2FWJ8   0 0 -1.27278 0.943444
Q2FWZ7   0 0 -1.27278 0.943444
Q2FV04   0 0 -1.27278 0.943444
Q2G0H6   0 0 -1.27278 0.943444
Q2G291   0 0 -1.27278 0.943444
Q2G1A7   0 0 -1.27278 0.943444
Q2FVS8   0 0 -1.27278 0.943444
Q2FZ26   0 0 -1.27278 0.943444
Q2FXJ3   0 0 -1.27278 0.943444
Q2G231   0 0 -1.27278 0.943444
Q2G2N0   0 0 -1.27278 0.943444
Q2G2I2   0 0 -1.27278 0.943444
Q2FYU3   0 0 -1.27278 0.943444
Q2FWY5   0 0 -1.27278 0.943444
Q2G2E3   0 0 -1.27278 0.943444
Q2FV09   0 0 -1.27278 0.943444
Q2FX72   0 0 -1.27278 0.943444
Q2FWA3   0 0 -1.27278 0.943444
Q2FWF2   0 0 -1.27278 0.943444
Q2G0E4   0 0 -1.27278 0.943444
Q2G251   0 0 -1.27278 0.943444
P0C818   0 0 -1.27278 0.943444
Q2FXQ2   0 0 -1.27278 0.943444
Q2FXD4   0 0 -1.27278 0.943444
Q2G014   0 0 -1.27278 0.943444
Q2FWI9   0 0 -1.27278 0.943444
Q2FX79   0 0 -1.27278 0.943444
Q2FVP7   0 0 -1.27278 0.943444
Q2FZN4   0 0 -1.27278 0.943444
Q2FWU6   0 0 -1.27278 0.943444
Q2G2Y1   0 0 -1.27278 0.943444
Q2FYF6   0 0 -1.27278 0.943444
Q2FXK0   0 0 -1.27278 0.943444
Q2FVI9   0 0 -1.27278 0.943444
Q2G246   0 0 -1.27278 0.943444
Q2G053   0 0 -1.27278 0.943444
Q2FWK8   0 0 -1.27278 0.943444
Q2FXL8   0 0 -1.27278 0.943444
Q2G0Q4   0 0 -1.27278 0.943444
Q2FVB7   0 0 -1.27278 0.943444
Q2FYD6   0 0 -1.27278 0.943444
Q2FXK9   0 0 -1.27278 0.943444
Q2FV78   0 0 -1.27278 0.943444
Q2FXG4   0 0 -1.27278 0.943444
Q2G0C8   0 0 -1.27278 0.943444
Q2FWU9   0 0 -1.27278 0.943444
Q2FUX2   0 0 -1.27278 0.943444
Q2FYI8   0 0 -1.27278 0.943444
Q2FXA1   0 0 -1.27278 0.943444
Q2FV49   0 0 -1.27278 0.943444
Q2G1S0   0 0 -1.27278 0.943444
Q2G0G0   0 0 -1.27278 0.943444
P0C805   0 0 -1.27278 0.943444
Q2FWV9   0 0 -1.27278 0.943444
Q2G152   0 0 -1.27278 0.943444
Q2FX48   0 0 -1.27278 0.943444
Q2FXS5   0 0 -1.27278 0.943444
Q2FWL4   0 0 -1.27278 0.943444
P0C7Y1   0 0 -1.27278 0.943444
Q2FXA2   0 0 -1.27278 0.943444
Q2FY96   0 0 -1.27278 0.943444
Q2FVJ3   0 0 -1.27278 0.943444
Q2FZ24   0 0 -1.27278 0.943444
Q2G1X4   0 0 -1.27278 0.943444
Q2FYM6   0 0 -1.27278 0.943444
Q2FWX6   0 0 -1.27278 0.943444
Q2G1D2   0 0 -1.27278 0.943444
Q2FWC0   0 0 -1.27278 0.943444
Q2FZG7   0 0 -1.27278 0.943444
Q2G2P1   0 0 -1.27278 0.943444
Q2G1M4   0 0 -1.27278 0.943444
Q2FX29   0 0 -1.27278 0.943444
Q2FUZ3   0 0 -1.27278 0.943444
Q2FVZ9   0 0 -1.27278 0.943444
Q2G2N3   0 0 -1.27278 0.943444
Q2G237   0 0 -1.27278 0.943444
Q2FXN5   0 0 -1.27278 0.943444
Q2FYP7   0 0 -1.27278 0.943444
Q2FWC8   0 0 -1.27278 0.943444
Q2G209   0 0 -1.27278 0.943444
Q2FXX7   0 0 -1.27278 0.943444
Q2FV05   0 0 -1.27278 0.943444
Q2FWM8   0 0 -1.27278 0.943444
Q2FV00   0 0 -1.27278 0.943444
Q2FZF2   0 0 -1.27278 0.943444
Q2FV80   0 0 -1.27278 0.943444
Q2FZZ7   0 0 -1.27278 0.943444
Q2FWH8   0 0 -1.27278 0.943444
Q2FVS5   0 0 -1.27278 0.943444
Q2FWY0   0 0 -1.27278 0.943444
Q2FZM3   0 0 -1.27278 0.943444
Q2FZW8   0 0 -1.27278 0.943444
Q2FVY7   0 0 -1.27278 0.943444
Q2FXJ1   0 0 -1.27278 0.943444
Q2G0T7   0 0 -1.27278 0.943444
Q2FW40   0 0 -1.27278 0.943444
Q2FYU9   0 0 -1.27278 0.943444
Q2FUR0   0 0 -1.27278 0.943444
Q2G215   0 0 -1.27278 0.943444
Q2G169   0 0 -1.27278 0.943444
Q2G034   0 0 -1.27278 0.943444
Q2FUV8   0 0 -1.27278 0.943444
Q2FW44   2 0.235294 -1.27278 0.943444
Q2FYJ8   0 0 -1.27278 0.943444
Q2FVR6   2 0.235294 -1.27278 0.943444
Q2G183   2 0.235294 -1.27278 0.943444
Q2G0S1   1 0.117647 -1.27278 0.943444
Q2FX83   0 0 -1.27278 0.943444
Q2FYF7   1 0.117647 -1.27278 0.943444
Q2G166   2 0.235294 -1.27278 0.943444
Q2FX20   2 0.235294 -1.27278 0.943444
Q2G020   2 0.235294 -1.27278 0.943444
Q2FVC0   0 0 -1.27278 0.943444
Q2FVD1   0 0 -1.27278 0.943444
Q2FWH1   1 0.117647 -1.27278 0.943444
Q2FYX2   1 0.117647 -1.27278 0.943444
Q2FZB5   1 0.117647 -1.27278 0.943444
Q2G0G8   2 0.235294 -1.27278 0.943444
P0A0I4   2 0.235294 -1.27278 0.943444
Q2G2C6   1 0.117647 -1.27278 0.943444
Q2FVB1   2 0.235294 -1.27278 0.943444
Q2FYN1   1 0.117647 -1.27278 0.943444
Q2FV79   2 0.235294 -1.27278 0.943444
Q2FVU9   2 0.235294 -1.27278 0.943444
Q2G0W5   2 0.235294 -1.27278 0.943444
Q2FW60   2 0.235294 -1.27278 0.943444
Q2G269   2 0.235294 -1.27278 0.943444
Q2FZS1   2 0.235294 -1.27278 0.943444
Q2G1Y3   2 0.235294 -1.27278 0.943444
Q2FWA4   2 0.235294 -1.27278 0.943444
Q2G0C0   1 0.117647 -1.27278 0.943444
Q2G2J6   0 0 -1.27278 0.943444
Q2G1R2   2 0.235294 -1.27278 0.943444
Q2FXY8   2 0.235294 -1.27278 0.943444
Q2FYL2   2 0.235294 -1.27278 0.943444
Q2FYS3   0 0 -1.27278 0.943444
Q2FXS0   2 0.235294 -1.27278 0.943444
Q2FWA7   0 0 -1.27278 0.943444
Q2FWV8   2 0.235294 -1.27278 0.943444
Q2G279   2 0.235294 -1.27278 0.943444
Q2FYB5   1 0.117647 -1.27278 0.943444
Q2G175   2 0.235294 -1.27278 0.943444
Q2FZ07   2 0.235294 -1.27278 0.943444
Q2FVG7   2 0.235294 -1.27278 0.943444
Q2G2P3   2 0.235294 -1.27278 0.943444
Q2FZA3   2 0.235294 -1.27278 0.943444
Q2FYE1   1 0.117647 -1.27278 0.943444
Q2G2F8   0 0 -1.27278 0.943444
Q2FWS8   0 0 -1.27278 0.943444
Q2FXD8   2 0.235294 -1.27278 0.943444
Q2FX46   2 0.235294 -1.27278 0.943444
Q2FYB4   2 0.235294 -1.27278 0.943444
Q2FYC0   1 0.117647 -1.27278 0.943444
Q2FUY5   1 0.117647 -1.27278 0.943444
Q2FYF2   0 0 -1.27278 0.943444
Q2G0R4   0 0 -1.27278 0.943444
Q2G1L1   1 0.117647 -1.27278 0.943444
Q2FYB0   2 0.235294 -1.27278 0.943444
Q2FWW5   2 0.235294 -1.27278 0.943444
Q2FX04   2 0.235294 -1.27278 0.943444
Q2FV33   2 0.235294 -1.27278 0.943444
Q2FUX6   2 0.235294 -1.27278 0.943444
Q2FVP5   0 0 -1.27278 0.943444
Q2G0W7   2 0.235294 -1.27278 0.943444
Q2FXV1   2 0.235294 -1.27278 0.943444
Q2G096   2 0.235294 -1.27278 0.943444
Q2FV68   1 0.117647 -1.27278 0.943444
Q2FVY6   2 0.235294 -1.27278 0.943444
Q2FYY0   1 0.117647 -1.27278 0.943444
Q2G005   1 0.117647 -1.27278 0.943444
Q2G2B4   1 0.117647 -1.27278 0.943444
Q2FVZ7   2 0.235294 -1.27278 0.943444
Q2FW55   2 0.235294 -1.27278 0.943444
Q2FV92   2 0.235294 -1.27278 0.943444
Q2FYV9   2 0.235294 -1.27278 0.943444
Q2FW74   2 0.235294 -1.27278 0.943444
Q2FVK9   1 0.117647 -1.27278 0.943444
Q2FZA4   2 0.235294 -1.27278 0.943444
Q2FV25   0 0 -1.27278 0.943444
Q2FYG8   2 0.235294 -1.27278 0.943444
Q2G216   1 0.117647 -1.27278 0.943444
Q2FZ69   1 0.117647 -1.27278 0.943444
Q2FV97   2 0.235294 -1.27278 0.943444
Q2FZ95   0 0 -1.27278 0.943444
Q2FZN8   1 0.117647 -1.27278 0.943444
Q2FZG2   1 0.117647 -1.27278 0.943444
Q2G259   2 0.235294 -1.27278 0.943444
Q2FYB6   1 0.117647 -1.27278 0.943444
Q2FZD1   1 0.117647 -1.27278 0.943444
Q2FYT6   2 0.235294 -1.27278 0.943444
Q2G0Y2   2 0.235294 -1.27278 0.943444
Q2FWZ1   2 0.235294 -1.27278 0.943444
Q2FVC8   2 0.235294 -1.27278 0.943444
Q2G2H1   2 0.235294 -1.27278 0.943444
Q2FY47   1 0.117647 -1.27278 0.943444
Q2FX78   2 0.235294 -1.27278 0.943444
Q2FX47   1 0.117647 -1.27278 0.943444
Q2FZA7   2 0.235294 -1.27278 0.943444
Q2FV32   2 0.235294 -1.27278 0.943444
Q2FYE6   0 0 -1.27278 0.943444
Q2FZ41   1 0.117647 -1.27278 0.943444
Q2FYG3   0 0 -1.27278 0.943444
Q2FX01   2 0.235294 -1.27278 0.943444
Q2FXU6   2 0.235294 -1.27278 0.943444
Q2FYL7   2 0.235294 -1.27278 0.943444
Q2FWQ3   2 0.235294 -1.27278 0.943444
Q2FZY9   1 0.117647 -1.27278 0.943444
Q2FV50   2 0.235294 -1.27278 0.943444
Q2FUY7   2 0.235294 -1.27278 0.943444
Q2FXP6   2 0.235294 -1.27278 0.943444
Q2G1S9   2 0.235294 -1.27278 0.943444
Q2FX18   2 0.235294 -1.27278 0.943444
Q2FYU0   0 0 -1.27278 0.943444
Q2FXZ7   3 0.333333 -1.27278 0.943444
Q2G051   3 0.333333 -1.27278 0.943444
Q2FWS3   2 0.222222 -1.27278 0.943444
Q2FW14   4 0.444444 -1.27278 0.943444
Q2FYD7   3 0.333333 -1.27278 0.943444
Q9RQP8   5 0.555556 -1.27278 0.943444
Q2FZK2   4 0.444444 -1.27278 0.943444
Q2FWI7   3 0.333333 -1.27278 0.943444
Q2G182   3 0.333333 -1.27278 0.943444
Q2FYT7   3 0.333333 -1.27278 0.943444
Q2FV46   4 0.444444 -1.27278 0.943444
Q2FY58   2 0.222222 -1.27278 0.943444
Q2FX06   1 0.111111 -1.27278 0.943444
Q2FZH0   4 0.444444 -1.27278 0.943444
Q2FUZ4   5 0.555556 -1.27278 0.943444
Q2G102   4 0.444444 -1.27278 0.943444
Q2G1R8   2 0.222222 -1.27278 0.943444
Q2G2J1   3 0.333333 -1.27278 0.943444
Q2FX71   2 0.222222 -1.27278 0.943444
Q2FUZ5   5 0.555556 -1.27278 0.943444
Q2FYP5   3 0.333333 -1.27278 0.943444
Q2G048   0 0 -1.27278 0.943444
Q2FUQ0   3 0.333333 -1.27278 0.943444
Q2FWS7   5 0.555556 -1.27278 0.943444
Q2FV65   2 0.222222 -1.27278 0.943444
Q2G125   2 0.222222 -1.27278 0.943444
Q2FYT2   3 0.333333 -1.27278 0.943444
Q2FVH7   1 0.111111 -1.27278 0.943444
Q2G127   3 0.333333 -1.27278 0.943444
Q2FYI5   2 0.222222 -1.27278 0.943444
Q2FYX4   6 0.666667 -1.27278 0.943444
Q2G0M3   6 0.666667 -1.27278 0.943444
Q2FW87   4 0.444444 -1.27278 0.943444
Q2G211   1 0.111111 -1.27278 0.943444
Q2FXR5   4 0.444444 -1.27278 0.943444
Q2FWR5   3 0.333333 -1.27278 0.943444
Q2FYD5   2 0.222222 -1.27278 0.943444
Q2FY94   2 0.222222 -1.27278 0.943444
Q2G2W8   5 0.555556 -1.27278 0.943444
Q2FZL9   4 0.444444 -1.27278 0.943444
Q2FYT9   4 0.444444 -1.27278 0.943444
Q2FX44   4 0.444444 -1.27278 0.943444
Q2FXB2   2 0.222222 -1.27278 0.943444
Q2FVF6   4 0.444444 -1.27278 0.943444
Q2G2F6   2 0.222222 -1.27278 0.943444
Q2G2C3   2 0.222222 -1.27278 0.943444
Q2FYA5   5 0.555556 -1.27278 0.943444
Q2FYB1   2 0.222222 -1.27278 0.943444
Q2G011   3 0.333333 -1.27278 0.943444
Q2FV29   2 0.222222 -1.27278 0.943444
Q2FVW1   2 0.222222 -1.27278 0.943444
Q2FYA4   2 0.222222 -1.27278 0.943444
Q2FY26   3 0.333333 -1.27278 0.943444
Q2FXC1   3 0.333333 -1.27278 0.943444
Q2G2T0   4 0.444444 -1.27278 0.943444
Q2FY62   1 0.111111 -1.27278 0.943444
Q2G2K4   2 0.222222 -1.27278 0.943444
Q2FW65   4 0.444444 -1.27278 0.943444
Q2FY05   5 0.555556 -1.27278 0.943444
Q2FV96   4 0.444444 -1.27278 0.943444
Q2G1S7   1 0.111111 -1.27278 0.943444
Q2FWS9   2 0.222222 -1.27278 0.943444
Q2G180   3 0.333333 -1.27278 0.943444
Q2G0L6   3 0.333333 -1.27278 0.943444
Q2G189   2 0.222222 -1.27278 0.943444
Q2FYD9   1 0.111111 -1.27278 0.943444
Q2FWM6   1 0.111111 -1.27278 0.943444
Q2FXA6   2 0.222222 -1.27278 0.943444
Q2G0U8   3 0.333333 -1.27278 0.943444
Q2FXD9   2 0.222222 -1.27278 0.943444
Q2FWF9   0 0 -1.27278 0.943444
Q2FXS3   2 0.222222 -1.27278 0.943444
Q2FXX6   2 0.222222 -1.27278 0.943444
Q2FWU2   3 0.333333 -1.27278 0.943444
Q2FXD5   4 0.444444 -1.27278 0.943444
Q2FZK8   5 0.555556 -1.27278 0.943444
Q2FV15   3 0.333333 -1.27278 0.943444
Q2FZZ5   4 0.444444 -1.27278 0.943444
Q2FW48   4 0.444444 -1.27278 0.943444
Q2FYB3   3 0.333333 -1.27278 0.943444
Q2FWT5   3 0.333333 -1.27278 0.943444
Q2FVH4   3 0.333333 -1.27278 0.943444
Q2FWP4   4 0.444444 -1.27278 0.943444
Q2FYX9   4 0.444444 -1.27278 0.943444
Q2G1U7   1 0.111111 -1.27278 0.943444
Q2FXY6   2 0.222222 -1.27278 0.943444
Q2FYT1   1 0.111111 -1.27278 0.943444
Q2G244   2 0.222222 -1.27278 0.943444
Q2FX30   1 0.111111 -1.27278 0.943444
Q2FVZ3   2 0.222222 -1.27278 0.943444
Q2FWP5   5 0.555556 -1.27278 0.943444
Q2FX41   2 0.222222 -1.27278 0.943444
Q2G2R5   2 0.222222 -1.27278 0.943444
Q2G2S3   7 0.736842 -1.27278 0.943444
Q2G004   2 0.210526 -1.27278 0.943444
Q2FWV1   5 0.526316 -1.27278 0.943444
Q2G003   5 0.526316 -1.27278 0.943444
Q2FZV3   2 0.210526 -1.27278 0.943444
Q2G026   5 0.526316 -1.27278 0.943444
Q2FXG7   1 0.105263 -1.27278 0.943444
Q2FYL8   2 0.210526 -1.27278 0.943444
Q2FZB6   2 0.210526 -1.27278 0.943444
Q2FZE4   7 0.736842 -1.27278 0.943444
Q2FX11   6 0.631579 -1.27278 0.943444
Q2G0Y3   5 0.526316 -1.27278 0.943444
Q2FZW7   2 0.210526 -1.27278 0.943444
Q2FX21   7 0.736842 -1.27278 0.943444
Q2G092   8 0.842105 -1.27278 0.943444
Q2FZB7   3 0.315789 -1.27278 0.943444
Q2G0J9   6 0.631579 -1.27278 0.943444
Q2G1X2   2 0.210526 -1.27278 0.943444
Q2FZD6   7 0.736842 -1.27278 0.943444
Q2FW67   3 0.315789 -1.27278 0.943444
Q2G111   5 0.526316 -1.27278 0.943444
Q2G2Y4   6 0.631579 -1.27278 0.943444
Q2FY38   3 0.315789 -1.27278 0.943444
Q2FWJ0   6 0.631579 -1.27278 0.943444
Q2G2T5   5 0.526316 -1.27278 0.943444
Q2FVG6   5 0.526316 -1.27278 0.943444
Q2G1V8   4 0.421053 -1.27278 0.943444
Q2G1L0   3 0.315789 -1.27278 0.943444
Q2FXD6   6 0.631579 -1.27278 0.943444
P0C948   3 0.315789 -1.27278 0.943444
Q2G1M2   5 0.526316 -1.27278 0.943444
Q2FVW8   6 0.631579 -1.27278 0.943444
Q2FX24   3 0.315789 -1.27278 0.943444
Q2FWS4   5 0.526316 -1.27278 0.943444
Q2FYQ3   3 0.315789 -1.27278 0.943444
Q2G254   8 0.842105 -1.27278 0.943444
Q2FWB4   2 0.210526 -1.27278 0.943444
Q2FUP8   6 0.631579 -1.27278 0.943444
Q2FZC2   3 0.315789 -1.27278 0.943444
Q2FYE4   8 0.842105 -1.27278 0.943444
Q2FWS2   4 0.421053 -1.27278 0.943444
Q2FY03   7 0.736842 -1.27278 0.943444
Q2FVS6   7 0.736842 -1.27278 0.943444
Q2FXV2   2 0.210526 -1.27278 0.943444
Q2G2L6   4 0.421053 -1.27278 0.943444
Q2G2I5   2 0.210526 -1.27278 0.943444
Q2FYA2   4 0.421053 -1.27278 0.943444
Q2FWV7   2 0.210526 -1.27278 0.943444
Q2FXE7   7 0.736842 -1.27278 0.943444
Q2G0J6   3 0.315789 -1.27278 0.943444
Q2FUU4   9 0.947368 -1.27278 0.943444
Q2FVJ4   4 0.421053 -1.27278 0.943444
Q2FZM9   2 0.210526 -1.27278 0.943444
Q2FZ51   6 0.631579 -1.27278 0.943444
Q2FY22   8 0.842105 -1.27278 0.943444
Q2G2Q1   5 0.526316 -1.27278 0.943444
Q2G109   4 0.421053 -1.27278 0.943444
Q2G1D6   5 0.526316 -1.27278 0.943444
Q2FVC9   4 0.421053 -1.27278 0.943444
Q2G2R6   8 0.842105 -1.27278 0.943444
Q2FZ85   8 0.842105 -1.27278 0.943444
Q2FVK4   8 0.842105 -1.27278 0.943444
Q2G1V9   3 0.315789 -1.27278 0.943444
Q2G2H6   2 0.210526 -1.27278 0.943444
Q2FWS6   5 0.526316 -1.27278 0.943444
Q2FZW4   5 0.526316 -1.27278 0.943444
Q2G1M3   5 0.526316 -1.27278 0.943444
Q2G1M0   9 0.947368 -1.27278 0.943444
Q2G1Y9   9 0.947368 -1.27278 0.943444
Q2FX45   4 0.421053 -1.27278 0.943444
Q2FWP8   4 0.421053 -1.27278 0.943444
Q2FYP4   6 0.631579 -1.27278 0.943444
Q2FYL1   5 0.526316 -1.27278 0.943444
Q2G1L4   7 0.736842 -1.27278 0.943444
Q2FUQ7   7 0.736842 -1.27278 0.943444
Q2G247   1 0.105263 -1.27278 0.943444
Q2FVV0   5 0.526316 -1.27278 0.943444
Q2FYU6   8 0.842105 -1.27278 0.943444
Q2G2N6   6 0.631579 -1.27278 0.943444
Q2FXC9   3 0.315789 -1.27278 0.943444
Q2FX42   7 0.736842 -1.27278 0.943444
Q2FX26   7 0.736842 -1.27278 0.943444
Q2FWF3   2 0.210526 -1.27278 0.943444
Q2FZY1   3 0.315789 -1.27278 0.943444
Q2FW15   8 0.8 -1.27278 0.943444
P0A0G2   12 1.2 0.903563 0.161558
Q2G2G5   6 0.6 -1.27278 0.943444
Q2FY39   3 0.3 -1.27278 0.943444
Q2G0B5   3 0.3 -1.27278 0.943444
Q2FZI1   13 1.3 0.903563 0.161558
Q2FUQ6   7 0.7 -1.27278 0.943444
Q2FVR5   7 0.7 -1.27278 0.943444
Q2G2W6   5 0.5 -1.27278 0.943444
Q2FZR8   6 0.6 -1.27278 0.943444
Q2FVY8   11 1.1 0.903563 0.161558
Q2FZ60   6 0.6 -1.27278 0.943444
Q2FV82   5 0.5 -1.27278 0.943444
Q2FX23   7 0.7 -1.27278 0.943444
Q2G1G3   5 0.5 -1.27278 0.943444
P68805   4 0.4 -1.27278 0.943444
Q2FVL0   11 1.1 0.903563 0.161558
Q2G2J0   8 0.8 -1.27278 0.943444
Q2FZF1   7 0.7 -1.27278 0.943444
Q2FXU9   6 0.6 -1.27278 0.943444
Q2G1A2   10 1 0.903563 0.161558
Q2G1C3   5 0.5 -1.27278 0.943444
Q2G1D4   4 0.4 -1.27278 0.943444
Q2G0A8   3 0.3 -1.27278 0.943444
Q2FVC7   4 0.4 -1.27278 0.943444
Q2G133   8 0.8 -1.27278 0.943444
Q2FY86   7 0.7 -1.27278 0.943444
Q2FX92   8 0.8 -1.27278 0.943444
Q2FW47   2 0.2 -1.27278 0.943444
Q2G1T9   6 0.6 -1.27278 0.943444
Q2FVU8   3 0.3 -1.27278 0.943444
Q2FVD7   8 0.8 -1.27278 0.943444
Q2FX55   6 0.6 -1.27278 0.943444
Q2FVD3   8 0.8 -1.27278 0.943444
Q2G2B5   2 0.2 -1.27278 0.943444
Q2FWV6   3 0.3 -1.27278 0.943444
Q2FW29   6 0.6 -1.27278 0.943444
Q2G0W6   2 0.2 -1.27278 0.943444
Q2FVD2   7 0.7 -1.27278 0.943444
Q2FWR8   4 0.4 -1.27278 0.943444
Q2FXA0   8 0.8 -1.27278 0.943444
Q2FZB4   6 0.6 -1.27278 0.943444
Q2FX37   4 0.4 -1.27278 0.943444
Q2FX13   2 0.2 -1.27278 0.943444
Q2FWD8   7 0.7 -1.27278 0.943444
Q2G108   8 0.8 -1.27278 0.943444
Q2G2V4   7 0.7 -1.27278 0.943444
Q2FZW2   6 0.6 -1.27278 0.943444
Q2FYY4   6 0.6 -1.27278 0.943444
Q2FYB8   4 0.4 -1.27278 0.943444
Q2FWC2   8 0.8 -1.27278 0.943444
Q2FYE8   6 0.6 -1.27278 0.943444
Q2FXK5   8 0.8 -1.27278 0.943444
Q2FWT0   7 0.7 -1.27278 0.943444
Q2FW19   5 0.5 -1.27278 0.943444
Q2G100   7 0.7 -1.27278 0.943444
Q2FYY3   6 0.6 -1.27278 0.943444
Q2FZ01   8 0.8 -1.27278 0.943444
Q2FYY1   6 0.6 -1.27278 0.943444
Q2G103   8 0.8 -1.27278 0.943444
Q2FV12   6 0.6 -1.27278 0.943444
Q2FWQ1   11 1.1 0.903563 0.161558
Q2FYY5   7 0.7 -1.27278 0.943444
Q2G207   5 0.5 -1.27278 0.943444
Q2G1Y8   11 1.1 0.903563 0.161558
Q2FWZ8   5 0.5 -1.27278 0.943444
Q2G0Z8   3 0.3 -1.27278 0.943444
Q2G2F7   6 0.6 -1.27278 0.943444
Q2FYH9   4 0.4 -1.27278 0.943444
Q2FWB7   7 0.7 -1.27278 0.943444
Q2FYN2   8 0.761905 -1.27278 0.943444
Q2FVQ6   8 0.761905 -1.27278 0.943444
Q2FWX3   9 0.857143 -1.27278 0.943444
Q2G187   5 0.47619 -1.27278 0.943444
Q2FW05   7 0.666667 -1.27278 0.943444
Q2FYC3   9 0.857143 -1.27278 0.943444
Q2FZJ2   9 0.857143 -1.27278 0.943444
Q2G0D6   5 0.47619 -1.27278 0.943444
Q2FWP7   7 0.666667 -1.27278 0.943444
Q2FX31   10 0.952381 -1.27278 0.943444
Q2FVZ6   3 0.285714 -1.27278 0.943444
Q2G2A2   10 0.952381 -1.27278 0.943444
Q2FWQ8   7 0.666667 -1.27278 0.943444
Q2FVM9   9 0.857143 -1.27278 0.943444
Q2FYD1   13 1.2381 0.903563 0.161558
Q2FYN3   6 0.571429 -1.27278 0.943444
Q2FYI3   7 0.666667 -1.27278 0.943444
Q2G022   16 1.52381 0.903563 0.161558
Q2G1Q3   6 0.571429 -1.27278 0.943444
Q2FX58   5 0.47619 -1.27278 0.943444
Q2G2V1   10 0.952381 -1.27278 0.943444
Q2FVV5   9 0.857143 -1.27278 0.943444
Q2FZC0   16 1.52381 0.903563 0.161558
Q2FV63   12 1.14286 0.903563 0.161558
Q2FWG9   5 0.47619 -1.27278 0.943444
Q2FZA5   5 0.47619 -1.27278 0.943444
Q2FX60   12 1.14286 0.903563 0.161558
Q2G2I8   12 1.14286 0.903563 0.161558
Q2G2Y5   10 0.952381 -1.27278 0.943444
Q2G2Y2   8 0.761905 -1.27278 0.943444
Q2FWA6   8 0.761905 -1.27278 0.943444
Q2FWL8   10 0.952381 -1.27278 0.943444
Q2FY95   12 1.14286 0.903563 0.161558
Q2FYC5   11 1.04762 0.903563 0.161558
Q2FV43   6 0.571429 -1.27278 0.943444
Q2FVU0   8 0.761905 -1.27278 0.943444
Q2FZG5   5 0.47619 -1.27278 0.943444
Q2G2H9   4 0.380952 -1.27278 0.943444
Q2G1D1   7 0.666667 -1.27278 0.943444
Q2FWU7   10 0.952381 -1.27278 0.943444
P60647   7 0.666667 -1.27278 0.943444
Q2FUR7   10 0.952381 -1.27278 0.943444
Q2FWQ2   11 1.04762 0.903563 0.161558
Q2G2M4   12 1.14286 0.903563 0.161558
Q2G104   9 0.857143 -1.27278 0.943444
Q2FX76   6 0.571429 -1.27278 0.943444
Q2G2Q4   11 1.04762 0.903563 0.161558
Q2FXQ1   8 0.761905 -1.27278 0.943444
Q2FX80   6 0.571429 -1.27278 0.943444
Q2FZN6   7 0.666667 -1.27278 0.943444
Q2G009   5 0.47619 -1.27278 0.943444
Q2G021   11 1.04762 0.903563 0.161558
Q2FWH0   10 0.952381 -1.27278 0.943444
Q2FXQ0   18 1.71429 0.903563 0.161558
Q2FX64   9 0.857143 -1.27278 0.943444
Q2FY98   7 0.666667 -1.27278 0.943444
Q2FWK5   12 1.14286 0.903563 0.161558
Q2FYK1   5 0.47619 -1.27278 0.943444
Q2FXF0   8 0.761905 -1.27278 0.943444
Q2FY70   11 1.04762 0.903563 0.161558
Q2G114   14 1.33333 0.903563 0.161558
Q2FX38   7 0.666667 -1.27278 0.943444
Q2FUP9   8 0.761905 -1.27278 0.943444
Q2FVV3   8 0.761905 -1.27278 0.943444
Q2G113   14 1.33333 0.903563 0.161558
Q2FWB2   11 1.04762 0.903563 0.161558
Q2FWT6   9 0.857143 -1.27278 0.943444
Q2FW28   9 0.857143 -1.27278 0.943444
Q2FUQ9   4 0.380952 -1.27278 0.943444
Q2FY00   6 0.571429 -1.27278 0.943444
Q2G040   6 0.571429 -1.27278 0.943444
Q2FX35   12 1.14286 0.903563 0.161558
Q2FYW9   11 1 0.903563 0.161558
Q2G2N8   8 0.727273 -1.27278 0.943444
Q2G1V7   16 1.45455 0.903563 0.161558
Q2G0C3   9 0.818182 -1.27278 0.943444
Q2FVW0   10 0.909091 -1.27278 0.943444
Q2FUS4   15 1.36364 0.903563 0.161558
Q2FVP6   4 0.363636 -1.27278 0.943444
Q2FZK1   7 0.636364 -1.27278 0.943444
Q2FXY2   14 1.27273 0.903563 0.161558
Q2FYX3   14 1.27273 0.903563 0.161558
Q2FZ86   10 0.909091 -1.27278 0.943444
Q2FUV7   8 0.727273 -1.27278 0.943444
Q2FX70   9 0.818182 -1.27278 0.943444
Q2G1Y1   12 1.09091 0.903563 0.161558
Q2FVT9   10 0.909091 -1.27278 0.943444
Q2G2K3   13 1.18182 0.903563 0.161558
P72358   7 0.636364 -1.27278 0.943444
Q2G192   8 0.727273 -1.27278 0.943444
Q2FYX6   12 1.09091 0.903563 0.161558
Q2FXW0   6 0.545455 -1.27278 0.943444
Q2G202   10 0.909091 -1.27278 0.943444
Q2FYW7   6 0.545455 -1.27278 0.943444
Q2G2M0   9 0.818182 -1.27278 0.943444
Q2FXT7   8 0.727273 -1.27278 0.943444
Q2FX59   12 1.09091 0.903563 0.161558
Q2G0X2   8 0.727273 -1.27278 0.943444
Q2FWR6   14 1.27273 0.903563 0.161558
Q2FW22   13 1.18182 0.903563 0.161558
Q2FZH4   13 1.18182 0.903563 0.161558
Q2FYZ1   11 1 0.903563 0.161558
Q2G2W7   15 1.36364 0.903563 0.161558
Q2G2I4   15 1.36364 0.903563 0.161558
Q2FZP5   14 1.27273 0.903563 0.161558
Q2FWQ7   12 1.09091 0.903563 0.161558
Q2G1W9   13 1.18182 0.903563 0.161558
Q2FWF7   10 0.909091 -1.27278 0.943444
Q2FYM9   11 1 0.903563 0.161558
Q2FXV0   15 1.36364 0.903563 0.161558
Q2FWW2   11 1 0.903563 0.161558
Q2FVS2   7 0.636364 -1.27278 0.943444
Q2G007   14 1.27273 0.903563 0.161558
Q2FYA7   16 1.45455 0.903563 0.161558
Q2G0K0   16 1.45455 0.903563 0.161558
Q2FXS9   14 1.27273 0.903563 0.161558
Q2G249   13 1.18182 0.903563 0.161558
Q2G008   12 1.09091 0.903563 0.161558
Q2FZD5   13 1.18182 0.903563 0.161558
Q2FZG0   9 0.818182 -1.27278 0.943444
Q2FX28   14 1.27273 0.903563 0.161558
Q2FXI4   13 1.18182 0.903563 0.161558
Q2G176   12 1.09091 0.903563 0.161558
Q2G116   11 1 0.903563 0.161558
Q2FXF2   11 1 0.903563 0.161558
Q2G260   13 1.18182 0.903563 0.161558
Q2G213   6 0.545455 -1.27278 0.943444
Q2G173   10 0.909091 -1.27278 0.943444
Q2FV71   19 1.72727 0.903563 0.161558
Q2FWY8   8 0.727273 -1.27278 0.943444
Q2FWN3   8 0.727273 -1.27278 0.943444
Q2FYD4   13 1.18182 0.903563 0.161558
Q2FVQ2   16 1.45455 0.903563 0.161558
Q2FVK0   15 1.36364 0.903563 0.161558
Q2G285   13 1.18182 0.903563 0.161558
Q2FZH6   14 1.27273 0.903563 0.161558
Q2FZX1   8 0.727273 -1.27278 0.943444
Q2FZ83   2 0.181818 -1.27278 0.943444
Q2G0S9   13 1.18182 0.903563 0.161558
Q2FZH7   12 1.09091 0.903563 0.161558
Q2FZT3   12 1.09091 0.903563 0.161558
Q2FX57   18 1.56522 0.903563 0.161558
Q2G0B9   14 1.21739 0.903563 0.161558
Q2FY28   18 1.56522 0.903563 0.161558
Q2G0R5   19 1.65217 0.903563 0.161558
Q2FZG8   11 0.956522 -1.27278 0.943444
Q2G1X1   13 1.13043 0.903563 0.161558
Q2FX93   10 0.869565 -1.27278 0.943444
Q2FYU5   10 0.869565 -1.27278 0.943444
Q2FWR9   9 0.782609 -1.27278 0.943444
Q2FWS0   22 1.91304 0.903563 0.161558
Q2G0P4   10 0.869565 -1.27278 0.943444
Q2FX50   13 1.13043 0.903563 0.161558
Q2FZV0   15 1.30435 0.903563 0.161558
Q2G0S5   15 1.30435 0.903563 0.161558
Q2FY25   11 0.956522 -1.27278 0.943444
Q2FXG6   10 0.869565 -1.27278 0.943444
Q2FZJ7   14 1.21739 0.903563 0.161558
Q2G0U7   16 1.3913 0.903563 0.161558
Q2FZV2   13 1.13043 0.903563 0.161558
Q2FWT8   15 1.30435 0.903563 0.161558
Q2G0D1   17 1.47826 0.903563 0.161558
Q2FVW5   12 1.04348 0.903563 0.161558
Q2FY97   18 1.56522 0.903563 0.161558
Q2FXF3   19 1.65217 0.903563 0.161558
Q2G063   9 0.782609 -1.27278 0.943444
Q2G0U5   14 1.21739 0.903563 0.161558
Q2G2B1   21 1.82609 0.903563 0.161558
Q2FVE3   11 0.956522 -1.27278 0.943444
Q2FZW1   14 1.21739 0.903563 0.161558
Q2FYK2   16 1.3913 0.903563 0.161558
Q2FXW2   13 1.13043 0.903563 0.161558
Q9F0R1   23 2 3.07991 0.0107511
Q2FZG3   11 0.956522 -1.27278 0.943444
Q2G2K0   21 1.82609 0.903563 0.161558
Q2FVN4   13 1.13043 0.903563 0.161558
Q2FYV0   11 0.956522 -1.27278 0.943444
Q2G0A5   7 0.608696 -1.27278 0.943444
Q2FZ03   17 1.47826 0.903563 0.161558
Q2G1I8   12 1.04348 0.903563 0.161558
Q2FYX8   16 1.3913 0.903563 0.161558
Q2FV18   11 0.956522 -1.27278 0.943444
Q2FYI7   13 1.13043 0.903563 0.161558
Q2G0K1   13 1.13043 0.903563 0.161558
Q2G2U9   21 1.82609 0.903563 0.161558
Q2FW31   9 0.782609 -1.27278 0.943444
Q2FVB5   15 1.30435 0.903563 0.161558
Q2FVI8   8 0.695652 -1.27278 0.943444
Q2FZT0   11 0.956522 -1.27278 0.943444
P48860   16 1.3913 0.903563 0.161558
Q2FYC1   15 1.30435 0.903563 0.161558
Q2G286   15 1.30435 0.903563 0.161558
Q2FXD3   14 1.21739 0.903563 0.161558
Q2G027   8 0.695652 -1.27278 0.943444
Q2G0T4   10 0.869565 -1.27278 0.943444
Q2FZJ5   11 0.956522 -1.27278 0.943444
Q2FW10   5 0.434783 -1.27278 0.943444
Q2FY91   12 1.04348 0.903563 0.161558
Q2FVP0   14 1.21739 0.903563 0.161558
P60070   12 1.04348 0.903563 0.161558
Q2FWU1   15 1.30435 0.903563 0.161558
Q2FYA3   8 0.695652 -1.27278 0.943444
Q2G0V8   11 0.956522 -1.27278 0.943444
Q2G0Z2   12 1.04348 0.903563 0.161558
Q2FZ47   12 1.04348 0.903563 0.161558
Q2G0V9   7 0.608696 -1.27278 0.943444
Q2FZE2   15 1.30435 0.903563 0.161558
Q2FWB0   21 1.82609 0.903563 0.161558
Q2G1J1   11 0.956522 -1.27278 0.943444
Q2FYQ1   8 0.695652 -1.27278 0.943444
Q2FZ45   18 1.56522 0.903563 0.161558
Q2FYW5   17 1.47826 0.903563 0.161558
Q2G1A0   9 0.782609 -1.27278 0.943444
Q2FZB9   15 1.30435 0.903563 0.161558
Q2FZX2   14 1.21739 0.903563 0.161558
Q2FZY4   14 1.21739 0.903563 0.161558
Q2FW56   8 0.695652 -1.27278 0.943444
P0A0G6   12 1.04348 0.903563 0.161558
Q2FW80   8 0.695652 -1.27278 0.943444
Q2G2S4   11 0.956522 -1.27278 0.943444
Q2G2H0   11 0.956522 -1.27278 0.943444
Q2G2E1   9 0.782609 -1.27278 0.943444
Q2G0I5   16 1.3913 0.903563 0.161558
Q2FWW6   16 1.3913 0.903563 0.161558
Q2G112   12 1.04348 0.903563 0.161558
Q2G214   11 0.956522 -1.27278 0.943444
Q2FYG2   20 1.73913 0.903563 0.161558
Q2G0J5   6 0.521739 -1.27278 0.943444
Q2FX27   17 1.47826 0.903563 0.161558
Q2FWV5   14 1.21739 0.903563 0.161558
Q2FX40   21 1.82609 0.903563 0.161558
Q2FZM5   8 0.695652 -1.27278 0.943444
Q2FXH8   12 1.04348 0.903563 0.161558
Q2FWS5   16 1.3913 0.903563 0.161558
Q2FW13   18 1.5 0.903563 0.161558
Q2FY93   18 1.5 0.903563 0.161558
Q2FZM8   19 1.58333 0.903563 0.161558
Q2FZV4   20 1.66667 0.903563 0.161558
Q2FVD4   18 1.5 0.903563 0.161558
Q2G0J3   10 0.833333 -1.27278 0.943444
Q2FX61   15 1.25 0.903563 0.161558
Q2FVD6   17 1.41667 0.903563 0.161558
Q2FYY7   23 1.91667 0.903563 0.161558
Q2G0W0   20 1.66667 0.903563 0.161558
Q2FXF7   18 1.5 0.903563 0.161558
Q2G191   12 1 0.903563 0.161558
Q2FYT5   9 0.75 -1.27278 0.943444
Q2G1P0   8 0.666667 -1.27278 0.943444
Q2FVF8   16 1.33333 0.903563 0.161558
Q2G0Y1   11 0.916667 -1.27278 0.943444
Q2FZD2   17 1.41667 0.903563 0.161558
Q2FZ59   12 1 0.903563 0.161558
Q2G2G1   13 1.08333 0.903563 0.161558
Q2G0F9   15 1.25 0.903563 0.161558
Q2G1J2   17 1.41667 0.903563 0.161558
Q2G0Q6   15 1.25 0.903563 0.161558
Q2FYX0   23 1.91667 0.903563 0.161558
Q2FZU8   14 1.16667 0.903563 0.161558
Q2G267   10 0.833333 -1.27278 0.943444
Q2G174   19 1.58333 0.903563 0.161558
Q2FWC3   15 1.25 0.903563 0.161558
Q2FVN6   13 1.08333 0.903563 0.161558
Q2G2D1   19 1.58333 0.903563 0.161558
Q2FZK9   20 1.66667 0.903563 0.161558
Q2G2C9   19 1.58333 0.903563 0.161558
Q2G2V8   11 0.916667 -1.27278 0.943444
Q2FVL6   16 1.33333 0.903563 0.161558
Q2FY45   12 1 0.903563 0.161558
Q2G2R7   19 1.58333 0.903563 0.161558
Q2FWD5   22 1.83333 0.903563 0.161558
Q2FWT3   10 0.833333 -1.27278 0.943444
Q2FY92   24 2 3.07991 0.0107511
Q2FZM2   15 1.25 0.903563 0.161558
Q2G2F0   22 1.83333 0.903563 0.161558
Q2FW30   11 0.916667 -1.27278 0.943444
Q2FZV9   15 1.25 0.903563 0.161558
Q2FVA6   16 1.33333 0.903563 0.161558
Q2G229   23 1.91667 0.903563 0.161558
Q2FZZ3   17 1.41667 0.903563 0.161558
Q2G2F4   8 0.666667 -1.27278 0.943444
Q2FVA7   22 1.83333 0.903563 0.161558
Q2G0R3   17 1.41667 0.903563 0.161558
Q2G1R1   19 1.58333 0.903563 0.161558
Q2FZ79   21 1.75 0.903563 0.161558
Q2FZ12   10 0.833333 -1.27278 0.943444
Q2FX39   13 1.08333 0.903563 0.161558
Q2G186   16 1.33333 0.903563 0.161558
Q2FXE5   9 0.75 -1.27278 0.943444
Q2G0A1   13 1.08333 0.903563 0.161558
Q2G0E7   13 1.08333 0.903563 0.161558
Q2G2V7   11 0.916667 -1.27278 0.943444
Q2FYA6   21 1.75 0.903563 0.161558
Q2G276   15 1.25 0.903563 0.161558
Q2G070   18 1.5 0.903563 0.161558
Q2FVZ1   20 1.66667 0.903563 0.161558
Q2FW84   15 1.25 0.903563 0.161558
Q2FVY9   20 1.66667 0.903563 0.161558
Q2FVD9   18 1.5 0.903563 0.161558
Q2G1T2   21 1.75 0.903563 0.161558
Q2G0I3   15 1.25 0.903563 0.161558
Q2G0E8   11 0.916667 -1.27278 0.943444
Q2FW08   22 1.83333 0.903563 0.161558
Q2FVD8   16 1.33333 0.903563 0.161558
Q2FXF5   12 1 0.903563 0.161558
Q2FXW1   13 1.08333 0.903563 0.161558
Q2FW79   12 1 0.903563 0.161558
Q2G2G0   13 1.08333 0.903563 0.161558
P48940   13 1.08333 0.903563 0.161558
Q2FYL6   14 1.16667 0.903563 0.161558
Q2FZV8   23 1.91667 0.903563 0.161558
Q2FYM5   15 1.25 0.903563 0.161558
Q2G2B6   11 0.916667 -1.27278 0.943444
Q2G1L2   8 0.666667 -1.27278 0.943444
Q2G1V5   8 0.666667 -1.27278 0.943444
Q2FXT0   10 0.833333 -1.27278 0.943444
Q2FY02   16 1.33333 0.903563 0.161558
Q2FWQ4   14 1.16667 0.903563 0.161558
Q2FYG4   13 1.08333 0.903563 0.161558
Q2FW11   15 1.25 0.903563 0.161558
Q2G257   18 1.44 0.903563 0.161558
Q2FWJ6   16 1.28 0.903563 0.161558
Q2FXS8   13 1.04 0.903563 0.161558
Q2FX12   12 0.96 -1.27278 0.943444
Q2FYF1   11 0.88 -1.27278 0.943444
Q2G2E8   14 1.12 0.903563 0.161558
Q2FXE6   12 0.96 -1.27278 0.943444
Q2G2C0   10 0.8 -1.27278 0.943444
Q2G1V6   10 0.8 -1.27278 0.943444
Q2FWZ4   17 1.36 0.903563 0.161558
Q2G2V0   15 1.2 0.903563 0.161558
Q9ZAH6   17 1.36 0.903563 0.161558
Q2FVU2   30 2.4 3.07991 0.0107511
Q2FWI8   19 1.52 0.903563 0.161558
P0A0H0   14 1.12 0.903563 0.161558
Q2G0C1   22 1.76 0.903563 0.161558
Q2FXH3   16 1.28 0.903563 0.161558
Q2FXI6   19 1.52 0.903563 0.161558
Q2G1X5   14 1.12 0.903563 0.161558
Q2FV08   19 1.52 0.903563 0.161558
Q2FWT7   13 1.04 0.903563 0.161558
Q2G210   17 1.36 0.903563 0.161558
Q2FW66   16 1.28 0.903563 0.161558
Q2FWD0   22 1.76 0.903563 0.161558
Q2FUQ1   16 1.28 0.903563 0.161558
Q2FVI6   12 0.96 -1.27278 0.943444
Q2FWM7   10 0.8 -1.27278 0.943444
Q2FVN2   16 1.28 0.903563 0.161558
Q2FWR2   18 1.44 0.903563 0.161558
Q2FYH4   12 0.96 -1.27278 0.943444
Q2FYM8   7 0.56 -1.27278 0.943444
Q9RFJ6   23 1.84 0.903563 0.161558
Q2FZ42   9 0.72 -1.27278 0.943444
Q2FVX9   21 1.68 0.903563 0.161558
Q2G066   17 1.36 0.903563 0.161558
Q2FVM3   20 1.6 0.903563 0.161558
Q2FWT1   22 1.76 0.903563 0.161558
Q2FZB8   10 0.8 -1.27278 0.943444
Q2FUQ8   13 1.04 0.903563 0.161558
Q2G2I7   16 1.28 0.903563 0.161558
Q2FVF7   12 0.96 -1.27278 0.943444
Q2FV52   22 1.76 0.903563 0.161558
Q2FWE3   13 1.04 0.903563 0.161558
Q2G144   12 0.96 -1.27278 0.943444
Q2FXZ1   28 2.24 3.07991 0.0107511
Q2FX34   15 1.2 0.903563 0.161558
Q2FWV4   16 1.28 0.903563 0.161558
Q2FZ11   15 1.2 0.903563 0.161558
Q2G141   16 1.28 0.903563 0.161558
Q2FWF5   16 1.28 0.903563 0.161558
Q2FV34   11 0.88 -1.27278 0.943444
Q2FWQ0   24 1.92 0.903563 0.161558
Q2FV88   19 1.52 0.903563 0.161558
Q2G2P0   19 1.52 0.903563 0.161558
Q2FYW8   22 1.76 0.903563 0.161558
Q2G1W1   26 2.08 3.07991 0.0107511
Q2FVC2   22 1.76 0.903563 0.161558
Q2G0D3   11 0.88 -1.27278 0.943444
Q2FV89   17 1.36 0.903563 0.161558
Q2G1U2   17 1.36 0.903563 0.161558
Q2FX32   16 1.28 0.903563 0.161558
Q2FXS7   17 1.36 0.903563 0.161558
Q2FVX1   9 0.72 -1.27278 0.943444
Q2FVE0   11 0.88 -1.27278 0.943444
Q2G270   16 1.28 0.903563 0.161558
Q9EYW6   18 1.44 0.903563 0.161558
Q2FVB8   17 1.36 0.903563 0.161558
Q2FZT9   16 1.28 0.903563 0.161558
Q2G298   23 1.84 0.903563 0.161558
Q2FX49   15 1.2 0.903563 0.161558
Q2G0Z0   13 1.04 0.903563 0.161558
Q2FW39   23 1.84 0.903563 0.161558
Q2G252   19 1.52 0.903563 0.161558
Q2G0A3   16 1.28 0.903563 0.161558
Q2FYJ7   16 1.28 0.903563 0.161558
Q2FWT2   15 1.2 0.903563 0.161558
Q2FWQ5   19 1.52 0.903563 0.161558
Q2G2J7   14 1.12 0.903563 0.161558
Q2FY75   14 1.12 0.903563 0.161558
Q2G106   18 1.44 0.903563 0.161558
Q2FVY3   21 1.68 0.903563 0.161558
Q2FVP9   14 1.12 0.903563 0.161558
Q2FW42   19 1.52 0.903563 0.161558
Q2FUV9   18 1.44 0.903563 0.161558
Q2FVR7   21 1.68 0.903563 0.161558
Q2FZN1   15 1.2 0.903563 0.161558
Q2G2Q7   21 1.61538 0.903563 0.161558
Q2G150   22 1.69231 0.903563 0.161558
Q2G081   17 1.30769 0.903563 0.161558
Q2FV45   22 1.69231 0.903563 0.161558
Q2FX02   25 1.92308 0.903563 0.161558
P0A0Q4   22 1.69231 0.903563 0.161558
Q2G0L9   17 1.30769 0.903563 0.161558
Q2FY04   23 1.76923 0.903563 0.161558
Q2FV48   14 1.07692 0.903563 0.161558
Q2FW64   21 1.61538 0.903563 0.161558
Q2FX63   23 1.76923 0.903563 0.161558
Q2G1T3   17 1.30769 0.903563 0.161558
Q2G0K9   18 1.38462 0.903563 0.161558
Q2FZ00   19 1.46154 0.903563 0.161558
Q2FVL9   18 1.38462 0.903563 0.161558
Q2FW33   22 1.69231 0.903563 0.161558
Q2FWT9   15 1.15385 0.903563 0.161558
Q2FZF7   16 1.23077 0.903563 0.161558
Q2FWL1   21 1.61538 0.903563 0.161558
Q2FYS7   19 1.46154 0.903563 0.161558
Q2FZX3   17 1.30769 0.903563 0.161558
Q2FXR0   13 1 0.903563 0.161558
Q2G2I9   22 1.69231 0.903563 0.161558
Q2FWN1   8 0.615385 -1.27278 0.943444
Q2G297   16 1.23077 0.903563 0.161558
Q2FVA0   17 1.30769 0.903563 0.161558
Q2FXX0   14 1.07692 0.903563 0.161558
Q2G2P4   11 0.846154 -1.27278 0.943444
Q2G0P8   23 1.76923 0.903563 0.161558
Q2FVN3   23 1.76923 0.903563 0.161558
Q2FXK7   23 1.76923 0.903563 0.161558
Q2FZF8   14 1.07692 0.903563 0.161558
Q2FWR0   21 1.61538 0.903563 0.161558
Q2FXL2   12 0.923077 -1.27278 0.943444
Q2FWA9   20 1.53846 0.903563 0.161558
Q2G282   24 1.84615 0.903563 0.161558
Q9RQQ0   14 1.07692 0.903563 0.161558
Q2FXD7   27 2.07692 3.07991 0.0107511
Q2FUY4   18 1.38462 0.903563 0.161558
Q2G2W4   18 1.38462 0.903563 0.161558
Q2FZF5   15 1.15385 0.903563 0.161558
Q2FY42   13 1 0.903563 0.161558
Q2FUS3   16 1.23077 0.903563 0.161558
Q2G2E7   12 0.923077 -1.27278 0.943444
Q2G0S6   18 1.38462 0.903563 0.161558
Q2G0C2   17 1.30769 0.903563 0.161558
Q2FWF8   18 1.38462 0.903563 0.161558
Q2G000   20 1.53846 0.903563 0.161558
Q2FWX2   19 1.46154 0.903563 0.161558
Q2FZS2   22 1.69231 0.903563 0.161558
Q2FW16   17 1.30769 0.903563 0.161558
Q2FZI2   13 1 0.903563 0.161558
Q2G1Q5   20 1.53846 0.903563 0.161558
Q2G1A5   21 1.61538 0.903563 0.161558
Q2G0P7   16 1.23077 0.903563 0.161558
Q2FWV3   18 1.38462 0.903563 0.161558
Q2FW51   17 1.30769 0.903563 0.161558
Q2FVI4   32 2.46154 3.07991 0.0107511
Q2FVN7   20 1.53846 0.903563 0.161558
Q2FWP9   19 1.46154 0.903563 0.161558
Q2FXT2   18 1.38462 0.903563 0.161558
P0A0F4   17 1.30769 0.903563 0.161558
Q2G126   26 2 3.07991 0.0107511
Q2FW82   13 1 0.903563 0.161558
Q2FY44   16 1.23077 0.903563 0.161558
Q2G0N9   26 2 3.07991 0.0107511
Q2G0Z9   9 0.692308 -1.27278 0.943444
Q2FV81   22 1.69231 0.903563 0.161558
Q2FYC4   17 1.30769 0.903563 0.161558
Q2G178   19 1.46154 0.903563 0.161558
Q2G079   12 0.923077 -1.27278 0.943444
Q2G2B7   22 1.69231 0.903563 0.161558
Q2FVF5   21 1.61538 0.903563 0.161558
Q2G2W2   17 1.30769 0.903563 0.161558
Q2G1I2   19 1.46154 0.903563 0.161558
Q2G245   14 1.07692 0.903563 0.161558
Q2G1H7   16 1.18519 0.903563 0.161558
Q2FWF1   19 1.40741 0.903563 0.161558
Q2FZZ9   23 1.7037 0.903563 0.161558
Q2G1W3   28 2.07407 3.07991 0.0107511
Q2G204   23 1.7037 0.903563 0.161558
Q2G1H1   13 0.962963 -1.27278 0.943444
Q2FXK3   17 1.25926 0.903563 0.161558
Q2G2H8   16 1.18519 0.903563 0.161558
Q2FZP9   26 1.92593 0.903563 0.161558
Q2FWI2   25 1.85185 0.903563 0.161558
Q2FYZ6   14 1.03704 0.903563 0.161558
Q2FXS1   14 1.03704 0.903563 0.161558
Q2G200   22 1.62963 0.903563 0.161558
Q2G2L5   12 0.888889 -1.27278 0.943444
Q2FY73   29 2.14815 3.07991 0.0107511
Q2G177   14 1.03704 0.903563 0.161558
Q2G2F9   15 1.11111 0.903563 0.161558
Q2FV27   18 1.33333 0.903563 0.161558
Q2FZ56   30 2.22222 3.07991 0.0107511
Q2FVF3   13 0.962963 -1.27278 0.943444
Q2G0B6   15 1.11111 0.903563 0.161558
Q2G2S5   18 1.33333 0.903563 0.161558
Q2FW68   16 1.18519 0.903563 0.161558
Q2FWX7   16 1.18519 0.903563 0.161558
Q2FWB6   26 1.92593 0.903563 0.161558
Q2FXA9   21 1.55556 0.903563 0.161558
Q2FXP3   23 1.7037 0.903563 0.161558
Q2FUX5   27 2 3.07991 0.0107511
Q2FZZ4   14 1.03704 0.903563 0.161558
Q2FX98   25 1.85185 0.903563 0.161558
Q2FV23   22 1.62963 0.903563 0.161558
Q2FUR1   11 0.814815 -1.27278 0.943444
Q2FY49   31 2.2963 3.07991 0.0107511
Q2G017   18 1.33333 0.903563 0.161558
Q2G2K9   23 1.7037 0.903563 0.161558
Q2G2N9   19 1.40741 0.903563 0.161558
Q2G0E9   12 0.888889 -1.27278 0.943444
Q2FY19   22 1.62963 0.903563 0.161558
Q2G1E3   8 0.592593 -1.27278 0.943444
Q2FW17   18 1.33333 0.903563 0.161558
Q2FWK9   22 1.62963 0.903563 0.161558
Q2G2Q6   19 1.40741 0.903563 0.161558
Q2G2Q5   24 1.77778 0.903563 0.161558
Q2G1U9   30 2.22222 3.07991 0.0107511
Q2G299   14 1.03704 0.903563 0.161558
Q2FX75   13 0.962963 -1.27278 0.943444
Q2G058   18 1.33333 0.903563 0.161558
Q2G0E3   13 0.962963 -1.27278 0.943444
Q2FYK0   19 1.40741 0.903563 0.161558
Q2G2K6   16 1.18519 0.903563 0.161558
Q2FYN0   19 1.40741 0.903563 0.161558
Q2FVK7   16 1.18519 0.903563 0.161558
Q2FX15   18 1.33333 0.903563 0.161558
Q2FVN9   15 1.11111 0.903563 0.161558
Q2FWX0   14 1.03704 0.903563 0.161558
Q2G143   23 1.7037 0.903563 0.161558
Q2G0C7   21 1.55556 0.903563 0.161558
Q2G0K6   16 1.18519 0.903563 0.161558
Q2FZZ1   15 1.11111 0.903563 0.161558
Q2FV13   20 1.48148 0.903563 0.161558
Q2G128   15 1.11111 0.903563 0.161558
Q2FXU2   17 1.25926 0.903563 0.161558
Q2G2R4   13 0.962963 -1.27278 0.943444
Q2FXM1   16 1.18519 0.903563 0.161558
Q8KQR1   22 1.62963 0.903563 0.161558
Q2G2Q9   22 1.62963 0.903563 0.161558
Q2FVG9   15 1.11111 0.903563 0.161558
Q2FV56   12 0.888889 -1.27278 0.943444
Q2FWG7   13 0.928571 -1.27278 0.943444
Q2G0T1   17 1.21429 0.903563 0.161558
Q2FXB9   11 0.785714 -1.27278 0.943444
Q2FZP3   14 1 0.903563 0.161558
Q2FZQ2   14 1 0.903563 0.161558
Q2FXS4   30 2.14286 3.07991 0.0107511
Q2FZ21   23 1.64286 0.903563 0.161558
Q2G2X2   15 1.07143 0.903563 0.161558
Q2FZF6   17 1.21429 0.903563 0.161558
Q2FYA0   23 1.64286 0.903563 0.161558
Q2G2A9   15 1.07143 0.903563 0.161558
Q2FYB9   27 1.92857 0.903563 0.161558
Q2FYI4   15 1.07143 0.903563 0.161558
Q2FYL4   26 1.85714 0.903563 0.161558
Q2G1T0   16 1.14286 0.903563 0.161558
Q2FXW7   22 1.57143 0.903563 0.161558
Q2FZA1   24 1.71429 0.903563 0.161558
Q2FY76   20 1.42857 0.903563 0.161558
Q2FZ97   29 2.07143 3.07991 0.0107511
Q2G1I4   17 1.21429 0.903563 0.161558
Q2FYQ6   15 1.07143 0.903563 0.161558
Q2FXL6   16 1.14286 0.903563 0.161558
Q2G2G6   9 0.642857 -1.27278 0.943444
Q2FVH1   16 1.14286 0.903563 0.161558
Q2FYA8   24 1.71429 0.903563 0.161558
Q2G2M5   24 1.71429 0.903563 0.161558
Q2FV99   23 1.64286 0.903563 0.161558
Q2G105   19 1.35714 0.903563 0.161558
Q2FW23   24 1.71429 0.903563 0.161558
Q2G012   15 1.07143 0.903563 0.161558
Q2G2V5   20 1.42857 0.903563 0.161558
Q2FW07   24 1.71429 0.903563 0.161558
Q2G0F2   23 1.64286 0.903563 0.161558
Q2FZC9   16 1.14286 0.903563 0.161558
Q2FXE9   13 0.928571 -1.27278 0.943444
Q2FV47   21 1.5 0.903563 0.161558
Q2G2Q8   26 1.85714 0.903563 0.161558
Q2FYE7   17 1.21429 0.903563 0.161558
Q2FUT3   20 1.42857 0.903563 0.161558
Q2G068   31 2.21429 3.07991 0.0107511
Q2G2D3   21 1.5 0.903563 0.161558
Q2FYK4   21 1.5 0.903563 0.161558
Q2FX36   25 1.78571 0.903563 0.161558
Q2G0A4   14 1 0.903563 0.161558
Q2G080   13 0.928571 -1.27278 0.943444
Q2FUT1   22 1.57143 0.903563 0.161558
Q2FYH3   27 1.92857 0.903563 0.161558
Q2FXA7   14 1 0.903563 0.161558
Q2G2Y6   19 1.35714 0.903563 0.161558
Q2FY55   19 1.35714 0.903563 0.161558
Q2FY61   17 1.21429 0.903563 0.161558
Q2G0E2   22 1.57143 0.903563 0.161558
Q2FVY1   16 1.14286 0.903563 0.161558
Q2FUV1   34 2.42857 3.07991 0.0107511
Q2FUS9   19 1.35714 0.903563 0.161558
Q2G1A1   18 1.28571 0.903563 0.161558
P60639   16 1.14286 0.903563 0.161558
Q2FZE9   18 1.28571 0.903563 0.161558
Q2G1I9   15 1.07143 0.903563 0.161558
Q2FWN0   24 1.71429 0.903563 0.161558
Q2FZE3   29 2.07143 3.07991 0.0107511
Q93Q23   16 1.14286 0.903563 0.161558
Q2FWE9   19 1.35714 0.903563 0.161558
Q2FUS1   13 0.928571 -1.27278 0.943444
Q2FVM5   25 1.78571 0.903563 0.161558
Q2G2N7   16 1.14286 0.903563 0.161558
Q2FWG0   14 1 0.903563 0.161558
Q2FXV7   17 1.21429 0.903563 0.161558
Q2FW69   17 1.21429 0.903563 0.161558
P0A0F8   16 1.14286 0.903563 0.161558
Q2G055   25 1.78571 0.903563 0.161558
Q2FV37   15 1.07143 0.903563 0.161558
Q2G225   14 1 0.903563 0.161558
Q2FXG2   14 1 0.903563 0.161558
Q2FY87   24 1.71429 0.903563 0.161558
Q2FWR7   25 1.78571 0.903563 0.161558
Q2G1U6   22 1.57143 0.903563 0.161558
Q2G006   33 2.35714 3.07991 0.0107511
Q2G2I6   15 1.03448 0.903563 0.161558
Q2FWS1   16 1.10345 0.903563 0.161558
Q2FYF5   23 1.58621 0.903563 0.161558
Q2G0F1   19 1.31034 0.903563 0.161558
Q2G0J2   25 1.72414 0.903563 0.161558
Q2FXE3   26 1.7931 0.903563 0.161558
Q2FYV8   29 2 3.07991 0.0107511
Q2G1X6   14 0.965517 -1.27278 0.943444
Q2FUP5   28 1.93103 0.903563 0.161558
Q2G1A4   14 0.965517 -1.27278 0.943444
Q2G0H9   26 1.7931 0.903563 0.161558
Q2G0M0   19 1.31034 0.903563 0.161558
Q2FYK6   26 1.7931 0.903563 0.161558
Q2G023   21 1.44828 0.903563 0.161558
Q2G0G2   28 1.93103 0.903563 0.161558
Q2FXC0   17 1.17241 0.903563 0.161558
Q2FXF1   22 1.51724 0.903563 0.161558
Q2FW00   13 0.896552 -1.27278 0.943444
Q2G1E7   17 1.17241 0.903563 0.161558
Q2FWE7   23 1.58621 0.903563 0.161558
Q2FY32   19 1.31034 0.903563 0.161558
Q2FUU0   23 1.58621 0.903563 0.161558
Q2FVU5   25 1.72414 0.903563 0.161558
Q2G062   23 1.58621 0.903563 0.161558
Q2FV26   19 1.31034 0.903563 0.161558
Q2FW97   24 1.65517 0.903563 0.161558
Q2FZY8   16 1.10345 0.903563 0.161558
Q2G277   15 1.03448 0.903563 0.161558
Q2G0V1   13 0.896552 -1.27278 0.943444
Q2FWJ3   24 1.65517 0.903563 0.161558
Q2G2J2   25 1.72414 0.903563 0.161558
Q2FVB0   15 1.03448 0.903563 0.161558
Q2G278   21 1.44828 0.903563 0.161558
Q2G107   24 1.65517 0.903563 0.161558
P0A0M9   27 1.86207 0.903563 0.161558
Q2G067   12 0.827586 -1.27278 0.943444
Q2FV55   25 1.72414 0.903563 0.161558
Q2G1L3   22 1.51724 0.903563 0.161558
Q2G2R0   15 1.03448 0.903563 0.161558
Q2G2T3   21 1.44828 0.903563 0.161558
Q2FWA8   19 1.31034 0.903563 0.161558
Q2G056   24 1.65517 0.903563 0.161558
Q2FWR1   28 1.93103 0.903563 0.161558
Q2FXP9   20 1.37931 0.903563 0.161558
Q2FZI4   17 1.17241 0.903563 0.161558
Q2G2L7   24 1.65517 0.903563 0.161558
Q2FVG1   14 0.965517 -1.27278 0.943444
Q2G1I7   32 2.2069 3.07991 0.0107511
Q2FVB6   14 0.965517 -1.27278 0.943444
Q2G001   23 1.58621 0.903563 0.161558
Q2FUX3   21 1.44828 0.903563 0.161558
Q2G1Q9   20 1.37931 0.903563 0.161558
Q2G2S9   27 1.86207 0.903563 0.161558
Q2FXZ8   17 1.17241 0.903563 0.161558
Q2FZI7   19 1.31034 0.903563 0.161558
Q2FUS6   29 2 3.07991 0.0107511
Q2FUZ6   23 1.58621 0.903563 0.161558
Q2FYQ9   24 1.65517 0.903563 0.161558
Q2FYS8   27 1.86207 0.903563 0.161558
Q2FYS6   19 1.31034 0.903563 0.161558
Q2FZG6   26 1.7931 0.903563 0.161558
Q2G1L9   18 1.24138 0.903563 0.161558
Q2FXT3   26 1.7931 0.903563 0.161558
Q2FZN9   25 1.72414 0.903563 0.161558
Q2FW20   23 1.58621 0.903563 0.161558
Q2G0H3   24 1.65517 0.903563 0.161558
Q2FV98   22 1.51724 0.903563 0.161558
Q2FXR7   26 1.7931 0.903563 0.161558
Q2G1T4   28 1.93103 0.903563 0.161558
Q2FW38   19 1.31034 0.903563 0.161558
Q2G2P6   17 1.17241 0.903563 0.161558
Q2FVL7   24 1.65517 0.903563 0.161558
Q2FVY2   22 1.51724 0.903563 0.161558
Q2FYZ0   23 1.58621 0.903563 0.161558
Q2FYW2   15 1.03448 0.903563 0.161558
P60643   17 1.17241 0.903563 0.161558
Q2G265   26 1.7931 0.903563 0.161558
Q2FV42   16 1.10345 0.903563 0.161558
Q2FXN0   22 1.51724 0.903563 0.161558
Q2G2D9   16 1.10345 0.903563 0.161558
Q2FV75   17 1.17241 0.903563 0.161558
Q2FYE0   24 1.65517 0.903563 0.161558
Q2FX03   14 0.965517 -1.27278 0.943444
Q2FX89   15 1.03448 0.903563 0.161558
Q2FX43   20 1.37931 0.903563 0.161558
Q2FV69   26 1.73333 0.903563 0.161558
P72360   16 1.06667 0.903563 0.161558
Q2FVQ1   28 1.86667 0.903563 0.161558
Q2FYG7   25 1.66667 0.903563 0.161558
Q2G1J8   12 0.8 -1.27278 0.943444
Q2FW77   15 1 0.903563 0.161558
Q2FWI4   21 1.4 0.903563 0.161558
Q2FX62   20 1.33333 0.903563 0.161558
Q2G0U6   28 1.86667 0.903563 0.161558
Q2G0P2   22 1.46667 0.903563 0.161558
Q2G0B8   28 1.86667 0.903563 0.161558
Q2FVL3   15 1 0.903563 0.161558
Q2G1K8   33 2.2 3.07991 0.0107511
Q2G2R9   25 1.66667 0.903563 0.161558
Q2G2I3   15 1 0.903563 0.161558
Q2FY56   10 0.666667 -1.27278 0.943444
Q2G0B1   19 1.26667 0.903563 0.161558
Q2G1T1   24 1.6 0.903563 0.161558
Q2FVX5   18 1.2 0.903563 0.161558
Q2G0H8   16 1.06667 0.903563 0.161558
Q2FVT3   14 0.933333 -1.27278 0.943444
Q2FWF6   23 1.53333 0.903563 0.161558
Q2FWZ6   29 1.93333 0.903563 0.161558
Q2FZ77   20 1.33333 0.903563 0.161558
Q2G0H0   18 1.2 0.903563 0.161558
Q2G2G7   31 2.06667 3.07991 0.0107511
Q2G117   22 1.46667 0.903563 0.161558
Q2FXG9   20 1.33333 0.903563 0.161558
Q2FWE4   25 1.66667 0.903563 0.161558
Q2FUS0   29 1.93333 0.903563 0.161558
Q2FWR3   22 1.46667 0.903563 0.161558
Q2FYA9   19 1.26667 0.903563 0.161558
Q2G0Y5   30 2 3.07991 0.0107511
Q2FZZ8   32 2.13333 3.07991 0.0107511
Q2G1Z6   16 1.06667 0.903563 0.161558
Q2FX53   19 1.26667 0.903563 0.161558
Q2FZC4   18 1.2 0.903563 0.161558
Q2FUS5   18 1.2 0.903563 0.161558
Q2G1R0   15 1 0.903563 0.161558
Q2G0D5   14 0.933333 -1.27278 0.943444
Q2FY18   16 1.06667 0.903563 0.161558
Q2FYH8   18 1.2 0.903563 0.161558
Q2G1F2   17 1.13333 0.903563 0.161558
Q2G0Q5   25 1.66667 0.903563 0.161558
Q2FVR2   19 1.26667 0.903563 0.161558
Q2FZE7   17 1.13333 0.903563 0.161558
Q2G0I0   27 1.8 0.903563 0.161558
Q2G0R1   21 1.4 0.903563 0.161558
Q2G0L7   16 1.06667 0.903563 0.161558
Q2FWI1   27 1.8 0.903563 0.161558
Q2G0F7   19 1.26667 0.903563 0.161558
Q2FXY3   23 1.53333 0.903563 0.161558
P0A084   27 1.8 0.903563 0.161558
Q2G0G5   22 1.46667 0.903563 0.161558
Q2FZE5   16 1.06667 0.903563 0.161558
Q2G0A2   19 1.26667 0.903563 0.161558
Q2FVE8   18 1.2 0.903563 0.161558
Q2G2M8   27 1.8 0.903563 0.161558
Q2FYH7   16 1.06667 0.903563 0.161558
Q2FVR8   28 1.86667 0.903563 0.161558
Q2FZU9   28 1.86667 0.903563 0.161558
Q2FYX7   24 1.6 0.903563 0.161558
Q2G280   27 1.8 0.903563 0.161558
Q2FVG5   29 1.93333 0.903563 0.161558
Q2FWX1   34 2.26667 3.07991 0.0107511
Q2FVB3   16 1.06667 0.903563 0.161558
Q2G2A1   25 1.66667 0.903563 0.161558
Q2G1W7   22 1.46667 0.903563 0.161558
Q2FW36   22 1.46667 0.903563 0.161558
P31337   31 2.06667 3.07991 0.0107511
Q2FXB8   15 1 0.903563 0.161558
Q2G2F3   25 1.66667 0.903563 0.161558
Q2FYM7   9 0.6 -1.27278 0.943444
Q2FYB2   23 1.53333 0.903563 0.161558
Q2G2E2   26 1.67742 0.903563 0.161558
Q2G2G9   20 1.29032 0.903563 0.161558
Q2FVC5   23 1.48387 0.903563 0.161558
Q2G0T3   20 1.29032 0.903563 0.161558
Q2G074   15 0.967742 -1.27278 0.943444
Q2G016   26 1.67742 0.903563 0.161558
Q2G0G4   31 2 3.07991 0.0107511
Q2G2K1   19 1.22581 0.903563 0.161558
Q2FXE1   16 1.03226 0.903563 0.161558
Q2FWD2   12 0.774194 -1.27278 0.943444
Q2G1Q0   29 1.87097 0.903563 0.161558
Q2G073   13 0.83871 -1.27278 0.943444
Q2G1T7   31 2 3.07991 0.0107511
Q2FVI3   27 1.74194 0.903563 0.161558
Q2FZ93   21 1.35484 0.903563 0.161558
Q2FVQ7   21 1.35484 0.903563 0.161558
Q2G2B9   12 0.774194 -1.27278 0.943444
Q2FZN5   16 1.03226 0.903563 0.161558
Q2FY72   21 1.35484 0.903563 0.161558
Q2G0A0   27 1.74194 0.903563 0.161558
Q2FZQ8   17 1.09677 0.903563 0.161558
Q2FXP1   23 1.48387 0.903563 0.161558
P0A0B7   26 1.67742 0.903563 0.161558
Q2FYW0   19 1.22581 0.903563 0.161558
Q2G230   18 1.16129 0.903563 0.161558
Q2G0H5   22 1.41935 0.903563 0.161558
Q2G0B7   21 1.35484 0.903563 0.161558
Q2G131   13 0.83871 -1.27278 0.943444
Q2G0Y4   26 1.67742 0.903563 0.161558
Q2G2L0   29 1.87097 0.903563 0.161558
Q2G101   21 1.35484 0.903563 0.161558
Q2G036   21 1.35484 0.903563 0.161558
Q2FXN3   16 1.03226 0.903563 0.161558
Q2FWY2   17 1.09677 0.903563 0.161558
Q2FXK6   32 2.06452 3.07991 0.0107511
Q2G2Y3   25 1.6129 0.903563 0.161558
Q2G1P8   24 1.54839 0.903563 0.161558
Q2G0N7   19 1.22581 0.903563 0.161558
Q2FW43   30 1.93548 0.903563 0.161558
Q2G2N4   36 2.32258 3.07991 0.0107511
Q2FW59   29 1.87097 0.903563 0.161558
Q2G1V0   17 1.09677 0.903563 0.161558
Q2G010   29 1.87097 0.903563 0.161558
Q2FWJ4   19 1.22581 0.903563 0.161558
Q2FUR3   19 1.22581 0.903563 0.161558
Q2FXE4   26 1.67742 0.903563 0.161558
Q2FY36   21 1.35484 0.903563 0.161558
Q2G1Q7   26 1.67742 0.903563 0.161558
Q2FX09   21 1.35484 0.903563 0.161558
Q2G0Z1   31 2 3.07991 0.0107511
Q2FWJ1   28 1.80645 0.903563 0.161558
Q2FUT4   23 1.48387 0.903563 0.161558
Q2FYI1   26 1.67742 0.903563 0.161558
Q2FXQ8   20 1.29032 0.903563 0.161558
Q2FUZ0   26 1.67742 0.903563 0.161558
P0A086   31 2 3.07991 0.0107511
Q2FZM0   16 1.03226 0.903563 0.161558
Q2FXL3   24 1.54839 0.903563 0.161558
Q2G2K7   17 1.09677 0.903563 0.161558
Q2FVL1   15 0.967742 -1.27278 0.943444
Q2FW21   16 1.03226 0.903563 0.161558
Q2G201   31 2 3.07991 0.0107511
Q2FVV6   21 1.35484 0.903563 0.161558
Q2FV03   24 1.54839 0.903563 0.161558
Q2G2T2   16 1.03226 0.903563 0.161558
Q2FZ44   16 1.03226 0.903563 0.161558
Q2G1N7   34 2.19355 3.07991 0.0107511
Q2G172   16 1.03226 0.903563 0.161558
Q2G208   21 1.35484 0.903563 0.161558
Q2FZR7   15 0.967742 -1.27278 0.943444
Q2G2K2   15 0.967742 -1.27278 0.943444
Q2FVA4   32 2.06452 3.07991 0.0107511
Q2G0F5   17 1.09677 0.903563 0.161558
Q2G0X0   30 1.93548 0.903563 0.161558
Q2FXU0   17 1.09677 0.903563 0.161558
Q2FXX9   24 1.54839 0.903563 0.161558
Q2G2K8   18 1.16129 0.903563 0.161558
Q2G0X1   24 1.5 0.903563 0.161558
Q2FXI8   17 1.0625 0.903563 0.161558
Q2G0L1   32 2 3.07991 0.0107511
Q2FX07   18 1.125 0.903563 0.161558
Q2G139   28 1.75 0.903563 0.161558
Q2FUV5   24 1.5 0.903563 0.161558
Q2FVD0   19 1.1875 0.903563 0.161558
Q2FX10   23 1.4375 0.903563 0.161558
Q2G1W5   27 1.6875 0.903563 0.161558
Q2G1Y7   25 1.5625 0.903563 0.161558
Q2G190   23 1.4375 0.903563 0.161558
Q2FV59   17 1.0625 0.903563 0.161558
Q2FZS3   23 1.4375 0.903563 0.161558
Q2FX90   18 1.125 0.903563 0.161558
Q2FW85   15 0.9375 -1.27278 0.943444
Q2FZ65   29 1.8125 0.903563 0.161558
Q2FXJ7   29 1.8125 0.903563 0.161558
Q2FVW2   26 1.625 0.903563 0.161558
Q2G0H4   24 1.5 0.903563 0.161558
Q2FVV4   16 1 0.903563 0.161558
Q2FUR9   15 0.9375 -1.27278 0.943444
Q2FW06   25 1.5625 0.903563 0.161558
Q2FY84   21 1.3125 0.903563 0.161558
Q2G132   27 1.6875 0.903563 0.161558
Q2G0C9   25 1.5625 0.903563 0.161558
Q2G2N1   12 0.75 -1.27278 0.943444
Q2FVF2   15 0.9375 -1.27278 0.943444
Q2FZ30   23 1.4375 0.903563 0.161558
Q2FXX8   26 1.625 0.903563 0.161558
Q2FZX6   21 1.3125 0.903563 0.161558
Q2G1Z2   14 0.875 -1.27278 0.943444
Q2G0G7   24 1.5 0.903563 0.161558
Q2FV53   24 1.5 0.903563 0.161558
Q2FV28   22 1.375 0.903563 0.161558
Q2G097   26 1.625 0.903563 0.161558
Q2FZC5   24 1.5 0.903563 0.161558
Q2FY77   31 1.9375 0.903563 0.161558
Q2FVA9   20 1.25 0.903563 0.161558
Q2G2W5   14 0.875 -1.27278 0.943444
Q2FX97   19 1.1875 0.903563 0.161558
Q2G1F3   23 1.4375 0.903563 0.161558
Q2FYU1   17 1.0625 0.903563 0.161558
Q2FUP6   24 1.5 0.903563 0.161558
Q2G2U7   20 1.25 0.903563 0.161558
Q2FY09   31 1.9375 0.903563 0.161558
Q2G1J6   25 1.5625 0.903563 0.161558
Q2G059   23 1.4375 0.903563 0.161558
Q2FVK5   12 0.75 -1.27278 0.943444
Q2G0H7   25 1.5625 0.903563 0.161558
Q2FWN2   16 1 0.903563 0.161558
Q2FYV7   26 1.625 0.903563 0.161558
Q2G236   23 1.4375 0.903563 0.161558
Q2FZR6   15 0.9375 -1.27278 0.943444
Q2G1P9   28 1.75 0.903563 0.161558
Q2G0R9   27 1.6875 0.903563 0.161558
Q2FUZ9   21 1.3125 0.903563 0.161558
Q2FVP2   31 1.9375 0.903563 0.161558
Q2FXC8   28 1.75 0.903563 0.161558
Q2FVC4   23 1.4375 0.903563 0.161558
Q2FZ29   24 1.5 0.903563 0.161558
Q2FYR8   21 1.27273 0.903563 0.161558
Q2FY23   24 1.45455 0.903563 0.161558
Q2G0D4   31 1.87879 0.903563 0.161558
Q2FZ38   28 1.69697 0.903563 0.161558
Q2FXH1   14 0.848485 -1.27278 0.943444
Q2FXZ9   21 1.27273 0.903563 0.161558
Q2G1V3   12 0.727273 -1.27278 0.943444
Q2FVZ0   11 0.666667 -1.27278 0.943444
Q2FV95   16 0.969697 -1.27278 0.943444
Q2G196   26 1.57576 0.903563 0.161558
Q2FZ61   23 1.39394 0.903563 0.161558
Q2FW27   26 1.57576 0.903563 0.161558
Q2FWH2   24 1.45455 0.903563 0.161558
Q2FZQ9   18 1.09091 0.903563 0.161558
Q2FWQ9   28 1.69697 0.903563 0.161558
Q2G1N5   15 0.909091 -1.27278 0.943444
Q2FZP8   14 0.848485 -1.27278 0.943444
Q2FXC2   26 1.57576 0.903563 0.161558
Q2G0X9   22 1.33333 0.903563 0.161558
Q2FX08   14 0.848485 -1.27278 0.943444
Q2FUV2   29 1.75758 0.903563 0.161558
Q2FZT8   24 1.45455 0.903563 0.161558
Q2G2N2   13 0.787879 -1.27278 0.943444
Q2G0M1   21 1.27273 0.903563 0.161558
Q2FVX8   21 1.27273 0.903563 0.161558
Q2G220   18 1.09091 0.903563 0.161558
Q2FW37   28 1.69697 0.903563 0.161558
Q2G203   33 2 3.07991 0.0107511
Q2FY89   26 1.57576 0.903563 0.161558
Q2G1K7   31 1.87879 0.903563 0.161558
Q2G013   15 0.909091 -1.27278 0.943444
Q2FV91   14 0.848485 -1.27278 0.943444
Q2FW92   34 2.06061 3.07991 0.0107511
Q2G1U5   34 2.06061 3.07991 0.0107511
Q2G2A6   26 1.57576 0.903563 0.161558
Q2G0G9   25 1.51515 0.903563 0.161558
P0A088   19 1.15152 0.903563 0.161558
Q2G0B4   15 0.909091 -1.27278 0.943444
Q2G0X7   23 1.39394 0.903563 0.161558
Q2G0S0   26 1.57576 0.903563 0.161558
Q2FW12   23 1.39394 0.903563 0.161558
Q2G0J7   30 1.81818 0.903563 0.161558
Q2FW76   15 0.909091 -1.27278 0.943444
Q2G1Z7   18 1.09091 0.903563 0.161558
Q2G2S1   27 1.63636 0.903563 0.161558
Q2G1B1   35 2.12121 3.07991 0.0107511
Q2FVP3   23 1.39394 0.903563 0.161558
Q2G1V1   24 1.45455 0.903563 0.161558
Q2G1H8   29 1.75758 0.903563 0.161558
Q2G149   32 1.93939 0.903563 0.161558
Q2FXC7   24 1.45455 0.903563 0.161558
Q2G019   19 1.15152 0.903563 0.161558
Q2FWL6   23 1.39394 0.903563 0.161558
Q2G199   13 0.787879 -1.27278 0.943444
Q2FY41   14 0.848485 -1.27278 0.943444
Q2FX33   25 1.51515 0.903563 0.161558
Q2G181   39 2.36364 3.07991 0.0107511
Q2FVT1   17 1.0303 0.903563 0.161558
Q2G0Z5   30 1.81818 0.903563 0.161558
Q2FZC7   33 2 3.07991 0.0107511
Q2G1U0   20 1.21212 0.903563 0.161558
Q2FW18   27 1.63636 0.903563 0.161558
Q2G0H1   24 1.45455 0.903563 0.161558
Q2FX22   21 1.27273 0.903563 0.161558
Q2G157   21 1.27273 0.903563 0.161558
Q2G2J5   33 2 3.07991 0.0107511
Q2FZH9   16 0.969697 -1.27278 0.943444
Q2FZA6   17 1.0303 0.903563 0.161558
Q2G1N6   13 0.787879 -1.27278 0.943444
Q2FVR4   21 1.27273 0.903563 0.161558
Q2FY13   26 1.57576 0.903563 0.161558
Q2G025   21 1.27273 0.903563 0.161558
Q2FV36   19 1.15152 0.903563 0.161558
Q2G0W9   28 1.69697 0.903563 0.161558
Q2G0L0   25 1.51515 0.903563 0.161558
Q2FUR2   27 1.63636 0.903563 0.161558
Q2FVJ9   23 1.39394 0.903563 0.161558
Q2G1S8   28 1.64706 0.903563 0.161558
Q2FVJ5   29 1.70588 0.903563 0.161558
Q2FZ39   28 1.64706 0.903563 0.161558
Q2FWP6   22 1.29412 0.903563 0.161558
Q2FVB4   32 1.88235 0.903563 0.161558
Q2G0V7   22 1.29412 0.903563 0.161558
Q2FUV4   23 1.35294 0.903563 0.161558
Q2FYG5   24 1.41176 0.903563 0.161558
Q2FW71   14 0.823529 -1.27278 0.943444
Q2FZB1   21 1.23529 0.903563 0.161558
Q2G0Y9   21 1.23529 0.903563 0.161558
Q2G0X4   23 1.35294 0.903563 0.161558
Q2FZL2   21 1.23529 0.903563 0.161558
Q2FVS1   31 1.82353 0.903563 0.161558
Q2G099   27 1.58824 0.903563 0.161558
Q2FZN0   22 1.29412 0.903563 0.161558
Q2FZ50   30 1.76471 0.903563 0.161558
Q2G0X8   25 1.47059 0.903563 0.161558
Q2G167   27 1.58824 0.903563 0.161558
Q2G086   17 1 0.903563 0.161558
Q2G0D0   36 2.11765 3.07991 0.0107511
Q2FWG3   22 1.29412 0.903563 0.161558
Q2G228   26 1.52941 0.903563 0.161558
Q2FWW8   24 1.41176 0.903563 0.161558
Q2FYL0   26 1.52941 0.903563 0.161558
Q2FXX2   24 1.41176 0.903563 0.161558
Q2G0C4   15 0.882353 -1.27278 0.943444
Q2FZA2   24 1.41176 0.903563 0.161558
Q2FWL0   27 1.58824 0.903563 0.161558
Q2FUY9   27 1.58824 0.903563 0.161558
Q2G0T8   32 1.88235 0.903563 0.161558
Q2FWK0   26 1.52941 0.903563 0.161558
Q2G0D9   28 1.64706 0.903563 0.161558
Q2FZF3   21 1.23529 0.903563 0.161558
Q2FZ17   28 1.64706 0.903563 0.161558
Q2G0T6   25 1.47059 0.903563 0.161558
Q2G140   15 0.882353 -1.27278 0.943444
Q2G2F2   16 0.941176 -1.27278 0.943444
Q2FXG0   30 1.76471 0.903563 0.161558
Q2FWR4   31 1.82353 0.903563 0.161558
Q2G195   20 1.17647 0.903563 0.161558
Q2FVY4   30 1.76471 0.903563 0.161558
Q2G1I6   23 1.35294 0.903563 0.161558
Q2FVD5   14 0.823529 -1.27278 0.943444
Q2FZM1   29 1.70588 0.903563 0.161558
Q2FVG0   33 1.94118 0.903563 0.161558
Q2FZM7   27 1.58824 0.903563 0.161558
Q2FZB2   22 1.29412 0.903563 0.161558
Q2G287   25 1.47059 0.903563 0.161558
Q2FWG4   19 1.11765 0.903563 0.161558
Q2G2B3   15 0.882353 -1.27278 0.943444
Q2FY48   22 1.29412 0.903563 0.161558
Q9ZNI1   30 1.76471 0.903563 0.161558
Q2FV94   28 1.64706 0.903563 0.161558
Q2G2X5   17 1 0.903563 0.161558
Q2FVX6   21 1.23529 0.903563 0.161558
Q2G060   28 1.64706 0.903563 0.161558
Q2FVG2   21 1.23529 0.903563 0.161558
Q2G1Q1   32 1.88235 0.903563 0.161558
Q2G1F1   23 1.35294 0.903563 0.161558
Q2FXC5   25 1.47059 0.903563 0.161558
Q2G2B0   18 1.05882 0.903563 0.161558
Q2FXR6   17 1 0.903563 0.161558
Q2FXE0   28 1.64706 0.903563 0.161558
Q2FUY3   21 1.23529 0.903563 0.161558
Q2G1S6   19 1.11765 0.903563 0.161558
Q2FVE9   13 0.764706 -1.27278 0.943444
Q2FVU7   20 1.17647 0.903563 0.161558
Q2FVM7   21 1.23529 0.903563 0.161558
Q2FVU6   19 1.11765 0.903563 0.161558
Q2FVA1   23 1.35294 0.903563 0.161558
Q2FWB8   25 1.47059 0.903563 0.161558
Q2FYR5   18 1.05882 0.903563 0.161558
Q2G261   29 1.70588 0.903563 0.161558
Q2G264   38 2.23529 3.07991 0.0107511
Q2G0U4   32 1.88235 0.903563 0.161558
Q2G226   15 0.882353 -1.27278 0.943444
Q2FZT7   19 1.11765 0.903563 0.161558
Q2FXJ4   24 1.41176 0.903563 0.161558
Q2G047   19 1.11765 0.903563 0.161558
Q2FWD9   16 0.941176 -1.27278 0.943444
Q2FZH2   26 1.52941 0.903563 0.161558
Q2G044   29 1.70588 0.903563 0.161558
Q2FVZ8   16 0.941176 -1.27278 0.943444
Q2G1C5   14 0.823529 -1.27278 0.943444
Q2G1Z1   21 1.23529 0.903563 0.161558
Q2G135   19 1.11765 0.903563 0.161558
Q2FVE5   22 1.29412 0.903563 0.161558
Q2FZ70   26 1.52941 0.903563 0.161558
Q2G2A0   24 1.41176 0.903563 0.161558
Q2G224   18 1.02857 0.903563 0.161558
P0A0K3   23 1.31429 0.903563 0.161558
Q2G1A8   27 1.54286 0.903563 0.161558
Q2G1P5   15 0.857143 -1.27278 0.943444
Q2FV93   16 0.914286 -1.27278 0.943444
Q2FXC4   23 1.31429 0.903563 0.161558
Q2FY74   26 1.48571 0.903563 0.161558
Q2G1M1   16 0.914286 -1.27278 0.943444
Q9EZ11   23 1.31429 0.903563 0.161558
Q2FZB3   24 1.37143 0.903563 0.161558
Q2G1V2   25 1.42857 0.903563 0.161558
Q2FVM8   24 1.37143 0.903563 0.161558
Q2FVR1   24 1.37143 0.903563 0.161558
Q2FXC3   25 1.42857 0.903563 0.161558
Q2FUV6   21 1.2 0.903563 0.161558
Q2G1D7   29 1.65714 0.903563 0.161558
Q2FXR2   26 1.48571 0.903563 0.161558
Q2FW83   12 0.685714 -1.27278 0.943444
Q2G2X7   26 1.48571 0.903563 0.161558
Q2FVM4   15 0.857143 -1.27278 0.943444
P0A0J3   29 1.65714 0.903563 0.161558
Q2G2L8   29 1.65714 0.903563 0.161558
Q2FZ27   37 2.11429 3.07991 0.0107511
Q2FZ53   18 1.02857 0.903563 0.161558
Q2G154   25 1.42857 0.903563 0.161558
Q2FZS4   14 0.8 -1.27278 0.943444
Q2FYQ5   17 0.971429 -1.27278 0.943444
Q2FZL6   24 1.37143 0.903563 0.161558
Q2FWB9   22 1.25714 0.903563 0.161558
Q2FUQ4   29 1.65714 0.903563 0.161558
Q2G293   31 1.77143 0.903563 0.161558
Q2FZS5   29 1.65714 0.903563 0.161558
Q2FYP9   18 1.02857 0.903563 0.161558
Q2G0K7   25 1.42857 0.903563 0.161558
Q2FVV2   23 1.31429 0.903563 0.161558
Q2FVN0   30 1.71429 0.903563 0.161558
Q2FX00   29 1.65714 0.903563 0.161558
Q2G1I0   23 1.31429 0.903563 0.161558
Q2FXI2   26 1.48571 0.903563 0.161558
Q2G2X1   20 1.14286 0.903563 0.161558
Q2FYG6   24 1.37143 0.903563 0.161558
Q2FXH0   26 1.48571 0.903563 0.161558
Q2FXU7   23 1.31429 0.903563 0.161558
Q2G170   24 1.37143 0.903563 0.161558
Q2FVQ9   27 1.54286 0.903563 0.161558
Q2FWV2   19 1.08571 0.903563 0.161558
Q2FVI5   17 0.971429 -1.27278 0.943444
Q2FUW0   28 1.6 0.903563 0.161558
Q2FXB7   26 1.48571 0.903563 0.161558
Q2G0J8   26 1.48571 0.903563 0.161558
Q2FXB5   25 1.42857 0.903563 0.161558
Q2FYE9   17 0.971429 -1.27278 0.943444
Q2FVE2   16 0.914286 -1.27278 0.943444
Q2G2V6   26 1.48571 0.903563 0.161558
O08387   21 1.2 0.903563 0.161558
Q2FZ14   19 1.08571 0.903563 0.161558
Q2FXW3   19 1.08571 0.903563 0.161558
Q2FYQ8   24 1.37143 0.903563 0.161558
Q2G2D6   21 1.2 0.903563 0.161558
Q2G2T7   26 1.48571 0.903563 0.161558
Q2FYP8   22 1.25714 0.903563 0.161558
Q2FZ25   30 1.71429 0.903563 0.161558
Q2FY65   35 2 3.07991 0.0107511
Q2G2T1   23 1.31429 0.903563 0.161558
Q2G1N0   16 0.914286 -1.27278 0.943444
Q2G110   20 1.14286 0.903563 0.161558
Q2G1E1   22 1.25714 0.903563 0.161558
Q2G2F1   27 1.54286 0.903563 0.161558
Q2FXE8   23 1.31429 0.903563 0.161558
Q2FZ06   22 1.25714 0.903563 0.161558
Q2FVH2   16 0.914286 -1.27278 0.943444
Q2FYV6   36 2.05714 3.07991 0.0107511
Q2FZJ3   28 1.55556 0.903563 0.161558
Q2G095   25 1.38889 0.903563 0.161558
Q2G2Y0   23 1.27778 0.903563 0.161558
Q2G2W3   29 1.61111 0.903563 0.161558
Q2FY07   30 1.66667 0.903563 0.161558
Q2FXW8   27 1.5 0.903563 0.161558
Q2FUR6   30 1.66667 0.903563 0.161558
Q2FVW6   16 0.888889 -1.27278 0.943444
Q2G1X0   17 0.944444 -1.27278 0.943444
Q2G1F6   17 0.944444 -1.27278 0.943444
Q2FVK8   25 1.38889 0.903563 0.161558
Q2G158   21 1.16667 0.903563 0.161558
Q2G118   30 1.66667 0.903563 0.161558
Q2G077   16 0.888889 -1.27278 0.943444
Q2G0E0   28 1.55556 0.903563 0.161558
Q2G263   32 1.77778 0.903563 0.161558
Q2FUU1   29 1.61111 0.903563 0.161558
Q2G1X7   22 1.22222 0.903563 0.161558
Q2G1C0   28 1.55556 0.903563 0.161558
Q2FVB9   13 0.722222 -1.27278 0.943444
Q2G273   17 0.944444 -1.27278 0.943444
Q53726   19 1.05556 0.903563 0.161558
Q2G2W9   29 1.61111 0.903563 0.161558
Q2FZ22   30 1.66667 0.903563 0.161558
Q2G2U1   32 1.77778 0.903563 0.161558
Q2FXW6   28 1.55556 0.903563 0.161558
Q2G0P9   16 0.888889 -1.27278 0.943444
Q2FYE3   33 1.83333 0.903563 0.161558
Q2FXU3   25 1.38889 0.903563 0.161558
Q2G052   32 1.77778 0.903563 0.161558
Q2FZM6   29 1.61111 0.903563 0.161558
Q2FX25   28 1.55556 0.903563 0.161558
Q2FX05   24 1.33333 0.903563 0.161558
Q2G1P2   16 0.888889 -1.27278 0.943444
Q2G2C4   32 1.77778 0.903563 0.161558
Q2G165   17 0.944444 -1.27278 0.943444
Q2FXK8   9 0.5 -1.27278 0.943444
Q2FWP1   24 1.33333 0.903563 0.161558
Q2FVU1   15 0.833333 -1.27278 0.943444
Q2FZ78   24 1.33333 0.903563 0.161558
Q2G0P0   29 1.61111 0.903563 0.161558
Q2FXX3   16 0.888889 -1.27278 0.943444
Q2FVX2   27 1.5 0.903563 0.161558
Q2G0Q7   25 1.38889 0.903563 0.161558
Q2FXS6   28 1.55556 0.903563 0.161558
Q2FUZ1   27 1.5 0.903563 0.161558
Q2FZ87   25 1.38889 0.903563 0.161558
Q2FXF4   26 1.44444 0.903563 0.161558
Q2G1G4   21 1.16667 0.903563 0.161558
Q2FWE6   27 1.5 0.903563 0.161558
Q2G2U2   24 1.33333 0.903563 0.161558
Q2FY17   26 1.44444 0.903563 0.161558
Q2FVU3   25 1.38889 0.903563 0.161558
Q2FVK1   15 0.833333 -1.27278 0.943444
Q2G0K5   29 1.61111 0.903563 0.161558
Q2G2X8   23 1.27778 0.903563 0.161558
Q2FYZ7   19 1.05556 0.903563 0.161558
Q2FWG1   28 1.55556 0.903563 0.161558
Q2G1Q6   26 1.44444 0.903563 0.161558
Q2G2X9   22 1.22222 0.903563 0.161558
Q2FWN9   15 0.833333 -1.27278 0.943444
Q2FYZ2   27 1.5 0.903563 0.161558
Q2FZJ1   28 1.55556 0.903563 0.161558
Q2G002   18 1 0.903563 0.161558
Q2FVL4   28 1.55556 0.903563 0.161558
Q2G2M7   22 1.22222 0.903563 0.161558
Q2FWH6   28 1.55556 0.903563 0.161558
Q2FXQ3   34 1.88889 0.903563 0.161558
Q2G129   14 0.777778 -1.27278 0.943444
Q7BHL7   33 1.83333 0.903563 0.161558
Q2FZ71   28 1.55556 0.903563 0.161558
Q2FZ88   26 1.40541 0.903563 0.161558
Q2FV22   33 1.78378 0.903563 0.161558
Q2FYM3   24 1.2973 0.903563 0.161558
Q2FY06   42 2.27027 3.07991 0.0107511
Q2FXB0   15 0.810811 -1.27278 0.943444
Q2FX87   34 1.83784 0.903563 0.161558
Q2FZ33   23 1.24324 0.903563 0.161558
Q2G0J1   35 1.89189 0.903563 0.161558
Q2FUT7   37 2 3.07991 0.0107511
Q2FZH1   28 1.51351 0.903563 0.161558
Q2FVX3   31 1.67568 0.903563 0.161558
Q2FWC6   31 1.67568 0.903563 0.161558
Q2FXN6   31 1.67568 0.903563 0.161558
Q2FY79   27 1.45946 0.903563 0.161558
Q2FZ23   35 1.89189 0.903563 0.161558
Q2FVF1   30 1.62162 0.903563 0.161558
Q2FWM5   37 2 3.07991 0.0107511
Q2G061   38 2.05405 3.07991 0.0107511
Q2FWL7   26 1.40541 0.903563 0.161558
Q2FVK3   17 0.918919 -1.27278 0.943444
Q2FX19   28 1.51351 0.903563 0.161558
Q2G2U6   31 1.67568 0.903563 0.161558
Q2G1S5   23 1.24324 0.903563 0.161558
Q2FVS9   27 1.45946 0.903563 0.161558
Q2G1M7   24 1.2973 0.903563 0.161558
Q2FW50   32 1.72973 0.903563 0.161558
Q2G2L1   28 1.51351 0.903563 0.161558
Q2FWB1   28 1.51351 0.903563 0.161558
Q2FXA8   30 1.62162 0.903563 0.161558
Q2FV20   29 1.56757 0.903563 0.161558
Q2FUY1   35 1.89189 0.903563 0.161558
Q2FYJ1   31 1.67568 0.903563 0.161558
Q2G043   22 1.18919 0.903563 0.161558
Q2FZ43   25 1.35135 0.903563 0.161558
Q9KJN4   27 1.45946 0.903563 0.161558
Q2G194   24 1.2973 0.903563 0.161558
Q2G0F0   27 1.45946 0.903563 0.161558
Q2G2G2   27 1.45946 0.903563 0.161558
Q2G0I8   34 1.83784 0.903563 0.161558
Q2FXG5   24 1.2973 0.903563 0.161558
Q2G2S6   40 2.16216 3.07991 0.0107511
Q53700   29 1.56757 0.903563 0.161558
Q2G0D8   28 1.51351 0.903563 0.161558
P60430   16 0.864865 -1.27278 0.943444
Q2FV41   23 1.24324 0.903563 0.161558
Q2FXZ5   24 1.2973 0.903563 0.161558
Q2FZL0   16 0.864865 -1.27278 0.943444
Q2FY99   30 1.62162 0.903563 0.161558
Q2FX95   27 1.45946 0.903563 0.161558
Q2FYR6   28 1.51351 0.903563 0.161558
Q2FUW2   23 1.24324 0.903563 0.161558
Q2FVL2   32 1.72973 0.903563 0.161558
Q2G2L4   14 0.756757 -1.27278 0.943444
Q2FXB1   19 1.02703 0.903563 0.161558
Q2FZY7   28 1.51351 0.903563 0.161558
Q2FVN1   13 0.702703 -1.27278 0.943444
Q2G1S1   26 1.40541 0.903563 0.161558
Q2FXK4   25 1.35135 0.903563 0.161558
Q2FXM6   24 1.2973 0.903563 0.161558
Q2FZJ6   25 1.35135 0.903563 0.161558
Q2FVT4   28 1.51351 0.903563 0.161558
Q2FYW1   21 1.13514 0.903563 0.161558
Q2FYZ3   28 1.51351 0.903563 0.161558
Q2FXX5   24 1.2973 0.903563 0.161558
Q2FWM4   22 1.18919 0.903563 0.161558
Q2G2L3   29 1.56757 0.903563 0.161558
Q2FYR3   27 1.45946 0.903563 0.161558
Q2G0I9   32 1.72973 0.903563 0.161558
Q2G0M2   23 1.24324 0.903563 0.161558
Q2G272   20 1.08108 0.903563 0.161558
Q2FXL4   28 1.51351 0.903563 0.161558
Q2G0U9   37 2 3.07991 0.0107511
Q2FVE4   26 1.40541 0.903563 0.161558
Q2FVC6   30 1.62162 0.903563 0.161558
Q2FV19   27 1.45946 0.903563 0.161558
Q2G0S8   30 1.62162 0.903563 0.161558
Q2G2G3   20 1.08108 0.903563 0.161558
Q2G2X0   28 1.47368 0.903563 0.161558
Q2G0F3   29 1.52632 0.903563 0.161558
Q2G037   35 1.84211 0.903563 0.161558
Q2G1G6   24 1.26316 0.903563 0.161558
Q2FWP0   20 1.05263 0.903563 0.161558
Q2FY29   27 1.42105 0.903563 0.161558
Q2FXQ4   19 1 0.903563 0.161558
Q2G0S7   36 1.89474 0.903563 0.161558
Q2FZX7   22 1.15789 0.903563 0.161558
Q2G0E6   18 0.947368 -1.27278 0.943444
Q2FY37   35 1.84211 0.903563 0.161558
Q2FYQ0   38 2 3.07991 0.0107511
Q2FUV3   30 1.57895 0.903563 0.161558
Q2FYV2   32 1.68421 0.903563 0.161558
Q2FVS4   24 1.26316 0.903563 0.161558
Q2G2M3   26 1.36842 0.903563 0.161558
Q2FVM6   29 1.52632 0.903563 0.161558
Q2G292   23 1.21053 0.903563 0.161558
Q2FXH7   24 1.26316 0.903563 0.161558
Q2FYQ7   33 1.73684 0.903563 0.161558
Q2FWG2   32 1.68421 0.903563 0.161558
Q2G159   32 1.68421 0.903563 0.161558
Q2FX96   32 1.68421 0.903563 0.161558
Q2FV83   30 1.57895 0.903563 0.161558
Q2G2D8   23 1.21053 0.903563 0.161558
Q2FYJ4   17 0.894737 -1.27278 0.943444
Q2G1E8   15 0.789474 -1.27278 0.943444
Q2FVK2   14 0.736842 -1.27278 0.943444
Q2FZP1   22 1.15789 0.903563 0.161558
Q2FXI0   31 1.63158 0.903563 0.161558
Q2G134   13 0.684211 -1.27278 0.943444
Q2FZZ6   28 1.47368 0.903563 0.161558
Q2G1Z3   34 1.78947 0.903563 0.161558
Q2G030   25 1.31579 0.903563 0.161558
Q2FV21   26 1.36842 0.903563 0.161558
Q9RQP6   19 1 0.903563 0.161558
Q2FZ62   24 1.26316 0.903563 0.161558
Q2FZQ7   24 1.26316 0.903563 0.161558
Q2G0F4   22 1.15789 0.903563 0.161558
Q2FWE0   41 2.15789 3.07991 0.0107511
Q2FVS0   20 1.05263 0.903563 0.161558
Q2FUT6   33 1.73684 0.903563 0.161558
Q2FUQ5   27 1.42105 0.903563 0.161558
Q2FZJ9   34 1.78947 0.903563 0.161558
Q2FY81   36 1.89474 0.903563 0.161558
Q2G0K8   26 1.36842 0.903563 0.161558
Q2G262   12 0.631579 -1.27278 0.943444
Q2G0E1   28 1.47368 0.903563 0.161558
Q2FWD3   29 1.52632 0.903563 0.161558
Q2FXA4   29 1.52632 0.903563 0.161558
Q2FVF0   27 1.42105 0.903563 0.161558
Q2FWW9   28 1.47368 0.903563 0.161558
Q2FZ54   33 1.73684 0.903563 0.161558
P0A0J0   19 1 0.903563 0.161558
Q2G1G1   33 1.73684 0.903563 0.161558
Q2FWA1   26 1.36842 0.903563 0.161558
Q2FXN1   30 1.57895 0.903563 0.161558
Q2G2T4   29 1.52632 0.903563 0.161558
Q2FZW9   23 1.21053 0.903563 0.161558
Q2FV90   26 1.36842 0.903563 0.161558
Q2FWB3   29 1.52632 0.903563 0.161558
Q2G0Q0   23 1.21053 0.903563 0.161558
Q2FY10   24 1.26316 0.903563 0.161558
Q2FXM0   26 1.36842 0.903563 0.161558
Q2G1S2   21 1.10526 0.903563 0.161558
Q2FXY5   25 1.28205 0.903563 0.161558
Q2FXV3   22 1.12821 0.903563 0.161558
Q2FXG3   24 1.23077 0.903563 0.161558
Q2FVA8   22 1.12821 0.903563 0.161558
Q2G2C2   22 1.12821 0.903563 0.161558
Q2FYU2   30 1.53846 0.903563 0.161558
Q2FYK5   33 1.69231 0.903563 0.161558
Q2FW35   32 1.64103 0.903563 0.161558
Q2FY52   23 1.17949 0.903563 0.161558
Q9RQP9   36 1.84615 0.903563 0.161558
Q2G039   24 1.23077 0.903563 0.161558
Q2G1E4   27 1.38462 0.903563 0.161558
Q2G0B0   24 1.23077 0.903563 0.161558
Q2FXI7   30 1.53846 0.903563 0.161558
Q2FWN7   28 1.4359 0.903563 0.161558
Q2FV66   24 1.23077 0.903563 0.161558
Q2FYJ5   15 0.769231 -1.27278 0.943444
Q2FYC9   15 0.769231 -1.27278 0.943444
Q2FZC6   32 1.64103 0.903563 0.161558
Q2FXW4   25 1.28205 0.903563 0.161558
Q2FXI1   37 1.89744 0.903563 0.161558
Q2FZF9   28 1.4359 0.903563 0.161558
Q2G171   18 0.923077 -1.27278 0.943444
Q2G2P8   30 1.53846 0.903563 0.161558
Q2G2V9   37 1.89744 0.903563 0.161558
Q2FV31   39 2 3.07991 0.0107511
Q9KJN3   22 1.12821 0.903563 0.161558
Q2FZV5   16 0.820513 -1.27278 0.943444
Q2FWC4   29 1.48718 0.903563 0.161558
Q2FYT0   14 0.717949 -1.27278 0.943444
Q2G145   23 1.17949 0.903563 0.161558
Q2G0J0   33 1.69231 0.903563 0.161558
Q2FZQ3   18 0.923077 -1.27278 0.943444
Q2FYE5   40 2.05128 3.07991 0.0107511
Q2FWN5   23 1.17949 0.903563 0.161558
Q2FY24   28 1.4359 0.903563 0.161558
Q2FVW7   22 1.12821 0.903563 0.161558
Q2FZ91   30 1.53846 0.903563 0.161558
Q2FWL2   30 1.53846 0.903563 0.161558
Q2FZQ6   27 1.38462 0.903563 0.161558
P02976   21 1.07692 0.903563 0.161558
Q2G0R7   12 0.615385 -1.27278 0.943444
Q2FUU2   29 1.48718 0.903563 0.161558
Q2FZG1   32 1.64103 0.903563 0.161558
Q2G0Z4   17 0.871795 -1.27278 0.943444
Q2FZ81   34 1.74359 0.903563 0.161558
Q2G2J8   29 1.48718 0.903563 0.161558
Q2FZD7   31 1.58974 0.903563 0.161558
Q2G288   31 1.58974 0.903563 0.161558
Q2FW52   35 1.79487 0.903563 0.161558
Q2FVX4   32 1.64103 0.903563 0.161558
Q2FVN5   17 0.871795 -1.27278 0.943444
Q2FY88   38 1.94872 0.903563 0.161558
Q2FWC9   31 1.58974 0.903563 0.161558
Q2FZS7   31 1.58974 0.903563 0.161558
Q2FZ63   26 1.33333 0.903563 0.161558
Q2G1L8   34 1.74359 0.903563 0.161558
Q2FV17   33 1.69231 0.903563 0.161558
Q2FVT8   12 0.615385 -1.27278 0.943444
Q2G0W8   32 1.64103 0.903563 0.161558
Q2FV07   28 1.4359 0.903563 0.161558
Q2G0Q1   30 1.53846 0.903563 0.161558
Q2FY69   21 1.07692 0.903563 0.161558
Q2FZ75   23 1.17949 0.903563 0.161558
Q2G0E5   31 1.58974 0.903563 0.161558
Q2G233   29 1.48718 0.903563 0.161558
Q2FWE1   30 1.53846 0.903563 0.161558
Q2FVZ2   27 1.38462 0.903563 0.161558
Q2FYE2   35 1.79487 0.903563 0.161558
Q2G1K6   27 1.35 0.903563 0.161558
Q2FVT0   28 1.4 0.903563 0.161558
Q2G0Q9   36 1.8 0.903563 0.161558
Q2FZ89   28 1.4 0.903563 0.161558
Q2FVR0   29 1.45 0.903563 0.161558
Q2FZD9   24 1.2 0.903563 0.161558
Q2FX85   25 1.25 0.903563 0.161558
Q2G1B0   25 1.25 0.903563 0.161558
Q2G2E4   17 0.85 -1.27278 0.943444
Q2FYK7   35 1.75 0.903563 0.161558
Q2FZ13   37 1.85 0.903563 0.161558
Q2FZE6   28 1.4 0.903563 0.161558
Q2FVI2   32 1.6 0.903563 0.161558
Q2FZE0   27 1.35 0.903563 0.161558
Q2FV38   23 1.15 0.903563 0.161558
Q2FXE2   25 1.25 0.903563 0.161558
Q2G1Q2   27 1.35 0.903563 0.161558
Q2FYY8   33 1.65 0.903563 0.161558
Q2FYN6   28 1.4 0.903563 0.161558
Q2FV39   36 1.8 0.903563 0.161558
Q2G130   32 1.6 0.903563 0.161558
Q2FUR8   30 1.5 0.903563 0.161558
Q2FXZ3   26 1.3 0.903563 0.161558
Q2FYM4   18 0.9 -1.27278 0.943444
Q2FWY1   37 1.85 0.903563 0.161558
Q2G1V4   39 1.95 0.903563 0.161558
P0A011   24 1.2 0.903563 0.161558
Q2FXZ0   31 1.55 0.903563 0.161558
Q2G0V4   25 1.25 0.903563 0.161558
Q2FW34   38 1.9 0.903563 0.161558
Q2FWC7   36 1.8 0.903563 0.161558
Q2G0F6   33 1.65 0.903563 0.161558
Q2G0T0   30 1.5 0.903563 0.161558
Q2FXM8   33 1.65 0.903563 0.161558
Q2G0Q8   27 1.35 0.903563 0.161558
Q2FZ08   40 2 3.07991 0.0107511
Q2G160   24 1.2 0.903563 0.161558
Q2FY78   24 1.2 0.903563 0.161558
Q2G2H7   22 1.1 0.903563 0.161558
Q2FW53   21 1.05 0.903563 0.161558
Q2FVX0   33 1.65 0.903563 0.161558
Q2G2U5   32 1.6 0.903563 0.161558
Q2FZR0   32 1.6 0.903563 0.161558
Q2G1Z9   25 1.25 0.903563 0.161558
Q2G1G0   25 1.25 0.903563 0.161558
Q2FW57   29 1.45 0.903563 0.161558
Q9RQP7   27 1.35 0.903563 0.161558
Q2FXP0   32 1.6 0.903563 0.161558
Q2FVV1   18 0.9 -1.27278 0.943444
Q2FYU8   15 0.75 -1.27278 0.943444
Q2FZ04   20 1 0.903563 0.161558
Q2FVQ0   29 1.45 0.903563 0.161558
Q2G151   24 1.2 0.903563 0.161558
Q2FXF9   28 1.4 0.903563 0.161558
Q2G242   26 1.3 0.903563 0.161558
Q2FZQ0   24 1.2 0.903563 0.161558
Q2G1Q8   32 1.6 0.903563 0.161558
Q2FYG1   32 1.56098 0.903563 0.161558
Q2G1N3   29 1.41463 0.903563 0.161558
Q2FV44   32 1.56098 0.903563 0.161558
Q2FXV4   33 1.60976 0.903563 0.161558
Q2G0I1   29 1.41463 0.903563 0.161558
Q2FZY0   32 1.56098 0.903563 0.161558
Q2G295   28 1.36585 0.903563 0.161558
Q2FWH3   30 1.46341 0.903563 0.161558
Q2G072   38 1.85366 0.903563 0.161558
Q2G217   31 1.5122 0.903563 0.161558
Q2FYP6   31 1.5122 0.903563 0.161558
Q9EZ12   24 1.17073 0.903563 0.161558
Q2FZ48   30 1.46341 0.903563 0.161558
Q2FY16   28 1.36585 0.903563 0.161558
Q2FZU3   26 1.26829 0.903563 0.161558
Q2FVV7   33 1.60976 0.903563 0.161558
Q2FWU0   25 1.21951 0.903563 0.161558
P0A0Q0   27 1.31707 0.903563 0.161558
Q2FVS3   26 1.26829 0.903563 0.161558
Q2G0I6   44 2.14634 3.07991 0.0107511
Q2FYP3   22 1.07317 0.903563 0.161558
Q2FWM0   29 1.41463 0.903563 0.161558
Q2FZ36   20 0.97561 -1.27278 0.943444
Q2G0Y8   21 1.02439 0.903563 0.161558
Q2FXF6   16 0.780488 -1.27278 0.943444
Q2FXM7   30 1.46341 0.903563 0.161558
Q2G1A6   27 1.31707 0.903563 0.161558
Q2G138   14 0.682927 -1.27278 0.943444
Q2FZR4   31 1.5122 0.903563 0.161558
Q2G162   17 0.829268 -1.27278 0.943444
Q2FYH2   24 1.17073 0.903563 0.161558
Q2FX56   24 1.17073 0.903563 0.161558
Q2FY68   33 1.60976 0.903563 0.161558
Q2G1K1   18 0.878049 -1.27278 0.943444
Q2G1A3   29 1.41463 0.903563 0.161558
Q2FZX4   26 1.26829 0.903563 0.161558
Q2G1M5   30 1.46341 0.903563 0.161558
Q2FVA3   24 1.17073 0.903563 0.161558
Q2G2G4   36 1.7561 0.903563 0.161558
Q2G0U3   28 1.36585 0.903563 0.161558
Q2FXQ6   29 1.41463 0.903563 0.161558
Q2G0S2   25 1.21951 0.903563 0.161558
Q2G168   33 1.60976 0.903563 0.161558
Q2FZB0   28 1.36585 0.903563 0.161558
Q2G119   35 1.70732 0.903563 0.161558
Q2FVJ7   24 1.17073 0.903563 0.161558
Q2FY30   35 1.70732 0.903563 0.161558
Q2FXR3   28 1.36585 0.903563 0.161558
Q2G1Z0   30 1.46341 0.903563 0.161558
Q2G0A9   28 1.36585 0.903563 0.161558
O33599   20 0.97561 -1.27278 0.943444
Q2FZ55   36 1.7561 0.903563 0.161558
Q2FYS0   28 1.36585 0.903563 0.161558
Q2G248   28 1.36585 0.903563 0.161558
Q2G049   31 1.5122 0.903563 0.161558
Q2FVA5   32 1.56098 0.903563 0.161558
Q2FUX8   24 1.17073 0.903563 0.161558
Q2G123   30 1.46341 0.903563 0.161558
Q2FVH0   36 1.7561 0.903563 0.161558
Q2FV01   19 0.926829 -1.27278 0.943444
Q2G2L2   27 1.31707 0.903563 0.161558
Q2FYW3   34 1.65854 0.903563 0.161558
Q2FZZ0   34 1.65854 0.903563 0.161558
Q2FVV8   34 1.65854 0.903563 0.161558
Q2G2W0   39 1.85714 0.903563 0.161558
Q2G041   22 1.04762 0.903563 0.161558
P0A0B9   33 1.57143 0.903563 0.161558
Q2FYI6   34 1.61905 0.903563 0.161558
Q2G2S2   29 1.38095 0.903563 0.161558
Q2FVQ8   29 1.38095 0.903563 0.161558
Q2FVT2   31 1.47619 0.903563 0.161558
Q2G1Z5   31 1.47619 0.903563 0.161558
Q2G2A4   25 1.19048 0.903563 0.161558
P60393   28 1.33333 0.903563 0.161558
Q2G0P6   41 1.95238 0.903563 0.161558
Q2FW04   28 1.33333 0.903563 0.161558
Q2FYY9   31 1.47619 0.903563 0.161558
Q2FWP2   30 1.42857 0.903563 0.161558
Q2FVW4   23 1.09524 0.903563 0.161558
Q2FY63   31 1.47619 0.903563 0.161558
Q2FZ68   27 1.28571 0.903563 0.161558
Q2G1E2   18 0.857143 -1.27278 0.943444
Q2G2T8   23 1.09524 0.903563 0.161558
Q2FY71   25 1.19048 0.903563 0.161558
Q2FVI1   28 1.33333 0.903563 0.161558
Q2G0W2   24 1.14286 0.903563 0.161558
Q2G238   35 1.66667 0.903563 0.161558
Q2FZR1   30 1.42857 0.903563 0.161558
Q2FXN2   22 1.04762 0.903563 0.161558
Q2FXH6   16 0.761905 -1.27278 0.943444
Q2FXM3   25 1.19048 0.903563 0.161558
Q2FZW3   25 1.19048 0.903563 0.161558
Q2FWM9   25 1.19048 0.903563 0.161558
Q2FUW9   18 0.857143 -1.27278 0.943444
Q2FW91   24 1.14286 0.903563 0.161558
Q2G137   29 1.38095 0.903563 0.161558
Q2FVM0   29 1.38095 0.903563 0.161558
Q2G057   24 1.14286 0.903563 0.161558
Q2FXP5   24 1.14286 0.903563 0.161558
Q2G1H2   16 0.761905 -1.27278 0.943444
Q2FX99   16 0.761905 -1.27278 0.943444
Q2G0J4   25 1.19048 0.903563 0.161558
Q2FX74   28 1.33333 0.903563 0.161558
Q2G1J9   24 1.14286 0.903563 0.161558
Q2G1F7   15 0.714286 -1.27278 0.943444
Q2G2R8   28 1.33333 0.903563 0.161558
Q2FW32   30 1.42857 0.903563 0.161558
Q2FXZ4   23 1.09524 0.903563 0.161558
Q2FUT0   24 1.14286 0.903563 0.161558
Q2G084   34 1.61905 0.903563 0.161558
Q2G148   32 1.52381 0.903563 0.161558
Q2FYR0   33 1.57143 0.903563 0.161558
Q2FW86   25 1.19048 0.903563 0.161558
Q2FW01   27 1.28571 0.903563 0.161558
Q2FUX9   21 1 0.903563 0.161558
Q2G212   20 0.952381 -1.27278 0.943444
Q2FZ84   26 1.2381 0.903563 0.161558
Q2G0Y0   31 1.47619 0.903563 0.161558
Q2FYU4   29 1.38095 0.903563 0.161558
Q2G223   30 1.42857 0.903563 0.161558
Q2G136   27 1.28571 0.903563 0.161558
Q2G0G6   25 1.19048 0.903563 0.161558
Q2FWY6   34 1.61905 0.903563 0.161558
Q2FWZ2   31 1.47619 0.903563 0.161558
Q2G240   30 1.42857 0.903563 0.161558
O05154   30 1.42857 0.903563 0.161558
Q2FXP4   25 1.19048 0.903563 0.161558
Q2FVH5   25 1.19048 0.903563 0.161558
Q2FYP0   27 1.25581 0.903563 0.161558
Q2FUW5   24 1.11628 0.903563 0.161558
Q2FX66   20 0.930233 -1.27278 0.943444
Q2G1P4   16 0.744186 -1.27278 0.943444
Q2FYI9   43 2 3.07991 0.0107511
Q2G0I7   35 1.62791 0.903563 0.161558
Q2FXQ9   29 1.34884 0.903563 0.161558
Q2FXL0   33 1.53488 0.903563 0.161558
Q2FYR7   27 1.25581 0.903563 0.161558
Q2G1W4   37 1.72093 0.903563 0.161558
Q2G2C8   32 1.48837 0.903563 0.161558
Q2G163   34 1.5814 0.903563 0.161558
Q2FWL9   15 0.697674 -1.27278 0.943444
Q2FZH3   34 1.5814 0.903563 0.161558
Q2FZR5   37 1.72093 0.903563 0.161558
Q2G1W6   29 1.34884 0.903563 0.161558
Q2FWA5   29 1.34884 0.903563 0.161558
Q2FX17   34 1.5814 0.903563 0.161558
Q2FXY1   35 1.62791 0.903563 0.161558
Q2G2W1   19 0.883721 -1.27278 0.943444
Q2FV06   15 0.697674 -1.27278 0.943444
Q2FYW6   34 1.5814 0.903563 0.161558
Q2G281   28 1.30233 0.903563 0.161558
Q2G227   32 1.48837 0.903563 0.161558
Q2FWZ5   32 1.48837 0.903563 0.161558
Q2FZX0   29 1.34884 0.903563 0.161558
Q2FV51   23 1.06977 0.903563 0.161558
Q2G082   25 1.16279 0.903563 0.161558
Q2FWX4   14 0.651163 -1.27278 0.943444
Q2FZT1   28 1.30233 0.903563 0.161558
Q2FYF3   21 0.976744 -1.27278 0.943444
Q2FXW9   23 1.06977 0.903563 0.161558
O34090   34 1.5814 0.903563 0.161558
Q2FVE1   27 1.25581 0.903563 0.161558
Q2FZL5   31 1.44186 0.903563 0.161558
Q2G258   31 1.44186 0.903563 0.161558
Q2FZW5   22 1.02326 0.903563 0.161558
Q2FW63   20 0.930233 -1.27278 0.943444
Q2FXB4   35 1.62791 0.903563 0.161558
Q2G1T5   15 0.697674 -1.27278 0.943444
Q2G1J5   32 1.48837 0.903563 0.161558
Q2G0V0   35 1.62791 0.903563 0.161558
Q2G0M7   32 1.48837 0.903563 0.161558
Q2G1I5   35 1.62791 0.903563 0.161558
Q2G146   31 1.44186 0.903563 0.161558
Q2G1P6   28 1.30233 0.903563 0.161558
Q2G1W8   31 1.40909 0.903563 0.161558
Q2G035   32 1.45455 0.903563 0.161558
Q2G1I3   30 1.36364 0.903563 0.161558
Q2FWM2   25 1.13636 0.903563 0.161558
Q2FYJ3   27 1.22727 0.903563 0.161558
Q2G0L8   30 1.36364 0.903563 0.161558
Q2G164   32 1.45455 0.903563 0.161558
Q2FVT7   29 1.31818 0.903563 0.161558
Q2G1R3   24 1.09091 0.903563 0.161558
Q2G1T6   32 1.45455 0.903563 0.161558
Q2FZN7   31 1.40909 0.903563 0.161558
Q2FY83   34 1.54545 0.903563 0.161558
Q2FZX9   30 1.36364 0.903563 0.161558
Q2FYL5   27 1.22727 0.903563 0.161558
Q2G218   28 1.27273 0.903563 0.161558
Q2G0M5   27 1.22727 0.903563 0.161558
Q2FW78   15 0.681818 -1.27278 0.943444
P52078   32 1.45455 0.903563 0.161558
Q7X2S2   31 1.40909 0.903563 0.161558
Q2FZG4   26 1.18182 0.903563 0.161558
Q2G0M4   31 1.40909 0.903563 0.161558
Q2FVA2   37 1.68182 0.903563 0.161558
Q2G115   33 1.5 0.903563 0.161558
Q2G0M8   33 1.5 0.903563 0.161558
Q2G1U4   26 1.18182 0.903563 0.161558
Q2G1D0   31 1.40909 0.903563 0.161558
Q2G2S0   26 1.18182 0.903563 0.161558
Q2G2N5   23 1.04545 0.903563 0.161558
Q2G222   42 1.90909 0.903563 0.161558
Q2G1C8   27 1.22727 0.903563 0.161558
Q2FV40   30 1.36364 0.903563 0.161558
Q2FXT1   31 1.40909 0.903563 0.161558
Q2FZZ2   29 1.31818 0.903563 0.161558
Q2FY01   26 1.18182 0.903563 0.161558
Q2FVJ8   28 1.27273 0.903563 0.161558
Q2FXK2   33 1.5 0.903563 0.161558
Q2FUS7   36 1.63636 0.903563 0.161558
Q2FVP1   23 1.04545 0.903563 0.161558
Q2FYN7   15 0.681818 -1.27278 0.943444
P69848   27 1.22727 0.903563 0.161558
Q2FWN8   34 1.54545 0.903563 0.161558
Q2FV62   22 1 0.903563 0.161558
Q2FWW7   33 1.5 0.903563 0.161558
Q2G1Y5   28 1.27273 0.903563 0.161558
Q2FXA3   28 1.27273 0.903563 0.161558
Q2FYV3   30 1.36364 0.903563 0.161558
Q2G1H4   28 1.27273 0.903563 0.161558
Q2G038   33 1.5 0.903563 0.161558
Q2G161   17 0.772727 -1.27278 0.943444
Q2FYV1   39 1.77273 0.903563 0.161558
Q2FZ09   30 1.36364 0.903563 0.161558
Q2FW90   30 1.36364 0.903563 0.161558
Q2G290   30 1.36364 0.903563 0.161558
P60611   28 1.27273 0.903563 0.161558
Q2FV58   33 1.5 0.903563 0.161558
Q2G0C6   31 1.40909 0.903563 0.161558
Q2G050   30 1.36364 0.903563 0.161558
Q2G0V2   36 1.63636 0.903563 0.161558
Q2FVQ4   20 0.909091 -1.27278 0.943444
Q2G094   23 1.02222 0.903563 0.161558
Q2FY59   32 1.42222 0.903563 0.161558
Q2FVX7   34 1.51111 0.903563 0.161558
Q2FVP4   30 1.33333 0.903563 0.161558
Q2G185   29 1.28889 0.903563 0.161558
Q2FXP8   18 0.8 -1.27278 0.943444
Q2G275   29 1.28889 0.903563 0.161558
Q2G1D9   33 1.46667 0.903563 0.161558
Q2FXI3   34 1.51111 0.903563 0.161558
Q2FYM2   32 1.42222 0.903563 0.161558
P14738   14 0.622222 -1.27278 0.943444
Q2G2Q2   28 1.24444 0.903563 0.161558
Q2G0M9   30 1.33333 0.903563 0.161558
Q2FY67   31 1.37778 0.903563 0.161558
Q2FWX8   15 0.666667 -1.27278 0.943444
Q2FUT9   33 1.46667 0.903563 0.161558
Q2FZS0   32 1.42222 0.903563 0.161558
Q2G2A8   29 1.28889 0.903563 0.161558
Q2FUY2   12 0.533333 -1.27278 0.943444
Q2FZL8   29 1.28889 0.903563 0.161558
Q2FW93   19 0.844444 -1.27278 0.943444
Q2G1L7   31 1.37778 0.903563 0.161558
Q2FW41   36 1.6 0.903563 0.161558
Q2FZY6   34 1.51111 0.903563 0.161558
Q2G042   14 0.622222 -1.27278 0.943444
Q2FWK2   36 1.6 0.903563 0.161558
Q2FYF4   25 1.11111 0.903563 0.161558
Q2FZP2   41 1.82222 0.903563 0.161558
Q2G1G7   22 0.977778 -1.27278 0.943444
Q2G1H5   35 1.55556 0.903563 0.161558
Q2G2S7   25 1.11111 0.903563 0.161558
Q2FY53   32 1.42222 0.903563 0.161558
Q2G1N2   33 1.46667 0.903563 0.161558
Q2G2V2   30 1.33333 0.903563 0.161558
Q2G1H6   30 1.33333 0.903563 0.161558
Q2FZA9   28 1.24444 0.903563 0.161558
Q2FXI5   30 1.33333 0.903563 0.161558
Q2G206   17 0.755556 -1.27278 0.943444
Q2FWN6   29 1.28889 0.903563 0.161558
Q2FUQ2   26 1.15556 0.903563 0.161558
Q2G1K3   29 1.28889 0.903563 0.161558
Q2FZ76   32 1.42222 0.903563 0.161558
Q2FY54   21 0.933333 -1.27278 0.943444
Q2G289   31 1.37778 0.903563 0.161558
Q2FY14   29 1.28889 0.903563 0.161558
Q2FV77   37 1.64444 0.903563 0.161558
Q2G064   30 1.33333 0.903563 0.161558
Q2G033   32 1.42222 0.903563 0.161558
Q2G198   25 1.11111 0.903563 0.161558
Q2G0K4   19 0.844444 -1.27278 0.943444
Q2G0V3   42 1.86667 0.903563 0.161558
Q2FWE2   30 1.30435 0.903563 0.161558
Q2G089   33 1.43478 0.903563 0.161558
Q2FZL3   30 1.30435 0.903563 0.161558
Q2G087   34 1.47826 0.903563 0.161558
Q2G0A7   19 0.826087 -1.27278 0.943444
Q2FVF9   29 1.26087 0.903563 0.161558
Q2G071   31 1.34783 0.903563 0.161558
Q2FUZ2   36 1.56522 0.903563 0.161558
Q2FY27   33 1.43478 0.903563 0.161558
Q2FXX4   38 1.65217 0.903563 0.161558
Q2G1E6   32 1.3913 0.903563 0.161558
Q2G1G5   27 1.17391 0.903563 0.161558
Q2G2Q3   27 1.17391 0.903563 0.161558
Q2FZF0   24 1.04348 0.903563 0.161558
Q2G2D2   30 1.30435 0.903563 0.161558
Q2FXT4   29 1.26087 0.903563 0.161558
Q2FZI8   28 1.21739 0.903563 0.161558
Q2FUS8   15 0.652174 -1.27278 0.943444
Q2FVR9   32 1.3913 0.903563 0.161558
Q2FXP2   25 1.08696 0.903563 0.161558
Q2FX94   27 1.17391 0.903563 0.161558
Q2G2A5   30 1.30435 0.903563 0.161558
Q2FZP7   28 1.21739 0.903563 0.161558
Q2G1R7   27 1.17391 0.903563 0.161558
Q2G015   17 0.73913 -1.27278 0.943444
Q2FZF4   34 1.47826 0.903563 0.161558
Q2G1E5   27 1.17391 0.903563 0.161558
Q2FWH9   22 0.956522 -1.27278 0.943444
Q2G069   27 1.17391 0.903563 0.161558
Q2FZK3   35 1.52174 0.903563 0.161558
Q2FZU5   33 1.43478 0.903563 0.161558
Q2FYT4   32 1.3913 0.903563 0.161558
Q2FWK4   29 1.26087 0.903563 0.161558
Q2FY40   29 1.26087 0.903563 0.161558
Q2FWY4   17 0.73913 -1.27278 0.943444
Q2G156   21 0.913043 -1.27278 0.943444
Q2G045   29 1.26087 0.903563 0.161558
Q2FZS6   24 1.04348 0.903563 0.161558
Q2FYC7   32 1.3913 0.903563 0.161558
Q2FW73   27 1.17391 0.903563 0.161558
Q2G1H3   33 1.43478 0.903563 0.161558
Q2FXJ6   29 1.26087 0.903563 0.161558
Q2FUS2   18 0.765957 -1.27278 0.943444
Q2G120   35 1.48936 0.903563 0.161558
Q2G2T9   30 1.2766 0.903563 0.161558
Q2G1N9   22 0.93617 -1.27278 0.943444
Q2FXL9   37 1.57447 0.903563 0.161558
Q2G0W4   29 1.23404 0.903563 0.161558
Q2G0R6   31 1.31915 0.903563 0.161558
Q2G1C4   33 1.40426 0.903563 0.161558
Q2FWY9   38 1.61702 0.903563 0.161558
Q2G1K4   41 1.74468 0.903563 0.161558
Q2FYK3   35 1.48936 0.903563 0.161558
Q2G1N4   31 1.31915 0.903563 0.161558
Q2G065   25 1.06383 0.903563 0.161558
Q2FX88   42 1.78723 0.903563 0.161558
Q2FVW9   30 1.2766 0.903563 0.161558
Q2G1E0   18 0.765957 -1.27278 0.943444
Q2G2P2   35 1.48936 0.903563 0.161558
Q2G0V5   15 0.638298 -1.27278 0.943444
Q2FWA2   38 1.61702 0.903563 0.161558
Q2FZU1   36 1.53191 0.903563 0.161558
Q2FX77   32 1.3617 0.903563 0.161558
Q2FW75   33 1.40426 0.903563 0.161558
Q2FUT5   30 1.2766 0.903563 0.161558
Q2G234   31 1.31915 0.903563 0.161558
Q2FZU6   33 1.40426 0.903563 0.161558
Q2G1Y2   20 0.851064 -1.27278 0.943444
Q2FXN7   20 0.851064 -1.27278 0.943444
Q2G2J3   17 0.723404 -1.27278 0.943444
Q2G0G1   29 1.23404 0.903563 0.161558
Q2FW62   30 1.2766 0.903563 0.161558
Q2FUP7   30 1.2766 0.903563 0.161558
Q2G1J3   30 1.2766 0.903563 0.161558
Q2FZ15   42 1.78723 0.903563 0.161558
Q2G1D3   29 1.23404 0.903563 0.161558
Q2G0K2   27 1.14894 0.903563 0.161558
Q2FWC1   34 1.44681 0.903563 0.161558
Q2FXM5   30 1.2766 0.903563 0.161558
Q2FY46   22 0.93617 -1.27278 0.943444
Q2G1K0   30 1.2766 0.903563 0.161558
Q2FXT6   30 1.2766 0.903563 0.161558
Q2FZM4   32 1.3617 0.903563 0.161558
Q2FXG1   32 1.3617 0.903563 0.161558
Q2FXL1   32 1.3617 0.903563 0.161558
Q2FWX5   30 1.2766 0.903563 0.161558
# cudaSaTabsearch LTYPE = T LORDER = F LSOLN = F
# QUERY ID = PF17010 
# DBFILE = ./tableaux.ascii.DB                                                             
Q2G1I1   26 1.08333 0.903563  0.161558
Q2G1K2   34 1.41667 0.903563  0.161558
Q2FUU5   29 1.20833 0.903563  0.161558
Q2FXB6   31 1.29167 0.903563  0.161558
Q2FZU2   35 1.45833 0.903563  0.161558
Q2FZK0   21 0.875 -1.27278  0.943444
Q2FY33   32 1.33333 0.903563  0.161558
Q2G098   32 1.33333 0.903563  0.161558
Q2FZ46   26 1.08333 0.903563  0.161558
Q2FZQ5   33 1.375 0.903563  0.161558
Q2FXU8   25 1.04167 0.903563  0.161558
Q9EZ08   31 1.29167 0.903563  0.161558
Q2G1B9   32 1.33333 0.903563  0.161558
Q2FZ73   28 1.16667 0.903563  0.161558
Q2FY35   33 1.375 0.903563  0.161558
Q2FZ16   29 1.20833 0.903563  0.161558
Q2FYR2   36 1.5 0.903563  0.161558
Q2FWY3   12 0.5 -1.27278  0.943444
Q2G2F5   29 1.20833 0.903563  0.161558
Q2G032   23 0.958333 -1.27278  0.943444
Q2FZ10   30 1.25 0.903563  0.161558
Q2G255   30 1.25 0.903563  0.161558
Q2G0X6   31 1.29167 0.903563  0.161558
Q2FYH0   35 1.45833 0.903563  0.161558
Q2FXJ9   28 1.16667 0.903563  0.161558
Q2FZT4   30 1.25 0.903563  0.161558
Q2FVE6   32 1.33333 0.903563  0.161558
Q2FYD3   16 0.666667 -1.27278  0.943444
Q2FXT5   27 1.125 0.903563  0.161558
Q2FY60   31 1.29167 0.903563  0.161558
Q2G2D7   31 1.29167 0.903563  0.161558
Q2FX16   27 1.125 0.903563  0.161558
Q2FZ34   32 1.33333 0.903563  0.161558
Q2G1S4   31 1.29167 0.903563  0.161558
Q2G147   34 1.41667 0.903563  0.161558
Q2G1J7   32 1.33333 0.903563  0.161558
Q2G2A7   29 1.20833 0.903563  0.161558
Q2G2M6   31 1.29167 0.903563  0.161558
Q2FV30   29 1.20833 0.903563  0.161558
Q2FVL5   34 1.41667 0.903563  0.161558
Q2FXY0   32 1.33333 0.903563  0.161558
Q2FZL1   41 1.70833 0.903563  0.161558
Q2FW45   31 1.29167 0.903563  0.161558
Q2FZU0   27 1.10204 0.903563  0.161558
Q2FWZ0   34 1.38776 0.903563  0.161558
Q2G2H5   27 1.10204 0.903563  0.161558
Q2FYG9   35 1.42857 0.903563  0.161558
Q2G2X6   33 1.34694 0.903563  0.161558
Q2G155   34 1.38776 0.903563  0.161558
Q2FXY9   31 1.26531 0.903563  0.161558
Q2FZ37   33 1.34694 0.903563  0.161558
Q2FVI7   26 1.06122 0.903563  0.161558
Q2FYS1   30 1.22449 0.903563  0.161558
Q2FXL5   32 1.30612 0.903563  0.161558
Q2G1J4   27 1.10204 0.903563  0.161558
Q2FWZ3   27 1.10204 0.903563  0.161558
Q2G2P7   36 1.46939 0.903563  0.161558
Q2FVH3   32 1.30612 0.903563  0.161558
Q2FZ31   46 1.87755 0.903563  0.161558
Q2G283   31 1.26531 0.903563  0.161558
Q2FZ66   31 1.26531 0.903563  0.161558
Q2FWY7   16 0.653061 -1.27278  0.943444
Q2G1F9   33 1.34694 0.903563  0.161558
Q2FZJ4   32 1.30612 0.903563  0.161558
Q2FZQ1   23 0.938776 -1.27278  0.943444
Q2FY80   18 0.734694 -1.27278  0.943444
Q2G2D4   22 0.897959 -1.27278  0.943444
Q2FYP1   35 1.42857 0.903563  0.161558
Q2FYF9   19 0.77551 -1.27278  0.943444
Q2G0B3   35 1.42857 0.903563  0.161558
Q2FUT8   26 1.06122 0.903563  0.161558
Q2FYR1   35 1.42857 0.903563  0.161558
Q2FYL3   30 1.22449 0.903563  0.161558
Q2FVG4   25 1.02041 0.903563  0.161558
Q2FVP8   21 0.857143 -1.27278  0.943444
Q2FZ28   28 1.12 0.903563  0.161558
Q2G1F0   25 1 0.903563  0.161558
P95689   45 1.8 0.903563  0.161558
Q2FYH6   38 1.52 0.903563  0.161558
Q2FXD1   30 1.2 0.903563  0.161558
Q2G0X5   35 1.4 0.903563  0.161558
Q2FXN8   19 0.76 -1.27278  0.943444
Q2G0N0   28 1.12 0.903563  0.161558
Q2G268   31 1.24 0.903563  0.161558
Q2FV61   34 1.36 0.903563  0.161558
Q2FXL7   31 1.24 0.903563  0.161558
Q2FUR5   27 1.08 0.903563  0.161558
Q2FXV6   32 1.28 0.903563  0.161558
Q2G2C5   30 1.2 0.903563  0.161558
Q2FVJ6   38 1.52 0.903563  0.161558
Q2G1Y4   32 1.28 0.903563  0.161558
Q2FVI0   19 0.76 -1.27278  0.943444
Q2FXJ8   35 1.4 0.903563  0.161558
Q2FZU7   31 1.24 0.903563  0.161558
Q2G2X4   30 1.2 0.903563  0.161558
Q2FZA8   39 1.56 0.903563  0.161558
Q2FW96   36 1.44 0.903563  0.161558
Q2FYV4   37 1.48 0.903563  0.161558
O07325   40 1.6 0.903563  0.161558
Q2G1C1   29 1.16 0.903563  0.161558
Q2FZR9   32 1.28 0.903563  0.161558
Q2FVW3   31 1.24 0.903563  0.161558
Q2G124   26 1.04 0.903563  0.161558
P0C0V7   36 1.44 0.903563  0.161558
Q2FX52   35 1.37255 0.903563  0.161558
Q2G2C7   27 1.05882 0.903563  0.161558
Q2G2D5   31 1.21569 0.903563  0.161558
Q2FXQ7   27 1.05882 0.903563  0.161558
Q2FZW0   27 1.05882 0.903563  0.161558
Q2FVG3   34 1.33333 0.903563  0.161558
Q2FXR4   30 1.17647 0.903563  0.161558
Q2FZ67   31 1.21569 0.903563  0.161558
Q2G243   34 1.33333 0.903563  0.161558
Q2FV76   35 1.37255 0.903563  0.161558
Q2FVZ4   32 1.2549 0.903563  0.161558
Q2FWC5   29 1.13725 0.903563  0.161558
Q2FZY3   31 1.21569 0.903563  0.161558
Q2FWH5   29 1.13725 0.903563  0.161558
Q2G241   30 1.17647 0.903563  0.161558
Q2FV35   30 1.17647 0.903563  0.161558
Q2G0T5   25 0.980392 -1.27278  0.943444
Q2G1A9   33 1.29412 0.903563  0.161558
Q2FYU7   32 1.2549 0.903563  0.161558
Q2G2E0   18 0.705882 -1.27278  0.943444
Q2FVT6   37 1.45098 0.903563  0.161558
Q2G0D7   33 1.29412 0.903563  0.161558
Q2G1M6   31 1.21569 0.903563  0.161558
Q2G0A6   33 1.29412 0.903563  0.161558
Q2FUY6   28 1.09804 0.903563  0.161558
Q2FYJ2   27 1.05882 0.903563  0.161558
Q2G2E5   34 1.30769 0.903563  0.161558
Q2G2P5   35 1.34615 0.903563  0.161558
Q2G1R6   31 1.19231 0.903563  0.161558
Q2FYF0   29 1.11538 0.903563  0.161558
Q2FVH8   23 0.884615 -1.27278  0.943444
Q2FUU3   29 1.11538 0.903563  0.161558
Q2FVG8   32 1.23077 0.903563  0.161558
Q9ZAH5   33 1.26923 0.903563  0.161558
Q2G2U0   29 1.11538 0.903563  0.161558
Q2FYR4   32 1.23077 0.903563  0.161558
Q2G256   35 1.34615 0.903563  0.161558
Q2FVY0   24 0.923077 -1.27278  0.943444
Q2G0Q2   32 1.23077 0.903563  0.161558
Q2G0R2   32 1.23077 0.903563  0.161558
Q2G0Q3   30 1.15385 0.903563  0.161558
Q2FWZ9   31 1.19231 0.903563  0.161558
Q53705   23 0.884615 -1.27278  0.943444
Q2G2U3   34 1.30769 0.903563  0.161558
Q2FYY6   34 1.30769 0.903563  0.161558
Q2FWL3   34 1.30769 0.903563  0.161558
Q2FY50   27 1.03846 0.903563  0.161558
Q2FXN4   40 1.53846 0.903563  0.161558
Q2G179   36 1.38462 0.903563  0.161558
Q2G1L6   30 1.15385 0.903563  0.161558
Q2FXU4   31 1.19231 0.903563  0.161558
Q2G1E9   33 1.26923 0.903563  0.161558
Q2G232   28 1.07692 0.903563  0.161558
Q2FXH9   32 1.23077 0.903563  0.161558
Q2G0X3   18 0.692308 -1.27278  0.943444
Q2FXD0   30 1.15385 0.903563  0.161558
Q2G0G3   35 1.34615 0.903563  0.161558
Q2FWW3   38 1.46154 0.903563  0.161558
Q2FYG0   29 1.09434 0.903563  0.161558
Q2FZS9   30 1.13208 0.903563  0.161558
Q2FYS2   39 1.4717 0.903563  0.161558
Q2G2U4   19 0.716981 -1.27278  0.943444
Q2FWJ9   29 1.09434 0.903563  0.161558
Q2FWF0   31 1.16981 0.903563  0.161558
Q2FXR9   27 1.01887 0.903563  0.161558
Q2FZV7   34 1.28302 0.903563  0.161558
Q2G1W0   31 1.16981 0.903563  0.161558
Q2G2I0   31 1.16981 0.903563  0.161558
Q2G153   30 1.13208 0.903563  0.161558
Q2FWD7   34 1.28302 0.903563  0.161558
Q2FY15   29 1.09434 0.903563  0.161558
Q2FV54   21 0.792453 -1.27278  0.943444
Q2FZ74   34 1.28302 0.903563  0.161558
Q2FYV5   31 1.16981 0.903563  0.161558
Q2G2I1   23 0.867925 -1.27278  0.943444
Q2FXZ6   25 0.943396 -1.27278  0.943444
Q2G0U0   41 1.54717 0.903563  0.161558
Q2G0Y6   30 1.13208 0.903563  0.161558
Q2FXJ0   25 0.943396 -1.27278  0.943444
Q2FY43   31 1.14815 0.903563  0.161558
Q2FWM1   18 0.666667 -1.27278  0.943444
Q2FVJ1   30 1.11111 0.903563  0.161558
Q2G0K3   36 1.33333 0.903563  0.161558
Q2FY66   30 1.11111 0.903563  0.161558
Q2FW99   25 0.925926 -1.27278  0.943444
Q2FV10   37 1.37037 0.903563  0.161558
Q2FXJ5   30 1.11111 0.903563  0.161558
Q2FX69   12 0.444444 -1.27278  0.943444
Q2G0B2   31 1.14815 0.903563  0.161558
Q2FX14   33 1.22222 0.903563  0.161558
Q2FYD8   28 1.03704 0.903563  0.161558
Q2FWE5   37 1.37037 0.903563  0.161558
Q2G2A3   32 1.18519 0.903563  0.161558
Q2FZH8   33 1.22222 0.903563  0.161558
Q2FX51   32 1.18519 0.903563  0.161558
Q2FWE8   33 1.22222 0.903563  0.161558
Q2G088   31 1.14815 0.903563  0.161558
Q2G028   32 1.16364 0.903563  0.161558
Q2G1S3   36 1.30909 0.903563  0.161558
Q2FYN4   35 1.27273 0.903563  0.161558
Q2FX86   36 1.30909 0.903563  0.161558
Q2G2S8   28 1.01818 0.903563  0.161558
Q2FUW8   29 1.05455 0.903563  0.161558
Q2FWD4   28 1.01818 0.903563  0.161558
Q2FVH6   40 1.45455 0.903563  0.161558
Q2G029   33 1.2 0.903563  0.161558
Q2G1R5   32 1.16364 0.903563  0.161558
Q2FX65   15 0.545455 -1.27278  0.943444
Q2FZV6   37 1.34545 0.903563  0.161558
Q2G1P1   27 0.981818 -1.27278  0.943444
Q2FVU4   30 1.09091 0.903563  0.161558
Q2FVT5   36 1.30909 0.903563  0.161558
Q2G2H4   22 0.8 -1.27278  0.943444
Q2FZ58   41 1.49091 0.903563  0.161558
Q2FVJ2   40 1.45455 0.903563  0.161558
Q2FXW5   26 0.945455 -1.27278  0.943444
Q2FWK1   31 1.12727 0.903563  0.161558
Q2G031   29 1.05455 0.903563  0.161558
Q2G0U1   34 1.23636 0.903563  0.161558
Q2FW46   36 1.30909 0.903563  0.161558
Q2FZY5   35 1.27273 0.903563  0.161558
Q2FZI5   35 1.25 0.903563  0.161558
Q2FYR9   34 1.21429 0.903563  0.161558
Q2FZ92   26 0.928571 -1.27278  0.943444
Q2G1D5   31 1.10714 0.903563  0.161558
Q2FXM2   32 1.14286 0.903563  0.161558
Q2FVM2   33 1.17857 0.903563  0.161558
Q2FZN2   31 1.10714 0.903563  0.161558
Q2G1U8   29 1.03571 0.903563  0.161558
Q2FVS7   31 1.10714 0.903563  0.161558
Q2FWB5   30 1.07143 0.903563  0.161558
Q2FXX1   34 1.21429 0.903563  0.161558
Q2G2J9   29 1.03571 0.903563  0.161558
Q2G0Y7   31 1.10714 0.903563  0.161558
Q2FW81   36 1.28571 0.903563  0.161558
Q2FWK3   28 1 0.903563  0.161558
Q2FY34   27 0.964286 -1.27278  0.943444
Q2FXF8   32 1.14286 0.903563  0.161558
Q2FXI9   32 1.14286 0.903563  0.161558
Q05615   29 1.01754 0.903563  0.161558
Q2FUW4   30 1.05263 0.903563  0.161558
Q2FVF4   37 1.29825 0.903563  0.161558
Q2FWI3   35 1.22807 0.903563  0.161558
Q2FWG8   31 1.08772 0.903563  0.161558
Q2G0R0   26 0.912281 -1.27278  0.943444
Q2G0I4   30 1.05263 0.903563  0.161558
Q2FV67   30 1.05263 0.903563  0.161558
Q2G091   30 1.05263 0.903563  0.161558
Q2G1U1   31 1.08772 0.903563  0.161558
Q2FUX7   36 1.26316 0.903563  0.161558
Q2FY51   26 0.912281 -1.27278  0.943444
Q2FYP2   27 0.947368 -1.27278  0.943444
Q2G0F8   32 1.12281 0.903563  0.161558
Q2FXH5   37 1.29825 0.903563  0.161558
Q2G193   35 1.22807 0.903563  0.161558
Q2FWD6   30 1.05263 0.903563  0.161558
Q2FZ98   29 1 0.903563  0.161558
Q2FYQ2   28 0.965517 -1.27278  0.943444
Q2FWL5   29 1 0.903563  0.161558
Q2FV16   32 1.10345 0.903563  0.161558
Q2FWX9   28 0.965517 -1.27278  0.943444
Q2G1J0   33 1.13793 0.903563  0.161558
Q2G235   33 1.13793 0.903563  0.161558
Q2FXK1   35 1.2069 0.903563  0.161558
Q2FWF4   24 0.827586 -1.27278  0.943444
Q2FZC8   29 1 0.903563  0.161558
Q2FZQ4   33 1.13793 0.903563  0.161558
O52582   31 1.06897 0.903563  0.161558
Q2FZI6   28 0.965517 -1.27278  0.943444
Q2FUW7   29 1 0.903563  0.161558
Q2G2M9   32 1.10345 0.903563  0.161558
Q2FZD0   34 1.17241 0.903563  0.161558
Q2FWK7   34 1.17241 0.903563  0.161558
Q2FWU4   17 0.586207 -1.27278  0.943444
Q2FUX4   34 1.17241 0.903563  0.161558
Q2G2V3   33 1.13793 0.903563  0.161558
O05204   27 0.931034 -1.27278  0.943444
Q2FYC2   28 0.949153 -1.27278  0.943444
Q2FZP6   29 0.983051 -1.27278  0.943444
Q2G0L2   32 1.08475 0.903563  0.161558
Q2FZV1   20 0.677966 -1.27278  0.943444
Q2FVQ5   36 1.22034 0.903563  0.161558
Q2FZW6   38 1.28814 0.903563  0.161558
Q2FZI3   34 1.15254 0.903563  0.161558
Q2G219   34 1.15254 0.903563  0.161558
Q2FZR2   32 1.08475 0.903563  0.161558
Q2FXZ2   29 0.983051 -1.27278  0.943444
Q2FYC6   28 0.949153 -1.27278  0.943444
Q2FYZ5   34 1.13333 0.903563  0.161558
Q2FWN4   30 1 0.903563  0.161558
Q2G221   29 0.966667 -1.27278  0.943444
Q2FZX5   32 1.06667 0.903563  0.161558
Q2FUW3   29 0.966667 -1.27278  0.943444
Q2G2H3   32 1.06667 0.903563  0.161558
Q2FY08   32 1.06667 0.903563  0.161558
Q2FXU5   32 1.06667 0.903563  0.161558
Q2G1F8   34 1.13333 0.903563  0.161558
Q2FYW4   40 1.33333 0.903563  0.161558
Q2G142   28 0.933333 -1.27278  0.943444
Q2G1U3   29 0.966667 -1.27278  0.943444
Q2FZ18   32 1.06667 0.903563  0.161558
Q2FV24   31 1.03333 0.903563  0.161558
Q2G1C2   30 1 0.903563  0.161558
Q2FYZ4   30 1 0.903563  0.161558
Q2FWT4   31 1.03333 0.903563  0.161558
Q2FUX1   29 0.966667 -1.27278  0.943444
Q2FZG9   30 0.983607 -1.27278  0.943444
Q2FVC1   29 0.95082 -1.27278  0.943444
Q2FYT3   27 0.885246 -1.27278  0.943444
Q2FY82   30 0.983607 -1.27278  0.943444
Q2FV02   32 1.04918 0.903563  0.161558
Q2FXJ2   26 0.852459 -1.27278  0.943444
Q2FZ02   28 0.918033 -1.27278  0.943444
Q2G0L3   31 1.01639 0.903563  0.161558
Q2FZH5   30 0.983607 -1.27278  0.943444
Q2FWH4   29 0.95082 -1.27278  0.943444
Q2FW49   28 0.918033 -1.27278  0.943444
Q93T05   33 1.08197 0.903563  0.161558
Q2FX73   29 0.95082 -1.27278  0.943444
Q2G239   28 0.903226 -1.27278  0.943444
Q2G121   27 0.870968 -1.27278  0.943444
Q2FY11   31 1 0.903563  0.161558
Q2FV11   31 1 0.903563  0.161558
Q2FZ05   32 1.03226 0.903563  0.161558
Q2G253   31 1 0.903563  0.161558
Q2FW98   29 0.935484 -1.27278  0.943444
Q2G205   37 1.19355 0.903563  0.161558
Q2FVE7   27 0.870968 -1.27278  0.943444
Q2FYD0   24 0.774194 -1.27278  0.943444
Q2FZ19   29 0.935484 -1.27278  0.943444
Q2G1C7   30 0.967742 -1.27278  0.943444
Q2FV60   32 1.03226 0.903563  0.161558
Q2FY64   31 1 0.903563  0.161558
Q2FZI9   32 1.03226 0.903563  0.161558
Q2FV57   32 1.01587 0.903563  0.161558
Q2FXA5   30 0.952381 -1.27278  0.943444
Q2G2U8   19 0.603175 -1.27278  0.943444
Q2FZP0   32 1.01587 0.903563  0.161558
Q2FZL7   25 0.793651 -1.27278  0.943444
Q2FZR3   29 0.920635 -1.27278  0.943444
Q2FWA0   31 0.984127 -1.27278  0.943444
Q2G090   26 0.825397 -1.27278  0.943444
Q2G1H0   30 0.9375 -1.27278  0.943444
Q2FZP4   35 1.09375 0.903563  0.161558
Q2FUX0   32 1 0.903563  0.161558
Q2FV86   28 0.875 -1.27278  0.943444
Q2FV14   27 0.84375 -1.27278  0.943444
Q2FUT2   33 1.03125 0.903563  0.161558
Q2FZ64   29 0.90625 -1.27278  0.943444
Q2FUW1   20 0.615385 -1.27278  0.943444
Q2FWI0   26 0.8 -1.27278  0.943444
Q2G2K5   29 0.892308 -1.27278  0.943444
Q2FWK6   31 0.953846 -1.27278  0.943444
Q2G0T9   28 0.861538 -1.27278  0.943444
Q2G078   32 0.984615 -1.27278  0.943444
Q2G1P3   38 1.16923 0.903563  0.161558
Q2G274   31 0.939394 -1.27278  0.943444
Q2FZD4   29 0.878788 -1.27278  0.943444
Q2FYS5   32 0.969697 -1.27278  0.943444
Q2G1K5   33 1 0.903563  0.161558
Q2G1L5   31 0.939394 -1.27278  0.943444
Q2G1M9   37 1.12121 0.903563  0.161558
Q2FX67   23 0.69697 -1.27278  0.943444
Q2FZ32   30 0.909091 -1.27278  0.943444
Q2FWH7   25 0.757576 -1.27278  0.943444
Q2FXT8   30 0.895522 -1.27278  0.943444
Q2FUQ3   32 0.955224 -1.27278  0.943444
Q2G1Y6   37 1.10448 0.903563  0.161558
Q2FX68   22 0.656716 -1.27278  0.943444
Q2FWD1   34 1.01493 0.903563  0.161558
Q2FUZ8   31 0.925373 -1.27278  0.943444
Q2G1F5   33 0.985075 -1.27278  0.943444
Q2G2T6   24 0.716418 -1.27278  0.943444
Q2FYD2   27 0.80597 -1.27278  0.943444
Q2FYA1   34 1.01493 0.903563  0.161558
Q2FY21   35 1.04478 0.903563  0.161558
Q2FZD3   24 0.716418 -1.27278  0.943444
Q2G1Z4   32 0.955224 -1.27278  0.943444
Q2G0S3   24 0.705882 -1.27278  0.943444
Q2FVQ3   34 1 0.903563  0.161558
Q2G2J4   27 0.794118 -1.27278  0.943444
Q2G2B8   26 0.764706 -1.27278  0.943444
Q2G0L5   14 0.411765 -1.27278  0.943444
Q2FW72   31 0.911765 -1.27278  0.943444
Q2FYT8   28 0.823529 -1.27278  0.943444
Q2FXM9   29 0.852941 -1.27278  0.943444
Q2G1Y0   31 0.911765 -1.27278  0.943444
Q2G2D0   30 0.882353 -1.27278  0.943444
Q2G2M2   31 0.911765 -1.27278  0.943444
Q2G1B7   30 0.882353 -1.27278  0.943444
Q2G1B8   29 0.852941 -1.27278  0.943444
Q2G0M6   31 0.911765 -1.27278  0.943444
Q2G1D8   34 0.985507 -1.27278  0.943444
Q2FV70   33 0.956522 -1.27278  0.943444
Q2FV72   34 0.985507 -1.27278  0.943444
Q2FVB2   37 1.07246 0.903563  0.161558
Q2G122   33 0.956522 -1.27278  0.943444
Q2G1W2   36 1.02857 0.903563  0.161558
Q2FWW1   29 0.828571 -1.27278  0.943444
Q2G1F4   31 0.885714 -1.27278  0.943444
Q2G093   33 0.942857 -1.27278  0.943444
Q2FXY7   31 0.885714 -1.27278  0.943444
Q2G1C6   28 0.8 -1.27278  0.943444
Q2FZ20   32 0.914286 -1.27278  0.943444
O50581   32 0.901408 -1.27278  0.943444
Q2G1N1   32 0.901408 -1.27278  0.943444
Q2G188   34 0.944444 -1.27278  0.943444
Q2G296   32 0.888889 -1.27278  0.943444
Q2G2E9   31 0.861111 -1.27278  0.943444
Q2G294   35 0.972222 -1.27278  0.943444
Q2FWJ5   29 0.805556 -1.27278  0.943444
Q2FW03   30 0.821918 -1.27278  0.943444
Q2G0N1   32 0.876712 -1.27278  0.943444
Q2FZJ0   37 1.0137 0.903563  0.161558
Q2FYZ9   29 0.794521 -1.27278  0.943444
Q2FV74   29 0.794521 -1.27278  0.943444
Q2FXP7   31 0.849315 -1.27278  0.943444
Q2FXU1   31 0.849315 -1.27278  0.943444
Q2G1M8   30 0.821918 -1.27278  0.943444
Q2FXY4   33 0.90411 -1.27278  0.943444
Q2FZ94   25 0.675676 -1.27278  0.943444
Q2FYI0   28 0.746667 -1.27278  0.943444
Q2FXT9   29 0.773333 -1.27278  0.943444
Q2G0D2   30 0.789474 -1.27278  0.943444
Q2FYB7   32 0.842105 -1.27278  0.943444
Q2FVN8   35 0.921053 -1.27278  0.943444
Q2FZ49   24 0.631579 -1.27278  0.943444
Q2FUW6   31 0.815789 -1.27278  0.943444
Q2G1P7   33 0.868421 -1.27278  0.943444
Q2FW70   31 0.805195 -1.27278  0.943444
Q2G0W1   29 0.753247 -1.27278  0.943444
Q2G024   30 0.779221 -1.27278  0.943444
Q2G1G8   28 0.727273 -1.27278  0.943444
Q2G1R9   30 0.779221 -1.27278  0.943444
O06446   30 0.779221 -1.27278  0.943444
Q2G1C9   26 0.675325 -1.27278  0.943444
Q2FXV8   29 0.74359 -1.27278  0.943444
Q2G0P5   26 0.666667 -1.27278  0.943444
Q2FV64   27 0.683544 -1.27278  0.943444
Q2FV87   28 0.7 -1.27278  0.943444
Q2G1K9   23 0.567901 -1.27278  0.943444
Q2G266   28 0.691358 -1.27278  0.943444
Q59801   33 0.804878 -1.27278  0.943444
Q2FXH2   29 0.707317 -1.27278  0.943444
Q53727   31 0.746988 -1.27278  0.943444
Q2G2Q0   25 0.60241 -1.27278  0.943444
Q2FZD8   28 0.666667 -1.27278  0.943444
Q2FYS4   26 0.619048 -1.27278  0.943444
Q2G1G2   27 0.642857 -1.27278  0.943444
Q2FXV9   25 0.588235 -1.27278  0.943444
Q2G0L4   13 0.305882 -1.27278  0.943444
Q2FXR8   29 0.682353 -1.27278  0.943444
Q2FYJ0   28 0.658824 -1.27278  0.943444
Q2FZS8   28 0.651163 -1.27278  0.943444
Q2FXN9   27 0.613636 -1.27278  0.943444
Q2FYM1   28 0.636364 -1.27278  0.943444
Q2FVZ5   30 0.681818 -1.27278  0.943444
Q2FVL8   29 0.651685 -1.27278  0.943444
Q2FZ40   28 0.629213 -1.27278  0.943444
Q2FYH5   32 0.711111 -1.27278  0.943444
Q2FXB3   27 0.586957 -1.27278  0.943444
Q2FYS9   32 0.680851 -1.27278  0.943444
Q2G1Q4   29 0.617021 -1.27278  0.943444
Q2FVC3   29 0.617021 -1.27278  0.943444
Q2G046   30 0.631579 -1.27278  0.943444
Q2FWU3   20 0.421053 -1.27278  0.943444
Q2FZ72   32 0.673684 -1.27278  0.943444
Q2FZ82   27 0.568421 -1.27278  0.943444
Q9F1K0   27 0.55102 -1.27278  0.943444
Q2FVV9   28 0.54902 -1.27278  0.943444
Q2FZT6   24 0.466019 -1.27278  0.943444
Q2FWU5   21 0.407767 -1.27278  0.943444
Q2FYC8   21 0.403846 -1.27278  0.943444
Q2FZK7   27 0.509434 -1.27278  0.943444
Q2G2C1   25 0.471698 -1.27278  0.943444
Q2FZT5   25 0.458716 -1.27278  0.943444
Q2G0R8   23 0.418182 -1.27278  0.943444
Q2FW95   22 0.4 -1.27278  0.943444
Q2G0N5   29 0.508772 -1.27278  0.943444
P47768   26 0.448276 -1.27278  0.943444
Q2FXH4   25 0.42735 -1.27278  0.943444
Q2FVM1   32 0.547009 -1.27278  0.943444
```
