## Supplementary Data 3 for "Mining folded proteomes in the era of accurate structure prediction": PF17038.output

```
# cudaSaTabsearch LTYPE = T LORDER = F LSOLN = F
# QUERY ID = PF17038 
# DBFILE = ./tableaux.ascii.DB                                                             
Q2G0V6   0 0 -1.27278 0.943444
Q2G075   0 0 -1.27278 0.943444
Q2G083   0 0 -1.27278 0.943444
Q2FZN3   0 0 -1.27278 0.943444
Q2FY90   0 0 -1.27278 0.943444
Q2FX91   0 0 -1.27278 0.943444
Q2FX54   0 0 -1.27278 0.943444
Q2FYQ4   0 0 -1.27278 0.943444
Q2G284   0 0 -1.27278 0.943444
Q2G0S4   0 0 -1.27278 0.943444
Q2FWM3   0 0 -1.27278 0.943444
Q2FX81   0 0 -1.27278 0.943444
Q2FXC6   0 0 -1.27278 0.943444
Q2FWJ7   0 0 -1.27278 0.943444
Q2FYJ9   0 0 -1.27278 0.943444
Q2G2E6   0 0 -1.27278 0.943444
Q2FWV0   0 0 -1.27278 0.943444
Q2FZC3   0 0 -1.27278 0.943444
Q2FVH9   0 0 -1.27278 0.943444
Q2FXQ5   0 0 -1.27278 0.943444
Q2FZU4   0 0 -1.27278 0.943444
Q2FYF8   0 0 -1.27278 0.943444
Q2FUR4   0 0 -1.27278 0.943444
Q2FYI2   0 0 -1.27278 0.943444
Q2FYY2   0 0 -1.27278 0.943444
Q2FW58   0 0 -1.27278 0.943444
P0C7Z3   0 0 -1.27278 0.943444
Q2G0T2   0 0 -1.27278 0.943444
Q2G1G9   0 0 -1.27278 0.943444
Q2FVJ0   0 0 -1.27278 0.943444
Q2FZ80   0 0 -1.27278 0.943444
Q2G1R4   0 0 -1.27278 0.943444
Q2FW02   0 0 -1.27278 0.943444
Q2G1X3   0 0 -1.27278 0.943444
Q2FWW4   0 0 -1.27278 0.943444
Q2FZE1   0 0 -1.27278 0.943444
Q2FY31   0 0 -1.27278 0.943444
Q2G018   0 0 -1.27278 0.943444
Q2FZI0   0 0 -1.27278 0.943444
Q2FUZ7   0 0 -1.27278 0.943444
Q2G250   0 0 -1.27278 0.943444
Q2FWU8   0 0 -1.27278 0.943444
Q2FYX5   0 0 -1.27278 0.943444
Q2FZY2   0 0 -1.27278 0.943444
Q2FZX8   0 0 -1.27278 0.943444
Q2FUY8   0 0 -1.27278 0.943444
Q2FV73   0 0 -1.27278 0.943444
Q2G0C5   0 0 -1.27278 0.943444
Q2FZ52   0 0 -1.27278 0.943444
Q2FVK6   0 0 -1.27278 0.943444
Q2G0Z3   0 0 -1.27278 0.943444
Q2FZJ8   0 0 -1.27278 0.943444
Q2FY57   0 0 -1.27278 0.943444
Q2G0W3   0 0 -1.27278 0.943444
Q2G0I2   0 0 -1.27278 0.943444
Q2FYX1   0 0 -1.27278 0.943444
Q2G0H2   0 0 -1.27278 0.943444
Q2FWJ8   0 0 -1.27278 0.943444
Q2FWZ7   0 0 -1.27278 0.943444
Q2FV04   0 0 -1.27278 0.943444
Q2G0H6   0 0 -1.27278 0.943444
Q2G291   0 0 -1.27278 0.943444
Q2G1A7   0 0 -1.27278 0.943444
Q2FVS8   0 0 -1.27278 0.943444
Q2FZ26   0 0 -1.27278 0.943444
Q2FXJ3   0 0 -1.27278 0.943444
Q2G231   0 0 -1.27278 0.943444
Q2G2N0   0 0 -1.27278 0.943444
Q2G2I2   0 0 -1.27278 0.943444
Q2FYU3   0 0 -1.27278 0.943444
Q2FWY5   0 0 -1.27278 0.943444
Q2G2E3   0 0 -1.27278 0.943444
Q2FV09   0 0 -1.27278 0.943444
Q2FX72   0 0 -1.27278 0.943444
Q2FWA3   0 0 -1.27278 0.943444
Q2FWF2   0 0 -1.27278 0.943444
Q2G0E4   0 0 -1.27278 0.943444
Q2G251   0 0 -1.27278 0.943444
P0C818   0 0 -1.27278 0.943444
Q2FXQ2   0 0 -1.27278 0.943444
Q2FXD4   0 0 -1.27278 0.943444
Q2G014   0 0 -1.27278 0.943444
Q2FWI9   0 0 -1.27278 0.943444
Q2FX79   0 0 -1.27278 0.943444
Q2FVP7   0 0 -1.27278 0.943444
Q2FZN4   0 0 -1.27278 0.943444
Q2FWU6   0 0 -1.27278 0.943444
Q2G2Y1   0 0 -1.27278 0.943444
Q2FYF6   0 0 -1.27278 0.943444
Q2FXK0   0 0 -1.27278 0.943444
Q2FVI9   0 0 -1.27278 0.943444
Q2G246   0 0 -1.27278 0.943444
Q2G053   0 0 -1.27278 0.943444
Q2FWK8   0 0 -1.27278 0.943444
Q2FXL8   0 0 -1.27278 0.943444
Q2G0Q4   0 0 -1.27278 0.943444
Q2FVB7   0 0 -1.27278 0.943444
Q2FYD6   0 0 -1.27278 0.943444
Q2FXK9   0 0 -1.27278 0.943444
Q2FV78   0 0 -1.27278 0.943444
Q2FXG4   0 0 -1.27278 0.943444
Q2G0C8   0 0 -1.27278 0.943444
Q2FWU9   0 0 -1.27278 0.943444
Q2FUX2   0 0 -1.27278 0.943444
Q2FYI8   0 0 -1.27278 0.943444
Q2FXA1   0 0 -1.27278 0.943444
Q2FV49   0 0 -1.27278 0.943444
Q2G1S0   0 0 -1.27278 0.943444
Q2G0G0   0 0 -1.27278 0.943444
P0C805   0 0 -1.27278 0.943444
Q2FWV9   0 0 -1.27278 0.943444
Q2G152   0 0 -1.27278 0.943444
Q2FX48   0 0 -1.27278 0.943444
Q2FXS5   0 0 -1.27278 0.943444
Q2FWL4   0 0 -1.27278 0.943444
P0C7Y1   0 0 -1.27278 0.943444
Q2FXA2   0 0 -1.27278 0.943444
Q2FY96   0 0 -1.27278 0.943444
Q2FVJ3   0 0 -1.27278 0.943444
Q2FZ24   0 0 -1.27278 0.943444
Q2G1X4   0 0 -1.27278 0.943444
Q2FYM6   0 0 -1.27278 0.943444
Q2FWX6   0 0 -1.27278 0.943444
Q2G1D2   0 0 -1.27278 0.943444
Q2FWC0   0 0 -1.27278 0.943444
Q2FZG7   0 0 -1.27278 0.943444
Q2G2P1   0 0 -1.27278 0.943444
Q2G1M4   0 0 -1.27278 0.943444
Q2FX29   0 0 -1.27278 0.943444
Q2FUZ3   0 0 -1.27278 0.943444
Q2FVZ9   0 0 -1.27278 0.943444
Q2G2N3   0 0 -1.27278 0.943444
Q2G237   0 0 -1.27278 0.943444
Q2FXN5   0 0 -1.27278 0.943444
Q2FYP7   0 0 -1.27278 0.943444
Q2FWC8   0 0 -1.27278 0.943444
Q2G209   0 0 -1.27278 0.943444
Q2FXX7   0 0 -1.27278 0.943444
Q2FV05   0 0 -1.27278 0.943444
Q2FWM8   0 0 -1.27278 0.943444
Q2FV00   0 0 -1.27278 0.943444
Q2FZF2   0 0 -1.27278 0.943444
Q2FV80   0 0 -1.27278 0.943444
Q2FZZ7   0 0 -1.27278 0.943444
Q2FWH8   0 0 -1.27278 0.943444
Q2FVS5   0 0 -1.27278 0.943444
Q2FWY0   0 0 -1.27278 0.943444
Q2FZM3   0 0 -1.27278 0.943444
Q2FZW8   0 0 -1.27278 0.943444
Q2FVY7   0 0 -1.27278 0.943444
Q2FXJ1   0 0 -1.27278 0.943444
Q2G0T7   0 0 -1.27278 0.943444
Q2FW40   0 0 -1.27278 0.943444
Q2FYU9   0 0 -1.27278 0.943444
Q2FUR0   0 0 -1.27278 0.943444
Q2G215   0 0 -1.27278 0.943444
Q2G169   0 0 -1.27278 0.943444
Q2G034   0 0 -1.27278 0.943444
Q2FUV8   0 0 -1.27278 0.943444
Q2FW44   2 0.307692 -1.27278 0.943444
Q2FYJ8   0 0 -1.27278 0.943444
Q2FVR6   2 0.307692 -1.27278 0.943444
Q2G183   0 0 -1.27278 0.943444
Q2G0S1   0 0 -1.27278 0.943444
Q2FX83   0 0 -1.27278 0.943444
Q2FYF7   0 0 -1.27278 0.943444
Q2G166   2 0.307692 -1.27278 0.943444
Q2FX20   0 0 -1.27278 0.943444
Q2G020   0 0 -1.27278 0.943444
Q2FVC0   0 0 -1.27278 0.943444
Q2FVD1   0 0 -1.27278 0.943444
Q2FWH1   0 0 -1.27278 0.943444
Q2FYX2   0 0 -1.27278 0.943444
Q2FZB5   0 0 -1.27278 0.943444
Q2G0G8   0 0 -1.27278 0.943444
P0A0I4   0 0 -1.27278 0.943444
Q2G2C6   1 0.153846 -1.27278 0.943444
Q2FVB1   0 0 -1.27278 0.943444
Q2FYN1   1 0.153846 -1.27278 0.943444
Q2FV79   0 0 -1.27278 0.943444
Q2FVU9   0 0 -1.27278 0.943444
Q2G0W5   0 0 -1.27278 0.943444
Q2FW60   0 0 -1.27278 0.943444
Q2G269   0 0 -1.27278 0.943444
Q2FZS1   0 0 -1.27278 0.943444
Q2G1Y3   0 0 -1.27278 0.943444
Q2FWA4   2 0.307692 -1.27278 0.943444
Q2G0C0   1 0.153846 -1.27278 0.943444
Q2G2J6   0 0 -1.27278 0.943444
Q2G1R2   0 0 -1.27278 0.943444
Q2FXY8   0 0 -1.27278 0.943444
Q2FYL2   0 0 -1.27278 0.943444
Q2FYS3   0 0 -1.27278 0.943444
Q2FXS0   0 0 -1.27278 0.943444
Q2FWA7   0 0 -1.27278 0.943444
Q2FWV8   0 0 -1.27278 0.943444
Q2G279   0 0 -1.27278 0.943444
Q2FYB5   0 0 -1.27278 0.943444
Q2G175   0 0 -1.27278 0.943444
Q2FZ07   0 0 -1.27278 0.943444
Q2FVG7   1 0.153846 -1.27278 0.943444
Q2G2P3   0 0 -1.27278 0.943444
Q2FZA3   0 0 -1.27278 0.943444
Q2FYE1   1 0.153846 -1.27278 0.943444
Q2G2F8   0 0 -1.27278 0.943444
Q2FWS8   0 0 -1.27278 0.943444
Q2FXD8   0 0 -1.27278 0.943444
Q2FX46   0 0 -1.27278 0.943444
Q2FYB4   0 0 -1.27278 0.943444
Q2FYC0   0 0 -1.27278 0.943444
Q2FUY5   0 0 -1.27278 0.943444
Q2FYF2   0 0 -1.27278 0.943444
Q2G0R4   0 0 -1.27278 0.943444
Q2G1L1   0 0 -1.27278 0.943444
Q2FYB0   0 0 -1.27278 0.943444
Q2FWW5   0 0 -1.27278 0.943444
Q2FX04   0 0 -1.27278 0.943444
Q2FV33   0 0 -1.27278 0.943444
Q2FUX6   0 0 -1.27278 0.943444
Q2FVP5   0 0 -1.27278 0.943444
Q2G0W7   0 0 -1.27278 0.943444
Q2FXV1   0 0 -1.27278 0.943444
Q2G096   0 0 -1.27278 0.943444
Q2FV68   0 0 -1.27278 0.943444
Q2FVY6   0 0 -1.27278 0.943444
Q2FYY0   1 0.153846 -1.27278 0.943444
Q2G005   0 0 -1.27278 0.943444
Q2G2B4   0 0 -1.27278 0.943444
Q2FVZ7   0 0 -1.27278 0.943444
Q2FW55   0 0 -1.27278 0.943444
Q2FV92   2 0.307692 -1.27278 0.943444
Q2FYV9   0 0 -1.27278 0.943444
Q2FW74   0 0 -1.27278 0.943444
Q2FVK9   0 0 -1.27278 0.943444
Q2FZA4   0 0 -1.27278 0.943444
Q2FV25   0 0 -1.27278 0.943444
Q2FYG8   0 0 -1.27278 0.943444
Q2G216   0 0 -1.27278 0.943444
Q2FZ69   0 0 -1.27278 0.943444
Q2FV97   0 0 -1.27278 0.943444
Q2FZ95   0 0 -1.27278 0.943444
Q2FZN8   0 0 -1.27278 0.943444
Q2FZG2   0 0 -1.27278 0.943444
Q2G259   0 0 -1.27278 0.943444
Q2FYB6   2 0.307692 -1.27278 0.943444
Q2FZD1   0 0 -1.27278 0.943444
Q2FYT6   0 0 -1.27278 0.943444
Q2G0Y2   0 0 -1.27278 0.943444
Q2FWZ1   0 0 -1.27278 0.943444
Q2FVC8   0 0 -1.27278 0.943444
Q2G2H1   0 0 -1.27278 0.943444
Q2FY47   0 0 -1.27278 0.943444
Q2FX78   0 0 -1.27278 0.943444
Q2FX47   0 0 -1.27278 0.943444
Q2FZA7   0 0 -1.27278 0.943444
Q2FV32   0 0 -1.27278 0.943444
Q2FYE6   0 0 -1.27278 0.943444
Q2FZ41   0 0 -1.27278 0.943444
Q2FYG3   0 0 -1.27278 0.943444
Q2FX01   2 0.307692 -1.27278 0.943444
Q2FXU6   0 0 -1.27278 0.943444
Q2FYL7   0 0 -1.27278 0.943444
Q2FWQ3   0 0 -1.27278 0.943444
Q2FZY9   0 0 -1.27278 0.943444
Q2FV50   0 0 -1.27278 0.943444
Q2FUY7   0 0 -1.27278 0.943444
Q2FXP6   0 0 -1.27278 0.943444
Q2G1S9   0 0 -1.27278 0.943444
Q2FX18   0 0 -1.27278 0.943444
Q2FYU0   0 0 -1.27278 0.943444
Q2FXZ7   0 0 -1.27278 0.943444
Q2G051   0 0 -1.27278 0.943444
Q2FWS3   0 0 -1.27278 0.943444
Q2FW14   2 0.285714 -1.27278 0.943444
Q2FYD7   0 0 -1.27278 0.943444
Q9RQP8   2 0.285714 -1.27278 0.943444
Q2FZK2   1 0.142857 -1.27278 0.943444
Q2FWI7   0 0 -1.27278 0.943444
Q2G182   0 0 -1.27278 0.943444
Q2FYT7   0 0 -1.27278 0.943444
Q2FV46   2 0.285714 -1.27278 0.943444
Q2FY58   0 0 -1.27278 0.943444
Q2FX06   0 0 -1.27278 0.943444
Q2FZH0   2 0.285714 -1.27278 0.943444
Q2FUZ4   6 0.857143 -1.27278 0.943444
Q2G102   0 0 -1.27278 0.943444
Q2G1R8   1 0.142857 -1.27278 0.943444
Q2G2J1   0 0 -1.27278 0.943444
Q2FX71   0 0 -1.27278 0.943444
Q2FUZ5   2 0.285714 -1.27278 0.943444
Q2FYP5   2 0.285714 -1.27278 0.943444
Q2G048   0 0 -1.27278 0.943444
Q2FUQ0   0 0 -1.27278 0.943444
Q2FWS7   5 0.714286 -1.27278 0.943444
Q2FV65   2 0.285714 -1.27278 0.943444
Q2G125   0 0 -1.27278 0.943444
Q2FYT2   4 0.571429 -1.27278 0.943444
Q2FVH7   0 0 -1.27278 0.943444
Q2G127   0 0 -1.27278 0.943444
Q2FYI5   0 0 -1.27278 0.943444
Q2FYX4   5 0.714286 -1.27278 0.943444
Q2G0M3   6 0.857143 -1.27278 0.943444
Q2FW87   0 0 -1.27278 0.943444
Q2G211   0 0 -1.27278 0.943444
Q2FXR5   4 0.571429 -1.27278 0.943444
Q2FWR5   0 0 -1.27278 0.943444
Q2FYD5   0 0 -1.27278 0.943444
Q2FY94   0 0 -1.27278 0.943444
Q2G2W8   1 0.142857 -1.27278 0.943444
Q2FZL9   5 0.714286 -1.27278 0.943444
Q2FYT9   0 0 -1.27278 0.943444
Q2FX44   0 0 -1.27278 0.943444
Q2FXB2   0 0 -1.27278 0.943444
Q2FVF6   0 0 -1.27278 0.943444
Q2G2F6   0 0 -1.27278 0.943444
Q2G2C3   0 0 -1.27278 0.943444
Q2FYA5   2 0.285714 -1.27278 0.943444
Q2FYB1   0 0 -1.27278 0.943444
Q2G011   0 0 -1.27278 0.943444
Q2FV29   0 0 -1.27278 0.943444
Q2FVW1   0 0 -1.27278 0.943444
Q2FYA4   0 0 -1.27278 0.943444
Q2FY26   0 0 -1.27278 0.943444
Q2FXC1   1 0.142857 -1.27278 0.943444
Q2G2T0   2 0.285714 -1.27278 0.943444
Q2FY62   0 0 -1.27278 0.943444
Q2G2K4   0 0 -1.27278 0.943444
Q2FW65   0 0 -1.27278 0.943444
Q2FY05   6 0.857143 -1.27278 0.943444
Q2FV96   3 0.428571 -1.27278 0.943444
Q2G1S7   0 0 -1.27278 0.943444
Q2FWS9   0 0 -1.27278 0.943444
Q2G180   0 0 -1.27278 0.943444
Q2G0L6   0 0 -1.27278 0.943444
Q2G189   0 0 -1.27278 0.943444
Q2FYD9   0 0 -1.27278 0.943444
Q2FWM6   0 0 -1.27278 0.943444
Q2FXA6   0 0 -1.27278 0.943444
Q2G0U8   1 0.142857 -1.27278 0.943444
Q2FXD9   1 0.142857 -1.27278 0.943444
Q2FWF9   0 0 -1.27278 0.943444
Q2FXS3   0 0 -1.27278 0.943444
Q2FXX6   0 0 -1.27278 0.943444
Q2FWU2   0 0 -1.27278 0.943444
Q2FXD5   0 0 -1.27278 0.943444
Q2FZK8   5 0.714286 -1.27278 0.943444
Q2FV15   0 0 -1.27278 0.943444
Q2FZZ5   4 0.571429 -1.27278 0.943444
Q2FW48   0 0 -1.27278 0.943444
Q2FYB3   6 0.857143 -1.27278 0.943444
Q2FWT5   1 0.142857 -1.27278 0.943444
Q2FVH4   0 0 -1.27278 0.943444
Q2FWP4   3 0.428571 -1.27278 0.943444
Q2FYX9   0 0 -1.27278 0.943444
Q2G1U7   0 0 -1.27278 0.943444
Q2FXY6   0 0 -1.27278 0.943444
Q2FYT1   1 0.142857 -1.27278 0.943444
Q2G244   0 0 -1.27278 0.943444
Q2FX30   0 0 -1.27278 0.943444
Q2FVZ3   0 0 -1.27278 0.943444
Q2FWP5   6 0.857143 -1.27278 0.943444
Q2FX41   0 0 -1.27278 0.943444
Q2G2R5   0 0 -1.27278 0.943444
Q2G2S3   1 0.133333 -1.27278 0.943444
Q2G004   0 0 -1.27278 0.943444
Q2FWV1   4 0.533333 -1.27278 0.943444
Q2G003   0 0 -1.27278 0.943444
Q2FZV3   0 0 -1.27278 0.943444
Q2G026   0 0 -1.27278 0.943444
Q2FXG7   0 0 -1.27278 0.943444
Q2FYL8   0 0 -1.27278 0.943444
Q2FZB6   0 0 -1.27278 0.943444
Q2FZE4   1 0.133333 -1.27278 0.943444
Q2FX11   1 0.133333 -1.27278 0.943444
Q2G0Y3   2 0.266667 -1.27278 0.943444
Q2FZW7   0 0 -1.27278 0.943444
Q2FX21   11 1.46667 0.903563 0.161558
Q2G092   12 1.6 0.903563 0.161558
Q2FZB7   0 0 -1.27278 0.943444
Q2G0J9   11 1.46667 0.903563 0.161558
Q2G1X2   0 0 -1.27278 0.943444
Q2FZD6   8 1.06667 0.903563 0.161558
Q2FW67   3 0.4 -1.27278 0.943444
Q2G111   0 0 -1.27278 0.943444
Q2G2Y4   4 0.533333 -1.27278 0.943444
Q2FY38   2 0.266667 -1.27278 0.943444
Q2FWJ0   2 0.266667 -1.27278 0.943444
Q2G2T5   1 0.133333 -1.27278 0.943444
Q2FVG6   3 0.4 -1.27278 0.943444
Q2G1V8   0 0 -1.27278 0.943444
Q2G1L0   3 0.4 -1.27278 0.943444
Q2FXD6   3 0.4 -1.27278 0.943444
P0C948   0 0 -1.27278 0.943444
Q2G1M2   0 0 -1.27278 0.943444
Q2FVW8   0 0 -1.27278 0.943444
Q2FX24   0 0 -1.27278 0.943444
Q2FWS4   12 1.6 0.903563 0.161558
Q2FYQ3   0 0 -1.27278 0.943444
Q2G254   2 0.266667 -1.27278 0.943444
Q2FWB4   0 0 -1.27278 0.943444
Q2FUP8   0 0 -1.27278 0.943444
Q2FZC2   0 0 -1.27278 0.943444
Q2FYE4   6 0.8 -1.27278 0.943444
Q2FWS2   2 0.266667 -1.27278 0.943444
Q2FY03   0 0 -1.27278 0.943444
Q2FVS6   2 0.266667 -1.27278 0.943444
Q2FXV2   0 0 -1.27278 0.943444
Q2G2L6   2 0.266667 -1.27278 0.943444
Q2G2I5   1 0.133333 -1.27278 0.943444
Q2FYA2   4 0.533333 -1.27278 0.943444
Q2FWV7   0 0 -1.27278 0.943444
Q2FXE7   2 0.266667 -1.27278 0.943444
Q2G0J6   0 0 -1.27278 0.943444
Q2FUU4   12 1.6 0.903563 0.161558
Q2FVJ4   0 0 -1.27278 0.943444
Q2FZM9   0 0 -1.27278 0.943444
Q2FZ51   0 0 -1.27278 0.943444
Q2FY22   8 1.06667 0.903563 0.161558
Q2G2Q1   1 0.133333 -1.27278 0.943444
Q2G109   3 0.4 -1.27278 0.943444
Q2G1D6   1 0.133333 -1.27278 0.943444
Q2FVC9   0 0 -1.27278 0.943444
Q2G2R6   10 1.33333 0.903563 0.161558
Q2FZ85   3 0.4 -1.27278 0.943444
Q2FVK4   11 1.46667 0.903563 0.161558
Q2G1V9   0 0 -1.27278 0.943444
Q2G2H6   0 0 -1.27278 0.943444
Q2FWS6   8 1.06667 0.903563 0.161558
Q2FZW4   0 0 -1.27278 0.943444
Q2G1M3   0 0 -1.27278 0.943444
Q2G1M0   9 1.2 0.903563 0.161558
Q2G1Y9   6 0.8 -1.27278 0.943444
Q2FX45   6 0.8 -1.27278 0.943444
Q2FWP8   2 0.266667 -1.27278 0.943444
Q2FYP4   1 0.133333 -1.27278 0.943444
Q2FYL1   0 0 -1.27278 0.943444
Q2G1L4   1 0.133333 -1.27278 0.943444
Q2FUQ7   2 0.266667 -1.27278 0.943444
Q2G247   0 0 -1.27278 0.943444
Q2FVV0   2 0.266667 -1.27278 0.943444
Q2FYU6   9 1.2 0.903563 0.161558
Q2G2N6   2 0.266667 -1.27278 0.943444
Q2FXC9   0 0 -1.27278 0.943444
Q2FX42   2 0.266667 -1.27278 0.943444
Q2FX26   6 0.8 -1.27278 0.943444
Q2FWF3   0 0 -1.27278 0.943444
Q2FZY1   0 0 -1.27278 0.943444
Q2FW15   6 0.75 -1.27278 0.943444
P0A0G2   8 1 0.903563 0.161558
Q2G2G5   0 0 -1.27278 0.943444
Q2FY39   0 0 -1.27278 0.943444
Q2G0B5   0 0 -1.27278 0.943444
Q2FZI1   14 1.75 0.903563 0.161558
Q2FUQ6   2 0.25 -1.27278 0.943444
Q2FVR5   3 0.375 -1.27278 0.943444
Q2G2W6   2 0.25 -1.27278 0.943444
Q2FZR8   0 0 -1.27278 0.943444
Q2FVY8   13 1.625 0.903563 0.161558
Q2FZ60   8 1 0.903563 0.161558
Q2FV82   0 0 -1.27278 0.943444
Q2FX23   1 0.125 -1.27278 0.943444
Q2G1G3   0 0 -1.27278 0.943444
P68805   2 0.25 -1.27278 0.943444
Q2FVL0   16 2 3.07991 0.0107511
Q2G2J0   8 1 0.903563 0.161558
Q2FZF1   9 1.125 0.903563 0.161558
Q2FXU9   6 0.75 -1.27278 0.943444
Q2G1A2   18 2.25 3.07991 0.0107511
Q2G1C3   0 0 -1.27278 0.943444
Q2G1D4   0 0 -1.27278 0.943444
Q2G0A8   1 0.125 -1.27278 0.943444
Q2FVC7   0 0 -1.27278 0.943444
Q2G133   2 0.25 -1.27278 0.943444
Q2FY86   11 1.375 0.903563 0.161558
Q2FX92   12 1.5 0.903563 0.161558
Q2FW47   0 0 -1.27278 0.943444
Q2G1T9   0 0 -1.27278 0.943444
Q2FVU8   1 0.125 -1.27278 0.943444
Q2FVD7   10 1.25 0.903563 0.161558
Q2FX55   2 0.25 -1.27278 0.943444
Q2FVD3   6 0.75 -1.27278 0.943444
Q2G2B5   0 0 -1.27278 0.943444
Q2FWV6   0 0 -1.27278 0.943444
Q2FW29   9 1.125 0.903563 0.161558
Q2G0W6   0 0 -1.27278 0.943444
Q2FVD2   0 0 -1.27278 0.943444
Q2FWR8   4 0.5 -1.27278 0.943444
Q2FXA0   2 0.25 -1.27278 0.943444
Q2FZB4   2 0.25 -1.27278 0.943444
Q2FX37   4 0.5 -1.27278 0.943444
Q2FX13   0 0 -1.27278 0.943444
Q2FWD8   3 0.375 -1.27278 0.943444
Q2G108   4 0.5 -1.27278 0.943444
Q2G2V4   4 0.5 -1.27278 0.943444
Q2FZW2   15 1.875 0.903563 0.161558
Q2FYY4   2 0.25 -1.27278 0.943444
Q2FYB8   2 0.25 -1.27278 0.943444
Q2FWC2   1 0.125 -1.27278 0.943444
Q2FYE8   4 0.5 -1.27278 0.943444
Q2FXK5   4 0.5 -1.27278 0.943444
Q2FWT0   3 0.375 -1.27278 0.943444
Q2FW19   5 0.625 -1.27278 0.943444
Q2G100   0 0 -1.27278 0.943444
Q2FYY3   0 0 -1.27278 0.943444
Q2FZ01   2 0.25 -1.27278 0.943444
Q2FYY1   0 0 -1.27278 0.943444
Q2G103   7 0.875 -1.27278 0.943444
Q2FV12   0 0 -1.27278 0.943444
Q2FWQ1   6 0.75 -1.27278 0.943444
Q2FYY5   2 0.25 -1.27278 0.943444
Q2G207   2 0.25 -1.27278 0.943444
Q2G1Y8   16 2 3.07991 0.0107511
Q2FWZ8   1 0.125 -1.27278 0.943444
Q2G0Z8   1 0.125 -1.27278 0.943444
Q2G2F7   1 0.125 -1.27278 0.943444
Q2FYH9   1 0.125 -1.27278 0.943444
Q2FWB7   2 0.25 -1.27278 0.943444
Q2FYN2   8 0.941176 -1.27278 0.943444
Q2FVQ6   2 0.235294 -1.27278 0.943444
Q2FWX3   2 0.235294 -1.27278 0.943444
Q2G187   0 0 -1.27278 0.943444
Q2FW05   2 0.235294 -1.27278 0.943444
Q2FYC3   2 0.235294 -1.27278 0.943444
Q2FZJ2   18 2.11765 3.07991 0.0107511
Q2G0D6   0 0 -1.27278 0.943444
Q2FWP7   0 0 -1.27278 0.943444
Q2FX31   20 2.35294 3.07991 0.0107511
Q2FVZ6   0 0 -1.27278 0.943444
Q2G2A2   8 0.941176 -1.27278 0.943444
Q2FWQ8   6 0.705882 -1.27278 0.943444
Q2FVM9   1 0.117647 -1.27278 0.943444
Q2FYD1   11 1.29412 0.903563 0.161558
Q2FYN3   3 0.352941 -1.27278 0.943444
Q2FYI3   1 0.117647 -1.27278 0.943444
Q2G022   18 2.11765 3.07991 0.0107511
Q2G1Q3   2 0.235294 -1.27278 0.943444
Q2FX58   1 0.117647 -1.27278 0.943444
Q2G2V1   18 2.11765 3.07991 0.0107511
Q2FVV5   2 0.235294 -1.27278 0.943444
Q2FZC0   12 1.41176 0.903563 0.161558
Q2FV63   26 3.05882 5.25625 0.000662855
Q2FWG9   1 0.117647 -1.27278 0.943444
Q2FZA5   0 0 -1.27278 0.943444
Q2FX60   9 1.05882 0.903563 0.161558
Q2G2I8   12 1.41176 0.903563 0.161558
Q2G2Y5   16 1.88235 0.903563 0.161558
Q2G2Y2   1 0.117647 -1.27278 0.943444
Q2FWA6   6 0.705882 -1.27278 0.943444
Q2FWL8   14 1.64706 0.903563 0.161558
Q2FY95   9 1.05882 0.903563 0.161558
Q2FYC5   4 0.470588 -1.27278 0.943444
Q2FV43   2 0.235294 -1.27278 0.943444
Q2FVU0   11 1.29412 0.903563 0.161558
Q2FZG5   1 0.117647 -1.27278 0.943444
Q2G2H9   2 0.235294 -1.27278 0.943444
Q2G1D1   12 1.41176 0.903563 0.161558
Q2FWU7   11 1.29412 0.903563 0.161558
P60647   2 0.235294 -1.27278 0.943444
Q2FUR7   3 0.352941 -1.27278 0.943444
Q2FWQ2   16 1.88235 0.903563 0.161558
Q2G2M4   2 0.235294 -1.27278 0.943444
Q2G104   4 0.470588 -1.27278 0.943444
Q2FX76   2 0.235294 -1.27278 0.943444
Q2G2Q4   14 1.64706 0.903563 0.161558
Q2FXQ1   2 0.235294 -1.27278 0.943444
Q2FX80   0 0 -1.27278 0.943444
Q2FZN6   7 0.823529 -1.27278 0.943444
Q2G009   8 0.941176 -1.27278 0.943444
Q2G021   1 0.117647 -1.27278 0.943444
Q2FWH0   23 2.70588 3.07991 0.0107511
Q2FXQ0   10 1.17647 0.903563 0.161558
Q2FX64   2 0.235294 -1.27278 0.943444
Q2FY98   1 0.117647 -1.27278 0.943444
Q2FWK5   24 2.82353 3.07991 0.0107511
Q2FYK1   2 0.235294 -1.27278 0.943444
Q2FXF0   4 0.470588 -1.27278 0.943444
Q2FY70   9 1.05882 0.903563 0.161558
Q2G114   8 0.941176 -1.27278 0.943444
Q2FX38   0 0 -1.27278 0.943444
Q2FUP9   2 0.235294 -1.27278 0.943444
Q2FVV3   3 0.352941 -1.27278 0.943444
Q2G113   21 2.47059 3.07991 0.0107511
Q2FWB2   16 1.88235 0.903563 0.161558
Q2FWT6   1 0.117647 -1.27278 0.943444
Q2FW28   14 1.64706 0.903563 0.161558
Q2FUQ9   8 0.941176 -1.27278 0.943444
Q2FY00   4 0.470588 -1.27278 0.943444
Q2G040   2 0.235294 -1.27278 0.943444
Q2FX35   12 1.41176 0.903563 0.161558
Q2FYW9   7 0.777778 -1.27278 0.943444
Q2G2N8   2 0.222222 -1.27278 0.943444
Q2G1V7   7 0.777778 -1.27278 0.943444
Q2G0C3   4 0.444444 -1.27278 0.943444
Q2FVW0   4 0.444444 -1.27278 0.943444
Q2FUS4   11 1.22222 0.903563 0.161558
Q2FVP6   0 0 -1.27278 0.943444
Q2FZK1   0 0 -1.27278 0.943444
Q2FXY2   25 2.77778 3.07991 0.0107511
Q2FYX3   19 2.11111 3.07991 0.0107511
Q2FZ86   11 1.22222 0.903563 0.161558
Q2FUV7   2 0.222222 -1.27278 0.943444
Q2FX70   9 1 0.903563 0.161558
Q2G1Y1   3 0.333333 -1.27278 0.943444
Q2FVT9   1 0.111111 -1.27278 0.943444
Q2G2K3   6 0.666667 -1.27278 0.943444
P72358   4 0.444444 -1.27278 0.943444
Q2G192   2 0.222222 -1.27278 0.943444
Q2FYX6   24 2.66667 3.07991 0.0107511
Q2FXW0   2 0.222222 -1.27278 0.943444
Q2G202   2 0.222222 -1.27278 0.943444
Q2FYW7   4 0.444444 -1.27278 0.943444
Q2G2M0   9 1 0.903563 0.161558
Q2FXT7   7 0.777778 -1.27278 0.943444
Q2FX59   13 1.44444 0.903563 0.161558
Q2G0X2   6 0.666667 -1.27278 0.943444
Q2FWR6   20 2.22222 3.07991 0.0107511
Q2FW22   15 1.66667 0.903563 0.161558
Q2FZH4   16 1.77778 0.903563 0.161558
Q2FYZ1   7 0.777778 -1.27278 0.943444
Q2G2W7   10 1.11111 0.903563 0.161558
Q2G2I4   12 1.33333 0.903563 0.161558
Q2FZP5   23 2.55556 3.07991 0.0107511
Q2FWQ7   19 2.11111 3.07991 0.0107511
Q2G1W9   17 1.88889 0.903563 0.161558
Q2FWF7   11 1.22222 0.903563 0.161558
Q2FYM9   31 3.44444 5.25625 0.000662855
Q2FXV0   6 0.666667 -1.27278 0.943444
Q2FWW2   15 1.66667 0.903563 0.161558
Q2FVS2   4 0.444444 -1.27278 0.943444
Q2G007   9 1 0.903563 0.161558
Q2FYA7   22 2.44444 3.07991 0.0107511
Q2G0K0   17 1.88889 0.903563 0.161558
Q2FXS9   20 2.22222 3.07991 0.0107511
Q2G249   25 2.77778 3.07991 0.0107511
Q2G008   29 3.22222 5.25625 0.000662855
Q2FZD5   4 0.444444 -1.27278 0.943444
Q2FZG0   2 0.222222 -1.27278 0.943444
Q2FX28   8 0.888889 -1.27278 0.943444
Q2FXI4   23 2.55556 3.07991 0.0107511
Q2G176   2 0.222222 -1.27278 0.943444
Q2G116   9 1 0.903563 0.161558
Q2FXF2   2 0.222222 -1.27278 0.943444
Q2G260   10 1.11111 0.903563 0.161558
Q2G213   5 0.555556 -1.27278 0.943444
Q2G173   6 0.666667 -1.27278 0.943444
Q2FV71   10 1.11111 0.903563 0.161558
Q2FWY8   5 0.555556 -1.27278 0.943444
Q2FWN3   9 1 0.903563 0.161558
Q2FYD4   9 1 0.903563 0.161558
Q2FVQ2   23 2.55556 3.07991 0.0107511
Q2FVK0   8 0.888889 -1.27278 0.943444
Q2G285   10 1.11111 0.903563 0.161558
Q2FZH6   20 2.22222 3.07991 0.0107511
Q2FZX1   2 0.222222 -1.27278 0.943444
Q2FZ83   0 0 -1.27278 0.943444
Q2G0S9   8 0.888889 -1.27278 0.943444
Q2FZH7   2 0.222222 -1.27278 0.943444
Q2FZT3   7 0.777778 -1.27278 0.943444
Q2FX57   13 1.36842 0.903563 0.161558
Q2G0B9   18 1.89474 0.903563 0.161558
Q2FY28   18 1.89474 0.903563 0.161558
Q2G0R5   27 2.84211 3.07991 0.0107511
Q2FZG8   13 1.36842 0.903563 0.161558
Q2G1X1   29 3.05263 5.25625 0.000662855
Q2FX93   2 0.210526 -1.27278 0.943444
Q2FYU5   6 0.631579 -1.27278 0.943444
Q2FWR9   9 0.947368 -1.27278 0.943444
Q2FWS0   25 2.63158 3.07991 0.0107511
Q2G0P4   2 0.210526 -1.27278 0.943444
Q2FX50   6 0.631579 -1.27278 0.943444
Q2FZV0   14 1.47368 0.903563 0.161558
Q2G0S5   26 2.73684 3.07991 0.0107511
Q2FY25   2 0.210526 -1.27278 0.943444
Q2FXG6   2 0.210526 -1.27278 0.943444
Q2FZJ7   21 2.21053 3.07991 0.0107511
Q2G0U7   18 1.89474 0.903563 0.161558
Q2FZV2   9 0.947368 -1.27278 0.943444
Q2FWT8   20 2.10526 3.07991 0.0107511
Q2G0D1   13 1.36842 0.903563 0.161558
Q2FVW5   9 0.947368 -1.27278 0.943444
Q2FY97   10 1.05263 0.903563 0.161558
Q2FXF3   19 2 3.07991 0.0107511
Q2G063   0 0 -1.27278 0.943444
Q2G0U5   6 0.631579 -1.27278 0.943444
Q2G2B1   12 1.26316 0.903563 0.161558
Q2FVE3   2 0.210526 -1.27278 0.943444
Q2FZW1   23 2.42105 3.07991 0.0107511
Q2FYK2   32 3.36842 5.25625 0.000662855
Q2FXW2   19 2 3.07991 0.0107511
Q9F0R1   12 1.26316 0.903563 0.161558
Q2FZG3   8 0.842105 -1.27278 0.943444
Q2G2K0   25 2.63158 3.07991 0.0107511
Q2FVN4   27 2.84211 3.07991 0.0107511
Q2FYV0   26 2.73684 3.07991 0.0107511
Q2G0A5   1 0.105263 -1.27278 0.943444
Q2FZ03   18 1.89474 0.903563 0.161558
Q2G1I8   11 1.15789 0.903563 0.161558
Q2FYX8   25 2.63158 3.07991 0.0107511
Q2FV18   3 0.315789 -1.27278 0.943444
Q2FYI7   22 2.31579 3.07991 0.0107511
Q2G0K1   24 2.52632 3.07991 0.0107511
Q2G2U9   12 1.26316 0.903563 0.161558
Q2FW31   19 2 3.07991 0.0107511
Q2FVB5   9 0.947368 -1.27278 0.943444
Q2FVI8   2 0.210526 -1.27278 0.943444
Q2FZT0   20 2.10526 3.07991 0.0107511
P48860   16 1.68421 0.903563 0.161558
Q2FYC1   16 1.68421 0.903563 0.161558
Q2G286   23 2.42105 3.07991 0.0107511
Q2FXD3   19 2 3.07991 0.0107511
Q2G027   3 0.315789 -1.27278 0.943444
Q2G0T4   12 1.26316 0.903563 0.161558
Q2FZJ5   8 0.842105 -1.27278 0.943444
Q2FW10   7 0.736842 -1.27278 0.943444
Q2FY91   8 0.842105 -1.27278 0.943444
Q2FVP0   22 2.31579 3.07991 0.0107511
P60070   13 1.36842 0.903563 0.161558
Q2FWU1   6 0.631579 -1.27278 0.943444
Q2FYA3   6 0.631579 -1.27278 0.943444
Q2G0V8   3 0.315789 -1.27278 0.943444
Q2G0Z2   8 0.842105 -1.27278 0.943444
Q2FZ47   2 0.210526 -1.27278 0.943444
Q2G0V9   1 0.105263 -1.27278 0.943444
Q2FZE2   21 2.21053 3.07991 0.0107511
Q2FWB0   12 1.26316 0.903563 0.161558
Q2G1J1   4 0.421053 -1.27278 0.943444
Q2FYQ1   0 0 -1.27278 0.943444
Q2FZ45   16 1.68421 0.903563 0.161558
Q2FYW5   15 1.57895 0.903563 0.161558
Q2G1A0   2 0.210526 -1.27278 0.943444
Q2FZB9   4 0.421053 -1.27278 0.943444
Q2FZX2   21 2.21053 3.07991 0.0107511
Q2FZY4   14 1.47368 0.903563 0.161558
Q2FW56   2 0.210526 -1.27278 0.943444
P0A0G6   14 1.47368 0.903563 0.161558
Q2FW80   4 0.421053 -1.27278 0.943444
Q2G2S4   11 1.15789 0.903563 0.161558
Q2G2H0   11 1.15789 0.903563 0.161558
Q2G2E1   2 0.210526 -1.27278 0.943444
Q2G0I5   20 2.10526 3.07991 0.0107511
Q2FWW6   8 0.842105 -1.27278 0.943444
Q2G112   10 1.05263 0.903563 0.161558
Q2G214   7 0.736842 -1.27278 0.943444
Q2FYG2   13 1.36842 0.903563 0.161558
Q2G0J5   1 0.105263 -1.27278 0.943444
Q2FX27   13 1.36842 0.903563 0.161558
Q2FWV5   18 1.89474 0.903563 0.161558
Q2FX40   25 2.63158 3.07991 0.0107511
Q2FZM5   2 0.210526 -1.27278 0.943444
Q2FXH8   4 0.421053 -1.27278 0.943444
Q2FWS5   4 0.421053 -1.27278 0.943444
Q2FW13   31 3.1 5.25625 0.000662855
Q2FY93   12 1.2 0.903563 0.161558
Q2FZM8   24 2.4 3.07991 0.0107511
Q2FZV4   31 3.1 5.25625 0.000662855
Q2FVD4   11 1.1 0.903563 0.161558
Q2G0J3   1 0.1 -1.27278 0.943444
Q2FX61   38 3.8 5.25625 0.000662855
Q2FVD6   23 2.3 3.07991 0.0107511
Q2FYY7   11 1.1 0.903563 0.161558
Q2G0W0   26 2.6 3.07991 0.0107511
Q2FXF7   10 1 0.903563 0.161558
Q2G191   2 0.2 -1.27278 0.943444
Q2FYT5   10 1 0.903563 0.161558
Q2G1P0   10 1 0.903563 0.161558
Q2FVF8   19 1.9 0.903563 0.161558
Q2G0Y1   2 0.2 -1.27278 0.943444
Q2FZD2   21 2.1 3.07991 0.0107511
Q2FZ59   27 2.7 3.07991 0.0107511
Q2G2G1   4 0.4 -1.27278 0.943444
Q2G0F9   35 3.5 5.25625 0.000662855
Q2G1J2   19 1.9 0.903563 0.161558
Q2G0Q6   22 2.2 3.07991 0.0107511
Q2FYX0   27 2.7 3.07991 0.0107511
Q2FZU8   15 1.5 0.903563 0.161558
Q2G267   8 0.8 -1.27278 0.943444
Q2G174   24 2.4 3.07991 0.0107511
Q2FWC3   25 2.5 3.07991 0.0107511
Q2FVN6   19 1.9 0.903563 0.161558
Q2G2D1   21 2.1 3.07991 0.0107511
Q2FZK9   12 1.2 0.903563 0.161558
Q2G2C9   12 1.2 0.903563 0.161558
Q2G2V8   18 1.8 0.903563 0.161558
Q2FVL6   27 2.7 3.07991 0.0107511
Q2FY45   2 0.2 -1.27278 0.943444
Q2G2R7   23 2.3 3.07991 0.0107511
Q2FWD5   10 1 0.903563 0.161558
Q2FWT3   6 0.6 -1.27278 0.943444
Q2FY92   22 2.2 3.07991 0.0107511
Q2FZM2   10 1 0.903563 0.161558
Q2G2F0   30 3 5.25625 0.000662855
Q2FW30   8 0.8 -1.27278 0.943444
Q2FZV9   22 2.2 3.07991 0.0107511
Q2FVA6   21 2.1 3.07991 0.0107511
Q2G229   23 2.3 3.07991 0.0107511
Q2FZZ3   17 1.7 0.903563 0.161558
Q2G2F4   2 0.2 -1.27278 0.943444
Q2FVA7   11 1.1 0.903563 0.161558
Q2G0R3   15 1.5 0.903563 0.161558
Q2G1R1   24 2.4 3.07991 0.0107511
Q2FZ79   18 1.8 0.903563 0.161558
Q2FZ12   2 0.2 -1.27278 0.943444
Q2FX39   8 0.8 -1.27278 0.943444
Q2G186   20 2 3.07991 0.0107511
Q2FXE5   2 0.2 -1.27278 0.943444
Q2G0A1   13 1.3 0.903563 0.161558
Q2G0E7   4 0.4 -1.27278 0.943444
Q2G2V7   3 0.3 -1.27278 0.943444
Q2FYA6   23 2.3 3.07991 0.0107511
Q2G276   19 1.9 0.903563 0.161558
Q2G070   19 1.9 0.903563 0.161558
Q2FVZ1   9 0.9 -1.27278 0.943444
Q2FW84   7 0.7 -1.27278 0.943444
Q2FVY9   11 1.1 0.903563 0.161558
Q2FVD9   22 2.2 3.07991 0.0107511
Q2G1T2   15 1.5 0.903563 0.161558
Q2G0I3   8 0.8 -1.27278 0.943444
Q2G0E8   15 1.5 0.903563 0.161558
Q2FW08   18 1.8 0.903563 0.161558
Q2FVD8   25 2.5 3.07991 0.0107511
Q2FXF5   10 1 0.903563 0.161558
Q2FXW1   18 1.8 0.903563 0.161558
Q2FW79   16 1.6 0.903563 0.161558
Q2G2G0   27 2.7 3.07991 0.0107511
P48940   8 0.8 -1.27278 0.943444
Q2FYL6   4 0.4 -1.27278 0.943444
Q2FZV8   28 2.8 3.07991 0.0107511
Q2FYM5   15 1.5 0.903563 0.161558
Q2G2B6   13 1.3 0.903563 0.161558
Q2G1L2   7 0.7 -1.27278 0.943444
Q2G1V5   1 0.1 -1.27278 0.943444
Q2FXT0   21 2.1 3.07991 0.0107511
Q2FY02   19 1.9 0.903563 0.161558
Q2FWQ4   3 0.3 -1.27278 0.943444
Q2FYG4   3 0.3 -1.27278 0.943444
Q2FW11   19 1.9 0.903563 0.161558
Q2G257   15 1.42857 0.903563 0.161558
Q2FWJ6   20 1.90476 0.903563 0.161558
Q2FXS8   27 2.57143 3.07991 0.0107511
Q2FX12   13 1.2381 0.903563 0.161558
Q2FYF1   11 1.04762 0.903563 0.161558
Q2G2E8   8 0.761905 -1.27278 0.943444
Q2FXE6   3 0.285714 -1.27278 0.943444
Q2G2C0   1 0.0952381 -1.27278 0.943444
Q2G1V6   3 0.285714 -1.27278 0.943444
Q2FWZ4   29 2.7619 3.07991 0.0107511
Q2G2V0   4 0.380952 -1.27278 0.943444
Q9ZAH6   25 2.38095 3.07991 0.0107511
Q2FVU2   42 4 7.4326 4.06742e-05
Q2FWI8   19 1.80952 0.903563 0.161558
P0A0H0   11 1.04762 0.903563 0.161558
Q2G0C1   28 2.66667 3.07991 0.0107511
Q2FXH3   16 1.52381 0.903563 0.161558
Q2FXI6   23 2.19048 3.07991 0.0107511
Q2G1X5   28 2.66667 3.07991 0.0107511
Q2FV08   10 0.952381 -1.27278 0.943444
Q2FWT7   13 1.2381 0.903563 0.161558
Q2G210   15 1.42857 0.903563 0.161558
Q2FW66   19 1.80952 0.903563 0.161558
Q2FWD0   13 1.2381 0.903563 0.161558
Q2FUQ1   17 1.61905 0.903563 0.161558
Q2FVI6   3 0.285714 -1.27278 0.943444
Q2FWM7   3 0.285714 -1.27278 0.943444
Q2FVN2   29 2.7619 3.07991 0.0107511
Q2FWR2   23 2.19048 3.07991 0.0107511
Q2FYH4   3 0.285714 -1.27278 0.943444
Q2FYM8   2 0.190476 -1.27278 0.943444
Q9RFJ6   13 1.2381 0.903563 0.161558
Q2FZ42   7 0.666667 -1.27278 0.943444
Q2FVX9   28 2.66667 3.07991 0.0107511
Q2G066   18 1.71429 0.903563 0.161558
Q2FVM3   12 1.14286 0.903563 0.161558
Q2FWT1   9 0.857143 -1.27278 0.943444
Q2FZB8   11 1.04762 0.903563 0.161558
Q2FUQ8   1 0.0952381 -1.27278 0.943444
Q2G2I7   24 2.28571 3.07991 0.0107511
Q2FVF7   10 0.952381 -1.27278 0.943444
Q2FV52   18 1.71429 0.903563 0.161558
Q2FWE3   8 0.761905 -1.27278 0.943444
Q2G144   9 0.857143 -1.27278 0.943444
Q2FXZ1   16 1.52381 0.903563 0.161558
Q2FX34   12 1.14286 0.903563 0.161558
Q2FWV4   20 1.90476 0.903563 0.161558
Q2FZ11   7 0.666667 -1.27278 0.943444
Q2G141   9 0.857143 -1.27278 0.943444
Q2FWF5   28 2.66667 3.07991 0.0107511
Q2FV34   13 1.2381 0.903563 0.161558
Q2FWQ0   18 1.71429 0.903563 0.161558
Q2FV88   28 2.66667 3.07991 0.0107511
Q2G2P0   13 1.2381 0.903563 0.161558
Q2FYW8   16 1.52381 0.903563 0.161558
Q2G1W1   21 2 3.07991 0.0107511
Q2FVC2   27 2.57143 3.07991 0.0107511
Q2G0D3   3 0.285714 -1.27278 0.943444
Q2FV89   17 1.61905 0.903563 0.161558
Q2G1U2   23 2.19048 3.07991 0.0107511
Q2FX32   11 1.04762 0.903563 0.161558
Q2FXS7   10 0.952381 -1.27278 0.943444
Q2FVX1   4 0.380952 -1.27278 0.943444
Q2FVE0   4 0.380952 -1.27278 0.943444
Q2G270   16 1.52381 0.903563 0.161558
Q9EYW6   27 2.57143 3.07991 0.0107511
Q2FVB8   4 0.380952 -1.27278 0.943444
Q2FZT9   4 0.380952 -1.27278 0.943444
Q2G298   32 3.04762 5.25625 0.000662855
Q2FX49   8 0.761905 -1.27278 0.943444
Q2G0Z0   17 1.61905 0.903563 0.161558
Q2FW39   22 2.09524 3.07991 0.0107511
Q2G252   13 1.2381 0.903563 0.161558
Q2G0A3   23 2.19048 3.07991 0.0107511
Q2FYJ7   23 2.19048 3.07991 0.0107511
Q2FWT2   14 1.33333 0.903563 0.161558
Q2FWQ5   11 1.04762 0.903563 0.161558
Q2G2J7   11 1.04762 0.903563 0.161558
Q2FY75   4 0.380952 -1.27278 0.943444
Q2G106   20 1.90476 0.903563 0.161558
Q2FVY3   17 1.61905 0.903563 0.161558
Q2FVP9   19 1.80952 0.903563 0.161558
Q2FW42   17 1.61905 0.903563 0.161558
Q2FUV9   25 2.38095 3.07991 0.0107511
Q2FVR7   33 3.14286 5.25625 0.000662855
Q2FZN1   18 1.71429 0.903563 0.161558
Q2G2Q7   31 2.81818 3.07991 0.0107511
Q2G150   27 2.45455 3.07991 0.0107511
Q2G081   28 2.54545 3.07991 0.0107511
Q2FV45   26 2.36364 3.07991 0.0107511
Q2FX02   21 1.90909 0.903563 0.161558
P0A0Q4   11 1 0.903563 0.161558
Q2G0L9   27 2.45455 3.07991 0.0107511
Q2FY04   26 2.36364 3.07991 0.0107511
Q2FV48   4 0.363636 -1.27278 0.943444
Q2FW64   19 1.72727 0.903563 0.161558
Q2FX63   11 1 0.903563 0.161558
Q2G1T3   29 2.63636 3.07991 0.0107511
Q2G0K9   26 2.36364 3.07991 0.0107511
Q2FZ00   12 1.09091 0.903563 0.161558
Q2FVL9   30 2.72727 3.07991 0.0107511
Q2FW33   23 2.09091 3.07991 0.0107511
Q2FWT9   29 2.63636 3.07991 0.0107511
Q2FZF7   16 1.45455 0.903563 0.161558
Q2FWL1   35 3.18182 5.25625 0.000662855
Q2FYS7   27 2.45455 3.07991 0.0107511
Q2FZX3   32 2.90909 3.07991 0.0107511
Q2FXR0   4 0.363636 -1.27278 0.943444
Q2G2I9   25 2.27273 3.07991 0.0107511
Q2FWN1   2 0.181818 -1.27278 0.943444
Q2G297   2 0.181818 -1.27278 0.943444
Q2FVA0   3 0.272727 -1.27278 0.943444
Q2FXX0   26 2.36364 3.07991 0.0107511
Q2G2P4   12 1.09091 0.903563 0.161558
Q2G0P8   17 1.54545 0.903563 0.161558
Q2FVN3   11 1 0.903563 0.161558
Q2FXK7   41 3.72727 5.25625 0.000662855
Q2FZF8   22 2 3.07991 0.0107511
Q2FWR0   22 2 3.07991 0.0107511
Q2FXL2   2 0.181818 -1.27278 0.943444
Q2FWA9   15 1.36364 0.903563 0.161558
Q2G282   21 1.90909 0.903563 0.161558
Q9RQQ0   5 0.454545 -1.27278 0.943444
Q2FXD7   21 1.90909 0.903563 0.161558
Q2FUY4   11 1 0.903563 0.161558
Q2G2W4   4 0.363636 -1.27278 0.943444
Q2FZF5   19 1.72727 0.903563 0.161558
Q2FY42   18 1.63636 0.903563 0.161558
Q2FUS3   8 0.727273 -1.27278 0.943444
Q2G2E7   1 0.0909091 -1.27278 0.943444
Q2G0S6   30 2.72727 3.07991 0.0107511
Q2G0C2   9 0.818182 -1.27278 0.943444
Q2FWF8   18 1.63636 0.903563 0.161558
Q2G000   15 1.36364 0.903563 0.161558
Q2FWX2   43 3.90909 5.25625 0.000662855
Q2FZS2   32 2.90909 3.07991 0.0107511
Q2FW16   20 1.81818 0.903563 0.161558
Q2FZI2   3 0.272727 -1.27278 0.943444
Q2G1Q5   8 0.727273 -1.27278 0.943444
Q2G1A5   28 2.54545 3.07991 0.0107511
Q2G0P7   9 0.818182 -1.27278 0.943444
Q2FWV3   27 2.45455 3.07991 0.0107511
Q2FW51   33 3 5.25625 0.000662855
Q2FVI4   45 4.09091 7.4326 4.06742e-05
Q2FVN7   25 2.27273 3.07991 0.0107511
Q2FWP9   27 2.45455 3.07991 0.0107511
Q2FXT2   28 2.54545 3.07991 0.0107511
P0A0F4   19 1.72727 0.903563 0.161558
Q2G126   45 4.09091 7.4326 4.06742e-05
Q2FW82   3 0.272727 -1.27278 0.943444
Q2FY44   25 2.27273 3.07991 0.0107511
Q2G0N9   32 2.90909 3.07991 0.0107511
Q2G0Z9   2 0.181818 -1.27278 0.943444
Q2FV81   18 1.63636 0.903563 0.161558
Q2FYC4   13 1.18182 0.903563 0.161558
Q2G178   35 3.18182 5.25625 0.000662855
Q2G079   13 1.18182 0.903563 0.161558
Q2G2B7   24 2.18182 3.07991 0.0107511
Q2FVF5   32 2.90909 3.07991 0.0107511
Q2G2W2   14 1.27273 0.903563 0.161558
Q2G1I2   25 2.27273 3.07991 0.0107511
Q2G245   3 0.272727 -1.27278 0.943444
Q2G1H7   8 0.695652 -1.27278 0.943444
Q2FWF1   27 2.34783 3.07991 0.0107511
Q2FZZ9   18 1.56522 0.903563 0.161558
Q2G1W3   30 2.6087 3.07991 0.0107511
Q2G204   24 2.08696 3.07991 0.0107511
Q2G1H1   14 1.21739 0.903563 0.161558
Q2FXK3   29 2.52174 3.07991 0.0107511
Q2G2H8   15 1.30435 0.903563 0.161558
Q2FZP9   34 2.95652 3.07991 0.0107511
Q2FWI2   21 1.82609 0.903563 0.161558
Q2FYZ6   4 0.347826 -1.27278 0.943444
Q2FXS1   3 0.26087 -1.27278 0.943444
Q2G200   32 2.78261 3.07991 0.0107511
Q2G2L5   4 0.347826 -1.27278 0.943444
Q2FY73   27 2.34783 3.07991 0.0107511
Q2G177   3 0.26087 -1.27278 0.943444
Q2G2F9   9 0.782609 -1.27278 0.943444
Q2FV27   27 2.34783 3.07991 0.0107511
Q2FZ56   34 2.95652 3.07991 0.0107511
Q2FVF3   4 0.347826 -1.27278 0.943444
Q2G0B6   18 1.56522 0.903563 0.161558
Q2G2S5   30 2.6087 3.07991 0.0107511
Q2FW68   17 1.47826 0.903563 0.161558
Q2FWX7   9 0.782609 -1.27278 0.943444
Q2FWB6   21 1.82609 0.903563 0.161558
Q2FXA9   40 3.47826 5.25625 0.000662855
Q2FXP3   15 1.30435 0.903563 0.161558
Q2FUX5   37 3.21739 5.25625 0.000662855
Q2FZZ4   13 1.13043 0.903563 0.161558
Q2FX98   25 2.17391 3.07991 0.0107511
Q2FV23   31 2.69565 3.07991 0.0107511
Q2FUR1   8 0.695652 -1.27278 0.943444
Q2FY49   28 2.43478 3.07991 0.0107511
Q2G017   39 3.3913 5.25625 0.000662855
Q2G2K9   9 0.782609 -1.27278 0.943444
Q2G2N9   24 2.08696 3.07991 0.0107511
Q2G0E9   2 0.173913 -1.27278 0.943444
Q2FY19   21 1.82609 0.903563 0.161558
Q2G1E3   8 0.695652 -1.27278 0.943444
Q2FW17   20 1.73913 0.903563 0.161558
Q2FWK9   31 2.69565 3.07991 0.0107511
Q2G2Q6   38 3.30435 5.25625 0.000662855
Q2G2Q5   31 2.69565 3.07991 0.0107511
Q2G1U9   44 3.82609 5.25625 0.000662855
Q2G299   13 1.13043 0.903563 0.161558
Q2FX75   29 2.52174 3.07991 0.0107511
Q2G058   34 2.95652 3.07991 0.0107511
Q2G0E3   15 1.30435 0.903563 0.161558
Q2FYK0   8 0.695652 -1.27278 0.943444
Q2G2K6   20 1.73913 0.903563 0.161558
Q2FYN0   32 2.78261 3.07991 0.0107511
Q2FVK7   16 1.3913 0.903563 0.161558
Q2FX15   39 3.3913 5.25625 0.000662855
Q2FVN9   4 0.347826 -1.27278 0.943444
Q2FWX0   3 0.26087 -1.27278 0.943444
Q2G143   29 2.52174 3.07991 0.0107511
Q2G0C7   48 4.17391 7.4326 4.06742e-05
Q2G0K6   20 1.73913 0.903563 0.161558
Q2FZZ1   4 0.347826 -1.27278 0.943444
Q2FV13   29 2.52174 3.07991 0.0107511
Q2G128   6 0.521739 -1.27278 0.943444
Q2FXU2   28 2.43478 3.07991 0.0107511
Q2G2R4   14 1.21739 0.903563 0.161558
Q2FXM1   19 1.65217 0.903563 0.161558
Q8KQR1   39 3.3913 5.25625 0.000662855
Q2G2Q9   37 3.21739 5.25625 0.000662855
Q2FVG9   4 0.347826 -1.27278 0.943444
Q2FV56   4 0.347826 -1.27278 0.943444
Q2FWG7   4 0.333333 -1.27278 0.943444
Q2G0T1   19 1.58333 0.903563 0.161558
Q2FXB9   4 0.333333 -1.27278 0.943444
Q2FZP3   7 0.583333 -1.27278 0.943444
Q2FZQ2   5 0.416667 -1.27278 0.943444
Q2FXS4   41 3.41667 5.25625 0.000662855
Q2FZ21   28 2.33333 3.07991 0.0107511
Q2G2X2   22 1.83333 0.903563 0.161558
Q2FZF6   34 2.83333 3.07991 0.0107511
Q2FYA0   26 2.16667 3.07991 0.0107511
Q2G2A9   4 0.333333 -1.27278 0.943444
Q2FYB9   20 1.66667 0.903563 0.161558
Q2FYI4   21 1.75 0.903563 0.161558
Q2FYL4   34 2.83333 3.07991 0.0107511
Q2G1T0   3 0.25 -1.27278 0.943444
Q2FXW7   22 1.83333 0.903563 0.161558
Q2FZA1   35 2.91667 3.07991 0.0107511
Q2FY76   10 0.833333 -1.27278 0.943444
Q2FZ97   29 2.41667 3.07991 0.0107511
Q2G1I4   3 0.25 -1.27278 0.943444
Q2FYQ6   4 0.333333 -1.27278 0.943444
Q2FXL6   22 1.83333 0.903563 0.161558
Q2G2G6   4 0.333333 -1.27278 0.943444
Q2FVH1   4 0.333333 -1.27278 0.943444
Q2FYA8   31 2.58333 3.07991 0.0107511
Q2G2M5   28 2.33333 3.07991 0.0107511
Q2FV99   31 2.58333 3.07991 0.0107511
Q2G105   50 4.16667 7.4326 4.06742e-05
Q2FW23   27 2.25 3.07991 0.0107511
Q2G012   21 1.75 0.903563 0.161558
Q2G2V5   27 2.25 3.07991 0.0107511
Q2FW07   20 1.66667 0.903563 0.161558
Q2G0F2   48 4 7.4326 4.06742e-05
Q2FZC9   3 0.25 -1.27278 0.943444
Q2FXE9   4 0.333333 -1.27278 0.943444
Q2FV47   35 2.91667 3.07991 0.0107511
Q2G2Q8   37 3.08333 5.25625 0.000662855
Q2FYE7   10 0.833333 -1.27278 0.943444
Q2FUT3   9 0.75 -1.27278 0.943444
Q2G068   28 2.33333 3.07991 0.0107511
Q2G2D3   19 1.58333 0.903563 0.161558
Q2FYK4   24 2 3.07991 0.0107511
Q2FX36   30 2.5 3.07991 0.0107511
Q2G0A4   3 0.25 -1.27278 0.943444
Q2G080   4 0.333333 -1.27278 0.943444
Q2FUT1   11 0.916667 -1.27278 0.943444
Q2FYH3   20 1.66667 0.903563 0.161558
Q2FXA7   19 1.58333 0.903563 0.161558
Q2G2Y6   30 2.5 3.07991 0.0107511
Q2FY55   22 1.83333 0.903563 0.161558
Q2FY61   27 2.25 3.07991 0.0107511
Q2G0E2   36 3 5.25625 0.000662855
Q2FVY1   27 2.25 3.07991 0.0107511
Q2FUV1   27 2.25 3.07991 0.0107511
Q2FUS9   38 3.16667 5.25625 0.000662855
Q2G1A1   19 1.58333 0.903563 0.161558
P60639   4 0.333333 -1.27278 0.943444
Q2FZE9   34 2.83333 3.07991 0.0107511
Q2G1I9   17 1.41667 0.903563 0.161558
Q2FWN0   24 2 3.07991 0.0107511
Q2FZE3   31 2.58333 3.07991 0.0107511
Q93Q23   4 0.333333 -1.27278 0.943444
Q2FWE9   19 1.58333 0.903563 0.161558
Q2FUS1   3 0.25 -1.27278 0.943444
Q2FVM5   32 2.66667 3.07991 0.0107511
Q2G2N7   9 0.75 -1.27278 0.943444
Q2FWG0   3 0.25 -1.27278 0.943444
Q2FXV7   3 0.25 -1.27278 0.943444
Q2FW69   4 0.333333 -1.27278 0.943444
P0A0F8   16 1.33333 0.903563 0.161558
Q2G055   29 2.41667 3.07991 0.0107511
Q2FV37   4 0.333333 -1.27278 0.943444
Q2G225   3 0.25 -1.27278 0.943444
Q2FXG2   13 1.08333 0.903563 0.161558
Q2FY87   24 2 3.07991 0.0107511
Q2FWR7   27 2.25 3.07991 0.0107511
Q2G1U6   22 1.83333 0.903563 0.161558
Q2G006   30 2.5 3.07991 0.0107511
Q2G2I6   4 0.32 -1.27278 0.943444
Q2FWS1   23 1.84 0.903563 0.161558
Q2FYF5   23 1.84 0.903563 0.161558
Q2G0F1   9 0.72 -1.27278 0.943444
Q2G0J2   13 1.04 0.903563 0.161558
Q2FXE3   19 1.52 0.903563 0.161558
Q2FYV8   19 1.52 0.903563 0.161558
Q2G1X6   18 1.44 0.903563 0.161558
Q2FUP5   14 1.12 0.903563 0.161558
Q2G1A4   4 0.32 -1.27278 0.943444
Q2G0H9   23 1.84 0.903563 0.161558
Q2G0M0   26 2.08 3.07991 0.0107511
Q2FYK6   28 2.24 3.07991 0.0107511
Q2G023   32 2.56 3.07991 0.0107511
Q2G0G2   28 2.24 3.07991 0.0107511
Q2FXC0   48 3.84 5.25625 0.000662855
Q2FXF1   46 3.68 5.25625 0.000662855
Q2FW00   3 0.24 -1.27278 0.943444
Q2G1E7   4 0.32 -1.27278 0.943444
Q2FWE7   19 1.52 0.903563 0.161558
Q2FY32   19 1.52 0.903563 0.161558
Q2FUU0   33 2.64 3.07991 0.0107511
Q2FVU5   26 2.08 3.07991 0.0107511
Q2G062   17 1.36 0.903563 0.161558
Q2FV26   9 0.72 -1.27278 0.943444
Q2FW97   31 2.48 3.07991 0.0107511
Q2FZY8   4 0.32 -1.27278 0.943444
Q2G277   4 0.32 -1.27278 0.943444
Q2G0V1   4 0.32 -1.27278 0.943444
Q2FWJ3   37 2.96 3.07991 0.0107511
Q2G2J2   20 1.6 0.903563 0.161558
Q2FVB0   4 0.32 -1.27278 0.943444
Q2G278   22 1.76 0.903563 0.161558
Q2G107   33 2.64 3.07991 0.0107511
P0A0M9   42 3.36 5.25625 0.000662855
Q2G067   3 0.24 -1.27278 0.943444
Q2FV55   22 1.76 0.903563 0.161558
Q2G1L3   24 1.92 0.903563 0.161558
Q2G2R0   15 1.2 0.903563 0.161558
Q2G2T3   27 2.16 3.07991 0.0107511
Q2FWA8   4 0.32 -1.27278 0.943444
Q2G056   23 1.84 0.903563 0.161558
Q2FWR1   13 1.04 0.903563 0.161558
Q2FXP9   19 1.52 0.903563 0.161558
Q2FZI4   10 0.8 -1.27278 0.943444
Q2G2L7   28 2.24 3.07991 0.0107511
Q2FVG1   3 0.24 -1.27278 0.943444
Q2G1I7   30 2.4 3.07991 0.0107511
Q2FVB6   4 0.32 -1.27278 0.943444
Q2G001   26 2.08 3.07991 0.0107511
Q2FUX3   35 2.8 3.07991 0.0107511
Q2G1Q9   17 1.36 0.903563 0.161558
Q2G2S9   32 2.56 3.07991 0.0107511
Q2FXZ8   9 0.72 -1.27278 0.943444
Q2FZI7   32 2.56 3.07991 0.0107511
Q2FUS6   29 2.32 3.07991 0.0107511
Q2FUZ6   17 1.36 0.903563 0.161558
Q2FYQ9   20 1.6 0.903563 0.161558
Q2FYS8   47 3.76 5.25625 0.000662855
Q2FYS6   4 0.32 -1.27278 0.943444
Q2FZG6   21 1.68 0.903563 0.161558
Q2G1L9   4 0.32 -1.27278 0.943444
Q2FXT3   21 1.68 0.903563 0.161558
Q2FZN9   31 2.48 3.07991 0.0107511
Q2FW20   29 2.32 3.07991 0.0107511
Q2G0H3   22 1.76 0.903563 0.161558
Q2FV98   35 2.8 3.07991 0.0107511
Q2FXR7   10 0.8 -1.27278 0.943444
Q2G1T4   43 3.44 5.25625 0.000662855
Q2FW38   24 1.92 0.903563 0.161558
Q2G2P6   8 0.64 -1.27278 0.943444
Q2FVL7   20 1.6 0.903563 0.161558
Q2FVY2   36 2.88 3.07991 0.0107511
Q2FYZ0   16 1.28 0.903563 0.161558
Q2FYW2   4 0.32 -1.27278 0.943444
P60643   4 0.32 -1.27278 0.943444
Q2G265   29 2.32 3.07991 0.0107511
Q2FV42   4 0.32 -1.27278 0.943444
Q2FXN0   6 0.48 -1.27278 0.943444
Q2G2D9   4 0.32 -1.27278 0.943444
Q2FV75   24 1.92 0.903563 0.161558
Q2FYE0   9 0.72 -1.27278 0.943444
Q2FX03   4 0.32 -1.27278 0.943444
Q2FX89   15 1.2 0.903563 0.161558
Q2FX43   35 2.8 3.07991 0.0107511
Q2FV69   11 0.846154 -1.27278 0.943444
P72360   3 0.230769 -1.27278 0.943444
Q2FVQ1   39 3 5.25625 0.000662855
Q2FYG7   24 1.84615 0.903563 0.161558
Q2G1J8   4 0.307692 -1.27278 0.943444
Q2FW77   4 0.307692 -1.27278 0.943444
Q2FWI4   20 1.53846 0.903563 0.161558
Q2FX62   24 1.84615 0.903563 0.161558
Q2G0U6   34 2.61538 3.07991 0.0107511
Q2G0P2   27 2.07692 3.07991 0.0107511
Q2G0B8   35 2.69231 3.07991 0.0107511
Q2FVL3   5 0.384615 -1.27278 0.943444
Q2G1K8   29 2.23077 3.07991 0.0107511
Q2G2R9   25 1.92308 0.903563 0.161558
Q2G2I3   4 0.307692 -1.27278 0.943444
Q2FY56   2 0.153846 -1.27278 0.943444
Q2G0B1   19 1.46154 0.903563 0.161558
Q2G1T1   21 1.61538 0.903563 0.161558
Q2FVX5   4 0.307692 -1.27278 0.943444
Q2G0H8   12 0.923077 -1.27278 0.943444
Q2FVT3   24 1.84615 0.903563 0.161558
Q2FWF6   27 2.07692 3.07991 0.0107511
Q2FWZ6   24 1.84615 0.903563 0.161558
Q2FZ77   29 2.23077 3.07991 0.0107511
Q2G0H0   15 1.15385 0.903563 0.161558
Q2G2G7   39 3 5.25625 0.000662855
Q2G117   26 2 3.07991 0.0107511
Q2FXG9   29 2.23077 3.07991 0.0107511
Q2FWE4   30 2.30769 3.07991 0.0107511
Q2FUS0   43 3.30769 5.25625 0.000662855
Q2FWR3   10 0.769231 -1.27278 0.943444
Q2FYA9   21 1.61538 0.903563 0.161558
Q2G0Y5   27 2.07692 3.07991 0.0107511
Q2FZZ8   37 2.84615 3.07991 0.0107511
Q2G1Z6   10 0.769231 -1.27278 0.943444
Q2FX53   11 0.846154 -1.27278 0.943444
Q2FZC4   39 3 5.25625 0.000662855
Q2FUS5   9 0.692308 -1.27278 0.943444
Q2G1R0   4 0.307692 -1.27278 0.943444
Q2G0D5   4 0.307692 -1.27278 0.943444
Q2FY18   5 0.384615 -1.27278 0.943444
Q2FYH8   4 0.307692 -1.27278 0.943444
Q2G1F2   25 1.92308 0.903563 0.161558
Q2G0Q5   47 3.61538 5.25625 0.000662855
Q2FVR2   21 1.61538 0.903563 0.161558
Q2FZE7   29 2.23077 3.07991 0.0107511
Q2G0I0   18 1.38462 0.903563 0.161558
Q2G0R1   28 2.15385 3.07991 0.0107511
Q2G0L7   22 1.69231 0.903563 0.161558
Q2FWI1   19 1.46154 0.903563 0.161558
Q2G0F7   4 0.307692 -1.27278 0.943444
Q2FXY3   23 1.76923 0.903563 0.161558
P0A084   39 3 5.25625 0.000662855
Q2G0G5   18 1.38462 0.903563 0.161558
Q2FZE5   4 0.307692 -1.27278 0.943444
Q2G0A2   4 0.307692 -1.27278 0.943444
Q2FVE8   4 0.307692 -1.27278 0.943444
Q2G2M8   34 2.61538 3.07991 0.0107511
Q2FYH7   8 0.615385 -1.27278 0.943444
Q2FVR8   36 2.76923 3.07991 0.0107511
Q2FZU9   28 2.15385 3.07991 0.0107511
Q2FYX7   15 1.15385 0.903563 0.161558
Q2G280   28 2.15385 3.07991 0.0107511
Q2FVG5   29 2.23077 3.07991 0.0107511
Q2FWX1   22 1.69231 0.903563 0.161558
Q2FVB3   4 0.307692 -1.27278 0.943444
Q2G2A1   45 3.46154 5.25625 0.000662855
Q2G1W7   25 1.92308 0.903563 0.161558
Q2FW36   9 0.692308 -1.27278 0.943444
P31337   29 2.23077 3.07991 0.0107511
Q2FXB8   4 0.307692 -1.27278 0.943444
Q2G2F3   31 2.38462 3.07991 0.0107511
Q2FYM7   2 0.153846 -1.27278 0.943444
Q2FYB2   35 2.69231 3.07991 0.0107511
Q2G2E2   20 1.48148 0.903563 0.161558
Q2G2G9   13 0.962963 -1.27278 0.943444
Q2FVC5   60 4.44444 7.4326 4.06742e-05
Q2G0T3   18 1.33333 0.903563 0.161558
Q2G074   4 0.296296 -1.27278 0.943444
Q2G016   35 2.59259 3.07991 0.0107511
Q2G0G4   37 2.74074 3.07991 0.0107511
Q2G2K1   27 2 3.07991 0.0107511
Q2FXE1   8 0.592593 -1.27278 0.943444
Q2FWD2   17 1.25926 0.903563 0.161558
Q2G1Q0   60 4.44444 7.4326 4.06742e-05
Q2G073   4 0.296296 -1.27278 0.943444
Q2G1T7   21 1.55556 0.903563 0.161558
Q2FVI3   24 1.77778 0.903563 0.161558
Q2FZ93   8 0.592593 -1.27278 0.943444
Q2FVQ7   27 2 3.07991 0.0107511
Q2G2B9   5 0.37037 -1.27278 0.943444
Q2FZN5   4 0.296296 -1.27278 0.943444
Q2FY72   30 2.22222 3.07991 0.0107511
Q2G0A0   33 2.44444 3.07991 0.0107511
Q2FZQ8   5 0.37037 -1.27278 0.943444
Q2FXP1   20 1.48148 0.903563 0.161558
P0A0B7   30 2.22222 3.07991 0.0107511
Q2FYW0   20 1.48148 0.903563 0.161558
Q2G230   27 2 3.07991 0.0107511
Q2G0H5   24 1.77778 0.903563 0.161558
Q2G0B7   18 1.33333 0.903563 0.161558
Q2G131   4 0.296296 -1.27278 0.943444
Q2G0Y4   22 1.62963 0.903563 0.161558
Q2G2L0   17 1.25926 0.903563 0.161558
Q2G101   20 1.48148 0.903563 0.161558
Q2G036   17 1.25926 0.903563 0.161558
Q2FXN3   4 0.296296 -1.27278 0.943444
Q2FWY2   19 1.40741 0.903563 0.161558
Q2FXK6   33 2.44444 3.07991 0.0107511
Q2G2Y3   33 2.44444 3.07991 0.0107511
Q2G1P8   60 4.44444 7.4326 4.06742e-05
Q2G0N7   31 2.2963 3.07991 0.0107511
Q2FW43   18 1.33333 0.903563 0.161558
Q2G2N4   15 1.11111 0.903563 0.161558
Q2FW59   48 3.55556 5.25625 0.000662855
Q2G1V0   4 0.296296 -1.27278 0.943444
Q2G010   17 1.25926 0.903563 0.161558
Q2FWJ4   8 0.592593 -1.27278 0.943444
Q2FUR3   27 2 3.07991 0.0107511
Q2FXE4   20 1.48148 0.903563 0.161558
Q2FY36   23 1.7037 0.903563 0.161558
Q2G1Q7   36 2.66667 3.07991 0.0107511
Q2FX09   18 1.33333 0.903563 0.161558
Q2G0Z1   45 3.33333 5.25625 0.000662855
Q2FWJ1   50 3.7037 5.25625 0.000662855
Q2FUT4   29 2.14815 3.07991 0.0107511
Q2FYI1   34 2.51852 3.07991 0.0107511
Q2FXQ8   22 1.62963 0.903563 0.161558
Q2FUZ0   31 2.2963 3.07991 0.0107511
P0A086   32 2.37037 3.07991 0.0107511
Q2FZM0   5 0.37037 -1.27278 0.943444
Q2FXL3   32 2.37037 3.07991 0.0107511
Q2G2K7   4 0.296296 -1.27278 0.943444
Q2FVL1   4 0.296296 -1.27278 0.943444
Q2FW21   31 2.2963 3.07991 0.0107511
Q2G201   29 2.14815 3.07991 0.0107511
Q2FVV6   15 1.11111 0.903563 0.161558
Q2FV03   26 1.92593 0.903563 0.161558
Q2G2T2   4 0.296296 -1.27278 0.943444
Q2FZ44   22 1.62963 0.903563 0.161558
Q2G1N7   19 1.40741 0.903563 0.161558
Q2G172   4 0.296296 -1.27278 0.943444
Q2G208   14 1.03704 0.903563 0.161558
Q2FZR7   5 0.37037 -1.27278 0.943444
Q2G2K2   29 2.14815 3.07991 0.0107511
Q2FVA4   26 1.92593 0.903563 0.161558
Q2G0F5   4 0.296296 -1.27278 0.943444
Q2G0X0   54 4 7.4326 4.06742e-05
Q2FXU0   25 1.85185 0.903563 0.161558
Q2FXX9   17 1.25926 0.903563 0.161558
Q2G2K8   27 2 3.07991 0.0107511
Q2G0X1   55 3.92857 5.25625 0.000662855
Q2FXI8   32 2.28571 3.07991 0.0107511
Q2G0L1   59 4.21429 7.4326 4.06742e-05
Q2FX07   32 2.28571 3.07991 0.0107511
Q2G139   34 2.42857 3.07991 0.0107511
Q2FUV5   45 3.21429 5.25625 0.000662855
Q2FVD0   58 4.14286 7.4326 4.06742e-05
Q2FX10   14 1 0.903563 0.161558
Q2G1W5   31 2.21429 3.07991 0.0107511
Q2G1Y7   34 2.42857 3.07991 0.0107511
Q2G190   26 1.85714 0.903563 0.161558
Q2FV59   4 0.285714 -1.27278 0.943444
Q2FZS3   33 2.35714 3.07991 0.0107511
Q2FX90   20 1.42857 0.903563 0.161558
Q2FW85   4 0.285714 -1.27278 0.943444
Q2FZ65   51 3.64286 5.25625 0.000662855
Q2FXJ7   37 2.64286 3.07991 0.0107511
Q2FVW2   15 1.07143 0.903563 0.161558
Q2G0H4   28 2 3.07991 0.0107511
Q2FVV4   4 0.285714 -1.27278 0.943444
Q2FUR9   4 0.285714 -1.27278 0.943444
Q2FW06   24 1.71429 0.903563 0.161558
Q2FY84   15 1.07143 0.903563 0.161558
Q2G132   43 3.07143 5.25625 0.000662855
Q2G0C9   39 2.78571 3.07991 0.0107511
Q2G2N1   2 0.142857 -1.27278 0.943444
Q2FVF2   4 0.285714 -1.27278 0.943444
Q2FZ30   14 1 0.903563 0.161558
Q2FXX8   36 2.57143 3.07991 0.0107511
Q2FZX6   12 0.857143 -1.27278 0.943444
Q2G1Z2   4 0.285714 -1.27278 0.943444
Q2G0G7   28 2 3.07991 0.0107511
Q2FV53   33 2.35714 3.07991 0.0107511
Q2FV28   23 1.64286 0.903563 0.161558
Q2G097   30 2.14286 3.07991 0.0107511
Q2FZC5   24 1.71429 0.903563 0.161558
Q2FY77   17 1.21429 0.903563 0.161558
Q2FVA9   30 2.14286 3.07991 0.0107511
Q2G2W5   21 1.5 0.903563 0.161558
Q2FX97   16 1.14286 0.903563 0.161558
Q2G1F3   57 4.07143 7.4326 4.06742e-05
Q2FYU1   17 1.21429 0.903563 0.161558
Q2FUP6   11 0.785714 -1.27278 0.943444
Q2G2U7   9 0.642857 -1.27278 0.943444
Q2FY09   35 2.5 3.07991 0.0107511
Q2G1J6   23 1.64286 0.903563 0.161558
Q2G059   44 3.14286 5.25625 0.000662855
Q2FVK5   3 0.214286 -1.27278 0.943444
Q2G0H7   26 1.85714 0.903563 0.161558
Q2FWN2   4 0.285714 -1.27278 0.943444
Q2FYV7   34 2.42857 3.07991 0.0107511
Q2G236   17 1.21429 0.903563 0.161558
Q2FZR6   4 0.285714 -1.27278 0.943444
Q2G1P9   60 4.28571 7.4326 4.06742e-05
Q2G0R9   44 3.14286 5.25625 0.000662855
Q2FUZ9   22 1.57143 0.903563 0.161558
Q2FVP2   34 2.42857 3.07991 0.0107511
Q2FXC8   35 2.5 3.07991 0.0107511
Q2FVC4   56 4 7.4326 4.06742e-05
Q2FZ29   41 2.92857 3.07991 0.0107511
Q2FYR8   33 2.27586 3.07991 0.0107511
Q2FY23   24 1.65517 0.903563 0.161558
Q2G0D4   29 2 3.07991 0.0107511
Q2FZ38   31 2.13793 3.07991 0.0107511
Q2FXH1   4 0.275862 -1.27278 0.943444
Q2FXZ9   25 1.72414 0.903563 0.161558
Q2G1V3   3 0.206897 -1.27278 0.943444
Q2FVZ0   3 0.206897 -1.27278 0.943444
Q2FV95   4 0.275862 -1.27278 0.943444
Q2G196   28 1.93103 0.903563 0.161558
Q2FZ61   42 2.89655 3.07991 0.0107511
Q2FW27   27 1.86207 0.903563 0.161558
Q2FWH2   11 0.758621 -1.27278 0.943444
Q2FZQ9   4 0.275862 -1.27278 0.943444
Q2FWQ9   36 2.48276 3.07991 0.0107511
Q2G1N5   4 0.275862 -1.27278 0.943444
Q2FZP8   4 0.275862 -1.27278 0.943444
Q2FXC2   33 2.27586 3.07991 0.0107511
Q2G0X9   31 2.13793 3.07991 0.0107511
Q2FX08   8 0.551724 -1.27278 0.943444
Q2FUV2   27 1.86207 0.903563 0.161558
Q2FZT8   31 2.13793 3.07991 0.0107511
Q2G2N2   4 0.275862 -1.27278 0.943444
Q2G0M1   30 2.06897 3.07991 0.0107511
Q2FVX8   40 2.75862 3.07991 0.0107511
Q2G220   16 1.10345 0.903563 0.161558
Q2FW37   41 2.82759 3.07991 0.0107511
Q2G203   22 1.51724 0.903563 0.161558
Q2FY89   17 1.17241 0.903563 0.161558
Q2G1K7   25 1.72414 0.903563 0.161558
Q2G013   5 0.344828 -1.27278 0.943444
Q2FV91   4 0.275862 -1.27278 0.943444
Q2FW92   40 2.75862 3.07991 0.0107511
Q2G1U5   32 2.2069 3.07991 0.0107511
Q2G2A6   37 2.55172 3.07991 0.0107511
Q2G0G9   23 1.58621 0.903563 0.161558
P0A088   17 1.17241 0.903563 0.161558
Q2G0B4   4 0.275862 -1.27278 0.943444
Q2G0X7   32 2.2069 3.07991 0.0107511
Q2G0S0   23 1.58621 0.903563 0.161558
Q2FW12   37 2.55172 3.07991 0.0107511
Q2G0J7   20 1.37931 0.903563 0.161558
Q2FW76   4 0.275862 -1.27278 0.943444
Q2G1Z7   23 1.58621 0.903563 0.161558
Q2G2S1   28 1.93103 0.903563 0.161558
Q2G1B1   42 2.89655 3.07991 0.0107511
Q2FVP3   13 0.896552 -1.27278 0.943444
Q2G1V1   37 2.55172 3.07991 0.0107511
Q2G1H8   47 3.24138 5.25625 0.000662855
Q2G149   44 3.03448 5.25625 0.000662855
Q2FXC7   35 2.41379 3.07991 0.0107511
Q2G019   43 2.96552 3.07991 0.0107511
Q2FWL6   25 1.72414 0.903563 0.161558
Q2G199   4 0.275862 -1.27278 0.943444
Q2FY41   15 1.03448 0.903563 0.161558
Q2FX33   30 2.06897 3.07991 0.0107511
Q2G181   39 2.68966 3.07991 0.0107511
Q2FVT1   5 0.344828 -1.27278 0.943444
Q2G0Z5   22 1.51724 0.903563 0.161558
Q2FZC7   27 1.86207 0.903563 0.161558
Q2G1U0   29 2 3.07991 0.0107511
Q2FW18   31 2.13793 3.07991 0.0107511
Q2G0H1   25 1.72414 0.903563 0.161558
Q2FX22   13 0.896552 -1.27278 0.943444
Q2G157   25 1.72414 0.903563 0.161558
Q2G2J5   21 1.44828 0.903563 0.161558
Q2FZH9   4 0.275862 -1.27278 0.943444
Q2FZA6   4 0.275862 -1.27278 0.943444
Q2G1N6   4 0.275862 -1.27278 0.943444
Q2FVR4   19 1.31034 0.903563 0.161558
Q2FY13   37 2.55172 3.07991 0.0107511
Q2G025   29 2 3.07991 0.0107511
Q2FV36   5 0.344828 -1.27278 0.943444
Q2G0W9   56 3.86207 5.25625 0.000662855
Q2G0L0   23 1.58621 0.903563 0.161558
Q2FUR2   40 2.75862 3.07991 0.0107511
Q2FVJ9   51 3.51724 5.25625 0.000662855
Q2G1S8   32 2.13333 3.07991 0.0107511
Q2FVJ5   26 1.73333 0.903563 0.161558
Q2FZ39   19 1.26667 0.903563 0.161558
Q2FWP6   14 0.933333 -1.27278 0.943444
Q2FVB4   41 2.73333 3.07991 0.0107511
Q2G0V7   28 1.86667 0.903563 0.161558
Q2FUV4   30 2 3.07991 0.0107511
Q2FYG5   36 2.4 3.07991 0.0107511
Q2FW71   4 0.266667 -1.27278 0.943444
Q2FZB1   31 2.06667 3.07991 0.0107511
Q2G0Y9   29 1.93333 0.903563 0.161558
Q2G0X4   33 2.2 3.07991 0.0107511
Q2FZL2   33 2.2 3.07991 0.0107511
Q2FVS1   31 2.06667 3.07991 0.0107511
Q2G099   33 2.2 3.07991 0.0107511
Q2FZN0   27 1.8 0.903563 0.161558
Q2FZ50   15 1 0.903563 0.161558
Q2G0X8   28 1.86667 0.903563 0.161558
Q2G167   34 2.26667 3.07991 0.0107511
Q2G086   21 1.4 0.903563 0.161558
Q2G0D0   40 2.66667 3.07991 0.0107511
Q2FWG3   21 1.4 0.903563 0.161558
Q2G228   36 2.4 3.07991 0.0107511
Q2FWW8   13 0.866667 -1.27278 0.943444
Q2FYL0   42 2.8 3.07991 0.0107511
Q2FXX2   25 1.66667 0.903563 0.161558
Q2G0C4   4 0.266667 -1.27278 0.943444
Q2FZA2   25 1.66667 0.903563 0.161558
Q2FWL0   33 2.2 3.07991 0.0107511
Q2FUY9   29 1.93333 0.903563 0.161558
Q2G0T8   42 2.8 3.07991 0.0107511
Q2FWK0   27 1.8 0.903563 0.161558
Q2G0D9   31 2.06667 3.07991 0.0107511
Q2FZF3   37 2.46667 3.07991 0.0107511
Q2FZ17   48 3.2 5.25625 0.000662855
Q2G0T6   36 2.4 3.07991 0.0107511
Q2G140   5 0.333333 -1.27278 0.943444
Q2G2F2   5 0.333333 -1.27278 0.943444
Q2FXG0   28 1.86667 0.903563 0.161558
Q2FWR4   24 1.6 0.903563 0.161558
Q2G195   18 1.2 0.903563 0.161558
Q2FVY4   30 2 3.07991 0.0107511
Q2G1I6   37 2.46667 3.07991 0.0107511
Q2FVD5   22 1.46667 0.903563 0.161558
Q2FZM1   43 2.86667 3.07991 0.0107511
Q2FVG0   39 2.6 3.07991 0.0107511
Q2FZM7   43 2.86667 3.07991 0.0107511
Q2FZB2   31 2.06667 3.07991 0.0107511
Q2G287   25 1.66667 0.903563 0.161558
Q2FWG4   8 0.533333 -1.27278 0.943444
Q2G2B3   4 0.266667 -1.27278 0.943444
Q2FY48   10 0.666667 -1.27278 0.943444
Q9ZNI1   23 1.53333 0.903563 0.161558
Q2FV94   63 4.2 7.4326 4.06742e-05
Q2G2X5   5 0.333333 -1.27278 0.943444
Q2FVX6   30 2 3.07991 0.0107511
Q2G060   11 0.733333 -1.27278 0.943444
Q2FVG2   12 0.8 -1.27278 0.943444
Q2G1Q1   59 3.93333 5.25625 0.000662855
Q2G1F1   34 2.26667 3.07991 0.0107511
Q2FXC5   33 2.2 3.07991 0.0107511
Q2G2B0   5 0.333333 -1.27278 0.943444
Q2FXR6   4 0.266667 -1.27278 0.943444
Q2FXE0   23 1.53333 0.903563 0.161558
Q2FUY3   28 1.86667 0.903563 0.161558
Q2G1S6   31 2.06667 3.07991 0.0107511
Q2FVE9   4 0.266667 -1.27278 0.943444
Q2FVU7   24 1.6 0.903563 0.161558
Q2FVM7   22 1.46667 0.903563 0.161558
Q2FVU6   4 0.266667 -1.27278 0.943444
Q2FVA1   34 2.26667 3.07991 0.0107511
Q2FWB8   36 2.4 3.07991 0.0107511
Q2FYR5   26 1.73333 0.903563 0.161558
Q2G261   18 1.2 0.903563 0.161558
Q2G264   57 3.8 5.25625 0.000662855
Q2G0U4   17 1.13333 0.903563 0.161558
Q2G226   4 0.266667 -1.27278 0.943444
Q2FZT7   28 1.86667 0.903563 0.161558
Q2FXJ4   12 0.8 -1.27278 0.943444
Q2G047   18 1.2 0.903563 0.161558
Q2FWD9   23 1.53333 0.903563 0.161558
Q2FZH2   19 1.26667 0.903563 0.161558
Q2G044   17 1.13333 0.903563 0.161558
Q2FVZ8   4 0.266667 -1.27278 0.943444
Q2G1C5   5 0.333333 -1.27278 0.943444
Q2G1Z1   10 0.666667 -1.27278 0.943444
Q2G135   26 1.73333 0.903563 0.161558
Q2FVE5   29 1.93333 0.903563 0.161558
Q2FZ70   30 2 3.07991 0.0107511
Q2G2A0   31 2.06667 3.07991 0.0107511
Q2G224   22 1.41935 0.903563 0.161558
P0A0K3   35 2.25806 3.07991 0.0107511
Q2G1A8   33 2.12903 3.07991 0.0107511
Q2G1P5   4 0.258065 -1.27278 0.943444
Q2FV93   5 0.322581 -1.27278 0.943444
Q2FXC4   34 2.19355 3.07991 0.0107511
Q2FY74   15 0.967742 -1.27278 0.943444
Q2G1M1   23 1.48387 0.903563 0.161558
Q9EZ11   29 1.87097 0.903563 0.161558
Q2FZB3   29 1.87097 0.903563 0.161558
Q2G1V2   26 1.67742 0.903563 0.161558
Q2FVM8   12 0.774194 -1.27278 0.943444
Q2FVR1   39 2.51613 3.07991 0.0107511
Q2FXC3   33 2.12903 3.07991 0.0107511
Q2FUV6   31 2 3.07991 0.0107511
Q2G1D7   29 1.87097 0.903563 0.161558
Q2FXR2   29 1.87097 0.903563 0.161558
Q2FW83   4 0.258065 -1.27278 0.943444
Q2G2X7   30 1.93548 0.903563 0.161558
Q2FVM4   4 0.258065 -1.27278 0.943444
P0A0J3   18 1.16129 0.903563 0.161558
Q2G2L8   16 1.03226 0.903563 0.161558
Q2FZ27   37 2.3871 3.07991 0.0107511
Q2FZ53   24 1.54839 0.903563 0.161558
Q2G154   29 1.87097 0.903563 0.161558
Q2FZS4   5 0.322581 -1.27278 0.943444
Q2FYQ5   5 0.322581 -1.27278 0.943444
Q2FZL6   31 2 3.07991 0.0107511
Q2FWB9   23 1.48387 0.903563 0.161558
Q2FUQ4   31 2 3.07991 0.0107511
Q2G293   42 2.70968 3.07991 0.0107511
Q2FZS5   30 1.93548 0.903563 0.161558
Q2FYP9   4 0.258065 -1.27278 0.943444
Q2G0K7   23 1.48387 0.903563 0.161558
Q2FVV2   21 1.35484 0.903563 0.161558
Q2FVN0   21 1.35484 0.903563 0.161558
Q2FX00   28 1.80645 0.903563 0.161558
Q2G1I0   11 0.709677 -1.27278 0.943444
Q2FXI2   25 1.6129 0.903563 0.161558
Q2G2X1   13 0.83871 -1.27278 0.943444
Q2FYG6   10 0.645161 -1.27278 0.943444
Q2FXH0   24 1.54839 0.903563 0.161558
Q2FXU7   26 1.67742 0.903563 0.161558
Q2G170   30 1.93548 0.903563 0.161558
Q2FVQ9   29 1.87097 0.903563 0.161558
Q2FWV2   25 1.6129 0.903563 0.161558
Q2FVI5   4 0.258065 -1.27278 0.943444
Q2FUW0   32 2.06452 3.07991 0.0107511
Q2FXB7   45 2.90323 3.07991 0.0107511
Q2G0J8   41 2.64516 3.07991 0.0107511
Q2FXB5   21 1.35484 0.903563 0.161558
Q2FYE9   6 0.387097 -1.27278 0.943444
Q2FVE2   17 1.09677 0.903563 0.161558
Q2G2V6   32 2.06452 3.07991 0.0107511
O08387   13 0.83871 -1.27278 0.943444
Q2FZ14   25 1.6129 0.903563 0.161558
Q2FXW3   36 2.32258 3.07991 0.0107511
Q2FYQ8   33 2.12903 3.07991 0.0107511
Q2G2D6   24 1.54839 0.903563 0.161558
Q2G2T7   35 2.25806 3.07991 0.0107511
Q2FYP8   8 0.516129 -1.27278 0.943444
Q2FZ25   19 1.22581 0.903563 0.161558
Q2FY65   48 3.09677 5.25625 0.000662855
Q2G2T1   15 0.967742 -1.27278 0.943444
Q2G1N0   5 0.322581 -1.27278 0.943444
Q2G110   9 0.580645 -1.27278 0.943444
Q2G1E1   25 1.6129 0.903563 0.161558
Q2G2F1   44 2.83871 3.07991 0.0107511
Q2FXE8   24 1.54839 0.903563 0.161558
Q2FZ06   35 2.25806 3.07991 0.0107511
Q2FVH2   4 0.258065 -1.27278 0.943444
Q2FYV6   31 2 3.07991 0.0107511
Q2FZJ3   44 2.75 3.07991 0.0107511
Q2G095   36 2.25 3.07991 0.0107511
Q2G2Y0   36 2.25 3.07991 0.0107511
Q2G2W3   28 1.75 0.903563 0.161558
Q2FY07   21 1.3125 0.903563 0.161558
Q2FXW8   35 2.1875 3.07991 0.0107511
Q2FUR6   41 2.5625 3.07991 0.0107511
Q2FVW6   4 0.25 -1.27278 0.943444
Q2G1X0   30 1.875 0.903563 0.161558
Q2G1F6   5 0.3125 -1.27278 0.943444
Q2FVK8   28 1.75 0.903563 0.161558
Q2G158   21 1.3125 0.903563 0.161558
Q2G118   16 1 0.903563 0.161558
Q2G077   3 0.1875 -1.27278 0.943444
Q2G0E0   34 2.125 3.07991 0.0107511
Q2G263   43 2.6875 3.07991 0.0107511
Q2FUU1   30 1.875 0.903563 0.161558
Q2G1X7   26 1.625 0.903563 0.161558
Q2G1C0   34 2.125 3.07991 0.0107511
Q2FVB9   4 0.25 -1.27278 0.943444
Q2G273   25 1.5625 0.903563 0.161558
Q53726   20 1.25 0.903563 0.161558
Q2G2W9   27 1.6875 0.903563 0.161558
Q2FZ22   37 2.3125 3.07991 0.0107511
Q2G2U1   32 2 3.07991 0.0107511
Q2FXW6   27 1.6875 0.903563 0.161558
Q2G0P9   6 0.375 -1.27278 0.943444
Q2FYE3   36 2.25 3.07991 0.0107511
Q2FXU3   36 2.25 3.07991 0.0107511
Q2G052   41 2.5625 3.07991 0.0107511
Q2FZM6   28 1.75 0.903563 0.161558
Q2FX25   21 1.3125 0.903563 0.161558
Q2FX05   47 2.9375 3.07991 0.0107511
Q2G1P2   4 0.25 -1.27278 0.943444
Q2G2C4   31 1.9375 0.903563 0.161558
Q2G165   6 0.375 -1.27278 0.943444
Q2FXK8   2 0.125 -1.27278 0.943444
Q2FWP1   43 2.6875 3.07991 0.0107511
Q2FVU1   5 0.3125 -1.27278 0.943444
Q2FZ78   36 2.25 3.07991 0.0107511
Q2G0P0   43 2.6875 3.07991 0.0107511
Q2FXX3   5 0.3125 -1.27278 0.943444
Q2FVX2   44 2.75 3.07991 0.0107511
Q2G0Q7   22 1.375 0.903563 0.161558
Q2FXS6   31 1.9375 0.903563 0.161558
Q2FUZ1   42 2.625 3.07991 0.0107511
Q2FZ87   24 1.5 0.903563 0.161558
Q2FXF4   16 1 0.903563 0.161558
Q2G1G4   19 1.1875 0.903563 0.161558
Q2FWE6   42 2.625 3.07991 0.0107511
Q2G2U2   40 2.5 3.07991 0.0107511
Q2FY17   39 2.4375 3.07991 0.0107511
Q2FVU3   19 1.1875 0.903563 0.161558
Q2FVK1   29 1.8125 0.903563 0.161558
Q2G0K5   24 1.5 0.903563 0.161558
Q2G2X8   29 1.8125 0.903563 0.161558
Q2FYZ7   25 1.5625 0.903563 0.161558
Q2FWG1   31 1.9375 0.903563 0.161558
Q2G1Q6   32 2 3.07991 0.0107511
Q2G2X9   34 2.125 3.07991 0.0107511
Q2FWN9   34 2.125 3.07991 0.0107511
Q2FYZ2   20 1.25 0.903563 0.161558
Q2FZJ1   32 2 3.07991 0.0107511
Q2G002   20 1.25 0.903563 0.161558
Q2FVL4   35 2.1875 3.07991 0.0107511
Q2G2M7   30 1.875 0.903563 0.161558
Q2FWH6   33 2.0625 3.07991 0.0107511
Q2FXQ3   24 1.5 0.903563 0.161558
Q2G129   4 0.25 -1.27278 0.943444
Q7BHL7   32 2 3.07991 0.0107511
Q2FZ71   22 1.375 0.903563 0.161558
Q2FZ88   35 2.12121 3.07991 0.0107511
Q2FV22   25 1.51515 0.903563 0.161558
Q2FYM3   37 2.24242 3.07991 0.0107511
Q2FY06   26 1.57576 0.903563 0.161558
Q2FXB0   30 1.81818 0.903563 0.161558
Q2FX87   39 2.36364 3.07991 0.0107511
Q2FZ33   25 1.51515 0.903563 0.161558
Q2G0J1   28 1.69697 0.903563 0.161558
Q2FUT7   36 2.18182 3.07991 0.0107511
Q2FZH1   42 2.54545 3.07991 0.0107511
Q2FVX3   36 2.18182 3.07991 0.0107511
Q2FWC6   25 1.51515 0.903563 0.161558
Q2FXN6   29 1.75758 0.903563 0.161558
Q2FY79   33 2 3.07991 0.0107511
Q2FZ23   34 2.06061 3.07991 0.0107511
Q2FVF1   33 2 3.07991 0.0107511
Q2FWM5   24 1.45455 0.903563 0.161558
Q2G061   32 1.93939 0.903563 0.161558
Q2FWL7   10 0.606061 -1.27278 0.943444
Q2FVK3   33 2 3.07991 0.0107511
Q2FX19   21 1.27273 0.903563 0.161558
Q2G2U6   27 1.63636 0.903563 0.161558
Q2G1S5   32 1.93939 0.903563 0.161558
Q2FVS9   25 1.51515 0.903563 0.161558
Q2G1M7   22 1.33333 0.903563 0.161558
Q2FW50   39 2.36364 3.07991 0.0107511
Q2G2L1   37 2.24242 3.07991 0.0107511
Q2FWB1   28 1.69697 0.903563 0.161558
Q2FXA8   42 2.54545 3.07991 0.0107511
Q2FV20   37 2.24242 3.07991 0.0107511
Q2FUY1   39 2.36364 3.07991 0.0107511
Q2FYJ1   28 1.69697 0.903563 0.161558
Q2G043   32 1.93939 0.903563 0.161558
Q2FZ43   22 1.33333 0.903563 0.161558
Q9KJN4   24 1.45455 0.903563 0.161558
Q2G194   19 1.15152 0.903563 0.161558
Q2G0F0   28 1.69697 0.903563 0.161558
Q2G2G2   27 1.63636 0.903563 0.161558
Q2G0I8   38 2.30303 3.07991 0.0107511
Q2FXG5   30 1.81818 0.903563 0.161558
Q2G2S6   21 1.27273 0.903563 0.161558
Q53700   31 1.87879 0.903563 0.161558
Q2G0D8   38 2.30303 3.07991 0.0107511
P60430   29 1.75758 0.903563 0.161558
Q2FV41   29 1.75758 0.903563 0.161558
Q2FXZ5   23 1.39394 0.903563 0.161558
Q2FZL0   6 0.363636 -1.27278 0.943444
Q2FY99   21 1.27273 0.903563 0.161558
Q2FX95   44 2.66667 3.07991 0.0107511
Q2FYR6   19 1.15152 0.903563 0.161558
Q2FUW2   14 0.848485 -1.27278 0.943444
Q2FVL2   39 2.36364 3.07991 0.0107511
Q2G2L4   5 0.30303 -1.27278 0.943444
Q2FXB1   38 2.30303 3.07991 0.0107511
Q2FZY7   48 2.90909 3.07991 0.0107511
Q2FVN1   5 0.30303 -1.27278 0.943444
Q2G1S1   40 2.42424 3.07991 0.0107511
Q2FXK4   22 1.33333 0.903563 0.161558
Q2FXM6   25 1.51515 0.903563 0.161558
Q2FZJ6   30 1.81818 0.903563 0.161558
Q2FVT4   36 2.18182 3.07991 0.0107511
Q2FYW1   28 1.69697 0.903563 0.161558
Q2FYZ3   33 2 3.07991 0.0107511
Q2FXX5   39 2.36364 3.07991 0.0107511
Q2FWM4   22 1.33333 0.903563 0.161558
Q2G2L3   25 1.51515 0.903563 0.161558
Q2FYR3   23 1.39394 0.903563 0.161558
Q2G0I9   47 2.84848 3.07991 0.0107511
Q2G0M2   23 1.39394 0.903563 0.161558
Q2G272   37 2.24242 3.07991 0.0107511
Q2FXL4   34 2.06061 3.07991 0.0107511
Q2G0U9   27 1.63636 0.903563 0.161558
Q2FVE4   32 1.93939 0.903563 0.161558
Q2FVC6   36 2.18182 3.07991 0.0107511
Q2FV19   39 2.36364 3.07991 0.0107511
Q2G0S8   35 2.12121 3.07991 0.0107511
Q2G2G3   5 0.30303 -1.27278 0.943444
Q2G2X0   43 2.52941 3.07991 0.0107511
Q2G0F3   31 1.82353 0.903563 0.161558
Q2G037   33 1.94118 0.903563 0.161558
Q2G1G6   26 1.52941 0.903563 0.161558
Q2FWP0   39 2.29412 3.07991 0.0107511
Q2FY29   38 2.23529 3.07991 0.0107511
Q2FXQ4   12 0.705882 -1.27278 0.943444
Q2G0S7   31 1.82353 0.903563 0.161558
Q2FZX7   23 1.35294 0.903563 0.161558
Q2G0E6   5 0.294118 -1.27278 0.943444
Q2FY37   51 3 5.25625 0.000662855
Q2FYQ0   45 2.64706 3.07991 0.0107511
Q2FUV3   19 1.11765 0.903563 0.161558
Q2FYV2   36 2.11765 3.07991 0.0107511
Q2FVS4   23 1.35294 0.903563 0.161558
Q2G2M3   29 1.70588 0.903563 0.161558
Q2FVM6   35 2.05882 3.07991 0.0107511
Q2G292   25 1.47059 0.903563 0.161558
Q2FXH7   32 1.88235 0.903563 0.161558
Q2FYQ7   43 2.52941 3.07991 0.0107511
Q2FWG2   43 2.52941 3.07991 0.0107511
Q2G159   50 2.94118 3.07991 0.0107511
Q2FX96   37 2.17647 3.07991 0.0107511
Q2FV83   32 1.88235 0.903563 0.161558
Q2G2D8   22 1.29412 0.903563 0.161558
Q2FYJ4   6 0.352941 -1.27278 0.943444
Q2G1E8   4 0.235294 -1.27278 0.943444
Q2FVK2   33 1.94118 0.903563 0.161558
Q2FZP1   11 0.647059 -1.27278 0.943444
Q2FXI0   42 2.47059 3.07991 0.0107511
Q2G134   4 0.235294 -1.27278 0.943444
Q2FZZ6   44 2.58824 3.07991 0.0107511
Q2G1Z3   41 2.41176 3.07991 0.0107511
Q2G030   23 1.35294 0.903563 0.161558
Q2FV21   22 1.29412 0.903563 0.161558
Q9RQP6   4 0.235294 -1.27278 0.943444
Q2FZ62   20 1.17647 0.903563 0.161558
Q2FZQ7   23 1.35294 0.903563 0.161558
Q2G0F4   26 1.52941 0.903563 0.161558
Q2FWE0   40 2.35294 3.07991 0.0107511
Q2FVS0   8 0.470588 -1.27278 0.943444
Q2FUT6   51 3 5.25625 0.000662855
Q2FUQ5   14 0.823529 -1.27278 0.943444
Q2FZJ9   43 2.52941 3.07991 0.0107511
Q2FY81   42 2.47059 3.07991 0.0107511
Q2G0K8   33 1.94118 0.903563 0.161558
Q2G262   4 0.235294 -1.27278 0.943444
Q2G0E1   43 2.52941 3.07991 0.0107511
Q2FWD3   22 1.29412 0.903563 0.161558
Q2FXA4   24 1.41176 0.903563 0.161558
Q2FVF0   37 2.17647 3.07991 0.0107511
Q2FWW9   39 2.29412 3.07991 0.0107511
Q2FZ54   28 1.64706 0.903563 0.161558
P0A0J0   8 0.470588 -1.27278 0.943444
Q2G1G1   22 1.29412 0.903563 0.161558
Q2FWA1   44 2.58824 3.07991 0.0107511
Q2FXN1   33 1.94118 0.903563 0.161558
Q2G2T4   34 2 3.07991 0.0107511
Q2FZW9   32 1.88235 0.903563 0.161558
Q2FV90   29 1.70588 0.903563 0.161558
Q2FWB3   41 2.41176 3.07991 0.0107511
Q2G0Q0   30 1.76471 0.903563 0.161558
Q2FY10   20 1.17647 0.903563 0.161558
Q2FXM0   44 2.58824 3.07991 0.0107511
Q2G1S2   19 1.11765 0.903563 0.161558
Q2FXY5   20 1.14286 0.903563 0.161558
Q2FXV3   21 1.2 0.903563 0.161558
Q2FXG3   18 1.02857 0.903563 0.161558
Q2FVA8   40 2.28571 3.07991 0.0107511
Q2G2C2   11 0.628571 -1.27278 0.943444
Q2FYU2   40 2.28571 3.07991 0.0107511
Q2FYK5   33 1.88571 0.903563 0.161558
Q2FW35   42 2.4 3.07991 0.0107511
Q2FY52   28 1.6 0.903563 0.161558
Q9RQP9   35 2 3.07991 0.0107511
Q2G039   34 1.94286 0.903563 0.161558
Q2G1E4   25 1.42857 0.903563 0.161558
Q2G0B0   36 2.05714 3.07991 0.0107511
Q2FXI7   46 2.62857 3.07991 0.0107511
Q2FWN7   36 2.05714 3.07991 0.0107511
Q2FV66   29 1.65714 0.903563 0.161558
Q2FYJ5   4 0.228571 -1.27278 0.943444
Q2FYC9   28 1.6 0.903563 0.161558
Q2FZC6   33 1.88571 0.903563 0.161558
Q2FXW4   28 1.6 0.903563 0.161558
Q2FXI1   41 2.34286 3.07991 0.0107511
Q2FZF9   23 1.31429 0.903563 0.161558
Q2G171   4 0.228571 -1.27278 0.943444
Q2G2P8   39 2.22857 3.07991 0.0107511
Q2G2V9   37 2.11429 3.07991 0.0107511
Q2FV31   42 2.4 3.07991 0.0107511
Q9KJN3   29 1.65714 0.903563 0.161558
Q2FZV5   6 0.342857 -1.27278 0.943444
Q2FWC4   39 2.22857 3.07991 0.0107511
Q2FYT0   4 0.228571 -1.27278 0.943444
Q2G145   20 1.14286 0.903563 0.161558
Q2G0J0   38 2.17143 3.07991 0.0107511
Q2FZQ3   24 1.37143 0.903563 0.161558
Q2FYE5   40 2.28571 3.07991 0.0107511
Q2FWN5   11 0.628571 -1.27278 0.943444
Q2FY24   25 1.42857 0.903563 0.161558
Q2FVW7   28 1.6 0.903563 0.161558
Q2FZ91   32 1.82857 0.903563 0.161558
Q2FWL2   38 2.17143 3.07991 0.0107511
Q2FZQ6   44 2.51429 3.07991 0.0107511
P02976   10 0.571429 -1.27278 0.943444
Q2G0R7   5 0.285714 -1.27278 0.943444
Q2FUU2   33 1.88571 0.903563 0.161558
Q2FZG1   46 2.62857 3.07991 0.0107511
Q2G0Z4   5 0.285714 -1.27278 0.943444
Q2FZ81   38 2.17143 3.07991 0.0107511
Q2G2J8   26 1.48571 0.903563 0.161558
Q2FZD7   39 2.22857 3.07991 0.0107511
Q2G288   15 0.857143 -1.27278 0.943444
Q2FW52   41 2.34286 3.07991 0.0107511
Q2FVX4   33 1.88571 0.903563 0.161558
Q2FVN5   5 0.285714 -1.27278 0.943444
Q2FY88   27 1.54286 0.903563 0.161558
Q2FWC9   42 2.4 3.07991 0.0107511
Q2FZS7   30 1.71429 0.903563 0.161558
Q2FZ63   35 2 3.07991 0.0107511
Q2G1L8   43 2.45714 3.07991 0.0107511
Q2FV17   29 1.65714 0.903563 0.161558
Q2FVT8   21 1.2 0.903563 0.161558
Q2G0W8   37 2.11429 3.07991 0.0107511
Q2FV07   39 2.22857 3.07991 0.0107511
Q2G0Q1   23 1.31429 0.903563 0.161558
Q2FY69   25 1.42857 0.903563 0.161558
Q2FZ75   26 1.48571 0.903563 0.161558
Q2G0E5   39 2.22857 3.07991 0.0107511
Q2G233   47 2.68571 3.07991 0.0107511
Q2FWE1   37 2.11429 3.07991 0.0107511
Q2FVZ2   39 2.22857 3.07991 0.0107511
Q2FYE2   41 2.34286 3.07991 0.0107511
Q2G1K6   20 1.11111 0.903563 0.161558
Q2FVT0   32 1.77778 0.903563 0.161558
Q2G0Q9   63 3.5 5.25625 0.000662855
Q2FZ89   32 1.77778 0.903563 0.161558
Q2FVR0   26 1.44444 0.903563 0.161558
Q2FZD9   21 1.16667 0.903563 0.161558
Q2FX85   10 0.555556 -1.27278 0.943444
Q2G1B0   40 2.22222 3.07991 0.0107511
Q2G2E4   4 0.222222 -1.27278 0.943444
Q2FYK7   49 2.72222 3.07991 0.0107511
Q2FZ13   30 1.66667 0.903563 0.161558
Q2FZE6   30 1.66667 0.903563 0.161558
Q2FVI2   31 1.72222 0.903563 0.161558
Q2FZE0   29 1.61111 0.903563 0.161558
Q2FV38   42 2.33333 3.07991 0.0107511
Q2FXE2   26 1.44444 0.903563 0.161558
Q2G1Q2   24 1.33333 0.903563 0.161558
Q2FYY8   38 2.11111 3.07991 0.0107511
Q2FYN6   36 2 3.07991 0.0107511
Q2FV39   28 1.55556 0.903563 0.161558
Q2G130   38 2.11111 3.07991 0.0107511
Q2FUR8   46 2.55556 3.07991 0.0107511
Q2FXZ3   21 1.16667 0.903563 0.161558
Q2FYM4   4 0.222222 -1.27278 0.943444
Q2FWY1   37 2.05556 3.07991 0.0107511
Q2G1V4   41 2.27778 3.07991 0.0107511
P0A011   24 1.33333 0.903563 0.161558
Q2FXZ0   38 2.11111 3.07991 0.0107511
Q2G0V4   33 1.83333 0.903563 0.161558
Q2FW34   41 2.27778 3.07991 0.0107511
Q2FWC7   41 2.27778 3.07991 0.0107511
Q2G0F6   31 1.72222 0.903563 0.161558
Q2G0T0   36 2 3.07991 0.0107511
Q2FXM8   37 2.05556 3.07991 0.0107511
Q2G0Q8   30 1.66667 0.903563 0.161558
Q2FZ08   24 1.33333 0.903563 0.161558
Q2G160   26 1.44444 0.903563 0.161558
Q2FY78   36 2 3.07991 0.0107511
Q2G2H7   12 0.666667 -1.27278 0.943444
Q2FW53   31 1.72222 0.903563 0.161558
Q2FVX0   21 1.16667 0.903563 0.161558
Q2G2U5   45 2.5 3.07991 0.0107511
Q2FZR0   44 2.44444 3.07991 0.0107511
Q2G1Z9   37 2.05556 3.07991 0.0107511
Q2G1G0   25 1.38889 0.903563 0.161558
Q2FW57   19 1.05556 0.903563 0.161558
Q9RQP7   20 1.11111 0.903563 0.161558
Q2FXP0   34 1.88889 0.903563 0.161558
Q2FVV1   5 0.277778 -1.27278 0.943444
Q2FYU8   4 0.222222 -1.27278 0.943444
Q2FZ04   25 1.38889 0.903563 0.161558
Q2FVQ0   28 1.55556 0.903563 0.161558
Q2G151   24 1.33333 0.903563 0.161558
Q2FXF9   30 1.66667 0.903563 0.161558
Q2G242   18 1 0.903563 0.161558
Q2FZQ0   26 1.44444 0.903563 0.161558
Q2G1Q8   30 1.66667 0.903563 0.161558
Q2FYG1   35 1.89189 0.903563 0.161558
Q2G1N3   32 1.72973 0.903563 0.161558
Q2FV44   36 1.94595 0.903563 0.161558
Q2FXV4   32 1.72973 0.903563 0.161558
Q2G0I1   13 0.702703 -1.27278 0.943444
Q2FZY0   29 1.56757 0.903563 0.161558
Q2G295   40 2.16216 3.07991 0.0107511
Q2FWH3   41 2.21622 3.07991 0.0107511
Q2G072   42 2.27027 3.07991 0.0107511
Q2G217   37 2 3.07991 0.0107511
Q2FYP6   35 1.89189 0.903563 0.161558
Q9EZ12   25 1.35135 0.903563 0.161558
Q2FZ48   34 1.83784 0.903563 0.161558
Q2FY16   25 1.35135 0.903563 0.161558
Q2FZU3   24 1.2973 0.903563 0.161558
Q2FVV7   45 2.43243 3.07991 0.0107511
Q2FWU0   28 1.51351 0.903563 0.161558
P0A0Q0   22 1.18919 0.903563 0.161558
Q2FVS3   41 2.21622 3.07991 0.0107511
Q2G0I6   33 1.78378 0.903563 0.161558
Q2FYP3   23 1.24324 0.903563 0.161558
Q2FWM0   44 2.37838 3.07991 0.0107511
Q2FZ36   28 1.51351 0.903563 0.161558
Q2G0Y8   11 0.594595 -1.27278 0.943444
Q2FXF6   4 0.216216 -1.27278 0.943444
Q2FXM7   32 1.72973 0.903563 0.161558
Q2G1A6   37 2 3.07991 0.0107511
Q2G138   4 0.216216 -1.27278 0.943444
Q2FZR4   50 2.7027 3.07991 0.0107511
Q2G162   6 0.324324 -1.27278 0.943444
Q2FYH2   12 0.648649 -1.27278 0.943444
Q2FX56   26 1.40541 0.903563 0.161558
Q2FY68   34 1.83784 0.903563 0.161558
Q2G1K1   34 1.83784 0.903563 0.161558
Q2G1A3   39 2.10811 3.07991 0.0107511
Q2FZX4   33 1.78378 0.903563 0.161558
Q2G1M5   35 1.89189 0.903563 0.161558
Q2FVA3   32 1.72973 0.903563 0.161558
Q2G2G4   54 2.91892 3.07991 0.0107511
Q2G0U3   30 1.62162 0.903563 0.161558
Q2FXQ6   29 1.56757 0.903563 0.161558
Q2G0S2   37 2 3.07991 0.0107511
Q2G168   31 1.67568 0.903563 0.161558
Q2FZB0   28 1.51351 0.903563 0.161558
Q2G119   41 2.21622 3.07991 0.0107511
Q2FVJ7   23 1.24324 0.903563 0.161558
Q2FY30   36 1.94595 0.903563 0.161558
Q2FXR3   29 1.56757 0.903563 0.161558
Q2G1Z0   37 2 3.07991 0.0107511
Q2G0A9   22 1.18919 0.903563 0.161558
O33599   31 1.67568 0.903563 0.161558
Q2FZ55   41 2.21622 3.07991 0.0107511
Q2FYS0   37 2 3.07991 0.0107511
Q2G248   26 1.40541 0.903563 0.161558
Q2G049   28 1.51351 0.903563 0.161558
Q2FVA5   41 2.21622 3.07991 0.0107511
Q2FUX8   29 1.56757 0.903563 0.161558
Q2G123   42 2.27027 3.07991 0.0107511
Q2FVH0   38 2.05405 3.07991 0.0107511
Q2FV01   6 0.324324 -1.27278 0.943444
Q2G2L2   40 2.16216 3.07991 0.0107511
Q2FYW3   36 1.94595 0.903563 0.161558
Q2FZZ0   34 1.83784 0.903563 0.161558
Q2FVV8   38 2.05405 3.07991 0.0107511
Q2G2W0   27 1.42105 0.903563 0.161558
Q2G041   33 1.73684 0.903563 0.161558
P0A0B9   40 2.10526 3.07991 0.0107511
Q2FYI6   39 2.05263 3.07991 0.0107511
Q2G2S2   30 1.57895 0.903563 0.161558
Q2FVQ8   31 1.63158 0.903563 0.161558
Q2FVT2   32 1.68421 0.903563 0.161558
Q2G1Z5   28 1.47368 0.903563 0.161558
Q2G2A4   27 1.42105 0.903563 0.161558
P60393   37 1.94737 0.903563 0.161558
Q2G0P6   57 3 5.25625 0.000662855
Q2FW04   13 0.684211 -1.27278 0.943444
Q2FYY9   30 1.57895 0.903563 0.161558
Q2FWP2   22 1.15789 0.903563 0.161558
Q2FVW4   32 1.68421 0.903563 0.161558
Q2FY63   41 2.15789 3.07991 0.0107511
Q2FZ68   31 1.63158 0.903563 0.161558
Q2G1E2   7 0.368421 -1.27278 0.943444
Q2G2T8   21 1.10526 0.903563 0.161558
Q2FY71   22 1.15789 0.903563 0.161558
Q2FVI1   9 0.473684 -1.27278 0.943444
Q2G0W2   11 0.578947 -1.27278 0.943444
Q2G238   41 2.15789 3.07991 0.0107511
Q2FZR1   46 2.42105 3.07991 0.0107511
Q2FXN2   9 0.473684 -1.27278 0.943444
Q2FXH6   4 0.210526 -1.27278 0.943444
Q2FXM3   37 1.94737 0.903563 0.161558
Q2FZW3   18 0.947368 -1.27278 0.943444
Q2FWM9   44 2.31579 3.07991 0.0107511
Q2FUW9   5 0.263158 -1.27278 0.943444
Q2FW91   25 1.31579 0.903563 0.161558
Q2G137   40 2.10526 3.07991 0.0107511
Q2FVM0   37 1.94737 0.903563 0.161558
Q2G057   28 1.47368 0.903563 0.161558
Q2FXP5   24 1.26316 0.903563 0.161558
Q2G1H2   4 0.210526 -1.27278 0.943444
Q2FX99   8 0.421053 -1.27278 0.943444
Q2G0J4   12 0.631579 -1.27278 0.943444
Q2FX74   37 1.94737 0.903563 0.161558
Q2G1J9   12 0.631579 -1.27278 0.943444
Q2G1F7   4 0.210526 -1.27278 0.943444
Q2G2R8   45 2.36842 3.07991 0.0107511
Q2FW32   39 2.05263 3.07991 0.0107511
Q2FXZ4   41 2.15789 3.07991 0.0107511
Q2FUT0   41 2.15789 3.07991 0.0107511
Q2G084   42 2.21053 3.07991 0.0107511
Q2G148   31 1.63158 0.903563 0.161558
Q2FYR0   36 1.89474 0.903563 0.161558
Q2FW86   30 1.57895 0.903563 0.161558
Q2FW01   39 2.05263 3.07991 0.0107511
Q2FUX9   11 0.578947 -1.27278 0.943444
Q2G212   11 0.578947 -1.27278 0.943444
Q2FZ84   36 1.89474 0.903563 0.161558
Q2G0Y0   31 1.63158 0.903563 0.161558
Q2FYU4   26 1.36842 0.903563 0.161558
Q2G223   38 2 3.07991 0.0107511
Q2G136   25 1.31579 0.903563 0.161558
Q2G0G6   21 1.10526 0.903563 0.161558
Q2FWY6   47 2.47368 3.07991 0.0107511
Q2FWZ2   37 1.94737 0.903563 0.161558
Q2G240   25 1.31579 0.903563 0.161558
O05154   43 2.26316 3.07991 0.0107511
Q2FXP4   12 0.631579 -1.27278 0.943444
Q2FVH5   29 1.52632 0.903563 0.161558
Q2FYP0   36 1.84615 0.903563 0.161558
Q2FUW5   33 1.69231 0.903563 0.161558
Q2FX66   27 1.38462 0.903563 0.161558
Q2G1P4   4 0.205128 -1.27278 0.943444
Q2FYI9   49 2.51282 3.07991 0.0107511
Q2G0I7   33 1.69231 0.903563 0.161558
Q2FXQ9   36 1.84615 0.903563 0.161558
Q2FXL0   38 1.94872 0.903563 0.161558
Q2FYR7   39 2 3.07991 0.0107511
Q2G1W4   36 1.84615 0.903563 0.161558
Q2G2C8   17 0.871795 -1.27278 0.943444
Q2G163   30 1.53846 0.903563 0.161558
Q2FWL9   5 0.25641 -1.27278 0.943444
Q2FZH3   24 1.23077 0.903563 0.161558
Q2FZR5   47 2.41026 3.07991 0.0107511
Q2G1W6   39 2 3.07991 0.0107511
Q2FWA5   13 0.666667 -1.27278 0.943444
Q2FX17   20 1.02564 0.903563 0.161558
Q2FXY1   36 1.84615 0.903563 0.161558
Q2G2W1   12 0.615385 -1.27278 0.943444
Q2FV06   4 0.205128 -1.27278 0.943444
Q2FYW6   31 1.58974 0.903563 0.161558
Q2G281   34 1.74359 0.903563 0.161558
Q2G227   38 1.94872 0.903563 0.161558
Q2FWZ5   31 1.58974 0.903563 0.161558
Q2FZX0   32 1.64103 0.903563 0.161558
Q2FV51   11 0.564103 -1.27278 0.943444
Q2G082   14 0.717949 -1.27278 0.943444
Q2FWX4   23 1.17949 0.903563 0.161558
Q2FZT1   41 2.10256 3.07991 0.0107511
Q2FYF3   25 1.28205 0.903563 0.161558
Q2FXW9   39 2 3.07991 0.0107511
O34090   32 1.64103 0.903563 0.161558
Q2FVE1   9 0.461538 -1.27278 0.943444
Q2FZL5   34 1.74359 0.903563 0.161558
Q2G258   45 2.30769 3.07991 0.0107511
Q2FZW5   14 0.717949 -1.27278 0.943444
Q2FW63   7 0.358974 -1.27278 0.943444
Q2FXB4   24 1.23077 0.903563 0.161558
Q2G1T5   29 1.48718 0.903563 0.161558
Q2G1J5   29 1.48718 0.903563 0.161558
Q2G0V0   33 1.69231 0.903563 0.161558
Q2G0M7   29 1.48718 0.903563 0.161558
Q2G1I5   42 2.15385 3.07991 0.0107511
Q2G146   28 1.4359 0.903563 0.161558
Q2G1P6   33 1.69231 0.903563 0.161558
Q2G1W8   29 1.45 0.903563 0.161558
Q2G035   31 1.55 0.903563 0.161558
Q2G1I3   36 1.8 0.903563 0.161558
Q2FWM2   39 1.95 0.903563 0.161558
Q2FYJ3   32 1.6 0.903563 0.161558
Q2G0L8   45 2.25 3.07991 0.0107511
Q2G164   36 1.8 0.903563 0.161558
Q2FVT7   38 1.9 0.903563 0.161558
Q2G1R3   20 1 0.903563 0.161558
Q2G1T6   35 1.75 0.903563 0.161558
Q2FZN7   40 2 3.07991 0.0107511
Q2FY83   22 1.1 0.903563 0.161558
Q2FZX9   26 1.3 0.903563 0.161558
Q2FYL5   34 1.7 0.903563 0.161558
Q2G218   40 2 3.07991 0.0107511
Q2G0M5   28 1.4 0.903563 0.161558
Q2FW78   5 0.25 -1.27278 0.943444
P52078   37 1.85 0.903563 0.161558
Q7X2S2   33 1.65 0.903563 0.161558
Q2FZG4   26 1.3 0.903563 0.161558
Q2G0M4   40 2 3.07991 0.0107511
Q2FVA2   38 1.9 0.903563 0.161558
Q2G115   28 1.4 0.903563 0.161558
Q2G0M8   35 1.75 0.903563 0.161558
Q2G1U4   26 1.3 0.903563 0.161558
Q2G1D0   33 1.65 0.903563 0.161558
Q2G2S0   17 0.85 -1.27278 0.943444
Q2G2N5   13 0.65 -1.27278 0.943444
Q2G222   34 1.7 0.903563 0.161558
Q2G1C8   23 1.15 0.903563 0.161558
Q2FV40   16 0.8 -1.27278 0.943444
Q2FXT1   28 1.4 0.903563 0.161558
Q2FZZ2   35 1.75 0.903563 0.161558
Q2FY01   32 1.6 0.903563 0.161558
Q2FVJ8   33 1.65 0.903563 0.161558
Q2FXK2   34 1.7 0.903563 0.161558
Q2FUS7   34 1.7 0.903563 0.161558
Q2FVP1   9 0.45 -1.27278 0.943444
Q2FYN7   26 1.3 0.903563 0.161558
P69848   36 1.8 0.903563 0.161558
Q2FWN8   34 1.7 0.903563 0.161558
Q2FV62   37 1.85 0.903563 0.161558
Q2FWW7   36 1.8 0.903563 0.161558
Q2G1Y5   33 1.65 0.903563 0.161558
Q2FXA3   25 1.25 0.903563 0.161558
Q2FYV3   29 1.45 0.903563 0.161558
Q2G1H4   42 2.1 3.07991 0.0107511
Q2G038   31 1.55 0.903563 0.161558
Q2G161   6 0.3 -1.27278 0.943444
Q2FYV1   39 1.95 0.903563 0.161558
Q2FZ09   38 1.9 0.903563 0.161558
Q2FW90   31 1.55 0.903563 0.161558
Q2G290   31 1.55 0.903563 0.161558
P60611   34 1.7 0.903563 0.161558
Q2FV58   33 1.65 0.903563 0.161558
Q2G0C6   34 1.7 0.903563 0.161558
Q2G050   31 1.55 0.903563 0.161558
Q2G0V2   34 1.7 0.903563 0.161558
Q2FVQ4   12 0.6 -1.27278 0.943444
Q2G094   42 2.04878 3.07991 0.0107511
Q2FY59   30 1.46341 0.903563 0.161558
Q2FVX7   43 2.09756 3.07991 0.0107511
Q2FVP4   26 1.26829 0.903563 0.161558
Q2G185   25 1.21951 0.903563 0.161558
Q2FXP8   4 0.195122 -1.27278 0.943444
Q2G275   42 2.04878 3.07991 0.0107511
Q2G1D9   31 1.5122 0.903563 0.161558
Q2FXI3   41 2 3.07991 0.0107511
Q2FYM2   34 1.65854 0.903563 0.161558
P14738   38 1.85366 0.903563 0.161558
Q2G2Q2   31 1.5122 0.903563 0.161558
Q2G0M9   38 1.85366 0.903563 0.161558
Q2FY67   48 2.34146 3.07991 0.0107511
Q2FWX8   33 1.60976 0.903563 0.161558
Q2FUT9   33 1.60976 0.903563 0.161558
Q2FZS0   35 1.70732 0.903563 0.161558
Q2G2A8   26 1.26829 0.903563 0.161558
Q2FUY2   29 1.41463 0.903563 0.161558
Q2FZL8   39 1.90244 0.903563 0.161558
Q2FW93   20 0.97561 -1.27278 0.943444
Q2G1L7   41 2 3.07991 0.0107511
Q2FW41   43 2.09756 3.07991 0.0107511
Q2FZY6   44 2.14634 3.07991 0.0107511
Q2G042   5 0.243902 -1.27278 0.943444
Q2FWK2   48 2.34146 3.07991 0.0107511
Q2FYF4   35 1.70732 0.903563 0.161558
Q2FZP2   34 1.65854 0.903563 0.161558
Q2G1G7   24 1.17073 0.903563 0.161558
Q2G1H5   41 2 3.07991 0.0107511
Q2G2S7   39 1.90244 0.903563 0.161558
Q2FY53   39 1.90244 0.903563 0.161558
Q2G1N2   33 1.60976 0.903563 0.161558
Q2G2V2   30 1.46341 0.903563 0.161558
Q2G1H6   42 2.04878 3.07991 0.0107511
Q2FZA9   32 1.56098 0.903563 0.161558
Q2FXI5   34 1.65854 0.903563 0.161558
Q2G206   5 0.243902 -1.27278 0.943444
Q2FWN6   29 1.41463 0.903563 0.161558
Q2FUQ2   32 1.56098 0.903563 0.161558
Q2G1K3   34 1.65854 0.903563 0.161558
Q2FZ76   19 0.926829 -1.27278 0.943444
Q2FY54   30 1.46341 0.903563 0.161558
Q2G289   34 1.65854 0.903563 0.161558
Q2FY14   37 1.80488 0.903563 0.161558
Q2FV77   34 1.65854 0.903563 0.161558
Q2G064   33 1.60976 0.903563 0.161558
Q2G033   35 1.70732 0.903563 0.161558
Q2G198   46 2.2439 3.07991 0.0107511
Q2G0K4   8 0.390244 -1.27278 0.943444
Q2G0V3   43 2.09756 3.07991 0.0107511
Q2FWE2   33 1.57143 0.903563 0.161558
Q2G089   39 1.85714 0.903563 0.161558
Q2FZL3   46 2.19048 3.07991 0.0107511
Q2G087   38 1.80952 0.903563 0.161558
Q2G0A7   9 0.428571 -1.27278 0.943444
Q2FVF9   36 1.71429 0.903563 0.161558
Q2G071   27 1.28571 0.903563 0.161558
Q2FUZ2   27 1.28571 0.903563 0.161558
Q2FY27   36 1.71429 0.903563 0.161558
Q2FXX4   27 1.28571 0.903563 0.161558
Q2G1E6   40 1.90476 0.903563 0.161558
Q2G1G5   26 1.2381 0.903563 0.161558
Q2G2Q3   33 1.57143 0.903563 0.161558
Q2FZF0   49 2.33333 3.07991 0.0107511
Q2G2D2   29 1.38095 0.903563 0.161558
Q2FXT4   22 1.04762 0.903563 0.161558
Q2FZI8   41 1.95238 0.903563 0.161558
Q2FUS8   38 1.80952 0.903563 0.161558
Q2FVR9   27 1.28571 0.903563 0.161558
Q2FXP2   34 1.61905 0.903563 0.161558
Q2FX94   17 0.809524 -1.27278 0.943444
Q2G2A5   41 1.95238 0.903563 0.161558
Q2FZP7   30 1.42857 0.903563 0.161558
Q2G1R7   31 1.47619 0.903563 0.161558
Q2G015   33 1.57143 0.903563 0.161558
Q2FZF4   36 1.71429 0.903563 0.161558
Q2G1E5   36 1.71429 0.903563 0.161558
Q2FWH9   13 0.619048 -1.27278 0.943444
Q2G069   41 1.95238 0.903563 0.161558
Q2FZK3   39 1.85714 0.903563 0.161558
Q2FZU5   31 1.47619 0.903563 0.161558
Q2FYT4   39 1.85714 0.903563 0.161558
Q2FWK4   25 1.19048 0.903563 0.161558
Q2FY40   40 1.90476 0.903563 0.161558
Q2FWY4   4 0.190476 -1.27278 0.943444
Q2G156   15 0.714286 -1.27278 0.943444
Q2G045   23 1.09524 0.903563 0.161558
Q2FZS6   20 0.952381 -1.27278 0.943444
Q2FYC7   36 1.71429 0.903563 0.161558
Q2FW73   24 1.14286 0.903563 0.161558
Q2G1H3   32 1.52381 0.903563 0.161558
Q2FXJ6   30 1.42857 0.903563 0.161558
Q2FUS2   4 0.186047 -1.27278 0.943444
Q2G120   39 1.81395 0.903563 0.161558
Q2G2T9   35 1.62791 0.903563 0.161558
Q2G1N9   11 0.511628 -1.27278 0.943444
Q2FXL9   40 1.86047 0.903563 0.161558
Q2G0W4   35 1.62791 0.903563 0.161558
Q2G0R6   25 1.16279 0.903563 0.161558
Q2G1C4   32 1.48837 0.903563 0.161558
Q2FWY9   46 2.13953 3.07991 0.0107511
Q2G1K4   29 1.34884 0.903563 0.161558
Q2FYK3   37 1.72093 0.903563 0.161558
Q2G1N4   28 1.30233 0.903563 0.161558
Q2G065   32 1.48837 0.903563 0.161558
Q2FX88   31 1.44186 0.903563 0.161558
Q2FVW9   31 1.44186 0.903563 0.161558
Q2G1E0   29 1.34884 0.903563 0.161558
Q2G2P2   34 1.5814 0.903563 0.161558
Q2G0V5   6 0.27907 -1.27278 0.943444
Q2FWA2   35 1.62791 0.903563 0.161558
Q2FZU1   32 1.48837 0.903563 0.161558
Q2FX77   20 0.930233 -1.27278 0.943444
Q2FW75   29 1.34884 0.903563 0.161558
Q2FUT5   28 1.30233 0.903563 0.161558
Q2G234   42 1.95349 0.903563 0.161558
Q2FZU6   35 1.62791 0.903563 0.161558
Q2G1Y2   10 0.465116 -1.27278 0.943444
Q2FXN7   26 1.2093 0.903563 0.161558
Q2G2J3   4 0.186047 -1.27278 0.943444
Q2G0G1   27 1.25581 0.903563 0.161558
Q2FW62   26 1.2093 0.903563 0.161558
Q2FUP7   36 1.67442 0.903563 0.161558
Q2G1J3   29 1.34884 0.903563 0.161558
Q2FZ15   40 1.86047 0.903563 0.161558
Q2G1D3   38 1.76744 0.903563 0.161558
Q2G0K2   35 1.62791 0.903563 0.161558
Q2FWC1   32 1.48837 0.903563 0.161558
Q2FXM5   32 1.48837 0.903563 0.161558
Q2FY46   21 0.976744 -1.27278 0.943444
Q2G1K0   31 1.44186 0.903563 0.161558
Q2FXT6   31 1.44186 0.903563 0.161558
Q2FZM4   29 1.34884 0.903563 0.161558
Q2FXG1   28 1.30233 0.903563 0.161558
Q2FXL1   41 1.90698 0.903563 0.161558
Q2FWX5   53 2.46512 3.07991 0.0107511
# cudaSaTabsearch LTYPE = T LORDER = F LSOLN = F
# QUERY ID = PF17038 
# DBFILE = ./tableaux.ascii.DB                                                             
Q2G1I1   32 1.45455 0.903563  0.161558
Q2G1K2   37 1.68182 0.903563  0.161558
Q2FUU5   24 1.09091 0.903563  0.161558
Q2FXB6   35 1.59091 0.903563  0.161558
Q2FZU2   19 0.863636 -1.27278  0.943444
Q2FZK0   11 0.5 -1.27278  0.943444
Q2FY33   39 1.77273 0.903563  0.161558
Q2G098   47 2.13636 3.07991  0.0107511
Q2FZ46   24 1.09091 0.903563  0.161558
Q2FZQ5   29 1.31818 0.903563  0.161558
Q2FXU8   24 1.09091 0.903563  0.161558
Q9EZ08   24 1.09091 0.903563  0.161558
Q2G1B9   29 1.31818 0.903563  0.161558
Q2FZ73   40 1.81818 0.903563  0.161558
Q2FY35   36 1.63636 0.903563  0.161558
Q2FZ16   38 1.72727 0.903563  0.161558
Q2FYR2   33 1.5 0.903563  0.161558
Q2FWY3   26 1.18182 0.903563  0.161558
Q2G2F5   33 1.5 0.903563  0.161558
Q2G032   38 1.72727 0.903563  0.161558
Q2FZ10   35 1.59091 0.903563  0.161558
Q2G255   32 1.45455 0.903563  0.161558
Q2G0X6   38 1.72727 0.903563  0.161558
Q2FYH0   30 1.36364 0.903563  0.161558
Q2FXJ9   21 0.954545 -1.27278  0.943444
Q2FZT4   34 1.54545 0.903563  0.161558
Q2FVE6   30 1.36364 0.903563  0.161558
Q2FYD3   28 1.27273 0.903563  0.161558
Q2FXT5   33 1.5 0.903563  0.161558
Q2FY60   27 1.22727 0.903563  0.161558
Q2G2D7   27 1.22727 0.903563  0.161558
Q2FX16   29 1.31818 0.903563  0.161558
Q2FZ34   38 1.72727 0.903563  0.161558
Q2G1S4   34 1.54545 0.903563  0.161558
Q2G147   39 1.77273 0.903563  0.161558
Q2G1J7   33 1.5 0.903563  0.161558
Q2G2A7   34 1.54545 0.903563  0.161558
Q2G2M6   28 1.27273 0.903563  0.161558
Q2FV30   28 1.27273 0.903563  0.161558
Q2FVL5   40 1.81818 0.903563  0.161558
Q2FXY0   38 1.72727 0.903563  0.161558
Q2FZL1   37 1.68182 0.903563  0.161558
Q2FW45   27 1.22727 0.903563  0.161558
Q2FZU0   38 1.68889 0.903563  0.161558
Q2FWZ0   43 1.91111 0.903563  0.161558
Q2G2H5   22 0.977778 -1.27278  0.943444
Q2FYG9   33 1.46667 0.903563  0.161558
Q2G2X6   36 1.6 0.903563  0.161558
Q2G155   27 1.2 0.903563  0.161558
Q2FXY9   36 1.6 0.903563  0.161558
Q2FZ37   35 1.55556 0.903563  0.161558
Q2FVI7   32 1.42222 0.903563  0.161558
Q2FYS1   35 1.55556 0.903563  0.161558
Q2FXL5   44 1.95556 0.903563  0.161558
Q2G1J4   32 1.42222 0.903563  0.161558
Q2FWZ3   30 1.33333 0.903563  0.161558
Q2G2P7   21 0.933333 -1.27278  0.943444
Q2FVH3   45 2 3.07991  0.0107511
Q2FZ31   35 1.55556 0.903563  0.161558
Q2G283   34 1.51111 0.903563  0.161558
Q2FZ66   46 2.04444 3.07991  0.0107511
Q2FWY7   5 0.222222 -1.27278  0.943444
Q2G1F9   25 1.11111 0.903563  0.161558
Q2FZJ4   41 1.82222 0.903563  0.161558
Q2FZQ1   13 0.577778 -1.27278  0.943444
Q2FY80   24 1.06667 0.903563  0.161558
Q2G2D4   16 0.711111 -1.27278  0.943444
Q2FYP1   41 1.82222 0.903563  0.161558
Q2FYF9   20 0.888889 -1.27278  0.943444
Q2G0B3   31 1.37778 0.903563  0.161558
Q2FUT8   33 1.46667 0.903563  0.161558
Q2FYR1   34 1.51111 0.903563  0.161558
Q2FYL3   25 1.11111 0.903563  0.161558
Q2FVG4   10 0.444444 -1.27278  0.943444
Q2FVP8   30 1.33333 0.903563  0.161558
Q2FZ28   28 1.21739 0.903563  0.161558
Q2G1F0   40 1.73913 0.903563  0.161558
P95689   44 1.91304 0.903563  0.161558
Q2FYH6   46 2 3.07991  0.0107511
Q2FXD1   36 1.56522 0.903563  0.161558
Q2G0X5   40 1.73913 0.903563  0.161558
Q2FXN8   7 0.304348 -1.27278  0.943444
Q2G0N0   32 1.3913 0.903563  0.161558
Q2G268   33 1.43478 0.903563  0.161558
Q2FV61   38 1.65217 0.903563  0.161558
Q2FXL7   34 1.47826 0.903563  0.161558
Q2FUR5   32 1.3913 0.903563  0.161558
Q2FXV6   33 1.43478 0.903563  0.161558
Q2G2C5   28 1.21739 0.903563  0.161558
Q2FVJ6   29 1.26087 0.903563  0.161558
Q2G1Y4   34 1.47826 0.903563  0.161558
Q2FVI0   8 0.347826 -1.27278  0.943444
Q2FXJ8   23 1 0.903563  0.161558
Q2FZU7   25 1.08696 0.903563  0.161558
Q2G2X4   30 1.30435 0.903563  0.161558
Q2FZA8   25 1.08696 0.903563  0.161558
Q2FW96   34 1.47826 0.903563  0.161558
Q2FYV4   29 1.26087 0.903563  0.161558
O07325   37 1.6087 0.903563  0.161558
Q2G1C1   29 1.26087 0.903563  0.161558
Q2FZR9   28 1.21739 0.903563  0.161558
Q2FVW3   30 1.30435 0.903563  0.161558
Q2G124   32 1.3913 0.903563  0.161558
P0C0V7   34 1.47826 0.903563  0.161558
Q2FX52   36 1.53191 0.903563  0.161558
Q2G2C7   27 1.14894 0.903563  0.161558
Q2G2D5   31 1.31915 0.903563  0.161558
Q2FXQ7   24 1.02128 0.903563  0.161558
Q2FZW0   40 1.70213 0.903563  0.161558
Q2FVG3   36 1.53191 0.903563  0.161558
Q2FXR4   34 1.44681 0.903563  0.161558
Q2FZ67   29 1.23404 0.903563  0.161558
Q2G243   37 1.57447 0.903563  0.161558
Q2FV76   37 1.57447 0.903563  0.161558
Q2FVZ4   39 1.65957 0.903563  0.161558
Q2FWC5   41 1.74468 0.903563  0.161558
Q2FZY3   40 1.70213 0.903563  0.161558
Q2FWH5   34 1.44681 0.903563  0.161558
Q2G241   25 1.06383 0.903563  0.161558
Q2FV35   27 1.14894 0.903563  0.161558
Q2G0T5   23 0.978723 -1.27278  0.943444
Q2G1A9   28 1.19149 0.903563  0.161558
Q2FYU7   34 1.44681 0.903563  0.161558
Q2G2E0   9 0.382979 -1.27278  0.943444
Q2FVT6   34 1.44681 0.903563  0.161558
Q2G0D7   21 0.893617 -1.27278  0.943444
Q2G1M6   37 1.57447 0.903563  0.161558
Q2G0A6   16 0.680851 -1.27278  0.943444
Q2FUY6   31 1.31915 0.903563  0.161558
Q2FYJ2   32 1.3617 0.903563  0.161558
Q2G2E5   39 1.625 0.903563  0.161558
Q2G2P5   30 1.25 0.903563  0.161558
Q2G1R6   34 1.41667 0.903563  0.161558
Q2FYF0   30 1.25 0.903563  0.161558
Q2FVH8   15 0.625 -1.27278  0.943444
Q2FUU3   23 0.958333 -1.27278  0.943444
Q2FVG8   38 1.58333 0.903563  0.161558
Q9ZAH5   38 1.58333 0.903563  0.161558
Q2G2U0   28 1.16667 0.903563  0.161558
Q2FYR4   30 1.25 0.903563  0.161558
Q2G256   24 1 0.903563  0.161558
Q2FVY0   29 1.20833 0.903563  0.161558
Q2G0Q2   33 1.375 0.903563  0.161558
Q2G0R2   32 1.33333 0.903563  0.161558
Q2G0Q3   43 1.79167 0.903563  0.161558
Q2FWZ9   34 1.41667 0.903563  0.161558
Q53705   37 1.54167 0.903563  0.161558
Q2G2U3   38 1.58333 0.903563  0.161558
Q2FYY6   38 1.58333 0.903563  0.161558
Q2FWL3   34 1.41667 0.903563  0.161558
Q2FY50   43 1.79167 0.903563  0.161558
Q2FXN4   35 1.45833 0.903563  0.161558
Q2G179   41 1.70833 0.903563  0.161558
Q2G1L6   26 1.08333 0.903563  0.161558
Q2FXU4   49 2.04167 3.07991  0.0107511
Q2G1E9   34 1.41667 0.903563  0.161558
Q2G232   33 1.375 0.903563  0.161558
Q2FXH9   32 1.33333 0.903563  0.161558
Q2G0X3   26 1.08333 0.903563  0.161558
Q2FXD0   41 1.70833 0.903563  0.161558
Q2G0G3   24 1 0.903563  0.161558
Q2FWW3   34 1.41667 0.903563  0.161558
Q2FYG0   29 1.18367 0.903563  0.161558
Q2FZS9   23 0.938776 -1.27278  0.943444
Q2FYS2   46 1.87755 0.903563  0.161558
Q2G2U4   26 1.06122 0.903563  0.161558
Q2FWJ9   31 1.26531 0.903563  0.161558
Q2FWF0   35 1.42857 0.903563  0.161558
Q2FXR9   33 1.34694 0.903563  0.161558
Q2FZV7   29 1.18367 0.903563  0.161558
Q2G1W0   37 1.5102 0.903563  0.161558
Q2G2I0   26 1.06122 0.903563  0.161558
Q2G153   28 1.14286 0.903563  0.161558
Q2FWD7   34 1.38776 0.903563  0.161558
Q2FY15   34 1.38776 0.903563  0.161558
Q2FV54   22 0.897959 -1.27278  0.943444
Q2FZ74   29 1.18367 0.903563  0.161558
Q2FYV5   31 1.26531 0.903563  0.161558
Q2G2I1   30 1.22449 0.903563  0.161558
Q2FXZ6   37 1.5102 0.903563  0.161558
Q2G0U0   24 0.979592 -1.27278  0.943444
Q2G0Y6   33 1.34694 0.903563  0.161558
Q2FXJ0   39 1.59184 0.903563  0.161558
Q2FY43   41 1.64 0.903563  0.161558
Q2FWM1   36 1.44 0.903563  0.161558
Q2FVJ1   40 1.6 0.903563  0.161558
Q2G0K3   28 1.12 0.903563  0.161558
Q2FY66   38 1.52 0.903563  0.161558
Q2FW99   14 0.56 -1.27278  0.943444
Q2FV10   25 1 0.903563  0.161558
Q2FXJ5   24 0.96 -1.27278  0.943444
Q2FX69   22 0.88 -1.27278  0.943444
Q2G0B2   36 1.44 0.903563  0.161558
Q2FX14   37 1.48 0.903563  0.161558
Q2FYD8   30 1.2 0.903563  0.161558
Q2FWE5   34 1.36 0.903563  0.161558
Q2G2A3   25 1 0.903563  0.161558
Q2FZH8   30 1.2 0.903563  0.161558
Q2FX51   37 1.48 0.903563  0.161558
Q2FWE8   34 1.36 0.903563  0.161558
Q2G088   35 1.4 0.903563  0.161558
Q2G028   32 1.2549 0.903563  0.161558
Q2G1S3   34 1.33333 0.903563  0.161558
Q2FYN4   26 1.01961 0.903563  0.161558
Q2FX86   31 1.21569 0.903563  0.161558
Q2G2S8   37 1.45098 0.903563  0.161558
Q2FUW8   35 1.37255 0.903563  0.161558
Q2FWD4   31 1.21569 0.903563  0.161558
Q2FVH6   42 1.64706 0.903563  0.161558
Q2G029   32 1.2549 0.903563  0.161558
Q2G1R5   28 1.09804 0.903563  0.161558
Q2FX65   7 0.27451 -1.27278  0.943444
Q2FZV6   41 1.60784 0.903563  0.161558
Q2G1P1   34 1.33333 0.903563  0.161558
Q2FVU4   27 1.05882 0.903563  0.161558
Q2FVT5   42 1.64706 0.903563  0.161558
Q2G2H4   35 1.37255 0.903563  0.161558
Q2FZ58   45 1.76471 0.903563  0.161558
Q2FVJ2   43 1.68627 0.903563  0.161558
Q2FXW5   26 1.01961 0.903563  0.161558
Q2FWK1   37 1.45098 0.903563  0.161558
Q2G031   24 0.941176 -1.27278  0.943444
Q2G0U1   29 1.13725 0.903563  0.161558
Q2FW46   36 1.41176 0.903563  0.161558
Q2FZY5   39 1.52941 0.903563  0.161558
Q2FZI5   34 1.30769 0.903563  0.161558
Q2FYR9   45 1.73077 0.903563  0.161558
Q2FZ92   32 1.23077 0.903563  0.161558
Q2G1D5   32 1.23077 0.903563  0.161558
Q2FXM2   33 1.26923 0.903563  0.161558
Q2FVM2   38 1.46154 0.903563  0.161558
Q2FZN2   33 1.26923 0.903563  0.161558
Q2G1U8   24 0.923077 -1.27278  0.943444
Q2FVS7   41 1.57692 0.903563  0.161558
Q2FWB5   22 0.846154 -1.27278  0.943444
Q2FXX1   33 1.26923 0.903563  0.161558
Q2G2J9   26 1 0.903563  0.161558
Q2G0Y7   28 1.07692 0.903563  0.161558
Q2FW81   33 1.26923 0.903563  0.161558
Q2FWK3   27 1.03846 0.903563  0.161558
Q2FY34   35 1.34615 0.903563  0.161558
Q2FXF8   28 1.07692 0.903563  0.161558
Q2FXI9   32 1.23077 0.903563  0.161558
Q05615   33 1.24528 0.903563  0.161558
Q2FUW4   31 1.16981 0.903563  0.161558
Q2FVF4   25 0.943396 -1.27278  0.943444
Q2FWI3   33 1.24528 0.903563  0.161558
Q2FWG8   38 1.43396 0.903563  0.161558
Q2G0R0   21 0.792453 -1.27278  0.943444
Q2G0I4   28 1.0566 0.903563  0.161558
Q2FV67   28 1.0566 0.903563  0.161558
Q2G091   35 1.32075 0.903563  0.161558
Q2G1U1   24 0.90566 -1.27278  0.943444
Q2FUX7   38 1.43396 0.903563  0.161558
Q2FY51   29 1.09434 0.903563  0.161558
Q2FYP2   31 1.16981 0.903563  0.161558
Q2G0F8   28 1.0566 0.903563  0.161558
Q2FXH5   27 1.01887 0.903563  0.161558
Q2G193   49 1.84906 0.903563  0.161558
Q2FWD6   31 1.16981 0.903563  0.161558
Q2FZ98   28 1.03704 0.903563  0.161558
Q2FYQ2   19 0.703704 -1.27278  0.943444
Q2FWL5   34 1.25926 0.903563  0.161558
Q2FV16   34 1.25926 0.903563  0.161558
Q2FWX9   25 0.925926 -1.27278  0.943444
Q2G1J0   30 1.11111 0.903563  0.161558
Q2G235   35 1.2963 0.903563  0.161558
Q2FXK1   47 1.74074 0.903563  0.161558
Q2FWF4   31 1.14815 0.903563  0.161558
Q2FZC8   32 1.18519 0.903563  0.161558
Q2FZQ4   31 1.14815 0.903563  0.161558
O52582   30 1.11111 0.903563  0.161558
Q2FZI6   41 1.51852 0.903563  0.161558
Q2FUW7   34 1.25926 0.903563  0.161558
Q2G2M9   35 1.2963 0.903563  0.161558
Q2FZD0   37 1.37037 0.903563  0.161558
Q2FWK7   32 1.18519 0.903563  0.161558
Q2FWU4   32 1.18519 0.903563  0.161558
Q2FUX4   36 1.33333 0.903563  0.161558
Q2G2V3   33 1.22222 0.903563  0.161558
O05204   35 1.2963 0.903563  0.161558
Q2FYC2   28 1.01818 0.903563  0.161558
Q2FZP6   36 1.30909 0.903563  0.161558
Q2G0L2   34 1.23636 0.903563  0.161558
Q2FZV1   12 0.436364 -1.27278  0.943444
Q2FVQ5   31 1.12727 0.903563  0.161558
Q2FZW6   24 0.872727 -1.27278  0.943444
Q2FZI3   30 1.09091 0.903563  0.161558
Q2G219   27 0.981818 -1.27278  0.943444
Q2FZR2   27 0.981818 -1.27278  0.943444
Q2FXZ2   31 1.12727 0.903563  0.161558
Q2FYC6   32 1.16364 0.903563  0.161558
Q2FYZ5   36 1.28571 0.903563  0.161558
Q2FWN4   30 1.07143 0.903563  0.161558
Q2G221   25 0.892857 -1.27278  0.943444
Q2FZX5   30 1.07143 0.903563  0.161558
Q2FUW3   31 1.10714 0.903563  0.161558
Q2G2H3   40 1.42857 0.903563  0.161558
Q2FY08   36 1.28571 0.903563  0.161558
Q2FXU5   35 1.25 0.903563  0.161558
Q2G1F8   34 1.21429 0.903563  0.161558
Q2FYW4   39 1.39286 0.903563  0.161558
Q2G142   21 0.75 -1.27278  0.943444
Q2G1U3   21 0.75 -1.27278  0.943444
Q2FZ18   38 1.35714 0.903563  0.161558
Q2FV24   34 1.21429 0.903563  0.161558
Q2G1C2   30 1.07143 0.903563  0.161558
Q2FYZ4   36 1.28571 0.903563  0.161558
Q2FWT4   32 1.14286 0.903563  0.161558
Q2FUX1   30 1.07143 0.903563  0.161558
Q2FZG9   39 1.36842 0.903563  0.161558
Q2FVC1   45 1.57895 0.903563  0.161558
Q2FYT3   38 1.33333 0.903563  0.161558
Q2FY82   29 1.01754 0.903563  0.161558
Q2FV02   36 1.26316 0.903563  0.161558
Q2FXJ2   37 1.29825 0.903563  0.161558
Q2FZ02   32 1.12281 0.903563  0.161558
Q2G0L3   34 1.19298 0.903563  0.161558
Q2FZH5   25 0.877193 -1.27278  0.943444
Q2FWH4   35 1.22807 0.903563  0.161558
Q2FW49   28 0.982456 -1.27278  0.943444
Q93T05   39 1.36842 0.903563  0.161558
Q2FX73   25 0.877193 -1.27278  0.943444
Q2G239   36 1.24138 0.903563  0.161558
Q2G121   28 0.965517 -1.27278  0.943444
Q2FY11   28 0.965517 -1.27278  0.943444
Q2FV11   37 1.27586 0.903563  0.161558
Q2FZ05   32 1.10345 0.903563  0.161558
Q2G253   32 1.10345 0.903563  0.161558
Q2FW98   32 1.10345 0.903563  0.161558
Q2G205   36 1.24138 0.903563  0.161558
Q2FVE7   32 1.10345 0.903563  0.161558
Q2FYD0   34 1.17241 0.903563  0.161558
Q2FZ19   38 1.31034 0.903563  0.161558
Q2G1C7   31 1.06897 0.903563  0.161558
Q2FV60   45 1.55172 0.903563  0.161558
Q2FY64   26 0.896552 -1.27278  0.943444
Q2FZI9   47 1.62069 0.903563  0.161558
Q2FV57   38 1.28814 0.903563  0.161558
Q2FXA5   36 1.22034 0.903563  0.161558
Q2G2U8   10 0.338983 -1.27278  0.943444
Q2FZP0   30 1.01695 0.903563  0.161558
Q2FZL7   27 0.915254 -1.27278  0.943444
Q2FZR3   27 0.915254 -1.27278  0.943444
Q2FWA0   40 1.35593 0.903563  0.161558
Q2G090   32 1.08475 0.903563  0.161558
Q2G1H0   25 0.833333 -1.27278  0.943444
Q2FZP4   27 0.9 -1.27278  0.943444
Q2FUX0   25 0.833333 -1.27278  0.943444
Q2FV86   28 0.933333 -1.27278  0.943444
Q2FV14   28 0.933333 -1.27278  0.943444
Q2FUT2   32 1.06667 0.903563  0.161558
Q2FZ64   22 0.733333 -1.27278  0.943444
Q2FUW1   35 1.14754 0.903563  0.161558
Q2FWI0   32 1.04918 0.903563  0.161558
Q2G2K5   33 1.08197 0.903563  0.161558
Q2FWK6   28 0.918033 -1.27278  0.943444
Q2G0T9   31 1.01639 0.903563  0.161558
Q2G078   43 1.40984 0.903563  0.161558
Q2G1P3   36 1.18033 0.903563  0.161558
Q2G274   41 1.32258 0.903563  0.161558
Q2FZD4   29 0.935484 -1.27278  0.943444
Q2FYS5   46 1.48387 0.903563  0.161558
Q2G1K5   28 0.903226 -1.27278  0.943444
Q2G1L5   33 1.06452 0.903563  0.161558
Q2G1M9   32 1.03226 0.903563  0.161558
Q2FX67   26 0.83871 -1.27278  0.943444
Q2FZ32   20 0.645161 -1.27278  0.943444
Q2FWH7   22 0.709677 -1.27278  0.943444
Q2FXT8   34 1.07937 0.903563  0.161558
Q2FUQ3   35 1.11111 0.903563  0.161558
Q2G1Y6   26 0.825397 -1.27278  0.943444
Q2FX68   38 1.20635 0.903563  0.161558
Q2FWD1   36 1.14286 0.903563  0.161558
Q2FUZ8   27 0.857143 -1.27278  0.943444
Q2G1F5   26 0.825397 -1.27278  0.943444
Q2G2T6   28 0.888889 -1.27278  0.943444
Q2FYD2   35 1.11111 0.903563  0.161558
Q2FYA1   27 0.857143 -1.27278  0.943444
Q2FY21   36 1.14286 0.903563  0.161558
Q2FZD3   21 0.666667 -1.27278  0.943444
Q2G1Z4   29 0.920635 -1.27278  0.943444
Q2G0S3   26 0.8125 -1.27278  0.943444
Q2FVQ3   29 0.90625 -1.27278  0.943444
Q2G2J4   31 0.96875 -1.27278  0.943444
Q2G2B8   26 0.8125 -1.27278  0.943444
Q2G0L5   22 0.6875 -1.27278  0.943444
Q2FW72   31 0.96875 -1.27278  0.943444
Q2FYT8   29 0.90625 -1.27278  0.943444
Q2FXM9   29 0.90625 -1.27278  0.943444
Q2G1Y0   35 1.09375 0.903563  0.161558
Q2G2D0   24 0.75 -1.27278  0.943444
Q2G2M2   34 1.0625 0.903563  0.161558
Q2G1B7   31 0.96875 -1.27278  0.943444
Q2G1B8   33 1.03125 0.903563  0.161558
Q2G0M6   37 1.15625 0.903563  0.161558
Q2G1D8   43 1.32308 0.903563  0.161558
Q2FV70   37 1.13846 0.903563  0.161558
Q2FV72   40 1.23077 0.903563  0.161558
Q2FVB2   33 1.01538 0.903563  0.161558
Q2G122   26 0.8 -1.27278  0.943444
Q2G1W2   31 0.939394 -1.27278  0.943444
Q2FWW1   24 0.727273 -1.27278  0.943444
Q2G1F4   49 1.48485 0.903563  0.161558
Q2G093   37 1.12121 0.903563  0.161558
Q2FXY7   29 0.878788 -1.27278  0.943444
Q2G1C6   29 0.878788 -1.27278  0.943444
Q2FZ20   36 1.09091 0.903563  0.161558
O50581   24 0.716418 -1.27278  0.943444
Q2G1N1   29 0.865672 -1.27278  0.943444
Q2G188   36 1.05882 0.903563  0.161558
Q2G296   28 0.823529 -1.27278  0.943444
Q2G2E9   38 1.11765 0.903563  0.161558
Q2G294   28 0.823529 -1.27278  0.943444
Q2FWJ5   28 0.823529 -1.27278  0.943444
Q2FW03   28 0.811594 -1.27278  0.943444
Q2G0N1   26 0.753623 -1.27278  0.943444
Q2FZJ0   42 1.21739 0.903563  0.161558
Q2FYZ9   27 0.782609 -1.27278  0.943444
Q2FV74   25 0.724638 -1.27278  0.943444
Q2FXP7   27 0.782609 -1.27278  0.943444
Q2FXU1   25 0.724638 -1.27278  0.943444
Q2G1M8   34 0.985507 -1.27278  0.943444
Q2FXY4   33 0.956522 -1.27278  0.943444
Q2FZ94   24 0.685714 -1.27278  0.943444
Q2FYI0   28 0.788732 -1.27278  0.943444
Q2FXT9   27 0.760563 -1.27278  0.943444
Q2G0D2   27 0.75 -1.27278  0.943444
Q2FYB7   24 0.666667 -1.27278  0.943444
Q2FVN8   29 0.805556 -1.27278  0.943444
Q2FZ49   32 0.888889 -1.27278  0.943444
Q2FUW6   28 0.777778 -1.27278  0.943444
Q2G1P7   36 1 0.903563  0.161558
Q2FW70   31 0.849315 -1.27278  0.943444
Q2G0W1   31 0.849315 -1.27278  0.943444
Q2G024   23 0.630137 -1.27278  0.943444
Q2G1G8   32 0.876712 -1.27278  0.943444
Q2G1R9   27 0.739726 -1.27278  0.943444
O06446   29 0.794521 -1.27278  0.943444
Q2G1C9   28 0.767123 -1.27278  0.943444
Q2FXV8   22 0.594595 -1.27278  0.943444
Q2G0P5   21 0.567568 -1.27278  0.943444
Q2FV64   23 0.613333 -1.27278  0.943444
Q2FV87   35 0.921053 -1.27278  0.943444
Q2G1K9   26 0.675325 -1.27278  0.943444
Q2G266   22 0.571429 -1.27278  0.943444
Q59801   37 0.948718 -1.27278  0.943444
Q2FXH2   22 0.564103 -1.27278  0.943444
Q53727   23 0.582278 -1.27278  0.943444
Q2G2Q0   22 0.556962 -1.27278  0.943444
Q2FZD8   30 0.75 -1.27278  0.943444
Q2FYS4   25 0.625 -1.27278  0.943444
Q2G1G2   42 1.05 0.903563  0.161558
Q2FXV9   23 0.567901 -1.27278  0.943444
Q2G0L4   22 0.54321 -1.27278  0.943444
Q2FXR8   27 0.666667 -1.27278  0.943444
Q2FYJ0   32 0.790123 -1.27278  0.943444
Q2FZS8   27 0.658537 -1.27278  0.943444
Q2FXN9   24 0.571429 -1.27278  0.943444
Q2FYM1   38 0.904762 -1.27278  0.943444
Q2FVZ5   25 0.595238 -1.27278  0.943444
Q2FVL8   21 0.494118 -1.27278  0.943444
Q2FZ40   32 0.752941 -1.27278  0.943444
Q2FYH5   24 0.55814 -1.27278  0.943444
Q2FXB3   26 0.590909 -1.27278  0.943444
Q2FYS9   31 0.688889 -1.27278  0.943444
Q2G1Q4   22 0.488889 -1.27278  0.943444
Q2FVC3   25 0.555556 -1.27278  0.943444
Q2G046   26 0.571429 -1.27278  0.943444
Q2FWU3   26 0.571429 -1.27278  0.943444
Q2FZ72   29 0.637363 -1.27278  0.943444
Q2FZ82   22 0.483516 -1.27278  0.943444
Q9F1K0   20 0.425532 -1.27278  0.943444
Q2FVV9   25 0.510204 -1.27278  0.943444
Q2FZT6   23 0.464646 -1.27278  0.943444
Q2FWU5   17 0.343434 -1.27278  0.943444
Q2FYC8   27 0.54 -1.27278  0.943444
Q2FZK7   18 0.352941 -1.27278  0.943444
Q2G2C1   33 0.647059 -1.27278  0.943444
Q2FZT5   25 0.47619 -1.27278  0.943444
Q2G0R8   24 0.45283 -1.27278  0.943444
Q2FW95   27 0.509434 -1.27278  0.943444
Q2G0N5   19 0.345455 -1.27278  0.943444
P47768   20 0.357143 -1.27278  0.943444
Q2FXH4   28 0.495575 -1.27278  0.943444
Q2FVM1   23 0.40708 -1.27278  0.943444
```
