## Supplementary Data 3 for "Mining folded proteomes in the era of accurate structure prediction": PF17043.output

```
# cudaSaTabsearch LTYPE = T LORDER = F LSOLN = F
# QUERY ID = PF17043 
# DBFILE = ./tableaux.ascii.DB                                                             
Q2G0V6   0 0 -1.27278 0.943444
Q2G075   0 0 -1.27278 0.943444
Q2G083   0 0 -1.27278 0.943444
Q2FZN3   0 0 -1.27278 0.943444
Q2FY90   0 0 -1.27278 0.943444
Q2FX91   0 0 -1.27278 0.943444
Q2FX54   0 0 -1.27278 0.943444
Q2FYQ4   0 0 -1.27278 0.943444
Q2G284   0 0 -1.27278 0.943444
Q2G0S4   0 0 -1.27278 0.943444
Q2FWM3   0 0 -1.27278 0.943444
Q2FX81   0 0 -1.27278 0.943444
Q2FXC6   0 0 -1.27278 0.943444
Q2FWJ7   0 0 -1.27278 0.943444
Q2FYJ9   0 0 -1.27278 0.943444
Q2G2E6   0 0 -1.27278 0.943444
Q2FWV0   0 0 -1.27278 0.943444
Q2FZC3   0 0 -1.27278 0.943444
Q2FVH9   0 0 -1.27278 0.943444
Q2FXQ5   0 0 -1.27278 0.943444
Q2FZU4   0 0 -1.27278 0.943444
Q2FYF8   0 0 -1.27278 0.943444
Q2FUR4   0 0 -1.27278 0.943444
Q2FYI2   0 0 -1.27278 0.943444
Q2FYY2   0 0 -1.27278 0.943444
Q2FW58   0 0 -1.27278 0.943444
P0C7Z3   0 0 -1.27278 0.943444
Q2G0T2   0 0 -1.27278 0.943444
Q2G1G9   0 0 -1.27278 0.943444
Q2FVJ0   0 0 -1.27278 0.943444
Q2FZ80   0 0 -1.27278 0.943444
Q2G1R4   0 0 -1.27278 0.943444
Q2FW02   0 0 -1.27278 0.943444
Q2G1X3   0 0 -1.27278 0.943444
Q2FWW4   0 0 -1.27278 0.943444
Q2FZE1   0 0 -1.27278 0.943444
Q2FY31   0 0 -1.27278 0.943444
Q2G018   0 0 -1.27278 0.943444
Q2FZI0   0 0 -1.27278 0.943444
Q2FUZ7   0 0 -1.27278 0.943444
Q2G250   0 0 -1.27278 0.943444
Q2FWU8   0 0 -1.27278 0.943444
Q2FYX5   0 0 -1.27278 0.943444
Q2FZY2   0 0 -1.27278 0.943444
Q2FZX8   0 0 -1.27278 0.943444
Q2FUY8   0 0 -1.27278 0.943444
Q2FV73   0 0 -1.27278 0.943444
Q2G0C5   0 0 -1.27278 0.943444
Q2FZ52   0 0 -1.27278 0.943444
Q2FVK6   0 0 -1.27278 0.943444
Q2G0Z3   0 0 -1.27278 0.943444
Q2FZJ8   0 0 -1.27278 0.943444
Q2FY57   0 0 -1.27278 0.943444
Q2G0W3   0 0 -1.27278 0.943444
Q2G0I2   0 0 -1.27278 0.943444
Q2FYX1   0 0 -1.27278 0.943444
Q2G0H2   0 0 -1.27278 0.943444
Q2FWJ8   0 0 -1.27278 0.943444
Q2FWZ7   0 0 -1.27278 0.943444
Q2FV04   0 0 -1.27278 0.943444
Q2G0H6   0 0 -1.27278 0.943444
Q2G291   0 0 -1.27278 0.943444
Q2G1A7   0 0 -1.27278 0.943444
Q2FVS8   0 0 -1.27278 0.943444
Q2FZ26   0 0 -1.27278 0.943444
Q2FXJ3   0 0 -1.27278 0.943444
Q2G231   0 0 -1.27278 0.943444
Q2G2N0   0 0 -1.27278 0.943444
Q2G2I2   0 0 -1.27278 0.943444
Q2FYU3   0 0 -1.27278 0.943444
Q2FWY5   0 0 -1.27278 0.943444
Q2G2E3   0 0 -1.27278 0.943444
Q2FV09   0 0 -1.27278 0.943444
Q2FX72   0 0 -1.27278 0.943444
Q2FWA3   0 0 -1.27278 0.943444
Q2FWF2   0 0 -1.27278 0.943444
Q2G0E4   0 0 -1.27278 0.943444
Q2G251   0 0 -1.27278 0.943444
P0C818   0 0 -1.27278 0.943444
Q2FXQ2   0 0 -1.27278 0.943444
Q2FXD4   0 0 -1.27278 0.943444
Q2G014   0 0 -1.27278 0.943444
Q2FWI9   0 0 -1.27278 0.943444
Q2FX79   0 0 -1.27278 0.943444
Q2FVP7   0 0 -1.27278 0.943444
Q2FZN4   0 0 -1.27278 0.943444
Q2FWU6   0 0 -1.27278 0.943444
Q2G2Y1   0 0 -1.27278 0.943444
Q2FYF6   0 0 -1.27278 0.943444
Q2FXK0   0 0 -1.27278 0.943444
Q2FVI9   0 0 -1.27278 0.943444
Q2G246   0 0 -1.27278 0.943444
Q2G053   0 0 -1.27278 0.943444
Q2FWK8   0 0 -1.27278 0.943444
Q2FXL8   0 0 -1.27278 0.943444
Q2G0Q4   0 0 -1.27278 0.943444
Q2FVB7   0 0 -1.27278 0.943444
Q2FYD6   0 0 -1.27278 0.943444
Q2FXK9   0 0 -1.27278 0.943444
Q2FV78   0 0 -1.27278 0.943444
Q2FXG4   0 0 -1.27278 0.943444
Q2G0C8   0 0 -1.27278 0.943444
Q2FWU9   0 0 -1.27278 0.943444
Q2FUX2   0 0 -1.27278 0.943444
Q2FYI8   0 0 -1.27278 0.943444
Q2FXA1   0 0 -1.27278 0.943444
Q2FV49   0 0 -1.27278 0.943444
Q2G1S0   0 0 -1.27278 0.943444
Q2G0G0   0 0 -1.27278 0.943444
P0C805   0 0 -1.27278 0.943444
Q2FWV9   0 0 -1.27278 0.943444
Q2G152   0 0 -1.27278 0.943444
Q2FX48   0 0 -1.27278 0.943444
Q2FXS5   0 0 -1.27278 0.943444
Q2FWL4   0 0 -1.27278 0.943444
P0C7Y1   0 0 -1.27278 0.943444
Q2FXA2   0 0 -1.27278 0.943444
Q2FY96   0 0 -1.27278 0.943444
Q2FVJ3   0 0 -1.27278 0.943444
Q2FZ24   0 0 -1.27278 0.943444
Q2G1X4   0 0 -1.27278 0.943444
Q2FYM6   0 0 -1.27278 0.943444
Q2FWX6   0 0 -1.27278 0.943444
Q2G1D2   0 0 -1.27278 0.943444
Q2FWC0   0 0 -1.27278 0.943444
Q2FZG7   0 0 -1.27278 0.943444
Q2G2P1   0 0 -1.27278 0.943444
Q2G1M4   0 0 -1.27278 0.943444
Q2FX29   0 0 -1.27278 0.943444
Q2FUZ3   0 0 -1.27278 0.943444
Q2FVZ9   0 0 -1.27278 0.943444
Q2G2N3   0 0 -1.27278 0.943444
Q2G237   0 0 -1.27278 0.943444
Q2FXN5   0 0 -1.27278 0.943444
Q2FYP7   0 0 -1.27278 0.943444
Q2FWC8   0 0 -1.27278 0.943444
Q2G209   0 0 -1.27278 0.943444
Q2FXX7   0 0 -1.27278 0.943444
Q2FV05   0 0 -1.27278 0.943444
Q2FWM8   0 0 -1.27278 0.943444
Q2FV00   0 0 -1.27278 0.943444
Q2FZF2   0 0 -1.27278 0.943444
Q2FV80   0 0 -1.27278 0.943444
Q2FZZ7   0 0 -1.27278 0.943444
Q2FWH8   0 0 -1.27278 0.943444
Q2FVS5   0 0 -1.27278 0.943444
Q2FWY0   0 0 -1.27278 0.943444
Q2FZM3   0 0 -1.27278 0.943444
Q2FZW8   0 0 -1.27278 0.943444
Q2FVY7   0 0 -1.27278 0.943444
Q2FXJ1   0 0 -1.27278 0.943444
Q2G0T7   0 0 -1.27278 0.943444
Q2FW40   0 0 -1.27278 0.943444
Q2FYU9   0 0 -1.27278 0.943444
Q2FUR0   0 0 -1.27278 0.943444
Q2G215   0 0 -1.27278 0.943444
Q2G169   0 0 -1.27278 0.943444
Q2G034   0 0 -1.27278 0.943444
Q2FUV8   0 0 -1.27278 0.943444
Q2FW44   2 0.363636 -1.27278 0.943444
Q2FYJ8   0 0 -1.27278 0.943444
Q2FVR6   2 0.363636 -1.27278 0.943444
Q2G183   0 0 -1.27278 0.943444
Q2G0S1   1 0.181818 -1.27278 0.943444
Q2FX83   0 0 -1.27278 0.943444
Q2FYF7   1 0.181818 -1.27278 0.943444
Q2G166   2 0.363636 -1.27278 0.943444
Q2FX20   0 0 -1.27278 0.943444
Q2G020   2 0.363636 -1.27278 0.943444
Q2FVC0   0 0 -1.27278 0.943444
Q2FVD1   0 0 -1.27278 0.943444
Q2FWH1   0 0 -1.27278 0.943444
Q2FYX2   1 0.181818 -1.27278 0.943444
Q2FZB5   0 0 -1.27278 0.943444
Q2G0G8   1 0.181818 -1.27278 0.943444
P0A0I4   0 0 -1.27278 0.943444
Q2G2C6   2 0.363636 -1.27278 0.943444
Q2FVB1   1 0.181818 -1.27278 0.943444
Q2FYN1   2 0.363636 -1.27278 0.943444
Q2FV79   1 0.181818 -1.27278 0.943444
Q2FVU9   1 0.181818 -1.27278 0.943444
Q2G0W5   1 0.181818 -1.27278 0.943444
Q2FW60   1 0.181818 -1.27278 0.943444
Q2G269   0 0 -1.27278 0.943444
Q2FZS1   2 0.363636 -1.27278 0.943444
Q2G1Y3   2 0.363636 -1.27278 0.943444
Q2FWA4   2 0.363636 -1.27278 0.943444
Q2G0C0   0 0 -1.27278 0.943444
Q2G2J6   0 0 -1.27278 0.943444
Q2G1R2   2 0.363636 -1.27278 0.943444
Q2FXY8   1 0.181818 -1.27278 0.943444
Q2FYL2   1 0.181818 -1.27278 0.943444
Q2FYS3   0 0 -1.27278 0.943444
Q2FXS0   2 0.363636 -1.27278 0.943444
Q2FWA7   0 0 -1.27278 0.943444
Q2FWV8   0 0 -1.27278 0.943444
Q2G279   2 0.363636 -1.27278 0.943444
Q2FYB5   0 0 -1.27278 0.943444
Q2G175   1 0.181818 -1.27278 0.943444
Q2FZ07   2 0.363636 -1.27278 0.943444
Q2FVG7   1 0.181818 -1.27278 0.943444
Q2G2P3   2 0.363636 -1.27278 0.943444
Q2FZA3   2 0.363636 -1.27278 0.943444
Q2FYE1   2 0.363636 -1.27278 0.943444
Q2G2F8   0 0 -1.27278 0.943444
Q2FWS8   0 0 -1.27278 0.943444
Q2FXD8   2 0.363636 -1.27278 0.943444
Q2FX46   1 0.181818 -1.27278 0.943444
Q2FYB4   1 0.181818 -1.27278 0.943444
Q2FYC0   0 0 -1.27278 0.943444
Q2FUY5   1 0.181818 -1.27278 0.943444
Q2FYF2   0 0 -1.27278 0.943444
Q2G0R4   0 0 -1.27278 0.943444
Q2G1L1   1 0.181818 -1.27278 0.943444
Q2FYB0   0 0 -1.27278 0.943444
Q2FWW5   1 0.181818 -1.27278 0.943444
Q2FX04   1 0.181818 -1.27278 0.943444
Q2FV33   1 0.181818 -1.27278 0.943444
Q2FUX6   2 0.363636 -1.27278 0.943444
Q2FVP5   0 0 -1.27278 0.943444
Q2G0W7   1 0.181818 -1.27278 0.943444
Q2FXV1   1 0.181818 -1.27278 0.943444
Q2G096   1 0.181818 -1.27278 0.943444
Q2FV68   1 0.181818 -1.27278 0.943444
Q2FVY6   2 0.363636 -1.27278 0.943444
Q2FYY0   1 0.181818 -1.27278 0.943444
Q2G005   1 0.181818 -1.27278 0.943444
Q2G2B4   1 0.181818 -1.27278 0.943444
Q2FVZ7   1 0.181818 -1.27278 0.943444
Q2FW55   0 0 -1.27278 0.943444
Q2FV92   1 0.181818 -1.27278 0.943444
Q2FYV9   2 0.363636 -1.27278 0.943444
Q2FW74   2 0.363636 -1.27278 0.943444
Q2FVK9   1 0.181818 -1.27278 0.943444
Q2FZA4   1 0.181818 -1.27278 0.943444
Q2FV25   0 0 -1.27278 0.943444
Q2FYG8   1 0.181818 -1.27278 0.943444
Q2G216   1 0.181818 -1.27278 0.943444
Q2FZ69   0 0 -1.27278 0.943444
Q2FV97   1 0.181818 -1.27278 0.943444
Q2FZ95   0 0 -1.27278 0.943444
Q2FZN8   1 0.181818 -1.27278 0.943444
Q2FZG2   1 0.181818 -1.27278 0.943444
Q2G259   1 0.181818 -1.27278 0.943444
Q2FYB6   0 0 -1.27278 0.943444
Q2FZD1   0 0 -1.27278 0.943444
Q2FYT6   2 0.363636 -1.27278 0.943444
Q2G0Y2   2 0.363636 -1.27278 0.943444
Q2FWZ1   2 0.363636 -1.27278 0.943444
Q2FVC8   1 0.181818 -1.27278 0.943444
Q2G2H1   1 0.181818 -1.27278 0.943444
Q2FY47   1 0.181818 -1.27278 0.943444
Q2FX78   2 0.363636 -1.27278 0.943444
Q2FX47   0 0 -1.27278 0.943444
Q2FZA7   1 0.181818 -1.27278 0.943444
Q2FV32   1 0.181818 -1.27278 0.943444
Q2FYE6   0 0 -1.27278 0.943444
Q2FZ41   0 0 -1.27278 0.943444
Q2FYG3   0 0 -1.27278 0.943444
Q2FX01   2 0.363636 -1.27278 0.943444
Q2FXU6   0 0 -1.27278 0.943444
Q2FYL7   1 0.181818 -1.27278 0.943444
Q2FWQ3   0 0 -1.27278 0.943444
Q2FZY9   1 0.181818 -1.27278 0.943444
Q2FV50   2 0.363636 -1.27278 0.943444
Q2FUY7   0 0 -1.27278 0.943444
Q2FXP6   1 0.181818 -1.27278 0.943444
Q2G1S9   1 0.181818 -1.27278 0.943444
Q2FX18   1 0.181818 -1.27278 0.943444
Q2FYU0   0 0 -1.27278 0.943444
Q2FXZ7   4 0.666667 -1.27278 0.943444
Q2G051   2 0.333333 -1.27278 0.943444
Q2FWS3   2 0.333333 -1.27278 0.943444
Q2FW14   4 0.666667 -1.27278 0.943444
Q2FYD7   2 0.333333 -1.27278 0.943444
Q9RQP8   1 0.166667 -1.27278 0.943444
Q2FZK2   3 0.5 -1.27278 0.943444
Q2FWI7   1 0.166667 -1.27278 0.943444
Q2G182   1 0.166667 -1.27278 0.943444
Q2FYT7   2 0.333333 -1.27278 0.943444
Q2FV46   4 0.666667 -1.27278 0.943444
Q2FY58   1 0.166667 -1.27278 0.943444
Q2FX06   1 0.166667 -1.27278 0.943444
Q2FZH0   4 0.666667 -1.27278 0.943444
Q2FUZ4   5 0.833333 -1.27278 0.943444
Q2G102   4 0.666667 -1.27278 0.943444
Q2G1R8   3 0.5 -1.27278 0.943444
Q2G2J1   6 1 0.903563 0.161558
Q2FX71   4 0.666667 -1.27278 0.943444
Q2FUZ5   2 0.333333 -1.27278 0.943444
Q2FYP5   1 0.166667 -1.27278 0.943444
Q2G048   0 0 -1.27278 0.943444
Q2FUQ0   3 0.5 -1.27278 0.943444
Q2FWS7   2 0.333333 -1.27278 0.943444
Q2FV65   0 0 -1.27278 0.943444
Q2G125   1 0.166667 -1.27278 0.943444
Q2FYT2   4 0.666667 -1.27278 0.943444
Q2FVH7   1 0.166667 -1.27278 0.943444
Q2G127   2 0.333333 -1.27278 0.943444
Q2FYI5   1 0.166667 -1.27278 0.943444
Q2FYX4   6 1 0.903563 0.161558
Q2G0M3   6 1 0.903563 0.161558
Q2FW87   1 0.166667 -1.27278 0.943444
Q2G211   0 0 -1.27278 0.943444
Q2FXR5   2 0.333333 -1.27278 0.943444
Q2FWR5   4 0.666667 -1.27278 0.943444
Q2FYD5   4 0.666667 -1.27278 0.943444
Q2FY94   2 0.333333 -1.27278 0.943444
Q2G2W8   1 0.166667 -1.27278 0.943444
Q2FZL9   6 1 0.903563 0.161558
Q2FYT9   4 0.666667 -1.27278 0.943444
Q2FX44   3 0.5 -1.27278 0.943444
Q2FXB2   0 0 -1.27278 0.943444
Q2FVF6   5 0.833333 -1.27278 0.943444
Q2G2F6   1 0.166667 -1.27278 0.943444
Q2G2C3   3 0.5 -1.27278 0.943444
Q2FYA5   6 1 0.903563 0.161558
Q2FYB1   2 0.333333 -1.27278 0.943444
Q2G011   2 0.333333 -1.27278 0.943444
Q2FV29   0 0 -1.27278 0.943444
Q2FVW1   1 0.166667 -1.27278 0.943444
Q2FYA4   3 0.5 -1.27278 0.943444
Q2FY26   3 0.5 -1.27278 0.943444
Q2FXC1   2 0.333333 -1.27278 0.943444
Q2G2T0   4 0.666667 -1.27278 0.943444
Q2FY62   1 0.166667 -1.27278 0.943444
Q2G2K4   3 0.5 -1.27278 0.943444
Q2FW65   2 0.333333 -1.27278 0.943444
Q2FY05   5 0.833333 -1.27278 0.943444
Q2FV96   4 0.666667 -1.27278 0.943444
Q2G1S7   0 0 -1.27278 0.943444
Q2FWS9   2 0.333333 -1.27278 0.943444
Q2G180   1 0.166667 -1.27278 0.943444
Q2G0L6   3 0.5 -1.27278 0.943444
Q2G189   0 0 -1.27278 0.943444
Q2FYD9   0 0 -1.27278 0.943444
Q2FWM6   0 0 -1.27278 0.943444
Q2FXA6   0 0 -1.27278 0.943444
Q2G0U8   4 0.666667 -1.27278 0.943444
Q2FXD9   0 0 -1.27278 0.943444
Q2FWF9   0 0 -1.27278 0.943444
Q2FXS3   4 0.666667 -1.27278 0.943444
Q2FXX6   1 0.166667 -1.27278 0.943444
Q2FWU2   5 0.833333 -1.27278 0.943444
Q2FXD5   5 0.833333 -1.27278 0.943444
Q2FZK8   5 0.833333 -1.27278 0.943444
Q2FV15   2 0.333333 -1.27278 0.943444
Q2FZZ5   4 0.666667 -1.27278 0.943444
Q2FW48   4 0.666667 -1.27278 0.943444
Q2FYB3   5 0.833333 -1.27278 0.943444
Q2FWT5   2 0.333333 -1.27278 0.943444
Q2FVH4   0 0 -1.27278 0.943444
Q2FWP4   2 0.333333 -1.27278 0.943444
Q2FYX9   5 0.833333 -1.27278 0.943444
Q2G1U7   1 0.166667 -1.27278 0.943444
Q2FXY6   2 0.333333 -1.27278 0.943444
Q2FYT1   2 0.333333 -1.27278 0.943444
Q2G244   4 0.666667 -1.27278 0.943444
Q2FX30   0 0 -1.27278 0.943444
Q2FVZ3   3 0.5 -1.27278 0.943444
Q2FWP5   5 0.833333 -1.27278 0.943444
Q2FX41   2 0.333333 -1.27278 0.943444
Q2G2R5   3 0.5 -1.27278 0.943444
Q2G2S3   6 0.923077 -1.27278 0.943444
Q2G004   3 0.461538 -1.27278 0.943444
Q2FWV1   4 0.615385 -1.27278 0.943444
Q2G003   7 1.07692 0.903563 0.161558
Q2FZV3   2 0.307692 -1.27278 0.943444
Q2G026   1 0.153846 -1.27278 0.943444
Q2FXG7   0 0 -1.27278 0.943444
Q2FYL8   1 0.153846 -1.27278 0.943444
Q2FZB6   0 0 -1.27278 0.943444
Q2FZE4   5 0.769231 -1.27278 0.943444
Q2FX11   7 1.07692 0.903563 0.161558
Q2G0Y3   6 0.923077 -1.27278 0.943444
Q2FZW7   1 0.153846 -1.27278 0.943444
Q2FX21   8 1.23077 0.903563 0.161558
Q2G092   7 1.07692 0.903563 0.161558
Q2FZB7   2 0.307692 -1.27278 0.943444
Q2G0J9   8 1.23077 0.903563 0.161558
Q2G1X2   1 0.153846 -1.27278 0.943444
Q2FZD6   9 1.38462 0.903563 0.161558
Q2FW67   3 0.461538 -1.27278 0.943444
Q2G111   5 0.769231 -1.27278 0.943444
Q2G2Y4   2 0.307692 -1.27278 0.943444
Q2FY38   0 0 -1.27278 0.943444
Q2FWJ0   7 1.07692 0.903563 0.161558
Q2G2T5   5 0.769231 -1.27278 0.943444
Q2FVG6   6 0.923077 -1.27278 0.943444
Q2G1V8   3 0.461538 -1.27278 0.943444
Q2G1L0   2 0.307692 -1.27278 0.943444
Q2FXD6   8 1.23077 0.903563 0.161558
P0C948   2 0.307692 -1.27278 0.943444
Q2G1M2   4 0.615385 -1.27278 0.943444
Q2FVW8   1 0.153846 -1.27278 0.943444
Q2FX24   3 0.461538 -1.27278 0.943444
Q2FWS4   6 0.923077 -1.27278 0.943444
Q2FYQ3   2 0.307692 -1.27278 0.943444
Q2G254   8 1.23077 0.903563 0.161558
Q2FWB4   3 0.461538 -1.27278 0.943444
Q2FUP8   5 0.769231 -1.27278 0.943444
Q2FZC2   1 0.153846 -1.27278 0.943444
Q2FYE4   6 0.923077 -1.27278 0.943444
Q2FWS2   1 0.153846 -1.27278 0.943444
Q2FY03   7 1.07692 0.903563 0.161558
Q2FVS6   5 0.769231 -1.27278 0.943444
Q2FXV2   2 0.307692 -1.27278 0.943444
Q2G2L6   3 0.461538 -1.27278 0.943444
Q2G2I5   3 0.461538 -1.27278 0.943444
Q2FYA2   5 0.769231 -1.27278 0.943444
Q2FWV7   1 0.153846 -1.27278 0.943444
Q2FXE7   7 1.07692 0.903563 0.161558
Q2G0J6   1 0.153846 -1.27278 0.943444
Q2FUU4   8 1.23077 0.903563 0.161558
Q2FVJ4   4 0.615385 -1.27278 0.943444
Q2FZM9   1 0.153846 -1.27278 0.943444
Q2FZ51   7 1.07692 0.903563 0.161558
Q2FY22   4 0.615385 -1.27278 0.943444
Q2G2Q1   4 0.615385 -1.27278 0.943444
Q2G109   4 0.615385 -1.27278 0.943444
Q2G1D6   6 0.923077 -1.27278 0.943444
Q2FVC9   1 0.153846 -1.27278 0.943444
Q2G2R6   9 1.38462 0.903563 0.161558
Q2FZ85   4 0.615385 -1.27278 0.943444
Q2FVK4   7 1.07692 0.903563 0.161558
Q2G1V9   2 0.307692 -1.27278 0.943444
Q2G2H6   2 0.307692 -1.27278 0.943444
Q2FWS6   6 0.923077 -1.27278 0.943444
Q2FZW4   7 1.07692 0.903563 0.161558
Q2G1M3   4 0.615385 -1.27278 0.943444
Q2G1M0   6 0.923077 -1.27278 0.943444
Q2G1Y9   6 0.923077 -1.27278 0.943444
Q2FX45   5 0.769231 -1.27278 0.943444
Q2FWP8   4 0.615385 -1.27278 0.943444
Q2FYP4   5 0.769231 -1.27278 0.943444
Q2FYL1   5 0.769231 -1.27278 0.943444
Q2G1L4   6 0.923077 -1.27278 0.943444
Q2FUQ7   7 1.07692 0.903563 0.161558
Q2G247   0 0 -1.27278 0.943444
Q2FVV0   5 0.769231 -1.27278 0.943444
Q2FYU6   6 0.923077 -1.27278 0.943444
Q2G2N6   7 1.07692 0.903563 0.161558
Q2FXC9   4 0.615385 -1.27278 0.943444
Q2FX42   4 0.615385 -1.27278 0.943444
Q2FX26   8 1.23077 0.903563 0.161558
Q2FWF3   2 0.307692 -1.27278 0.943444
Q2FZY1   3 0.461538 -1.27278 0.943444
Q2FW15   6 0.857143 -1.27278 0.943444
P0A0G2   12 1.71429 0.903563 0.161558
Q2G2G5   2 0.285714 -1.27278 0.943444
Q2FY39   5 0.714286 -1.27278 0.943444
Q2G0B5   0 0 -1.27278 0.943444
Q2FZI1   7 1 0.903563 0.161558
Q2FUQ6   7 1 0.903563 0.161558
Q2FVR5   9 1.28571 0.903563 0.161558
Q2G2W6   6 0.857143 -1.27278 0.943444
Q2FZR8   7 1 0.903563 0.161558
Q2FVY8   7 1 0.903563 0.161558
Q2FZ60   5 0.714286 -1.27278 0.943444
Q2FV82   7 1 0.903563 0.161558
Q2FX23   10 1.42857 0.903563 0.161558
Q2G1G3   4 0.571429 -1.27278 0.943444
P68805   0 0 -1.27278 0.943444
Q2FVL0   6 0.857143 -1.27278 0.943444
Q2G2J0   6 0.857143 -1.27278 0.943444
Q2FZF1   4 0.571429 -1.27278 0.943444
Q2FXU9   8 1.14286 0.903563 0.161558
Q2G1A2   5 0.714286 -1.27278 0.943444
Q2G1C3   5 0.714286 -1.27278 0.943444
Q2G1D4   5 0.714286 -1.27278 0.943444
Q2G0A8   1 0.142857 -1.27278 0.943444
Q2FVC7   2 0.285714 -1.27278 0.943444
Q2G133   8 1.14286 0.903563 0.161558
Q2FY86   10 1.42857 0.903563 0.161558
Q2FX92   8 1.14286 0.903563 0.161558
Q2FW47   1 0.142857 -1.27278 0.943444
Q2G1T9   4 0.571429 -1.27278 0.943444
Q2FVU8   4 0.571429 -1.27278 0.943444
Q2FVD7   8 1.14286 0.903563 0.161558
Q2FX55   4 0.571429 -1.27278 0.943444
Q2FVD3   5 0.714286 -1.27278 0.943444
Q2G2B5   1 0.142857 -1.27278 0.943444
Q2FWV6   3 0.428571 -1.27278 0.943444
Q2FW29   6 0.857143 -1.27278 0.943444
Q2G0W6   1 0.142857 -1.27278 0.943444
Q2FVD2   8 1.14286 0.903563 0.161558
Q2FWR8   5 0.714286 -1.27278 0.943444
Q2FXA0   6 0.857143 -1.27278 0.943444
Q2FZB4   7 1 0.903563 0.161558
Q2FX37   5 0.714286 -1.27278 0.943444
Q2FX13   3 0.428571 -1.27278 0.943444
Q2FWD8   3 0.428571 -1.27278 0.943444
Q2G108   5 0.714286 -1.27278 0.943444
Q2G2V4   9 1.28571 0.903563 0.161558
Q2FZW2   10 1.42857 0.903563 0.161558
Q2FYY4   7 1 0.903563 0.161558
Q2FYB8   2 0.285714 -1.27278 0.943444
Q2FWC2   9 1.28571 0.903563 0.161558
Q2FYE8   5 0.714286 -1.27278 0.943444
Q2FXK5   7 1 0.903563 0.161558
Q2FWT0   3 0.428571 -1.27278 0.943444
Q2FW19   8 1.14286 0.903563 0.161558
Q2G100   5 0.714286 -1.27278 0.943444
Q2FYY3   7 1 0.903563 0.161558
Q2FZ01   5 0.714286 -1.27278 0.943444
Q2FYY1   7 1 0.903563 0.161558
Q2G103   8 1.14286 0.903563 0.161558
Q2FV12   7 1 0.903563 0.161558
Q2FWQ1   10 1.42857 0.903563 0.161558
Q2FYY5   10 1.42857 0.903563 0.161558
Q2G207   8 1.14286 0.903563 0.161558
Q2G1Y8   5 0.714286 -1.27278 0.943444
Q2FWZ8   2 0.285714 -1.27278 0.943444
Q2G0Z8   5 0.714286 -1.27278 0.943444
Q2G2F7   5 0.714286 -1.27278 0.943444
Q2FYH9   4 0.571429 -1.27278 0.943444
Q2FWB7   7 1 0.903563 0.161558
Q2FYN2   6 0.8 -1.27278 0.943444
Q2FVQ6   10 1.33333 0.903563 0.161558
Q2FWX3   3 0.4 -1.27278 0.943444
Q2G187   1 0.133333 -1.27278 0.943444
Q2FW05   9 1.2 0.903563 0.161558
Q2FYC3   8 1.06667 0.903563 0.161558
Q2FZJ2   10 1.33333 0.903563 0.161558
Q2G0D6   3 0.4 -1.27278 0.943444
Q2FWP7   9 1.2 0.903563 0.161558
Q2FX31   11 1.46667 0.903563 0.161558
Q2FVZ6   2 0.266667 -1.27278 0.943444
Q2G2A2   13 1.73333 0.903563 0.161558
Q2FWQ8   4 0.533333 -1.27278 0.943444
Q2FVM9   7 0.933333 -1.27278 0.943444
Q2FYD1   15 2 3.07991 0.0107511
Q2FYN3   9 1.2 0.903563 0.161558
Q2FYI3   6 0.8 -1.27278 0.943444
Q2G022   8 1.06667 0.903563 0.161558
Q2G1Q3   6 0.8 -1.27278 0.943444
Q2FX58   5 0.666667 -1.27278 0.943444
Q2G2V1   9 1.2 0.903563 0.161558
Q2FVV5   8 1.06667 0.903563 0.161558
Q2FZC0   11 1.46667 0.903563 0.161558
Q2FV63   11 1.46667 0.903563 0.161558
Q2FWG9   2 0.266667 -1.27278 0.943444
Q2FZA5   7 0.933333 -1.27278 0.943444
Q2FX60   12 1.6 0.903563 0.161558
Q2G2I8   7 0.933333 -1.27278 0.943444
Q2G2Y5   9 1.2 0.903563 0.161558
Q2G2Y2   7 0.933333 -1.27278 0.943444
Q2FWA6   6 0.8 -1.27278 0.943444
Q2FWL8   10 1.33333 0.903563 0.161558
Q2FY95   10 1.33333 0.903563 0.161558
Q2FYC5   13 1.73333 0.903563 0.161558
Q2FV43   7 0.933333 -1.27278 0.943444
Q2FVU0   10 1.33333 0.903563 0.161558
Q2FZG5   2 0.266667 -1.27278 0.943444
Q2G2H9   5 0.666667 -1.27278 0.943444
Q2G1D1   5 0.666667 -1.27278 0.943444
Q2FWU7   7 0.933333 -1.27278 0.943444
P60647   4 0.533333 -1.27278 0.943444
Q2FUR7   7 0.933333 -1.27278 0.943444
Q2FWQ2   10 1.33333 0.903563 0.161558
Q2G2M4   9 1.2 0.903563 0.161558
Q2G104   7 0.933333 -1.27278 0.943444
Q2FX76   4 0.533333 -1.27278 0.943444
Q2G2Q4   12 1.6 0.903563 0.161558
Q2FXQ1   4 0.533333 -1.27278 0.943444
Q2FX80   7 0.933333 -1.27278 0.943444
Q2FZN6   5 0.666667 -1.27278 0.943444
Q2G009   6 0.8 -1.27278 0.943444
Q2G021   12 1.6 0.903563 0.161558
Q2FWH0   9 1.2 0.903563 0.161558
Q2FXQ0   10 1.33333 0.903563 0.161558
Q2FX64   4 0.533333 -1.27278 0.943444
Q2FY98   5 0.666667 -1.27278 0.943444
Q2FWK5   15 2 3.07991 0.0107511
Q2FYK1   4 0.533333 -1.27278 0.943444
Q2FXF0   6 0.8 -1.27278 0.943444
Q2FY70   14 1.86667 0.903563 0.161558
Q2G114   8 1.06667 0.903563 0.161558
Q2FX38   7 0.933333 -1.27278 0.943444
Q2FUP9   8 1.06667 0.903563 0.161558
Q2FVV3   5 0.666667 -1.27278 0.943444
Q2G113   13 1.73333 0.903563 0.161558
Q2FWB2   3 0.4 -1.27278 0.943444
Q2FWT6   7 0.933333 -1.27278 0.943444
Q2FW28   8 1.06667 0.903563 0.161558
Q2FUQ9   6 0.8 -1.27278 0.943444
Q2FY00   3 0.4 -1.27278 0.943444
Q2G040   5 0.666667 -1.27278 0.943444
Q2FX35   9 1.2 0.903563 0.161558
Q2FYW9   6 0.75 -1.27278 0.943444
Q2G2N8   6 0.75 -1.27278 0.943444
Q2G1V7   15 1.875 0.903563 0.161558
Q2G0C3   8 1 0.903563 0.161558
Q2FVW0   5 0.625 -1.27278 0.943444
Q2FUS4   16 2 3.07991 0.0107511
Q2FVP6   4 0.5 -1.27278 0.943444
Q2FZK1   4 0.5 -1.27278 0.943444
Q2FXY2   14 1.75 0.903563 0.161558
Q2FYX3   13 1.625 0.903563 0.161558
Q2FZ86   13 1.625 0.903563 0.161558
Q2FUV7   6 0.75 -1.27278 0.943444
Q2FX70   7 0.875 -1.27278 0.943444
Q2G1Y1   11 1.375 0.903563 0.161558
Q2FVT9   8 1 0.903563 0.161558
Q2G2K3   16 2 3.07991 0.0107511
P72358   7 0.875 -1.27278 0.943444
Q2G192   6 0.75 -1.27278 0.943444
Q2FYX6   8 1 0.903563 0.161558
Q2FXW0   8 1 0.903563 0.161558
Q2G202   11 1.375 0.903563 0.161558
Q2FYW7   5 0.625 -1.27278 0.943444
Q2G2M0   6 0.75 -1.27278 0.943444
Q2FXT7   7 0.875 -1.27278 0.943444
Q2FX59   11 1.375 0.903563 0.161558
Q2G0X2   7 0.875 -1.27278 0.943444
Q2FWR6   9 1.125 0.903563 0.161558
Q2FW22   12 1.5 0.903563 0.161558
Q2FZH4   12 1.5 0.903563 0.161558
Q2FYZ1   7 0.875 -1.27278 0.943444
Q2G2W7   18 2.25 3.07991 0.0107511
Q2G2I4   12 1.5 0.903563 0.161558
Q2FZP5   15 1.875 0.903563 0.161558
Q2FWQ7   12 1.5 0.903563 0.161558
Q2G1W9   9 1.125 0.903563 0.161558
Q2FWF7   6 0.75 -1.27278 0.943444
Q2FYM9   14 1.75 0.903563 0.161558
Q2FXV0   15 1.875 0.903563 0.161558
Q2FWW2   11 1.375 0.903563 0.161558
Q2FVS2   4 0.5 -1.27278 0.943444
Q2G007   15 1.875 0.903563 0.161558
Q2FYA7   11 1.375 0.903563 0.161558
Q2G0K0   10 1.25 0.903563 0.161558
Q2FXS9   10 1.25 0.903563 0.161558
Q2G249   10 1.25 0.903563 0.161558
Q2G008   6 0.75 -1.27278 0.943444
Q2FZD5   8 1 0.903563 0.161558
Q2FZG0   4 0.5 -1.27278 0.943444
Q2FX28   12 1.5 0.903563 0.161558
Q2FXI4   7 0.875 -1.27278 0.943444
Q2G176   4 0.5 -1.27278 0.943444
Q2G116   5 0.625 -1.27278 0.943444
Q2FXF2   9 1.125 0.903563 0.161558
Q2G260   6 0.75 -1.27278 0.943444
Q2G213   4 0.5 -1.27278 0.943444
Q2G173   7 0.875 -1.27278 0.943444
Q2FV71   13 1.625 0.903563 0.161558
Q2FWY8   5 0.625 -1.27278 0.943444
Q2FWN3   6 0.75 -1.27278 0.943444
Q2FYD4   12 1.5 0.903563 0.161558
Q2FVQ2   15 1.875 0.903563 0.161558
Q2FVK0   17 2.125 3.07991 0.0107511
Q2G285   12 1.5 0.903563 0.161558
Q2FZH6   18 2.25 3.07991 0.0107511
Q2FZX1   9 1.125 0.903563 0.161558
Q2FZ83   2 0.25 -1.27278 0.943444
Q2G0S9   9 1.125 0.903563 0.161558
Q2FZH7   9 1.125 0.903563 0.161558
Q2FZT3   11 1.375 0.903563 0.161558
Q2FX57   10 1.17647 0.903563 0.161558
Q2G0B9   18 2.11765 3.07991 0.0107511
Q2FY28   15 1.76471 0.903563 0.161558
Q2G0R5   13 1.52941 0.903563 0.161558
Q2FZG8   8 0.941176 -1.27278 0.943444
Q2G1X1   5 0.588235 -1.27278 0.943444
Q2FX93   6 0.705882 -1.27278 0.943444
Q2FYU5   10 1.17647 0.903563 0.161558
Q2FWR9   10 1.17647 0.903563 0.161558
Q2FWS0   14 1.64706 0.903563 0.161558
Q2G0P4   7 0.823529 -1.27278 0.943444
Q2FX50   12 1.41176 0.903563 0.161558
Q2FZV0   11 1.29412 0.903563 0.161558
Q2G0S5   8 0.941176 -1.27278 0.943444
Q2FY25   7 0.823529 -1.27278 0.943444
Q2FXG6   12 1.41176 0.903563 0.161558
Q2FZJ7   6 0.705882 -1.27278 0.943444
Q2G0U7   11 1.29412 0.903563 0.161558
Q2FZV2   16 1.88235 0.903563 0.161558
Q2FWT8   13 1.52941 0.903563 0.161558
Q2G0D1   15 1.76471 0.903563 0.161558
Q2FVW5   8 0.941176 -1.27278 0.943444
Q2FY97   17 2 3.07991 0.0107511
Q2FXF3   11 1.29412 0.903563 0.161558
Q2G063   13 1.52941 0.903563 0.161558
Q2G0U5   8 0.941176 -1.27278 0.943444
Q2G2B1   20 2.35294 3.07991 0.0107511
Q2FVE3   10 1.17647 0.903563 0.161558
Q2FZW1   17 2 3.07991 0.0107511
Q2FYK2   14 1.64706 0.903563 0.161558
Q2FXW2   11 1.29412 0.903563 0.161558
Q9F0R1   18 2.11765 3.07991 0.0107511
Q2FZG3   13 1.52941 0.903563 0.161558
Q2G2K0   15 1.76471 0.903563 0.161558
Q2FVN4   8 0.941176 -1.27278 0.943444
Q2FYV0   9 1.05882 0.903563 0.161558
Q2G0A5   8 0.941176 -1.27278 0.943444
Q2FZ03   13 1.52941 0.903563 0.161558
Q2G1I8   10 1.17647 0.903563 0.161558
Q2FYX8   12 1.41176 0.903563 0.161558
Q2FV18   11 1.29412 0.903563 0.161558
Q2FYI7   11 1.29412 0.903563 0.161558
Q2G0K1   11 1.29412 0.903563 0.161558
Q2G2U9   20 2.35294 3.07991 0.0107511
Q2FW31   11 1.29412 0.903563 0.161558
Q2FVB5   12 1.41176 0.903563 0.161558
Q2FVI8   9 1.05882 0.903563 0.161558
Q2FZT0   9 1.05882 0.903563 0.161558
P48860   16 1.88235 0.903563 0.161558
Q2FYC1   13 1.52941 0.903563 0.161558
Q2G286   10 1.17647 0.903563 0.161558
Q2FXD3   13 1.52941 0.903563 0.161558
Q2G027   4 0.470588 -1.27278 0.943444
Q2G0T4   10 1.17647 0.903563 0.161558
Q2FZJ5   8 0.941176 -1.27278 0.943444
Q2FW10   6 0.705882 -1.27278 0.943444
Q2FY91   9 1.05882 0.903563 0.161558
Q2FVP0   15 1.76471 0.903563 0.161558
P60070   13 1.52941 0.903563 0.161558
Q2FWU1   10 1.17647 0.903563 0.161558
Q2FYA3   8 0.941176 -1.27278 0.943444
Q2G0V8   10 1.17647 0.903563 0.161558
Q2G0Z2   12 1.41176 0.903563 0.161558
Q2FZ47   7 0.823529 -1.27278 0.943444
Q2G0V9   5 0.588235 -1.27278 0.943444
Q2FZE2   18 2.11765 3.07991 0.0107511
Q2FWB0   20 2.35294 3.07991 0.0107511
Q2G1J1   11 1.29412 0.903563 0.161558
Q2FYQ1   4 0.470588 -1.27278 0.943444
Q2FZ45   14 1.64706 0.903563 0.161558
Q2FYW5   19 2.23529 3.07991 0.0107511
Q2G1A0   10 1.17647 0.903563 0.161558
Q2FZB9   10 1.17647 0.903563 0.161558
Q2FZX2   12 1.41176 0.903563 0.161558
Q2FZY4   22 2.58824 3.07991 0.0107511
Q2FW56   7 0.823529 -1.27278 0.943444
P0A0G6   10 1.17647 0.903563 0.161558
Q2FW80   10 1.17647 0.903563 0.161558
Q2G2S4   9 1.05882 0.903563 0.161558
Q2G2H0   9 1.05882 0.903563 0.161558
Q2G2E1   5 0.588235 -1.27278 0.943444
Q2G0I5   18 2.11765 3.07991 0.0107511
Q2FWW6   17 2 3.07991 0.0107511
Q2G112   6 0.705882 -1.27278 0.943444
Q2G214   14 1.64706 0.903563 0.161558
Q2FYG2   12 1.41176 0.903563 0.161558
Q2G0J5   6 0.705882 -1.27278 0.943444
Q2FX27   13 1.52941 0.903563 0.161558
Q2FWV5   15 1.76471 0.903563 0.161558
Q2FX40   14 1.64706 0.903563 0.161558
Q2FZM5   6 0.705882 -1.27278 0.943444
Q2FXH8   8 0.941176 -1.27278 0.943444
Q2FWS5   10 1.17647 0.903563 0.161558
Q2FW13   12 1.33333 0.903563 0.161558
Q2FY93   23 2.55556 3.07991 0.0107511
Q2FZM8   16 1.77778 0.903563 0.161558
Q2FZV4   11 1.22222 0.903563 0.161558
Q2FVD4   20 2.22222 3.07991 0.0107511
Q2G0J3   14 1.55556 0.903563 0.161558
Q2FX61   12 1.33333 0.903563 0.161558
Q2FVD6   13 1.44444 0.903563 0.161558
Q2FYY7   21 2.33333 3.07991 0.0107511
Q2G0W0   20 2.22222 3.07991 0.0107511
Q2FXF7   14 1.55556 0.903563 0.161558
Q2G191   6 0.666667 -1.27278 0.943444
Q2FYT5   16 1.77778 0.903563 0.161558
Q2G1P0   10 1.11111 0.903563 0.161558
Q2FVF8   11 1.22222 0.903563 0.161558
Q2G0Y1   8 0.888889 -1.27278 0.943444
Q2FZD2   16 1.77778 0.903563 0.161558
Q2FZ59   10 1.11111 0.903563 0.161558
Q2G2G1   9 1 0.903563 0.161558
Q2G0F9   5 0.555556 -1.27278 0.943444
Q2G1J2   15 1.66667 0.903563 0.161558
Q2G0Q6   19 2.11111 3.07991 0.0107511
Q2FYX0   15 1.66667 0.903563 0.161558
Q2FZU8   7 0.777778 -1.27278 0.943444
Q2G267   9 1 0.903563 0.161558
Q2G174   8 0.888889 -1.27278 0.943444
Q2FWC3   20 2.22222 3.07991 0.0107511
Q2FVN6   10 1.11111 0.903563 0.161558
Q2G2D1   16 1.77778 0.903563 0.161558
Q2FZK9   17 1.88889 0.903563 0.161558
Q2G2C9   16 1.77778 0.903563 0.161558
Q2G2V8   5 0.555556 -1.27278 0.943444
Q2FVL6   11 1.22222 0.903563 0.161558
Q2FY45   14 1.55556 0.903563 0.161558
Q2G2R7   9 1 0.903563 0.161558
Q2FWD5   14 1.55556 0.903563 0.161558
Q2FWT3   8 0.888889 -1.27278 0.943444
Q2FY92   20 2.22222 3.07991 0.0107511
Q2FZM2   9 1 0.903563 0.161558
Q2G2F0   10 1.11111 0.903563 0.161558
Q2FW30   14 1.55556 0.903563 0.161558
Q2FZV9   17 1.88889 0.903563 0.161558
Q2FVA6   10 1.11111 0.903563 0.161558
Q2G229   11 1.22222 0.903563 0.161558
Q2FZZ3   18 2 3.07991 0.0107511
Q2G2F4   8 0.888889 -1.27278 0.943444
Q2FVA7   17 1.88889 0.903563 0.161558
Q2G0R3   11 1.22222 0.903563 0.161558
Q2G1R1   16 1.77778 0.903563 0.161558
Q2FZ79   14 1.55556 0.903563 0.161558
Q2FZ12   11 1.22222 0.903563 0.161558
Q2FX39   12 1.33333 0.903563 0.161558
Q2G186   10 1.11111 0.903563 0.161558
Q2FXE5   7 0.777778 -1.27278 0.943444
Q2G0A1   13 1.44444 0.903563 0.161558
Q2G0E7   10 1.11111 0.903563 0.161558
Q2G2V7   10 1.11111 0.903563 0.161558
Q2FYA6   14 1.55556 0.903563 0.161558
Q2G276   10 1.11111 0.903563 0.161558
Q2G070   12 1.33333 0.903563 0.161558
Q2FVZ1   15 1.66667 0.903563 0.161558
Q2FW84   13 1.44444 0.903563 0.161558
Q2FVY9   15 1.66667 0.903563 0.161558
Q2FVD9   13 1.44444 0.903563 0.161558
Q2G1T2   9 1 0.903563 0.161558
Q2G0I3   14 1.55556 0.903563 0.161558
Q2G0E8   11 1.22222 0.903563 0.161558
Q2FW08   13 1.44444 0.903563 0.161558
Q2FVD8   13 1.44444 0.903563 0.161558
Q2FXF5   15 1.66667 0.903563 0.161558
Q2FXW1   19 2.11111 3.07991 0.0107511
Q2FW79   7 0.777778 -1.27278 0.943444
Q2G2G0   6 0.666667 -1.27278 0.943444
P48940   15 1.66667 0.903563 0.161558
Q2FYL6   10 1.11111 0.903563 0.161558
Q2FZV8   9 1 0.903563 0.161558
Q2FYM5   18 2 3.07991 0.0107511
Q2G2B6   12 1.33333 0.903563 0.161558
Q2G1L2   9 1 0.903563 0.161558
Q2G1V5   5 0.555556 -1.27278 0.943444
Q2FXT0   5 0.555556 -1.27278 0.943444
Q2FY02   22 2.44444 3.07991 0.0107511
Q2FWQ4   12 1.33333 0.903563 0.161558
Q2FYG4   9 1 0.903563 0.161558
Q2FW11   13 1.44444 0.903563 0.161558
Q2G257   17 1.78947 0.903563 0.161558
Q2FWJ6   15 1.57895 0.903563 0.161558
Q2FXS8   5 0.526316 -1.27278 0.943444
Q2FX12   15 1.57895 0.903563 0.161558
Q2FYF1   9 0.947368 -1.27278 0.943444
Q2G2E8   16 1.68421 0.903563 0.161558
Q2FXE6   9 0.947368 -1.27278 0.943444
Q2G2C0   7 0.736842 -1.27278 0.943444
Q2G1V6   9 0.947368 -1.27278 0.943444
Q2FWZ4   17 1.78947 0.903563 0.161558
Q2G2V0   11 1.15789 0.903563 0.161558
Q9ZAH6   20 2.10526 3.07991 0.0107511
Q2FVU2   17 1.78947 0.903563 0.161558
Q2FWI8   14 1.47368 0.903563 0.161558
P0A0H0   6 0.631579 -1.27278 0.943444
Q2G0C1   20 2.10526 3.07991 0.0107511
Q2FXH3   12 1.26316 0.903563 0.161558
Q2FXI6   15 1.57895 0.903563 0.161558
Q2G1X5   13 1.36842 0.903563 0.161558
Q2FV08   18 1.89474 0.903563 0.161558
Q2FWT7   10 1.05263 0.903563 0.161558
Q2G210   17 1.78947 0.903563 0.161558
Q2FW66   13 1.36842 0.903563 0.161558
Q2FWD0   14 1.47368 0.903563 0.161558
Q2FUQ1   12 1.26316 0.903563 0.161558
Q2FVI6   8 0.842105 -1.27278 0.943444
Q2FWM7   7 0.736842 -1.27278 0.943444
Q2FVN2   10 1.05263 0.903563 0.161558
Q2FWR2   15 1.57895 0.903563 0.161558
Q2FYH4   11 1.15789 0.903563 0.161558
Q2FYM8   5 0.526316 -1.27278 0.943444
Q9RFJ6   17 1.78947 0.903563 0.161558
Q2FZ42   9 0.947368 -1.27278 0.943444
Q2FVX9   19 2 3.07991 0.0107511
Q2G066   15 1.57895 0.903563 0.161558
Q2FVM3   15 1.57895 0.903563 0.161558
Q2FWT1   14 1.47368 0.903563 0.161558
Q2FZB8   7 0.736842 -1.27278 0.943444
Q2FUQ8   10 1.05263 0.903563 0.161558
Q2G2I7   8 0.842105 -1.27278 0.943444
Q2FVF7   13 1.36842 0.903563 0.161558
Q2FV52   17 1.78947 0.903563 0.161558
Q2FWE3   14 1.47368 0.903563 0.161558
Q2G144   8 0.842105 -1.27278 0.943444
Q2FXZ1   9 0.947368 -1.27278 0.943444
Q2FX34   8 0.842105 -1.27278 0.943444
Q2FWV4   6 0.631579 -1.27278 0.943444
Q2FZ11   10 1.05263 0.903563 0.161558
Q2G141   14 1.47368 0.903563 0.161558
Q2FWF5   10 1.05263 0.903563 0.161558
Q2FV34   8 0.842105 -1.27278 0.943444
Q2FWQ0   19 2 3.07991 0.0107511
Q2FV88   13 1.36842 0.903563 0.161558
Q2G2P0   10 1.05263 0.903563 0.161558
Q2FYW8   14 1.47368 0.903563 0.161558
Q2G1W1   17 1.78947 0.903563 0.161558
Q2FVC2   17 1.78947 0.903563 0.161558
Q2G0D3   9 0.947368 -1.27278 0.943444
Q2FV89   14 1.47368 0.903563 0.161558
Q2G1U2   14 1.47368 0.903563 0.161558
Q2FX32   5 0.526316 -1.27278 0.943444
Q2FXS7   19 2 3.07991 0.0107511
Q2FVX1   12 1.26316 0.903563 0.161558
Q2FVE0   11 1.15789 0.903563 0.161558
Q2G270   9 0.947368 -1.27278 0.943444
Q9EYW6   10 1.05263 0.903563 0.161558
Q2FVB8   15 1.57895 0.903563 0.161558
Q2FZT9   13 1.36842 0.903563 0.161558
Q2G298   22 2.31579 3.07991 0.0107511
Q2FX49   11 1.15789 0.903563 0.161558
Q2G0Z0   16 1.68421 0.903563 0.161558
Q2FW39   21 2.21053 3.07991 0.0107511
Q2G252   9 0.947368 -1.27278 0.943444
Q2G0A3   7 0.736842 -1.27278 0.943444
Q2FYJ7   15 1.57895 0.903563 0.161558
Q2FWT2   11 1.15789 0.903563 0.161558
Q2FWQ5   18 1.89474 0.903563 0.161558
Q2G2J7   10 1.05263 0.903563 0.161558
Q2FY75   11 1.15789 0.903563 0.161558
Q2G106   12 1.26316 0.903563 0.161558
Q2FVY3   11 1.15789 0.903563 0.161558
Q2FVP9   11 1.15789 0.903563 0.161558
Q2FW42   9 0.947368 -1.27278 0.943444
Q2FUV9   17 1.78947 0.903563 0.161558
Q2FVR7   12 1.26316 0.903563 0.161558
Q2FZN1   11 1.15789 0.903563 0.161558
Q2G2Q7   20 2 3.07991 0.0107511
Q2G150   19 1.9 0.903563 0.161558
Q2G081   15 1.5 0.903563 0.161558
Q2FV45   18 1.8 0.903563 0.161558
Q2FX02   14 1.4 0.903563 0.161558
P0A0Q4   17 1.7 0.903563 0.161558
Q2G0L9   14 1.4 0.903563 0.161558
Q2FY04   16 1.6 0.903563 0.161558
Q2FV48   13 1.3 0.903563 0.161558
Q2FW64   13 1.3 0.903563 0.161558
Q2FX63   17 1.7 0.903563 0.161558
Q2G1T3   13 1.3 0.903563 0.161558
Q2G0K9   9 0.9 -1.27278 0.943444
Q2FZ00   27 2.7 3.07991 0.0107511
Q2FVL9   6 0.6 -1.27278 0.943444
Q2FW33   18 1.8 0.903563 0.161558
Q2FWT9   13 1.3 0.903563 0.161558
Q2FZF7   13 1.3 0.903563 0.161558
Q2FWL1   19 1.9 0.903563 0.161558
Q2FYS7   10 1 0.903563 0.161558
Q2FZX3   16 1.6 0.903563 0.161558
Q2FXR0   11 1.1 0.903563 0.161558
Q2G2I9   8 0.8 -1.27278 0.943444
Q2FWN1   5 0.5 -1.27278 0.943444
Q2G297   15 1.5 0.903563 0.161558
Q2FVA0   13 1.3 0.903563 0.161558
Q2FXX0   7 0.7 -1.27278 0.943444
Q2G2P4   14 1.4 0.903563 0.161558
Q2G0P8   25 2.5 3.07991 0.0107511
Q2FVN3   19 1.9 0.903563 0.161558
Q2FXK7   20 2 3.07991 0.0107511
Q2FZF8   11 1.1 0.903563 0.161558
Q2FWR0   13 1.3 0.903563 0.161558
Q2FXL2   10 1 0.903563 0.161558
Q2FWA9   11 1.1 0.903563 0.161558
Q2G282   18 1.8 0.903563 0.161558
Q9RQQ0   11 1.1 0.903563 0.161558
Q2FXD7   21 2.1 3.07991 0.0107511
Q2FUY4   15 1.5 0.903563 0.161558
Q2G2W4   14 1.4 0.903563 0.161558
Q2FZF5   19 1.9 0.903563 0.161558
Q2FY42   6 0.6 -1.27278 0.943444
Q2FUS3   17 1.7 0.903563 0.161558
Q2G2E7   10 1 0.903563 0.161558
Q2G0S6   13 1.3 0.903563 0.161558
Q2G0C2   16 1.6 0.903563 0.161558
Q2FWF8   17 1.7 0.903563 0.161558
Q2G000   15 1.5 0.903563 0.161558
Q2FWX2   10 1 0.903563 0.161558
Q2FZS2   10 1 0.903563 0.161558
Q2FW16   10 1 0.903563 0.161558
Q2FZI2   12 1.2 0.903563 0.161558
Q2G1Q5   15 1.5 0.903563 0.161558
Q2G1A5   19 1.9 0.903563 0.161558
Q2G0P7   11 1.1 0.903563 0.161558
Q2FWV3   7 0.7 -1.27278 0.943444
Q2FW51   9 0.9 -1.27278 0.943444
Q2FVI4   18 1.8 0.903563 0.161558
Q2FVN7   16 1.6 0.903563 0.161558
Q2FWP9   9 0.9 -1.27278 0.943444
Q2FXT2   14 1.4 0.903563 0.161558
P0A0F4   21 2.1 3.07991 0.0107511
Q2G126   18 1.8 0.903563 0.161558
Q2FW82   8 0.8 -1.27278 0.943444
Q2FY44   14 1.4 0.903563 0.161558
Q2G0N9   16 1.6 0.903563 0.161558
Q2G0Z9   7 0.7 -1.27278 0.943444
Q2FV81   19 1.9 0.903563 0.161558
Q2FYC4   12 1.2 0.903563 0.161558
Q2G178   20 2 3.07991 0.0107511
Q2G079   9 0.9 -1.27278 0.943444
Q2G2B7   22 2.2 3.07991 0.0107511
Q2FVF5   14 1.4 0.903563 0.161558
Q2G2W2   23 2.3 3.07991 0.0107511
Q2G1I2   24 2.4 3.07991 0.0107511
Q2G245   5 0.5 -1.27278 0.943444
Q2G1H7   20 1.90476 0.903563 0.161558
Q2FWF1   13 1.2381 0.903563 0.161558
Q2FZZ9   21 2 3.07991 0.0107511
Q2G1W3   19 1.80952 0.903563 0.161558
Q2G204   17 1.61905 0.903563 0.161558
Q2G1H1   8 0.761905 -1.27278 0.943444
Q2FXK3   12 1.14286 0.903563 0.161558
Q2G2H8   19 1.80952 0.903563 0.161558
Q2FZP9   18 1.71429 0.903563 0.161558
Q2FWI2   18 1.71429 0.903563 0.161558
Q2FYZ6   14 1.33333 0.903563 0.161558
Q2FXS1   8 0.761905 -1.27278 0.943444
Q2G200   14 1.33333 0.903563 0.161558
Q2G2L5   6 0.571429 -1.27278 0.943444
Q2FY73   24 2.28571 3.07991 0.0107511
Q2G177   10 0.952381 -1.27278 0.943444
Q2G2F9   11 1.04762 0.903563 0.161558
Q2FV27   11 1.04762 0.903563 0.161558
Q2FZ56   17 1.61905 0.903563 0.161558
Q2FVF3   12 1.14286 0.903563 0.161558
Q2G0B6   11 1.04762 0.903563 0.161558
Q2G2S5   20 1.90476 0.903563 0.161558
Q2FW68   12 1.14286 0.903563 0.161558
Q2FWX7   11 1.04762 0.903563 0.161558
Q2FWB6   24 2.28571 3.07991 0.0107511
Q2FXA9   19 1.80952 0.903563 0.161558
Q2FXP3   18 1.71429 0.903563 0.161558
Q2FUX5   18 1.71429 0.903563 0.161558
Q2FZZ4   10 0.952381 -1.27278 0.943444
Q2FX98   18 1.71429 0.903563 0.161558
Q2FV23   15 1.42857 0.903563 0.161558
Q2FUR1   11 1.04762 0.903563 0.161558
Q2FY49   16 1.52381 0.903563 0.161558
Q2G017   9 0.857143 -1.27278 0.943444
Q2G2K9   25 2.38095 3.07991 0.0107511
Q2G2N9   19 1.80952 0.903563 0.161558
Q2G0E9   13 1.2381 0.903563 0.161558
Q2FY19   19 1.80952 0.903563 0.161558
Q2G1E3   10 0.952381 -1.27278 0.943444
Q2FW17   6 0.571429 -1.27278 0.943444
Q2FWK9   18 1.71429 0.903563 0.161558
Q2G2Q6   19 1.80952 0.903563 0.161558
Q2G2Q5   24 2.28571 3.07991 0.0107511
Q2G1U9   24 2.28571 3.07991 0.0107511
Q2G299   13 1.2381 0.903563 0.161558
Q2FX75   6 0.571429 -1.27278 0.943444
Q2G058   14 1.33333 0.903563 0.161558
Q2G0E3   11 1.04762 0.903563 0.161558
Q2FYK0   18 1.71429 0.903563 0.161558
Q2G2K6   10 0.952381 -1.27278 0.943444
Q2FYN0   9 0.857143 -1.27278 0.943444
Q2FVK7   14 1.33333 0.903563 0.161558
Q2FX15   14 1.33333 0.903563 0.161558
Q2FVN9   12 1.14286 0.903563 0.161558
Q2FWX0   15 1.42857 0.903563 0.161558
Q2G143   20 1.90476 0.903563 0.161558
Q2G0C7   13 1.2381 0.903563 0.161558
Q2G0K6   12 1.14286 0.903563 0.161558
Q2FZZ1   12 1.14286 0.903563 0.161558
Q2FV13   15 1.42857 0.903563 0.161558
Q2G128   13 1.2381 0.903563 0.161558
Q2FXU2   12 1.14286 0.903563 0.161558
Q2G2R4   11 1.04762 0.903563 0.161558
Q2FXM1   14 1.33333 0.903563 0.161558
Q8KQR1   7 0.666667 -1.27278 0.943444
Q2G2Q9   17 1.61905 0.903563 0.161558
Q2FVG9   11 1.04762 0.903563 0.161558
Q2FV56   10 0.952381 -1.27278 0.943444
Q2FWG7   13 1.18182 0.903563 0.161558
Q2G0T1   14 1.27273 0.903563 0.161558
Q2FXB9   10 0.909091 -1.27278 0.943444
Q2FZP3   19 1.72727 0.903563 0.161558
Q2FZQ2   10 0.909091 -1.27278 0.943444
Q2FXS4   19 1.72727 0.903563 0.161558
Q2FZ21   16 1.45455 0.903563 0.161558
Q2G2X2   16 1.45455 0.903563 0.161558
Q2FZF6   18 1.63636 0.903563 0.161558
Q2FYA0   11 1 0.903563 0.161558
Q2G2A9   13 1.18182 0.903563 0.161558
Q2FYB9   19 1.72727 0.903563 0.161558
Q2FYI4   10 0.909091 -1.27278 0.943444
Q2FYL4   17 1.54545 0.903563 0.161558
Q2G1T0   12 1.09091 0.903563 0.161558
Q2FXW7   12 1.09091 0.903563 0.161558
Q2FZA1   17 1.54545 0.903563 0.161558
Q2FY76   17 1.54545 0.903563 0.161558
Q2FZ97   16 1.45455 0.903563 0.161558
Q2G1I4   13 1.18182 0.903563 0.161558
Q2FYQ6   15 1.36364 0.903563 0.161558
Q2FXL6   14 1.27273 0.903563 0.161558
Q2G2G6   6 0.545455 -1.27278 0.943444
Q2FVH1   13 1.18182 0.903563 0.161558
Q2FYA8   13 1.18182 0.903563 0.161558
Q2G2M5   19 1.72727 0.903563 0.161558
Q2FV99   12 1.09091 0.903563 0.161558
Q2G105   12 1.09091 0.903563 0.161558
Q2FW23   15 1.36364 0.903563 0.161558
Q2G012   8 0.727273 -1.27278 0.943444
Q2G2V5   13 1.18182 0.903563 0.161558
Q2FW07   22 2 3.07991 0.0107511
Q2G0F2   17 1.54545 0.903563 0.161558
Q2FZC9   12 1.09091 0.903563 0.161558
Q2FXE9   14 1.27273 0.903563 0.161558
Q2FV47   17 1.54545 0.903563 0.161558
Q2G2Q8   21 1.90909 0.903563 0.161558
Q2FYE7   20 1.81818 0.903563 0.161558
Q2FUT3   14 1.27273 0.903563 0.161558
Q2G068   21 1.90909 0.903563 0.161558
Q2G2D3   13 1.18182 0.903563 0.161558
Q2FYK4   16 1.45455 0.903563 0.161558
Q2FX36   15 1.36364 0.903563 0.161558
Q2G0A4   10 0.909091 -1.27278 0.943444
Q2G080   10 0.909091 -1.27278 0.943444
Q2FUT1   26 2.36364 3.07991 0.0107511
Q2FYH3   20 1.81818 0.903563 0.161558
Q2FXA7   10 0.909091 -1.27278 0.943444
Q2G2Y6   7 0.636364 -1.27278 0.943444
Q2FY55   17 1.54545 0.903563 0.161558
Q2FY61   16 1.45455 0.903563 0.161558
Q2G0E2   19 1.72727 0.903563 0.161558
Q2FVY1   14 1.27273 0.903563 0.161558
Q2FUV1   21 1.90909 0.903563 0.161558
Q2FUS9   11 1 0.903563 0.161558
Q2G1A1   14 1.27273 0.903563 0.161558
P60639   13 1.18182 0.903563 0.161558
Q2FZE9   6 0.545455 -1.27278 0.943444
Q2G1I9   12 1.09091 0.903563 0.161558
Q2FWN0   19 1.72727 0.903563 0.161558
Q2FZE3   26 2.36364 3.07991 0.0107511
Q93Q23   15 1.36364 0.903563 0.161558
Q2FWE9   13 1.18182 0.903563 0.161558
Q2FUS1   13 1.18182 0.903563 0.161558
Q2FVM5   25 2.27273 3.07991 0.0107511
Q2G2N7   11 1 0.903563 0.161558
Q2FWG0   10 0.909091 -1.27278 0.943444
Q2FXV7   11 1 0.903563 0.161558
Q2FW69   12 1.09091 0.903563 0.161558
P0A0F8   7 0.636364 -1.27278 0.943444
Q2G055   13 1.18182 0.903563 0.161558
Q2FV37   11 1 0.903563 0.161558
Q2G225   11 1 0.903563 0.161558
Q2FXG2   9 0.818182 -1.27278 0.943444
Q2FY87   12 1.09091 0.903563 0.161558
Q2FWR7   15 1.36364 0.903563 0.161558
Q2G1U6   20 1.81818 0.903563 0.161558
Q2G006   15 1.36364 0.903563 0.161558
Q2G2I6   10 0.869565 -1.27278 0.943444
Q2FWS1   6 0.521739 -1.27278 0.943444
Q2FYF5   28 2.43478 3.07991 0.0107511
Q2G0F1   13 1.13043 0.903563 0.161558
Q2G0J2   19 1.65217 0.903563 0.161558
Q2FXE3   18 1.56522 0.903563 0.161558
Q2FYV8   22 1.91304 0.903563 0.161558
Q2G1X6   12 1.04348 0.903563 0.161558
Q2FUP5   21 1.82609 0.903563 0.161558
Q2G1A4   12 1.04348 0.903563 0.161558
Q2G0H9   19 1.65217 0.903563 0.161558
Q2G0M0   16 1.3913 0.903563 0.161558
Q2FYK6   16 1.3913 0.903563 0.161558
Q2G023   16 1.3913 0.903563 0.161558
Q2G0G2   19 1.65217 0.903563 0.161558
Q2FXC0   13 1.13043 0.903563 0.161558
Q2FXF1   19 1.65217 0.903563 0.161558
Q2FW00   11 0.956522 -1.27278 0.943444
Q2G1E7   13 1.13043 0.903563 0.161558
Q2FWE7   18 1.56522 0.903563 0.161558
Q2FY32   17 1.47826 0.903563 0.161558
Q2FUU0   18 1.56522 0.903563 0.161558
Q2FVU5   16 1.3913 0.903563 0.161558
Q2G062   18 1.56522 0.903563 0.161558
Q2FV26   17 1.47826 0.903563 0.161558
Q2FW97   20 1.73913 0.903563 0.161558
Q2FZY8   18 1.56522 0.903563 0.161558
Q2G277   12 1.04348 0.903563 0.161558
Q2G0V1   14 1.21739 0.903563 0.161558
Q2FWJ3   24 2.08696 3.07991 0.0107511
Q2G2J2   18 1.56522 0.903563 0.161558
Q2FVB0   11 0.956522 -1.27278 0.943444
Q2G278   15 1.30435 0.903563 0.161558
Q2G107   12 1.04348 0.903563 0.161558
P0A0M9   16 1.3913 0.903563 0.161558
Q2G067   5 0.434783 -1.27278 0.943444
Q2FV55   17 1.47826 0.903563 0.161558
Q2G1L3   14 1.21739 0.903563 0.161558
Q2G2R0   13 1.13043 0.903563 0.161558
Q2G2T3   12 1.04348 0.903563 0.161558
Q2FWA8   13 1.13043 0.903563 0.161558
Q2G056   22 1.91304 0.903563 0.161558
Q2FWR1   21 1.82609 0.903563 0.161558
Q2FXP9   14 1.21739 0.903563 0.161558
Q2FZI4   15 1.30435 0.903563 0.161558
Q2G2L7   22 1.91304 0.903563 0.161558
Q2FVG1   8 0.695652 -1.27278 0.943444
Q2G1I7   20 1.73913 0.903563 0.161558
Q2FVB6   11 0.956522 -1.27278 0.943444
Q2G001   18 1.56522 0.903563 0.161558
Q2FUX3   12 1.04348 0.903563 0.161558
Q2G1Q9   14 1.21739 0.903563 0.161558
Q2G2S9   22 1.91304 0.903563 0.161558
Q2FXZ8   13 1.13043 0.903563 0.161558
Q2FZI7   17 1.47826 0.903563 0.161558
Q2FUS6   20 1.73913 0.903563 0.161558
Q2FUZ6   18 1.56522 0.903563 0.161558
Q2FYQ9   20 1.73913 0.903563 0.161558
Q2FYS8   15 1.30435 0.903563 0.161558
Q2FYS6   17 1.47826 0.903563 0.161558
Q2FZG6   14 1.21739 0.903563 0.161558
Q2G1L9   12 1.04348 0.903563 0.161558
Q2FXT3   25 2.17391 3.07991 0.0107511
Q2FZN9   19 1.65217 0.903563 0.161558
Q2FW20   15 1.30435 0.903563 0.161558
Q2G0H3   16 1.3913 0.903563 0.161558
Q2FV98   17 1.47826 0.903563 0.161558
Q2FXR7   18 1.56522 0.903563 0.161558
Q2G1T4   22 1.91304 0.903563 0.161558
Q2FW38   16 1.3913 0.903563 0.161558
Q2G2P6   13 1.13043 0.903563 0.161558
Q2FVL7   25 2.17391 3.07991 0.0107511
Q2FVY2   17 1.47826 0.903563 0.161558
Q2FYZ0   15 1.30435 0.903563 0.161558
Q2FYW2   11 0.956522 -1.27278 0.943444
P60643   13 1.13043 0.903563 0.161558
Q2G265   15 1.30435 0.903563 0.161558
Q2FV42   15 1.30435 0.903563 0.161558
Q2FXN0   14 1.21739 0.903563 0.161558
Q2G2D9   17 1.47826 0.903563 0.161558
Q2FV75   15 1.30435 0.903563 0.161558
Q2FYE0   17 1.47826 0.903563 0.161558
Q2FX03   8 0.695652 -1.27278 0.943444
Q2FX89   9 0.782609 -1.27278 0.943444
Q2FX43   11 0.956522 -1.27278 0.943444
Q2FV69   20 1.66667 0.903563 0.161558
P72360   12 1 0.903563 0.161558
Q2FVQ1   18 1.5 0.903563 0.161558
Q2FYG7   27 2.25 3.07991 0.0107511
Q2G1J8   11 0.916667 -1.27278 0.943444
Q2FW77   11 0.916667 -1.27278 0.943444
Q2FWI4   17 1.41667 0.903563 0.161558
Q2FX62   12 1 0.903563 0.161558
Q2G0U6   18 1.5 0.903563 0.161558
Q2G0P2   20 1.66667 0.903563 0.161558
Q2G0B8   22 1.83333 0.903563 0.161558
Q2FVL3   11 0.916667 -1.27278 0.943444
Q2G1K8   24 2 3.07991 0.0107511
Q2G2R9   29 2.41667 3.07991 0.0107511
Q2G2I3   12 1 0.903563 0.161558
Q2FY56   8 0.666667 -1.27278 0.943444
Q2G0B1   21 1.75 0.903563 0.161558
Q2G1T1   20 1.66667 0.903563 0.161558
Q2FVX5   13 1.08333 0.903563 0.161558
Q2G0H8   13 1.08333 0.903563 0.161558
Q2FVT3   15 1.25 0.903563 0.161558
Q2FWF6   12 1 0.903563 0.161558
Q2FWZ6   18 1.5 0.903563 0.161558
Q2FZ77   17 1.41667 0.903563 0.161558
Q2G0H0   19 1.58333 0.903563 0.161558
Q2G2G7   23 1.91667 0.903563 0.161558
Q2G117   14 1.16667 0.903563 0.161558
Q2FXG9   11 0.916667 -1.27278 0.943444
Q2FWE4   21 1.75 0.903563 0.161558
Q2FUS0   23 1.91667 0.903563 0.161558
Q2FWR3   16 1.33333 0.903563 0.161558
Q2FYA9   9 0.75 -1.27278 0.943444
Q2G0Y5   22 1.83333 0.903563 0.161558
Q2FZZ8   20 1.66667 0.903563 0.161558
Q2G1Z6   18 1.5 0.903563 0.161558
Q2FX53   18 1.5 0.903563 0.161558
Q2FZC4   12 1 0.903563 0.161558
Q2FUS5   16 1.33333 0.903563 0.161558
Q2G1R0   13 1.08333 0.903563 0.161558
Q2G0D5   12 1 0.903563 0.161558
Q2FY18   13 1.08333 0.903563 0.161558
Q2FYH8   13 1.08333 0.903563 0.161558
Q2G1F2   13 1.08333 0.903563 0.161558
Q2G0Q5   17 1.41667 0.903563 0.161558
Q2FVR2   14 1.16667 0.903563 0.161558
Q2FZE7   8 0.666667 -1.27278 0.943444
Q2G0I0   17 1.41667 0.903563 0.161558
Q2G0R1   11 0.916667 -1.27278 0.943444
Q2G0L7   11 0.916667 -1.27278 0.943444
Q2FWI1   18 1.5 0.903563 0.161558
Q2G0F7   13 1.08333 0.903563 0.161558
Q2FXY3   22 1.83333 0.903563 0.161558
P0A084   19 1.58333 0.903563 0.161558
Q2G0G5   16 1.33333 0.903563 0.161558
Q2FZE5   12 1 0.903563 0.161558
Q2G0A2   10 0.833333 -1.27278 0.943444
Q2FVE8   12 1 0.903563 0.161558
Q2G2M8   17 1.41667 0.903563 0.161558
Q2FYH7   15 1.25 0.903563 0.161558
Q2FVR8   17 1.41667 0.903563 0.161558
Q2FZU9   13 1.08333 0.903563 0.161558
Q2FYX7   20 1.66667 0.903563 0.161558
Q2G280   24 2 3.07991 0.0107511
Q2FVG5   20 1.66667 0.903563 0.161558
Q2FWX1   35 2.91667 3.07991 0.0107511
Q2FVB3   12 1 0.903563 0.161558
Q2G2A1   20 1.66667 0.903563 0.161558
Q2G1W7   10 0.833333 -1.27278 0.943444
Q2FW36   12 1 0.903563 0.161558
P31337   17 1.41667 0.903563 0.161558
Q2FXB8   10 0.833333 -1.27278 0.943444
Q2G2F3   21 1.75 0.903563 0.161558
Q2FYM7   7 0.583333 -1.27278 0.943444
Q2FYB2   12 1 0.903563 0.161558
Q2G2E2   19 1.52 0.903563 0.161558
Q2G2G9   19 1.52 0.903563 0.161558
Q2FVC5   15 1.2 0.903563 0.161558
Q2G0T3   19 1.52 0.903563 0.161558
Q2G074   13 1.04 0.903563 0.161558
Q2G016   17 1.36 0.903563 0.161558
Q2G0G4   17 1.36 0.903563 0.161558
Q2G2K1   10 0.8 -1.27278 0.943444
Q2FXE1   16 1.28 0.903563 0.161558
Q2FWD2   10 0.8 -1.27278 0.943444
Q2G1Q0   20 1.6 0.903563 0.161558
Q2G073   12 0.96 -1.27278 0.943444
Q2G1T7   26 2.08 3.07991 0.0107511
Q2FVI3   19 1.52 0.903563 0.161558
Q2FZ93   20 1.6 0.903563 0.161558
Q2FVQ7   17 1.36 0.903563 0.161558
Q2G2B9   12 0.96 -1.27278 0.943444
Q2FZN5   13 1.04 0.903563 0.161558
Q2FY72   17 1.36 0.903563 0.161558
Q2G0A0   20 1.6 0.903563 0.161558
Q2FZQ8   14 1.12 0.903563 0.161558
Q2FXP1   19 1.52 0.903563 0.161558
P0A0B7   18 1.44 0.903563 0.161558
Q2FYW0   14 1.12 0.903563 0.161558
Q2G230   19 1.52 0.903563 0.161558
Q2G0H5   15 1.2 0.903563 0.161558
Q2G0B7   14 1.12 0.903563 0.161558
Q2G131   8 0.64 -1.27278 0.943444
Q2G0Y4   16 1.28 0.903563 0.161558
Q2G2L0   21 1.68 0.903563 0.161558
Q2G101   19 1.52 0.903563 0.161558
Q2G036   15 1.2 0.903563 0.161558
Q2FXN3   11 0.88 -1.27278 0.943444
Q2FWY2   13 1.04 0.903563 0.161558
Q2FXK6   21 1.68 0.903563 0.161558
Q2G2Y3   12 0.96 -1.27278 0.943444
Q2G1P8   17 1.36 0.903563 0.161558
Q2G0N7   19 1.52 0.903563 0.161558
Q2FW43   19 1.52 0.903563 0.161558
Q2G2N4   23 1.84 0.903563 0.161558
Q2FW59   21 1.68 0.903563 0.161558
Q2G1V0   15 1.2 0.903563 0.161558
Q2G010   18 1.44 0.903563 0.161558
Q2FWJ4   11 0.88 -1.27278 0.943444
Q2FUR3   28 2.24 3.07991 0.0107511
Q2FXE4   25 2 3.07991 0.0107511
Q2FY36   13 1.04 0.903563 0.161558
Q2G1Q7   16 1.28 0.903563 0.161558
Q2FX09   13 1.04 0.903563 0.161558
Q2G0Z1   23 1.84 0.903563 0.161558
Q2FWJ1   25 2 3.07991 0.0107511
Q2FUT4   19 1.52 0.903563 0.161558
Q2FYI1   17 1.36 0.903563 0.161558
Q2FXQ8   18 1.44 0.903563 0.161558
Q2FUZ0   18 1.44 0.903563 0.161558
P0A086   27 2.16 3.07991 0.0107511
Q2FZM0   11 0.88 -1.27278 0.943444
Q2FXL3   18 1.44 0.903563 0.161558
Q2G2K7   14 1.12 0.903563 0.161558
Q2FVL1   9 0.72 -1.27278 0.943444
Q2FW21   11 0.88 -1.27278 0.943444
Q2G201   21 1.68 0.903563 0.161558
Q2FVV6   13 1.04 0.903563 0.161558
Q2FV03   15 1.2 0.903563 0.161558
Q2G2T2   11 0.88 -1.27278 0.943444
Q2FZ44   12 0.96 -1.27278 0.943444
Q2G1N7   26 2.08 3.07991 0.0107511
Q2G172   16 1.28 0.903563 0.161558
Q2G208   22 1.76 0.903563 0.161558
Q2FZR7   13 1.04 0.903563 0.161558
Q2G2K2   6 0.48 -1.27278 0.943444
Q2FVA4   20 1.6 0.903563 0.161558
Q2G0F5   12 0.96 -1.27278 0.943444
Q2G0X0   18 1.44 0.903563 0.161558
Q2FXU0   14 1.12 0.903563 0.161558
Q2FXX9   14 1.12 0.903563 0.161558
Q2G2K8   16 1.28 0.903563 0.161558
Q2G0X1   17 1.30769 0.903563 0.161558
Q2FXI8   10 0.769231 -1.27278 0.943444
Q2G0L1   21 1.61538 0.903563 0.161558
Q2FX07   7 0.538462 -1.27278 0.943444
Q2G139   12 0.923077 -1.27278 0.943444
Q2FUV5   26 2 3.07991 0.0107511
Q2FVD0   15 1.15385 0.903563 0.161558
Q2FX10   20 1.53846 0.903563 0.161558
Q2G1W5   17 1.30769 0.903563 0.161558
Q2G1Y7   16 1.23077 0.903563 0.161558
Q2G190   21 1.61538 0.903563 0.161558
Q2FV59   14 1.07692 0.903563 0.161558
Q2FZS3   12 0.923077 -1.27278 0.943444
Q2FX90   13 1 0.903563 0.161558
Q2FW85   10 0.769231 -1.27278 0.943444
Q2FZ65   26 2 3.07991 0.0107511
Q2FXJ7   19 1.46154 0.903563 0.161558
Q2FVW2   22 1.69231 0.903563 0.161558
Q2G0H4   18 1.38462 0.903563 0.161558
Q2FVV4   15 1.15385 0.903563 0.161558
Q2FUR9   12 0.923077 -1.27278 0.943444
Q2FW06   11 0.846154 -1.27278 0.943444
Q2FY84   14 1.07692 0.903563 0.161558
Q2G132   18 1.38462 0.903563 0.161558
Q2G0C9   19 1.46154 0.903563 0.161558
Q2G2N1   9 0.692308 -1.27278 0.943444
Q2FVF2   9 0.692308 -1.27278 0.943444
Q2FZ30   22 1.69231 0.903563 0.161558
Q2FXX8   16 1.23077 0.903563 0.161558
Q2FZX6   16 1.23077 0.903563 0.161558
Q2G1Z2   12 0.923077 -1.27278 0.943444
Q2G0G7   17 1.30769 0.903563 0.161558
Q2FV53   19 1.46154 0.903563 0.161558
Q2FV28   19 1.46154 0.903563 0.161558
Q2G097   24 1.84615 0.903563 0.161558
Q2FZC5   20 1.53846 0.903563 0.161558
Q2FY77   23 1.76923 0.903563 0.161558
Q2FVA9   16 1.23077 0.903563 0.161558
Q2G2W5   9 0.692308 -1.27278 0.943444
Q2FX97   15 1.15385 0.903563 0.161558
Q2G1F3   20 1.53846 0.903563 0.161558
Q2FYU1   10 0.769231 -1.27278 0.943444
Q2FUP6   19 1.46154 0.903563 0.161558
Q2G2U7   17 1.30769 0.903563 0.161558
Q2FY09   20 1.53846 0.903563 0.161558
Q2G1J6   27 2.07692 3.07991 0.0107511
Q2G059   19 1.46154 0.903563 0.161558
Q2FVK5   6 0.461538 -1.27278 0.943444
Q2G0H7   16 1.23077 0.903563 0.161558
Q2FWN2   14 1.07692 0.903563 0.161558
Q2FYV7   20 1.53846 0.903563 0.161558
Q2G236   17 1.30769 0.903563 0.161558
Q2FZR6   13 1 0.903563 0.161558
Q2G1P9   19 1.46154 0.903563 0.161558
Q2G0R9   19 1.46154 0.903563 0.161558
Q2FUZ9   15 1.15385 0.903563 0.161558
Q2FVP2   20 1.53846 0.903563 0.161558
Q2FXC8   15 1.15385 0.903563 0.161558
Q2FVC4   19 1.46154 0.903563 0.161558
Q2FZ29   19 1.46154 0.903563 0.161558
Q2FYR8   17 1.25926 0.903563 0.161558
Q2FY23   18 1.33333 0.903563 0.161558
Q2G0D4   22 1.62963 0.903563 0.161558
Q2FZ38   19 1.40741 0.903563 0.161558
Q2FXH1   9 0.666667 -1.27278 0.943444
Q2FXZ9   20 1.48148 0.903563 0.161558
Q2G1V3   12 0.888889 -1.27278 0.943444
Q2FVZ0   11 0.814815 -1.27278 0.943444
Q2FV95   20 1.48148 0.903563 0.161558
Q2G196   17 1.25926 0.903563 0.161558
Q2FZ61   19 1.40741 0.903563 0.161558
Q2FW27   27 2 3.07991 0.0107511
Q2FWH2   18 1.33333 0.903563 0.161558
Q2FZQ9   12 0.888889 -1.27278 0.943444
Q2FWQ9   20 1.48148 0.903563 0.161558
Q2G1N5   11 0.814815 -1.27278 0.943444
Q2FZP8   9 0.666667 -1.27278 0.943444
Q2FXC2   16 1.18519 0.903563 0.161558
Q2G0X9   14 1.03704 0.903563 0.161558
Q2FX08   10 0.740741 -1.27278 0.943444
Q2FUV2   24 1.77778 0.903563 0.161558
Q2FZT8   15 1.11111 0.903563 0.161558
Q2G2N2   13 0.962963 -1.27278 0.943444
Q2G0M1   17 1.25926 0.903563 0.161558
Q2FVX8   17 1.25926 0.903563 0.161558
Q2G220   15 1.11111 0.903563 0.161558
Q2FW37   20 1.48148 0.903563 0.161558
Q2G203   30 2.22222 3.07991 0.0107511
Q2FY89   18 1.33333 0.903563 0.161558
Q2G1K7   24 1.77778 0.903563 0.161558
Q2G013   14 1.03704 0.903563 0.161558
Q2FV91   11 0.814815 -1.27278 0.943444
Q2FW92   27 2 3.07991 0.0107511
Q2G1U5   22 1.62963 0.903563 0.161558
Q2G2A6   17 1.25926 0.903563 0.161558
Q2G0G9   17 1.25926 0.903563 0.161558
P0A088   10 0.740741 -1.27278 0.943444
Q2G0B4   13 0.962963 -1.27278 0.943444
Q2G0X7   14 1.03704 0.903563 0.161558
Q2G0S0   13 0.962963 -1.27278 0.943444
Q2FW12   19 1.40741 0.903563 0.161558
Q2G0J7   20 1.48148 0.903563 0.161558
Q2FW76   9 0.666667 -1.27278 0.943444
Q2G1Z7   16 1.18519 0.903563 0.161558
Q2G2S1   22 1.62963 0.903563 0.161558
Q2G1B1   24 1.77778 0.903563 0.161558
Q2FVP3   17 1.25926 0.903563 0.161558
Q2G1V1   25 1.85185 0.903563 0.161558
Q2G1H8   21 1.55556 0.903563 0.161558
Q2G149   25 1.85185 0.903563 0.161558
Q2FXC7   16 1.18519 0.903563 0.161558
Q2G019   13 0.962963 -1.27278 0.943444
Q2FWL6   17 1.25926 0.903563 0.161558
Q2G199   12 0.888889 -1.27278 0.943444
Q2FY41   6 0.444444 -1.27278 0.943444
Q2FX33   19 1.40741 0.903563 0.161558
Q2G181   21 1.55556 0.903563 0.161558
Q2FVT1   13 0.962963 -1.27278 0.943444
Q2G0Z5   27 2 3.07991 0.0107511
Q2FZC7   25 1.85185 0.903563 0.161558
Q2G1U0   20 1.48148 0.903563 0.161558
Q2FW18   21 1.55556 0.903563 0.161558
Q2G0H1   18 1.33333 0.903563 0.161558
Q2FX22   13 0.962963 -1.27278 0.943444
Q2G157   17 1.25926 0.903563 0.161558
Q2G2J5   19 1.40741 0.903563 0.161558
Q2FZH9   11 0.814815 -1.27278 0.943444
Q2FZA6   13 0.962963 -1.27278 0.943444
Q2G1N6   10 0.740741 -1.27278 0.943444
Q2FVR4   21 1.55556 0.903563 0.161558
Q2FY13   25 1.85185 0.903563 0.161558
Q2G025   16 1.18519 0.903563 0.161558
Q2FV36   17 1.25926 0.903563 0.161558
Q2G0W9   17 1.25926 0.903563 0.161558
Q2G0L0   20 1.48148 0.903563 0.161558
Q2FUR2   18 1.33333 0.903563 0.161558
Q2FVJ9   19 1.40741 0.903563 0.161558
Q2G1S8   17 1.21429 0.903563 0.161558
Q2FVJ5   18 1.28571 0.903563 0.161558
Q2FZ39   20 1.42857 0.903563 0.161558
Q2FWP6   17 1.21429 0.903563 0.161558
Q2FVB4   25 1.78571 0.903563 0.161558
Q2G0V7   16 1.14286 0.903563 0.161558
Q2FUV4   16 1.14286 0.903563 0.161558
Q2FYG5   19 1.35714 0.903563 0.161558
Q2FW71   10 0.714286 -1.27278 0.943444
Q2FZB1   12 0.857143 -1.27278 0.943444
Q2G0Y9   16 1.14286 0.903563 0.161558
Q2G0X4   19 1.35714 0.903563 0.161558
Q2FZL2   14 1 0.903563 0.161558
Q2FVS1   16 1.14286 0.903563 0.161558
Q2G099   17 1.21429 0.903563 0.161558
Q2FZN0   12 0.857143 -1.27278 0.943444
Q2FZ50   24 1.71429 0.903563 0.161558
Q2G0X8   15 1.07143 0.903563 0.161558
Q2G167   17 1.21429 0.903563 0.161558
Q2G086   18 1.28571 0.903563 0.161558
Q2G0D0   28 2 3.07991 0.0107511
Q2FWG3   17 1.21429 0.903563 0.161558
Q2G228   17 1.21429 0.903563 0.161558
Q2FWW8   22 1.57143 0.903563 0.161558
Q2FYL0   11 0.785714 -1.27278 0.943444
Q2FXX2   18 1.28571 0.903563 0.161558
Q2G0C4   9 0.642857 -1.27278 0.943444
Q2FZA2   18 1.28571 0.903563 0.161558
Q2FWL0   19 1.35714 0.903563 0.161558
Q2FUY9   29 2.07143 3.07991 0.0107511
Q2G0T8   21 1.5 0.903563 0.161558
Q2FWK0   18 1.28571 0.903563 0.161558
Q2G0D9   27 1.92857 0.903563 0.161558
Q2FZF3   15 1.07143 0.903563 0.161558
Q2FZ17   20 1.42857 0.903563 0.161558
Q2G0T6   18 1.28571 0.903563 0.161558
Q2G140   12 0.857143 -1.27278 0.943444
Q2G2F2   11 0.785714 -1.27278 0.943444
Q2FXG0   19 1.35714 0.903563 0.161558
Q2FWR4   20 1.42857 0.903563 0.161558
Q2G195   20 1.42857 0.903563 0.161558
Q2FVY4   18 1.28571 0.903563 0.161558
Q2G1I6   16 1.14286 0.903563 0.161558
Q2FVD5   11 0.785714 -1.27278 0.943444
Q2FZM1   23 1.64286 0.903563 0.161558
Q2FVG0   17 1.21429 0.903563 0.161558
Q2FZM7   18 1.28571 0.903563 0.161558
Q2FZB2   13 0.928571 -1.27278 0.943444
Q2G287   26 1.85714 0.903563 0.161558
Q2FWG4   10 0.714286 -1.27278 0.943444
Q2G2B3   12 0.857143 -1.27278 0.943444
Q2FY48   17 1.21429 0.903563 0.161558
Q9ZNI1   25 1.78571 0.903563 0.161558
Q2FV94   21 1.5 0.903563 0.161558
Q2G2X5   13 0.928571 -1.27278 0.943444
Q2FVX6   16 1.14286 0.903563 0.161558
Q2G060   21 1.5 0.903563 0.161558
Q2FVG2   14 1 0.903563 0.161558
Q2G1Q1   19 1.35714 0.903563 0.161558
Q2G1F1   11 0.785714 -1.27278 0.943444
Q2FXC5   15 1.07143 0.903563 0.161558
Q2G2B0   12 0.857143 -1.27278 0.943444
Q2FXR6   12 0.857143 -1.27278 0.943444
Q2FXE0   24 1.71429 0.903563 0.161558
Q2FUY3   18 1.28571 0.903563 0.161558
Q2G1S6   15 1.07143 0.903563 0.161558
Q2FVE9   9 0.642857 -1.27278 0.943444
Q2FVU7   17 1.21429 0.903563 0.161558
Q2FVM7   18 1.28571 0.903563 0.161558
Q2FVU6   14 1 0.903563 0.161558
Q2FVA1   22 1.57143 0.903563 0.161558
Q2FWB8   17 1.21429 0.903563 0.161558
Q2FYR5   14 1 0.903563 0.161558
Q2G261   28 2 3.07991 0.0107511
Q2G264   28 2 3.07991 0.0107511
Q2G0U4   16 1.14286 0.903563 0.161558
Q2G226   11 0.785714 -1.27278 0.943444
Q2FZT7   14 1 0.903563 0.161558
Q2FXJ4   22 1.57143 0.903563 0.161558
Q2G047   13 0.928571 -1.27278 0.943444
Q2FWD9   10 0.714286 -1.27278 0.943444
Q2FZH2   20 1.42857 0.903563 0.161558
Q2G044   21 1.5 0.903563 0.161558
Q2FVZ8   12 0.857143 -1.27278 0.943444
Q2G1C5   13 0.928571 -1.27278 0.943444
Q2G1Z1   15 1.07143 0.903563 0.161558
Q2G135   15 1.07143 0.903563 0.161558
Q2FVE5   26 1.85714 0.903563 0.161558
Q2FZ70   18 1.28571 0.903563 0.161558
Q2G2A0   22 1.57143 0.903563 0.161558
Q2G224   16 1.10345 0.903563 0.161558
P0A0K3   15 1.03448 0.903563 0.161558
Q2G1A8   22 1.51724 0.903563 0.161558
Q2G1P5   12 0.827586 -1.27278 0.943444
Q2FV93   14 0.965517 -1.27278 0.943444
Q2FXC4   14 0.965517 -1.27278 0.943444
Q2FY74   24 1.65517 0.903563 0.161558
Q2G1M1   13 0.896552 -1.27278 0.943444
Q9EZ11   19 1.31034 0.903563 0.161558
Q2FZB3   15 1.03448 0.903563 0.161558
Q2G1V2   22 1.51724 0.903563 0.161558
Q2FVM8   20 1.37931 0.903563 0.161558
Q2FVR1   17 1.17241 0.903563 0.161558
Q2FXC3   15 1.03448 0.903563 0.161558
Q2FUV6   16 1.10345 0.903563 0.161558
Q2G1D7   18 1.24138 0.903563 0.161558
Q2FXR2   20 1.37931 0.903563 0.161558
Q2FW83   12 0.827586 -1.27278 0.943444
Q2G2X7   13 0.896552 -1.27278 0.943444
Q2FVM4   13 0.896552 -1.27278 0.943444
P0A0J3   30 2.06897 3.07991 0.0107511
Q2G2L8   18 1.24138 0.903563 0.161558
Q2FZ27   22 1.51724 0.903563 0.161558
Q2FZ53   14 0.965517 -1.27278 0.943444
Q2G154   20 1.37931 0.903563 0.161558
Q2FZS4   11 0.758621 -1.27278 0.943444
Q2FYQ5   12 0.827586 -1.27278 0.943444
Q2FZL6   21 1.44828 0.903563 0.161558
Q2FWB9   16 1.10345 0.903563 0.161558
Q2FUQ4   23 1.58621 0.903563 0.161558
Q2G293   23 1.58621 0.903563 0.161558
Q2FZS5   22 1.51724 0.903563 0.161558
Q2FYP9   15 1.03448 0.903563 0.161558
Q2G0K7   19 1.31034 0.903563 0.161558
Q2FVV2   12 0.827586 -1.27278 0.943444
Q2FVN0   22 1.51724 0.903563 0.161558
Q2FX00   22 1.51724 0.903563 0.161558
Q2G1I0   17 1.17241 0.903563 0.161558
Q2FXI2   27 1.86207 0.903563 0.161558
Q2G2X1   16 1.10345 0.903563 0.161558
Q2FYG6   22 1.51724 0.903563 0.161558
Q2FXH0   17 1.17241 0.903563 0.161558
Q2FXU7   18 1.24138 0.903563 0.161558
Q2G170   19 1.31034 0.903563 0.161558
Q2FVQ9   18 1.24138 0.903563 0.161558
Q2FWV2   14 0.965517 -1.27278 0.943444
Q2FVI5   13 0.896552 -1.27278 0.943444
Q2FUW0   21 1.44828 0.903563 0.161558
Q2FXB7   18 1.24138 0.903563 0.161558
Q2G0J8   31 2.13793 3.07991 0.0107511
Q2FXB5   18 1.24138 0.903563 0.161558
Q2FYE9   11 0.758621 -1.27278 0.943444
Q2FVE2   11 0.758621 -1.27278 0.943444
Q2G2V6   19 1.31034 0.903563 0.161558
O08387   16 1.10345 0.903563 0.161558
Q2FZ14   16 1.10345 0.903563 0.161558
Q2FXW3   20 1.37931 0.903563 0.161558
Q2FYQ8   18 1.24138 0.903563 0.161558
Q2G2D6   14 0.965517 -1.27278 0.943444
Q2G2T7   19 1.31034 0.903563 0.161558
Q2FYP8   18 1.24138 0.903563 0.161558
Q2FZ25   19 1.31034 0.903563 0.161558
Q2FY65   23 1.58621 0.903563 0.161558
Q2G2T1   18 1.24138 0.903563 0.161558
Q2G1N0   10 0.689655 -1.27278 0.943444
Q2G110   13 0.896552 -1.27278 0.943444
Q2G1E1   16 1.10345 0.903563 0.161558
Q2G2F1   21 1.44828 0.903563 0.161558
Q2FXE8   19 1.31034 0.903563 0.161558
Q2FZ06   16 1.10345 0.903563 0.161558
Q2FVH2   11 0.758621 -1.27278 0.943444
Q2FYV6   25 1.72414 0.903563 0.161558
Q2FZJ3   20 1.33333 0.903563 0.161558
Q2G095   21 1.4 0.903563 0.161558
Q2G2Y0   16 1.06667 0.903563 0.161558
Q2G2W3   22 1.46667 0.903563 0.161558
Q2FY07   19 1.26667 0.903563 0.161558
Q2FXW8   18 1.2 0.903563 0.161558
Q2FUR6   21 1.4 0.903563 0.161558
Q2FVW6   13 0.866667 -1.27278 0.943444
Q2G1X0   9 0.6 -1.27278 0.943444
Q2G1F6   12 0.8 -1.27278 0.943444
Q2FVK8   20 1.33333 0.903563 0.161558
Q2G158   19 1.26667 0.903563 0.161558
Q2G118   25 1.66667 0.903563 0.161558
Q2G077   10 0.666667 -1.27278 0.943444
Q2G0E0   27 1.8 0.903563 0.161558
Q2G263   19 1.26667 0.903563 0.161558
Q2FUU1   20 1.33333 0.903563 0.161558
Q2G1X7   15 1 0.903563 0.161558
Q2G1C0   22 1.46667 0.903563 0.161558
Q2FVB9   9 0.6 -1.27278 0.943444
Q2G273   13 0.866667 -1.27278 0.943444
Q53726   16 1.06667 0.903563 0.161558
Q2G2W9   20 1.33333 0.903563 0.161558
Q2FZ22   22 1.46667 0.903563 0.161558
Q2G2U1   27 1.8 0.903563 0.161558
Q2FXW6   17 1.13333 0.903563 0.161558
Q2G0P9   15 1 0.903563 0.161558
Q2FYE3   22 1.46667 0.903563 0.161558
Q2FXU3   16 1.06667 0.903563 0.161558
Q2G052   25 1.66667 0.903563 0.161558
Q2FZM6   19 1.26667 0.903563 0.161558
Q2FX25   18 1.2 0.903563 0.161558
Q2FX05   26 1.73333 0.903563 0.161558
Q2G1P2   13 0.866667 -1.27278 0.943444
Q2G2C4   21 1.4 0.903563 0.161558
Q2G165   13 0.866667 -1.27278 0.943444
Q2FXK8   6 0.4 -1.27278 0.943444
Q2FWP1   20 1.33333 0.903563 0.161558
Q2FVU1   14 0.933333 -1.27278 0.943444
Q2FZ78   17 1.13333 0.903563 0.161558
Q2G0P0   20 1.33333 0.903563 0.161558
Q2FXX3   14 0.933333 -1.27278 0.943444
Q2FVX2   21 1.4 0.903563 0.161558
Q2G0Q7   18 1.2 0.903563 0.161558
Q2FXS6   12 0.8 -1.27278 0.943444
Q2FUZ1   20 1.33333 0.903563 0.161558
Q2FZ87   19 1.26667 0.903563 0.161558
Q2FXF4   22 1.46667 0.903563 0.161558
Q2G1G4   15 1 0.903563 0.161558
Q2FWE6   21 1.4 0.903563 0.161558
Q2G2U2   15 1 0.903563 0.161558
Q2FY17   20 1.33333 0.903563 0.161558
Q2FVU3   14 0.933333 -1.27278 0.943444
Q2FVK1   10 0.666667 -1.27278 0.943444
Q2G0K5   26 1.73333 0.903563 0.161558
Q2G2X8   17 1.13333 0.903563 0.161558
Q2FYZ7   13 0.866667 -1.27278 0.943444
Q2FWG1   21 1.4 0.903563 0.161558
Q2G1Q6   22 1.46667 0.903563 0.161558
Q2G2X9   17 1.13333 0.903563 0.161558
Q2FWN9   8 0.533333 -1.27278 0.943444
Q2FYZ2   17 1.13333 0.903563 0.161558
Q2FZJ1   17 1.13333 0.903563 0.161558
Q2G002   17 1.13333 0.903563 0.161558
Q2FVL4   24 1.6 0.903563 0.161558
Q2G2M7   17 1.13333 0.903563 0.161558
Q2FWH6   22 1.46667 0.903563 0.161558
Q2FXQ3   22 1.46667 0.903563 0.161558
Q2G129   8 0.533333 -1.27278 0.943444
Q7BHL7   26 1.73333 0.903563 0.161558
Q2FZ71   17 1.13333 0.903563 0.161558
Q2FZ88   18 1.16129 0.903563 0.161558
Q2FV22   22 1.41935 0.903563 0.161558
Q2FYM3   19 1.22581 0.903563 0.161558
Q2FY06   20 1.29032 0.903563 0.161558
Q2FXB0   10 0.645161 -1.27278 0.943444
Q2FX87   25 1.6129 0.903563 0.161558
Q2FZ33   23 1.48387 0.903563 0.161558
Q2G0J1   24 1.54839 0.903563 0.161558
Q2FUT7   26 1.67742 0.903563 0.161558
Q2FZH1   22 1.41935 0.903563 0.161558
Q2FVX3   22 1.41935 0.903563 0.161558
Q2FWC6   21 1.35484 0.903563 0.161558
Q2FXN6   21 1.35484 0.903563 0.161558
Q2FY79   24 1.54839 0.903563 0.161558
Q2FZ23   23 1.48387 0.903563 0.161558
Q2FVF1   21 1.35484 0.903563 0.161558
Q2FWM5   20 1.29032 0.903563 0.161558
Q2G061   24 1.54839 0.903563 0.161558
Q2FWL7   20 1.29032 0.903563 0.161558
Q2FVK3   10 0.645161 -1.27278 0.943444
Q2FX19   23 1.48387 0.903563 0.161558
Q2G2U6   22 1.41935 0.903563 0.161558
Q2G1S5   18 1.16129 0.903563 0.161558
Q2FVS9   17 1.09677 0.903563 0.161558
Q2G1M7   20 1.29032 0.903563 0.161558
Q2FW50   20 1.29032 0.903563 0.161558
Q2G2L1   22 1.41935 0.903563 0.161558
Q2FWB1   19 1.22581 0.903563 0.161558
Q2FXA8   21 1.35484 0.903563 0.161558
Q2FV20   19 1.22581 0.903563 0.161558
Q2FUY1   26 1.67742 0.903563 0.161558
Q2FYJ1   27 1.74194 0.903563 0.161558
Q2G043   15 0.967742 -1.27278 0.943444
Q2FZ43   14 0.903226 -1.27278 0.943444
Q9KJN4   17 1.09677 0.903563 0.161558
Q2G194   20 1.29032 0.903563 0.161558
Q2G0F0   28 1.80645 0.903563 0.161558
Q2G2G2   19 1.22581 0.903563 0.161558
Q2G0I8   25 1.6129 0.903563 0.161558
Q2FXG5   19 1.22581 0.903563 0.161558
Q2G2S6   26 1.67742 0.903563 0.161558
Q53700   22 1.41935 0.903563 0.161558
Q2G0D8   22 1.41935 0.903563 0.161558
P60430   8 0.516129 -1.27278 0.943444
Q2FV41   17 1.09677 0.903563 0.161558
Q2FXZ5   19 1.22581 0.903563 0.161558
Q2FZL0   13 0.83871 -1.27278 0.943444
Q2FY99   22 1.41935 0.903563 0.161558
Q2FX95   20 1.29032 0.903563 0.161558
Q2FYR6   21 1.35484 0.903563 0.161558
Q2FUW2   20 1.29032 0.903563 0.161558
Q2FVL2   23 1.48387 0.903563 0.161558
Q2G2L4   11 0.709677 -1.27278 0.943444
Q2FXB1   10 0.645161 -1.27278 0.943444
Q2FZY7   18 1.16129 0.903563 0.161558
Q2FVN1   11 0.709677 -1.27278 0.943444
Q2G1S1   21 1.35484 0.903563 0.161558
Q2FXK4   18 1.16129 0.903563 0.161558
Q2FXM6   17 1.09677 0.903563 0.161558
Q2FZJ6   20 1.29032 0.903563 0.161558
Q2FVT4   20 1.29032 0.903563 0.161558
Q2FYW1   17 1.09677 0.903563 0.161558
Q2FYZ3   21 1.35484 0.903563 0.161558
Q2FXX5   19 1.22581 0.903563 0.161558
Q2FWM4   10 0.645161 -1.27278 0.943444
Q2G2L3   22 1.41935 0.903563 0.161558
Q2FYR3   18 1.16129 0.903563 0.161558
Q2G0I9   25 1.6129 0.903563 0.161558
Q2G0M2   16 1.03226 0.903563 0.161558
Q2G272   15 0.967742 -1.27278 0.943444
Q2FXL4   28 1.80645 0.903563 0.161558
Q2G0U9   21 1.35484 0.903563 0.161558
Q2FVE4   19 1.22581 0.903563 0.161558
Q2FVC6   22 1.41935 0.903563 0.161558
Q2FV19   20 1.29032 0.903563 0.161558
Q2G0S8   28 1.80645 0.903563 0.161558
Q2G2G3   11 0.709677 -1.27278 0.943444
Q2G2X0   22 1.375 0.903563 0.161558
Q2G0F3   24 1.5 0.903563 0.161558
Q2G037   20 1.25 0.903563 0.161558
Q2G1G6   17 1.0625 0.903563 0.161558
Q2FWP0   12 0.75 -1.27278 0.943444
Q2FY29   21 1.3125 0.903563 0.161558
Q2FXQ4   19 1.1875 0.903563 0.161558
Q2G0S7   23 1.4375 0.903563 0.161558
Q2FZX7   17 1.0625 0.903563 0.161558
Q2G0E6   15 0.9375 -1.27278 0.943444
Q2FY37   27 1.6875 0.903563 0.161558
Q2FYQ0   21 1.3125 0.903563 0.161558
Q2FUV3   20 1.25 0.903563 0.161558
Q2FYV2   26 1.625 0.903563 0.161558
Q2FVS4   17 1.0625 0.903563 0.161558
Q2G2M3   14 0.875 -1.27278 0.943444
Q2FVM6   20 1.25 0.903563 0.161558
Q2G292   18 1.125 0.903563 0.161558
Q2FXH7   20 1.25 0.903563 0.161558
Q2FYQ7   23 1.4375 0.903563 0.161558
Q2FWG2   32 2 3.07991 0.0107511
Q2G159   22 1.375 0.903563 0.161558
Q2FX96   24 1.5 0.903563 0.161558
Q2FV83   25 1.5625 0.903563 0.161558
Q2G2D8   19 1.1875 0.903563 0.161558
Q2FYJ4   11 0.6875 -1.27278 0.943444
Q2G1E8   13 0.8125 -1.27278 0.943444
Q2FVK2   10 0.625 -1.27278 0.943444
Q2FZP1   19 1.1875 0.903563 0.161558
Q2FXI0   22 1.375 0.903563 0.161558
Q2G134   14 0.875 -1.27278 0.943444
Q2FZZ6   17 1.0625 0.903563 0.161558
Q2G1Z3   22 1.375 0.903563 0.161558
Q2G030   23 1.4375 0.903563 0.161558
Q2FV21   25 1.5625 0.903563 0.161558
Q9RQP6   12 0.75 -1.27278 0.943444
Q2FZ62   17 1.0625 0.903563 0.161558
Q2FZQ7   19 1.1875 0.903563 0.161558
Q2G0F4   16 1 0.903563 0.161558
Q2FWE0   22 1.375 0.903563 0.161558
Q2FVS0   14 0.875 -1.27278 0.943444
Q2FUT6   24 1.5 0.903563 0.161558
Q2FUQ5   22 1.375 0.903563 0.161558
Q2FZJ9   22 1.375 0.903563 0.161558
Q2FY81   22 1.375 0.903563 0.161558
Q2G0K8   20 1.25 0.903563 0.161558
Q2G262   11 0.6875 -1.27278 0.943444
Q2G0E1   20 1.25 0.903563 0.161558
Q2FWD3   22 1.375 0.903563 0.161558
Q2FXA4   26 1.625 0.903563 0.161558
Q2FVF0   22 1.375 0.903563 0.161558
Q2FWW9   22 1.375 0.903563 0.161558
Q2FZ54   24 1.5 0.903563 0.161558
P0A0J0   14 0.875 -1.27278 0.943444
Q2G1G1   27 1.6875 0.903563 0.161558
Q2FWA1   24 1.5 0.903563 0.161558
Q2FXN1   23 1.4375 0.903563 0.161558
Q2G2T4   21 1.3125 0.903563 0.161558
Q2FZW9   16 1 0.903563 0.161558
Q2FV90   25 1.5625 0.903563 0.161558
Q2FWB3   16 1 0.903563 0.161558
Q2G0Q0   16 1 0.903563 0.161558
Q2FY10   18 1.125 0.903563 0.161558
Q2FXM0   21 1.3125 0.903563 0.161558
Q2G1S2   17 1.0625 0.903563 0.161558
Q2FXY5   17 1.0303 0.903563 0.161558
Q2FXV3   20 1.21212 0.903563 0.161558
Q2FXG3   18 1.09091 0.903563 0.161558
Q2FVA8   17 1.0303 0.903563 0.161558
Q2G2C2   23 1.39394 0.903563 0.161558
Q2FYU2   24 1.45455 0.903563 0.161558
Q2FYK5   25 1.51515 0.903563 0.161558
Q2FW35   23 1.39394 0.903563 0.161558
Q2FY52   19 1.15152 0.903563 0.161558
Q9RQP9   22 1.33333 0.903563 0.161558
Q2G039   17 1.0303 0.903563 0.161558
Q2G1E4   21 1.27273 0.903563 0.161558
Q2G0B0   20 1.21212 0.903563 0.161558
Q2FXI7   17 1.0303 0.903563 0.161558
Q2FWN7   30 1.81818 0.903563 0.161558
Q2FV66   14 0.848485 -1.27278 0.943444
Q2FYJ5   10 0.606061 -1.27278 0.943444
Q2FYC9   10 0.606061 -1.27278 0.943444
Q2FZC6   21 1.27273 0.903563 0.161558
Q2FXW4   17 1.0303 0.903563 0.161558
Q2FXI1   27 1.63636 0.903563 0.161558
Q2FZF9   21 1.27273 0.903563 0.161558
Q2G171   14 0.848485 -1.27278 0.943444
Q2G2P8   25 1.51515 0.903563 0.161558
Q2G2V9   22 1.33333 0.903563 0.161558
Q2FV31   27 1.63636 0.903563 0.161558
Q9KJN3   14 0.848485 -1.27278 0.943444
Q2FZV5   13 0.787879 -1.27278 0.943444
Q2FWC4   34 2.06061 3.07991 0.0107511
Q2FYT0   14 0.848485 -1.27278 0.943444
Q2G145   22 1.33333 0.903563 0.161558
Q2G0J0   26 1.57576 0.903563 0.161558
Q2FZQ3   13 0.787879 -1.27278 0.943444
Q2FYE5   24 1.45455 0.903563 0.161558
Q2FWN5   18 1.09091 0.903563 0.161558
Q2FY24   30 1.81818 0.903563 0.161558
Q2FVW7   23 1.39394 0.903563 0.161558
Q2FZ91   23 1.39394 0.903563 0.161558
Q2FWL2   32 1.93939 0.903563 0.161558
Q2FZQ6   19 1.15152 0.903563 0.161558
P02976   12 0.727273 -1.27278 0.943444
Q2G0R7   14 0.848485 -1.27278 0.943444
Q2FUU2   19 1.15152 0.903563 0.161558
Q2FZG1   31 1.87879 0.903563 0.161558
Q2G0Z4   12 0.727273 -1.27278 0.943444
Q2FZ81   18 1.09091 0.903563 0.161558
Q2G2J8   19 1.15152 0.903563 0.161558
Q2FZD7   25 1.51515 0.903563 0.161558
Q2G288   21 1.27273 0.903563 0.161558
Q2FW52   28 1.69697 0.903563 0.161558
Q2FVX4   27 1.63636 0.903563 0.161558
Q2FVN5   13 0.787879 -1.27278 0.943444
Q2FY88   19 1.15152 0.903563 0.161558
Q2FWC9   24 1.45455 0.903563 0.161558
Q2FZS7   24 1.45455 0.903563 0.161558
Q2FZ63   22 1.33333 0.903563 0.161558
Q2G1L8   21 1.27273 0.903563 0.161558
Q2FV17   24 1.45455 0.903563 0.161558
Q2FVT8   12 0.727273 -1.27278 0.943444
Q2G0W8   26 1.57576 0.903563 0.161558
Q2FV07   19 1.15152 0.903563 0.161558
Q2G0Q1   21 1.27273 0.903563 0.161558
Q2FY69   15 0.909091 -1.27278 0.943444
Q2FZ75   19 1.15152 0.903563 0.161558
Q2G0E5   18 1.09091 0.903563 0.161558
Q2G233   24 1.45455 0.903563 0.161558
Q2FWE1   22 1.33333 0.903563 0.161558
Q2FVZ2   21 1.27273 0.903563 0.161558
Q2FYE2   22 1.33333 0.903563 0.161558
Q2G1K6   18 1.05882 0.903563 0.161558
Q2FVT0   19 1.11765 0.903563 0.161558
Q2G0Q9   28 1.64706 0.903563 0.161558
Q2FZ89   28 1.64706 0.903563 0.161558
Q2FVR0   18 1.05882 0.903563 0.161558
Q2FZD9   18 1.05882 0.903563 0.161558
Q2FX85   23 1.35294 0.903563 0.161558
Q2G1B0   16 0.941176 -1.27278 0.943444
Q2G2E4   12 0.705882 -1.27278 0.943444
Q2FYK7   29 1.70588 0.903563 0.161558
Q2FZ13   25 1.47059 0.903563 0.161558
Q2FZE6   19 1.11765 0.903563 0.161558
Q2FVI2   16 0.941176 -1.27278 0.943444
Q2FZE0   18 1.05882 0.903563 0.161558
Q2FV38   19 1.11765 0.903563 0.161558
Q2FXE2   19 1.11765 0.903563 0.161558
Q2G1Q2   25 1.47059 0.903563 0.161558
Q2FYY8   24 1.41176 0.903563 0.161558
Q2FYN6   26 1.52941 0.903563 0.161558
Q2FV39   29 1.70588 0.903563 0.161558
Q2G130   27 1.58824 0.903563 0.161558
Q2FUR8   30 1.76471 0.903563 0.161558
Q2FXZ3   14 0.823529 -1.27278 0.943444
Q2FYM4   13 0.764706 -1.27278 0.943444
Q2FWY1   21 1.23529 0.903563 0.161558
Q2G1V4   17 1 0.903563 0.161558
P0A011   19 1.11765 0.903563 0.161558
Q2FXZ0   27 1.58824 0.903563 0.161558
Q2G0V4   18 1.05882 0.903563 0.161558
Q2FW34   27 1.58824 0.903563 0.161558
Q2FWC7   24 1.41176 0.903563 0.161558
Q2G0F6   23 1.35294 0.903563 0.161558
Q2G0T0   28 1.64706 0.903563 0.161558
Q2FXM8   18 1.05882 0.903563 0.161558
Q2G0Q8   20 1.17647 0.903563 0.161558
Q2FZ08   19 1.11765 0.903563 0.161558
Q2G160   21 1.23529 0.903563 0.161558
Q2FY78   17 1 0.903563 0.161558
Q2G2H7   19 1.11765 0.903563 0.161558
Q2FW53   13 0.764706 -1.27278 0.943444
Q2FVX0   20 1.17647 0.903563 0.161558
Q2G2U5   24 1.41176 0.903563 0.161558
Q2FZR0   23 1.35294 0.903563 0.161558
Q2G1Z9   20 1.17647 0.903563 0.161558
Q2G1G0   16 0.941176 -1.27278 0.943444
Q2FW57   19 1.11765 0.903563 0.161558
Q9RQP7   19 1.11765 0.903563 0.161558
Q2FXP0   25 1.47059 0.903563 0.161558
Q2FVV1   14 0.823529 -1.27278 0.943444
Q2FYU8   12 0.705882 -1.27278 0.943444
Q2FZ04   17 1 0.903563 0.161558
Q2FVQ0   23 1.35294 0.903563 0.161558
Q2G151   21 1.23529 0.903563 0.161558
Q2FXF9   23 1.35294 0.903563 0.161558
Q2G242   17 1 0.903563 0.161558
Q2FZQ0   20 1.17647 0.903563 0.161558
Q2G1Q8   21 1.23529 0.903563 0.161558
Q2FYG1   24 1.37143 0.903563 0.161558
Q2G1N3   20 1.14286 0.903563 0.161558
Q2FV44   19 1.08571 0.903563 0.161558
Q2FXV4   19 1.08571 0.903563 0.161558
Q2G0I1   15 0.857143 -1.27278 0.943444
Q2FZY0   19 1.08571 0.903563 0.161558
Q2G295   18 1.02857 0.903563 0.161558
Q2FWH3   22 1.25714 0.903563 0.161558
Q2G072   21 1.2 0.903563 0.161558
Q2G217   28 1.6 0.903563 0.161558
Q2FYP6   27 1.54286 0.903563 0.161558
Q9EZ12   18 1.02857 0.903563 0.161558
Q2FZ48   23 1.31429 0.903563 0.161558
Q2FY16   18 1.02857 0.903563 0.161558
Q2FZU3   18 1.02857 0.903563 0.161558
Q2FVV7   27 1.54286 0.903563 0.161558
Q2FWU0   15 0.857143 -1.27278 0.943444
P0A0Q0   22 1.25714 0.903563 0.161558
Q2FVS3   18 1.02857 0.903563 0.161558
Q2G0I6   32 1.82857 0.903563 0.161558
Q2FYP3   16 0.914286 -1.27278 0.943444
Q2FWM0   16 0.914286 -1.27278 0.943444
Q2FZ36   16 0.914286 -1.27278 0.943444
Q2G0Y8   27 1.54286 0.903563 0.161558
Q2FXF6   14 0.8 -1.27278 0.943444
Q2FXM7   26 1.48571 0.903563 0.161558
Q2G1A6   22 1.25714 0.903563 0.161558
Q2G138   11 0.628571 -1.27278 0.943444
Q2FZR4   28 1.6 0.903563 0.161558
Q2G162   15 0.857143 -1.27278 0.943444
Q2FYH2   17 0.971429 -1.27278 0.943444
Q2FX56   26 1.48571 0.903563 0.161558
Q2FY68   22 1.25714 0.903563 0.161558
Q2G1K1   11 0.628571 -1.27278 0.943444
Q2G1A3   19 1.08571 0.903563 0.161558
Q2FZX4   18 1.02857 0.903563 0.161558
Q2G1M5   21 1.2 0.903563 0.161558
Q2FVA3   16 0.914286 -1.27278 0.943444
Q2G2G4   24 1.37143 0.903563 0.161558
Q2G0U3   24 1.37143 0.903563 0.161558
Q2FXQ6   19 1.08571 0.903563 0.161558
Q2G0S2   20 1.14286 0.903563 0.161558
Q2G168   18 1.02857 0.903563 0.161558
Q2FZB0   20 1.14286 0.903563 0.161558
Q2G119   29 1.65714 0.903563 0.161558
Q2FVJ7   20 1.14286 0.903563 0.161558
Q2FY30   20 1.14286 0.903563 0.161558
Q2FXR3   23 1.31429 0.903563 0.161558
Q2G1Z0   22 1.25714 0.903563 0.161558
Q2G0A9   20 1.14286 0.903563 0.161558
O33599   16 0.914286 -1.27278 0.943444
Q2FZ55   30 1.71429 0.903563 0.161558
Q2FYS0   22 1.25714 0.903563 0.161558
Q2G248   28 1.6 0.903563 0.161558
Q2G049   26 1.48571 0.903563 0.161558
Q2FVA5   22 1.25714 0.903563 0.161558
Q2FUX8   19 1.08571 0.903563 0.161558
Q2G123   23 1.31429 0.903563 0.161558
Q2FVH0   27 1.54286 0.903563 0.161558
Q2FV01   13 0.742857 -1.27278 0.943444
Q2G2L2   20 1.14286 0.903563 0.161558
Q2FYW3   22 1.25714 0.903563 0.161558
Q2FZZ0   26 1.48571 0.903563 0.161558
Q2FVV8   24 1.37143 0.903563 0.161558
Q2G2W0   21 1.16667 0.903563 0.161558
Q2G041   15 0.833333 -1.27278 0.943444
P0A0B9   29 1.61111 0.903563 0.161558
Q2FYI6   23 1.27778 0.903563 0.161558
Q2G2S2   22 1.22222 0.903563 0.161558
Q2FVQ8   23 1.27778 0.903563 0.161558
Q2FVT2   21 1.16667 0.903563 0.161558
Q2G1Z5   21 1.16667 0.903563 0.161558
Q2G2A4   17 0.944444 -1.27278 0.943444
P60393   25 1.38889 0.903563 0.161558
Q2G0P6   24 1.33333 0.903563 0.161558
Q2FW04   22 1.22222 0.903563 0.161558
Q2FYY9   18 1 0.903563 0.161558
Q2FWP2   21 1.16667 0.903563 0.161558
Q2FVW4   15 0.833333 -1.27278 0.943444
Q2FY63   19 1.05556 0.903563 0.161558
Q2FZ68   19 1.05556 0.903563 0.161558
Q2G1E2   16 0.888889 -1.27278 0.943444
Q2G2T8   19 1.05556 0.903563 0.161558
Q2FY71   21 1.16667 0.903563 0.161558
Q2FVI1   16 0.888889 -1.27278 0.943444
Q2G0W2   19 1.05556 0.903563 0.161558
Q2G238   24 1.33333 0.903563 0.161558
Q2FZR1   20 1.11111 0.903563 0.161558
Q2FXN2   19 1.05556 0.903563 0.161558
Q2FXH6   10 0.555556 -1.27278 0.943444
Q2FXM3   25 1.38889 0.903563 0.161558
Q2FZW3   19 1.05556 0.903563 0.161558
Q2FWM9   20 1.11111 0.903563 0.161558
Q2FUW9   14 0.777778 -1.27278 0.943444
Q2FW91   15 0.833333 -1.27278 0.943444
Q2G137   21 1.16667 0.903563 0.161558
Q2FVM0   23 1.27778 0.903563 0.161558
Q2G057   17 0.944444 -1.27278 0.943444
Q2FXP5   19 1.05556 0.903563 0.161558
Q2G1H2   15 0.833333 -1.27278 0.943444
Q2FX99   11 0.611111 -1.27278 0.943444
Q2G0J4   24 1.33333 0.903563 0.161558
Q2FX74   18 1 0.903563 0.161558
Q2G1J9   20 1.11111 0.903563 0.161558
Q2G1F7   11 0.611111 -1.27278 0.943444
Q2G2R8   25 1.38889 0.903563 0.161558
Q2FW32   21 1.16667 0.903563 0.161558
Q2FXZ4   19 1.05556 0.903563 0.161558
Q2FUT0   17 0.944444 -1.27278 0.943444
Q2G084   20 1.11111 0.903563 0.161558
Q2G148   25 1.38889 0.903563 0.161558
Q2FYR0   27 1.5 0.903563 0.161558
Q2FW86   18 1 0.903563 0.161558
Q2FW01   22 1.22222 0.903563 0.161558
Q2FUX9   21 1.16667 0.903563 0.161558
Q2G212   19 1.05556 0.903563 0.161558
Q2FZ84   21 1.16667 0.903563 0.161558
Q2G0Y0   19 1.05556 0.903563 0.161558
Q2FYU4   20 1.11111 0.903563 0.161558
Q2G223   19 1.05556 0.903563 0.161558
Q2G136   19 1.05556 0.903563 0.161558
Q2G0G6   21 1.16667 0.903563 0.161558
Q2FWY6   24 1.33333 0.903563 0.161558
Q2FWZ2   19 1.05556 0.903563 0.161558
Q2G240   21 1.16667 0.903563 0.161558
O05154   20 1.11111 0.903563 0.161558
Q2FXP4   17 0.944444 -1.27278 0.943444
Q2FVH5   17 0.944444 -1.27278 0.943444
Q2FYP0   21 1.13514 0.903563 0.161558
Q2FUW5   13 0.702703 -1.27278 0.943444
Q2FX66   12 0.648649 -1.27278 0.943444
Q2G1P4   12 0.648649 -1.27278 0.943444
Q2FYI9   28 1.51351 0.903563 0.161558
Q2G0I7   26 1.40541 0.903563 0.161558
Q2FXQ9   28 1.51351 0.903563 0.161558
Q2FXL0   22 1.18919 0.903563 0.161558
Q2FYR7   30 1.62162 0.903563 0.161558
Q2G1W4   23 1.24324 0.903563 0.161558
Q2G2C8   26 1.40541 0.903563 0.161558
Q2G163   29 1.56757 0.903563 0.161558
Q2FWL9   13 0.702703 -1.27278 0.943444
Q2FZH3   21 1.13514 0.903563 0.161558
Q2FZR5   24 1.2973 0.903563 0.161558
Q2G1W6   24 1.2973 0.903563 0.161558
Q2FWA5   14 0.756757 -1.27278 0.943444
Q2FX17   21 1.13514 0.903563 0.161558
Q2FXY1   23 1.24324 0.903563 0.161558
Q2G2W1   18 0.972973 -1.27278 0.943444
Q2FV06   11 0.594595 -1.27278 0.943444
Q2FYW6   27 1.45946 0.903563 0.161558
Q2G281   17 0.918919 -1.27278 0.943444
Q2G227   22 1.18919 0.903563 0.161558
Q2FWZ5   20 1.08108 0.903563 0.161558
Q2FZX0   20 1.08108 0.903563 0.161558
Q2FV51   20 1.08108 0.903563 0.161558
Q2G082   19 1.02703 0.903563 0.161558
Q2FWX4   3 0.162162 -1.27278 0.943444
Q2FZT1   18 0.972973 -1.27278 0.943444
Q2FYF3   20 1.08108 0.903563 0.161558
Q2FXW9   14 0.756757 -1.27278 0.943444
O34090   23 1.24324 0.903563 0.161558
Q2FVE1   17 0.918919 -1.27278 0.943444
Q2FZL5   27 1.45946 0.903563 0.161558
Q2G258   32 1.72973 0.903563 0.161558
Q2FZW5   21 1.13514 0.903563 0.161558
Q2FW63   14 0.756757 -1.27278 0.943444
Q2FXB4   22 1.18919 0.903563 0.161558
Q2G1T5   8 0.432432 -1.27278 0.943444
Q2G1J5   18 0.972973 -1.27278 0.943444
Q2G0V0   29 1.56757 0.903563 0.161558
Q2G0M7   20 1.08108 0.903563 0.161558
Q2G1I5   31 1.67568 0.903563 0.161558
Q2G146   20 1.08108 0.903563 0.161558
Q2G1P6   25 1.35135 0.903563 0.161558
Q2G1W8   22 1.15789 0.903563 0.161558
Q2G035   22 1.15789 0.903563 0.161558
Q2G1I3   22 1.15789 0.903563 0.161558
Q2FWM2   23 1.21053 0.903563 0.161558
Q2FYJ3   24 1.26316 0.903563 0.161558
Q2G0L8   27 1.42105 0.903563 0.161558
Q2G164   26 1.36842 0.903563 0.161558
Q2FVT7   19 1 0.903563 0.161558
Q2G1R3   19 1 0.903563 0.161558
Q2G1T6   21 1.10526 0.903563 0.161558
Q2FZN7   29 1.52632 0.903563 0.161558
Q2FY83   19 1 0.903563 0.161558
Q2FZX9   26 1.36842 0.903563 0.161558
Q2FYL5   22 1.15789 0.903563 0.161558
Q2G218   27 1.42105 0.903563 0.161558
Q2G0M5   18 0.947368 -1.27278 0.943444
Q2FW78   18 0.947368 -1.27278 0.943444
P52078   24 1.26316 0.903563 0.161558
Q7X2S2   22 1.15789 0.903563 0.161558
Q2FZG4   20 1.05263 0.903563 0.161558
Q2G0M4   25 1.31579 0.903563 0.161558
Q2FVA2   20 1.05263 0.903563 0.161558
Q2G115   22 1.15789 0.903563 0.161558
Q2G0M8   23 1.21053 0.903563 0.161558
Q2G1U4   21 1.10526 0.903563 0.161558
Q2G1D0   24 1.26316 0.903563 0.161558
Q2G2S0   16 0.842105 -1.27278 0.943444
Q2G2N5   25 1.31579 0.903563 0.161558
Q2G222   22 1.15789 0.903563 0.161558
Q2G1C8   27 1.42105 0.903563 0.161558
Q2FV40   21 1.10526 0.903563 0.161558
Q2FXT1   18 0.947368 -1.27278 0.943444
Q2FZZ2   25 1.31579 0.903563 0.161558
Q2FY01   24 1.26316 0.903563 0.161558
Q2FVJ8   25 1.31579 0.903563 0.161558
Q2FXK2   23 1.21053 0.903563 0.161558
Q2FUS7   23 1.21053 0.903563 0.161558
Q2FVP1   18 0.947368 -1.27278 0.943444
Q2FYN7   10 0.526316 -1.27278 0.943444
P69848   24 1.26316 0.903563 0.161558
Q2FWN8   23 1.21053 0.903563 0.161558
Q2FV62   14 0.736842 -1.27278 0.943444
Q2FWW7   33 1.73684 0.903563 0.161558
Q2G1Y5   24 1.26316 0.903563 0.161558
Q2FXA3   20 1.05263 0.903563 0.161558
Q2FYV3   22 1.15789 0.903563 0.161558
Q2G1H4   23 1.21053 0.903563 0.161558
Q2G038   24 1.26316 0.903563 0.161558
Q2G161   11 0.578947 -1.27278 0.943444
Q2FYV1   22 1.15789 0.903563 0.161558
Q2FZ09   21 1.10526 0.903563 0.161558
Q2FW90   19 1 0.903563 0.161558
Q2G290   21 1.10526 0.903563 0.161558
P60611   15 0.789474 -1.27278 0.943444
Q2FV58   20 1.05263 0.903563 0.161558
Q2G0C6   27 1.42105 0.903563 0.161558
Q2G050   17 0.894737 -1.27278 0.943444
Q2G0V2   22 1.15789 0.903563 0.161558
Q2FVQ4   19 1 0.903563 0.161558
Q2G094   16 0.820513 -1.27278 0.943444
Q2FY59   28 1.4359 0.903563 0.161558
Q2FVX7   31 1.58974 0.903563 0.161558
Q2FVP4   23 1.17949 0.903563 0.161558
Q2G185   22 1.12821 0.903563 0.161558
Q2FXP8   13 0.666667 -1.27278 0.943444
Q2G275   22 1.12821 0.903563 0.161558
Q2G1D9   26 1.33333 0.903563 0.161558
Q2FXI3   21 1.07692 0.903563 0.161558
Q2FYM2   18 0.923077 -1.27278 0.943444
P14738   9 0.461538 -1.27278 0.943444
Q2G2Q2   22 1.12821 0.903563 0.161558
Q2G0M9   25 1.28205 0.903563 0.161558
Q2FY67   21 1.07692 0.903563 0.161558
Q2FWX8   6 0.307692 -1.27278 0.943444
Q2FUT9   23 1.17949 0.903563 0.161558
Q2FZS0   22 1.12821 0.903563 0.161558
Q2G2A8   22 1.12821 0.903563 0.161558
Q2FUY2   5 0.25641 -1.27278 0.943444
Q2FZL8   21 1.07692 0.903563 0.161558
Q2FW93   10 0.512821 -1.27278 0.943444
Q2G1L7   27 1.38462 0.903563 0.161558
Q2FW41   23 1.17949 0.903563 0.161558
Q2FZY6   19 0.974359 -1.27278 0.943444
Q2G042   11 0.564103 -1.27278 0.943444
Q2FWK2   29 1.48718 0.903563 0.161558
Q2FYF4   22 1.12821 0.903563 0.161558
Q2FZP2   19 0.974359 -1.27278 0.943444
Q2G1G7   18 0.923077 -1.27278 0.943444
Q2G1H5   26 1.33333 0.903563 0.161558
Q2G2S7   13 0.666667 -1.27278 0.943444
Q2FY53   22 1.12821 0.903563 0.161558
Q2G1N2   25 1.28205 0.903563 0.161558
Q2G2V2   22 1.12821 0.903563 0.161558
Q2G1H6   20 1.02564 0.903563 0.161558
Q2FZA9   16 0.820513 -1.27278 0.943444
Q2FXI5   29 1.48718 0.903563 0.161558
Q2G206   16 0.820513 -1.27278 0.943444
Q2FWN6   19 0.974359 -1.27278 0.943444
Q2FUQ2   21 1.07692 0.903563 0.161558
Q2G1K3   19 0.974359 -1.27278 0.943444
Q2FZ76   24 1.23077 0.903563 0.161558
Q2FY54   16 0.820513 -1.27278 0.943444
Q2G289   20 1.02564 0.903563 0.161558
Q2FY14   20 1.02564 0.903563 0.161558
Q2FV77   22 1.12821 0.903563 0.161558
Q2G064   31 1.58974 0.903563 0.161558
Q2G033   23 1.17949 0.903563 0.161558
Q2G198   23 1.17949 0.903563 0.161558
Q2G0K4   16 0.820513 -1.27278 0.943444
Q2G0V3   28 1.4359 0.903563 0.161558
Q2FWE2   28 1.4 0.903563 0.161558
Q2G089   20 1 0.903563 0.161558
Q2FZL3   22 1.1 0.903563 0.161558
Q2G087   26 1.3 0.903563 0.161558
Q2G0A7   16 0.8 -1.27278 0.943444
Q2FVF9   28 1.4 0.903563 0.161558
Q2G071   22 1.1 0.903563 0.161558
Q2FUZ2   19 0.95 -1.27278 0.943444
Q2FY27   20 1 0.903563 0.161558
Q2FXX4   27 1.35 0.903563 0.161558
Q2G1E6   21 1.05 0.903563 0.161558
Q2G1G5   25 1.25 0.903563 0.161558
Q2G2Q3   25 1.25 0.903563 0.161558
Q2FZF0   16 0.8 -1.27278 0.943444
Q2G2D2   19 0.95 -1.27278 0.943444
Q2FXT4   21 1.05 0.903563 0.161558
Q2FZI8   23 1.15 0.903563 0.161558
Q2FUS8   6 0.3 -1.27278 0.943444
Q2FVR9   23 1.15 0.903563 0.161558
Q2FXP2   22 1.1 0.903563 0.161558
Q2FX94   16 0.8 -1.27278 0.943444
Q2G2A5   19 0.95 -1.27278 0.943444
Q2FZP7   23 1.15 0.903563 0.161558
Q2G1R7   20 1 0.903563 0.161558
Q2G015   7 0.35 -1.27278 0.943444
Q2FZF4   25 1.25 0.903563 0.161558
Q2G1E5   21 1.05 0.903563 0.161558
Q2FWH9   19 0.95 -1.27278 0.943444
Q2G069   19 0.95 -1.27278 0.943444
Q2FZK3   25 1.25 0.903563 0.161558
Q2FZU5   25 1.25 0.903563 0.161558
Q2FYT4   17 0.85 -1.27278 0.943444
Q2FWK4   23 1.15 0.903563 0.161558
Q2FY40   23 1.15 0.903563 0.161558
Q2FWY4   13 0.65 -1.27278 0.943444
Q2G156   21 1.05 0.903563 0.161558
Q2G045   20 1 0.903563 0.161558
Q2FZS6   16 0.8 -1.27278 0.943444
Q2FYC7   24 1.2 0.903563 0.161558
Q2FW73   22 1.1 0.903563 0.161558
Q2G1H3   24 1.2 0.903563 0.161558
Q2FXJ6   19 0.95 -1.27278 0.943444
Q2FUS2   13 0.634146 -1.27278 0.943444
Q2G120   27 1.31707 0.903563 0.161558
Q2G2T9   20 0.97561 -1.27278 0.943444
Q2G1N9   22 1.07317 0.903563 0.161558
Q2FXL9   24 1.17073 0.903563 0.161558
Q2G0W4   22 1.07317 0.903563 0.161558
Q2G0R6   19 0.926829 -1.27278 0.943444
Q2G1C4   21 1.02439 0.903563 0.161558
Q2FWY9   26 1.26829 0.903563 0.161558
Q2G1K4   22 1.07317 0.903563 0.161558
Q2FYK3   21 1.02439 0.903563 0.161558
Q2G1N4   31 1.5122 0.903563 0.161558
Q2G065   23 1.12195 0.903563 0.161558
Q2FX88   24 1.17073 0.903563 0.161558
Q2FVW9   20 0.97561 -1.27278 0.943444
Q2G1E0   13 0.634146 -1.27278 0.943444
Q2G2P2   23 1.12195 0.903563 0.161558
Q2G0V5   13 0.634146 -1.27278 0.943444
Q2FWA2   26 1.26829 0.903563 0.161558
Q2FZU1   23 1.12195 0.903563 0.161558
Q2FX77   20 0.97561 -1.27278 0.943444
Q2FW75   20 0.97561 -1.27278 0.943444
Q2FUT5   25 1.21951 0.903563 0.161558
Q2G234   20 0.97561 -1.27278 0.943444
Q2FZU6   25 1.21951 0.903563 0.161558
Q2G1Y2   20 0.97561 -1.27278 0.943444
Q2FXN7   12 0.585366 -1.27278 0.943444
Q2G2J3   14 0.682927 -1.27278 0.943444
Q2G0G1   18 0.878049 -1.27278 0.943444
Q2FW62   23 1.12195 0.903563 0.161558
Q2FUP7   21 1.02439 0.903563 0.161558
Q2G1J3   22 1.07317 0.903563 0.161558
Q2FZ15   28 1.36585 0.903563 0.161558
Q2G1D3   21 1.02439 0.903563 0.161558
Q2G0K2   23 1.12195 0.903563 0.161558
Q2FWC1   27 1.31707 0.903563 0.161558
Q2FXM5   21 1.02439 0.903563 0.161558
Q2FY46   17 0.829268 -1.27278 0.943444
Q2G1K0   22 1.07317 0.903563 0.161558
Q2FXT6   24 1.17073 0.903563 0.161558
Q2FZM4   26 1.26829 0.903563 0.161558
Q2FXG1   23 1.12195 0.903563 0.161558
Q2FXL1   23 1.12195 0.903563 0.161558
Q2FWX5   27 1.31707 0.903563 0.161558
# cudaSaTabsearch LTYPE = T LORDER = F LSOLN = F
# QUERY ID = PF17043 
# DBFILE = ./tableaux.ascii.DB                                                             
Q2G1I1   16 0.761905 -1.27278  0.943444
Q2G1K2   25 1.19048 0.903563  0.161558
Q2FUU5   22 1.04762 0.903563  0.161558
Q2FXB6   18 0.857143 -1.27278  0.943444
Q2FZU2   22 1.04762 0.903563  0.161558
Q2FZK0   16 0.761905 -1.27278  0.943444
Q2FY33   24 1.14286 0.903563  0.161558
Q2G098   26 1.2381 0.903563  0.161558
Q2FZ46   20 0.952381 -1.27278  0.943444
Q2FZQ5   22 1.04762 0.903563  0.161558
Q2FXU8   20 0.952381 -1.27278  0.943444
Q9EZ08   23 1.09524 0.903563  0.161558
Q2G1B9   23 1.09524 0.903563  0.161558
Q2FZ73   20 0.952381 -1.27278  0.943444
Q2FY35   22 1.04762 0.903563  0.161558
Q2FZ16   28 1.33333 0.903563  0.161558
Q2FYR2   24 1.14286 0.903563  0.161558
Q2FWY3   6 0.285714 -1.27278  0.943444
Q2G2F5   21 1 0.903563  0.161558
Q2G032   23 1.09524 0.903563  0.161558
Q2FZ10   22 1.04762 0.903563  0.161558
Q2G255   20 0.952381 -1.27278  0.943444
Q2G0X6   22 1.04762 0.903563  0.161558
Q2FYH0   22 1.04762 0.903563  0.161558
Q2FXJ9   21 1 0.903563  0.161558
Q2FZT4   21 1 0.903563  0.161558
Q2FVE6   24 1.14286 0.903563  0.161558
Q2FYD3   10 0.47619 -1.27278  0.943444
Q2FXT5   19 0.904762 -1.27278  0.943444
Q2FY60   25 1.19048 0.903563  0.161558
Q2G2D7   21 1 0.903563  0.161558
Q2FX16   22 1.04762 0.903563  0.161558
Q2FZ34   29 1.38095 0.903563  0.161558
Q2G1S4   23 1.09524 0.903563  0.161558
Q2G147   24 1.14286 0.903563  0.161558
Q2G1J7   23 1.09524 0.903563  0.161558
Q2G2A7   22 1.04762 0.903563  0.161558
Q2G2M6   22 1.04762 0.903563  0.161558
Q2FV30   29 1.38095 0.903563  0.161558
Q2FVL5   24 1.14286 0.903563  0.161558
Q2FXY0   27 1.28571 0.903563  0.161558
Q2FZL1   24 1.14286 0.903563  0.161558
Q2FW45   16 0.761905 -1.27278  0.943444
Q2FZU0   28 1.30233 0.903563  0.161558
Q2FWZ0   18 0.837209 -1.27278  0.943444
Q2G2H5   18 0.837209 -1.27278  0.943444
Q2FYG9   26 1.2093 0.903563  0.161558
Q2G2X6   26 1.2093 0.903563  0.161558
Q2G155   20 0.930233 -1.27278  0.943444
Q2FXY9   25 1.16279 0.903563  0.161558
Q2FZ37   22 1.02326 0.903563  0.161558
Q2FVI7   21 0.976744 -1.27278  0.943444
Q2FYS1   22 1.02326 0.903563  0.161558
Q2FXL5   28 1.30233 0.903563  0.161558
Q2G1J4   18 0.837209 -1.27278  0.943444
Q2FWZ3   17 0.790698 -1.27278  0.943444
Q2G2P7   27 1.25581 0.903563  0.161558
Q2FVH3   24 1.11628 0.903563  0.161558
Q2FZ31   22 1.02326 0.903563  0.161558
Q2G283   21 0.976744 -1.27278  0.943444
Q2FZ66   22 1.02326 0.903563  0.161558
Q2FWY7   12 0.55814 -1.27278  0.943444
Q2G1F9   30 1.39535 0.903563  0.161558
Q2FZJ4   27 1.25581 0.903563  0.161558
Q2FZQ1   23 1.06977 0.903563  0.161558
Q2FY80   16 0.744186 -1.27278  0.943444
Q2G2D4   13 0.604651 -1.27278  0.943444
Q2FYP1   21 0.976744 -1.27278  0.943444
Q2FYF9   14 0.651163 -1.27278  0.943444
Q2G0B3   15 0.697674 -1.27278  0.943444
Q2FUT8   17 0.790698 -1.27278  0.943444
Q2FYR1   21 0.976744 -1.27278  0.943444
Q2FYL3   14 0.651163 -1.27278  0.943444
Q2FVG4   17 0.790698 -1.27278  0.943444
Q2FVP8   17 0.790698 -1.27278  0.943444
Q2FZ28   21 0.954545 -1.27278  0.943444
Q2G1F0   23 1.04545 0.903563  0.161558
P95689   21 0.954545 -1.27278  0.943444
Q2FYH6   30 1.36364 0.903563  0.161558
Q2FXD1   19 0.863636 -1.27278  0.943444
Q2G0X5   22 1 0.903563  0.161558
Q2FXN8   14 0.636364 -1.27278  0.943444
Q2G0N0   18 0.818182 -1.27278  0.943444
Q2G268   21 0.954545 -1.27278  0.943444
Q2FV61   32 1.45455 0.903563  0.161558
Q2FXL7   20 0.909091 -1.27278  0.943444
Q2FUR5   17 0.772727 -1.27278  0.943444
Q2FXV6   18 0.818182 -1.27278  0.943444
Q2G2C5   20 0.909091 -1.27278  0.943444
Q2FVJ6   26 1.18182 0.903563  0.161558
Q2G1Y4   21 0.954545 -1.27278  0.943444
Q2FVI0   17 0.772727 -1.27278  0.943444
Q2FXJ8   21 0.954545 -1.27278  0.943444
Q2FZU7   22 1 0.903563  0.161558
Q2G2X4   24 1.09091 0.903563  0.161558
Q2FZA8   26 1.18182 0.903563  0.161558
Q2FW96   21 0.954545 -1.27278  0.943444
Q2FYV4   26 1.18182 0.903563  0.161558
O07325   21 0.954545 -1.27278  0.943444
Q2G1C1   22 1 0.903563  0.161558
Q2FZR9   29 1.31818 0.903563  0.161558
Q2FVW3   27 1.22727 0.903563  0.161558
Q2G124   27 1.22727 0.903563  0.161558
P0C0V7   19 0.863636 -1.27278  0.943444
Q2FX52   28 1.24444 0.903563  0.161558
Q2G2C7   17 0.755556 -1.27278  0.943444
Q2G2D5   23 1.02222 0.903563  0.161558
Q2FXQ7   19 0.844444 -1.27278  0.943444
Q2FZW0   19 0.844444 -1.27278  0.943444
Q2FVG3   22 0.977778 -1.27278  0.943444
Q2FXR4   22 0.977778 -1.27278  0.943444
Q2FZ67   29 1.28889 0.903563  0.161558
Q2G243   23 1.02222 0.903563  0.161558
Q2FV76   26 1.15556 0.903563  0.161558
Q2FVZ4   32 1.42222 0.903563  0.161558
Q2FWC5   24 1.06667 0.903563  0.161558
Q2FZY3   23 1.02222 0.903563  0.161558
Q2FWH5   18 0.8 -1.27278  0.943444
Q2G241   23 1.02222 0.903563  0.161558
Q2FV35   20 0.888889 -1.27278  0.943444
Q2G0T5   14 0.622222 -1.27278  0.943444
Q2G1A9   19 0.844444 -1.27278  0.943444
Q2FYU7   24 1.06667 0.903563  0.161558
Q2G2E0   18 0.8 -1.27278  0.943444
Q2FVT6   22 0.977778 -1.27278  0.943444
Q2G0D7   17 0.755556 -1.27278  0.943444
Q2G1M6   20 0.888889 -1.27278  0.943444
Q2G0A6   19 0.844444 -1.27278  0.943444
Q2FUY6   23 1.02222 0.903563  0.161558
Q2FYJ2   20 0.888889 -1.27278  0.943444
Q2G2E5   18 0.782609 -1.27278  0.943444
Q2G2P5   25 1.08696 0.903563  0.161558
Q2G1R6   22 0.956522 -1.27278  0.943444
Q2FYF0   20 0.869565 -1.27278  0.943444
Q2FVH8   16 0.695652 -1.27278  0.943444
Q2FUU3   17 0.73913 -1.27278  0.943444
Q2FVG8   20 0.869565 -1.27278  0.943444
Q9ZAH5   23 1 0.903563  0.161558
Q2G2U0   20 0.869565 -1.27278  0.943444
Q2FYR4   23 1 0.903563  0.161558
Q2G256   21 0.913043 -1.27278  0.943444
Q2FVY0   16 0.695652 -1.27278  0.943444
Q2G0Q2   20 0.869565 -1.27278  0.943444
Q2G0R2   22 0.956522 -1.27278  0.943444
Q2G0Q3   25 1.08696 0.903563  0.161558
Q2FWZ9   25 1.08696 0.903563  0.161558
Q53705   20 0.869565 -1.27278  0.943444
Q2G2U3   23 1 0.903563  0.161558
Q2FYY6   27 1.17391 0.903563  0.161558
Q2FWL3   21 0.913043 -1.27278  0.943444
Q2FY50   16 0.695652 -1.27278  0.943444
Q2FXN4   27 1.17391 0.903563  0.161558
Q2G179   19 0.826087 -1.27278  0.943444
Q2G1L6   18 0.782609 -1.27278  0.943444
Q2FXU4   24 1.04348 0.903563  0.161558
Q2G1E9   23 1 0.903563  0.161558
Q2G232   20 0.869565 -1.27278  0.943444
Q2FXH9   27 1.17391 0.903563  0.161558
Q2G0X3   10 0.434783 -1.27278  0.943444
Q2FXD0   17 0.73913 -1.27278  0.943444
Q2G0G3   24 1.04348 0.903563  0.161558
Q2FWW3   26 1.13043 0.903563  0.161558
Q2FYG0   17 0.723404 -1.27278  0.943444
Q2FZS9   16 0.680851 -1.27278  0.943444
Q2FYS2   24 1.02128 0.903563  0.161558
Q2G2U4   17 0.723404 -1.27278  0.943444
Q2FWJ9   22 0.93617 -1.27278  0.943444
Q2FWF0   25 1.06383 0.903563  0.161558
Q2FXR9   24 1.02128 0.903563  0.161558
Q2FZV7   18 0.765957 -1.27278  0.943444
Q2G1W0   25 1.06383 0.903563  0.161558
Q2G2I0   24 1.02128 0.903563  0.161558
Q2G153   24 1.02128 0.903563  0.161558
Q2FWD7   24 1.02128 0.903563  0.161558
Q2FY15   21 0.893617 -1.27278  0.943444
Q2FV54   16 0.680851 -1.27278  0.943444
Q2FZ74   29 1.23404 0.903563  0.161558
Q2FYV5   22 0.93617 -1.27278  0.943444
Q2G2I1   16 0.680851 -1.27278  0.943444
Q2FXZ6   21 0.893617 -1.27278  0.943444
Q2G0U0   23 0.978723 -1.27278  0.943444
Q2G0Y6   20 0.851064 -1.27278  0.943444
Q2FXJ0   19 0.808511 -1.27278  0.943444
Q2FY43   26 1.08333 0.903563  0.161558
Q2FWM1   13 0.541667 -1.27278  0.943444
Q2FVJ1   19 0.791667 -1.27278  0.943444
Q2G0K3   21 0.875 -1.27278  0.943444
Q2FY66   25 1.04167 0.903563  0.161558
Q2FW99   15 0.625 -1.27278  0.943444
Q2FV10   23 0.958333 -1.27278  0.943444
Q2FXJ5   23 0.958333 -1.27278  0.943444
Q2FX69   7 0.291667 -1.27278  0.943444
Q2G0B2   18 0.75 -1.27278  0.943444
Q2FX14   23 0.958333 -1.27278  0.943444
Q2FYD8   19 0.791667 -1.27278  0.943444
Q2FWE5   26 1.08333 0.903563  0.161558
Q2G2A3   22 0.916667 -1.27278  0.943444
Q2FZH8   19 0.791667 -1.27278  0.943444
Q2FX51   19 0.791667 -1.27278  0.943444
Q2FWE8   26 1.08333 0.903563  0.161558
Q2G088   27 1.125 0.903563  0.161558
Q2G028   24 0.979592 -1.27278  0.943444
Q2G1S3   21 0.857143 -1.27278  0.943444
Q2FYN4   21 0.857143 -1.27278  0.943444
Q2FX86   27 1.10204 0.903563  0.161558
Q2G2S8   18 0.734694 -1.27278  0.943444
Q2FUW8   18 0.734694 -1.27278  0.943444
Q2FWD4   18 0.734694 -1.27278  0.943444
Q2FVH6   29 1.18367 0.903563  0.161558
Q2G029   21 0.857143 -1.27278  0.943444
Q2G1R5   18 0.734694 -1.27278  0.943444
Q2FX65   7 0.285714 -1.27278  0.943444
Q2FZV6   25 1.02041 0.903563  0.161558
Q2G1P1   21 0.857143 -1.27278  0.943444
Q2FVU4   25 1.02041 0.903563  0.161558
Q2FVT5   28 1.14286 0.903563  0.161558
Q2G2H4   18 0.734694 -1.27278  0.943444
Q2FZ58   19 0.77551 -1.27278  0.943444
Q2FVJ2   20 0.816327 -1.27278  0.943444
Q2FXW5   17 0.693878 -1.27278  0.943444
Q2FWK1   21 0.857143 -1.27278  0.943444
Q2G031   24 0.979592 -1.27278  0.943444
Q2G0U1   28 1.14286 0.903563  0.161558
Q2FW46   20 0.816327 -1.27278  0.943444
Q2FZY5   26 1.06122 0.903563  0.161558
Q2FZI5   22 0.88 -1.27278  0.943444
Q2FYR9   28 1.12 0.903563  0.161558
Q2FZ92   20 0.8 -1.27278  0.943444
Q2G1D5   18 0.72 -1.27278  0.943444
Q2FXM2   19 0.76 -1.27278  0.943444
Q2FVM2   25 1 0.903563  0.161558
Q2FZN2   20 0.8 -1.27278  0.943444
Q2G1U8   23 0.92 -1.27278  0.943444
Q2FVS7   21 0.84 -1.27278  0.943444
Q2FWB5   20 0.8 -1.27278  0.943444
Q2FXX1   24 0.96 -1.27278  0.943444
Q2G2J9   17 0.68 -1.27278  0.943444
Q2G0Y7   20 0.8 -1.27278  0.943444
Q2FW81   21 0.84 -1.27278  0.943444
Q2FWK3   19 0.76 -1.27278  0.943444
Q2FY34   21 0.84 -1.27278  0.943444
Q2FXF8   20 0.8 -1.27278  0.943444
Q2FXI9   22 0.88 -1.27278  0.943444
Q05615   22 0.862745 -1.27278  0.943444
Q2FUW4   28 1.09804 0.903563  0.161558
Q2FVF4   18 0.705882 -1.27278  0.943444
Q2FWI3   24 0.941176 -1.27278  0.943444
Q2FWG8   25 0.980392 -1.27278  0.943444
Q2G0R0   20 0.784314 -1.27278  0.943444
Q2G0I4   21 0.823529 -1.27278  0.943444
Q2FV67   17 0.666667 -1.27278  0.943444
Q2G091   22 0.862745 -1.27278  0.943444
Q2G1U1   18 0.705882 -1.27278  0.943444
Q2FUX7   23 0.901961 -1.27278  0.943444
Q2FY51   19 0.745098 -1.27278  0.943444
Q2FYP2   23 0.901961 -1.27278  0.943444
Q2G0F8   20 0.784314 -1.27278  0.943444
Q2FXH5   23 0.901961 -1.27278  0.943444
Q2G193   21 0.823529 -1.27278  0.943444
Q2FWD6   22 0.862745 -1.27278  0.943444
Q2FZ98   19 0.730769 -1.27278  0.943444
Q2FYQ2   26 1 0.903563  0.161558
Q2FWL5   21 0.807692 -1.27278  0.943444
Q2FV16   21 0.807692 -1.27278  0.943444
Q2FWX9   23 0.884615 -1.27278  0.943444
Q2G1J0   20 0.769231 -1.27278  0.943444
Q2G235   22 0.846154 -1.27278  0.943444
Q2FXK1   22 0.846154 -1.27278  0.943444
Q2FWF4   21 0.807692 -1.27278  0.943444
Q2FZC8   22 0.846154 -1.27278  0.943444
Q2FZQ4   25 0.961538 -1.27278  0.943444
O52582   18 0.692308 -1.27278  0.943444
Q2FZI6   22 0.846154 -1.27278  0.943444
Q2FUW7   19 0.730769 -1.27278  0.943444
Q2G2M9   16 0.615385 -1.27278  0.943444
Q2FZD0   22 0.846154 -1.27278  0.943444
Q2FWK7   30 1.15385 0.903563  0.161558
Q2FWU4   8 0.307692 -1.27278  0.943444
Q2FUX4   21 0.807692 -1.27278  0.943444
Q2G2V3   22 0.846154 -1.27278  0.943444
O05204   21 0.807692 -1.27278  0.943444
Q2FYC2   19 0.716981 -1.27278  0.943444
Q2FZP6   24 0.90566 -1.27278  0.943444
Q2G0L2   19 0.716981 -1.27278  0.943444
Q2FZV1   16 0.603774 -1.27278  0.943444
Q2FVQ5   20 0.754717 -1.27278  0.943444
Q2FZW6   22 0.830189 -1.27278  0.943444
Q2FZI3   17 0.641509 -1.27278  0.943444
Q2G219   23 0.867925 -1.27278  0.943444
Q2FZR2   19 0.716981 -1.27278  0.943444
Q2FXZ2   22 0.830189 -1.27278  0.943444
Q2FYC6   21 0.792453 -1.27278  0.943444
Q2FYZ5   26 0.962963 -1.27278  0.943444
Q2FWN4   23 0.851852 -1.27278  0.943444
Q2G221   18 0.666667 -1.27278  0.943444
Q2FZX5   25 0.925926 -1.27278  0.943444
Q2FUW3   17 0.62963 -1.27278  0.943444
Q2G2H3   20 0.740741 -1.27278  0.943444
Q2FY08   22 0.814815 -1.27278  0.943444
Q2FXU5   25 0.925926 -1.27278  0.943444
Q2G1F8   23 0.851852 -1.27278  0.943444
Q2FYW4   22 0.814815 -1.27278  0.943444
Q2G142   20 0.740741 -1.27278  0.943444
Q2G1U3   23 0.851852 -1.27278  0.943444
Q2FZ18   21 0.777778 -1.27278  0.943444
Q2FV24   19 0.703704 -1.27278  0.943444
Q2G1C2   19 0.703704 -1.27278  0.943444
Q2FYZ4   25 0.925926 -1.27278  0.943444
Q2FWT4   21 0.777778 -1.27278  0.943444
Q2FUX1   26 0.962963 -1.27278  0.943444
Q2FZG9   23 0.836364 -1.27278  0.943444
Q2FVC1   17 0.618182 -1.27278  0.943444
Q2FYT3   17 0.618182 -1.27278  0.943444
Q2FY82   25 0.909091 -1.27278  0.943444
Q2FV02   20 0.727273 -1.27278  0.943444
Q2FXJ2   19 0.690909 -1.27278  0.943444
Q2FZ02   21 0.763636 -1.27278  0.943444
Q2G0L3   19 0.690909 -1.27278  0.943444
Q2FZH5   21 0.763636 -1.27278  0.943444
Q2FWH4   19 0.690909 -1.27278  0.943444
Q2FW49   18 0.654545 -1.27278  0.943444
Q93T05   20 0.727273 -1.27278  0.943444
Q2FX73   17 0.618182 -1.27278  0.943444
Q2G239   21 0.75 -1.27278  0.943444
Q2G121   20 0.714286 -1.27278  0.943444
Q2FY11   23 0.821429 -1.27278  0.943444
Q2FV11   19 0.678571 -1.27278  0.943444
Q2FZ05   21 0.75 -1.27278  0.943444
Q2G253   26 0.928571 -1.27278  0.943444
Q2FW98   23 0.821429 -1.27278  0.943444
Q2G205   25 0.892857 -1.27278  0.943444
Q2FVE7   23 0.821429 -1.27278  0.943444
Q2FYD0   15 0.535714 -1.27278  0.943444
Q2FZ19   24 0.857143 -1.27278  0.943444
Q2G1C7   21 0.75 -1.27278  0.943444
Q2FV60   24 0.857143 -1.27278  0.943444
Q2FY64   22 0.785714 -1.27278  0.943444
Q2FZI9   20 0.714286 -1.27278  0.943444
Q2FV57   22 0.77193 -1.27278  0.943444
Q2FXA5   24 0.842105 -1.27278  0.943444
Q2G2U8   17 0.596491 -1.27278  0.943444
Q2FZP0   25 0.877193 -1.27278  0.943444
Q2FZL7   20 0.701754 -1.27278  0.943444
Q2FZR3   21 0.736842 -1.27278  0.943444
Q2FWA0   19 0.666667 -1.27278  0.943444
Q2G090   18 0.631579 -1.27278  0.943444
Q2G1H0   19 0.655172 -1.27278  0.943444
Q2FZP4   22 0.758621 -1.27278  0.943444
Q2FUX0   19 0.655172 -1.27278  0.943444
Q2FV86   17 0.586207 -1.27278  0.943444
Q2FV14   19 0.655172 -1.27278  0.943444
Q2FUT2   23 0.793103 -1.27278  0.943444
Q2FZ64   17 0.586207 -1.27278  0.943444
Q2FUW1   12 0.40678 -1.27278  0.943444
Q2FWI0   20 0.677966 -1.27278  0.943444
Q2G2K5   23 0.779661 -1.27278  0.943444
Q2FWK6   19 0.644068 -1.27278  0.943444
Q2G0T9   26 0.881356 -1.27278  0.943444
Q2G078   20 0.677966 -1.27278  0.943444
Q2G1P3   22 0.745763 -1.27278  0.943444
Q2G274   26 0.866667 -1.27278  0.943444
Q2FZD4   21 0.7 -1.27278  0.943444
Q2FYS5   21 0.7 -1.27278  0.943444
Q2G1K5   20 0.666667 -1.27278  0.943444
Q2G1L5   23 0.766667 -1.27278  0.943444
Q2G1M9   22 0.733333 -1.27278  0.943444
Q2FX67   17 0.566667 -1.27278  0.943444
Q2FZ32   20 0.666667 -1.27278  0.943444
Q2FWH7   16 0.533333 -1.27278  0.943444
Q2FXT8   18 0.590164 -1.27278  0.943444
Q2FUQ3   20 0.655738 -1.27278  0.943444
Q2G1Y6   25 0.819672 -1.27278  0.943444
Q2FX68   15 0.491803 -1.27278  0.943444
Q2FWD1   20 0.655738 -1.27278  0.943444
Q2FUZ8   19 0.622951 -1.27278  0.943444
Q2G1F5   21 0.688525 -1.27278  0.943444
Q2G2T6   17 0.557377 -1.27278  0.943444
Q2FYD2   17 0.557377 -1.27278  0.943444
Q2FYA1   20 0.655738 -1.27278  0.943444
Q2FY21   18 0.590164 -1.27278  0.943444
Q2FZD3   15 0.491803 -1.27278  0.943444
Q2G1Z4   22 0.721311 -1.27278  0.943444
Q2G0S3   15 0.483871 -1.27278  0.943444
Q2FVQ3   20 0.645161 -1.27278  0.943444
Q2G2J4   19 0.612903 -1.27278  0.943444
Q2G2B8   19 0.612903 -1.27278  0.943444
Q2G0L5   8 0.258065 -1.27278  0.943444
Q2FW72   24 0.774194 -1.27278  0.943444
Q2FYT8   19 0.612903 -1.27278  0.943444
Q2FXM9   22 0.709677 -1.27278  0.943444
Q2G1Y0   19 0.612903 -1.27278  0.943444
Q2G2D0   17 0.548387 -1.27278  0.943444
Q2G2M2   19 0.612903 -1.27278  0.943444
Q2G1B7   19 0.612903 -1.27278  0.943444
Q2G1B8   18 0.580645 -1.27278  0.943444
Q2G0M6   25 0.806452 -1.27278  0.943444
Q2G1D8   26 0.825397 -1.27278  0.943444
Q2FV70   20 0.634921 -1.27278  0.943444
Q2FV72   22 0.698413 -1.27278  0.943444
Q2FVB2   23 0.730159 -1.27278  0.943444
Q2G122   21 0.666667 -1.27278  0.943444
Q2G1W2   22 0.6875 -1.27278  0.943444
Q2FWW1   16 0.5 -1.27278  0.943444
Q2G1F4   28 0.875 -1.27278  0.943444
Q2G093   22 0.6875 -1.27278  0.943444
Q2FXY7   21 0.65625 -1.27278  0.943444
Q2G1C6   19 0.59375 -1.27278  0.943444
Q2FZ20   21 0.65625 -1.27278  0.943444
O50581   17 0.523077 -1.27278  0.943444
Q2G1N1   23 0.707692 -1.27278  0.943444
Q2G188   17 0.515152 -1.27278  0.943444
Q2G296   22 0.666667 -1.27278  0.943444
Q2G2E9   21 0.636364 -1.27278  0.943444
Q2G294   23 0.69697 -1.27278  0.943444
Q2FWJ5   24 0.727273 -1.27278  0.943444
Q2FW03   17 0.507463 -1.27278  0.943444
Q2G0N1   21 0.626866 -1.27278  0.943444
Q2FZJ0   25 0.746269 -1.27278  0.943444
Q2FYZ9   22 0.656716 -1.27278  0.943444
Q2FV74   16 0.477612 -1.27278  0.943444
Q2FXP7   17 0.507463 -1.27278  0.943444
Q2FXU1   19 0.567164 -1.27278  0.943444
Q2G1M8   21 0.626866 -1.27278  0.943444
Q2FXY4   20 0.597015 -1.27278  0.943444
Q2FZ94   21 0.617647 -1.27278  0.943444
Q2FYI0   20 0.57971 -1.27278  0.943444
Q2FXT9   18 0.521739 -1.27278  0.943444
Q2G0D2   18 0.514286 -1.27278  0.943444
Q2FYB7   18 0.514286 -1.27278  0.943444
Q2FVN8   18 0.514286 -1.27278  0.943444
Q2FZ49   14 0.4 -1.27278  0.943444
Q2FUW6   17 0.485714 -1.27278  0.943444
Q2G1P7   16 0.457143 -1.27278  0.943444
Q2FW70   22 0.619718 -1.27278  0.943444
Q2G0W1   18 0.507042 -1.27278  0.943444
Q2G024   22 0.619718 -1.27278  0.943444
Q2G1G8   19 0.535211 -1.27278  0.943444
Q2G1R9   17 0.478873 -1.27278  0.943444
O06446   20 0.56338 -1.27278  0.943444
Q2G1C9   18 0.507042 -1.27278  0.943444
Q2FXV8   21 0.583333 -1.27278  0.943444
Q2G0P5   16 0.444444 -1.27278  0.943444
Q2FV64   18 0.493151 -1.27278  0.943444
Q2FV87   20 0.540541 -1.27278  0.943444
Q2G1K9   17 0.453333 -1.27278  0.943444
Q2G266   17 0.453333 -1.27278  0.943444
Q59801   18 0.473684 -1.27278  0.943444
Q2FXH2   21 0.552632 -1.27278  0.943444
Q53727   18 0.467532 -1.27278  0.943444
Q2G2Q0   16 0.415584 -1.27278  0.943444
Q2FZD8   19 0.487179 -1.27278  0.943444
Q2FYS4   16 0.410256 -1.27278  0.943444
Q2G1G2   17 0.435897 -1.27278  0.943444
Q2FXV9   21 0.531646 -1.27278  0.943444
Q2G0L4   7 0.177215 -1.27278  0.943444
Q2FXR8   18 0.455696 -1.27278  0.943444
Q2FYJ0   18 0.455696 -1.27278  0.943444
Q2FZS8   18 0.45 -1.27278  0.943444
Q2FXN9   19 0.463415 -1.27278  0.943444
Q2FYM1   23 0.560976 -1.27278  0.943444
Q2FVZ5   17 0.414634 -1.27278  0.943444
Q2FVL8   18 0.433735 -1.27278  0.943444
Q2FZ40   18 0.433735 -1.27278  0.943444
Q2FYH5   19 0.452381 -1.27278  0.943444
Q2FXB3   21 0.488372 -1.27278  0.943444
Q2FYS9   23 0.522727 -1.27278  0.943444
Q2G1Q4   20 0.454545 -1.27278  0.943444
Q2FVC3   15 0.340909 -1.27278  0.943444
Q2G046   16 0.359551 -1.27278  0.943444
Q2FWU3   12 0.269663 -1.27278  0.943444
Q2FZ72   17 0.382022 -1.27278  0.943444
Q2FZ82   22 0.494382 -1.27278  0.943444
Q9F1K0   17 0.369565 -1.27278  0.943444
Q2FVV9   19 0.395833 -1.27278  0.943444
Q2FZT6   16 0.329897 -1.27278  0.943444
Q2FWU5   14 0.28866 -1.27278  0.943444
Q2FYC8   13 0.265306 -1.27278  0.943444
Q2FZK7   16 0.32 -1.27278  0.943444
Q2G2C1   15 0.3 -1.27278  0.943444
Q2FZT5   16 0.31068 -1.27278  0.943444
Q2G0R8   15 0.288462 -1.27278  0.943444
Q2FW95   12 0.230769 -1.27278  0.943444
Q2G0N5   16 0.296296 -1.27278  0.943444
P47768   20 0.363636 -1.27278  0.943444
Q2FXH4   11 0.198198 -1.27278  0.943444
Q2FVM1   20 0.36036 -1.27278  0.943444
```
