## Supplementary Data 3 for "Mining folded proteomes in the era of accurate structure prediction": PF17054.output

```
# cudaSaTabsearch LTYPE = T LORDER = F LSOLN = F
# QUERY ID = PF17054 
# DBFILE = ./tableaux.ascii.DB                                                             
Q2G0V6   0 0 -1.27278 0.943444
Q2G075   0 0 -1.27278 0.943444
Q2G083   0 0 -1.27278 0.943444
Q2FZN3   0 0 -1.27278 0.943444
Q2FY90   0 0 -1.27278 0.943444
Q2FX91   0 0 -1.27278 0.943444
Q2FX54   0 0 -1.27278 0.943444
Q2FYQ4   0 0 -1.27278 0.943444
Q2G284   0 0 -1.27278 0.943444
Q2G0S4   0 0 -1.27278 0.943444
Q2FWM3   0 0 -1.27278 0.943444
Q2FX81   0 0 -1.27278 0.943444
Q2FXC6   0 0 -1.27278 0.943444
Q2FWJ7   0 0 -1.27278 0.943444
Q2FYJ9   0 0 -1.27278 0.943444
Q2G2E6   0 0 -1.27278 0.943444
Q2FWV0   0 0 -1.27278 0.943444
Q2FZC3   0 0 -1.27278 0.943444
Q2FVH9   0 0 -1.27278 0.943444
Q2FXQ5   0 0 -1.27278 0.943444
Q2FZU4   0 0 -1.27278 0.943444
Q2FYF8   0 0 -1.27278 0.943444
Q2FUR4   0 0 -1.27278 0.943444
Q2FYI2   0 0 -1.27278 0.943444
Q2FYY2   0 0 -1.27278 0.943444
Q2FW58   0 0 -1.27278 0.943444
P0C7Z3   0 0 -1.27278 0.943444
Q2G0T2   0 0 -1.27278 0.943444
Q2G1G9   0 0 -1.27278 0.943444
Q2FVJ0   0 0 -1.27278 0.943444
Q2FZ80   0 0 -1.27278 0.943444
Q2G1R4   0 0 -1.27278 0.943444
Q2FW02   0 0 -1.27278 0.943444
Q2G1X3   0 0 -1.27278 0.943444
Q2FWW4   0 0 -1.27278 0.943444
Q2FZE1   0 0 -1.27278 0.943444
Q2FY31   0 0 -1.27278 0.943444
Q2G018   0 0 -1.27278 0.943444
Q2FZI0   0 0 -1.27278 0.943444
Q2FUZ7   0 0 -1.27278 0.943444
Q2G250   0 0 -1.27278 0.943444
Q2FWU8   0 0 -1.27278 0.943444
Q2FYX5   0 0 -1.27278 0.943444
Q2FZY2   0 0 -1.27278 0.943444
Q2FZX8   0 0 -1.27278 0.943444
Q2FUY8   0 0 -1.27278 0.943444
Q2FV73   0 0 -1.27278 0.943444
Q2G0C5   0 0 -1.27278 0.943444
Q2FZ52   0 0 -1.27278 0.943444
Q2FVK6   0 0 -1.27278 0.943444
Q2G0Z3   0 0 -1.27278 0.943444
Q2FZJ8   0 0 -1.27278 0.943444
Q2FY57   0 0 -1.27278 0.943444
Q2G0W3   0 0 -1.27278 0.943444
Q2G0I2   0 0 -1.27278 0.943444
Q2FYX1   0 0 -1.27278 0.943444
Q2G0H2   0 0 -1.27278 0.943444
Q2FWJ8   0 0 -1.27278 0.943444
Q2FWZ7   0 0 -1.27278 0.943444
Q2FV04   0 0 -1.27278 0.943444
Q2G0H6   0 0 -1.27278 0.943444
Q2G291   0 0 -1.27278 0.943444
Q2G1A7   0 0 -1.27278 0.943444
Q2FVS8   0 0 -1.27278 0.943444
Q2FZ26   0 0 -1.27278 0.943444
Q2FXJ3   0 0 -1.27278 0.943444
Q2G231   0 0 -1.27278 0.943444
Q2G2N0   0 0 -1.27278 0.943444
Q2G2I2   0 0 -1.27278 0.943444
Q2FYU3   0 0 -1.27278 0.943444
Q2FWY5   0 0 -1.27278 0.943444
Q2G2E3   0 0 -1.27278 0.943444
Q2FV09   0 0 -1.27278 0.943444
Q2FX72   0 0 -1.27278 0.943444
Q2FWA3   0 0 -1.27278 0.943444
Q2FWF2   0 0 -1.27278 0.943444
Q2G0E4   0 0 -1.27278 0.943444
Q2G251   0 0 -1.27278 0.943444
P0C818   0 0 -1.27278 0.943444
Q2FXQ2   0 0 -1.27278 0.943444
Q2FXD4   0 0 -1.27278 0.943444
Q2G014   0 0 -1.27278 0.943444
Q2FWI9   0 0 -1.27278 0.943444
Q2FX79   0 0 -1.27278 0.943444
Q2FVP7   0 0 -1.27278 0.943444
Q2FZN4   0 0 -1.27278 0.943444
Q2FWU6   0 0 -1.27278 0.943444
Q2G2Y1   0 0 -1.27278 0.943444
Q2FYF6   0 0 -1.27278 0.943444
Q2FXK0   0 0 -1.27278 0.943444
Q2FVI9   0 0 -1.27278 0.943444
Q2G246   0 0 -1.27278 0.943444
Q2G053   0 0 -1.27278 0.943444
Q2FWK8   0 0 -1.27278 0.943444
Q2FXL8   0 0 -1.27278 0.943444
Q2G0Q4   0 0 -1.27278 0.943444
Q2FVB7   0 0 -1.27278 0.943444
Q2FYD6   0 0 -1.27278 0.943444
Q2FXK9   0 0 -1.27278 0.943444
Q2FV78   0 0 -1.27278 0.943444
Q2FXG4   0 0 -1.27278 0.943444
Q2G0C8   0 0 -1.27278 0.943444
Q2FWU9   0 0 -1.27278 0.943444
Q2FUX2   0 0 -1.27278 0.943444
Q2FYI8   0 0 -1.27278 0.943444
Q2FXA1   0 0 -1.27278 0.943444
Q2FV49   0 0 -1.27278 0.943444
Q2G1S0   0 0 -1.27278 0.943444
Q2G0G0   0 0 -1.27278 0.943444
P0C805   0 0 -1.27278 0.943444
Q2FWV9   0 0 -1.27278 0.943444
Q2G152   0 0 -1.27278 0.943444
Q2FX48   0 0 -1.27278 0.943444
Q2FXS5   0 0 -1.27278 0.943444
Q2FWL4   0 0 -1.27278 0.943444
P0C7Y1   0 0 -1.27278 0.943444
Q2FXA2   0 0 -1.27278 0.943444
Q2FY96   0 0 -1.27278 0.943444
Q2FVJ3   0 0 -1.27278 0.943444
Q2FZ24   0 0 -1.27278 0.943444
Q2G1X4   0 0 -1.27278 0.943444
Q2FYM6   0 0 -1.27278 0.943444
Q2FWX6   0 0 -1.27278 0.943444
Q2G1D2   0 0 -1.27278 0.943444
Q2FWC0   0 0 -1.27278 0.943444
Q2FZG7   0 0 -1.27278 0.943444
Q2G2P1   0 0 -1.27278 0.943444
Q2G1M4   0 0 -1.27278 0.943444
Q2FX29   0 0 -1.27278 0.943444
Q2FUZ3   0 0 -1.27278 0.943444
Q2FVZ9   0 0 -1.27278 0.943444
Q2G2N3   0 0 -1.27278 0.943444
Q2G237   0 0 -1.27278 0.943444
Q2FXN5   0 0 -1.27278 0.943444
Q2FYP7   0 0 -1.27278 0.943444
Q2FWC8   0 0 -1.27278 0.943444
Q2G209   0 0 -1.27278 0.943444
Q2FXX7   0 0 -1.27278 0.943444
Q2FV05   0 0 -1.27278 0.943444
Q2FWM8   0 0 -1.27278 0.943444
Q2FV00   0 0 -1.27278 0.943444
Q2FZF2   0 0 -1.27278 0.943444
Q2FV80   0 0 -1.27278 0.943444
Q2FZZ7   0 0 -1.27278 0.943444
Q2FWH8   0 0 -1.27278 0.943444
Q2FVS5   0 0 -1.27278 0.943444
Q2FWY0   0 0 -1.27278 0.943444
Q2FZM3   0 0 -1.27278 0.943444
Q2FZW8   0 0 -1.27278 0.943444
Q2FVY7   0 0 -1.27278 0.943444
Q2FXJ1   0 0 -1.27278 0.943444
Q2G0T7   0 0 -1.27278 0.943444
Q2FW40   0 0 -1.27278 0.943444
Q2FYU9   0 0 -1.27278 0.943444
Q2FUR0   0 0 -1.27278 0.943444
Q2G215   0 0 -1.27278 0.943444
Q2G169   0 0 -1.27278 0.943444
Q2G034   0 0 -1.27278 0.943444
Q2FUV8   2 0.285714 -1.27278 0.943444
Q2FW44   0 0 -1.27278 0.943444
Q2FYJ8   0 0 -1.27278 0.943444
Q2FVR6   0 0 -1.27278 0.943444
Q2G183   2 0.285714 -1.27278 0.943444
Q2G0S1   1 0.142857 -1.27278 0.943444
Q2FX83   0 0 -1.27278 0.943444
Q2FYF7   2 0.285714 -1.27278 0.943444
Q2G166   2 0.285714 -1.27278 0.943444
Q2FX20   2 0.285714 -1.27278 0.943444
Q2G020   1 0.142857 -1.27278 0.943444
Q2FVC0   2 0.285714 -1.27278 0.943444
Q2FVD1   0 0 -1.27278 0.943444
Q2FWH1   0 0 -1.27278 0.943444
Q2FYX2   1 0.142857 -1.27278 0.943444
Q2FZB5   0 0 -1.27278 0.943444
Q2G0G8   1 0.142857 -1.27278 0.943444
P0A0I4   1 0.142857 -1.27278 0.943444
Q2G2C6   2 0.285714 -1.27278 0.943444
Q2FVB1   1 0.142857 -1.27278 0.943444
Q2FYN1   0 0 -1.27278 0.943444
Q2FV79   1 0.142857 -1.27278 0.943444
Q2FVU9   1 0.142857 -1.27278 0.943444
Q2G0W5   1 0.142857 -1.27278 0.943444
Q2FW60   1 0.142857 -1.27278 0.943444
Q2G269   1 0.142857 -1.27278 0.943444
Q2FZS1   1 0.142857 -1.27278 0.943444
Q2G1Y3   1 0.142857 -1.27278 0.943444
Q2FWA4   2 0.285714 -1.27278 0.943444
Q2G0C0   1 0.142857 -1.27278 0.943444
Q2G2J6   0 0 -1.27278 0.943444
Q2G1R2   1 0.142857 -1.27278 0.943444
Q2FXY8   2 0.285714 -1.27278 0.943444
Q2FYL2   1 0.142857 -1.27278 0.943444
Q2FYS3   0 0 -1.27278 0.943444
Q2FXS0   1 0.142857 -1.27278 0.943444
Q2FWA7   0 0 -1.27278 0.943444
Q2FWV8   1 0.142857 -1.27278 0.943444
Q2G279   1 0.142857 -1.27278 0.943444
Q2FYB5   0 0 -1.27278 0.943444
Q2G175   1 0.142857 -1.27278 0.943444
Q2FZ07   1 0.142857 -1.27278 0.943444
Q2FVG7   1 0.142857 -1.27278 0.943444
Q2G2P3   1 0.142857 -1.27278 0.943444
Q2FZA3   1 0.142857 -1.27278 0.943444
Q2FYE1   1 0.142857 -1.27278 0.943444
Q2G2F8   0 0 -1.27278 0.943444
Q2FWS8   0 0 -1.27278 0.943444
Q2FXD8   1 0.142857 -1.27278 0.943444
Q2FX46   1 0.142857 -1.27278 0.943444
Q2FYB4   1 0.142857 -1.27278 0.943444
Q2FYC0   2 0.285714 -1.27278 0.943444
Q2FUY5   1 0.142857 -1.27278 0.943444
Q2FYF2   0 0 -1.27278 0.943444
Q2G0R4   0 0 -1.27278 0.943444
Q2G1L1   2 0.285714 -1.27278 0.943444
Q2FYB0   2 0.285714 -1.27278 0.943444
Q2FWW5   1 0.142857 -1.27278 0.943444
Q2FX04   2 0.285714 -1.27278 0.943444
Q2FV33   1 0.142857 -1.27278 0.943444
Q2FUX6   1 0.142857 -1.27278 0.943444
Q2FVP5   0 0 -1.27278 0.943444
Q2G0W7   1 0.142857 -1.27278 0.943444
Q2FXV1   1 0.142857 -1.27278 0.943444
Q2G096   1 0.142857 -1.27278 0.943444
Q2FV68   0 0 -1.27278 0.943444
Q2FVY6   2 0.285714 -1.27278 0.943444
Q2FYY0   1 0.142857 -1.27278 0.943444
Q2G005   1 0.142857 -1.27278 0.943444
Q2G2B4   1 0.142857 -1.27278 0.943444
Q2FVZ7   1 0.142857 -1.27278 0.943444
Q2FW55   1 0.142857 -1.27278 0.943444
Q2FV92   1 0.142857 -1.27278 0.943444
Q2FYV9   1 0.142857 -1.27278 0.943444
Q2FW74   2 0.285714 -1.27278 0.943444
Q2FVK9   1 0.142857 -1.27278 0.943444
Q2FZA4   1 0.142857 -1.27278 0.943444
Q2FV25   0 0 -1.27278 0.943444
Q2FYG8   1 0.142857 -1.27278 0.943444
Q2G216   2 0.285714 -1.27278 0.943444
Q2FZ69   1 0.142857 -1.27278 0.943444
Q2FV97   1 0.142857 -1.27278 0.943444
Q2FZ95   1 0.142857 -1.27278 0.943444
Q2FZN8   2 0.285714 -1.27278 0.943444
Q2FZG2   0 0 -1.27278 0.943444
Q2G259   1 0.142857 -1.27278 0.943444
Q2FYB6   0 0 -1.27278 0.943444
Q2FZD1   0 0 -1.27278 0.943444
Q2FYT6   1 0.142857 -1.27278 0.943444
Q2G0Y2   1 0.142857 -1.27278 0.943444
Q2FWZ1   2 0.285714 -1.27278 0.943444
Q2FVC8   1 0.142857 -1.27278 0.943444
Q2G2H1   1 0.142857 -1.27278 0.943444
Q2FY47   1 0.142857 -1.27278 0.943444
Q2FX78   2 0.285714 -1.27278 0.943444
Q2FX47   1 0.142857 -1.27278 0.943444
Q2FZA7   1 0.142857 -1.27278 0.943444
Q2FV32   1 0.142857 -1.27278 0.943444
Q2FYE6   0 0 -1.27278 0.943444
Q2FZ41   1 0.142857 -1.27278 0.943444
Q2FYG3   0 0 -1.27278 0.943444
Q2FX01   2 0.285714 -1.27278 0.943444
Q2FXU6   2 0.285714 -1.27278 0.943444
Q2FYL7   1 0.142857 -1.27278 0.943444
Q2FWQ3   1 0.142857 -1.27278 0.943444
Q2FZY9   1 0.142857 -1.27278 0.943444
Q2FV50   2 0.285714 -1.27278 0.943444
Q2FUY7   1 0.142857 -1.27278 0.943444
Q2FXP6   1 0.142857 -1.27278 0.943444
Q2G1S9   1 0.142857 -1.27278 0.943444
Q2FX18   1 0.142857 -1.27278 0.943444
Q2FYU0   0 0 -1.27278 0.943444
Q2FXZ7   3 0.4 -1.27278 0.943444
Q2G051   4 0.533333 -1.27278 0.943444
Q2FWS3   3 0.4 -1.27278 0.943444
Q2FW14   1 0.133333 -1.27278 0.943444
Q2FYD7   3 0.4 -1.27278 0.943444
Q9RQP8   3 0.4 -1.27278 0.943444
Q2FZK2   2 0.266667 -1.27278 0.943444
Q2FWI7   3 0.4 -1.27278 0.943444
Q2G182   3 0.4 -1.27278 0.943444
Q2FYT7   3 0.4 -1.27278 0.943444
Q2FV46   5 0.666667 -1.27278 0.943444
Q2FY58   1 0.133333 -1.27278 0.943444
Q2FX06   1 0.133333 -1.27278 0.943444
Q2FZH0   2 0.266667 -1.27278 0.943444
Q2FUZ4   2 0.266667 -1.27278 0.943444
Q2G102   2 0.266667 -1.27278 0.943444
Q2G1R8   3 0.4 -1.27278 0.943444
Q2G2J1   3 0.4 -1.27278 0.943444
Q2FX71   1 0.133333 -1.27278 0.943444
Q2FUZ5   2 0.266667 -1.27278 0.943444
Q2FYP5   2 0.266667 -1.27278 0.943444
Q2G048   0 0 -1.27278 0.943444
Q2FUQ0   4 0.533333 -1.27278 0.943444
Q2FWS7   4 0.533333 -1.27278 0.943444
Q2FV65   2 0.266667 -1.27278 0.943444
Q2G125   1 0.133333 -1.27278 0.943444
Q2FYT2   4 0.533333 -1.27278 0.943444
Q2FVH7   1 0.133333 -1.27278 0.943444
Q2G127   3 0.4 -1.27278 0.943444
Q2FYI5   3 0.4 -1.27278 0.943444
Q2FYX4   2 0.266667 -1.27278 0.943444
Q2G0M3   4 0.533333 -1.27278 0.943444
Q2FW87   4 0.533333 -1.27278 0.943444
Q2G211   0 0 -1.27278 0.943444
Q2FXR5   4 0.533333 -1.27278 0.943444
Q2FWR5   2 0.266667 -1.27278 0.943444
Q2FYD5   1 0.133333 -1.27278 0.943444
Q2FY94   1 0.133333 -1.27278 0.943444
Q2G2W8   4 0.533333 -1.27278 0.943444
Q2FZL9   3 0.4 -1.27278 0.943444
Q2FYT9   4 0.533333 -1.27278 0.943444
Q2FX44   2 0.266667 -1.27278 0.943444
Q2FXB2   1 0.133333 -1.27278 0.943444
Q2FVF6   3 0.4 -1.27278 0.943444
Q2G2F6   1 0.133333 -1.27278 0.943444
Q2G2C3   1 0.133333 -1.27278 0.943444
Q2FYA5   2 0.266667 -1.27278 0.943444
Q2FYB1   2 0.266667 -1.27278 0.943444
Q2G011   1 0.133333 -1.27278 0.943444
Q2FV29   2 0.266667 -1.27278 0.943444
Q2FVW1   1 0.133333 -1.27278 0.943444
Q2FYA4   2 0.266667 -1.27278 0.943444
Q2FY26   3 0.4 -1.27278 0.943444
Q2FXC1   3 0.4 -1.27278 0.943444
Q2G2T0   2 0.266667 -1.27278 0.943444
Q2FY62   1 0.133333 -1.27278 0.943444
Q2G2K4   4 0.533333 -1.27278 0.943444
Q2FW65   4 0.533333 -1.27278 0.943444
Q2FY05   2 0.266667 -1.27278 0.943444
Q2FV96   2 0.266667 -1.27278 0.943444
Q2G1S7   0 0 -1.27278 0.943444
Q2FWS9   1 0.133333 -1.27278 0.943444
Q2G180   3 0.4 -1.27278 0.943444
Q2G0L6   2 0.266667 -1.27278 0.943444
Q2G189   1 0.133333 -1.27278 0.943444
Q2FYD9   1 0.133333 -1.27278 0.943444
Q2FWM6   2 0.266667 -1.27278 0.943444
Q2FXA6   1 0.133333 -1.27278 0.943444
Q2G0U8   1 0.133333 -1.27278 0.943444
Q2FXD9   0 0 -1.27278 0.943444
Q2FWF9   0 0 -1.27278 0.943444
Q2FXS3   1 0.133333 -1.27278 0.943444
Q2FXX6   1 0.133333 -1.27278 0.943444
Q2FWU2   4 0.533333 -1.27278 0.943444
Q2FXD5   4 0.533333 -1.27278 0.943444
Q2FZK8   6 0.8 -1.27278 0.943444
Q2FV15   1 0.133333 -1.27278 0.943444
Q2FZZ5   4 0.533333 -1.27278 0.943444
Q2FW48   2 0.266667 -1.27278 0.943444
Q2FYB3   5 0.666667 -1.27278 0.943444
Q2FWT5   2 0.266667 -1.27278 0.943444
Q2FVH4   3 0.4 -1.27278 0.943444
Q2FWP4   2 0.266667 -1.27278 0.943444
Q2FYX9   3 0.4 -1.27278 0.943444
Q2G1U7   0 0 -1.27278 0.943444
Q2FXY6   3 0.4 -1.27278 0.943444
Q2FYT1   3 0.4 -1.27278 0.943444
Q2G244   1 0.133333 -1.27278 0.943444
Q2FX30   2 0.266667 -1.27278 0.943444
Q2FVZ3   1 0.133333 -1.27278 0.943444
Q2FWP5   2 0.266667 -1.27278 0.943444
Q2FX41   3 0.4 -1.27278 0.943444
Q2G2R5   1 0.133333 -1.27278 0.943444
Q2G2S3   3 0.375 -1.27278 0.943444
Q2G004   1 0.125 -1.27278 0.943444
Q2FWV1   4 0.5 -1.27278 0.943444
Q2G003   5 0.625 -1.27278 0.943444
Q2FZV3   2 0.25 -1.27278 0.943444
Q2G026   5 0.625 -1.27278 0.943444
Q2FXG7   3 0.375 -1.27278 0.943444
Q2FYL8   1 0.125 -1.27278 0.943444
Q2FZB6   2 0.25 -1.27278 0.943444
Q2FZE4   2 0.25 -1.27278 0.943444
Q2FX11   6 0.75 -1.27278 0.943444
Q2G0Y3   6 0.75 -1.27278 0.943444
Q2FZW7   2 0.25 -1.27278 0.943444
Q2FX21   3 0.375 -1.27278 0.943444
Q2G092   3 0.375 -1.27278 0.943444
Q2FZB7   2 0.25 -1.27278 0.943444
Q2G0J9   3 0.375 -1.27278 0.943444
Q2G1X2   3 0.375 -1.27278 0.943444
Q2FZD6   6 0.75 -1.27278 0.943444
Q2FW67   6 0.75 -1.27278 0.943444
Q2G111   4 0.5 -1.27278 0.943444
Q2G2Y4   4 0.5 -1.27278 0.943444
Q2FY38   3 0.375 -1.27278 0.943444
Q2FWJ0   3 0.375 -1.27278 0.943444
Q2G2T5   5 0.625 -1.27278 0.943444
Q2FVG6   6 0.75 -1.27278 0.943444
Q2G1V8   5 0.625 -1.27278 0.943444
Q2G1L0   2 0.25 -1.27278 0.943444
Q2FXD6   5 0.625 -1.27278 0.943444
P0C948   2 0.25 -1.27278 0.943444
Q2G1M2   5 0.625 -1.27278 0.943444
Q2FVW8   3 0.375 -1.27278 0.943444
Q2FX24   2 0.25 -1.27278 0.943444
Q2FWS4   2 0.25 -1.27278 0.943444
Q2FYQ3   4 0.5 -1.27278 0.943444
Q2G254   4 0.5 -1.27278 0.943444
Q2FWB4   1 0.125 -1.27278 0.943444
Q2FUP8   3 0.375 -1.27278 0.943444
Q2FZC2   3 0.375 -1.27278 0.943444
Q2FYE4   6 0.75 -1.27278 0.943444
Q2FWS2   4 0.5 -1.27278 0.943444
Q2FY03   6 0.75 -1.27278 0.943444
Q2FVS6   2 0.25 -1.27278 0.943444
Q2FXV2   1 0.125 -1.27278 0.943444
Q2G2L6   1 0.125 -1.27278 0.943444
Q2G2I5   1 0.125 -1.27278 0.943444
Q2FYA2   5 0.625 -1.27278 0.943444
Q2FWV7   1 0.125 -1.27278 0.943444
Q2FXE7   3 0.375 -1.27278 0.943444
Q2G0J6   4 0.5 -1.27278 0.943444
Q2FUU4   3 0.375 -1.27278 0.943444
Q2FVJ4   3 0.375 -1.27278 0.943444
Q2FZM9   3 0.375 -1.27278 0.943444
Q2FZ51   3 0.375 -1.27278 0.943444
Q2FY22   3 0.375 -1.27278 0.943444
Q2G2Q1   3 0.375 -1.27278 0.943444
Q2G109   4 0.5 -1.27278 0.943444
Q2G1D6   3 0.375 -1.27278 0.943444
Q2FVC9   4 0.5 -1.27278 0.943444
Q2G2R6   4 0.5 -1.27278 0.943444
Q2FZ85   6 0.75 -1.27278 0.943444
Q2FVK4   5 0.625 -1.27278 0.943444
Q2G1V9   3 0.375 -1.27278 0.943444
Q2G2H6   2 0.25 -1.27278 0.943444
Q2FWS6   2 0.25 -1.27278 0.943444
Q2FZW4   4 0.5 -1.27278 0.943444
Q2G1M3   3 0.375 -1.27278 0.943444
Q2G1M0   5 0.625 -1.27278 0.943444
Q2G1Y9   6 0.75 -1.27278 0.943444
Q2FX45   4 0.5 -1.27278 0.943444
Q2FWP8   1 0.125 -1.27278 0.943444
Q2FYP4   7 0.875 -1.27278 0.943444
Q2FYL1   5 0.625 -1.27278 0.943444
Q2G1L4   4 0.5 -1.27278 0.943444
Q2FUQ7   4 0.5 -1.27278 0.943444
Q2G247   1 0.125 -1.27278 0.943444
Q2FVV0   2 0.25 -1.27278 0.943444
Q2FYU6   3 0.375 -1.27278 0.943444
Q2G2N6   3 0.375 -1.27278 0.943444
Q2FXC9   3 0.375 -1.27278 0.943444
Q2FX42   5 0.625 -1.27278 0.943444
Q2FX26   9 1.125 0.903563 0.161558
Q2FWF3   2 0.25 -1.27278 0.943444
Q2FZY1   2 0.25 -1.27278 0.943444
Q2FW15   4 0.470588 -1.27278 0.943444
P0A0G2   8 0.941176 -1.27278 0.943444
Q2G2G5   5 0.588235 -1.27278 0.943444
Q2FY39   6 0.705882 -1.27278 0.943444
Q2G0B5   3 0.352941 -1.27278 0.943444
Q2FZI1   5 0.588235 -1.27278 0.943444
Q2FUQ6   4 0.470588 -1.27278 0.943444
Q2FVR5   8 0.941176 -1.27278 0.943444
Q2G2W6   6 0.705882 -1.27278 0.943444
Q2FZR8   7 0.823529 -1.27278 0.943444
Q2FVY8   6 0.705882 -1.27278 0.943444
Q2FZ60   6 0.705882 -1.27278 0.943444
Q2FV82   5 0.588235 -1.27278 0.943444
Q2FX23   6 0.705882 -1.27278 0.943444
Q2G1G3   4 0.470588 -1.27278 0.943444
P68805   4 0.470588 -1.27278 0.943444
Q2FVL0   4 0.470588 -1.27278 0.943444
Q2G2J0   8 0.941176 -1.27278 0.943444
Q2FZF1   5 0.588235 -1.27278 0.943444
Q2FXU9   7 0.823529 -1.27278 0.943444
Q2G1A2   4 0.470588 -1.27278 0.943444
Q2G1C3   5 0.588235 -1.27278 0.943444
Q2G1D4   4 0.470588 -1.27278 0.943444
Q2G0A8   2 0.235294 -1.27278 0.943444
Q2FVC7   4 0.470588 -1.27278 0.943444
Q2G133   4 0.470588 -1.27278 0.943444
Q2FY86   4 0.470588 -1.27278 0.943444
Q2FX92   6 0.705882 -1.27278 0.943444
Q2FW47   1 0.117647 -1.27278 0.943444
Q2G1T9   2 0.235294 -1.27278 0.943444
Q2FVU8   2 0.235294 -1.27278 0.943444
Q2FVD7   6 0.705882 -1.27278 0.943444
Q2FX55   5 0.588235 -1.27278 0.943444
Q2FVD3   6 0.705882 -1.27278 0.943444
Q2G2B5   2 0.235294 -1.27278 0.943444
Q2FWV6   3 0.352941 -1.27278 0.943444
Q2FW29   2 0.235294 -1.27278 0.943444
Q2G0W6   2 0.235294 -1.27278 0.943444
Q2FVD2   4 0.470588 -1.27278 0.943444
Q2FWR8   5 0.588235 -1.27278 0.943444
Q2FXA0   6 0.705882 -1.27278 0.943444
Q2FZB4   5 0.588235 -1.27278 0.943444
Q2FX37   5 0.588235 -1.27278 0.943444
Q2FX13   1 0.117647 -1.27278 0.943444
Q2FWD8   6 0.705882 -1.27278 0.943444
Q2G108   8 0.941176 -1.27278 0.943444
Q2G2V4   6 0.705882 -1.27278 0.943444
Q2FZW2   4 0.470588 -1.27278 0.943444
Q2FYY4   4 0.470588 -1.27278 0.943444
Q2FYB8   3 0.352941 -1.27278 0.943444
Q2FWC2   6 0.705882 -1.27278 0.943444
Q2FYE8   5 0.588235 -1.27278 0.943444
Q2FXK5   10 1.17647 0.903563 0.161558
Q2FWT0   7 0.823529 -1.27278 0.943444
Q2FW19   5 0.588235 -1.27278 0.943444
Q2G100   6 0.705882 -1.27278 0.943444
Q2FYY3   4 0.470588 -1.27278 0.943444
Q2FZ01   6 0.705882 -1.27278 0.943444
Q2FYY1   5 0.588235 -1.27278 0.943444
Q2G103   9 1.05882 0.903563 0.161558
Q2FV12   5 0.588235 -1.27278 0.943444
Q2FWQ1   13 1.52941 0.903563 0.161558
Q2FYY5   4 0.470588 -1.27278 0.943444
Q2G207   3 0.352941 -1.27278 0.943444
Q2G1Y8   4 0.470588 -1.27278 0.943444
Q2FWZ8   4 0.470588 -1.27278 0.943444
Q2G0Z8   2 0.235294 -1.27278 0.943444
Q2G2F7   5 0.588235 -1.27278 0.943444
Q2FYH9   3 0.352941 -1.27278 0.943444
Q2FWB7   5 0.588235 -1.27278 0.943444
Q2FYN2   4 0.444444 -1.27278 0.943444
Q2FVQ6   7 0.777778 -1.27278 0.943444
Q2FWX3   6 0.666667 -1.27278 0.943444
Q2G187   6 0.666667 -1.27278 0.943444
Q2FW05   3 0.333333 -1.27278 0.943444
Q2FYC3   6 0.666667 -1.27278 0.943444
Q2FZJ2   6 0.666667 -1.27278 0.943444
Q2G0D6   5 0.555556 -1.27278 0.943444
Q2FWP7   8 0.888889 -1.27278 0.943444
Q2FX31   7 0.777778 -1.27278 0.943444
Q2FVZ6   2 0.222222 -1.27278 0.943444
Q2G2A2   9 1 0.903563 0.161558
Q2FWQ8   4 0.444444 -1.27278 0.943444
Q2FVM9   7 0.777778 -1.27278 0.943444
Q2FYD1   10 1.11111 0.903563 0.161558
Q2FYN3   3 0.333333 -1.27278 0.943444
Q2FYI3   5 0.555556 -1.27278 0.943444
Q2G022   8 0.888889 -1.27278 0.943444
Q2G1Q3   6 0.666667 -1.27278 0.943444
Q2FX58   4 0.444444 -1.27278 0.943444
Q2G2V1   6 0.666667 -1.27278 0.943444
Q2FVV5   7 0.777778 -1.27278 0.943444
Q2FZC0   9 1 0.903563 0.161558
Q2FV63   4 0.444444 -1.27278 0.943444
Q2FWG9   5 0.555556 -1.27278 0.943444
Q2FZA5   5 0.555556 -1.27278 0.943444
Q2FX60   9 1 0.903563 0.161558
Q2G2I8   10 1.11111 0.903563 0.161558
Q2G2Y5   11 1.22222 0.903563 0.161558
Q2G2Y2   6 0.666667 -1.27278 0.943444
Q2FWA6   9 1 0.903563 0.161558
Q2FWL8   3 0.333333 -1.27278 0.943444
Q2FY95   8 0.888889 -1.27278 0.943444
Q2FYC5   11 1.22222 0.903563 0.161558
Q2FV43   4 0.444444 -1.27278 0.943444
Q2FVU0   6 0.666667 -1.27278 0.943444
Q2FZG5   6 0.666667 -1.27278 0.943444
Q2G2H9   4 0.444444 -1.27278 0.943444
Q2G1D1   4 0.444444 -1.27278 0.943444
Q2FWU7   7 0.777778 -1.27278 0.943444
P60647   6 0.666667 -1.27278 0.943444
Q2FUR7   8 0.888889 -1.27278 0.943444
Q2FWQ2   5 0.555556 -1.27278 0.943444
Q2G2M4   7 0.777778 -1.27278 0.943444
Q2G104   6 0.666667 -1.27278 0.943444
Q2FX76   4 0.444444 -1.27278 0.943444
Q2G2Q4   9 1 0.903563 0.161558
Q2FXQ1   6 0.666667 -1.27278 0.943444
Q2FX80   4 0.444444 -1.27278 0.943444
Q2FZN6   4 0.444444 -1.27278 0.943444
Q2G009   4 0.444444 -1.27278 0.943444
Q2G021   8 0.888889 -1.27278 0.943444
Q2FWH0   4 0.444444 -1.27278 0.943444
Q2FXQ0   11 1.22222 0.903563 0.161558
Q2FX64   6 0.666667 -1.27278 0.943444
Q2FY98   6 0.666667 -1.27278 0.943444
Q2FWK5   6 0.666667 -1.27278 0.943444
Q2FYK1   4 0.444444 -1.27278 0.943444
Q2FXF0   7 0.777778 -1.27278 0.943444
Q2FY70   10 1.11111 0.903563 0.161558
Q2G114   11 1.22222 0.903563 0.161558
Q2FX38   8 0.888889 -1.27278 0.943444
Q2FUP9   7 0.777778 -1.27278 0.943444
Q2FVV3   9 1 0.903563 0.161558
Q2G113   7 0.777778 -1.27278 0.943444
Q2FWB2   4 0.444444 -1.27278 0.943444
Q2FWT6   5 0.555556 -1.27278 0.943444
Q2FW28   6 0.666667 -1.27278 0.943444
Q2FUQ9   4 0.444444 -1.27278 0.943444
Q2FY00   6 0.666667 -1.27278 0.943444
Q2G040   6 0.666667 -1.27278 0.943444
Q2FX35   6 0.666667 -1.27278 0.943444
Q2FYW9   6 0.631579 -1.27278 0.943444
Q2G2N8   6 0.631579 -1.27278 0.943444
Q2G1V7   13 1.36842 0.903563 0.161558
Q2G0C3   8 0.842105 -1.27278 0.943444
Q2FVW0   8 0.842105 -1.27278 0.943444
Q2FUS4   13 1.36842 0.903563 0.161558
Q2FVP6   6 0.631579 -1.27278 0.943444
Q2FZK1   5 0.526316 -1.27278 0.943444
Q2FXY2   7 0.736842 -1.27278 0.943444
Q2FYX3   9 0.947368 -1.27278 0.943444
Q2FZ86   5 0.526316 -1.27278 0.943444
Q2FUV7   6 0.631579 -1.27278 0.943444
Q2FX70   7 0.736842 -1.27278 0.943444
Q2G1Y1   9 0.947368 -1.27278 0.943444
Q2FVT9   7 0.736842 -1.27278 0.943444
Q2G2K3   16 1.68421 0.903563 0.161558
P72358   11 1.15789 0.903563 0.161558
Q2G192   7 0.736842 -1.27278 0.943444
Q2FYX6   5 0.526316 -1.27278 0.943444
Q2FXW0   7 0.736842 -1.27278 0.943444
Q2G202   7 0.736842 -1.27278 0.943444
Q2FYW7   4 0.421053 -1.27278 0.943444
Q2G2M0   5 0.526316 -1.27278 0.943444
Q2FXT7   8 0.842105 -1.27278 0.943444
Q2FX59   8 0.842105 -1.27278 0.943444
Q2G0X2   8 0.842105 -1.27278 0.943444
Q2FWR6   6 0.631579 -1.27278 0.943444
Q2FW22   7 0.736842 -1.27278 0.943444
Q2FZH4   8 0.842105 -1.27278 0.943444
Q2FYZ1   8 0.842105 -1.27278 0.943444
Q2G2W7   11 1.15789 0.903563 0.161558
Q2G2I4   9 0.947368 -1.27278 0.943444
Q2FZP5   7 0.736842 -1.27278 0.943444
Q2FWQ7   7 0.736842 -1.27278 0.943444
Q2G1W9   6 0.631579 -1.27278 0.943444
Q2FWF7   8 0.842105 -1.27278 0.943444
Q2FYM9   6 0.631579 -1.27278 0.943444
Q2FXV0   10 1.05263 0.903563 0.161558
Q2FWW2   9 0.947368 -1.27278 0.943444
Q2FVS2   8 0.842105 -1.27278 0.943444
Q2G007   11 1.15789 0.903563 0.161558
Q2FYA7   9 0.947368 -1.27278 0.943444
Q2G0K0   9 0.947368 -1.27278 0.943444
Q2FXS9   9 0.947368 -1.27278 0.943444
Q2G249   5 0.526316 -1.27278 0.943444
Q2G008   4 0.421053 -1.27278 0.943444
Q2FZD5   9 0.947368 -1.27278 0.943444
Q2FZG0   5 0.526316 -1.27278 0.943444
Q2FX28   13 1.36842 0.903563 0.161558
Q2FXI4   8 0.842105 -1.27278 0.943444
Q2G176   10 1.05263 0.903563 0.161558
Q2G116   6 0.631579 -1.27278 0.943444
Q2FXF2   9 0.947368 -1.27278 0.943444
Q2G260   12 1.26316 0.903563 0.161558
Q2G213   5 0.526316 -1.27278 0.943444
Q2G173   9 0.947368 -1.27278 0.943444
Q2FV71   9 0.947368 -1.27278 0.943444
Q2FWY8   6 0.631579 -1.27278 0.943444
Q2FWN3   4 0.421053 -1.27278 0.943444
Q2FYD4   12 1.26316 0.903563 0.161558
Q2FVQ2   11 1.15789 0.903563 0.161558
Q2FVK0   11 1.15789 0.903563 0.161558
Q2G285   11 1.15789 0.903563 0.161558
Q2FZH6   9 0.947368 -1.27278 0.943444
Q2FZX1   7 0.736842 -1.27278 0.943444
Q2FZ83   3 0.315789 -1.27278 0.943444
Q2G0S9   11 1.15789 0.903563 0.161558
Q2FZH7   9 0.947368 -1.27278 0.943444
Q2FZT3   12 1.26316 0.903563 0.161558
Q2FX57   11 1.1 0.903563 0.161558
Q2G0B9   8 0.8 -1.27278 0.943444
Q2FY28   10 1 0.903563 0.161558
Q2G0R5   14 1.4 0.903563 0.161558
Q2FZG8   8 0.8 -1.27278 0.943444
Q2G1X1   4 0.4 -1.27278 0.943444
Q2FX93   5 0.5 -1.27278 0.943444
Q2FYU5   8 0.8 -1.27278 0.943444
Q2FWR9   10 1 0.903563 0.161558
Q2FWS0   12 1.2 0.903563 0.161558
Q2G0P4   7 0.7 -1.27278 0.943444
Q2FX50   11 1.1 0.903563 0.161558
Q2FZV0   9 0.9 -1.27278 0.943444
Q2G0S5   7 0.7 -1.27278 0.943444
Q2FY25   10 1 0.903563 0.161558
Q2FXG6   7 0.7 -1.27278 0.943444
Q2FZJ7   4 0.4 -1.27278 0.943444
Q2G0U7   11 1.1 0.903563 0.161558
Q2FZV2   15 1.5 0.903563 0.161558
Q2FWT8   9 0.9 -1.27278 0.943444
Q2G0D1   18 1.8 0.903563 0.161558
Q2FVW5   9 0.9 -1.27278 0.943444
Q2FY97   18 1.8 0.903563 0.161558
Q2FXF3   10 1 0.903563 0.161558
Q2G063   7 0.7 -1.27278 0.943444
Q2G0U5   10 1 0.903563 0.161558
Q2G2B1   16 1.6 0.903563 0.161558
Q2FVE3   9 0.9 -1.27278 0.943444
Q2FZW1   5 0.5 -1.27278 0.943444
Q2FYK2   7 0.7 -1.27278 0.943444
Q2FXW2   7 0.7 -1.27278 0.943444
Q9F0R1   15 1.5 0.903563 0.161558
Q2FZG3   9 0.9 -1.27278 0.943444
Q2G2K0   12 1.2 0.903563 0.161558
Q2FVN4   9 0.9 -1.27278 0.943444
Q2FYV0   6 0.6 -1.27278 0.943444
Q2G0A5   5 0.5 -1.27278 0.943444
Q2FZ03   12 1.2 0.903563 0.161558
Q2G1I8   5 0.5 -1.27278 0.943444
Q2FYX8   10 1 0.903563 0.161558
Q2FV18   6 0.6 -1.27278 0.943444
Q2FYI7   9 0.9 -1.27278 0.943444
Q2G0K1   12 1.2 0.903563 0.161558
Q2G2U9   14 1.4 0.903563 0.161558
Q2FW31   4 0.4 -1.27278 0.943444
Q2FVB5   16 1.6 0.903563 0.161558
Q2FVI8   4 0.4 -1.27278 0.943444
Q2FZT0   6 0.6 -1.27278 0.943444
P48860   15 1.5 0.903563 0.161558
Q2FYC1   8 0.8 -1.27278 0.943444
Q2G286   12 1.2 0.903563 0.161558
Q2FXD3   11 1.1 0.903563 0.161558
Q2G027   6 0.6 -1.27278 0.943444
Q2G0T4   8 0.8 -1.27278 0.943444
Q2FZJ5   8 0.8 -1.27278 0.943444
Q2FW10   3 0.3 -1.27278 0.943444
Q2FY91   10 1 0.903563 0.161558
Q2FVP0   7 0.7 -1.27278 0.943444
P60070   7 0.7 -1.27278 0.943444
Q2FWU1   12 1.2 0.903563 0.161558
Q2FYA3   9 0.9 -1.27278 0.943444
Q2G0V8   11 1.1 0.903563 0.161558
Q2G0Z2   12 1.2 0.903563 0.161558
Q2FZ47   8 0.8 -1.27278 0.943444
Q2G0V9   7 0.7 -1.27278 0.943444
Q2FZE2   10 1 0.903563 0.161558
Q2FWB0   14 1.4 0.903563 0.161558
Q2G1J1   9 0.9 -1.27278 0.943444
Q2FYQ1   8 0.8 -1.27278 0.943444
Q2FZ45   14 1.4 0.903563 0.161558
Q2FYW5   14 1.4 0.903563 0.161558
Q2G1A0   8 0.8 -1.27278 0.943444
Q2FZB9   9 0.9 -1.27278 0.943444
Q2FZX2   9 0.9 -1.27278 0.943444
Q2FZY4   7 0.7 -1.27278 0.943444
Q2FW56   6 0.6 -1.27278 0.943444
P0A0G6   6 0.6 -1.27278 0.943444
Q2FW80   4 0.4 -1.27278 0.943444
Q2G2S4   9 0.9 -1.27278 0.943444
Q2G2H0   7 0.7 -1.27278 0.943444
Q2G2E1   9 0.9 -1.27278 0.943444
Q2G0I5   11 1.1 0.903563 0.161558
Q2FWW6   14 1.4 0.903563 0.161558
Q2G112   8 0.8 -1.27278 0.943444
Q2G214   11 1.1 0.903563 0.161558
Q2FYG2   12 1.2 0.903563 0.161558
Q2G0J5   7 0.7 -1.27278 0.943444
Q2FX27   12 1.2 0.903563 0.161558
Q2FWV5   15 1.5 0.903563 0.161558
Q2FX40   13 1.3 0.903563 0.161558
Q2FZM5   7 0.7 -1.27278 0.943444
Q2FXH8   9 0.9 -1.27278 0.943444
Q2FWS5   7 0.7 -1.27278 0.943444
Q2FW13   9 0.857143 -1.27278 0.943444
Q2FY93   17 1.61905 0.903563 0.161558
Q2FZM8   16 1.52381 0.903563 0.161558
Q2FZV4   9 0.857143 -1.27278 0.943444
Q2FVD4   16 1.52381 0.903563 0.161558
Q2G0J3   6 0.571429 -1.27278 0.943444
Q2FX61   6 0.571429 -1.27278 0.943444
Q2FVD6   16 1.52381 0.903563 0.161558
Q2FYY7   16 1.52381 0.903563 0.161558
Q2G0W0   13 1.2381 0.903563 0.161558
Q2FXF7   17 1.61905 0.903563 0.161558
Q2G191   9 0.857143 -1.27278 0.943444
Q2FYT5   13 1.2381 0.903563 0.161558
Q2G1P0   10 0.952381 -1.27278 0.943444
Q2FVF8   10 0.952381 -1.27278 0.943444
Q2G0Y1   9 0.857143 -1.27278 0.943444
Q2FZD2   11 1.04762 0.903563 0.161558
Q2FZ59   10 0.952381 -1.27278 0.943444
Q2G2G1   11 1.04762 0.903563 0.161558
Q2G0F9   4 0.380952 -1.27278 0.943444
Q2G1J2   12 1.14286 0.903563 0.161558
Q2G0Q6   11 1.04762 0.903563 0.161558
Q2FYX0   10 0.952381 -1.27278 0.943444
Q2FZU8   7 0.666667 -1.27278 0.943444
Q2G267   11 1.04762 0.903563 0.161558
Q2G174   10 0.952381 -1.27278 0.943444
Q2FWC3   10 0.952381 -1.27278 0.943444
Q2FVN6   9 0.857143 -1.27278 0.943444
Q2G2D1   13 1.2381 0.903563 0.161558
Q2FZK9   17 1.61905 0.903563 0.161558
Q2G2C9   11 1.04762 0.903563 0.161558
Q2G2V8   4 0.380952 -1.27278 0.943444
Q2FVL6   9 0.857143 -1.27278 0.943444
Q2FY45   7 0.666667 -1.27278 0.943444
Q2G2R7   8 0.761905 -1.27278 0.943444
Q2FWD5   18 1.71429 0.903563 0.161558
Q2FWT3   12 1.14286 0.903563 0.161558
Q2FY92   14 1.33333 0.903563 0.161558
Q2FZM2   10 0.952381 -1.27278 0.943444
Q2G2F0   14 1.33333 0.903563 0.161558
Q2FW30   13 1.2381 0.903563 0.161558
Q2FZV9   7 0.666667 -1.27278 0.943444
Q2FVA6   8 0.761905 -1.27278 0.943444
Q2G229   9 0.857143 -1.27278 0.943444
Q2FZZ3   10 0.952381 -1.27278 0.943444
Q2G2F4   8 0.761905 -1.27278 0.943444
Q2FVA7   18 1.71429 0.903563 0.161558
Q2G0R3   12 1.14286 0.903563 0.161558
Q2G1R1   12 1.14286 0.903563 0.161558
Q2FZ79   14 1.33333 0.903563 0.161558
Q2FZ12   11 1.04762 0.903563 0.161558
Q2FX39   15 1.42857 0.903563 0.161558
Q2G186   8 0.761905 -1.27278 0.943444
Q2FXE5   4 0.380952 -1.27278 0.943444
Q2G0A1   11 1.04762 0.903563 0.161558
Q2G0E7   11 1.04762 0.903563 0.161558
Q2G2V7   8 0.761905 -1.27278 0.943444
Q2FYA6   12 1.14286 0.903563 0.161558
Q2G276   12 1.14286 0.903563 0.161558
Q2G070   10 0.952381 -1.27278 0.943444
Q2FVZ1   15 1.42857 0.903563 0.161558
Q2FW84   13 1.2381 0.903563 0.161558
Q2FVY9   18 1.71429 0.903563 0.161558
Q2FVD9   15 1.42857 0.903563 0.161558
Q2G1T2   18 1.71429 0.903563 0.161558
Q2G0I3   14 1.33333 0.903563 0.161558
Q2G0E8   6 0.571429 -1.27278 0.943444
Q2FW08   12 1.14286 0.903563 0.161558
Q2FVD8   16 1.52381 0.903563 0.161558
Q2FXF5   12 1.14286 0.903563 0.161558
Q2FXW1   11 1.04762 0.903563 0.161558
Q2FW79   6 0.571429 -1.27278 0.943444
Q2G2G0   4 0.380952 -1.27278 0.943444
P48940   12 1.14286 0.903563 0.161558
Q2FYL6   12 1.14286 0.903563 0.161558
Q2FZV8   10 0.952381 -1.27278 0.943444
Q2FYM5   14 1.33333 0.903563 0.161558
Q2G2B6   7 0.666667 -1.27278 0.943444
Q2G1L2   8 0.761905 -1.27278 0.943444
Q2G1V5   9 0.857143 -1.27278 0.943444
Q2FXT0   4 0.380952 -1.27278 0.943444
Q2FY02   14 1.33333 0.903563 0.161558
Q2FWQ4   12 1.14286 0.903563 0.161558
Q2FYG4   9 0.857143 -1.27278 0.943444
Q2FW11   11 1.04762 0.903563 0.161558
Q2G257   18 1.63636 0.903563 0.161558
Q2FWJ6   18 1.63636 0.903563 0.161558
Q2FXS8   7 0.636364 -1.27278 0.943444
Q2FX12   9 0.818182 -1.27278 0.943444
Q2FYF1   12 1.09091 0.903563 0.161558
Q2G2E8   11 1 0.903563 0.161558
Q2FXE6   6 0.545455 -1.27278 0.943444
Q2G2C0   9 0.818182 -1.27278 0.943444
Q2G1V6   6 0.545455 -1.27278 0.943444
Q2FWZ4   19 1.72727 0.903563 0.161558
Q2G2V0   12 1.09091 0.903563 0.161558
Q9ZAH6   17 1.54545 0.903563 0.161558
Q2FVU2   11 1 0.903563 0.161558
Q2FWI8   16 1.45455 0.903563 0.161558
P0A0H0   7 0.636364 -1.27278 0.943444
Q2G0C1   18 1.63636 0.903563 0.161558
Q2FXH3   11 1 0.903563 0.161558
Q2FXI6   11 1 0.903563 0.161558
Q2G1X5   8 0.727273 -1.27278 0.943444
Q2FV08   16 1.45455 0.903563 0.161558
Q2FWT7   13 1.18182 0.903563 0.161558
Q2G210   11 1 0.903563 0.161558
Q2FW66   9 0.818182 -1.27278 0.943444
Q2FWD0   17 1.54545 0.903563 0.161558
Q2FUQ1   8 0.727273 -1.27278 0.943444
Q2FVI6   11 1 0.903563 0.161558
Q2FWM7   8 0.727273 -1.27278 0.943444
Q2FVN2   8 0.727273 -1.27278 0.943444
Q2FWR2   9 0.818182 -1.27278 0.943444
Q2FYH4   11 1 0.903563 0.161558
Q2FYM8   9 0.818182 -1.27278 0.943444
Q9RFJ6   18 1.63636 0.903563 0.161558
Q2FZ42   8 0.727273 -1.27278 0.943444
Q2FVX9   12 1.09091 0.903563 0.161558
Q2G066   12 1.09091 0.903563 0.161558
Q2FVM3   18 1.63636 0.903563 0.161558
Q2FWT1   16 1.45455 0.903563 0.161558
Q2FZB8   5 0.454545 -1.27278 0.943444
Q2FUQ8   11 1 0.903563 0.161558
Q2G2I7   10 0.909091 -1.27278 0.943444
Q2FVF7   12 1.09091 0.903563 0.161558
Q2FV52   18 1.63636 0.903563 0.161558
Q2FWE3   13 1.18182 0.903563 0.161558
Q2G144   5 0.454545 -1.27278 0.943444
Q2FXZ1   14 1.27273 0.903563 0.161558
Q2FX34   15 1.36364 0.903563 0.161558
Q2FWV4   4 0.363636 -1.27278 0.943444
Q2FZ11   12 1.09091 0.903563 0.161558
Q2G141   15 1.36364 0.903563 0.161558
Q2FWF5   10 0.909091 -1.27278 0.943444
Q2FV34   12 1.09091 0.903563 0.161558
Q2FWQ0   15 1.36364 0.903563 0.161558
Q2FV88   14 1.27273 0.903563 0.161558
Q2G2P0   16 1.45455 0.903563 0.161558
Q2FYW8   14 1.27273 0.903563 0.161558
Q2G1W1   12 1.09091 0.903563 0.161558
Q2FVC2   15 1.36364 0.903563 0.161558
Q2G0D3   9 0.818182 -1.27278 0.943444
Q2FV89   8 0.727273 -1.27278 0.943444
Q2G1U2   11 1 0.903563 0.161558
Q2FX32   13 1.18182 0.903563 0.161558
Q2FXS7   12 1.09091 0.903563 0.161558
Q2FVX1   8 0.727273 -1.27278 0.943444
Q2FVE0   6 0.545455 -1.27278 0.943444
Q2G270   9 0.818182 -1.27278 0.943444
Q9EYW6   9 0.818182 -1.27278 0.943444
Q2FVB8   10 0.909091 -1.27278 0.943444
Q2FZT9   11 1 0.903563 0.161558
Q2G298   13 1.18182 0.903563 0.161558
Q2FX49   17 1.54545 0.903563 0.161558
Q2G0Z0   11 1 0.903563 0.161558
Q2FW39   16 1.45455 0.903563 0.161558
Q2G252   10 0.909091 -1.27278 0.943444
Q2G0A3   12 1.09091 0.903563 0.161558
Q2FYJ7   10 0.909091 -1.27278 0.943444
Q2FWT2   10 0.909091 -1.27278 0.943444
Q2FWQ5   15 1.36364 0.903563 0.161558
Q2G2J7   13 1.18182 0.903563 0.161558
Q2FY75   12 1.09091 0.903563 0.161558
Q2G106   15 1.36364 0.903563 0.161558
Q2FVY3   9 0.818182 -1.27278 0.943444
Q2FVP9   11 1 0.903563 0.161558
Q2FW42   10 0.909091 -1.27278 0.943444
Q2FUV9   13 1.18182 0.903563 0.161558
Q2FVR7   14 1.27273 0.903563 0.161558
Q2FZN1   13 1.18182 0.903563 0.161558
Q2G2Q7   19 1.65217 0.903563 0.161558
Q2G150   15 1.30435 0.903563 0.161558
Q2G081   11 0.956522 -1.27278 0.943444
Q2FV45   15 1.30435 0.903563 0.161558
Q2FX02   15 1.30435 0.903563 0.161558
P0A0Q4   20 1.73913 0.903563 0.161558
Q2G0L9   12 1.04348 0.903563 0.161558
Q2FY04   14 1.21739 0.903563 0.161558
Q2FV48   12 1.04348 0.903563 0.161558
Q2FW64   13 1.13043 0.903563 0.161558
Q2FX63   23 2 3.07991 0.0107511
Q2G1T3   13 1.13043 0.903563 0.161558
Q2G0K9   8 0.695652 -1.27278 0.943444
Q2FZ00   10 0.869565 -1.27278 0.943444
Q2FVL9   4 0.347826 -1.27278 0.943444
Q2FW33   17 1.47826 0.903563 0.161558
Q2FWT9   8 0.695652 -1.27278 0.943444
Q2FZF7   9 0.782609 -1.27278 0.943444
Q2FWL1   15 1.30435 0.903563 0.161558
Q2FYS7   11 0.956522 -1.27278 0.943444
Q2FZX3   13 1.13043 0.903563 0.161558
Q2FXR0   10 0.869565 -1.27278 0.943444
Q2G2I9   10 0.869565 -1.27278 0.943444
Q2FWN1   6 0.521739 -1.27278 0.943444
Q2G297   15 1.30435 0.903563 0.161558
Q2FVA0   15 1.30435 0.903563 0.161558
Q2FXX0   12 1.04348 0.903563 0.161558
Q2G2P4   10 0.869565 -1.27278 0.943444
Q2G0P8   19 1.65217 0.903563 0.161558
Q2FVN3   18 1.56522 0.903563 0.161558
Q2FXK7   11 0.956522 -1.27278 0.943444
Q2FZF8   7 0.608696 -1.27278 0.943444
Q2FWR0   18 1.56522 0.903563 0.161558
Q2FXL2   11 0.956522 -1.27278 0.943444
Q2FWA9   15 1.30435 0.903563 0.161558
Q2G282   19 1.65217 0.903563 0.161558
Q9RQQ0   13 1.13043 0.903563 0.161558
Q2FXD7   19 1.65217 0.903563 0.161558
Q2FUY4   16 1.3913 0.903563 0.161558
Q2G2W4   15 1.30435 0.903563 0.161558
Q2FZF5   15 1.30435 0.903563 0.161558
Q2FY42   12 1.04348 0.903563 0.161558
Q2FUS3   15 1.30435 0.903563 0.161558
Q2G2E7   9 0.782609 -1.27278 0.943444
Q2G0S6   9 0.782609 -1.27278 0.943444
Q2G0C2   16 1.3913 0.903563 0.161558
Q2FWF8   13 1.13043 0.903563 0.161558
Q2G000   11 0.956522 -1.27278 0.943444
Q2FWX2   12 1.04348 0.903563 0.161558
Q2FZS2   13 1.13043 0.903563 0.161558
Q2FW16   10 0.869565 -1.27278 0.943444
Q2FZI2   10 0.869565 -1.27278 0.943444
Q2G1Q5   18 1.56522 0.903563 0.161558
Q2G1A5   15 1.30435 0.903563 0.161558
Q2G0P7   18 1.56522 0.903563 0.161558
Q2FWV3   8 0.695652 -1.27278 0.943444
Q2FW51   13 1.13043 0.903563 0.161558
Q2FVI4   14 1.21739 0.903563 0.161558
Q2FVN7   16 1.3913 0.903563 0.161558
Q2FWP9   9 0.782609 -1.27278 0.943444
Q2FXT2   14 1.21739 0.903563 0.161558
P0A0F4   22 1.91304 0.903563 0.161558
Q2G126   13 1.13043 0.903563 0.161558
Q2FW82   12 1.04348 0.903563 0.161558
Q2FY44   9 0.782609 -1.27278 0.943444
Q2G0N9   20 1.73913 0.903563 0.161558
Q2G0Z9   5 0.434783 -1.27278 0.943444
Q2FV81   14 1.21739 0.903563 0.161558
Q2FYC4   12 1.04348 0.903563 0.161558
Q2G178   19 1.65217 0.903563 0.161558
Q2G079   7 0.608696 -1.27278 0.943444
Q2G2B7   12 1.04348 0.903563 0.161558
Q2FVF5   15 1.30435 0.903563 0.161558
Q2G2W2   19 1.65217 0.903563 0.161558
Q2G1I2   13 1.13043 0.903563 0.161558
Q2G245   13 1.13043 0.903563 0.161558
Q2G1H7   14 1.16667 0.903563 0.161558
Q2FWF1   11 0.916667 -1.27278 0.943444
Q2FZZ9   20 1.66667 0.903563 0.161558
Q2G1W3   14 1.16667 0.903563 0.161558
Q2G204   20 1.66667 0.903563 0.161558
Q2G1H1   8 0.666667 -1.27278 0.943444
Q2FXK3   14 1.16667 0.903563 0.161558
Q2G2H8   15 1.25 0.903563 0.161558
Q2FZP9   13 1.08333 0.903563 0.161558
Q2FWI2   15 1.25 0.903563 0.161558
Q2FYZ6   12 1 0.903563 0.161558
Q2FXS1   11 0.916667 -1.27278 0.943444
Q2G200   15 1.25 0.903563 0.161558
Q2G2L5   13 1.08333 0.903563 0.161558
Q2FY73   24 2 3.07991 0.0107511
Q2G177   14 1.16667 0.903563 0.161558
Q2G2F9   13 1.08333 0.903563 0.161558
Q2FV27   12 1 0.903563 0.161558
Q2FZ56   15 1.25 0.903563 0.161558
Q2FVF3   10 0.833333 -1.27278 0.943444
Q2G0B6   10 0.833333 -1.27278 0.943444
Q2G2S5   17 1.41667 0.903563 0.161558
Q2FW68   12 1 0.903563 0.161558
Q2FWX7   11 0.916667 -1.27278 0.943444
Q2FWB6   19 1.58333 0.903563 0.161558
Q2FXA9   16 1.33333 0.903563 0.161558
Q2FXP3   17 1.41667 0.903563 0.161558
Q2FUX5   19 1.58333 0.903563 0.161558
Q2FZZ4   10 0.833333 -1.27278 0.943444
Q2FX98   22 1.83333 0.903563 0.161558
Q2FV23   9 0.75 -1.27278 0.943444
Q2FUR1   12 1 0.903563 0.161558
Q2FY49   20 1.66667 0.903563 0.161558
Q2G017   10 0.833333 -1.27278 0.943444
Q2G2K9   24 2 3.07991 0.0107511
Q2G2N9   13 1.08333 0.903563 0.161558
Q2G0E9   7 0.583333 -1.27278 0.943444
Q2FY19   19 1.58333 0.903563 0.161558
Q2G1E3   12 1 0.903563 0.161558
Q2FW17   5 0.416667 -1.27278 0.943444
Q2FWK9   11 0.916667 -1.27278 0.943444
Q2G2Q6   19 1.58333 0.903563 0.161558
Q2G2Q5   22 1.83333 0.903563 0.161558
Q2G1U9   15 1.25 0.903563 0.161558
Q2G299   13 1.08333 0.903563 0.161558
Q2FX75   11 0.916667 -1.27278 0.943444
Q2G058   12 1 0.903563 0.161558
Q2G0E3   11 0.916667 -1.27278 0.943444
Q2FYK0   19 1.58333 0.903563 0.161558
Q2G2K6   10 0.833333 -1.27278 0.943444
Q2FYN0   7 0.583333 -1.27278 0.943444
Q2FVK7   14 1.16667 0.903563 0.161558
Q2FX15   10 0.833333 -1.27278 0.943444
Q2FVN9   13 1.08333 0.903563 0.161558
Q2FWX0   15 1.25 0.903563 0.161558
Q2G143   15 1.25 0.903563 0.161558
Q2G0C7   11 0.916667 -1.27278 0.943444
Q2G0K6   12 1 0.903563 0.161558
Q2FZZ1   13 1.08333 0.903563 0.161558
Q2FV13   15 1.25 0.903563 0.161558
Q2G128   15 1.25 0.903563 0.161558
Q2FXU2   8 0.666667 -1.27278 0.943444
Q2G2R4   9 0.75 -1.27278 0.943444
Q2FXM1   11 0.916667 -1.27278 0.943444
Q8KQR1   10 0.833333 -1.27278 0.943444
Q2G2Q9   17 1.41667 0.903563 0.161558
Q2FVG9   11 0.916667 -1.27278 0.943444
Q2FV56   9 0.75 -1.27278 0.943444
Q2FWG7   16 1.28 0.903563 0.161558
Q2G0T1   18 1.44 0.903563 0.161558
Q2FXB9   9 0.72 -1.27278 0.943444
Q2FZP3   15 1.2 0.903563 0.161558
Q2FZQ2   15 1.2 0.903563 0.161558
Q2FXS4   19 1.52 0.903563 0.161558
Q2FZ21   13 1.04 0.903563 0.161558
Q2G2X2   9 0.72 -1.27278 0.943444
Q2FZF6   14 1.12 0.903563 0.161558
Q2FYA0   12 0.96 -1.27278 0.943444
Q2G2A9   13 1.04 0.903563 0.161558
Q2FYB9   16 1.28 0.903563 0.161558
Q2FYI4   13 1.04 0.903563 0.161558
Q2FYL4   16 1.28 0.903563 0.161558
Q2G1T0   9 0.72 -1.27278 0.943444
Q2FXW7   13 1.04 0.903563 0.161558
Q2FZA1   18 1.44 0.903563 0.161558
Q2FY76   22 1.76 0.903563 0.161558
Q2FZ97   21 1.68 0.903563 0.161558
Q2G1I4   14 1.12 0.903563 0.161558
Q2FYQ6   13 1.04 0.903563 0.161558
Q2FXL6   12 0.96 -1.27278 0.943444
Q2G2G6   9 0.72 -1.27278 0.943444
Q2FVH1   12 0.96 -1.27278 0.943444
Q2FYA8   14 1.12 0.903563 0.161558
Q2G2M5   21 1.68 0.903563 0.161558
Q2FV99   10 0.8 -1.27278 0.943444
Q2G105   13 1.04 0.903563 0.161558
Q2FW23   18 1.44 0.903563 0.161558
Q2G012   12 0.96 -1.27278 0.943444
Q2G2V5   14 1.12 0.903563 0.161558
Q2FW07   21 1.68 0.903563 0.161558
Q2G0F2   12 0.96 -1.27278 0.943444
Q2FZC9   13 1.04 0.903563 0.161558
Q2FXE9   12 0.96 -1.27278 0.943444
Q2FV47   21 1.68 0.903563 0.161558
Q2G2Q8   21 1.68 0.903563 0.161558
Q2FYE7   16 1.28 0.903563 0.161558
Q2FUT3   17 1.36 0.903563 0.161558
Q2G068   24 1.92 0.903563 0.161558
Q2G2D3   18 1.44 0.903563 0.161558
Q2FYK4   12 0.96 -1.27278 0.943444
Q2FX36   13 1.04 0.903563 0.161558
Q2G0A4   12 0.96 -1.27278 0.943444
Q2G080   9 0.72 -1.27278 0.943444
Q2FUT1   16 1.28 0.903563 0.161558
Q2FYH3   21 1.68 0.903563 0.161558
Q2FXA7   10 0.8 -1.27278 0.943444
Q2G2Y6   9 0.72 -1.27278 0.943444
Q2FY55   12 0.96 -1.27278 0.943444
Q2FY61   15 1.2 0.903563 0.161558
Q2G0E2   17 1.36 0.903563 0.161558
Q2FVY1   15 1.2 0.903563 0.161558
Q2FUV1   17 1.36 0.903563 0.161558
Q2FUS9   9 0.72 -1.27278 0.943444
Q2G1A1   13 1.04 0.903563 0.161558
P60639   15 1.2 0.903563 0.161558
Q2FZE9   4 0.32 -1.27278 0.943444
Q2G1I9   15 1.2 0.903563 0.161558
Q2FWN0   19 1.52 0.903563 0.161558
Q2FZE3   19 1.52 0.903563 0.161558
Q93Q23   13 1.04 0.903563 0.161558
Q2FWE9   11 0.88 -1.27278 0.943444
Q2FUS1   12 0.96 -1.27278 0.943444
Q2FVM5   18 1.44 0.903563 0.161558
Q2G2N7   14 1.12 0.903563 0.161558
Q2FWG0   10 0.8 -1.27278 0.943444
Q2FXV7   15 1.2 0.903563 0.161558
Q2FW69   13 1.04 0.903563 0.161558
P0A0F8   9 0.72 -1.27278 0.943444
Q2G055   18 1.44 0.903563 0.161558
Q2FV37   9 0.72 -1.27278 0.943444
Q2G225   11 0.88 -1.27278 0.943444
Q2FXG2   9 0.72 -1.27278 0.943444
Q2FY87   13 1.04 0.903563 0.161558
Q2FWR7   12 0.96 -1.27278 0.943444
Q2G1U6   17 1.36 0.903563 0.161558
Q2G006   17 1.36 0.903563 0.161558
Q2G2I6   14 1.07692 0.903563 0.161558
Q2FWS1   10 0.769231 -1.27278 0.943444
Q2FYF5   20 1.53846 0.903563 0.161558
Q2G0F1   18 1.38462 0.903563 0.161558
Q2G0J2   21 1.61538 0.903563 0.161558
Q2FXE3   25 1.92308 0.903563 0.161558
Q2FYV8   17 1.30769 0.903563 0.161558
Q2G1X6   15 1.15385 0.903563 0.161558
Q2FUP5   29 2.23077 3.07991 0.0107511
Q2G1A4   10 0.769231 -1.27278 0.943444
Q2G0H9   18 1.38462 0.903563 0.161558
Q2G0M0   17 1.30769 0.903563 0.161558
Q2FYK6   15 1.15385 0.903563 0.161558
Q2G023   20 1.53846 0.903563 0.161558
Q2G0G2   15 1.15385 0.903563 0.161558
Q2FXC0   10 0.769231 -1.27278 0.943444
Q2FXF1   18 1.38462 0.903563 0.161558
Q2FW00   10 0.769231 -1.27278 0.943444
Q2G1E7   12 0.923077 -1.27278 0.943444
Q2FWE7   17 1.30769 0.903563 0.161558
Q2FY32   15 1.15385 0.903563 0.161558
Q2FUU0   13 1 0.903563 0.161558
Q2FVU5   20 1.53846 0.903563 0.161558
Q2G062   18 1.38462 0.903563 0.161558
Q2FV26   26 2 3.07991 0.0107511
Q2FW97   16 1.23077 0.903563 0.161558
Q2FZY8   13 1 0.903563 0.161558
Q2G277   12 0.923077 -1.27278 0.943444
Q2G0V1   11 0.846154 -1.27278 0.943444
Q2FWJ3   20 1.53846 0.903563 0.161558
Q2G2J2   17 1.30769 0.903563 0.161558
Q2FVB0   14 1.07692 0.903563 0.161558
Q2G278   18 1.38462 0.903563 0.161558
Q2G107   13 1 0.903563 0.161558
P0A0M9   18 1.38462 0.903563 0.161558
Q2G067   12 0.923077 -1.27278 0.943444
Q2FV55   13 1 0.903563 0.161558
Q2G1L3   14 1.07692 0.903563 0.161558
Q2G2R0   12 0.923077 -1.27278 0.943444
Q2G2T3   11 0.846154 -1.27278 0.943444
Q2FWA8   10 0.769231 -1.27278 0.943444
Q2G056   23 1.76923 0.903563 0.161558
Q2FWR1   29 2.23077 3.07991 0.0107511
Q2FXP9   9 0.692308 -1.27278 0.943444
Q2FZI4   13 1 0.903563 0.161558
Q2G2L7   23 1.76923 0.903563 0.161558
Q2FVG1   11 0.846154 -1.27278 0.943444
Q2G1I7   20 1.53846 0.903563 0.161558
Q2FVB6   11 0.846154 -1.27278 0.943444
Q2G001   20 1.53846 0.903563 0.161558
Q2FUX3   11 0.846154 -1.27278 0.943444
Q2G1Q9   15 1.15385 0.903563 0.161558
Q2G2S9   16 1.23077 0.903563 0.161558
Q2FXZ8   12 0.923077 -1.27278 0.943444
Q2FZI7   16 1.23077 0.903563 0.161558
Q2FUS6   18 1.38462 0.903563 0.161558
Q2FUZ6   16 1.23077 0.903563 0.161558
Q2FYQ9   18 1.38462 0.903563 0.161558
Q2FYS8   17 1.30769 0.903563 0.161558
Q2FYS6   12 0.923077 -1.27278 0.943444
Q2FZG6   14 1.07692 0.903563 0.161558
Q2G1L9   13 1 0.903563 0.161558
Q2FXT3   22 1.69231 0.903563 0.161558
Q2FZN9   20 1.53846 0.903563 0.161558
Q2FW20   11 0.846154 -1.27278 0.943444
Q2G0H3   20 1.53846 0.903563 0.161558
Q2FV98   17 1.30769 0.903563 0.161558
Q2FXR7   20 1.53846 0.903563 0.161558
Q2G1T4   21 1.61538 0.903563 0.161558
Q2FW38   16 1.23077 0.903563 0.161558
Q2G2P6   14 1.07692 0.903563 0.161558
Q2FVL7   18 1.38462 0.903563 0.161558
Q2FVY2   18 1.38462 0.903563 0.161558
Q2FYZ0   16 1.23077 0.903563 0.161558
Q2FYW2   12 0.923077 -1.27278 0.943444
P60643   14 1.07692 0.903563 0.161558
Q2G265   15 1.15385 0.903563 0.161558
Q2FV42   15 1.15385 0.903563 0.161558
Q2FXN0   17 1.30769 0.903563 0.161558
Q2G2D9   18 1.38462 0.903563 0.161558
Q2FV75   16 1.23077 0.903563 0.161558
Q2FYE0   22 1.69231 0.903563 0.161558
Q2FX03   11 0.846154 -1.27278 0.943444
Q2FX89   10 0.769231 -1.27278 0.943444
Q2FX43   12 0.923077 -1.27278 0.943444
Q2FV69   19 1.40741 0.903563 0.161558
P72360   12 0.888889 -1.27278 0.943444
Q2FVQ1   19 1.40741 0.903563 0.161558
Q2FYG7   21 1.55556 0.903563 0.161558
Q2G1J8   13 0.962963 -1.27278 0.943444
Q2FW77   13 0.962963 -1.27278 0.943444
Q2FWI4   17 1.25926 0.903563 0.161558
Q2FX62   14 1.03704 0.903563 0.161558
Q2G0U6   19 1.40741 0.903563 0.161558
Q2G0P2   14 1.03704 0.903563 0.161558
Q2G0B8   19 1.40741 0.903563 0.161558
Q2FVL3   10 0.740741 -1.27278 0.943444
Q2G1K8   22 1.62963 0.903563 0.161558
Q2G2R9   17 1.25926 0.903563 0.161558
Q2G2I3   14 1.03704 0.903563 0.161558
Q2FY56   9 0.666667 -1.27278 0.943444
Q2G0B1   19 1.40741 0.903563 0.161558
Q2G1T1   14 1.03704 0.903563 0.161558
Q2FVX5   14 1.03704 0.903563 0.161558
Q2G0H8   19 1.40741 0.903563 0.161558
Q2FVT3   14 1.03704 0.903563 0.161558
Q2FWF6   17 1.25926 0.903563 0.161558
Q2FWZ6   29 2.14815 3.07991 0.0107511
Q2FZ77   12 0.888889 -1.27278 0.943444
Q2G0H0   18 1.33333 0.903563 0.161558
Q2G2G7   15 1.11111 0.903563 0.161558
Q2G117   16 1.18519 0.903563 0.161558
Q2FXG9   13 0.962963 -1.27278 0.943444
Q2FWE4   13 0.962963 -1.27278 0.943444
Q2FUS0   22 1.62963 0.903563 0.161558
Q2FWR3   20 1.48148 0.903563 0.161558
Q2FYA9   11 0.814815 -1.27278 0.943444
Q2G0Y5   20 1.48148 0.903563 0.161558
Q2FZZ8   18 1.33333 0.903563 0.161558
Q2G1Z6   19 1.40741 0.903563 0.161558
Q2FX53   16 1.18519 0.903563 0.161558
Q2FZC4   10 0.740741 -1.27278 0.943444
Q2FUS5   19 1.40741 0.903563 0.161558
Q2G1R0   11 0.814815 -1.27278 0.943444
Q2G0D5   10 0.740741 -1.27278 0.943444
Q2FY18   13 0.962963 -1.27278 0.943444
Q2FYH8   15 1.11111 0.903563 0.161558
Q2G1F2   16 1.18519 0.903563 0.161558
Q2G0Q5   15 1.11111 0.903563 0.161558
Q2FVR2   15 1.11111 0.903563 0.161558
Q2FZE7   10 0.740741 -1.27278 0.943444
Q2G0I0   22 1.62963 0.903563 0.161558
Q2G0R1   13 0.962963 -1.27278 0.943444
Q2G0L7   11 0.814815 -1.27278 0.943444
Q2FWI1   27 2 3.07991 0.0107511
Q2G0F7   14 1.03704 0.903563 0.161558
Q2FXY3   20 1.48148 0.903563 0.161558
P0A084   21 1.55556 0.903563 0.161558
Q2G0G5   14 1.03704 0.903563 0.161558
Q2FZE5   11 0.814815 -1.27278 0.943444
Q2G0A2   11 0.814815 -1.27278 0.943444
Q2FVE8   12 0.888889 -1.27278 0.943444
Q2G2M8   14 1.03704 0.903563 0.161558
Q2FYH7   15 1.11111 0.903563 0.161558
Q2FVR8   22 1.62963 0.903563 0.161558
Q2FZU9   19 1.40741 0.903563 0.161558
Q2FYX7   21 1.55556 0.903563 0.161558
Q2G280   22 1.62963 0.903563 0.161558
Q2FVG5   19 1.40741 0.903563 0.161558
Q2FWX1   26 1.92593 0.903563 0.161558
Q2FVB3   14 1.03704 0.903563 0.161558
Q2G2A1   18 1.33333 0.903563 0.161558
Q2G1W7   13 0.962963 -1.27278 0.943444
Q2FW36   18 1.33333 0.903563 0.161558
P31337   17 1.25926 0.903563 0.161558
Q2FXB8   12 0.888889 -1.27278 0.943444
Q2G2F3   17 1.25926 0.903563 0.161558
Q2FYM7   10 0.740741 -1.27278 0.943444
Q2FYB2   11 0.814815 -1.27278 0.943444
Q2G2E2   19 1.35714 0.903563 0.161558
Q2G2G9   17 1.21429 0.903563 0.161558
Q2FVC5   14 1 0.903563 0.161558
Q2G0T3   17 1.21429 0.903563 0.161558
Q2G074   12 0.857143 -1.27278 0.943444
Q2G016   17 1.21429 0.903563 0.161558
Q2G0G4   23 1.64286 0.903563 0.161558
Q2G2K1   12 0.857143 -1.27278 0.943444
Q2FXE1   19 1.35714 0.903563 0.161558
Q2FWD2   12 0.857143 -1.27278 0.943444
Q2G1Q0   21 1.5 0.903563 0.161558
Q2G073   15 1.07143 0.903563 0.161558
Q2G1T7   26 1.85714 0.903563 0.161558
Q2FVI3   18 1.28571 0.903563 0.161558
Q2FZ93   21 1.5 0.903563 0.161558
Q2FVQ7   22 1.57143 0.903563 0.161558
Q2G2B9   13 0.928571 -1.27278 0.943444
Q2FZN5   10 0.714286 -1.27278 0.943444
Q2FY72   19 1.35714 0.903563 0.161558
Q2G0A0   15 1.07143 0.903563 0.161558
Q2FZQ8   14 1 0.903563 0.161558
Q2FXP1   17 1.21429 0.903563 0.161558
P0A0B7   19 1.35714 0.903563 0.161558
Q2FYW0   19 1.35714 0.903563 0.161558
Q2G230   15 1.07143 0.903563 0.161558
Q2G0H5   19 1.35714 0.903563 0.161558
Q2G0B7   17 1.21429 0.903563 0.161558
Q2G131   16 1.14286 0.903563 0.161558
Q2G0Y4   18 1.28571 0.903563 0.161558
Q2G2L0   31 2.21429 3.07991 0.0107511
Q2G101   18 1.28571 0.903563 0.161558
Q2G036   19 1.35714 0.903563 0.161558
Q2FXN3   12 0.857143 -1.27278 0.943444
Q2FWY2   17 1.21429 0.903563 0.161558
Q2FXK6   31 2.21429 3.07991 0.0107511
Q2G2Y3   16 1.14286 0.903563 0.161558
Q2G1P8   18 1.28571 0.903563 0.161558
Q2G0N7   15 1.07143 0.903563 0.161558
Q2FW43   28 2 3.07991 0.0107511
Q2G2N4   24 1.71429 0.903563 0.161558
Q2FW59   17 1.21429 0.903563 0.161558
Q2G1V0   11 0.785714 -1.27278 0.943444
Q2G010   14 1 0.903563 0.161558
Q2FWJ4   16 1.14286 0.903563 0.161558
Q2FUR3   13 0.928571 -1.27278 0.943444
Q2FXE4   23 1.64286 0.903563 0.161558
Q2FY36   16 1.14286 0.903563 0.161558
Q2G1Q7   12 0.857143 -1.27278 0.943444
Q2FX09   17 1.21429 0.903563 0.161558
Q2G0Z1   20 1.42857 0.903563 0.161558
Q2FWJ1   22 1.57143 0.903563 0.161558
Q2FUT4   14 1 0.903563 0.161558
Q2FYI1   21 1.5 0.903563 0.161558
Q2FXQ8   19 1.35714 0.903563 0.161558
Q2FUZ0   25 1.78571 0.903563 0.161558
P0A086   26 1.85714 0.903563 0.161558
Q2FZM0   14 1 0.903563 0.161558
Q2FXL3   15 1.07143 0.903563 0.161558
Q2G2K7   12 0.857143 -1.27278 0.943444
Q2FVL1   12 0.857143 -1.27278 0.943444
Q2FW21   14 1 0.903563 0.161558
Q2G201   19 1.35714 0.903563 0.161558
Q2FVV6   22 1.57143 0.903563 0.161558
Q2FV03   18 1.28571 0.903563 0.161558
Q2G2T2   16 1.14286 0.903563 0.161558
Q2FZ44   17 1.21429 0.903563 0.161558
Q2G1N7   27 1.92857 0.903563 0.161558
Q2G172   12 0.857143 -1.27278 0.943444
Q2G208   20 1.42857 0.903563 0.161558
Q2FZR7   15 1.07143 0.903563 0.161558
Q2G2K2   7 0.5 -1.27278 0.943444
Q2FVA4   21 1.5 0.903563 0.161558
Q2G0F5   13 0.928571 -1.27278 0.943444
Q2G0X0   14 1 0.903563 0.161558
Q2FXU0   14 1 0.903563 0.161558
Q2FXX9   15 1.07143 0.903563 0.161558
Q2G2K8   13 0.928571 -1.27278 0.943444
Q2G0X1   15 1.03448 0.903563 0.161558
Q2FXI8   17 1.17241 0.903563 0.161558
Q2G0L1   16 1.10345 0.903563 0.161558
Q2FX07   9 0.62069 -1.27278 0.943444
Q2G139   18 1.24138 0.903563 0.161558
Q2FUV5   16 1.10345 0.903563 0.161558
Q2FVD0   16 1.10345 0.903563 0.161558
Q2FX10   20 1.37931 0.903563 0.161558
Q2G1W5   17 1.17241 0.903563 0.161558
Q2G1Y7   18 1.24138 0.903563 0.161558
Q2G190   18 1.24138 0.903563 0.161558
Q2FV59   14 0.965517 -1.27278 0.943444
Q2FZS3   12 0.827586 -1.27278 0.943444
Q2FX90   13 0.896552 -1.27278 0.943444
Q2FW85   12 0.827586 -1.27278 0.943444
Q2FZ65   27 1.86207 0.903563 0.161558
Q2FXJ7   18 1.24138 0.903563 0.161558
Q2FVW2   22 1.51724 0.903563 0.161558
Q2G0H4   22 1.51724 0.903563 0.161558
Q2FVV4   12 0.827586 -1.27278 0.943444
Q2FUR9   15 1.03448 0.903563 0.161558
Q2FW06   15 1.03448 0.903563 0.161558
Q2FY84   17 1.17241 0.903563 0.161558
Q2G132   21 1.44828 0.903563 0.161558
Q2G0C9   15 1.03448 0.903563 0.161558
Q2G2N1   12 0.827586 -1.27278 0.943444
Q2FVF2   12 0.827586 -1.27278 0.943444
Q2FZ30   28 1.93103 0.903563 0.161558
Q2FXX8   19 1.31034 0.903563 0.161558
Q2FZX6   20 1.37931 0.903563 0.161558
Q2G1Z2   13 0.896552 -1.27278 0.943444
Q2G0G7   18 1.24138 0.903563 0.161558
Q2FV53   19 1.31034 0.903563 0.161558
Q2FV28   18 1.24138 0.903563 0.161558
Q2G097   20 1.37931 0.903563 0.161558
Q2FZC5   22 1.51724 0.903563 0.161558
Q2FY77   33 2.27586 3.07991 0.0107511
Q2FVA9   24 1.65517 0.903563 0.161558
Q2G2W5   10 0.689655 -1.27278 0.943444
Q2FX97   21 1.44828 0.903563 0.161558
Q2G1F3   21 1.44828 0.903563 0.161558
Q2FYU1   18 1.24138 0.903563 0.161558
Q2FUP6   22 1.51724 0.903563 0.161558
Q2G2U7   18 1.24138 0.903563 0.161558
Q2FY09   26 1.7931 0.903563 0.161558
Q2G1J6   18 1.24138 0.903563 0.161558
Q2G059   20 1.37931 0.903563 0.161558
Q2FVK5   11 0.758621 -1.27278 0.943444
Q2G0H7   23 1.58621 0.903563 0.161558
Q2FWN2   11 0.758621 -1.27278 0.943444
Q2FYV7   22 1.51724 0.903563 0.161558
Q2G236   20 1.37931 0.903563 0.161558
Q2FZR6   14 0.965517 -1.27278 0.943444
Q2G1P9   18 1.24138 0.903563 0.161558
Q2G0R9   19 1.31034 0.903563 0.161558
Q2FUZ9   16 1.10345 0.903563 0.161558
Q2FVP2   15 1.03448 0.903563 0.161558
Q2FXC8   19 1.31034 0.903563 0.161558
Q2FVC4   17 1.17241 0.903563 0.161558
Q2FZ29   19 1.31034 0.903563 0.161558
Q2FYR8   15 1 0.903563 0.161558
Q2FY23   20 1.33333 0.903563 0.161558
Q2G0D4   21 1.4 0.903563 0.161558
Q2FZ38   23 1.53333 0.903563 0.161558
Q2FXH1   11 0.733333 -1.27278 0.943444
Q2FXZ9   19 1.26667 0.903563 0.161558
Q2G1V3   12 0.8 -1.27278 0.943444
Q2FVZ0   9 0.6 -1.27278 0.943444
Q2FV95   14 0.933333 -1.27278 0.943444
Q2G196   19 1.26667 0.903563 0.161558
Q2FZ61   18 1.2 0.903563 0.161558
Q2FW27   26 1.73333 0.903563 0.161558
Q2FWH2   23 1.53333 0.903563 0.161558
Q2FZQ9   13 0.866667 -1.27278 0.943444
Q2FWQ9   19 1.26667 0.903563 0.161558
Q2G1N5   14 0.933333 -1.27278 0.943444
Q2FZP8   16 1.06667 0.903563 0.161558
Q2FXC2   15 1 0.903563 0.161558
Q2G0X9   19 1.26667 0.903563 0.161558
Q2FX08   11 0.733333 -1.27278 0.943444
Q2FUV2   21 1.4 0.903563 0.161558
Q2FZT8   13 0.866667 -1.27278 0.943444
Q2G2N2   13 0.866667 -1.27278 0.943444
Q2G0M1   21 1.4 0.903563 0.161558
Q2FVX8   10 0.666667 -1.27278 0.943444
Q2G220   15 1 0.903563 0.161558
Q2FW37   18 1.2 0.903563 0.161558
Q2G203   28 1.86667 0.903563 0.161558
Q2FY89   18 1.2 0.903563 0.161558
Q2G1K7   20 1.33333 0.903563 0.161558
Q2G013   14 0.933333 -1.27278 0.943444
Q2FV91   11 0.733333 -1.27278 0.943444
Q2FW92   22 1.46667 0.903563 0.161558
Q2G1U5   26 1.73333 0.903563 0.161558
Q2G2A6   17 1.13333 0.903563 0.161558
Q2G0G9   22 1.46667 0.903563 0.161558
P0A088   8 0.533333 -1.27278 0.943444
Q2G0B4   13 0.866667 -1.27278 0.943444
Q2G0X7   22 1.46667 0.903563 0.161558
Q2G0S0   13 0.866667 -1.27278 0.943444
Q2FW12   18 1.2 0.903563 0.161558
Q2G0J7   22 1.46667 0.903563 0.161558
Q2FW76   13 0.866667 -1.27278 0.943444
Q2G1Z7   14 0.933333 -1.27278 0.943444
Q2G2S1   29 1.93333 0.903563 0.161558
Q2G1B1   27 1.8 0.903563 0.161558
Q2FVP3   23 1.53333 0.903563 0.161558
Q2G1V1   20 1.33333 0.903563 0.161558
Q2G1H8   22 1.46667 0.903563 0.161558
Q2G149   27 1.8 0.903563 0.161558
Q2FXC7   18 1.2 0.903563 0.161558
Q2G019   17 1.13333 0.903563 0.161558
Q2FWL6   25 1.66667 0.903563 0.161558
Q2G199   11 0.733333 -1.27278 0.943444
Q2FY41   11 0.733333 -1.27278 0.943444
Q2FX33   22 1.46667 0.903563 0.161558
Q2G181   24 1.6 0.903563 0.161558
Q2FVT1   12 0.8 -1.27278 0.943444
Q2G0Z5   22 1.46667 0.903563 0.161558
Q2FZC7   23 1.53333 0.903563 0.161558
Q2G1U0   22 1.46667 0.903563 0.161558
Q2FW18   15 1 0.903563 0.161558
Q2G0H1   20 1.33333 0.903563 0.161558
Q2FX22   19 1.26667 0.903563 0.161558
Q2G157   13 0.866667 -1.27278 0.943444
Q2G2J5   25 1.66667 0.903563 0.161558
Q2FZH9   14 0.933333 -1.27278 0.943444
Q2FZA6   13 0.866667 -1.27278 0.943444
Q2G1N6   14 0.933333 -1.27278 0.943444
Q2FVR4   17 1.13333 0.903563 0.161558
Q2FY13   18 1.2 0.903563 0.161558
Q2G025   22 1.46667 0.903563 0.161558
Q2FV36   17 1.13333 0.903563 0.161558
Q2G0W9   20 1.33333 0.903563 0.161558
Q2G0L0   20 1.33333 0.903563 0.161558
Q2FUR2   17 1.13333 0.903563 0.161558
Q2FVJ9   14 0.933333 -1.27278 0.943444
Q2G1S8   23 1.48387 0.903563 0.161558
Q2FVJ5   21 1.35484 0.903563 0.161558
Q2FZ39   22 1.41935 0.903563 0.161558
Q2FWP6   22 1.41935 0.903563 0.161558
Q2FVB4   19 1.22581 0.903563 0.161558
Q2G0V7   19 1.22581 0.903563 0.161558
Q2FUV4   15 0.967742 -1.27278 0.943444
Q2FYG5   16 1.03226 0.903563 0.161558
Q2FW71   12 0.774194 -1.27278 0.943444
Q2FZB1   19 1.22581 0.903563 0.161558
Q2G0Y9   16 1.03226 0.903563 0.161558
Q2G0X4   20 1.29032 0.903563 0.161558
Q2FZL2   14 0.903226 -1.27278 0.943444
Q2FVS1   20 1.29032 0.903563 0.161558
Q2G099   16 1.03226 0.903563 0.161558
Q2FZN0   15 0.967742 -1.27278 0.943444
Q2FZ50   22 1.41935 0.903563 0.161558
Q2G0X8   22 1.41935 0.903563 0.161558
Q2G167   18 1.16129 0.903563 0.161558
Q2G086   17 1.09677 0.903563 0.161558
Q2G0D0   24 1.54839 0.903563 0.161558
Q2FWG3   14 0.903226 -1.27278 0.943444
Q2G228   18 1.16129 0.903563 0.161558
Q2FWW8   26 1.67742 0.903563 0.161558
Q2FYL0   16 1.03226 0.903563 0.161558
Q2FXX2   17 1.09677 0.903563 0.161558
Q2G0C4   10 0.645161 -1.27278 0.943444
Q2FZA2   21 1.35484 0.903563 0.161558
Q2FWL0   17 1.09677 0.903563 0.161558
Q2FUY9   23 1.48387 0.903563 0.161558
Q2G0T8   23 1.48387 0.903563 0.161558
Q2FWK0   26 1.67742 0.903563 0.161558
Q2G0D9   23 1.48387 0.903563 0.161558
Q2FZF3   13 0.83871 -1.27278 0.943444
Q2FZ17   24 1.54839 0.903563 0.161558
Q2G0T6   16 1.03226 0.903563 0.161558
Q2G140   13 0.83871 -1.27278 0.943444
Q2G2F2   14 0.903226 -1.27278 0.943444
Q2FXG0   22 1.41935 0.903563 0.161558
Q2FWR4   27 1.74194 0.903563 0.161558
Q2G195   19 1.22581 0.903563 0.161558
Q2FVY4   20 1.29032 0.903563 0.161558
Q2G1I6   15 0.967742 -1.27278 0.943444
Q2FVD5   11 0.709677 -1.27278 0.943444
Q2FZM1   25 1.6129 0.903563 0.161558
Q2FVG0   25 1.6129 0.903563 0.161558
Q2FZM7   18 1.16129 0.903563 0.161558
Q2FZB2   21 1.35484 0.903563 0.161558
Q2G287   21 1.35484 0.903563 0.161558
Q2FWG4   18 1.16129 0.903563 0.161558
Q2G2B3   13 0.83871 -1.27278 0.943444
Q2FY48   21 1.35484 0.903563 0.161558
Q9ZNI1   21 1.35484 0.903563 0.161558
Q2FV94   20 1.29032 0.903563 0.161558
Q2G2X5   15 0.967742 -1.27278 0.943444
Q2FVX6   14 0.903226 -1.27278 0.943444
Q2G060   28 1.80645 0.903563 0.161558
Q2FVG2   22 1.41935 0.903563 0.161558
Q2G1Q1   20 1.29032 0.903563 0.161558
Q2G1F1   15 0.967742 -1.27278 0.943444
Q2FXC5   17 1.09677 0.903563 0.161558
Q2G2B0   12 0.774194 -1.27278 0.943444
Q2FXR6   14 0.903226 -1.27278 0.943444
Q2FXE0   25 1.6129 0.903563 0.161558
Q2FUY3   25 1.6129 0.903563 0.161558
Q2G1S6   18 1.16129 0.903563 0.161558
Q2FVE9   13 0.83871 -1.27278 0.943444
Q2FVU7   18 1.16129 0.903563 0.161558
Q2FVM7   24 1.54839 0.903563 0.161558
Q2FVU6   15 0.967742 -1.27278 0.943444
Q2FVA1   17 1.09677 0.903563 0.161558
Q2FWB8   17 1.09677 0.903563 0.161558
Q2FYR5   15 0.967742 -1.27278 0.943444
Q2G261   21 1.35484 0.903563 0.161558
Q2G264   27 1.74194 0.903563 0.161558
Q2G0U4   21 1.35484 0.903563 0.161558
Q2G226   14 0.903226 -1.27278 0.943444
Q2FZT7   14 0.903226 -1.27278 0.943444
Q2FXJ4   26 1.67742 0.903563 0.161558
Q2G047   21 1.35484 0.903563 0.161558
Q2FWD9   12 0.774194 -1.27278 0.943444
Q2FZH2   25 1.6129 0.903563 0.161558
Q2G044   20 1.29032 0.903563 0.161558
Q2FVZ8   13 0.83871 -1.27278 0.943444
Q2G1C5   16 1.03226 0.903563 0.161558
Q2G1Z1   22 1.41935 0.903563 0.161558
Q2G135   12 0.774194 -1.27278 0.943444
Q2FVE5   21 1.35484 0.903563 0.161558
Q2FZ70   26 1.67742 0.903563 0.161558
Q2G2A0   29 1.87097 0.903563 0.161558
Q2G224   13 0.8125 -1.27278 0.943444
P0A0K3   24 1.5 0.903563 0.161558
Q2G1A8   21 1.3125 0.903563 0.161558
Q2G1P5   12 0.75 -1.27278 0.943444
Q2FV93   13 0.8125 -1.27278 0.943444
Q2FXC4   16 1 0.903563 0.161558
Q2FY74   28 1.75 0.903563 0.161558
Q2G1M1   16 1 0.903563 0.161558
Q9EZ11   19 1.1875 0.903563 0.161558
Q2FZB3   19 1.1875 0.903563 0.161558
Q2G1V2   20 1.25 0.903563 0.161558
Q2FVM8   16 1 0.903563 0.161558
Q2FVR1   18 1.125 0.903563 0.161558
Q2FXC3   15 0.9375 -1.27278 0.943444
Q2FUV6   17 1.0625 0.903563 0.161558
Q2G1D7   25 1.5625 0.903563 0.161558
Q2FXR2   18 1.125 0.903563 0.161558
Q2FW83   11 0.6875 -1.27278 0.943444
Q2G2X7   22 1.375 0.903563 0.161558
Q2FVM4   16 1 0.903563 0.161558
P0A0J3   21 1.3125 0.903563 0.161558
Q2G2L8   21 1.3125 0.903563 0.161558
Q2FZ27   26 1.625 0.903563 0.161558
Q2FZ53   18 1.125 0.903563 0.161558
Q2G154   23 1.4375 0.903563 0.161558
Q2FZS4   14 0.875 -1.27278 0.943444
Q2FYQ5   14 0.875 -1.27278 0.943444
Q2FZL6   18 1.125 0.903563 0.161558
Q2FWB9   14 0.875 -1.27278 0.943444
Q2FUQ4   20 1.25 0.903563 0.161558
Q2G293   24 1.5 0.903563 0.161558
Q2FZS5   21 1.3125 0.903563 0.161558
Q2FYP9   14 0.875 -1.27278 0.943444
Q2G0K7   20 1.25 0.903563 0.161558
Q2FVV2   16 1 0.903563 0.161558
Q2FVN0   21 1.3125 0.903563 0.161558
Q2FX00   25 1.5625 0.903563 0.161558
Q2G1I0   22 1.375 0.903563 0.161558
Q2FXI2   23 1.4375 0.903563 0.161558
Q2G2X1   19 1.1875 0.903563 0.161558
Q2FYG6   25 1.5625 0.903563 0.161558
Q2FXH0   27 1.6875 0.903563 0.161558
Q2FXU7   19 1.1875 0.903563 0.161558
Q2G170   24 1.5 0.903563 0.161558
Q2FVQ9   22 1.375 0.903563 0.161558
Q2FWV2   19 1.1875 0.903563 0.161558
Q2FVI5   12 0.75 -1.27278 0.943444
Q2FUW0   19 1.1875 0.903563 0.161558
Q2FXB7   17 1.0625 0.903563 0.161558
Q2G0J8   26 1.625 0.903563 0.161558
Q2FXB5   21 1.3125 0.903563 0.161558
Q2FYE9   14 0.875 -1.27278 0.943444
Q2FVE2   17 1.0625 0.903563 0.161558
Q2G2V6   20 1.25 0.903563 0.161558
O08387   22 1.375 0.903563 0.161558
Q2FZ14   19 1.1875 0.903563 0.161558
Q2FXW3   16 1 0.903563 0.161558
Q2FYQ8   19 1.1875 0.903563 0.161558
Q2G2D6   18 1.125 0.903563 0.161558
Q2G2T7   28 1.75 0.903563 0.161558
Q2FYP8   20 1.25 0.903563 0.161558
Q2FZ25   23 1.4375 0.903563 0.161558
Q2FY65   24 1.5 0.903563 0.161558
Q2G2T1   21 1.3125 0.903563 0.161558
Q2G1N0   13 0.8125 -1.27278 0.943444
Q2G110   19 1.1875 0.903563 0.161558
Q2G1E1   18 1.125 0.903563 0.161558
Q2G2F1   22 1.375 0.903563 0.161558
Q2FXE8   16 1 0.903563 0.161558
Q2FZ06   13 0.8125 -1.27278 0.943444
Q2FVH2   12 0.75 -1.27278 0.943444
Q2FYV6   26 1.625 0.903563 0.161558
Q2FZJ3   19 1.15152 0.903563 0.161558
Q2G095   20 1.21212 0.903563 0.161558
Q2G2Y0   25 1.51515 0.903563 0.161558
Q2G2W3   20 1.21212 0.903563 0.161558
Q2FY07   27 1.63636 0.903563 0.161558
Q2FXW8   19 1.15152 0.903563 0.161558
Q2FUR6   20 1.21212 0.903563 0.161558
Q2FVW6   12 0.727273 -1.27278 0.943444
Q2G1X0   9 0.545455 -1.27278 0.943444
Q2G1F6   14 0.848485 -1.27278 0.943444
Q2FVK8   18 1.09091 0.903563 0.161558
Q2G158   20 1.21212 0.903563 0.161558
Q2G118   25 1.51515 0.903563 0.161558
Q2G077   14 0.848485 -1.27278 0.943444
Q2G0E0   26 1.57576 0.903563 0.161558
Q2G263   28 1.69697 0.903563 0.161558
Q2FUU1   20 1.21212 0.903563 0.161558
Q2G1X7   15 0.909091 -1.27278 0.943444
Q2G1C0   22 1.33333 0.903563 0.161558
Q2FVB9   13 0.787879 -1.27278 0.943444
Q2G273   19 1.15152 0.903563 0.161558
Q53726   15 0.909091 -1.27278 0.943444
Q2G2W9   22 1.33333 0.903563 0.161558
Q2FZ22   25 1.51515 0.903563 0.161558
Q2G2U1   24 1.45455 0.903563 0.161558
Q2FXW6   30 1.81818 0.903563 0.161558
Q2G0P9   11 0.666667 -1.27278 0.943444
Q2FYE3   18 1.09091 0.903563 0.161558
Q2FXU3   16 0.969697 -1.27278 0.943444
Q2G052   23 1.39394 0.903563 0.161558
Q2FZM6   21 1.27273 0.903563 0.161558
Q2FX25   27 1.63636 0.903563 0.161558
Q2FX05   19 1.15152 0.903563 0.161558
Q2G1P2   12 0.727273 -1.27278 0.943444
Q2G2C4   24 1.45455 0.903563 0.161558
Q2G165   13 0.787879 -1.27278 0.943444
Q2FXK8   10 0.606061 -1.27278 0.943444
Q2FWP1   19 1.15152 0.903563 0.161558
Q2FVU1   13 0.787879 -1.27278 0.943444
Q2FZ78   21 1.27273 0.903563 0.161558
Q2G0P0   21 1.27273 0.903563 0.161558
Q2FXX3   14 0.848485 -1.27278 0.943444
Q2FVX2   27 1.63636 0.903563 0.161558
Q2G0Q7   14 0.848485 -1.27278 0.943444
Q2FXS6   18 1.09091 0.903563 0.161558
Q2FUZ1   18 1.09091 0.903563 0.161558
Q2FZ87   18 1.09091 0.903563 0.161558
Q2FXF4   23 1.39394 0.903563 0.161558
Q2G1G4   20 1.21212 0.903563 0.161558
Q2FWE6   18 1.09091 0.903563 0.161558
Q2G2U2   20 1.21212 0.903563 0.161558
Q2FY17   18 1.09091 0.903563 0.161558
Q2FVU3   22 1.33333 0.903563 0.161558
Q2FVK1   11 0.666667 -1.27278 0.943444
Q2G0K5   27 1.63636 0.903563 0.161558
Q2G2X8   20 1.21212 0.903563 0.161558
Q2FYZ7   11 0.666667 -1.27278 0.943444
Q2FWG1   22 1.33333 0.903563 0.161558
Q2G1Q6   23 1.39394 0.903563 0.161558
Q2G2X9   18 1.09091 0.903563 0.161558
Q2FWN9   12 0.727273 -1.27278 0.943444
Q2FYZ2   19 1.15152 0.903563 0.161558
Q2FZJ1   16 0.969697 -1.27278 0.943444
Q2G002   10 0.606061 -1.27278 0.943444
Q2FVL4   23 1.39394 0.903563 0.161558
Q2G2M7   15 0.909091 -1.27278 0.943444
Q2FWH6   20 1.21212 0.903563 0.161558
Q2FXQ3   21 1.27273 0.903563 0.161558
Q2G129   15 0.909091 -1.27278 0.943444
Q7BHL7   28 1.69697 0.903563 0.161558
Q2FZ71   23 1.39394 0.903563 0.161558
Q2FZ88   16 0.941176 -1.27278 0.943444
Q2FV22   19 1.11765 0.903563 0.161558
Q2FYM3   19 1.11765 0.903563 0.161558
Q2FY06   23 1.35294 0.903563 0.161558
Q2FXB0   12 0.705882 -1.27278 0.943444
Q2FX87   21 1.23529 0.903563 0.161558
Q2FZ33   21 1.23529 0.903563 0.161558
Q2G0J1   22 1.29412 0.903563 0.161558
Q2FUT7   24 1.41176 0.903563 0.161558
Q2FZH1   19 1.11765 0.903563 0.161558
Q2FVX3   23 1.35294 0.903563 0.161558
Q2FWC6   24 1.41176 0.903563 0.161558
Q2FXN6   23 1.35294 0.903563 0.161558
Q2FY79   24 1.41176 0.903563 0.161558
Q2FZ23   26 1.52941 0.903563 0.161558
Q2FVF1   19 1.11765 0.903563 0.161558
Q2FWM5   21 1.23529 0.903563 0.161558
Q2G061   19 1.11765 0.903563 0.161558
Q2FWL7   22 1.29412 0.903563 0.161558
Q2FVK3   11 0.647059 -1.27278 0.943444
Q2FX19   22 1.29412 0.903563 0.161558
Q2G2U6   23 1.35294 0.903563 0.161558
Q2G1S5   22 1.29412 0.903563 0.161558
Q2FVS9   23 1.35294 0.903563 0.161558
Q2G1M7   19 1.11765 0.903563 0.161558
Q2FW50   21 1.23529 0.903563 0.161558
Q2G2L1   20 1.17647 0.903563 0.161558
Q2FWB1   32 1.88235 0.903563 0.161558
Q2FXA8   18 1.05882 0.903563 0.161558
Q2FV20   24 1.41176 0.903563 0.161558
Q2FUY1   26 1.52941 0.903563 0.161558
Q2FYJ1   25 1.47059 0.903563 0.161558
Q2G043   17 1 0.903563 0.161558
Q2FZ43   19 1.11765 0.903563 0.161558
Q9KJN4   22 1.29412 0.903563 0.161558
Q2G194   20 1.17647 0.903563 0.161558
Q2G0F0   22 1.29412 0.903563 0.161558
Q2G2G2   21 1.23529 0.903563 0.161558
Q2G0I8   25 1.47059 0.903563 0.161558
Q2FXG5   21 1.23529 0.903563 0.161558
Q2G2S6   24 1.41176 0.903563 0.161558
Q53700   26 1.52941 0.903563 0.161558
Q2G0D8   20 1.17647 0.903563 0.161558
P60430   13 0.764706 -1.27278 0.943444
Q2FV41   20 1.17647 0.903563 0.161558
Q2FXZ5   22 1.29412 0.903563 0.161558
Q2FZL0   13 0.764706 -1.27278 0.943444
Q2FY99   27 1.58824 0.903563 0.161558
Q2FX95   21 1.23529 0.903563 0.161558
Q2FYR6   20 1.17647 0.903563 0.161558
Q2FUW2   27 1.58824 0.903563 0.161558
Q2FVL2   20 1.17647 0.903563 0.161558
Q2G2L4   13 0.764706 -1.27278 0.943444
Q2FXB1   10 0.588235 -1.27278 0.943444
Q2FZY7   24 1.41176 0.903563 0.161558
Q2FVN1   12 0.705882 -1.27278 0.943444
Q2G1S1   24 1.41176 0.903563 0.161558
Q2FXK4   18 1.05882 0.903563 0.161558
Q2FXM6   22 1.29412 0.903563 0.161558
Q2FZJ6   20 1.17647 0.903563 0.161558
Q2FVT4   23 1.35294 0.903563 0.161558
Q2FYW1   18 1.05882 0.903563 0.161558
Q2FYZ3   22 1.29412 0.903563 0.161558
Q2FXX5   19 1.11765 0.903563 0.161558
Q2FWM4   11 0.647059 -1.27278 0.943444
Q2G2L3   26 1.52941 0.903563 0.161558
Q2FYR3   20 1.17647 0.903563 0.161558
Q2G0I9   25 1.47059 0.903563 0.161558
Q2G0M2   21 1.23529 0.903563 0.161558
Q2G272   12 0.705882 -1.27278 0.943444
Q2FXL4   25 1.47059 0.903563 0.161558
Q2G0U9   25 1.47059 0.903563 0.161558
Q2FVE4   20 1.17647 0.903563 0.161558
Q2FVC6   33 1.94118 0.903563 0.161558
Q2FV19   22 1.29412 0.903563 0.161558
Q2G0S8   26 1.52941 0.903563 0.161558
Q2G2G3   16 0.941176 -1.27278 0.943444
Q2G2X0   20 1.14286 0.903563 0.161558
Q2G0F3   23 1.31429 0.903563 0.161558
Q2G037   33 1.88571 0.903563 0.161558
Q2G1G6   25 1.42857 0.903563 0.161558
Q2FWP0   12 0.685714 -1.27278 0.943444
Q2FY29   18 1.02857 0.903563 0.161558
Q2FXQ4   21 1.2 0.903563 0.161558
Q2G0S7   20 1.14286 0.903563 0.161558
Q2FZX7   18 1.02857 0.903563 0.161558
Q2G0E6   14 0.8 -1.27278 0.943444
Q2FY37   27 1.54286 0.903563 0.161558
Q2FYQ0   27 1.54286 0.903563 0.161558
Q2FUV3   26 1.48571 0.903563 0.161558
Q2FYV2   33 1.88571 0.903563 0.161558
Q2FVS4   16 0.914286 -1.27278 0.943444
Q2G2M3   20 1.14286 0.903563 0.161558
Q2FVM6   22 1.25714 0.903563 0.161558
Q2G292   21 1.2 0.903563 0.161558
Q2FXH7   23 1.31429 0.903563 0.161558
Q2FYQ7   22 1.25714 0.903563 0.161558
Q2FWG2   23 1.31429 0.903563 0.161558
Q2G159   25 1.42857 0.903563 0.161558
Q2FX96   25 1.42857 0.903563 0.161558
Q2FV83   23 1.31429 0.903563 0.161558
Q2G2D8   21 1.2 0.903563 0.161558
Q2FYJ4   15 0.857143 -1.27278 0.943444
Q2G1E8   15 0.857143 -1.27278 0.943444
Q2FVK2   9 0.514286 -1.27278 0.943444
Q2FZP1   21 1.2 0.903563 0.161558
Q2FXI0   26 1.48571 0.903563 0.161558
Q2G134   11 0.628571 -1.27278 0.943444
Q2FZZ6   18 1.02857 0.903563 0.161558
Q2G1Z3   20 1.14286 0.903563 0.161558
Q2G030   19 1.08571 0.903563 0.161558
Q2FV21   16 0.914286 -1.27278 0.943444
Q9RQP6   14 0.8 -1.27278 0.943444
Q2FZ62   19 1.08571 0.903563 0.161558
Q2FZQ7   19 1.08571 0.903563 0.161558
Q2G0F4   19 1.08571 0.903563 0.161558
Q2FWE0   21 1.2 0.903563 0.161558
Q2FVS0   20 1.14286 0.903563 0.161558
Q2FUT6   25 1.42857 0.903563 0.161558
Q2FUQ5   25 1.42857 0.903563 0.161558
Q2FZJ9   27 1.54286 0.903563 0.161558
Q2FY81   20 1.14286 0.903563 0.161558
Q2G0K8   21 1.2 0.903563 0.161558
Q2G262   13 0.742857 -1.27278 0.943444
Q2G0E1   21 1.2 0.903563 0.161558
Q2FWD3   29 1.65714 0.903563 0.161558
Q2FXA4   23 1.31429 0.903563 0.161558
Q2FVF0   26 1.48571 0.903563 0.161558
Q2FWW9   21 1.2 0.903563 0.161558
Q2FZ54   25 1.42857 0.903563 0.161558
P0A0J0   14 0.8 -1.27278 0.943444
Q2G1G1   28 1.6 0.903563 0.161558
Q2FWA1   20 1.14286 0.903563 0.161558
Q2FXN1   23 1.31429 0.903563 0.161558
Q2G2T4   24 1.37143 0.903563 0.161558
Q2FZW9   17 0.971429 -1.27278 0.943444
Q2FV90   23 1.31429 0.903563 0.161558
Q2FWB3   17 0.971429 -1.27278 0.943444
Q2G0Q0   18 1.02857 0.903563 0.161558
Q2FY10   17 0.971429 -1.27278 0.943444
Q2FXM0   18 1.02857 0.903563 0.161558
Q2G1S2   14 0.8 -1.27278 0.943444
Q2FXY5   19 1.05556 0.903563 0.161558
Q2FXV3   24 1.33333 0.903563 0.161558
Q2FXG3   19 1.05556 0.903563 0.161558
Q2FVA8   20 1.11111 0.903563 0.161558
Q2G2C2   21 1.16667 0.903563 0.161558
Q2FYU2   23 1.27778 0.903563 0.161558
Q2FYK5   31 1.72222 0.903563 0.161558
Q2FW35   28 1.55556 0.903563 0.161558
Q2FY52   18 1 0.903563 0.161558
Q9RQP9   30 1.66667 0.903563 0.161558
Q2G039   16 0.888889 -1.27278 0.943444
Q2G1E4   21 1.16667 0.903563 0.161558
Q2G0B0   24 1.33333 0.903563 0.161558
Q2FXI7   22 1.22222 0.903563 0.161558
Q2FWN7   26 1.44444 0.903563 0.161558
Q2FV66   16 0.888889 -1.27278 0.943444
Q2FYJ5   13 0.722222 -1.27278 0.943444
Q2FYC9   12 0.666667 -1.27278 0.943444
Q2FZC6   17 0.944444 -1.27278 0.943444
Q2FXW4   25 1.38889 0.903563 0.161558
Q2FXI1   23 1.27778 0.903563 0.161558
Q2FZF9   25 1.38889 0.903563 0.161558
Q2G171   15 0.833333 -1.27278 0.943444
Q2G2P8   24 1.33333 0.903563 0.161558
Q2G2V9   26 1.44444 0.903563 0.161558
Q2FV31   21 1.16667 0.903563 0.161558
Q9KJN3   15 0.833333 -1.27278 0.943444
Q2FZV5   16 0.888889 -1.27278 0.943444
Q2FWC4   21 1.16667 0.903563 0.161558
Q2FYT0   16 0.888889 -1.27278 0.943444
Q2G145   18 1 0.903563 0.161558
Q2G0J0   23 1.27778 0.903563 0.161558
Q2FZQ3   13 0.722222 -1.27278 0.943444
Q2FYE5   20 1.11111 0.903563 0.161558
Q2FWN5   21 1.16667 0.903563 0.161558
Q2FY24   22 1.22222 0.903563 0.161558
Q2FVW7   20 1.11111 0.903563 0.161558
Q2FZ91   23 1.27778 0.903563 0.161558
Q2FWL2   25 1.38889 0.903563 0.161558
Q2FZQ6   18 1 0.903563 0.161558
P02976   16 0.888889 -1.27278 0.943444
Q2G0R7   12 0.666667 -1.27278 0.943444
Q2FUU2   24 1.33333 0.903563 0.161558
Q2FZG1   24 1.33333 0.903563 0.161558
Q2G0Z4   14 0.777778 -1.27278 0.943444
Q2FZ81   19 1.05556 0.903563 0.161558
Q2G2J8   22 1.22222 0.903563 0.161558
Q2FZD7   25 1.38889 0.903563 0.161558
Q2G288   27 1.5 0.903563 0.161558
Q2FW52   24 1.33333 0.903563 0.161558
Q2FVX4   24 1.33333 0.903563 0.161558
Q2FVN5   17 0.944444 -1.27278 0.943444
Q2FY88   28 1.55556 0.903563 0.161558
Q2FWC9   26 1.44444 0.903563 0.161558
Q2FZS7   23 1.27778 0.903563 0.161558
Q2FZ63   24 1.33333 0.903563 0.161558
Q2G1L8   20 1.11111 0.903563 0.161558
Q2FV17   25 1.38889 0.903563 0.161558
Q2FVT8   10 0.555556 -1.27278 0.943444
Q2G0W8   25 1.38889 0.903563 0.161558
Q2FV07   17 0.944444 -1.27278 0.943444
Q2G0Q1   21 1.16667 0.903563 0.161558
Q2FY69   20 1.11111 0.903563 0.161558
Q2FZ75   20 1.11111 0.903563 0.161558
Q2G0E5   22 1.22222 0.903563 0.161558
Q2G233   26 1.44444 0.903563 0.161558
Q2FWE1   24 1.33333 0.903563 0.161558
Q2FVZ2   24 1.33333 0.903563 0.161558
Q2FYE2   21 1.16667 0.903563 0.161558
Q2G1K6   21 1.13514 0.903563 0.161558
Q2FVT0   27 1.45946 0.903563 0.161558
Q2G0Q9   25 1.35135 0.903563 0.161558
Q2FZ89   23 1.24324 0.903563 0.161558
Q2FVR0   27 1.45946 0.903563 0.161558
Q2FZD9   18 0.972973 -1.27278 0.943444
Q2FX85   21 1.13514 0.903563 0.161558
Q2G1B0   20 1.08108 0.903563 0.161558
Q2G2E4   13 0.702703 -1.27278 0.943444
Q2FYK7   24 1.2973 0.903563 0.161558
Q2FZ13   32 1.72973 0.903563 0.161558
Q2FZE6   24 1.2973 0.903563 0.161558
Q2FVI2   24 1.2973 0.903563 0.161558
Q2FZE0   24 1.2973 0.903563 0.161558
Q2FV38   20 1.08108 0.903563 0.161558
Q2FXE2   21 1.13514 0.903563 0.161558
Q2G1Q2   19 1.02703 0.903563 0.161558
Q2FYY8   26 1.40541 0.903563 0.161558
Q2FYN6   21 1.13514 0.903563 0.161558
Q2FV39   24 1.2973 0.903563 0.161558
Q2G130   23 1.24324 0.903563 0.161558
Q2FUR8   22 1.18919 0.903563 0.161558
Q2FXZ3   20 1.08108 0.903563 0.161558
Q2FYM4   15 0.810811 -1.27278 0.943444
Q2FWY1   24 1.2973 0.903563 0.161558
Q2G1V4   22 1.18919 0.903563 0.161558
P0A011   18 0.972973 -1.27278 0.943444
Q2FXZ0   28 1.51351 0.903563 0.161558
Q2G0V4   22 1.18919 0.903563 0.161558
Q2FW34   24 1.2973 0.903563 0.161558
Q2FWC7   26 1.40541 0.903563 0.161558
Q2G0F6   25 1.35135 0.903563 0.161558
Q2G0T0   24 1.2973 0.903563 0.161558
Q2FXM8   17 0.918919 -1.27278 0.943444
Q2G0Q8   20 1.08108 0.903563 0.161558
Q2FZ08   30 1.62162 0.903563 0.161558
Q2G160   19 1.02703 0.903563 0.161558
Q2FY78   23 1.24324 0.903563 0.161558
Q2G2H7   22 1.18919 0.903563 0.161558
Q2FW53   12 0.648649 -1.27278 0.943444
Q2FVX0   25 1.35135 0.903563 0.161558
Q2G2U5   23 1.24324 0.903563 0.161558
Q2FZR0   23 1.24324 0.903563 0.161558
Q2G1Z9   21 1.13514 0.903563 0.161558
Q2G1G0   17 0.918919 -1.27278 0.943444
Q2FW57   30 1.62162 0.903563 0.161558
Q9RQP7   22 1.18919 0.903563 0.161558
Q2FXP0   25 1.35135 0.903563 0.161558
Q2FVV1   15 0.810811 -1.27278 0.943444
Q2FYU8   14 0.756757 -1.27278 0.943444
Q2FZ04   18 0.972973 -1.27278 0.943444
Q2FVQ0   29 1.56757 0.903563 0.161558
Q2G151   21 1.13514 0.903563 0.161558
Q2FXF9   20 1.08108 0.903563 0.161558
Q2G242   23 1.24324 0.903563 0.161558
Q2FZQ0   32 1.72973 0.903563 0.161558
Q2G1Q8   31 1.67568 0.903563 0.161558
Q2FYG1   27 1.42105 0.903563 0.161558
Q2G1N3   20 1.05263 0.903563 0.161558
Q2FV44   22 1.15789 0.903563 0.161558
Q2FXV4   27 1.42105 0.903563 0.161558
Q2G0I1   23 1.21053 0.903563 0.161558
Q2FZY0   27 1.42105 0.903563 0.161558
Q2G295   22 1.15789 0.903563 0.161558
Q2FWH3   32 1.68421 0.903563 0.161558
Q2G072   26 1.36842 0.903563 0.161558
Q2G217   27 1.42105 0.903563 0.161558
Q2FYP6   25 1.31579 0.903563 0.161558
Q9EZ12   23 1.21053 0.903563 0.161558
Q2FZ48   22 1.15789 0.903563 0.161558
Q2FY16   22 1.15789 0.903563 0.161558
Q2FZU3   21 1.10526 0.903563 0.161558
Q2FVV7   23 1.21053 0.903563 0.161558
Q2FWU0   17 0.894737 -1.27278 0.943444
P0A0Q0   31 1.63158 0.903563 0.161558
Q2FVS3   22 1.15789 0.903563 0.161558
Q2G0I6   29 1.52632 0.903563 0.161558
Q2FYP3   16 0.842105 -1.27278 0.943444
Q2FWM0   24 1.26316 0.903563 0.161558
Q2FZ36   19 1 0.903563 0.161558
Q2G0Y8   22 1.15789 0.903563 0.161558
Q2FXF6   15 0.789474 -1.27278 0.943444
Q2FXM7   22 1.15789 0.903563 0.161558
Q2G1A6   34 1.78947 0.903563 0.161558
Q2G138   13 0.684211 -1.27278 0.943444
Q2FZR4   25 1.31579 0.903563 0.161558
Q2G162   14 0.736842 -1.27278 0.943444
Q2FYH2   17 0.894737 -1.27278 0.943444
Q2FX56   22 1.15789 0.903563 0.161558
Q2FY68   20 1.05263 0.903563 0.161558
Q2G1K1   14 0.736842 -1.27278 0.943444
Q2G1A3   23 1.21053 0.903563 0.161558
Q2FZX4   21 1.10526 0.903563 0.161558
Q2G1M5   25 1.31579 0.903563 0.161558
Q2FVA3   17 0.894737 -1.27278 0.943444
Q2G2G4   23 1.21053 0.903563 0.161558
Q2G0U3   22 1.15789 0.903563 0.161558
Q2FXQ6   21 1.10526 0.903563 0.161558
Q2G0S2   22 1.15789 0.903563 0.161558
Q2G168   20 1.05263 0.903563 0.161558
Q2FZB0   24 1.26316 0.903563 0.161558
Q2G119   25 1.31579 0.903563 0.161558
Q2FVJ7   22 1.15789 0.903563 0.161558
Q2FY30   28 1.47368 0.903563 0.161558
Q2FXR3   22 1.15789 0.903563 0.161558
Q2G1Z0   23 1.21053 0.903563 0.161558
Q2G0A9   25 1.31579 0.903563 0.161558
O33599   17 0.894737 -1.27278 0.943444
Q2FZ55   24 1.26316 0.903563 0.161558
Q2FYS0   24 1.26316 0.903563 0.161558
Q2G248   21 1.10526 0.903563 0.161558
Q2G049   24 1.26316 0.903563 0.161558
Q2FVA5   22 1.15789 0.903563 0.161558
Q2FUX8   21 1.10526 0.903563 0.161558
Q2G123   23 1.21053 0.903563 0.161558
Q2FVH0   28 1.47368 0.903563 0.161558
Q2FV01   13 0.684211 -1.27278 0.943444
Q2G2L2   20 1.05263 0.903563 0.161558
Q2FYW3   25 1.31579 0.903563 0.161558
Q2FZZ0   21 1.10526 0.903563 0.161558
Q2FVV8   25 1.31579 0.903563 0.161558
Q2G2W0   25 1.28205 0.903563 0.161558
Q2G041   24 1.23077 0.903563 0.161558
P0A0B9   26 1.33333 0.903563 0.161558
Q2FYI6   32 1.64103 0.903563 0.161558
Q2G2S2   28 1.4359 0.903563 0.161558
Q2FVQ8   13 0.666667 -1.27278 0.943444
Q2FVT2   20 1.02564 0.903563 0.161558
Q2G1Z5   22 1.12821 0.903563 0.161558
Q2G2A4   22 1.12821 0.903563 0.161558
P60393   21 1.07692 0.903563 0.161558
Q2G0P6   31 1.58974 0.903563 0.161558
Q2FW04   32 1.64103 0.903563 0.161558
Q2FYY9   21 1.07692 0.903563 0.161558
Q2FWP2   28 1.4359 0.903563 0.161558
Q2FVW4   18 0.923077 -1.27278 0.943444
Q2FY63   24 1.23077 0.903563 0.161558
Q2FZ68   23 1.17949 0.903563 0.161558
Q2G1E2   17 0.871795 -1.27278 0.943444
Q2G2T8   20 1.02564 0.903563 0.161558
Q2FY71   25 1.28205 0.903563 0.161558
Q2FVI1   22 1.12821 0.903563 0.161558
Q2G0W2   23 1.17949 0.903563 0.161558
Q2G238   25 1.28205 0.903563 0.161558
Q2FZR1   24 1.23077 0.903563 0.161558
Q2FXN2   17 0.871795 -1.27278 0.943444
Q2FXH6   15 0.769231 -1.27278 0.943444
Q2FXM3   25 1.28205 0.903563 0.161558
Q2FZW3   21 1.07692 0.903563 0.161558
Q2FWM9   24 1.23077 0.903563 0.161558
Q2FUW9   18 0.923077 -1.27278 0.943444
Q2FW91   17 0.871795 -1.27278 0.943444
Q2G137   23 1.17949 0.903563 0.161558
Q2FVM0   27 1.38462 0.903563 0.161558
Q2G057   22 1.12821 0.903563 0.161558
Q2FXP5   23 1.17949 0.903563 0.161558
Q2G1H2   15 0.769231 -1.27278 0.943444
Q2FX99   15 0.769231 -1.27278 0.943444
Q2G0J4   20 1.02564 0.903563 0.161558
Q2FX74   22 1.12821 0.903563 0.161558
Q2G1J9   30 1.53846 0.903563 0.161558
Q2G1F7   13 0.666667 -1.27278 0.943444
Q2G2R8   20 1.02564 0.903563 0.161558
Q2FW32   23 1.17949 0.903563 0.161558
Q2FXZ4   21 1.07692 0.903563 0.161558
Q2FUT0   18 0.923077 -1.27278 0.943444
Q2G084   29 1.48718 0.903563 0.161558
Q2G148   28 1.4359 0.903563 0.161558
Q2FYR0   26 1.33333 0.903563 0.161558
Q2FW86   30 1.53846 0.903563 0.161558
Q2FW01   25 1.28205 0.903563 0.161558
Q2FUX9   21 1.07692 0.903563 0.161558
Q2G212   20 1.02564 0.903563 0.161558
Q2FZ84   24 1.23077 0.903563 0.161558
Q2G0Y0   27 1.38462 0.903563 0.161558
Q2FYU4   24 1.23077 0.903563 0.161558
Q2G223   28 1.4359 0.903563 0.161558
Q2G136   25 1.28205 0.903563 0.161558
Q2G0G6   26 1.33333 0.903563 0.161558
Q2FWY6   26 1.33333 0.903563 0.161558
Q2FWZ2   26 1.33333 0.903563 0.161558
Q2G240   31 1.58974 0.903563 0.161558
O05154   22 1.12821 0.903563 0.161558
Q2FXP4   25 1.28205 0.903563 0.161558
Q2FVH5   20 1.02564 0.903563 0.161558
Q2FYP0   23 1.15 0.903563 0.161558
Q2FUW5   15 0.75 -1.27278 0.943444
Q2FX66   13 0.65 -1.27278 0.943444
Q2G1P4   14 0.7 -1.27278 0.943444
Q2FYI9   25 1.25 0.903563 0.161558
Q2G0I7   25 1.25 0.903563 0.161558
Q2FXQ9   22 1.1 0.903563 0.161558
Q2FXL0   26 1.3 0.903563 0.161558
Q2FYR7   26 1.3 0.903563 0.161558
Q2G1W4   26 1.3 0.903563 0.161558
Q2G2C8   25 1.25 0.903563 0.161558
Q2G163   24 1.2 0.903563 0.161558
Q2FWL9   13 0.65 -1.27278 0.943444
Q2FZH3   25 1.25 0.903563 0.161558
Q2FZR5   25 1.25 0.903563 0.161558
Q2G1W6   23 1.15 0.903563 0.161558
Q2FWA5   27 1.35 0.903563 0.161558
Q2FX17   27 1.35 0.903563 0.161558
Q2FXY1   24 1.2 0.903563 0.161558
Q2G2W1   21 1.05 0.903563 0.161558
Q2FV06   13 0.65 -1.27278 0.943444
Q2FYW6   30 1.5 0.903563 0.161558
Q2G281   17 0.85 -1.27278 0.943444
Q2G227   24 1.2 0.903563 0.161558
Q2FWZ5   28 1.4 0.903563 0.161558
Q2FZX0   25 1.25 0.903563 0.161558
Q2FV51   23 1.15 0.903563 0.161558
Q2G082   25 1.25 0.903563 0.161558
Q2FWX4   8 0.4 -1.27278 0.943444
Q2FZT1   22 1.1 0.903563 0.161558
Q2FYF3   27 1.35 0.903563 0.161558
Q2FXW9   19 0.95 -1.27278 0.943444
O34090   27 1.35 0.903563 0.161558
Q2FVE1   19 0.95 -1.27278 0.943444
Q2FZL5   26 1.3 0.903563 0.161558
Q2G258   20 1 0.903563 0.161558
Q2FZW5   20 1 0.903563 0.161558
Q2FW63   17 0.85 -1.27278 0.943444
Q2FXB4   29 1.45 0.903563 0.161558
Q2G1T5   9 0.45 -1.27278 0.943444
Q2G1J5   20 1 0.903563 0.161558
Q2G0V0   23 1.15 0.903563 0.161558
Q2G0M7   27 1.35 0.903563 0.161558
Q2G1I5   28 1.4 0.903563 0.161558
Q2G146   22 1.1 0.903563 0.161558
Q2G1P6   23 1.15 0.903563 0.161558
Q2G1W8   25 1.21951 0.903563 0.161558
Q2G035   22 1.07317 0.903563 0.161558
Q2G1I3   28 1.36585 0.903563 0.161558
Q2FWM2   31 1.5122 0.903563 0.161558
Q2FYJ3   23 1.12195 0.903563 0.161558
Q2G0L8   23 1.12195 0.903563 0.161558
Q2G164   29 1.41463 0.903563 0.161558
Q2FVT7   23 1.12195 0.903563 0.161558
Q2G1R3   20 0.97561 -1.27278 0.943444
Q2G1T6   25 1.21951 0.903563 0.161558
Q2FZN7   32 1.56098 0.903563 0.161558
Q2FY83   31 1.5122 0.903563 0.161558
Q2FZX9   30 1.46341 0.903563 0.161558
Q2FYL5   24 1.17073 0.903563 0.161558
Q2G218   22 1.07317 0.903563 0.161558
Q2G0M5   21 1.02439 0.903563 0.161558
Q2FW78   14 0.682927 -1.27278 0.943444
P52078   27 1.31707 0.903563 0.161558
Q7X2S2   24 1.17073 0.903563 0.161558
Q2FZG4   20 0.97561 -1.27278 0.943444
Q2G0M4   22 1.07317 0.903563 0.161558
Q2FVA2   26 1.26829 0.903563 0.161558
Q2G115   32 1.56098 0.903563 0.161558
Q2G0M8   29 1.41463 0.903563 0.161558
Q2G1U4   21 1.02439 0.903563 0.161558
Q2G1D0   22 1.07317 0.903563 0.161558
Q2G2S0   21 1.02439 0.903563 0.161558
Q2G2N5   24 1.17073 0.903563 0.161558
Q2G222   26 1.26829 0.903563 0.161558
Q2G1C8   32 1.56098 0.903563 0.161558
Q2FV40   26 1.26829 0.903563 0.161558
Q2FXT1   21 1.02439 0.903563 0.161558
Q2FZZ2   28 1.36585 0.903563 0.161558
Q2FY01   24 1.17073 0.903563 0.161558
Q2FVJ8   29 1.41463 0.903563 0.161558
Q2FXK2   28 1.36585 0.903563 0.161558
Q2FUS7   26 1.26829 0.903563 0.161558
Q2FVP1   20 0.97561 -1.27278 0.943444
Q2FYN7   15 0.731707 -1.27278 0.943444
P69848   31 1.5122 0.903563 0.161558
Q2FWN8   26 1.26829 0.903563 0.161558
Q2FV62   18 0.878049 -1.27278 0.943444
Q2FWW7   26 1.26829 0.903563 0.161558
Q2G1Y5   22 1.07317 0.903563 0.161558
Q2FXA3   26 1.26829 0.903563 0.161558
Q2FYV3   24 1.17073 0.903563 0.161558
Q2G1H4   22 1.07317 0.903563 0.161558
Q2G038   25 1.21951 0.903563 0.161558
Q2G161   15 0.731707 -1.27278 0.943444
Q2FYV1   22 1.07317 0.903563 0.161558
Q2FZ09   24 1.17073 0.903563 0.161558
Q2FW90   33 1.60976 0.903563 0.161558
Q2G290   27 1.31707 0.903563 0.161558
P60611   22 1.07317 0.903563 0.161558
Q2FV58   27 1.31707 0.903563 0.161558
Q2G0C6   23 1.12195 0.903563 0.161558
Q2G050   26 1.26829 0.903563 0.161558
Q2G0V2   23 1.12195 0.903563 0.161558
Q2FVQ4   19 0.926829 -1.27278 0.943444
Q2G094   20 0.952381 -1.27278 0.943444
Q2FY59   22 1.04762 0.903563 0.161558
Q2FVX7   29 1.38095 0.903563 0.161558
Q2FVP4   26 1.2381 0.903563 0.161558
Q2G185   20 0.952381 -1.27278 0.943444
Q2FXP8   16 0.761905 -1.27278 0.943444
Q2G275   27 1.28571 0.903563 0.161558
Q2G1D9   29 1.38095 0.903563 0.161558
Q2FXI3   24 1.14286 0.903563 0.161558
Q2FYM2   30 1.42857 0.903563 0.161558
P14738   8 0.380952 -1.27278 0.943444
Q2G2Q2   25 1.19048 0.903563 0.161558
Q2G0M9   22 1.04762 0.903563 0.161558
Q2FY67   30 1.42857 0.903563 0.161558
Q2FWX8   12 0.571429 -1.27278 0.943444
Q2FUT9   35 1.66667 0.903563 0.161558
Q2FZS0   24 1.14286 0.903563 0.161558
Q2G2A8   26 1.2381 0.903563 0.161558
Q2FUY2   11 0.52381 -1.27278 0.943444
Q2FZL8   22 1.04762 0.903563 0.161558
Q2FW93   18 0.857143 -1.27278 0.943444
Q2G1L7   27 1.28571 0.903563 0.161558
Q2FW41   25 1.19048 0.903563 0.161558
Q2FZY6   27 1.28571 0.903563 0.161558
Q2G042   16 0.761905 -1.27278 0.943444
Q2FWK2   23 1.09524 0.903563 0.161558
Q2FYF4   24 1.14286 0.903563 0.161558
Q2FZP2   27 1.28571 0.903563 0.161558
Q2G1G7   20 0.952381 -1.27278 0.943444
Q2G1H5   26 1.2381 0.903563 0.161558
Q2G2S7   22 1.04762 0.903563 0.161558
Q2FY53   25 1.19048 0.903563 0.161558
Q2G1N2   27 1.28571 0.903563 0.161558
Q2G2V2   26 1.2381 0.903563 0.161558
Q2G1H6   28 1.33333 0.903563 0.161558
Q2FZA9   27 1.28571 0.903563 0.161558
Q2FXI5   23 1.09524 0.903563 0.161558
Q2G206   13 0.619048 -1.27278 0.943444
Q2FWN6   23 1.09524 0.903563 0.161558
Q2FUQ2   33 1.57143 0.903563 0.161558
Q2G1K3   22 1.04762 0.903563 0.161558
Q2FZ76   33 1.57143 0.903563 0.161558
Q2FY54   21 1 0.903563 0.161558
Q2G289   23 1.09524 0.903563 0.161558
Q2FY14   23 1.09524 0.903563 0.161558
Q2FV77   30 1.42857 0.903563 0.161558
Q2G064   24 1.14286 0.903563 0.161558
Q2G033   24 1.14286 0.903563 0.161558
Q2G198   19 0.904762 -1.27278 0.943444
Q2G0K4   17 0.809524 -1.27278 0.943444
Q2G0V3   26 1.2381 0.903563 0.161558
Q2FWE2   23 1.06977 0.903563 0.161558
Q2G089   25 1.16279 0.903563 0.161558
Q2FZL3   19 0.883721 -1.27278 0.943444
Q2G087   28 1.30233 0.903563 0.161558
Q2G0A7   18 0.837209 -1.27278 0.943444
Q2FVF9   23 1.06977 0.903563 0.161558
Q2G071   26 1.2093 0.903563 0.161558
Q2FUZ2   22 1.02326 0.903563 0.161558
Q2FY27   23 1.06977 0.903563 0.161558
Q2FXX4   28 1.30233 0.903563 0.161558
Q2G1E6   20 0.930233 -1.27278 0.943444
Q2G1G5   25 1.16279 0.903563 0.161558
Q2G2Q3   26 1.2093 0.903563 0.161558
Q2FZF0   22 1.02326 0.903563 0.161558
Q2G2D2   25 1.16279 0.903563 0.161558
Q2FXT4   25 1.16279 0.903563 0.161558
Q2FZI8   31 1.44186 0.903563 0.161558
Q2FUS8   10 0.465116 -1.27278 0.943444
Q2FVR9   25 1.16279 0.903563 0.161558
Q2FXP2   22 1.02326 0.903563 0.161558
Q2FX94   22 1.02326 0.903563 0.161558
Q2G2A5   24 1.11628 0.903563 0.161558
Q2FZP7   25 1.16279 0.903563 0.161558
Q2G1R7   28 1.30233 0.903563 0.161558
Q2G015   8 0.372093 -1.27278 0.943444
Q2FZF4   27 1.25581 0.903563 0.161558
Q2G1E5   28 1.30233 0.903563 0.161558
Q2FWH9   24 1.11628 0.903563 0.161558
Q2G069   23 1.06977 0.903563 0.161558
Q2FZK3   25 1.16279 0.903563 0.161558
Q2FZU5   27 1.25581 0.903563 0.161558
Q2FYT4   24 1.11628 0.903563 0.161558
Q2FWK4   30 1.39535 0.903563 0.161558
Q2FY40   27 1.25581 0.903563 0.161558
Q2FWY4   14 0.651163 -1.27278 0.943444
Q2G156   24 1.11628 0.903563 0.161558
Q2G045   22 1.02326 0.903563 0.161558
Q2FZS6   14 0.651163 -1.27278 0.943444
Q2FYC7   26 1.2093 0.903563 0.161558
Q2FW73   27 1.25581 0.903563 0.161558
Q2G1H3   32 1.48837 0.903563 0.161558
Q2FXJ6   25 1.16279 0.903563 0.161558
Q2FUS2   15 0.681818 -1.27278 0.943444
Q2G120   28 1.27273 0.903563 0.161558
Q2G2T9   25 1.13636 0.903563 0.161558
Q2G1N9   20 0.909091 -1.27278 0.943444
Q2FXL9   21 0.954545 -1.27278 0.943444
Q2G0W4   29 1.31818 0.903563 0.161558
Q2G0R6   23 1.04545 0.903563 0.161558
Q2G1C4   26 1.18182 0.903563 0.161558
Q2FWY9   26 1.18182 0.903563 0.161558
Q2G1K4   26 1.18182 0.903563 0.161558
Q2FYK3   30 1.36364 0.903563 0.161558
Q2G1N4   28 1.27273 0.903563 0.161558
Q2G065   24 1.09091 0.903563 0.161558
Q2FX88   28 1.27273 0.903563 0.161558
Q2FVW9   27 1.22727 0.903563 0.161558
Q2G1E0   17 0.772727 -1.27278 0.943444
Q2G2P2   31 1.40909 0.903563 0.161558
Q2G0V5   13 0.590909 -1.27278 0.943444
Q2FWA2   25 1.13636 0.903563 0.161558
Q2FZU1   28 1.27273 0.903563 0.161558
Q2FX77   25 1.13636 0.903563 0.161558
Q2FW75   25 1.13636 0.903563 0.161558
Q2FUT5   31 1.40909 0.903563 0.161558
Q2G234   30 1.36364 0.903563 0.161558
Q2FZU6   30 1.36364 0.903563 0.161558
Q2G1Y2   20 0.909091 -1.27278 0.943444
Q2FXN7   14 0.636364 -1.27278 0.943444
Q2G2J3   14 0.636364 -1.27278 0.943444
Q2G0G1   27 1.22727 0.903563 0.161558
Q2FW62   31 1.40909 0.903563 0.161558
Q2FUP7   21 0.954545 -1.27278 0.943444
Q2G1J3   22 1 0.903563 0.161558
Q2FZ15   32 1.45455 0.903563 0.161558
Q2G1D3   27 1.22727 0.903563 0.161558
Q2G0K2   26 1.18182 0.903563 0.161558
Q2FWC1   25 1.13636 0.903563 0.161558
Q2FXM5   25 1.13636 0.903563 0.161558
Q2FY46   16 0.727273 -1.27278 0.943444
Q2G1K0   29 1.31818 0.903563 0.161558
Q2FXT6   27 1.22727 0.903563 0.161558
Q2FZM4   27 1.22727 0.903563 0.161558
Q2FXG1   23 1.04545 0.903563 0.161558
Q2FXL1   25 1.13636 0.903563 0.161558
Q2FWX5   23 1.04545 0.903563 0.161558
# cudaSaTabsearch LTYPE = T LORDER = F LSOLN = F
# QUERY ID = PF17054 
# DBFILE = ./tableaux.ascii.DB                                                             
Q2G1I1   19 0.844444 -1.27278  0.943444
Q2G1K2   23 1.02222 0.903563  0.161558
Q2FUU5   23 1.02222 0.903563  0.161558
Q2FXB6   23 1.02222 0.903563  0.161558
Q2FZU2   27 1.2 0.903563  0.161558
Q2FZK0   20 0.888889 -1.27278  0.943444
Q2FY33   26 1.15556 0.903563  0.161558
Q2G098   31 1.37778 0.903563  0.161558
Q2FZ46   27 1.2 0.903563  0.161558
Q2FZQ5   27 1.2 0.903563  0.161558
Q2FXU8   21 0.933333 -1.27278  0.943444
Q9EZ08   24 1.06667 0.903563  0.161558
Q2G1B9   24 1.06667 0.903563  0.161558
Q2FZ73   25 1.11111 0.903563  0.161558
Q2FY35   29 1.28889 0.903563  0.161558
Q2FZ16   28 1.24444 0.903563  0.161558
Q2FYR2   26 1.15556 0.903563  0.161558
Q2FWY3   7 0.311111 -1.27278  0.943444
Q2G2F5   25 1.11111 0.903563  0.161558
Q2G032   22 0.977778 -1.27278  0.943444
Q2FZ10   26 1.15556 0.903563  0.161558
Q2G255   26 1.15556 0.903563  0.161558
Q2G0X6   24 1.06667 0.903563  0.161558
Q2FYH0   29 1.28889 0.903563  0.161558
Q2FXJ9   20 0.888889 -1.27278  0.943444
Q2FZT4   21 0.933333 -1.27278  0.943444
Q2FVE6   28 1.24444 0.903563  0.161558
Q2FYD3   10 0.444444 -1.27278  0.943444
Q2FXT5   23 1.02222 0.903563  0.161558
Q2FY60   26 1.15556 0.903563  0.161558
Q2G2D7   22 0.977778 -1.27278  0.943444
Q2FX16   27 1.2 0.903563  0.161558
Q2FZ34   30 1.33333 0.903563  0.161558
Q2G1S4   30 1.33333 0.903563  0.161558
Q2G147   31 1.37778 0.903563  0.161558
Q2G1J7   23 1.02222 0.903563  0.161558
Q2G2A7   25 1.11111 0.903563  0.161558
Q2G2M6   30 1.33333 0.903563  0.161558
Q2FV30   29 1.28889 0.903563  0.161558
Q2FVL5   25 1.11111 0.903563  0.161558
Q2FXY0   28 1.24444 0.903563  0.161558
Q2FZL1   25 1.11111 0.903563  0.161558
Q2FW45   23 1.02222 0.903563  0.161558
Q2FZU0   23 1 0.903563  0.161558
Q2FWZ0   25 1.08696 0.903563  0.161558
Q2G2H5   23 1 0.903563  0.161558
Q2FYG9   27 1.17391 0.903563  0.161558
Q2G2X6   34 1.47826 0.903563  0.161558
Q2G155   24 1.04348 0.903563  0.161558
Q2FXY9   25 1.08696 0.903563  0.161558
Q2FZ37   26 1.13043 0.903563  0.161558
Q2FVI7   27 1.17391 0.903563  0.161558
Q2FYS1   28 1.21739 0.903563  0.161558
Q2FXL5   36 1.56522 0.903563  0.161558
Q2G1J4   23 1 0.903563  0.161558
Q2FWZ3   23 1 0.903563  0.161558
Q2G2P7   28 1.21739 0.903563  0.161558
Q2FVH3   25 1.08696 0.903563  0.161558
Q2FZ31   30 1.30435 0.903563  0.161558
Q2G283   36 1.56522 0.903563  0.161558
Q2FZ66   24 1.04348 0.903563  0.161558
Q2FWY7   16 0.695652 -1.27278  0.943444
Q2G1F9   28 1.21739 0.903563  0.161558
Q2FZJ4   26 1.13043 0.903563  0.161558
Q2FZQ1   26 1.13043 0.903563  0.161558
Q2FY80   14 0.608696 -1.27278  0.943444
Q2G2D4   18 0.782609 -1.27278  0.943444
Q2FYP1   23 1 0.903563  0.161558
Q2FYF9   19 0.826087 -1.27278  0.943444
Q2G0B3   24 1.04348 0.903563  0.161558
Q2FUT8   22 0.956522 -1.27278  0.943444
Q2FYR1   27 1.17391 0.903563  0.161558
Q2FYL3   30 1.30435 0.903563  0.161558
Q2FVG4   23 1 0.903563  0.161558
Q2FVP8   24 1.04348 0.903563  0.161558
Q2FZ28   22 0.93617 -1.27278  0.943444
Q2G1F0   28 1.19149 0.903563  0.161558
P95689   28 1.19149 0.903563  0.161558
Q2FYH6   28 1.19149 0.903563  0.161558
Q2FXD1   21 0.893617 -1.27278  0.943444
Q2G0X5   23 0.978723 -1.27278  0.943444
Q2FXN8   17 0.723404 -1.27278  0.943444
Q2G0N0   24 1.02128 0.903563  0.161558
Q2G268   22 0.93617 -1.27278  0.943444
Q2FV61   26 1.10638 0.903563  0.161558
Q2FXL7   21 0.893617 -1.27278  0.943444
Q2FUR5   31 1.31915 0.903563  0.161558
Q2FXV6   23 0.978723 -1.27278  0.943444
Q2G2C5   30 1.2766 0.903563  0.161558
Q2FVJ6   35 1.48936 0.903563  0.161558
Q2G1Y4   29 1.23404 0.903563  0.161558
Q2FVI0   18 0.765957 -1.27278  0.943444
Q2FXJ8   19 0.808511 -1.27278  0.943444
Q2FZU7   21 0.893617 -1.27278  0.943444
Q2G2X4   26 1.10638 0.903563  0.161558
Q2FZA8   24 1.02128 0.903563  0.161558
Q2FW96   25 1.06383 0.903563  0.161558
Q2FYV4   22 0.93617 -1.27278  0.943444
O07325   26 1.10638 0.903563  0.161558
Q2G1C1   28 1.19149 0.903563  0.161558
Q2FZR9   28 1.19149 0.903563  0.161558
Q2FVW3   28 1.19149 0.903563  0.161558
Q2G124   24 1.02128 0.903563  0.161558
P0C0V7   24 1.02128 0.903563  0.161558
Q2FX52   25 1.04167 0.903563  0.161558
Q2G2C7   28 1.16667 0.903563  0.161558
Q2G2D5   25 1.04167 0.903563  0.161558
Q2FXQ7   23 0.958333 -1.27278  0.943444
Q2FZW0   28 1.16667 0.903563  0.161558
Q2FVG3   22 0.916667 -1.27278  0.943444
Q2FXR4   28 1.16667 0.903563  0.161558
Q2FZ67   25 1.04167 0.903563  0.161558
Q2G243   24 1 0.903563  0.161558
Q2FV76   23 0.958333 -1.27278  0.943444
Q2FVZ4   26 1.08333 0.903563  0.161558
Q2FWC5   27 1.125 0.903563  0.161558
Q2FZY3   25 1.04167 0.903563  0.161558
Q2FWH5   25 1.04167 0.903563  0.161558
Q2G241   21 0.875 -1.27278  0.943444
Q2FV35   26 1.08333 0.903563  0.161558
Q2G0T5   22 0.916667 -1.27278  0.943444
Q2G1A9   26 1.08333 0.903563  0.161558
Q2FYU7   26 1.08333 0.903563  0.161558
Q2G2E0   20 0.833333 -1.27278  0.943444
Q2FVT6   26 1.08333 0.903563  0.161558
Q2G0D7   27 1.125 0.903563  0.161558
Q2G1M6   27 1.125 0.903563  0.161558
Q2G0A6   20 0.833333 -1.27278  0.943444
Q2FUY6   23 0.958333 -1.27278  0.943444
Q2FYJ2   27 1.125 0.903563  0.161558
Q2G2E5   25 1.02041 0.903563  0.161558
Q2G2P5   28 1.14286 0.903563  0.161558
Q2G1R6   26 1.06122 0.903563  0.161558
Q2FYF0   27 1.10204 0.903563  0.161558
Q2FVH8   15 0.612245 -1.27278  0.943444
Q2FUU3   22 0.897959 -1.27278  0.943444
Q2FVG8   27 1.10204 0.903563  0.161558
Q9ZAH5   24 0.979592 -1.27278  0.943444
Q2G2U0   26 1.06122 0.903563  0.161558
Q2FYR4   26 1.06122 0.903563  0.161558
Q2G256   25 1.02041 0.903563  0.161558
Q2FVY0   20 0.816327 -1.27278  0.943444
Q2G0Q2   26 1.06122 0.903563  0.161558
Q2G0R2   25 1.02041 0.903563  0.161558
Q2G0Q3   27 1.10204 0.903563  0.161558
Q2FWZ9   25 1.02041 0.903563  0.161558
Q53705   17 0.693878 -1.27278  0.943444
Q2G2U3   27 1.10204 0.903563  0.161558
Q2FYY6   27 1.10204 0.903563  0.161558
Q2FWL3   25 1.02041 0.903563  0.161558
Q2FY50   23 0.938776 -1.27278  0.943444
Q2FXN4   25 1.02041 0.903563  0.161558
Q2G179   25 1.02041 0.903563  0.161558
Q2G1L6   19 0.77551 -1.27278  0.943444
Q2FXU4   29 1.18367 0.903563  0.161558
Q2G1E9   27 1.10204 0.903563  0.161558
Q2G232   26 1.06122 0.903563  0.161558
Q2FXH9   23 0.938776 -1.27278  0.943444
Q2G0X3   15 0.612245 -1.27278  0.943444
Q2FXD0   24 0.979592 -1.27278  0.943444
Q2G0G3   33 1.34694 0.903563  0.161558
Q2FWW3   30 1.22449 0.903563  0.161558
Q2FYG0   26 1.04 0.903563  0.161558
Q2FZS9   20 0.8 -1.27278  0.943444
Q2FYS2   30 1.2 0.903563  0.161558
Q2G2U4   15 0.6 -1.27278  0.943444
Q2FWJ9   22 0.88 -1.27278  0.943444
Q2FWF0   28 1.12 0.903563  0.161558
Q2FXR9   28 1.12 0.903563  0.161558
Q2FZV7   29 1.16 0.903563  0.161558
Q2G1W0   30 1.2 0.903563  0.161558
Q2G2I0   28 1.12 0.903563  0.161558
Q2G153   24 0.96 -1.27278  0.943444
Q2FWD7   29 1.16 0.903563  0.161558
Q2FY15   26 1.04 0.903563  0.161558
Q2FV54   20 0.8 -1.27278  0.943444
Q2FZ74   30 1.2 0.903563  0.161558
Q2FYV5   28 1.12 0.903563  0.161558
Q2G2I1   21 0.84 -1.27278  0.943444
Q2FXZ6   30 1.2 0.903563  0.161558
Q2G0U0   27 1.08 0.903563  0.161558
Q2G0Y6   23 0.92 -1.27278  0.943444
Q2FXJ0   28 1.12 0.903563  0.161558
Q2FY43   28 1.09804 0.903563  0.161558
Q2FWM1   15 0.588235 -1.27278  0.943444
Q2FVJ1   22 0.862745 -1.27278  0.943444
Q2G0K3   25 0.980392 -1.27278  0.943444
Q2FY66   26 1.01961 0.903563  0.161558
Q2FW99   19 0.745098 -1.27278  0.943444
Q2FV10   23 0.901961 -1.27278  0.943444
Q2FXJ5   28 1.09804 0.903563  0.161558
Q2FX69   8 0.313725 -1.27278  0.943444
Q2G0B2   22 0.862745 -1.27278  0.943444
Q2FX14   24 0.941176 -1.27278  0.943444
Q2FYD8   21 0.823529 -1.27278  0.943444
Q2FWE5   27 1.05882 0.903563  0.161558
Q2G2A3   29 1.13725 0.903563  0.161558
Q2FZH8   27 1.05882 0.903563  0.161558
Q2FX51   28 1.09804 0.903563  0.161558
Q2FWE8   29 1.13725 0.903563  0.161558
Q2G088   28 1.09804 0.903563  0.161558
Q2G028   25 0.961538 -1.27278  0.943444
Q2G1S3   24 0.923077 -1.27278  0.943444
Q2FYN4   29 1.11538 0.903563  0.161558
Q2FX86   30 1.15385 0.903563  0.161558
Q2G2S8   20 0.769231 -1.27278  0.943444
Q2FUW8   22 0.846154 -1.27278  0.943444
Q2FWD4   24 0.923077 -1.27278  0.943444
Q2FVH6   30 1.15385 0.903563  0.161558
Q2G029   27 1.03846 0.903563  0.161558
Q2G1R5   28 1.07692 0.903563  0.161558
Q2FX65   11 0.423077 -1.27278  0.943444
Q2FZV6   22 0.846154 -1.27278  0.943444
Q2G1P1   27 1.03846 0.903563  0.161558
Q2FVU4   26 1 0.903563  0.161558
Q2FVT5   27 1.03846 0.903563  0.161558
Q2G2H4   19 0.730769 -1.27278  0.943444
Q2FZ58   23 0.884615 -1.27278  0.943444
Q2FVJ2   24 0.923077 -1.27278  0.943444
Q2FXW5   23 0.884615 -1.27278  0.943444
Q2FWK1   25 0.961538 -1.27278  0.943444
Q2G031   23 0.884615 -1.27278  0.943444
Q2G0U1   29 1.11538 0.903563  0.161558
Q2FW46   24 0.923077 -1.27278  0.943444
Q2FZY5   27 1.03846 0.903563  0.161558
Q2FZI5   26 0.981132 -1.27278  0.943444
Q2FYR9   32 1.20755 0.903563  0.161558
Q2FZ92   25 0.943396 -1.27278  0.943444
Q2G1D5   26 0.981132 -1.27278  0.943444
Q2FXM2   26 0.981132 -1.27278  0.943444
Q2FVM2   31 1.16981 0.903563  0.161558
Q2FZN2   25 0.943396 -1.27278  0.943444
Q2G1U8   25 0.943396 -1.27278  0.943444
Q2FVS7   21 0.792453 -1.27278  0.943444
Q2FWB5   26 0.981132 -1.27278  0.943444
Q2FXX1   30 1.13208 0.903563  0.161558
Q2G2J9   25 0.943396 -1.27278  0.943444
Q2G0Y7   27 1.01887 0.903563  0.161558
Q2FW81   28 1.0566 0.903563  0.161558
Q2FWK3   22 0.830189 -1.27278  0.943444
Q2FY34   28 1.0566 0.903563  0.161558
Q2FXF8   28 1.0566 0.903563  0.161558
Q2FXI9   26 0.981132 -1.27278  0.943444
Q05615   23 0.851852 -1.27278  0.943444
Q2FUW4   23 0.851852 -1.27278  0.943444
Q2FVF4   30 1.11111 0.903563  0.161558
Q2FWI3   30 1.11111 0.903563  0.161558
Q2FWG8   30 1.11111 0.903563  0.161558
Q2G0R0   23 0.851852 -1.27278  0.943444
Q2G0I4   25 0.925926 -1.27278  0.943444
Q2FV67   24 0.888889 -1.27278  0.943444
Q2G091   30 1.11111 0.903563  0.161558
Q2G1U1   26 0.962963 -1.27278  0.943444
Q2FUX7   28 1.03704 0.903563  0.161558
Q2FY51   25 0.925926 -1.27278  0.943444
Q2FYP2   25 0.925926 -1.27278  0.943444
Q2G0F8   23 0.851852 -1.27278  0.943444
Q2FXH5   31 1.14815 0.903563  0.161558
Q2G193   25 0.925926 -1.27278  0.943444
Q2FWD6   24 0.888889 -1.27278  0.943444
Q2FZ98   27 0.981818 -1.27278  0.943444
Q2FYQ2   23 0.836364 -1.27278  0.943444
Q2FWL5   26 0.945455 -1.27278  0.943444
Q2FV16   28 1.01818 0.903563  0.161558
Q2FWX9   25 0.909091 -1.27278  0.943444
Q2G1J0   27 0.981818 -1.27278  0.943444
Q2G235   26 0.945455 -1.27278  0.943444
Q2FXK1   20 0.727273 -1.27278  0.943444
Q2FWF4   21 0.763636 -1.27278  0.943444
Q2FZC8   39 1.41818 0.903563  0.161558
Q2FZQ4   21 0.763636 -1.27278  0.943444
O52582   28 1.01818 0.903563  0.161558
Q2FZI6   22 0.8 -1.27278  0.943444
Q2FUW7   29 1.05455 0.903563  0.161558
Q2G2M9   22 0.8 -1.27278  0.943444
Q2FZD0   26 0.945455 -1.27278  0.943444
Q2FWK7   24 0.872727 -1.27278  0.943444
Q2FWU4   9 0.327273 -1.27278  0.943444
Q2FUX4   20 0.727273 -1.27278  0.943444
Q2G2V3   28 1.01818 0.903563  0.161558
O05204   23 0.836364 -1.27278  0.943444
Q2FYC2   26 0.928571 -1.27278  0.943444
Q2FZP6   31 1.10714 0.903563  0.161558
Q2G0L2   30 1.07143 0.903563  0.161558
Q2FZV1   24 0.857143 -1.27278  0.943444
Q2FVQ5   30 1.07143 0.903563  0.161558
Q2FZW6   29 1.03571 0.903563  0.161558
Q2FZI3   20 0.714286 -1.27278  0.943444
Q2G219   34 1.21429 0.903563  0.161558
Q2FZR2   29 1.03571 0.903563  0.161558
Q2FXZ2   27 0.964286 -1.27278  0.943444
Q2FYC6   28 1 0.903563  0.161558
Q2FYZ5   33 1.15789 0.903563  0.161558
Q2FWN4   30 1.05263 0.903563  0.161558
Q2G221   19 0.666667 -1.27278  0.943444
Q2FZX5   24 0.842105 -1.27278  0.943444
Q2FUW3   25 0.877193 -1.27278  0.943444
Q2G2H3   19 0.666667 -1.27278  0.943444
Q2FY08   23 0.807018 -1.27278  0.943444
Q2FXU5   25 0.877193 -1.27278  0.943444
Q2G1F8   25 0.877193 -1.27278  0.943444
Q2FYW4   26 0.912281 -1.27278  0.943444
Q2G142   23 0.807018 -1.27278  0.943444
Q2G1U3   26 0.912281 -1.27278  0.943444
Q2FZ18   22 0.77193 -1.27278  0.943444
Q2FV24   24 0.842105 -1.27278  0.943444
Q2G1C2   25 0.877193 -1.27278  0.943444
Q2FYZ4   27 0.947368 -1.27278  0.943444
Q2FWT4   27 0.947368 -1.27278  0.943444
Q2FUX1   26 0.912281 -1.27278  0.943444
Q2FZG9   22 0.758621 -1.27278  0.943444
Q2FVC1   27 0.931034 -1.27278  0.943444
Q2FYT3   21 0.724138 -1.27278  0.943444
Q2FY82   22 0.758621 -1.27278  0.943444
Q2FV02   32 1.10345 0.903563  0.161558
Q2FXJ2   26 0.896552 -1.27278  0.943444
Q2FZ02   29 1 0.903563  0.161558
Q2G0L3   28 0.965517 -1.27278  0.943444
Q2FZH5   23 0.793103 -1.27278  0.943444
Q2FWH4   25 0.862069 -1.27278  0.943444
Q2FW49   24 0.827586 -1.27278  0.943444
Q93T05   25 0.862069 -1.27278  0.943444
Q2FX73   26 0.896552 -1.27278  0.943444
Q2G239   25 0.847458 -1.27278  0.943444
Q2G121   24 0.813559 -1.27278  0.943444
Q2FY11   26 0.881356 -1.27278  0.943444
Q2FV11   27 0.915254 -1.27278  0.943444
Q2FZ05   24 0.813559 -1.27278  0.943444
Q2G253   34 1.15254 0.903563  0.161558
Q2FW98   25 0.847458 -1.27278  0.943444
Q2G205   30 1.01695 0.903563  0.161558
Q2FVE7   25 0.847458 -1.27278  0.943444
Q2FYD0   25 0.847458 -1.27278  0.943444
Q2FZ19   26 0.881356 -1.27278  0.943444
Q2G1C7   28 0.949153 -1.27278  0.943444
Q2FV60   29 0.983051 -1.27278  0.943444
Q2FY64   30 1.01695 0.903563  0.161558
Q2FZI9   25 0.847458 -1.27278  0.943444
Q2FV57   30 1 0.903563  0.161558
Q2FXA5   28 0.933333 -1.27278  0.943444
Q2G2U8   20 0.666667 -1.27278  0.943444
Q2FZP0   27 0.9 -1.27278  0.943444
Q2FZL7   24 0.8 -1.27278  0.943444
Q2FZR3   26 0.866667 -1.27278  0.943444
Q2FWA0   24 0.8 -1.27278  0.943444
Q2G090   23 0.766667 -1.27278  0.943444
Q2G1H0   25 0.819672 -1.27278  0.943444
Q2FZP4   26 0.852459 -1.27278  0.943444
Q2FUX0   27 0.885246 -1.27278  0.943444
Q2FV86   22 0.721311 -1.27278  0.943444
Q2FV14   26 0.852459 -1.27278  0.943444
Q2FUT2   27 0.885246 -1.27278  0.943444
Q2FZ64   22 0.721311 -1.27278  0.943444
Q2FUW1   13 0.419355 -1.27278  0.943444
Q2FWI0   28 0.903226 -1.27278  0.943444
Q2G2K5   28 0.903226 -1.27278  0.943444
Q2FWK6   26 0.83871 -1.27278  0.943444
Q2G0T9   30 0.967742 -1.27278  0.943444
Q2G078   31 1 0.903563  0.161558
Q2G1P3   31 1 0.903563  0.161558
Q2G274   26 0.825397 -1.27278  0.943444
Q2FZD4   25 0.793651 -1.27278  0.943444
Q2FYS5   25 0.793651 -1.27278  0.943444
Q2G1K5   22 0.698413 -1.27278  0.943444
Q2G1L5   30 0.952381 -1.27278  0.943444
Q2G1M9   27 0.857143 -1.27278  0.943444
Q2FX67   23 0.730159 -1.27278  0.943444
Q2FZ32   22 0.698413 -1.27278  0.943444
Q2FWH7   22 0.698413 -1.27278  0.943444
Q2FXT8   28 0.875 -1.27278  0.943444
Q2FUQ3   25 0.78125 -1.27278  0.943444
Q2G1Y6   27 0.84375 -1.27278  0.943444
Q2FX68   20 0.625 -1.27278  0.943444
Q2FWD1   26 0.8125 -1.27278  0.943444
Q2FUZ8   29 0.90625 -1.27278  0.943444
Q2G1F5   26 0.8125 -1.27278  0.943444
Q2G2T6   17 0.53125 -1.27278  0.943444
Q2FYD2   21 0.65625 -1.27278  0.943444
Q2FYA1   30 0.9375 -1.27278  0.943444
Q2FY21   25 0.78125 -1.27278  0.943444
Q2FZD3   21 0.65625 -1.27278  0.943444
Q2G1Z4   25 0.78125 -1.27278  0.943444
Q2G0S3   19 0.584615 -1.27278  0.943444
Q2FVQ3   26 0.8 -1.27278  0.943444
Q2G2J4   24 0.738462 -1.27278  0.943444
Q2G2B8   22 0.676923 -1.27278  0.943444
Q2G0L5   9 0.276923 -1.27278  0.943444
Q2FW72   30 0.923077 -1.27278  0.943444
Q2FYT8   26 0.8 -1.27278  0.943444
Q2FXM9   23 0.707692 -1.27278  0.943444
Q2G1Y0   23 0.707692 -1.27278  0.943444
Q2G2D0   22 0.676923 -1.27278  0.943444
Q2G2M2   22 0.676923 -1.27278  0.943444
Q2G1B7   22 0.676923 -1.27278  0.943444
Q2G1B8   31 0.953846 -1.27278  0.943444
Q2G0M6   31 0.953846 -1.27278  0.943444
Q2G1D8   24 0.727273 -1.27278  0.943444
Q2FV70   23 0.69697 -1.27278  0.943444
Q2FV72   24 0.727273 -1.27278  0.943444
Q2FVB2   30 0.909091 -1.27278  0.943444
Q2G122   30 0.909091 -1.27278  0.943444
Q2G1W2   27 0.80597 -1.27278  0.943444
Q2FWW1   20 0.597015 -1.27278  0.943444
Q2G1F4   31 0.925373 -1.27278  0.943444
Q2G093   31 0.925373 -1.27278  0.943444
Q2FXY7   27 0.80597 -1.27278  0.943444
Q2G1C6   26 0.776119 -1.27278  0.943444
Q2FZ20   33 0.985075 -1.27278  0.943444
O50581   26 0.764706 -1.27278  0.943444
Q2G1N1   29 0.852941 -1.27278  0.943444
Q2G188   19 0.550725 -1.27278  0.943444
Q2G296   28 0.811594 -1.27278  0.943444
Q2G2E9   23 0.666667 -1.27278  0.943444
Q2G294   27 0.782609 -1.27278  0.943444
Q2FWJ5   24 0.695652 -1.27278  0.943444
Q2FW03   23 0.657143 -1.27278  0.943444
Q2G0N1   24 0.685714 -1.27278  0.943444
Q2FZJ0   31 0.885714 -1.27278  0.943444
Q2FYZ9   26 0.742857 -1.27278  0.943444
Q2FV74   24 0.685714 -1.27278  0.943444
Q2FXP7   25 0.714286 -1.27278  0.943444
Q2FXU1   23 0.657143 -1.27278  0.943444
Q2G1M8   27 0.771429 -1.27278  0.943444
Q2FXY4   26 0.742857 -1.27278  0.943444
Q2FZ94   24 0.676056 -1.27278  0.943444
Q2FYI0   23 0.638889 -1.27278  0.943444
Q2FXT9   27 0.75 -1.27278  0.943444
Q2G0D2   26 0.712329 -1.27278  0.943444
Q2FYB7   21 0.575342 -1.27278  0.943444
Q2FVN8   28 0.767123 -1.27278  0.943444
Q2FZ49   17 0.465753 -1.27278  0.943444
Q2FUW6   26 0.712329 -1.27278  0.943444
Q2G1P7   24 0.657534 -1.27278  0.943444
Q2FW70   36 0.972973 -1.27278  0.943444
Q2G0W1   29 0.783784 -1.27278  0.943444
Q2G024   25 0.675676 -1.27278  0.943444
Q2G1G8   26 0.702703 -1.27278  0.943444
Q2G1R9   23 0.621622 -1.27278  0.943444
O06446   24 0.648649 -1.27278  0.943444
Q2G1C9   25 0.675676 -1.27278  0.943444
Q2FXV8   26 0.693333 -1.27278  0.943444
Q2G0P5   21 0.56 -1.27278  0.943444
Q2FV64   26 0.684211 -1.27278  0.943444
Q2FV87   26 0.675325 -1.27278  0.943444
Q2G1K9   22 0.564103 -1.27278  0.943444
Q2G266   24 0.615385 -1.27278  0.943444
Q59801   28 0.708861 -1.27278  0.943444
Q2FXH2   28 0.708861 -1.27278  0.943444
Q53727   23 0.575 -1.27278  0.943444
Q2G2Q0   24 0.6 -1.27278  0.943444
Q2FZD8   23 0.567901 -1.27278  0.943444
Q2FYS4   27 0.666667 -1.27278  0.943444
Q2G1G2   27 0.666667 -1.27278  0.943444
Q2FXV9   22 0.536585 -1.27278  0.943444
Q2G0L4   9 0.219512 -1.27278  0.943444
Q2FXR8   27 0.658537 -1.27278  0.943444
Q2FYJ0   21 0.512195 -1.27278  0.943444
Q2FZS8   28 0.674699 -1.27278  0.943444
Q2FXN9   24 0.564706 -1.27278  0.943444
Q2FYM1   26 0.611765 -1.27278  0.943444
Q2FVZ5   22 0.517647 -1.27278  0.943444
Q2FVL8   27 0.627907 -1.27278  0.943444
Q2FZ40   26 0.604651 -1.27278  0.943444
Q2FYH5   27 0.62069 -1.27278  0.943444
Q2FXB3   24 0.539326 -1.27278  0.943444
Q2FYS9   30 0.659341 -1.27278  0.943444
Q2G1Q4   24 0.527473 -1.27278  0.943444
Q2FVC3   26 0.571429 -1.27278  0.943444
Q2G046   21 0.456522 -1.27278  0.943444
Q2FWU3   16 0.347826 -1.27278  0.943444
Q2FZ72   25 0.543478 -1.27278  0.943444
Q2FZ82   21 0.456522 -1.27278  0.943444
Q9F1K0   23 0.484211 -1.27278  0.943444
Q2FVV9   24 0.484848 -1.27278  0.943444
Q2FZT6   19 0.38 -1.27278  0.943444
Q2FWU5   16 0.32 -1.27278  0.943444
Q2FYC8   18 0.356436 -1.27278  0.943444
Q2FZK7   23 0.446602 -1.27278  0.943444
Q2G2C1   25 0.485437 -1.27278  0.943444
Q2FZT5   23 0.433962 -1.27278  0.943444
Q2G0R8   23 0.429907 -1.27278  0.943444
Q2FW95   17 0.317757 -1.27278  0.943444
Q2G0N5   25 0.45045 -1.27278  0.943444
P47768   23 0.40708 -1.27278  0.943444
Q2FXH4   16 0.280702 -1.27278  0.943444
Q2FVM1   26 0.45614 -1.27278  0.943444
```
