## Supplementary Data 3 for "Mining folded proteomes in the era of accurate structure prediction": PF17065.output

```
# cudaSaTabsearch LTYPE = T LORDER = F LSOLN = F
# QUERY ID = PF17065 
# DBFILE = ./tableaux.ascii.DB                                                             
Q2G0V6   0 0 -1.27278 0.943444
Q2G075   0 0 -1.27278 0.943444
Q2G083   0 0 -1.27278 0.943444
Q2FZN3   0 0 -1.27278 0.943444
Q2FY90   0 0 -1.27278 0.943444
Q2FX91   0 0 -1.27278 0.943444
Q2FX54   0 0 -1.27278 0.943444
Q2FYQ4   0 0 -1.27278 0.943444
Q2G284   0 0 -1.27278 0.943444
Q2G0S4   0 0 -1.27278 0.943444
Q2FWM3   0 0 -1.27278 0.943444
Q2FX81   0 0 -1.27278 0.943444
Q2FXC6   0 0 -1.27278 0.943444
Q2FWJ7   0 0 -1.27278 0.943444
Q2FYJ9   0 0 -1.27278 0.943444
Q2G2E6   0 0 -1.27278 0.943444
Q2FWV0   0 0 -1.27278 0.943444
Q2FZC3   0 0 -1.27278 0.943444
Q2FVH9   0 0 -1.27278 0.943444
Q2FXQ5   0 0 -1.27278 0.943444
Q2FZU4   0 0 -1.27278 0.943444
Q2FYF8   0 0 -1.27278 0.943444
Q2FUR4   0 0 -1.27278 0.943444
Q2FYI2   0 0 -1.27278 0.943444
Q2FYY2   0 0 -1.27278 0.943444
Q2FW58   0 0 -1.27278 0.943444
P0C7Z3   0 0 -1.27278 0.943444
Q2G0T2   0 0 -1.27278 0.943444
Q2G1G9   0 0 -1.27278 0.943444
Q2FVJ0   0 0 -1.27278 0.943444
Q2FZ80   0 0 -1.27278 0.943444
Q2G1R4   0 0 -1.27278 0.943444
Q2FW02   0 0 -1.27278 0.943444
Q2G1X3   0 0 -1.27278 0.943444
Q2FWW4   0 0 -1.27278 0.943444
Q2FZE1   0 0 -1.27278 0.943444
Q2FY31   0 0 -1.27278 0.943444
Q2G018   0 0 -1.27278 0.943444
Q2FZI0   0 0 -1.27278 0.943444
Q2FUZ7   0 0 -1.27278 0.943444
Q2G250   0 0 -1.27278 0.943444
Q2FWU8   0 0 -1.27278 0.943444
Q2FYX5   0 0 -1.27278 0.943444
Q2FZY2   0 0 -1.27278 0.943444
Q2FZX8   0 0 -1.27278 0.943444
Q2FUY8   0 0 -1.27278 0.943444
Q2FV73   0 0 -1.27278 0.943444
Q2G0C5   0 0 -1.27278 0.943444
Q2FZ52   0 0 -1.27278 0.943444
Q2FVK6   0 0 -1.27278 0.943444
Q2G0Z3   0 0 -1.27278 0.943444
Q2FZJ8   0 0 -1.27278 0.943444
Q2FY57   0 0 -1.27278 0.943444
Q2G0W3   0 0 -1.27278 0.943444
Q2G0I2   0 0 -1.27278 0.943444
Q2FYX1   0 0 -1.27278 0.943444
Q2G0H2   0 0 -1.27278 0.943444
Q2FWJ8   0 0 -1.27278 0.943444
Q2FWZ7   0 0 -1.27278 0.943444
Q2FV04   0 0 -1.27278 0.943444
Q2G0H6   0 0 -1.27278 0.943444
Q2G291   0 0 -1.27278 0.943444
Q2G1A7   0 0 -1.27278 0.943444
Q2FVS8   0 0 -1.27278 0.943444
Q2FZ26   0 0 -1.27278 0.943444
Q2FXJ3   0 0 -1.27278 0.943444
Q2G231   0 0 -1.27278 0.943444
Q2G2N0   0 0 -1.27278 0.943444
Q2G2I2   0 0 -1.27278 0.943444
Q2FYU3   0 0 -1.27278 0.943444
Q2FWY5   0 0 -1.27278 0.943444
Q2G2E3   0 0 -1.27278 0.943444
Q2FV09   0 0 -1.27278 0.943444
Q2FX72   0 0 -1.27278 0.943444
Q2FWA3   0 0 -1.27278 0.943444
Q2FWF2   0 0 -1.27278 0.943444
Q2G0E4   0 0 -1.27278 0.943444
Q2G251   0 0 -1.27278 0.943444
P0C818   0 0 -1.27278 0.943444
Q2FXQ2   0 0 -1.27278 0.943444
Q2FXD4   0 0 -1.27278 0.943444
Q2G014   0 0 -1.27278 0.943444
Q2FWI9   0 0 -1.27278 0.943444
Q2FX79   0 0 -1.27278 0.943444
Q2FVP7   0 0 -1.27278 0.943444
Q2FZN4   0 0 -1.27278 0.943444
Q2FWU6   0 0 -1.27278 0.943444
Q2G2Y1   0 0 -1.27278 0.943444
Q2FYF6   0 0 -1.27278 0.943444
Q2FXK0   0 0 -1.27278 0.943444
Q2FVI9   0 0 -1.27278 0.943444
Q2G246   0 0 -1.27278 0.943444
Q2G053   0 0 -1.27278 0.943444
Q2FWK8   0 0 -1.27278 0.943444
Q2FXL8   0 0 -1.27278 0.943444
Q2G0Q4   0 0 -1.27278 0.943444
Q2FVB7   0 0 -1.27278 0.943444
Q2FYD6   0 0 -1.27278 0.943444
Q2FXK9   0 0 -1.27278 0.943444
Q2FV78   0 0 -1.27278 0.943444
Q2FXG4   0 0 -1.27278 0.943444
Q2G0C8   0 0 -1.27278 0.943444
Q2FWU9   0 0 -1.27278 0.943444
Q2FUX2   0 0 -1.27278 0.943444
Q2FYI8   0 0 -1.27278 0.943444
Q2FXA1   0 0 -1.27278 0.943444
Q2FV49   0 0 -1.27278 0.943444
Q2G1S0   0 0 -1.27278 0.943444
Q2G0G0   0 0 -1.27278 0.943444
P0C805   0 0 -1.27278 0.943444
Q2FWV9   0 0 -1.27278 0.943444
Q2G152   0 0 -1.27278 0.943444
Q2FX48   0 0 -1.27278 0.943444
Q2FXS5   0 0 -1.27278 0.943444
Q2FWL4   0 0 -1.27278 0.943444
P0C7Y1   0 0 -1.27278 0.943444
Q2FXA2   0 0 -1.27278 0.943444
Q2FY96   0 0 -1.27278 0.943444
Q2FVJ3   0 0 -1.27278 0.943444
Q2FZ24   0 0 -1.27278 0.943444
Q2G1X4   0 0 -1.27278 0.943444
Q2FYM6   0 0 -1.27278 0.943444
Q2FWX6   0 0 -1.27278 0.943444
Q2G1D2   0 0 -1.27278 0.943444
Q2FWC0   0 0 -1.27278 0.943444
Q2FZG7   0 0 -1.27278 0.943444
Q2G2P1   0 0 -1.27278 0.943444
Q2G1M4   0 0 -1.27278 0.943444
Q2FX29   0 0 -1.27278 0.943444
Q2FUZ3   0 0 -1.27278 0.943444
Q2FVZ9   0 0 -1.27278 0.943444
Q2G2N3   0 0 -1.27278 0.943444
Q2G237   0 0 -1.27278 0.943444
Q2FXN5   0 0 -1.27278 0.943444
Q2FYP7   0 0 -1.27278 0.943444
Q2FWC8   0 0 -1.27278 0.943444
Q2G209   0 0 -1.27278 0.943444
Q2FXX7   0 0 -1.27278 0.943444
Q2FV05   0 0 -1.27278 0.943444
Q2FWM8   0 0 -1.27278 0.943444
Q2FV00   0 0 -1.27278 0.943444
Q2FZF2   0 0 -1.27278 0.943444
Q2FV80   0 0 -1.27278 0.943444
Q2FZZ7   0 0 -1.27278 0.943444
Q2FWH8   0 0 -1.27278 0.943444
Q2FVS5   0 0 -1.27278 0.943444
Q2FWY0   0 0 -1.27278 0.943444
Q2FZM3   0 0 -1.27278 0.943444
Q2FZW8   0 0 -1.27278 0.943444
Q2FVY7   0 0 -1.27278 0.943444
Q2FXJ1   0 0 -1.27278 0.943444
Q2G0T7   0 0 -1.27278 0.943444
Q2FW40   0 0 -1.27278 0.943444
Q2FYU9   0 0 -1.27278 0.943444
Q2FUR0   0 0 -1.27278 0.943444
Q2G215   0 0 -1.27278 0.943444
Q2G169   0 0 -1.27278 0.943444
Q2G034   0 0 -1.27278 0.943444
Q2FUV8   0 0 -1.27278 0.943444
Q2FW44   0 0 -1.27278 0.943444
Q2FYJ8   0 0 -1.27278 0.943444
Q2FVR6   2 0.307692 -1.27278 0.943444
Q2G183   1 0.153846 -1.27278 0.943444
Q2G0S1   0 0 -1.27278 0.943444
Q2FX83   0 0 -1.27278 0.943444
Q2FYF7   0 0 -1.27278 0.943444
Q2G166   2 0.307692 -1.27278 0.943444
Q2FX20   1 0.153846 -1.27278 0.943444
Q2G020   2 0.307692 -1.27278 0.943444
Q2FVC0   0 0 -1.27278 0.943444
Q2FVD1   0 0 -1.27278 0.943444
Q2FWH1   0 0 -1.27278 0.943444
Q2FYX2   0 0 -1.27278 0.943444
Q2FZB5   2 0.307692 -1.27278 0.943444
Q2G0G8   1 0.153846 -1.27278 0.943444
P0A0I4   0 0 -1.27278 0.943444
Q2G2C6   0 0 -1.27278 0.943444
Q2FVB1   2 0.307692 -1.27278 0.943444
Q2FYN1   0 0 -1.27278 0.943444
Q2FV79   1 0.153846 -1.27278 0.943444
Q2FVU9   1 0.153846 -1.27278 0.943444
Q2G0W5   0 0 -1.27278 0.943444
Q2FW60   0 0 -1.27278 0.943444
Q2G269   1 0.153846 -1.27278 0.943444
Q2FZS1   2 0.307692 -1.27278 0.943444
Q2G1Y3   2 0.307692 -1.27278 0.943444
Q2FWA4   2 0.307692 -1.27278 0.943444
Q2G0C0   1 0.153846 -1.27278 0.943444
Q2G2J6   0 0 -1.27278 0.943444
Q2G1R2   2 0.307692 -1.27278 0.943444
Q2FXY8   0 0 -1.27278 0.943444
Q2FYL2   2 0.307692 -1.27278 0.943444
Q2FYS3   0 0 -1.27278 0.943444
Q2FXS0   0 0 -1.27278 0.943444
Q2FWA7   0 0 -1.27278 0.943444
Q2FWV8   0 0 -1.27278 0.943444
Q2G279   2 0.307692 -1.27278 0.943444
Q2FYB5   0 0 -1.27278 0.943444
Q2G175   0 0 -1.27278 0.943444
Q2FZ07   0 0 -1.27278 0.943444
Q2FVG7   1 0.153846 -1.27278 0.943444
Q2G2P3   2 0.307692 -1.27278 0.943444
Q2FZA3   2 0.307692 -1.27278 0.943444
Q2FYE1   1 0.153846 -1.27278 0.943444
Q2G2F8   0 0 -1.27278 0.943444
Q2FWS8   0 0 -1.27278 0.943444
Q2FXD8   2 0.307692 -1.27278 0.943444
Q2FX46   1 0.153846 -1.27278 0.943444
Q2FYB4   1 0.153846 -1.27278 0.943444
Q2FYC0   0 0 -1.27278 0.943444
Q2FUY5   0 0 -1.27278 0.943444
Q2FYF2   0 0 -1.27278 0.943444
Q2G0R4   0 0 -1.27278 0.943444
Q2G1L1   0 0 -1.27278 0.943444
Q2FYB0   0 0 -1.27278 0.943444
Q2FWW5   1 0.153846 -1.27278 0.943444
Q2FX04   0 0 -1.27278 0.943444
Q2FV33   1 0.153846 -1.27278 0.943444
Q2FUX6   2 0.307692 -1.27278 0.943444
Q2FVP5   0 0 -1.27278 0.943444
Q2G0W7   1 0.153846 -1.27278 0.943444
Q2FXV1   0 0 -1.27278 0.943444
Q2G096   0 0 -1.27278 0.943444
Q2FV68   0 0 -1.27278 0.943444
Q2FVY6   0 0 -1.27278 0.943444
Q2FYY0   0 0 -1.27278 0.943444
Q2G005   1 0.153846 -1.27278 0.943444
Q2G2B4   0 0 -1.27278 0.943444
Q2FVZ7   1 0.153846 -1.27278 0.943444
Q2FW55   1 0.153846 -1.27278 0.943444
Q2FV92   1 0.153846 -1.27278 0.943444
Q2FYV9   2 0.307692 -1.27278 0.943444
Q2FW74   0 0 -1.27278 0.943444
Q2FVK9   1 0.153846 -1.27278 0.943444
Q2FZA4   1 0.153846 -1.27278 0.943444
Q2FV25   0 0 -1.27278 0.943444
Q2FYG8   1 0.153846 -1.27278 0.943444
Q2G216   0 0 -1.27278 0.943444
Q2FZ69   1 0.153846 -1.27278 0.943444
Q2FV97   1 0.153846 -1.27278 0.943444
Q2FZ95   0 0 -1.27278 0.943444
Q2FZN8   0 0 -1.27278 0.943444
Q2FZG2   0 0 -1.27278 0.943444
Q2G259   1 0.153846 -1.27278 0.943444
Q2FYB6   2 0.307692 -1.27278 0.943444
Q2FZD1   0 0 -1.27278 0.943444
Q2FYT6   0 0 -1.27278 0.943444
Q2G0Y2   2 0.307692 -1.27278 0.943444
Q2FWZ1   1 0.153846 -1.27278 0.943444
Q2FVC8   1 0.153846 -1.27278 0.943444
Q2G2H1   1 0.153846 -1.27278 0.943444
Q2FY47   0 0 -1.27278 0.943444
Q2FX78   0 0 -1.27278 0.943444
Q2FX47   0 0 -1.27278 0.943444
Q2FZA7   0 0 -1.27278 0.943444
Q2FV32   1 0.153846 -1.27278 0.943444
Q2FYE6   0 0 -1.27278 0.943444
Q2FZ41   0 0 -1.27278 0.943444
Q2FYG3   0 0 -1.27278 0.943444
Q2FX01   2 0.307692 -1.27278 0.943444
Q2FXU6   1 0.153846 -1.27278 0.943444
Q2FYL7   0 0 -1.27278 0.943444
Q2FWQ3   1 0.153846 -1.27278 0.943444
Q2FZY9   0 0 -1.27278 0.943444
Q2FV50   0 0 -1.27278 0.943444
Q2FUY7   0 0 -1.27278 0.943444
Q2FXP6   1 0.153846 -1.27278 0.943444
Q2G1S9   1 0.153846 -1.27278 0.943444
Q2FX18   1 0.153846 -1.27278 0.943444
Q2FYU0   0 0 -1.27278 0.943444
Q2FXZ7   2 0.285714 -1.27278 0.943444
Q2G051   2 0.285714 -1.27278 0.943444
Q2FWS3   2 0.285714 -1.27278 0.943444
Q2FW14   1 0.142857 -1.27278 0.943444
Q2FYD7   2 0.285714 -1.27278 0.943444
Q9RQP8   3 0.428571 -1.27278 0.943444
Q2FZK2   1 0.142857 -1.27278 0.943444
Q2FWI7   1 0.142857 -1.27278 0.943444
Q2G182   1 0.142857 -1.27278 0.943444
Q2FYT7   0 0 -1.27278 0.943444
Q2FV46   0 0 -1.27278 0.943444
Q2FY58   1 0.142857 -1.27278 0.943444
Q2FX06   1 0.142857 -1.27278 0.943444
Q2FZH0   0 0 -1.27278 0.943444
Q2FUZ4   6 0.857143 -1.27278 0.943444
Q2G102   0 0 -1.27278 0.943444
Q2G1R8   1 0.142857 -1.27278 0.943444
Q2G2J1   2 0.285714 -1.27278 0.943444
Q2FX71   2 0.285714 -1.27278 0.943444
Q2FUZ5   2 0.285714 -1.27278 0.943444
Q2FYP5   0 0 -1.27278 0.943444
Q2G048   0 0 -1.27278 0.943444
Q2FUQ0   0 0 -1.27278 0.943444
Q2FWS7   5 0.714286 -1.27278 0.943444
Q2FV65   0 0 -1.27278 0.943444
Q2G125   1 0.142857 -1.27278 0.943444
Q2FYT2   4 0.571429 -1.27278 0.943444
Q2FVH7   0 0 -1.27278 0.943444
Q2G127   2 0.285714 -1.27278 0.943444
Q2FYI5   0 0 -1.27278 0.943444
Q2FYX4   5 0.714286 -1.27278 0.943444
Q2G0M3   4 0.571429 -1.27278 0.943444
Q2FW87   3 0.428571 -1.27278 0.943444
Q2G211   0 0 -1.27278 0.943444
Q2FXR5   2 0.285714 -1.27278 0.943444
Q2FWR5   1 0.142857 -1.27278 0.943444
Q2FYD5   2 0.285714 -1.27278 0.943444
Q2FY94   0 0 -1.27278 0.943444
Q2G2W8   1 0.142857 -1.27278 0.943444
Q2FZL9   3 0.428571 -1.27278 0.943444
Q2FYT9   0 0 -1.27278 0.943444
Q2FX44   2 0.285714 -1.27278 0.943444
Q2FXB2   0 0 -1.27278 0.943444
Q2FVF6   0 0 -1.27278 0.943444
Q2G2F6   1 0.142857 -1.27278 0.943444
Q2G2C3   2 0.285714 -1.27278 0.943444
Q2FYA5   1 0.142857 -1.27278 0.943444
Q2FYB1   3 0.428571 -1.27278 0.943444
Q2G011   1 0.142857 -1.27278 0.943444
Q2FV29   0 0 -1.27278 0.943444
Q2FVW1   1 0.142857 -1.27278 0.943444
Q2FYA4   2 0.285714 -1.27278 0.943444
Q2FY26   1 0.142857 -1.27278 0.943444
Q2FXC1   1 0.142857 -1.27278 0.943444
Q2G2T0   4 0.571429 -1.27278 0.943444
Q2FY62   0 0 -1.27278 0.943444
Q2G2K4   0 0 -1.27278 0.943444
Q2FW65   2 0.285714 -1.27278 0.943444
Q2FY05   6 0.857143 -1.27278 0.943444
Q2FV96   2 0.285714 -1.27278 0.943444
Q2G1S7   0 0 -1.27278 0.943444
Q2FWS9   2 0.285714 -1.27278 0.943444
Q2G180   1 0.142857 -1.27278 0.943444
Q2G0L6   0 0 -1.27278 0.943444
Q2G189   1 0.142857 -1.27278 0.943444
Q2FYD9   0 0 -1.27278 0.943444
Q2FWM6   0 0 -1.27278 0.943444
Q2FXA6   1 0.142857 -1.27278 0.943444
Q2G0U8   2 0.285714 -1.27278 0.943444
Q2FXD9   1 0.142857 -1.27278 0.943444
Q2FWF9   0 0 -1.27278 0.943444
Q2FXS3   2 0.285714 -1.27278 0.943444
Q2FXX6   1 0.142857 -1.27278 0.943444
Q2FWU2   1 0.142857 -1.27278 0.943444
Q2FXD5   2 0.285714 -1.27278 0.943444
Q2FZK8   3 0.428571 -1.27278 0.943444
Q2FV15   2 0.285714 -1.27278 0.943444
Q2FZZ5   3 0.428571 -1.27278 0.943444
Q2FW48   1 0.142857 -1.27278 0.943444
Q2FYB3   3 0.428571 -1.27278 0.943444
Q2FWT5   4 0.571429 -1.27278 0.943444
Q2FVH4   0 0 -1.27278 0.943444
Q2FWP4   0 0 -1.27278 0.943444
Q2FYX9   1 0.142857 -1.27278 0.943444
Q2G1U7   0 0 -1.27278 0.943444
Q2FXY6   1 0.142857 -1.27278 0.943444
Q2FYT1   0 0 -1.27278 0.943444
Q2G244   2 0.285714 -1.27278 0.943444
Q2FX30   0 0 -1.27278 0.943444
Q2FVZ3   1 0.142857 -1.27278 0.943444
Q2FWP5   2 0.285714 -1.27278 0.943444
Q2FX41   2 0.285714 -1.27278 0.943444
Q2G2R5   1 0.142857 -1.27278 0.943444
Q2G2S3   2 0.266667 -1.27278 0.943444
Q2G004   1 0.133333 -1.27278 0.943444
Q2FWV1   2 0.266667 -1.27278 0.943444
Q2G003   2 0.266667 -1.27278 0.943444
Q2FZV3   1 0.133333 -1.27278 0.943444
Q2G026   3 0.4 -1.27278 0.943444
Q2FXG7   0 0 -1.27278 0.943444
Q2FYL8   1 0.133333 -1.27278 0.943444
Q2FZB6   1 0.133333 -1.27278 0.943444
Q2FZE4   2 0.266667 -1.27278 0.943444
Q2FX11   0 0 -1.27278 0.943444
Q2G0Y3   3 0.4 -1.27278 0.943444
Q2FZW7   0 0 -1.27278 0.943444
Q2FX21   6 0.8 -1.27278 0.943444
Q2G092   6 0.8 -1.27278 0.943444
Q2FZB7   1 0.133333 -1.27278 0.943444
Q2G0J9   7 0.933333 -1.27278 0.943444
Q2G1X2   1 0.133333 -1.27278 0.943444
Q2FZD6   5 0.666667 -1.27278 0.943444
Q2FW67   1 0.133333 -1.27278 0.943444
Q2G111   2 0.266667 -1.27278 0.943444
Q2G2Y4   3 0.4 -1.27278 0.943444
Q2FY38   1 0.133333 -1.27278 0.943444
Q2FWJ0   2 0.266667 -1.27278 0.943444
Q2G2T5   2 0.266667 -1.27278 0.943444
Q2FVG6   5 0.666667 -1.27278 0.943444
Q2G1V8   1 0.133333 -1.27278 0.943444
Q2G1L0   1 0.133333 -1.27278 0.943444
Q2FXD6   2 0.266667 -1.27278 0.943444
P0C948   1 0.133333 -1.27278 0.943444
Q2G1M2   3 0.4 -1.27278 0.943444
Q2FVW8   3 0.4 -1.27278 0.943444
Q2FX24   1 0.133333 -1.27278 0.943444
Q2FWS4   6 0.8 -1.27278 0.943444
Q2FYQ3   2 0.266667 -1.27278 0.943444
Q2G254   3 0.4 -1.27278 0.943444
Q2FWB4   1 0.133333 -1.27278 0.943444
Q2FUP8   1 0.133333 -1.27278 0.943444
Q2FZC2   1 0.133333 -1.27278 0.943444
Q2FYE4   6 0.8 -1.27278 0.943444
Q2FWS2   0 0 -1.27278 0.943444
Q2FY03   1 0.133333 -1.27278 0.943444
Q2FVS6   1 0.133333 -1.27278 0.943444
Q2FXV2   0 0 -1.27278 0.943444
Q2G2L6   2 0.266667 -1.27278 0.943444
Q2G2I5   0 0 -1.27278 0.943444
Q2FYA2   4 0.533333 -1.27278 0.943444
Q2FWV7   1 0.133333 -1.27278 0.943444
Q2FXE7   1 0.133333 -1.27278 0.943444
Q2G0J6   1 0.133333 -1.27278 0.943444
Q2FUU4   7 0.933333 -1.27278 0.943444
Q2FVJ4   2 0.266667 -1.27278 0.943444
Q2FZM9   1 0.133333 -1.27278 0.943444
Q2FZ51   2 0.266667 -1.27278 0.943444
Q2FY22   9 1.2 0.903563 0.161558
Q2G2Q1   2 0.266667 -1.27278 0.943444
Q2G109   2 0.266667 -1.27278 0.943444
Q2G1D6   3 0.4 -1.27278 0.943444
Q2FVC9   0 0 -1.27278 0.943444
Q2G2R6   5 0.666667 -1.27278 0.943444
Q2FZ85   1 0.133333 -1.27278 0.943444
Q2FVK4   10 1.33333 0.903563 0.161558
Q2G1V9   2 0.266667 -1.27278 0.943444
Q2G2H6   1 0.133333 -1.27278 0.943444
Q2FWS6   5 0.666667 -1.27278 0.943444
Q2FZW4   2 0.266667 -1.27278 0.943444
Q2G1M3   2 0.266667 -1.27278 0.943444
Q2G1M0   9 1.2 0.903563 0.161558
Q2G1Y9   6 0.8 -1.27278 0.943444
Q2FX45   4 0.533333 -1.27278 0.943444
Q2FWP8   1 0.133333 -1.27278 0.943444
Q2FYP4   2 0.266667 -1.27278 0.943444
Q2FYL1   2 0.266667 -1.27278 0.943444
Q2G1L4   1 0.133333 -1.27278 0.943444
Q2FUQ7   1 0.133333 -1.27278 0.943444
Q2G247   0 0 -1.27278 0.943444
Q2FVV0   2 0.266667 -1.27278 0.943444
Q2FYU6   9 1.2 0.903563 0.161558
Q2G2N6   2 0.266667 -1.27278 0.943444
Q2FXC9   2 0.266667 -1.27278 0.943444
Q2FX42   3 0.4 -1.27278 0.943444
Q2FX26   10 1.33333 0.903563 0.161558
Q2FWF3   1 0.133333 -1.27278 0.943444
Q2FZY1   1 0.133333 -1.27278 0.943444
Q2FW15   8 1 0.903563 0.161558
P0A0G2   10 1.25 0.903563 0.161558
Q2G2G5   5 0.625 -1.27278 0.943444
Q2FY39   1 0.125 -1.27278 0.943444
Q2G0B5   0 0 -1.27278 0.943444
Q2FZI1   11 1.375 0.903563 0.161558
Q2FUQ6   4 0.5 -1.27278 0.943444
Q2FVR5   3 0.375 -1.27278 0.943444
Q2G2W6   3 0.375 -1.27278 0.943444
Q2FZR8   2 0.25 -1.27278 0.943444
Q2FVY8   9 1.125 0.903563 0.161558
Q2FZ60   7 0.875 -1.27278 0.943444
Q2FV82   2 0.25 -1.27278 0.943444
Q2FX23   1 0.125 -1.27278 0.943444
Q2G1G3   1 0.125 -1.27278 0.943444
P68805   2 0.25 -1.27278 0.943444
Q2FVL0   17 2.125 3.07991 0.0107511
Q2G2J0   5 0.625 -1.27278 0.943444
Q2FZF1   7 0.875 -1.27278 0.943444
Q2FXU9   4 0.5 -1.27278 0.943444
Q2G1A2   19 2.375 3.07991 0.0107511
Q2G1C3   3 0.375 -1.27278 0.943444
Q2G1D4   1 0.125 -1.27278 0.943444
Q2G0A8   1 0.125 -1.27278 0.943444
Q2FVC7   0 0 -1.27278 0.943444
Q2G133   4 0.5 -1.27278 0.943444
Q2FY86   6 0.75 -1.27278 0.943444
Q2FX92   8 1 0.903563 0.161558
Q2FW47   1 0.125 -1.27278 0.943444
Q2G1T9   1 0.125 -1.27278 0.943444
Q2FVU8   2 0.25 -1.27278 0.943444
Q2FVD7   7 0.875 -1.27278 0.943444
Q2FX55   0 0 -1.27278 0.943444
Q2FVD3   7 0.875 -1.27278 0.943444
Q2G2B5   1 0.125 -1.27278 0.943444
Q2FWV6   1 0.125 -1.27278 0.943444
Q2FW29   10 1.25 0.903563 0.161558
Q2G0W6   0 0 -1.27278 0.943444
Q2FVD2   2 0.25 -1.27278 0.943444
Q2FWR8   3 0.375 -1.27278 0.943444
Q2FXA0   4 0.5 -1.27278 0.943444
Q2FZB4   3 0.375 -1.27278 0.943444
Q2FX37   3 0.375 -1.27278 0.943444
Q2FX13   1 0.125 -1.27278 0.943444
Q2FWD8   5 0.625 -1.27278 0.943444
Q2G108   8 1 0.903563 0.161558
Q2G2V4   8 1 0.903563 0.161558
Q2FZW2   8 1 0.903563 0.161558
Q2FYY4   1 0.125 -1.27278 0.943444
Q2FYB8   2 0.25 -1.27278 0.943444
Q2FWC2   1 0.125 -1.27278 0.943444
Q2FYE8   7 0.875 -1.27278 0.943444
Q2FXK5   6 0.75 -1.27278 0.943444
Q2FWT0   4 0.5 -1.27278 0.943444
Q2FW19   3 0.375 -1.27278 0.943444
Q2G100   3 0.375 -1.27278 0.943444
Q2FYY3   1 0.125 -1.27278 0.943444
Q2FZ01   3 0.375 -1.27278 0.943444
Q2FYY1   1 0.125 -1.27278 0.943444
Q2G103   7 0.875 -1.27278 0.943444
Q2FV12   2 0.25 -1.27278 0.943444
Q2FWQ1   7 0.875 -1.27278 0.943444
Q2FYY5   2 0.25 -1.27278 0.943444
Q2G207   2 0.25 -1.27278 0.943444
Q2G1Y8   12 1.5 0.903563 0.161558
Q2FWZ8   3 0.375 -1.27278 0.943444
Q2G0Z8   0 0 -1.27278 0.943444
Q2G2F7   2 0.25 -1.27278 0.943444
Q2FYH9   1 0.125 -1.27278 0.943444
Q2FWB7   1 0.125 -1.27278 0.943444
Q2FYN2   6 0.705882 -1.27278 0.943444
Q2FVQ6   3 0.352941 -1.27278 0.943444
Q2FWX3   3 0.352941 -1.27278 0.943444
Q2G187   2 0.235294 -1.27278 0.943444
Q2FW05   1 0.117647 -1.27278 0.943444
Q2FYC3   4 0.470588 -1.27278 0.943444
Q2FZJ2   11 1.29412 0.903563 0.161558
Q2G0D6   1 0.117647 -1.27278 0.943444
Q2FWP7   1 0.117647 -1.27278 0.943444
Q2FX31   15 1.76471 0.903563 0.161558
Q2FVZ6   1 0.117647 -1.27278 0.943444
Q2G2A2   6 0.705882 -1.27278 0.943444
Q2FWQ8   4 0.470588 -1.27278 0.943444
Q2FVM9   2 0.235294 -1.27278 0.943444
Q2FYD1   13 1.52941 0.903563 0.161558
Q2FYN3   3 0.352941 -1.27278 0.943444
Q2FYI3   2 0.235294 -1.27278 0.943444
Q2G022   21 2.47059 3.07991 0.0107511
Q2G1Q3   2 0.235294 -1.27278 0.943444
Q2FX58   2 0.235294 -1.27278 0.943444
Q2G2V1   14 1.64706 0.903563 0.161558
Q2FVV5   4 0.470588 -1.27278 0.943444
Q2FZC0   9 1.05882 0.903563 0.161558
Q2FV63   12 1.41176 0.903563 0.161558
Q2FWG9   2 0.235294 -1.27278 0.943444
Q2FZA5   1 0.117647 -1.27278 0.943444
Q2FX60   6 0.705882 -1.27278 0.943444
Q2G2I8   14 1.64706 0.903563 0.161558
Q2G2Y5   12 1.41176 0.903563 0.161558
Q2G2Y2   1 0.117647 -1.27278 0.943444
Q2FWA6   3 0.352941 -1.27278 0.943444
Q2FWL8   10 1.17647 0.903563 0.161558
Q2FY95   9 1.05882 0.903563 0.161558
Q2FYC5   11 1.29412 0.903563 0.161558
Q2FV43   1 0.117647 -1.27278 0.943444
Q2FVU0   10 1.17647 0.903563 0.161558
Q2FZG5   1 0.117647 -1.27278 0.943444
Q2G2H9   2 0.235294 -1.27278 0.943444
Q2G1D1   12 1.41176 0.903563 0.161558
Q2FWU7   10 1.17647 0.903563 0.161558
P60647   1 0.117647 -1.27278 0.943444
Q2FUR7   4 0.470588 -1.27278 0.943444
Q2FWQ2   10 1.17647 0.903563 0.161558
Q2G2M4   3 0.352941 -1.27278 0.943444
Q2G104   2 0.235294 -1.27278 0.943444
Q2FX76   3 0.352941 -1.27278 0.943444
Q2G2Q4   9 1.05882 0.903563 0.161558
Q2FXQ1   1 0.117647 -1.27278 0.943444
Q2FX80   1 0.117647 -1.27278 0.943444
Q2FZN6   6 0.705882 -1.27278 0.943444
Q2G009   6 0.705882 -1.27278 0.943444
Q2G021   3 0.352941 -1.27278 0.943444
Q2FWH0   13 1.52941 0.903563 0.161558
Q2FXQ0   11 1.29412 0.903563 0.161558
Q2FX64   4 0.470588 -1.27278 0.943444
Q2FY98   4 0.470588 -1.27278 0.943444
Q2FWK5   13 1.52941 0.903563 0.161558
Q2FYK1   2 0.235294 -1.27278 0.943444
Q2FXF0   4 0.470588 -1.27278 0.943444
Q2FY70   10 1.17647 0.903563 0.161558
Q2G114   13 1.52941 0.903563 0.161558
Q2FX38   3 0.352941 -1.27278 0.943444
Q2FUP9   1 0.117647 -1.27278 0.943444
Q2FVV3   8 0.941176 -1.27278 0.943444
Q2G113   12 1.41176 0.903563 0.161558
Q2FWB2   15 1.76471 0.903563 0.161558
Q2FWT6   2 0.235294 -1.27278 0.943444
Q2FW28   10 1.17647 0.903563 0.161558
Q2FUQ9   5 0.588235 -1.27278 0.943444
Q2FY00   3 0.352941 -1.27278 0.943444
Q2G040   3 0.352941 -1.27278 0.943444
Q2FX35   11 1.29412 0.903563 0.161558
Q2FYW9   5 0.555556 -1.27278 0.943444
Q2G2N8   2 0.222222 -1.27278 0.943444
Q2G1V7   9 1 0.903563 0.161558
Q2G0C3   4 0.444444 -1.27278 0.943444
Q2FVW0   2 0.222222 -1.27278 0.943444
Q2FUS4   13 1.44444 0.903563 0.161558
Q2FVP6   1 0.111111 -1.27278 0.943444
Q2FZK1   2 0.222222 -1.27278 0.943444
Q2FXY2   14 1.55556 0.903563 0.161558
Q2FYX3   13 1.44444 0.903563 0.161558
Q2FZ86   10 1.11111 0.903563 0.161558
Q2FUV7   1 0.111111 -1.27278 0.943444
Q2FX70   9 1 0.903563 0.161558
Q2G1Y1   4 0.444444 -1.27278 0.943444
Q2FVT9   3 0.333333 -1.27278 0.943444
Q2G2K3   11 1.22222 0.903563 0.161558
P72358   2 0.222222 -1.27278 0.943444
Q2G192   3 0.333333 -1.27278 0.943444
Q2FYX6   15 1.66667 0.903563 0.161558
Q2FXW0   1 0.111111 -1.27278 0.943444
Q2G202   3 0.333333 -1.27278 0.943444
Q2FYW7   4 0.444444 -1.27278 0.943444
Q2G2M0   7 0.777778 -1.27278 0.943444
Q2FXT7   6 0.666667 -1.27278 0.943444
Q2FX59   14 1.55556 0.903563 0.161558
Q2G0X2   8 0.888889 -1.27278 0.943444
Q2FWR6   17 1.88889 0.903563 0.161558
Q2FW22   13 1.44444 0.903563 0.161558
Q2FZH4   14 1.55556 0.903563 0.161558
Q2FYZ1   7 0.777778 -1.27278 0.943444
Q2G2W7   12 1.33333 0.903563 0.161558
Q2G2I4   11 1.22222 0.903563 0.161558
Q2FZP5   14 1.55556 0.903563 0.161558
Q2FWQ7   15 1.66667 0.903563 0.161558
Q2G1W9   11 1.22222 0.903563 0.161558
Q2FWF7   11 1.22222 0.903563 0.161558
Q2FYM9   19 2.11111 3.07991 0.0107511
Q2FXV0   9 1 0.903563 0.161558
Q2FWW2   15 1.66667 0.903563 0.161558
Q2FVS2   3 0.333333 -1.27278 0.943444
Q2G007   9 1 0.903563 0.161558
Q2FYA7   18 2 3.07991 0.0107511
Q2G0K0   18 2 3.07991 0.0107511
Q2FXS9   22 2.44444 3.07991 0.0107511
Q2G249   22 2.44444 3.07991 0.0107511
Q2G008   38 4.22222 7.4326 4.06742e-05
Q2FZD5   3 0.333333 -1.27278 0.943444
Q2FZG0   4 0.444444 -1.27278 0.943444
Q2FX28   8 0.888889 -1.27278 0.943444
Q2FXI4   14 1.55556 0.903563 0.161558
Q2G176   4 0.444444 -1.27278 0.943444
Q2G116   11 1.22222 0.903563 0.161558
Q2FXF2   4 0.444444 -1.27278 0.943444
Q2G260   13 1.44444 0.903563 0.161558
Q2G213   5 0.555556 -1.27278 0.943444
Q2G173   7 0.777778 -1.27278 0.943444
Q2FV71   10 1.11111 0.903563 0.161558
Q2FWY8   5 0.555556 -1.27278 0.943444
Q2FWN3   6 0.666667 -1.27278 0.943444
Q2FYD4   12 1.33333 0.903563 0.161558
Q2FVQ2   15 1.66667 0.903563 0.161558
Q2FVK0   9 1 0.903563 0.161558
Q2G285   10 1.11111 0.903563 0.161558
Q2FZH6   15 1.66667 0.903563 0.161558
Q2FZX1   2 0.222222 -1.27278 0.943444
Q2FZ83   1 0.111111 -1.27278 0.943444
Q2G0S9   11 1.22222 0.903563 0.161558
Q2FZH7   4 0.444444 -1.27278 0.943444
Q2FZT3   10 1.11111 0.903563 0.161558
Q2FX57   8 0.842105 -1.27278 0.943444
Q2G0B9   14 1.47368 0.903563 0.161558
Q2FY28   15 1.57895 0.903563 0.161558
Q2G0R5   26 2.73684 3.07991 0.0107511
Q2FZG8   11 1.15789 0.903563 0.161558
Q2G1X1   35 3.68421 5.25625 0.000662855
Q2FX93   4 0.421053 -1.27278 0.943444
Q2FYU5   7 0.736842 -1.27278 0.943444
Q2FWR9   6 0.631579 -1.27278 0.943444
Q2FWS0   20 2.10526 3.07991 0.0107511
Q2G0P4   3 0.315789 -1.27278 0.943444
Q2FX50   10 1.05263 0.903563 0.161558
Q2FZV0   11 1.15789 0.903563 0.161558
Q2G0S5   16 1.68421 0.903563 0.161558
Q2FY25   3 0.315789 -1.27278 0.943444
Q2FXG6   4 0.421053 -1.27278 0.943444
Q2FZJ7   21 2.21053 3.07991 0.0107511
Q2G0U7   14 1.47368 0.903563 0.161558
Q2FZV2   10 1.05263 0.903563 0.161558
Q2FWT8   11 1.15789 0.903563 0.161558
Q2G0D1   13 1.36842 0.903563 0.161558
Q2FVW5   5 0.526316 -1.27278 0.943444
Q2FY97   13 1.36842 0.903563 0.161558
Q2FXF3   14 1.47368 0.903563 0.161558
Q2G063   3 0.315789 -1.27278 0.943444
Q2G0U5   5 0.526316 -1.27278 0.943444
Q2G2B1   13 1.36842 0.903563 0.161558
Q2FVE3   4 0.421053 -1.27278 0.943444
Q2FZW1   11 1.15789 0.903563 0.161558
Q2FYK2   18 1.89474 0.903563 0.161558
Q2FXW2   20 2.10526 3.07991 0.0107511
Q9F0R1   13 1.36842 0.903563 0.161558
Q2FZG3   9 0.947368 -1.27278 0.943444
Q2G2K0   16 1.68421 0.903563 0.161558
Q2FVN4   20 2.10526 3.07991 0.0107511
Q2FYV0   18 1.89474 0.903563 0.161558
Q2G0A5   1 0.105263 -1.27278 0.943444
Q2FZ03   13 1.36842 0.903563 0.161558
Q2G1I8   7 0.736842 -1.27278 0.943444
Q2FYX8   18 1.89474 0.903563 0.161558
Q2FV18   2 0.210526 -1.27278 0.943444
Q2FYI7   13 1.36842 0.903563 0.161558
Q2G0K1   23 2.42105 3.07991 0.0107511
Q2G2U9   12 1.26316 0.903563 0.161558
Q2FW31   15 1.57895 0.903563 0.161558
Q2FVB5   8 0.842105 -1.27278 0.943444
Q2FVI8   2 0.210526 -1.27278 0.943444
Q2FZT0   16 1.68421 0.903563 0.161558
P48860   16 1.68421 0.903563 0.161558
Q2FYC1   11 1.15789 0.903563 0.161558
Q2G286   15 1.57895 0.903563 0.161558
Q2FXD3   20 2.10526 3.07991 0.0107511
Q2G027   2 0.210526 -1.27278 0.943444
Q2G0T4   10 1.05263 0.903563 0.161558
Q2FZJ5   7 0.736842 -1.27278 0.943444
Q2FW10   5 0.526316 -1.27278 0.943444
Q2FY91   9 0.947368 -1.27278 0.943444
Q2FVP0   15 1.57895 0.903563 0.161558
P60070   13 1.36842 0.903563 0.161558
Q2FWU1   11 1.15789 0.903563 0.161558
Q2FYA3   7 0.736842 -1.27278 0.943444
Q2G0V8   5 0.526316 -1.27278 0.943444
Q2G0Z2   7 0.736842 -1.27278 0.943444
Q2FZ47   3 0.315789 -1.27278 0.943444
Q2G0V9   2 0.210526 -1.27278 0.943444
Q2FZE2   15 1.57895 0.903563 0.161558
Q2FWB0   16 1.68421 0.903563 0.161558
Q2G1J1   3 0.315789 -1.27278 0.943444
Q2FYQ1   2 0.210526 -1.27278 0.943444
Q2FZ45   19 2 3.07991 0.0107511
Q2FYW5   15 1.57895 0.903563 0.161558
Q2G1A0   2 0.210526 -1.27278 0.943444
Q2FZB9   4 0.421053 -1.27278 0.943444
Q2FZX2   13 1.36842 0.903563 0.161558
Q2FZY4   11 1.15789 0.903563 0.161558
Q2FW56   4 0.421053 -1.27278 0.943444
P0A0G6   13 1.36842 0.903563 0.161558
Q2FW80   5 0.526316 -1.27278 0.943444
Q2G2S4   9 0.947368 -1.27278 0.943444
Q2G2H0   10 1.05263 0.903563 0.161558
Q2G2E1   1 0.105263 -1.27278 0.943444
Q2G0I5   14 1.47368 0.903563 0.161558
Q2FWW6   10 1.05263 0.903563 0.161558
Q2G112   10 1.05263 0.903563 0.161558
Q2G214   10 1.05263 0.903563 0.161558
Q2FYG2   13 1.36842 0.903563 0.161558
Q2G0J5   2 0.210526 -1.27278 0.943444
Q2FX27   11 1.15789 0.903563 0.161558
Q2FWV5   16 1.68421 0.903563 0.161558
Q2FX40   20 2.10526 3.07991 0.0107511
Q2FZM5   3 0.315789 -1.27278 0.943444
Q2FXH8   2 0.210526 -1.27278 0.943444
Q2FWS5   3 0.315789 -1.27278 0.943444
Q2FW13   19 1.9 0.903563 0.161558
Q2FY93   9 0.9 -1.27278 0.943444
Q2FZM8   24 2.4 3.07991 0.0107511
Q2FZV4   21 2.1 3.07991 0.0107511
Q2FVD4   14 1.4 0.903563 0.161558
Q2G0J3   5 0.5 -1.27278 0.943444
Q2FX61   20 2 3.07991 0.0107511
Q2FVD6   21 2.1 3.07991 0.0107511
Q2FYY7   17 1.7 0.903563 0.161558
Q2G0W0   24 2.4 3.07991 0.0107511
Q2FXF7   15 1.5 0.903563 0.161558
Q2G191   4 0.4 -1.27278 0.943444
Q2FYT5   8 0.8 -1.27278 0.943444
Q2G1P0   8 0.8 -1.27278 0.943444
Q2FVF8   17 1.7 0.903563 0.161558
Q2G0Y1   5 0.5 -1.27278 0.943444
Q2FZD2   18 1.8 0.903563 0.161558
Q2FZ59   12 1.2 0.903563 0.161558
Q2G2G1   5 0.5 -1.27278 0.943444
Q2G0F9   32 3.2 5.25625 0.000662855
Q2G1J2   14 1.4 0.903563 0.161558
Q2G0Q6   20 2 3.07991 0.0107511
Q2FYX0   22 2.2 3.07991 0.0107511
Q2FZU8   13 1.3 0.903563 0.161558
Q2G267   11 1.1 0.903563 0.161558
Q2G174   19 1.9 0.903563 0.161558
Q2FWC3   17 1.7 0.903563 0.161558
Q2FVN6   15 1.5 0.903563 0.161558
Q2G2D1   10 1 0.903563 0.161558
Q2FZK9   12 1.2 0.903563 0.161558
Q2G2C9   13 1.3 0.903563 0.161558
Q2G2V8   18 1.8 0.903563 0.161558
Q2FVL6   24 2.4 3.07991 0.0107511
Q2FY45   5 0.5 -1.27278 0.943444
Q2G2R7   20 2 3.07991 0.0107511
Q2FWD5   12 1.2 0.903563 0.161558
Q2FWT3   6 0.6 -1.27278 0.943444
Q2FY92   18 1.8 0.903563 0.161558
Q2FZM2   10 1 0.903563 0.161558
Q2G2F0   25 2.5 3.07991 0.0107511
Q2FW30   8 0.8 -1.27278 0.943444
Q2FZV9   13 1.3 0.903563 0.161558
Q2FVA6   16 1.6 0.903563 0.161558
Q2G229   17 1.7 0.903563 0.161558
Q2FZZ3   14 1.4 0.903563 0.161558
Q2G2F4   4 0.4 -1.27278 0.943444
Q2FVA7   12 1.2 0.903563 0.161558
Q2G0R3   8 0.8 -1.27278 0.943444
Q2G1R1   27 2.7 3.07991 0.0107511
Q2FZ79   19 1.9 0.903563 0.161558
Q2FZ12   3 0.3 -1.27278 0.943444
Q2FX39   7 0.7 -1.27278 0.943444
Q2G186   17 1.7 0.903563 0.161558
Q2FXE5   4 0.4 -1.27278 0.943444
Q2G0A1   10 1 0.903563 0.161558
Q2G0E7   4 0.4 -1.27278 0.943444
Q2G2V7   4 0.4 -1.27278 0.943444
Q2FYA6   26 2.6 3.07991 0.0107511
Q2G276   22 2.2 3.07991 0.0107511
Q2G070   14 1.4 0.903563 0.161558
Q2FVZ1   11 1.1 0.903563 0.161558
Q2FW84   12 1.2 0.903563 0.161558
Q2FVY9   14 1.4 0.903563 0.161558
Q2FVD9   21 2.1 3.07991 0.0107511
Q2G1T2   16 1.6 0.903563 0.161558
Q2G0I3   9 0.9 -1.27278 0.943444
Q2G0E8   10 1 0.903563 0.161558
Q2FW08   20 2 3.07991 0.0107511
Q2FVD8   21 2.1 3.07991 0.0107511
Q2FXF5   10 1 0.903563 0.161558
Q2FXW1   18 1.8 0.903563 0.161558
Q2FW79   13 1.3 0.903563 0.161558
Q2G2G0   36 3.6 5.25625 0.000662855
P48940   11 1.1 0.903563 0.161558
Q2FYL6   6 0.6 -1.27278 0.943444
Q2FZV8   26 2.6 3.07991 0.0107511
Q2FYM5   18 1.8 0.903563 0.161558
Q2G2B6   9 0.9 -1.27278 0.943444
Q2G1L2   7 0.7 -1.27278 0.943444
Q2G1V5   2 0.2 -1.27278 0.943444
Q2FXT0   23 2.3 3.07991 0.0107511
Q2FY02   17 1.7 0.903563 0.161558
Q2FWQ4   4 0.4 -1.27278 0.943444
Q2FYG4   4 0.4 -1.27278 0.943444
Q2FW11   12 1.2 0.903563 0.161558
Q2G257   16 1.52381 0.903563 0.161558
Q2FWJ6   19 1.80952 0.903563 0.161558
Q2FXS8   25 2.38095 3.07991 0.0107511
Q2FX12   12 1.14286 0.903563 0.161558
Q2FYF1   10 0.952381 -1.27278 0.943444
Q2G2E8   8 0.761905 -1.27278 0.943444
Q2FXE6   3 0.285714 -1.27278 0.943444
Q2G2C0   2 0.190476 -1.27278 0.943444
Q2G1V6   5 0.47619 -1.27278 0.943444
Q2FWZ4   29 2.7619 3.07991 0.0107511
Q2G2V0   4 0.380952 -1.27278 0.943444
Q9ZAH6   20 1.90476 0.903563 0.161558
Q2FVU2   27 2.57143 3.07991 0.0107511
Q2FWI8   22 2.09524 3.07991 0.0107511
P0A0H0   8 0.761905 -1.27278 0.943444
Q2G0C1   24 2.28571 3.07991 0.0107511
Q2FXH3   12 1.14286 0.903563 0.161558
Q2FXI6   20 1.90476 0.903563 0.161558
Q2G1X5   16 1.52381 0.903563 0.161558
Q2FV08   20 1.90476 0.903563 0.161558
Q2FWT7   12 1.14286 0.903563 0.161558
Q2G210   10 0.952381 -1.27278 0.943444
Q2FW66   12 1.14286 0.903563 0.161558
Q2FWD0   16 1.52381 0.903563 0.161558
Q2FUQ1   13 1.2381 0.903563 0.161558
Q2FVI6   1 0.0952381 -1.27278 0.943444
Q2FWM7   2 0.190476 -1.27278 0.943444
Q2FVN2   39 3.71429 5.25625 0.000662855
Q2FWR2   15 1.42857 0.903563 0.161558
Q2FYH4   6 0.571429 -1.27278 0.943444
Q2FYM8   4 0.380952 -1.27278 0.943444
Q9RFJ6   12 1.14286 0.903563 0.161558
Q2FZ42   10 0.952381 -1.27278 0.943444
Q2FVX9   25 2.38095 3.07991 0.0107511
Q2G066   16 1.52381 0.903563 0.161558
Q2FVM3   12 1.14286 0.903563 0.161558
Q2FWT1   10 0.952381 -1.27278 0.943444
Q2FZB8   12 1.14286 0.903563 0.161558
Q2FUQ8   3 0.285714 -1.27278 0.943444
Q2G2I7   22 2.09524 3.07991 0.0107511
Q2FVF7   10 0.952381 -1.27278 0.943444
Q2FV52   18 1.71429 0.903563 0.161558
Q2FWE3   11 1.04762 0.903563 0.161558
Q2G144   8 0.761905 -1.27278 0.943444
Q2FXZ1   15 1.42857 0.903563 0.161558
Q2FX34   18 1.71429 0.903563 0.161558
Q2FWV4   17 1.61905 0.903563 0.161558
Q2FZ11   10 0.952381 -1.27278 0.943444
Q2G141   11 1.04762 0.903563 0.161558
Q2FWF5   22 2.09524 3.07991 0.0107511
Q2FV34   11 1.04762 0.903563 0.161558
Q2FWQ0   15 1.42857 0.903563 0.161558
Q2FV88   28 2.66667 3.07991 0.0107511
Q2G2P0   18 1.71429 0.903563 0.161558
Q2FYW8   18 1.71429 0.903563 0.161558
Q2G1W1   16 1.52381 0.903563 0.161558
Q2FVC2   20 1.90476 0.903563 0.161558
Q2G0D3   4 0.380952 -1.27278 0.943444
Q2FV89   20 1.90476 0.903563 0.161558
Q2G1U2   23 2.19048 3.07991 0.0107511
Q2FX32   13 1.2381 0.903563 0.161558
Q2FXS7   8 0.761905 -1.27278 0.943444
Q2FVX1   4 0.380952 -1.27278 0.943444
Q2FVE0   4 0.380952 -1.27278 0.943444
Q2G270   17 1.61905 0.903563 0.161558
Q9EYW6   24 2.28571 3.07991 0.0107511
Q2FVB8   5 0.47619 -1.27278 0.943444
Q2FZT9   5 0.47619 -1.27278 0.943444
Q2G298   24 2.28571 3.07991 0.0107511
Q2FX49   7 0.666667 -1.27278 0.943444
Q2G0Z0   16 1.52381 0.903563 0.161558
Q2FW39   18 1.71429 0.903563 0.161558
Q2G252   9 0.857143 -1.27278 0.943444
Q2G0A3   17 1.61905 0.903563 0.161558
Q2FYJ7   16 1.52381 0.903563 0.161558
Q2FWT2   11 1.04762 0.903563 0.161558
Q2FWQ5   10 0.952381 -1.27278 0.943444
Q2G2J7   10 0.952381 -1.27278 0.943444
Q2FY75   4 0.380952 -1.27278 0.943444
Q2G106   20 1.90476 0.903563 0.161558
Q2FVY3   17 1.61905 0.903563 0.161558
Q2FVP9   17 1.61905 0.903563 0.161558
Q2FW42   11 1.04762 0.903563 0.161558
Q2FUV9   17 1.61905 0.903563 0.161558
Q2FVR7   20 1.90476 0.903563 0.161558
Q2FZN1   25 2.38095 3.07991 0.0107511
Q2G2Q7   28 2.54545 3.07991 0.0107511
Q2G150   17 1.54545 0.903563 0.161558
Q2G081   21 1.90909 0.903563 0.161558
Q2FV45   23 2.09091 3.07991 0.0107511
Q2FX02   25 2.27273 3.07991 0.0107511
P0A0Q4   12 1.09091 0.903563 0.161558
Q2G0L9   20 1.81818 0.903563 0.161558
Q2FY04   21 1.90909 0.903563 0.161558
Q2FV48   5 0.454545 -1.27278 0.943444
Q2FW64   12 1.09091 0.903563 0.161558
Q2FX63   19 1.72727 0.903563 0.161558
Q2G1T3   16 1.45455 0.903563 0.161558
Q2G0K9   29 2.63636 3.07991 0.0107511
Q2FZ00   10 0.909091 -1.27278 0.943444
Q2FVL9   29 2.63636 3.07991 0.0107511
Q2FW33   17 1.54545 0.903563 0.161558
Q2FWT9   18 1.63636 0.903563 0.161558
Q2FZF7   17 1.54545 0.903563 0.161558
Q2FWL1   25 2.27273 3.07991 0.0107511
Q2FYS7   28 2.54545 3.07991 0.0107511
Q2FZX3   21 1.90909 0.903563 0.161558
Q2FXR0   4 0.363636 -1.27278 0.943444
Q2G2I9   22 2 3.07991 0.0107511
Q2FWN1   3 0.272727 -1.27278 0.943444
Q2G297   5 0.454545 -1.27278 0.943444
Q2FVA0   6 0.545455 -1.27278 0.943444
Q2FXX0   22 2 3.07991 0.0107511
Q2G2P4   12 1.09091 0.903563 0.161558
Q2G0P8   15 1.36364 0.903563 0.161558
Q2FVN3   15 1.36364 0.903563 0.161558
Q2FXK7   27 2.45455 3.07991 0.0107511
Q2FZF8   12 1.09091 0.903563 0.161558
Q2FWR0   17 1.54545 0.903563 0.161558
Q2FXL2   3 0.272727 -1.27278 0.943444
Q2FWA9   7 0.636364 -1.27278 0.943444
Q2G282   31 2.81818 3.07991 0.0107511
Q9RQQ0   4 0.363636 -1.27278 0.943444
Q2FXD7   21 1.90909 0.903563 0.161558
Q2FUY4   11 1 0.903563 0.161558
Q2G2W4   4 0.363636 -1.27278 0.943444
Q2FZF5   13 1.18182 0.903563 0.161558
Q2FY42   17 1.54545 0.903563 0.161558
Q2FUS3   10 0.909091 -1.27278 0.943444
Q2G2E7   3 0.272727 -1.27278 0.943444
Q2G0S6   24 2.18182 3.07991 0.0107511
Q2G0C2   8 0.727273 -1.27278 0.943444
Q2FWF8   18 1.63636 0.903563 0.161558
Q2G000   16 1.45455 0.903563 0.161558
Q2FWX2   35 3.18182 5.25625 0.000662855
Q2FZS2   28 2.54545 3.07991 0.0107511
Q2FW16   18 1.63636 0.903563 0.161558
Q2FZI2   4 0.363636 -1.27278 0.943444
Q2G1Q5   9 0.818182 -1.27278 0.943444
Q2G1A5   27 2.45455 3.07991 0.0107511
Q2G0P7   12 1.09091 0.903563 0.161558
Q2FWV3   17 1.54545 0.903563 0.161558
Q2FW51   25 2.27273 3.07991 0.0107511
Q2FVI4   31 2.81818 3.07991 0.0107511
Q2FVN7   26 2.36364 3.07991 0.0107511
Q2FWP9   40 3.63636 5.25625 0.000662855
Q2FXT2   14 1.27273 0.903563 0.161558
P0A0F4   15 1.36364 0.903563 0.161558
Q2G126   33 3 5.25625 0.000662855
Q2FW82   4 0.363636 -1.27278 0.943444
Q2FY44   18 1.63636 0.903563 0.161558
Q2G0N9   24 2.18182 3.07991 0.0107511
Q2G0Z9   2 0.181818 -1.27278 0.943444
Q2FV81   18 1.63636 0.903563 0.161558
Q2FYC4   10 0.909091 -1.27278 0.943444
Q2G178   29 2.63636 3.07991 0.0107511
Q2G079   12 1.09091 0.903563 0.161558
Q2G2B7   23 2.09091 3.07991 0.0107511
Q2FVF5   26 2.36364 3.07991 0.0107511
Q2G2W2   11 1 0.903563 0.161558
Q2G1I2   24 2.18182 3.07991 0.0107511
Q2G245   5 0.454545 -1.27278 0.943444
Q2G1H7   10 0.869565 -1.27278 0.943444
Q2FWF1   34 2.95652 3.07991 0.0107511
Q2FZZ9   22 1.91304 0.903563 0.161558
Q2G1W3   21 1.82609 0.903563 0.161558
Q2G204   23 2 3.07991 0.0107511
Q2G1H1   10 0.869565 -1.27278 0.943444
Q2FXK3   17 1.47826 0.903563 0.161558
Q2G2H8   11 0.956522 -1.27278 0.943444
Q2FZP9   26 2.26087 3.07991 0.0107511
Q2FWI2   21 1.82609 0.903563 0.161558
Q2FYZ6   4 0.347826 -1.27278 0.943444
Q2FXS1   4 0.347826 -1.27278 0.943444
Q2G200   27 2.34783 3.07991 0.0107511
Q2G2L5   4 0.347826 -1.27278 0.943444
Q2FY73   37 3.21739 5.25625 0.000662855
Q2G177   3 0.26087 -1.27278 0.943444
Q2G2F9   11 0.956522 -1.27278 0.943444
Q2FV27   21 1.82609 0.903563 0.161558
Q2FZ56   27 2.34783 3.07991 0.0107511
Q2FVF3   4 0.347826 -1.27278 0.943444
Q2G0B6   15 1.30435 0.903563 0.161558
Q2G2S5   19 1.65217 0.903563 0.161558
Q2FW68   13 1.13043 0.903563 0.161558
Q2FWX7   10 0.869565 -1.27278 0.943444
Q2FWB6   20 1.73913 0.903563 0.161558
Q2FXA9   32 2.78261 3.07991 0.0107511
Q2FXP3   21 1.82609 0.903563 0.161558
Q2FUX5   25 2.17391 3.07991 0.0107511
Q2FZZ4   11 0.956522 -1.27278 0.943444
Q2FX98   21 1.82609 0.903563 0.161558
Q2FV23   19 1.65217 0.903563 0.161558
Q2FUR1   8 0.695652 -1.27278 0.943444
Q2FY49   20 1.73913 0.903563 0.161558
Q2G017   42 3.65217 5.25625 0.000662855
Q2G2K9   13 1.13043 0.903563 0.161558
Q2G2N9   20 1.73913 0.903563 0.161558
Q2G0E9   4 0.347826 -1.27278 0.943444
Q2FY19   33 2.86957 3.07991 0.0107511
Q2G1E3   6 0.521739 -1.27278 0.943444
Q2FW17   14 1.21739 0.903563 0.161558
Q2FWK9   24 2.08696 3.07991 0.0107511
Q2G2Q6   27 2.34783 3.07991 0.0107511
Q2G2Q5   32 2.78261 3.07991 0.0107511
Q2G1U9   36 3.13043 5.25625 0.000662855
Q2G299   14 1.21739 0.903563 0.161558
Q2FX75   41 3.56522 5.25625 0.000662855
Q2G058   21 1.82609 0.903563 0.161558
Q2G0E3   15 1.30435 0.903563 0.161558
Q2FYK0   10 0.869565 -1.27278 0.943444
Q2G2K6   13 1.13043 0.903563 0.161558
Q2FYN0   24 2.08696 3.07991 0.0107511
Q2FVK7   7 0.608696 -1.27278 0.943444
Q2FX15   24 2.08696 3.07991 0.0107511
Q2FVN9   4 0.347826 -1.27278 0.943444
Q2FWX0   6 0.521739 -1.27278 0.943444
Q2G143   24 2.08696 3.07991 0.0107511
Q2G0C7   35 3.04348 5.25625 0.000662855
Q2G0K6   13 1.13043 0.903563 0.161558
Q2FZZ1   5 0.434783 -1.27278 0.943444
Q2FV13   28 2.43478 3.07991 0.0107511
Q2G128   8 0.695652 -1.27278 0.943444
Q2FXU2   13 1.13043 0.903563 0.161558
Q2G2R4   15 1.30435 0.903563 0.161558
Q2FXM1   15 1.30435 0.903563 0.161558
Q8KQR1   38 3.30435 5.25625 0.000662855
Q2G2Q9   30 2.6087 3.07991 0.0107511
Q2FVG9   4 0.347826 -1.27278 0.943444
Q2FV56   3 0.26087 -1.27278 0.943444
Q2FWG7   4 0.333333 -1.27278 0.943444
Q2G0T1   14 1.16667 0.903563 0.161558
Q2FXB9   4 0.333333 -1.27278 0.943444
Q2FZP3   7 0.583333 -1.27278 0.943444
Q2FZQ2   4 0.333333 -1.27278 0.943444
Q2FXS4   29 2.41667 3.07991 0.0107511
Q2FZ21   21 1.75 0.903563 0.161558
Q2G2X2   13 1.08333 0.903563 0.161558
Q2FZF6   19 1.58333 0.903563 0.161558
Q2FYA0   30 2.5 3.07991 0.0107511
Q2G2A9   5 0.416667 -1.27278 0.943444
Q2FYB9   16 1.33333 0.903563 0.161558
Q2FYI4   17 1.41667 0.903563 0.161558
Q2FYL4   29 2.41667 3.07991 0.0107511
Q2G1T0   5 0.416667 -1.27278 0.943444
Q2FXW7   19 1.58333 0.903563 0.161558
Q2FZA1   29 2.41667 3.07991 0.0107511
Q2FY76   10 0.833333 -1.27278 0.943444
Q2FZ97   41 3.41667 5.25625 0.000662855
Q2G1I4   5 0.416667 -1.27278 0.943444
Q2FYQ6   6 0.5 -1.27278 0.943444
Q2FXL6   15 1.25 0.903563 0.161558
Q2G2G6   2 0.166667 -1.27278 0.943444
Q2FVH1   5 0.416667 -1.27278 0.943444
Q2FYA8   29 2.41667 3.07991 0.0107511
Q2G2M5   25 2.08333 3.07991 0.0107511
Q2FV99   37 3.08333 5.25625 0.000662855
Q2G105   38 3.16667 5.25625 0.000662855
Q2FW23   22 1.83333 0.903563 0.161558
Q2G012   20 1.66667 0.903563 0.161558
Q2G2V5   22 1.83333 0.903563 0.161558
Q2FW07   22 1.83333 0.903563 0.161558
Q2G0F2   34 2.83333 3.07991 0.0107511
Q2FZC9   6 0.5 -1.27278 0.943444
Q2FXE9   5 0.416667 -1.27278 0.943444
Q2FV47   32 2.66667 3.07991 0.0107511
Q2G2Q8   32 2.66667 3.07991 0.0107511
Q2FYE7   8 0.666667 -1.27278 0.943444
Q2FUT3   12 1 0.903563 0.161558
Q2G068   24 2 3.07991 0.0107511
Q2G2D3   16 1.33333 0.903563 0.161558
Q2FYK4   20 1.66667 0.903563 0.161558
Q2FX36   29 2.41667 3.07991 0.0107511
Q2G0A4   4 0.333333 -1.27278 0.943444
Q2G080   4 0.333333 -1.27278 0.943444
Q2FUT1   9 0.75 -1.27278 0.943444
Q2FYH3   22 1.83333 0.903563 0.161558
Q2FXA7   15 1.25 0.903563 0.161558
Q2G2Y6   28 2.33333 3.07991 0.0107511
Q2FY55   19 1.58333 0.903563 0.161558
Q2FY61   22 1.83333 0.903563 0.161558
Q2G0E2   34 2.83333 3.07991 0.0107511
Q2FVY1   16 1.33333 0.903563 0.161558
Q2FUV1   20 1.66667 0.903563 0.161558
Q2FUS9   41 3.41667 5.25625 0.000662855
Q2G1A1   17 1.41667 0.903563 0.161558
P60639   4 0.333333 -1.27278 0.943444
Q2FZE9   31 2.58333 3.07991 0.0107511
Q2G1I9   7 0.583333 -1.27278 0.943444
Q2FWN0   25 2.08333 3.07991 0.0107511
Q2FZE3   41 3.41667 5.25625 0.000662855
Q93Q23   4 0.333333 -1.27278 0.943444
Q2FWE9   20 1.66667 0.903563 0.161558
Q2FUS1   6 0.5 -1.27278 0.943444
Q2FVM5   27 2.25 3.07991 0.0107511
Q2G2N7   6 0.5 -1.27278 0.943444
Q2FWG0   4 0.333333 -1.27278 0.943444
Q2FXV7   4 0.333333 -1.27278 0.943444
Q2FW69   6 0.5 -1.27278 0.943444
P0A0F8   18 1.5 0.903563 0.161558
Q2G055   20 1.66667 0.903563 0.161558
Q2FV37   6 0.5 -1.27278 0.943444
Q2G225   5 0.416667 -1.27278 0.943444
Q2FXG2   14 1.16667 0.903563 0.161558
Q2FY87   28 2.33333 3.07991 0.0107511
Q2FWR7   26 2.16667 3.07991 0.0107511
Q2G1U6   20 1.66667 0.903563 0.161558
Q2G006   28 2.33333 3.07991 0.0107511
Q2G2I6   4 0.32 -1.27278 0.943444
Q2FWS1   20 1.6 0.903563 0.161558
Q2FYF5   20 1.6 0.903563 0.161558
Q2G0F1   10 0.8 -1.27278 0.943444
Q2G0J2   18 1.44 0.903563 0.161558
Q2FXE3   22 1.76 0.903563 0.161558
Q2FYV8   18 1.44 0.903563 0.161558
Q2G1X6   18 1.44 0.903563 0.161558
Q2FUP5   16 1.28 0.903563 0.161558
Q2G1A4   4 0.32 -1.27278 0.943444
Q2G0H9   22 1.76 0.903563 0.161558
Q2G0M0   18 1.44 0.903563 0.161558
Q2FYK6   26 2.08 3.07991 0.0107511
Q2G023   26 2.08 3.07991 0.0107511
Q2G0G2   27 2.16 3.07991 0.0107511
Q2FXC0   34 2.72 3.07991 0.0107511
Q2FXF1   40 3.2 5.25625 0.000662855
Q2FW00   4 0.32 -1.27278 0.943444
Q2G1E7   6 0.48 -1.27278 0.943444
Q2FWE7   17 1.36 0.903563 0.161558
Q2FY32   19 1.52 0.903563 0.161558
Q2FUU0   25 2 3.07991 0.0107511
Q2FVU5   26 2.08 3.07991 0.0107511
Q2G062   12 0.96 -1.27278 0.943444
Q2FV26   13 1.04 0.903563 0.161558
Q2FW97   24 1.92 0.903563 0.161558
Q2FZY8   5 0.4 -1.27278 0.943444
Q2G277   4 0.32 -1.27278 0.943444
Q2G0V1   5 0.4 -1.27278 0.943444
Q2FWJ3   31 2.48 3.07991 0.0107511
Q2G2J2   17 1.36 0.903563 0.161558
Q2FVB0   5 0.4 -1.27278 0.943444
Q2G278   21 1.68 0.903563 0.161558
Q2G107   30 2.4 3.07991 0.0107511
P0A0M9   35 2.8 3.07991 0.0107511
Q2G067   3 0.24 -1.27278 0.943444
Q2FV55   21 1.68 0.903563 0.161558
Q2G1L3   24 1.92 0.903563 0.161558
Q2G2R0   17 1.36 0.903563 0.161558
Q2G2T3   25 2 3.07991 0.0107511
Q2FWA8   4 0.32 -1.27278 0.943444
Q2G056   28 2.24 3.07991 0.0107511
Q2FWR1   16 1.28 0.903563 0.161558
Q2FXP9   19 1.52 0.903563 0.161558
Q2FZI4   10 0.8 -1.27278 0.943444
Q2G2L7   27 2.16 3.07991 0.0107511
Q2FVG1   5 0.4 -1.27278 0.943444
Q2G1I7   27 2.16 3.07991 0.0107511
Q2FVB6   4 0.32 -1.27278 0.943444
Q2G001   27 2.16 3.07991 0.0107511
Q2FUX3   29 2.32 3.07991 0.0107511
Q2G1Q9   16 1.28 0.903563 0.161558
Q2G2S9   32 2.56 3.07991 0.0107511
Q2FXZ8   11 0.88 -1.27278 0.943444
Q2FZI7   20 1.6 0.903563 0.161558
Q2FUS6   21 1.68 0.903563 0.161558
Q2FUZ6   21 1.68 0.903563 0.161558
Q2FYQ9   19 1.52 0.903563 0.161558
Q2FYS8   31 2.48 3.07991 0.0107511
Q2FYS6   4 0.32 -1.27278 0.943444
Q2FZG6   18 1.44 0.903563 0.161558
Q2G1L9   5 0.4 -1.27278 0.943444
Q2FXT3   19 1.52 0.903563 0.161558
Q2FZN9   38 3.04 5.25625 0.000662855
Q2FW20   26 2.08 3.07991 0.0107511
Q2G0H3   20 1.6 0.903563 0.161558
Q2FV98   29 2.32 3.07991 0.0107511
Q2FXR7   11 0.88 -1.27278 0.943444
Q2G1T4   32 2.56 3.07991 0.0107511
Q2FW38   17 1.36 0.903563 0.161558
Q2G2P6   9 0.72 -1.27278 0.943444
Q2FVL7   19 1.52 0.903563 0.161558
Q2FVY2   27 2.16 3.07991 0.0107511
Q2FYZ0   22 1.76 0.903563 0.161558
Q2FYW2   6 0.48 -1.27278 0.943444
P60643   5 0.4 -1.27278 0.943444
Q2G265   28 2.24 3.07991 0.0107511
Q2FV42   5 0.4 -1.27278 0.943444
Q2FXN0   8 0.64 -1.27278 0.943444
Q2G2D9   5 0.4 -1.27278 0.943444
Q2FV75   25 2 3.07991 0.0107511
Q2FYE0   10 0.8 -1.27278 0.943444
Q2FX03   4 0.32 -1.27278 0.943444
Q2FX89   15 1.2 0.903563 0.161558
Q2FX43   32 2.56 3.07991 0.0107511
Q2FV69   12 0.923077 -1.27278 0.943444
P72360   4 0.307692 -1.27278 0.943444
Q2FVQ1   30 2.30769 3.07991 0.0107511
Q2FYG7   29 2.23077 3.07991 0.0107511
Q2G1J8   5 0.384615 -1.27278 0.943444
Q2FW77   6 0.461538 -1.27278 0.943444
Q2FWI4   19 1.46154 0.903563 0.161558
Q2FX62   24 1.84615 0.903563 0.161558
Q2G0U6   27 2.07692 3.07991 0.0107511
Q2G0P2   24 1.84615 0.903563 0.161558
Q2G0B8   27 2.07692 3.07991 0.0107511
Q2FVL3   5 0.384615 -1.27278 0.943444
Q2G1K8   22 1.69231 0.903563 0.161558
Q2G2R9   21 1.61538 0.903563 0.161558
Q2G2I3   4 0.307692 -1.27278 0.943444
Q2FY56   2 0.153846 -1.27278 0.943444
Q2G0B1   15 1.15385 0.903563 0.161558
Q2G1T1   17 1.30769 0.903563 0.161558
Q2FVX5   6 0.461538 -1.27278 0.943444
Q2G0H8   14 1.07692 0.903563 0.161558
Q2FVT3   20 1.53846 0.903563 0.161558
Q2FWF6   21 1.61538 0.903563 0.161558
Q2FWZ6   26 2 3.07991 0.0107511
Q2FZ77   21 1.61538 0.903563 0.161558
Q2G0H0   16 1.23077 0.903563 0.161558
Q2G2G7   30 2.30769 3.07991 0.0107511
Q2G117   15 1.15385 0.903563 0.161558
Q2FXG9   23 1.76923 0.903563 0.161558
Q2FWE4   22 1.69231 0.903563 0.161558
Q2FUS0   33 2.53846 3.07991 0.0107511
Q2FWR3   14 1.07692 0.903563 0.161558
Q2FYA9   23 1.76923 0.903563 0.161558
Q2G0Y5   21 1.61538 0.903563 0.161558
Q2FZZ8   36 2.76923 3.07991 0.0107511
Q2G1Z6   9 0.692308 -1.27278 0.943444
Q2FX53   14 1.07692 0.903563 0.161558
Q2FZC4   40 3.07692 5.25625 0.000662855
Q2FUS5   11 0.846154 -1.27278 0.943444
Q2G1R0   5 0.384615 -1.27278 0.943444
Q2G0D5   5 0.384615 -1.27278 0.943444
Q2FY18   5 0.384615 -1.27278 0.943444
Q2FYH8   6 0.461538 -1.27278 0.943444
Q2G1F2   17 1.30769 0.903563 0.161558
Q2G0Q5   26 2 3.07991 0.0107511
Q2FVR2   28 2.15385 3.07991 0.0107511
Q2FZE7   37 2.84615 3.07991 0.0107511
Q2G0I0   19 1.46154 0.903563 0.161558
Q2G0R1   20 1.53846 0.903563 0.161558
Q2G0L7   16 1.23077 0.903563 0.161558
Q2FWI1   18 1.38462 0.903563 0.161558
Q2G0F7   6 0.461538 -1.27278 0.943444
Q2FXY3   16 1.23077 0.903563 0.161558
P0A084   31 2.38462 3.07991 0.0107511
Q2G0G5   18 1.38462 0.903563 0.161558
Q2FZE5   4 0.307692 -1.27278 0.943444
Q2G0A2   4 0.307692 -1.27278 0.943444
Q2FVE8   4 0.307692 -1.27278 0.943444
Q2G2M8   31 2.38462 3.07991 0.0107511
Q2FYH7   12 0.923077 -1.27278 0.943444
Q2FVR8   28 2.15385 3.07991 0.0107511
Q2FZU9   30 2.30769 3.07991 0.0107511
Q2FYX7   15 1.15385 0.903563 0.161558
Q2G280   23 1.76923 0.903563 0.161558
Q2FVG5   20 1.53846 0.903563 0.161558
Q2FWX1   23 1.76923 0.903563 0.161558
Q2FVB3   5 0.384615 -1.27278 0.943444
Q2G2A1   26 2 3.07991 0.0107511
Q2G1W7   30 2.30769 3.07991 0.0107511
Q2FW36   10 0.769231 -1.27278 0.943444
P31337   20 1.53846 0.903563 0.161558
Q2FXB8   5 0.384615 -1.27278 0.943444
Q2G2F3   29 2.23077 3.07991 0.0107511
Q2FYM7   2 0.153846 -1.27278 0.943444
Q2FYB2   35 2.69231 3.07991 0.0107511
Q2G2E2   18 1.33333 0.903563 0.161558
Q2G2G9   12 0.888889 -1.27278 0.943444
Q2FVC5   46 3.40741 5.25625 0.000662855
Q2G0T3   13 0.962963 -1.27278 0.943444
Q2G074   6 0.444444 -1.27278 0.943444
Q2G016   27 2 3.07991 0.0107511
Q2G0G4   39 2.88889 3.07991 0.0107511
Q2G2K1   25 1.85185 0.903563 0.161558
Q2FXE1   9 0.666667 -1.27278 0.943444
Q2FWD2   15 1.11111 0.903563 0.161558
Q2G1Q0   54 4 7.4326 4.06742e-05
Q2G073   6 0.444444 -1.27278 0.943444
Q2G1T7   21 1.55556 0.903563 0.161558
Q2FVI3   25 1.85185 0.903563 0.161558
Q2FZ93   14 1.03704 0.903563 0.161558
Q2FVQ7   23 1.7037 0.903563 0.161558
Q2G2B9   6 0.444444 -1.27278 0.943444
Q2FZN5   4 0.296296 -1.27278 0.943444
Q2FY72   29 2.14815 3.07991 0.0107511
Q2G0A0   27 2 3.07991 0.0107511
Q2FZQ8   5 0.37037 -1.27278 0.943444
Q2FXP1   16 1.18519 0.903563 0.161558
P0A0B7   29 2.14815 3.07991 0.0107511
Q2FYW0   18 1.33333 0.903563 0.161558
Q2G230   18 1.33333 0.903563 0.161558
Q2G0H5   17 1.25926 0.903563 0.161558
Q2G0B7   18 1.33333 0.903563 0.161558
Q2G131   3 0.222222 -1.27278 0.943444
Q2G0Y4   19 1.40741 0.903563 0.161558
Q2G2L0   19 1.40741 0.903563 0.161558
Q2G101   22 1.62963 0.903563 0.161558
Q2G036   20 1.48148 0.903563 0.161558
Q2FXN3   5 0.37037 -1.27278 0.943444
Q2FWY2   15 1.11111 0.903563 0.161558
Q2FXK6   28 2.07407 3.07991 0.0107511
Q2G2Y3   40 2.96296 3.07991 0.0107511
Q2G1P8   51 3.77778 5.25625 0.000662855
Q2G0N7   27 2 3.07991 0.0107511
Q2FW43   17 1.25926 0.903563 0.161558
Q2G2N4   22 1.62963 0.903563 0.161558
Q2FW59   34 2.51852 3.07991 0.0107511
Q2G1V0   4 0.296296 -1.27278 0.943444
Q2G010   19 1.40741 0.903563 0.161558
Q2FWJ4   8 0.592593 -1.27278 0.943444
Q2FUR3   17 1.25926 0.903563 0.161558
Q2FXE4   16 1.18519 0.903563 0.161558
Q2FY36   23 1.7037 0.903563 0.161558
Q2G1Q7   31 2.2963 3.07991 0.0107511
Q2FX09   14 1.03704 0.903563 0.161558
Q2G0Z1   32 2.37037 3.07991 0.0107511
Q2FWJ1   44 3.25926 5.25625 0.000662855
Q2FUT4   28 2.07407 3.07991 0.0107511
Q2FYI1   33 2.44444 3.07991 0.0107511
Q2FXQ8   21 1.55556 0.903563 0.161558
Q2FUZ0   27 2 3.07991 0.0107511
P0A086   27 2 3.07991 0.0107511
Q2FZM0   4 0.296296 -1.27278 0.943444
Q2FXL3   33 2.44444 3.07991 0.0107511
Q2G2K7   5 0.37037 -1.27278 0.943444
Q2FVL1   6 0.444444 -1.27278 0.943444
Q2FW21   24 1.77778 0.903563 0.161558
Q2G201   32 2.37037 3.07991 0.0107511
Q2FVV6   17 1.25926 0.903563 0.161558
Q2FV03   24 1.77778 0.903563 0.161558
Q2G2T2   6 0.444444 -1.27278 0.943444
Q2FZ44   21 1.55556 0.903563 0.161558
Q2G1N7   17 1.25926 0.903563 0.161558
Q2G172   4 0.296296 -1.27278 0.943444
Q2G208   15 1.11111 0.903563 0.161558
Q2FZR7   5 0.37037 -1.27278 0.943444
Q2G2K2   35 2.59259 3.07991 0.0107511
Q2FVA4   26 1.92593 0.903563 0.161558
Q2G0F5   5 0.37037 -1.27278 0.943444
Q2G0X0   46 3.40741 5.25625 0.000662855
Q2FXU0   21 1.55556 0.903563 0.161558
Q2FXX9   20 1.48148 0.903563 0.161558
Q2G2K8   20 1.48148 0.903563 0.161558
Q2G0X1   44 3.14286 5.25625 0.000662855
Q2FXI8   28 2 3.07991 0.0107511
Q2G0L1   39 2.78571 3.07991 0.0107511
Q2FX07   35 2.5 3.07991 0.0107511
Q2G139   37 2.64286 3.07991 0.0107511
Q2FUV5   22 1.57143 0.903563 0.161558
Q2FVD0   47 3.35714 5.25625 0.000662855
Q2FX10   10 0.714286 -1.27278 0.943444
Q2G1W5   33 2.35714 3.07991 0.0107511
Q2G1Y7   35 2.5 3.07991 0.0107511
Q2G190   26 1.85714 0.903563 0.161558
Q2FV59   4 0.285714 -1.27278 0.943444
Q2FZS3   43 3.07143 5.25625 0.000662855
Q2FX90   22 1.57143 0.903563 0.161558
Q2FW85   4 0.285714 -1.27278 0.943444
Q2FZ65   59 4.21429 7.4326 4.06742e-05
Q2FXJ7   27 1.92857 0.903563 0.161558
Q2FVW2   16 1.14286 0.903563 0.161558
Q2G0H4   22 1.57143 0.903563 0.161558
Q2FVV4   4 0.285714 -1.27278 0.943444
Q2FUR9   5 0.357143 -1.27278 0.943444
Q2FW06   27 1.92857 0.903563 0.161558
Q2FY84   26 1.85714 0.903563 0.161558
Q2G132   28 2 3.07991 0.0107511
Q2G0C9   52 3.71429 5.25625 0.000662855
Q2G2N1   4 0.285714 -1.27278 0.943444
Q2FVF2   5 0.357143 -1.27278 0.943444
Q2FZ30   16 1.14286 0.903563 0.161558
Q2FXX8   27 1.92857 0.903563 0.161558
Q2FZX6   12 0.857143 -1.27278 0.943444
Q2G1Z2   5 0.357143 -1.27278 0.943444
Q2G0G7   25 1.78571 0.903563 0.161558
Q2FV53   28 2 3.07991 0.0107511
Q2FV28   16 1.14286 0.903563 0.161558
Q2G097   28 2 3.07991 0.0107511
Q2FZC5   22 1.57143 0.903563 0.161558
Q2FY77   23 1.64286 0.903563 0.161558
Q2FVA9   24 1.71429 0.903563 0.161558
Q2G2W5   16 1.14286 0.903563 0.161558
Q2FX97   20 1.42857 0.903563 0.161558
Q2G1F3   47 3.35714 5.25625 0.000662855
Q2FYU1   20 1.42857 0.903563 0.161558
Q2FUP6   14 1 0.903563 0.161558
Q2G2U7   11 0.785714 -1.27278 0.943444
Q2FY09   35 2.5 3.07991 0.0107511
Q2G1J6   19 1.35714 0.903563 0.161558
Q2G059   30 2.14286 3.07991 0.0107511
Q2FVK5   5 0.357143 -1.27278 0.943444
Q2G0H7   22 1.57143 0.903563 0.161558
Q2FWN2   5 0.357143 -1.27278 0.943444
Q2FYV7   33 2.35714 3.07991 0.0107511
Q2G236   22 1.57143 0.903563 0.161558
Q2FZR6   6 0.428571 -1.27278 0.943444
Q2G1P9   50 3.57143 5.25625 0.000662855
Q2G0R9   27 1.92857 0.903563 0.161558
Q2FUZ9   15 1.07143 0.903563 0.161558
Q2FVP2   27 1.92857 0.903563 0.161558
Q2FXC8   33 2.35714 3.07991 0.0107511
Q2FVC4   45 3.21429 5.25625 0.000662855
Q2FZ29   36 2.57143 3.07991 0.0107511
Q2FYR8   25 1.72414 0.903563 0.161558
Q2FY23   24 1.65517 0.903563 0.161558
Q2G0D4   25 1.72414 0.903563 0.161558
Q2FZ38   28 1.93103 0.903563 0.161558
Q2FXH1   4 0.275862 -1.27278 0.943444
Q2FXZ9   15 1.03448 0.903563 0.161558
Q2G1V3   4 0.275862 -1.27278 0.943444
Q2FVZ0   4 0.275862 -1.27278 0.943444
Q2FV95   5 0.344828 -1.27278 0.943444
Q2G196   27 1.86207 0.903563 0.161558
Q2FZ61   52 3.58621 5.25625 0.000662855
Q2FW27   21 1.44828 0.903563 0.161558
Q2FWH2   11 0.758621 -1.27278 0.943444
Q2FZQ9   5 0.344828 -1.27278 0.943444
Q2FWQ9   28 1.93103 0.903563 0.161558
Q2G1N5   6 0.413793 -1.27278 0.943444
Q2FZP8   4 0.275862 -1.27278 0.943444
Q2FXC2   31 2.13793 3.07991 0.0107511
Q2G0X9   27 1.86207 0.903563 0.161558
Q2FX08   9 0.62069 -1.27278 0.943444
Q2FUV2   23 1.58621 0.903563 0.161558
Q2FZT8   28 1.93103 0.903563 0.161558
Q2G2N2   5 0.344828 -1.27278 0.943444
Q2G0M1   16 1.10345 0.903563 0.161558
Q2FVX8   22 1.51724 0.903563 0.161558
Q2G220   20 1.37931 0.903563 0.161558
Q2FW37   35 2.41379 3.07991 0.0107511
Q2G203   31 2.13793 3.07991 0.0107511
Q2FY89   18 1.24138 0.903563 0.161558
Q2G1K7   23 1.58621 0.903563 0.161558
Q2G013   5 0.344828 -1.27278 0.943444
Q2FV91   4 0.275862 -1.27278 0.943444
Q2FW92   30 2.06897 3.07991 0.0107511
Q2G1U5   34 2.34483 3.07991 0.0107511
Q2G2A6   41 2.82759 3.07991 0.0107511
Q2G0G9   23 1.58621 0.903563 0.161558
P0A088   18 1.24138 0.903563 0.161558
Q2G0B4   5 0.344828 -1.27278 0.943444
Q2G0X7   35 2.41379 3.07991 0.0107511
Q2G0S0   35 2.41379 3.07991 0.0107511
Q2FW12   30 2.06897 3.07991 0.0107511
Q2G0J7   21 1.44828 0.903563 0.161558
Q2FW76   5 0.344828 -1.27278 0.943444
Q2G1Z7   20 1.37931 0.903563 0.161558
Q2G2S1   26 1.7931 0.903563 0.161558
Q2G1B1   35 2.41379 3.07991 0.0107511
Q2FVP3   11 0.758621 -1.27278 0.943444
Q2G1V1   30 2.06897 3.07991 0.0107511
Q2G1H8   47 3.24138 5.25625 0.000662855
Q2G149   37 2.55172 3.07991 0.0107511
Q2FXC7   35 2.41379 3.07991 0.0107511
Q2G019   42 2.89655 3.07991 0.0107511
Q2FWL6   21 1.44828 0.903563 0.161558
Q2G199   5 0.344828 -1.27278 0.943444
Q2FY41   12 0.827586 -1.27278 0.943444
Q2FX33   27 1.86207 0.903563 0.161558
Q2G181   43 2.96552 3.07991 0.0107511
Q2FVT1   5 0.344828 -1.27278 0.943444
Q2G0Z5   20 1.37931 0.903563 0.161558
Q2FZC7   28 1.93103 0.903563 0.161558
Q2G1U0   24 1.65517 0.903563 0.161558
Q2FW18   27 1.86207 0.903563 0.161558
Q2G0H1   24 1.65517 0.903563 0.161558
Q2FX22   13 0.896552 -1.27278 0.943444
Q2G157   22 1.51724 0.903563 0.161558
Q2G2J5   23 1.58621 0.903563 0.161558
Q2FZH9   5 0.344828 -1.27278 0.943444
Q2FZA6   4 0.275862 -1.27278 0.943444
Q2G1N6   6 0.413793 -1.27278 0.943444
Q2FVR4   15 1.03448 0.903563 0.161558
Q2FY13   29 2 3.07991 0.0107511
Q2G025   23 1.58621 0.903563 0.161558
Q2FV36   10 0.689655 -1.27278 0.943444
Q2G0W9   51 3.51724 5.25625 0.000662855
Q2G0L0   20 1.37931 0.903563 0.161558
Q2FUR2   36 2.48276 3.07991 0.0107511
Q2FVJ9   28 1.93103 0.903563 0.161558
Q2G1S8   28 1.86667 0.903563 0.161558
Q2FVJ5   23 1.53333 0.903563 0.161558
Q2FZ39   18 1.2 0.903563 0.161558
Q2FWP6   12 0.8 -1.27278 0.943444
Q2FVB4   37 2.46667 3.07991 0.0107511
Q2G0V7   23 1.53333 0.903563 0.161558
Q2FUV4   29 1.93333 0.903563 0.161558
Q2FYG5   26 1.73333 0.903563 0.161558
Q2FW71   5 0.333333 -1.27278 0.943444
Q2FZB1   27 1.8 0.903563 0.161558
Q2G0Y9   24 1.6 0.903563 0.161558
Q2G0X4   31 2.06667 3.07991 0.0107511
Q2FZL2   29 1.93333 0.903563 0.161558
Q2FVS1   34 2.26667 3.07991 0.0107511
Q2G099   29 1.93333 0.903563 0.161558
Q2FZN0   23 1.53333 0.903563 0.161558
Q2FZ50   13 0.866667 -1.27278 0.943444
Q2G0X8   28 1.86667 0.903563 0.161558
Q2G167   35 2.33333 3.07991 0.0107511
Q2G086   18 1.2 0.903563 0.161558
Q2G0D0   36 2.4 3.07991 0.0107511
Q2FWG3   25 1.66667 0.903563 0.161558
Q2G228   28 1.86667 0.903563 0.161558
Q2FWW8   14 0.933333 -1.27278 0.943444
Q2FYL0   40 2.66667 3.07991 0.0107511
Q2FXX2   19 1.26667 0.903563 0.161558
Q2G0C4   4 0.266667 -1.27278 0.943444
Q2FZA2   22 1.46667 0.903563 0.161558
Q2FWL0   32 2.13333 3.07991 0.0107511
Q2FUY9   27 1.8 0.903563 0.161558
Q2G0T8   33 2.2 3.07991 0.0107511
Q2FWK0   33 2.2 3.07991 0.0107511
Q2G0D9   28 1.86667 0.903563 0.161558
Q2FZF3   33 2.2 3.07991 0.0107511
Q2FZ17   33 2.2 3.07991 0.0107511
Q2G0T6   25 1.66667 0.903563 0.161558
Q2G140   6 0.4 -1.27278 0.943444
Q2G2F2   5 0.333333 -1.27278 0.943444
Q2FXG0   27 1.8 0.903563 0.161558
Q2FWR4   23 1.53333 0.903563 0.161558
Q2G195   15 1 0.903563 0.161558
Q2FVY4   25 1.66667 0.903563 0.161558
Q2G1I6   32 2.13333 3.07991 0.0107511
Q2FVD5   18 1.2 0.903563 0.161558
Q2FZM1   29 1.93333 0.903563 0.161558
Q2FVG0   38 2.53333 3.07991 0.0107511
Q2FZM7   37 2.46667 3.07991 0.0107511
Q2FZB2   28 1.86667 0.903563 0.161558
Q2G287   16 1.06667 0.903563 0.161558
Q2FWG4   13 0.866667 -1.27278 0.943444
Q2G2B3   4 0.266667 -1.27278 0.943444
Q2FY48   11 0.733333 -1.27278 0.943444
Q9ZNI1   21 1.4 0.903563 0.161558
Q2FV94   51 3.4 5.25625 0.000662855
Q2G2X5   6 0.4 -1.27278 0.943444
Q2FVX6   26 1.73333 0.903563 0.161558
Q2G060   16 1.06667 0.903563 0.161558
Q2FVG2   12 0.8 -1.27278 0.943444
Q2G1Q1   48 3.2 5.25625 0.000662855
Q2G1F1   51 3.4 5.25625 0.000662855
Q2FXC5   30 2 3.07991 0.0107511
Q2G2B0   5 0.333333 -1.27278 0.943444
Q2FXR6   6 0.4 -1.27278 0.943444
Q2FXE0   28 1.86667 0.903563 0.161558
Q2FUY3   27 1.8 0.903563 0.161558
Q2G1S6   32 2.13333 3.07991 0.0107511
Q2FVE9   5 0.333333 -1.27278 0.943444
Q2FVU7   14 0.933333 -1.27278 0.943444
Q2FVM7   19 1.26667 0.903563 0.161558
Q2FVU6   5 0.333333 -1.27278 0.943444
Q2FVA1   30 2 3.07991 0.0107511
Q2FWB8   31 2.06667 3.07991 0.0107511
Q2FYR5   20 1.33333 0.903563 0.161558
Q2G261   18 1.2 0.903563 0.161558
Q2G264   45 3 5.25625 0.000662855
Q2G0U4   20 1.33333 0.903563 0.161558
Q2G226   5 0.333333 -1.27278 0.943444
Q2FZT7   28 1.86667 0.903563 0.161558
Q2FXJ4   12 0.8 -1.27278 0.943444
Q2G047   18 1.2 0.903563 0.161558
Q2FWD9   22 1.46667 0.903563 0.161558
Q2FZH2   18 1.2 0.903563 0.161558
Q2G044   19 1.26667 0.903563 0.161558
Q2FVZ8   4 0.266667 -1.27278 0.943444
Q2G1C5   5 0.333333 -1.27278 0.943444
Q2G1Z1   11 0.733333 -1.27278 0.943444
Q2G135   21 1.4 0.903563 0.161558
Q2FVE5   22 1.46667 0.903563 0.161558
Q2FZ70   20 1.33333 0.903563 0.161558
Q2G2A0   31 2.06667 3.07991 0.0107511
Q2G224   20 1.29032 0.903563 0.161558
P0A0K3   25 1.6129 0.903563 0.161558
Q2G1A8   28 1.80645 0.903563 0.161558
Q2G1P5   6 0.387097 -1.27278 0.943444
Q2FV93   4 0.258065 -1.27278 0.943444
Q2FXC4   32 2.06452 3.07991 0.0107511
Q2FY74   19 1.22581 0.903563 0.161558
Q2G1M1   17 1.09677 0.903563 0.161558
Q9EZ11   27 1.74194 0.903563 0.161558
Q2FZB3   28 1.80645 0.903563 0.161558
Q2G1V2   21 1.35484 0.903563 0.161558
Q2FVM8   13 0.83871 -1.27278 0.943444
Q2FVR1   39 2.51613 3.07991 0.0107511
Q2FXC3   35 2.25806 3.07991 0.0107511
Q2FUV6   29 1.87097 0.903563 0.161558
Q2G1D7   20 1.29032 0.903563 0.161558
Q2FXR2   23 1.48387 0.903563 0.161558
Q2FW83   4 0.258065 -1.27278 0.943444
Q2G2X7   35 2.25806 3.07991 0.0107511
Q2FVM4   4 0.258065 -1.27278 0.943444
P0A0J3   18 1.16129 0.903563 0.161558
Q2G2L8   20 1.29032 0.903563 0.161558
Q2FZ27   33 2.12903 3.07991 0.0107511
Q2FZ53   22 1.41935 0.903563 0.161558
Q2G154   27 1.74194 0.903563 0.161558
Q2FZS4   4 0.258065 -1.27278 0.943444
Q2FYQ5   4 0.258065 -1.27278 0.943444
Q2FZL6   27 1.74194 0.903563 0.161558
Q2FWB9   20 1.29032 0.903563 0.161558
Q2FUQ4   26 1.67742 0.903563 0.161558
Q2G293   33 2.12903 3.07991 0.0107511
Q2FZS5   26 1.67742 0.903563 0.161558
Q2FYP9   5 0.322581 -1.27278 0.943444
Q2G0K7   26 1.67742 0.903563 0.161558
Q2FVV2   15 0.967742 -1.27278 0.943444
Q2FVN0   23 1.48387 0.903563 0.161558
Q2FX00   22 1.41935 0.903563 0.161558
Q2G1I0   11 0.709677 -1.27278 0.943444
Q2FXI2   29 1.87097 0.903563 0.161558
Q2G2X1   13 0.83871 -1.27278 0.943444
Q2FYG6   10 0.645161 -1.27278 0.943444
Q2FXH0   20 1.29032 0.903563 0.161558
Q2FXU7   28 1.80645 0.903563 0.161558
Q2G170   23 1.48387 0.903563 0.161558
Q2FVQ9   24 1.54839 0.903563 0.161558
Q2FWV2   23 1.48387 0.903563 0.161558
Q2FVI5   4 0.258065 -1.27278 0.943444
Q2FUW0   30 1.93548 0.903563 0.161558
Q2FXB7   45 2.90323 3.07991 0.0107511
Q2G0J8   29 1.87097 0.903563 0.161558
Q2FXB5   25 1.6129 0.903563 0.161558
Q2FYE9   4 0.258065 -1.27278 0.943444
Q2FVE2   16 1.03226 0.903563 0.161558
Q2G2V6   29 1.87097 0.903563 0.161558
O08387   11 0.709677 -1.27278 0.943444
Q2FZ14   22 1.41935 0.903563 0.161558
Q2FXW3   24 1.54839 0.903563 0.161558
Q2FYQ8   27 1.74194 0.903563 0.161558
Q2G2D6   20 1.29032 0.903563 0.161558
Q2G2T7   24 1.54839 0.903563 0.161558
Q2FYP8   11 0.709677 -1.27278 0.943444
Q2FZ25   19 1.22581 0.903563 0.161558
Q2FY65   36 2.32258 3.07991 0.0107511
Q2G2T1   15 0.967742 -1.27278 0.943444
Q2G1N0   6 0.387097 -1.27278 0.943444
Q2G110   9 0.580645 -1.27278 0.943444
Q2G1E1   18 1.16129 0.903563 0.161558
Q2G2F1   37 2.3871 3.07991 0.0107511
Q2FXE8   21 1.35484 0.903563 0.161558
Q2FZ06   36 2.32258 3.07991 0.0107511
Q2FVH2   6 0.387097 -1.27278 0.943444
Q2FYV6   33 2.12903 3.07991 0.0107511
Q2FZJ3   33 2.0625 3.07991 0.0107511
Q2G095   27 1.6875 0.903563 0.161558
Q2G2Y0   27 1.6875 0.903563 0.161558
Q2G2W3   34 2.125 3.07991 0.0107511
Q2FY07   26 1.625 0.903563 0.161558
Q2FXW8   30 1.875 0.903563 0.161558
Q2FUR6   43 2.6875 3.07991 0.0107511
Q2FVW6   6 0.375 -1.27278 0.943444
Q2G1X0   32 2 3.07991 0.0107511
Q2G1F6   5 0.3125 -1.27278 0.943444
Q2FVK8   19 1.1875 0.903563 0.161558
Q2G158   19 1.1875 0.903563 0.161558
Q2G118   16 1 0.903563 0.161558
Q2G077   4 0.25 -1.27278 0.943444
Q2G0E0   30 1.875 0.903563 0.161558
Q2G263   31 1.9375 0.903563 0.161558
Q2FUU1   28 1.75 0.903563 0.161558
Q2G1X7   29 1.8125 0.903563 0.161558
Q2G1C0   24 1.5 0.903563 0.161558
Q2FVB9   4 0.25 -1.27278 0.943444
Q2G273   22 1.375 0.903563 0.161558
Q53726   17 1.0625 0.903563 0.161558
Q2G2W9   21 1.3125 0.903563 0.161558
Q2FZ22   25 1.5625 0.903563 0.161558
Q2G2U1   27 1.6875 0.903563 0.161558
Q2FXW6   21 1.3125 0.903563 0.161558
Q2G0P9   5 0.3125 -1.27278 0.943444
Q2FYE3   27 1.6875 0.903563 0.161558
Q2FXU3   24 1.5 0.903563 0.161558
Q2G052   38 2.375 3.07991 0.0107511
Q2FZM6   19 1.1875 0.903563 0.161558
Q2FX25   27 1.6875 0.903563 0.161558
Q2FX05   37 2.3125 3.07991 0.0107511
Q2G1P2   5 0.3125 -1.27278 0.943444
Q2G2C4   25 1.5625 0.903563 0.161558
Q2G165   5 0.3125 -1.27278 0.943444
Q2FXK8   4 0.25 -1.27278 0.943444
Q2FWP1   46 2.875 3.07991 0.0107511
Q2FVU1   6 0.375 -1.27278 0.943444
Q2FZ78   37 2.3125 3.07991 0.0107511
Q2G0P0   35 2.1875 3.07991 0.0107511
Q2FXX3   4 0.25 -1.27278 0.943444
Q2FVX2   41 2.5625 3.07991 0.0107511
Q2G0Q7   19 1.1875 0.903563 0.161558
Q2FXS6   28 1.75 0.903563 0.161558
Q2FUZ1   37 2.3125 3.07991 0.0107511
Q2FZ87   21 1.3125 0.903563 0.161558
Q2FXF4   19 1.1875 0.903563 0.161558
Q2G1G4   15 0.9375 -1.27278 0.943444
Q2FWE6   25 1.5625 0.903563 0.161558
Q2G2U2   29 1.8125 0.903563 0.161558
Q2FY17   35 2.1875 3.07991 0.0107511
Q2FVU3   17 1.0625 0.903563 0.161558
Q2FVK1   32 2 3.07991 0.0107511
Q2G0K5   16 1 0.903563 0.161558
Q2G2X8   30 1.875 0.903563 0.161558
Q2FYZ7   20 1.25 0.903563 0.161558
Q2FWG1   27 1.6875 0.903563 0.161558
Q2G1Q6   31 1.9375 0.903563 0.161558
Q2G2X9   35 2.1875 3.07991 0.0107511
Q2FWN9   37 2.3125 3.07991 0.0107511
Q2FYZ2   21 1.3125 0.903563 0.161558
Q2FZJ1   30 1.875 0.903563 0.161558
Q2G002   19 1.1875 0.903563 0.161558
Q2FVL4   38 2.375 3.07991 0.0107511
Q2G2M7   30 1.875 0.903563 0.161558
Q2FWH6   30 1.875 0.903563 0.161558
Q2FXQ3   30 1.875 0.903563 0.161558
Q2G129   4 0.25 -1.27278 0.943444
Q7BHL7   35 2.1875 3.07991 0.0107511
Q2FZ71   26 1.625 0.903563 0.161558
Q2FZ88   37 2.24242 3.07991 0.0107511
Q2FV22   22 1.33333 0.903563 0.161558
Q2FYM3   32 1.93939 0.903563 0.161558
Q2FY06   25 1.51515 0.903563 0.161558
Q2FXB0   34 2.06061 3.07991 0.0107511
Q2FX87   39 2.36364 3.07991 0.0107511
Q2FZ33   28 1.69697 0.903563 0.161558
Q2G0J1   31 1.87879 0.903563 0.161558
Q2FUT7   29 1.75758 0.903563 0.161558
Q2FZH1   26 1.57576 0.903563 0.161558
Q2FVX3   36 2.18182 3.07991 0.0107511
Q2FWC6   26 1.57576 0.903563 0.161558
Q2FXN6   37 2.24242 3.07991 0.0107511
Q2FY79   33 2 3.07991 0.0107511
Q2FZ23   36 2.18182 3.07991 0.0107511
Q2FVF1   34 2.06061 3.07991 0.0107511
Q2FWM5   24 1.45455 0.903563 0.161558
Q2G061   23 1.39394 0.903563 0.161558
Q2FWL7   16 0.969697 -1.27278 0.943444
Q2FVK3   34 2.06061 3.07991 0.0107511
Q2FX19   18 1.09091 0.903563 0.161558
Q2G2U6   32 1.93939 0.903563 0.161558
Q2G1S5   36 2.18182 3.07991 0.0107511
Q2FVS9   28 1.69697 0.903563 0.161558
Q2G1M7   22 1.33333 0.903563 0.161558
Q2FW50   44 2.66667 3.07991 0.0107511
Q2G2L1   35 2.12121 3.07991 0.0107511
Q2FWB1   23 1.39394 0.903563 0.161558
Q2FXA8   34 2.06061 3.07991 0.0107511
Q2FV20   27 1.63636 0.903563 0.161558
Q2FUY1   50 3.0303 5.25625 0.000662855
Q2FYJ1   27 1.63636 0.903563 0.161558
Q2G043   40 2.42424 3.07991 0.0107511
Q2FZ43   17 1.0303 0.903563 0.161558
Q9KJN4   28 1.69697 0.903563 0.161558
Q2G194   14 0.848485 -1.27278 0.943444
Q2G0F0   29 1.75758 0.903563 0.161558
Q2G2G2   34 2.06061 3.07991 0.0107511
Q2G0I8   33 2 3.07991 0.0107511
Q2FXG5   21 1.27273 0.903563 0.161558
Q2G2S6   18 1.09091 0.903563 0.161558
Q53700   26 1.57576 0.903563 0.161558
Q2G0D8   38 2.30303 3.07991 0.0107511
P60430   18 1.09091 0.903563 0.161558
Q2FV41   21 1.27273 0.903563 0.161558
Q2FXZ5   19 1.15152 0.903563 0.161558
Q2FZL0   4 0.242424 -1.27278 0.943444
Q2FY99   19 1.15152 0.903563 0.161558
Q2FX95   34 2.06061 3.07991 0.0107511
Q2FYR6   27 1.63636 0.903563 0.161558
Q2FUW2   14 0.848485 -1.27278 0.943444
Q2FVL2   30 1.81818 0.903563 0.161558
Q2G2L4   4 0.242424 -1.27278 0.943444
Q2FXB1   34 2.06061 3.07991 0.0107511
Q2FZY7   43 2.60606 3.07991 0.0107511
Q2FVN1   6 0.363636 -1.27278 0.943444
Q2G1S1   23 1.39394 0.903563 0.161558
Q2FXK4   19 1.15152 0.903563 0.161558
Q2FXM6   25 1.51515 0.903563 0.161558
Q2FZJ6   26 1.57576 0.903563 0.161558
Q2FVT4   26 1.57576 0.903563 0.161558
Q2FYW1   20 1.21212 0.903563 0.161558
Q2FYZ3   26 1.57576 0.903563 0.161558
Q2FXX5   34 2.06061 3.07991 0.0107511
Q2FWM4   28 1.69697 0.903563 0.161558
Q2G2L3   28 1.69697 0.903563 0.161558
Q2FYR3   28 1.69697 0.903563 0.161558
Q2G0I9   37 2.24242 3.07991 0.0107511
Q2G0M2   22 1.33333 0.903563 0.161558
Q2G272   36 2.18182 3.07991 0.0107511
Q2FXL4   28 1.69697 0.903563 0.161558
Q2G0U9   27 1.63636 0.903563 0.161558
Q2FVE4   27 1.63636 0.903563 0.161558
Q2FVC6   31 1.87879 0.903563 0.161558
Q2FV19   45 2.72727 3.07991 0.0107511
Q2G0S8   32 1.93939 0.903563 0.161558
Q2G2G3   6 0.363636 -1.27278 0.943444
Q2G2X0   31 1.82353 0.903563 0.161558
Q2G0F3   29 1.70588 0.903563 0.161558
Q2G037   31 1.82353 0.903563 0.161558
Q2G1G6   18 1.05882 0.903563 0.161558
Q2FWP0   36 2.11765 3.07991 0.0107511
Q2FY29   36 2.11765 3.07991 0.0107511
Q2FXQ4   10 0.588235 -1.27278 0.943444
Q2G0S7   24 1.41176 0.903563 0.161558
Q2FZX7   23 1.35294 0.903563 0.161558
Q2G0E6   5 0.294118 -1.27278 0.943444
Q2FY37   41 2.41176 3.07991 0.0107511
Q2FYQ0   42 2.47059 3.07991 0.0107511
Q2FUV3   26 1.52941 0.903563 0.161558
Q2FYV2   36 2.11765 3.07991 0.0107511
Q2FVS4   17 1 0.903563 0.161558
Q2G2M3   23 1.35294 0.903563 0.161558
Q2FVM6   32 1.88235 0.903563 0.161558
Q2G292   22 1.29412 0.903563 0.161558
Q2FXH7   30 1.76471 0.903563 0.161558
Q2FYQ7   36 2.11765 3.07991 0.0107511
Q2FWG2   35 2.05882 3.07991 0.0107511
Q2G159   27 1.58824 0.903563 0.161558
Q2FX96   27 1.58824 0.903563 0.161558
Q2FV83   30 1.76471 0.903563 0.161558
Q2G2D8   18 1.05882 0.903563 0.161558
Q2FYJ4   5 0.294118 -1.27278 0.943444
Q2G1E8   6 0.352941 -1.27278 0.943444
Q2FVK2   36 2.11765 3.07991 0.0107511
Q2FZP1   13 0.764706 -1.27278 0.943444
Q2FXI0   34 2 3.07991 0.0107511
Q2G134   4 0.235294 -1.27278 0.943444
Q2FZZ6   45 2.64706 3.07991 0.0107511
Q2G1Z3   39 2.29412 3.07991 0.0107511
Q2G030   23 1.35294 0.903563 0.161558
Q2FV21   24 1.41176 0.903563 0.161558
Q9RQP6   6 0.352941 -1.27278 0.943444
Q2FZ62   24 1.41176 0.903563 0.161558
Q2FZQ7   18 1.05882 0.903563 0.161558
Q2G0F4   20 1.17647 0.903563 0.161558
Q2FWE0   35 2.05882 3.07991 0.0107511
Q2FVS0   10 0.588235 -1.27278 0.943444
Q2FUT6   35 2.05882 3.07991 0.0107511
Q2FUQ5   15 0.882353 -1.27278 0.943444
Q2FZJ9   52 3.05882 5.25625 0.000662855
Q2FY81   26 1.52941 0.903563 0.161558
Q2G0K8   21 1.23529 0.903563 0.161558
Q2G262   5 0.294118 -1.27278 0.943444
Q2G0E1   34 2 3.07991 0.0107511
Q2FWD3   25 1.47059 0.903563 0.161558
Q2FXA4   27 1.58824 0.903563 0.161558
Q2FVF0   39 2.29412 3.07991 0.0107511
Q2FWW9   32 1.88235 0.903563 0.161558
Q2FZ54   26 1.52941 0.903563 0.161558
P0A0J0   11 0.647059 -1.27278 0.943444
Q2G1G1   26 1.52941 0.903563 0.161558
Q2FWA1   40 2.35294 3.07991 0.0107511
Q2FXN1   29 1.70588 0.903563 0.161558
Q2G2T4   32 1.88235 0.903563 0.161558
Q2FZW9   20 1.17647 0.903563 0.161558
Q2FV90   28 1.64706 0.903563 0.161558
Q2FWB3   42 2.47059 3.07991 0.0107511
Q2G0Q0   31 1.82353 0.903563 0.161558
Q2FY10   20 1.17647 0.903563 0.161558
Q2FXM0   35 2.05882 3.07991 0.0107511
Q2G1S2   20 1.17647 0.903563 0.161558
Q2FXY5   19 1.08571 0.903563 0.161558
Q2FXV3   21 1.2 0.903563 0.161558
Q2FXG3   25 1.42857 0.903563 0.161558
Q2FVA8   29 1.65714 0.903563 0.161558
Q2G2C2   13 0.742857 -1.27278 0.943444
Q2FYU2   32 1.82857 0.903563 0.161558
Q2FYK5   29 1.65714 0.903563 0.161558
Q2FW35   35 2 3.07991 0.0107511
Q2FY52   25 1.42857 0.903563 0.161558
Q9RQP9   31 1.77143 0.903563 0.161558
Q2G039   30 1.71429 0.903563 0.161558
Q2G1E4   21 1.2 0.903563 0.161558
Q2G0B0   25 1.42857 0.903563 0.161558
Q2FXI7   28 1.6 0.903563 0.161558
Q2FWN7   27 1.54286 0.903563 0.161558
Q2FV66   37 2.11429 3.07991 0.0107511
Q2FYJ5   6 0.342857 -1.27278 0.943444
Q2FYC9   33 1.88571 0.903563 0.161558
Q2FZC6   25 1.42857 0.903563 0.161558
Q2FXW4   25 1.42857 0.903563 0.161558
Q2FXI1   30 1.71429 0.903563 0.161558
Q2FZF9   26 1.48571 0.903563 0.161558
Q2G171   4 0.228571 -1.27278 0.943444
Q2G2P8   36 2.05714 3.07991 0.0107511
Q2G2V9   37 2.11429 3.07991 0.0107511
Q2FV31   34 1.94286 0.903563 0.161558
Q9KJN3   27 1.54286 0.903563 0.161558
Q2FZV5   6 0.342857 -1.27278 0.943444
Q2FWC4   28 1.6 0.903563 0.161558
Q2FYT0   4 0.228571 -1.27278 0.943444
Q2G145   18 1.02857 0.903563 0.161558
Q2G0J0   40 2.28571 3.07991 0.0107511
Q2FZQ3   19 1.08571 0.903563 0.161558
Q2FYE5   32 1.82857 0.903563 0.161558
Q2FWN5   13 0.742857 -1.27278 0.943444
Q2FY24   23 1.31429 0.903563 0.161558
Q2FVW7   31 1.77143 0.903563 0.161558
Q2FZ91   31 1.77143 0.903563 0.161558
Q2FWL2   33 1.88571 0.903563 0.161558
Q2FZQ6   31 1.77143 0.903563 0.161558
P02976   8 0.457143 -1.27278 0.943444
Q2G0R7   6 0.342857 -1.27278 0.943444
Q2FUU2   25 1.42857 0.903563 0.161558
Q2FZG1   39 2.22857 3.07991 0.0107511
Q2G0Z4   6 0.342857 -1.27278 0.943444
Q2FZ81   37 2.11429 3.07991 0.0107511
Q2G2J8   20 1.14286 0.903563 0.161558
Q2FZD7   34 1.94286 0.903563 0.161558
Q2G288   16 0.914286 -1.27278 0.943444
Q2FW52   30 1.71429 0.903563 0.161558
Q2FVX4   25 1.42857 0.903563 0.161558
Q2FVN5   6 0.342857 -1.27278 0.943444
Q2FY88   32 1.82857 0.903563 0.161558
Q2FWC9   36 2.05714 3.07991 0.0107511
Q2FZS7   30 1.71429 0.903563 0.161558
Q2FZ63   36 2.05714 3.07991 0.0107511
Q2G1L8   37 2.11429 3.07991 0.0107511
Q2FV17   29 1.65714 0.903563 0.161558
Q2FVT8   17 0.971429 -1.27278 0.943444
Q2G0W8   30 1.71429 0.903563 0.161558
Q2FV07   34 1.94286 0.903563 0.161558
Q2G0Q1   24 1.37143 0.903563 0.161558
Q2FY69   26 1.48571 0.903563 0.161558
Q2FZ75   31 1.77143 0.903563 0.161558
Q2G0E5   37 2.11429 3.07991 0.0107511
Q2G233   41 2.34286 3.07991 0.0107511
Q2FWE1   26 1.48571 0.903563 0.161558
Q2FVZ2   33 1.88571 0.903563 0.161558
Q2FYE2   31 1.77143 0.903563 0.161558
Q2G1K6   25 1.38889 0.903563 0.161558
Q2FVT0   29 1.61111 0.903563 0.161558
Q2G0Q9   48 2.66667 3.07991 0.0107511
Q2FZ89   31 1.72222 0.903563 0.161558
Q2FVR0   23 1.27778 0.903563 0.161558
Q2FZD9   21 1.16667 0.903563 0.161558
Q2FX85   13 0.722222 -1.27278 0.943444
Q2G1B0   49 2.72222 3.07991 0.0107511
Q2G2E4   6 0.333333 -1.27278 0.943444
Q2FYK7   35 1.94444 0.903563 0.161558
Q2FZ13   29 1.61111 0.903563 0.161558
Q2FZE6   30 1.66667 0.903563 0.161558
Q2FVI2   30 1.66667 0.903563 0.161558
Q2FZE0   27 1.5 0.903563 0.161558
Q2FV38   30 1.66667 0.903563 0.161558
Q2FXE2   22 1.22222 0.903563 0.161558
Q2G1Q2   26 1.44444 0.903563 0.161558
Q2FYY8   33 1.83333 0.903563 0.161558
Q2FYN6   27 1.5 0.903563 0.161558
Q2FV39   31 1.72222 0.903563 0.161558
Q2G130   34 1.88889 0.903563 0.161558
Q2FUR8   42 2.33333 3.07991 0.0107511
Q2FXZ3   24 1.33333 0.903563 0.161558
Q2FYM4   5 0.277778 -1.27278 0.943444
Q2FWY1   29 1.61111 0.903563 0.161558
Q2G1V4   31 1.72222 0.903563 0.161558
P0A011   25 1.38889 0.903563 0.161558
Q2FXZ0   30 1.66667 0.903563 0.161558
Q2G0V4   33 1.83333 0.903563 0.161558
Q2FW34   33 1.83333 0.903563 0.161558
Q2FWC7   28 1.55556 0.903563 0.161558
Q2G0F6   32 1.77778 0.903563 0.161558
Q2G0T0   25 1.38889 0.903563 0.161558
Q2FXM8   22 1.22222 0.903563 0.161558
Q2G0Q8   28 1.55556 0.903563 0.161558
Q2FZ08   19 1.05556 0.903563 0.161558
Q2G160   20 1.11111 0.903563 0.161558
Q2FY78   30 1.66667 0.903563 0.161558
Q2G2H7   12 0.666667 -1.27278 0.943444
Q2FW53   32 1.77778 0.903563 0.161558
Q2FVX0   22 1.22222 0.903563 0.161558
Q2G2U5   43 2.38889 3.07991 0.0107511
Q2FZR0   41 2.27778 3.07991 0.0107511
Q2G1Z9   46 2.55556 3.07991 0.0107511
Q2G1G0   21 1.16667 0.903563 0.161558
Q2FW57   26 1.44444 0.903563 0.161558
Q9RQP7   24 1.33333 0.903563 0.161558
Q2FXP0   38 2.11111 3.07991 0.0107511
Q2FVV1   5 0.277778 -1.27278 0.943444
Q2FYU8   5 0.277778 -1.27278 0.943444
Q2FZ04   16 0.888889 -1.27278 0.943444
Q2FVQ0   29 1.61111 0.903563 0.161558
Q2G151   21 1.16667 0.903563 0.161558
Q2FXF9   31 1.72222 0.903563 0.161558
Q2G242   16 0.888889 -1.27278 0.943444
Q2FZQ0   27 1.5 0.903563 0.161558
Q2G1Q8   27 1.5 0.903563 0.161558
Q2FYG1   26 1.40541 0.903563 0.161558
Q2G1N3   32 1.72973 0.903563 0.161558
Q2FV44   25 1.35135 0.903563 0.161558
Q2FXV4   36 1.94595 0.903563 0.161558
Q2G0I1   16 0.864865 -1.27278 0.943444
Q2FZY0   34 1.83784 0.903563 0.161558
Q2G295   28 1.51351 0.903563 0.161558
Q2FWH3   40 2.16216 3.07991 0.0107511
Q2G072   38 2.05405 3.07991 0.0107511
Q2G217   28 1.51351 0.903563 0.161558
Q2FYP6   35 1.89189 0.903563 0.161558
Q9EZ12   26 1.40541 0.903563 0.161558
Q2FZ48   26 1.40541 0.903563 0.161558
Q2FY16   24 1.2973 0.903563 0.161558
Q2FZU3   25 1.35135 0.903563 0.161558
Q2FVV7   35 1.89189 0.903563 0.161558
Q2FWU0   32 1.72973 0.903563 0.161558
P0A0Q0   21 1.13514 0.903563 0.161558
Q2FVS3   33 1.78378 0.903563 0.161558
Q2G0I6   33 1.78378 0.903563 0.161558
Q2FYP3   18 0.972973 -1.27278 0.943444
Q2FWM0   28 1.51351 0.903563 0.161558
Q2FZ36   28 1.51351 0.903563 0.161558
Q2G0Y8   12 0.648649 -1.27278 0.943444
Q2FXF6   6 0.324324 -1.27278 0.943444
Q2FXM7   24 1.2973 0.903563 0.161558
Q2G1A6   29 1.56757 0.903563 0.161558
Q2G138   4 0.216216 -1.27278 0.943444
Q2FZR4   44 2.37838 3.07991 0.0107511
Q2G162   6 0.324324 -1.27278 0.943444
Q2FYH2   9 0.486486 -1.27278 0.943444
Q2FX56   23 1.24324 0.903563 0.161558
Q2FY68   25 1.35135 0.903563 0.161558
Q2G1K1   32 1.72973 0.903563 0.161558
Q2G1A3   25 1.35135 0.903563 0.161558
Q2FZX4   30 1.62162 0.903563 0.161558
Q2G1M5   33 1.78378 0.903563 0.161558
Q2FVA3   20 1.08108 0.903563 0.161558
Q2G2G4   39 2.10811 3.07991 0.0107511
Q2G0U3   22 1.18919 0.903563 0.161558
Q2FXQ6   26 1.40541 0.903563 0.161558
Q2G0S2   27 1.45946 0.903563 0.161558
Q2G168   20 1.08108 0.903563 0.161558
Q2FZB0   29 1.56757 0.903563 0.161558
Q2G119   32 1.72973 0.903563 0.161558
Q2FVJ7   25 1.35135 0.903563 0.161558
Q2FY30   32 1.72973 0.903563 0.161558
Q2FXR3   28 1.51351 0.903563 0.161558
Q2G1Z0   27 1.45946 0.903563 0.161558
Q2G0A9   28 1.51351 0.903563 0.161558
O33599   52 2.81081 3.07991 0.0107511
Q2FZ55   35 1.89189 0.903563 0.161558
Q2FYS0   28 1.51351 0.903563 0.161558
Q2G248   24 1.2973 0.903563 0.161558
Q2G049   24 1.2973 0.903563 0.161558
Q2FVA5   33 1.78378 0.903563 0.161558
Q2FUX8   29 1.56757 0.903563 0.161558
Q2G123   34 1.83784 0.903563 0.161558
Q2FVH0   33 1.78378 0.903563 0.161558
Q2FV01   6 0.324324 -1.27278 0.943444
Q2G2L2   33 1.78378 0.903563 0.161558
Q2FYW3   37 2 3.07991 0.0107511
Q2FZZ0   31 1.67568 0.903563 0.161558
Q2FVV8   34 1.83784 0.903563 0.161558
Q2G2W0   22 1.15789 0.903563 0.161558
Q2G041   24 1.26316 0.903563 0.161558
P0A0B9   32 1.68421 0.903563 0.161558
Q2FYI6   35 1.84211 0.903563 0.161558
Q2G2S2   29 1.52632 0.903563 0.161558
Q2FVQ8   27 1.42105 0.903563 0.161558
Q2FVT2   30 1.57895 0.903563 0.161558
Q2G1Z5   20 1.05263 0.903563 0.161558
Q2G2A4   25 1.31579 0.903563 0.161558
P60393   24 1.26316 0.903563 0.161558
Q2G0P6   45 2.36842 3.07991 0.0107511
Q2FW04   14 0.736842 -1.27278 0.943444
Q2FYY9   28 1.47368 0.903563 0.161558
Q2FWP2   22 1.15789 0.903563 0.161558
Q2FVW4   28 1.47368 0.903563 0.161558
Q2FY63   28 1.47368 0.903563 0.161558
Q2FZ68   25 1.31579 0.903563 0.161558
Q2G1E2   13 0.684211 -1.27278 0.943444
Q2G2T8   22 1.15789 0.903563 0.161558
Q2FY71   26 1.36842 0.903563 0.161558
Q2FVI1   9 0.473684 -1.27278 0.943444
Q2G0W2   13 0.684211 -1.27278 0.943444
Q2G238   35 1.84211 0.903563 0.161558
Q2FZR1   43 2.26316 3.07991 0.0107511
Q2FXN2   10 0.526316 -1.27278 0.943444
Q2FXH6   6 0.315789 -1.27278 0.943444
Q2FXM3   32 1.68421 0.903563 0.161558
Q2FZW3   22 1.15789 0.903563 0.161558
Q2FWM9   38 2 3.07991 0.0107511
Q2FUW9   5 0.263158 -1.27278 0.943444
Q2FW91   29 1.52632 0.903563 0.161558
Q2G137   36 1.89474 0.903563 0.161558
Q2FVM0   23 1.21053 0.903563 0.161558
Q2G057   26 1.36842 0.903563 0.161558
Q2FXP5   23 1.21053 0.903563 0.161558
Q2G1H2   5 0.263158 -1.27278 0.943444
Q2FX99   8 0.421053 -1.27278 0.943444
Q2G0J4   11 0.578947 -1.27278 0.943444
Q2FX74   40 2.10526 3.07991 0.0107511
Q2G1J9   16 0.842105 -1.27278 0.943444
Q2G1F7   5 0.263158 -1.27278 0.943444
Q2G2R8   36 1.89474 0.903563 0.161558
Q2FW32   26 1.36842 0.903563 0.161558
Q2FXZ4   29 1.52632 0.903563 0.161558
Q2FUT0   32 1.68421 0.903563 0.161558
Q2G084   43 2.26316 3.07991 0.0107511
Q2G148   27 1.42105 0.903563 0.161558
Q2FYR0   30 1.57895 0.903563 0.161558
Q2FW86   32 1.68421 0.903563 0.161558
Q2FW01   32 1.68421 0.903563 0.161558
Q2FUX9   10 0.526316 -1.27278 0.943444
Q2G212   14 0.736842 -1.27278 0.943444
Q2FZ84   29 1.52632 0.903563 0.161558
Q2G0Y0   29 1.52632 0.903563 0.161558
Q2FYU4   27 1.42105 0.903563 0.161558
Q2G223   39 2.05263 3.07991 0.0107511
Q2G136   24 1.26316 0.903563 0.161558
Q2G0G6   21 1.10526 0.903563 0.161558
Q2FWY6   30 1.57895 0.903563 0.161558
Q2FWZ2   30 1.57895 0.903563 0.161558
Q2G240   24 1.26316 0.903563 0.161558
O05154   33 1.73684 0.903563 0.161558
Q2FXP4   22 1.15789 0.903563 0.161558
Q2FVH5   24 1.26316 0.903563 0.161558
Q2FYP0   33 1.69231 0.903563 0.161558
Q2FUW5   45 2.30769 3.07991 0.0107511
Q2FX66   35 1.79487 0.903563 0.161558
Q2G1P4   4 0.205128 -1.27278 0.943444
Q2FYI9   48 2.46154 3.07991 0.0107511
Q2G0I7   37 1.89744 0.903563 0.161558
Q2FXQ9   25 1.28205 0.903563 0.161558
Q2FXL0   33 1.69231 0.903563 0.161558
Q2FYR7   29 1.48718 0.903563 0.161558
Q2G1W4   29 1.48718 0.903563 0.161558
Q2G2C8   20 1.02564 0.903563 0.161558
Q2G163   32 1.64103 0.903563 0.161558
Q2FWL9   6 0.307692 -1.27278 0.943444
Q2FZH3   29 1.48718 0.903563 0.161558
Q2FZR5   43 2.20513 3.07991 0.0107511
Q2G1W6   22 1.12821 0.903563 0.161558
Q2FWA5   11 0.564103 -1.27278 0.943444
Q2FX17   25 1.28205 0.903563 0.161558
Q2FXY1   29 1.48718 0.903563 0.161558
Q2G2W1   12 0.615385 -1.27278 0.943444
Q2FV06   5 0.25641 -1.27278 0.943444
Q2FYW6   34 1.74359 0.903563 0.161558
Q2G281   26 1.33333 0.903563 0.161558
Q2G227   29 1.48718 0.903563 0.161558
Q2FWZ5   28 1.4359 0.903563 0.161558
Q2FZX0   29 1.48718 0.903563 0.161558
Q2FV51   11 0.564103 -1.27278 0.943444
Q2G082   15 0.769231 -1.27278 0.943444
Q2FWX4   29 1.48718 0.903563 0.161558
Q2FZT1   33 1.69231 0.903563 0.161558
Q2FYF3   20 1.02564 0.903563 0.161558
Q2FXW9   30 1.53846 0.903563 0.161558
O34090   32 1.64103 0.903563 0.161558
Q2FVE1   14 0.717949 -1.27278 0.943444
Q2FZL5   33 1.69231 0.903563 0.161558
Q2G258   26 1.33333 0.903563 0.161558
Q2FZW5   11 0.564103 -1.27278 0.943444
Q2FW63   8 0.410256 -1.27278 0.943444
Q2FXB4   20 1.02564 0.903563 0.161558
Q2G1T5   34 1.74359 0.903563 0.161558
Q2G1J5   29 1.48718 0.903563 0.161558
Q2G0V0   30 1.53846 0.903563 0.161558
Q2G0M7   30 1.53846 0.903563 0.161558
Q2G1I5   33 1.69231 0.903563 0.161558
Q2G146   27 1.38462 0.903563 0.161558
Q2G1P6   27 1.38462 0.903563 0.161558
Q2G1W8   26 1.3 0.903563 0.161558
Q2G035   31 1.55 0.903563 0.161558
Q2G1I3   28 1.4 0.903563 0.161558
Q2FWM2   38 1.9 0.903563 0.161558
Q2FYJ3   33 1.65 0.903563 0.161558
Q2G0L8   30 1.5 0.903563 0.161558
Q2G164   32 1.6 0.903563 0.161558
Q2FVT7   31 1.55 0.903563 0.161558
Q2G1R3   20 1 0.903563 0.161558
Q2G1T6   29 1.45 0.903563 0.161558
Q2FZN7   35 1.75 0.903563 0.161558
Q2FY83   24 1.2 0.903563 0.161558
Q2FZX9   24 1.2 0.903563 0.161558
Q2FYL5   25 1.25 0.903563 0.161558
Q2G218   29 1.45 0.903563 0.161558
Q2G0M5   28 1.4 0.903563 0.161558
Q2FW78   6 0.3 -1.27278 0.943444
P52078   34 1.7 0.903563 0.161558
Q7X2S2   27 1.35 0.903563 0.161558
Q2FZG4   22 1.1 0.903563 0.161558
Q2G0M4   34 1.7 0.903563 0.161558
Q2FVA2   30 1.5 0.903563 0.161558
Q2G115   36 1.8 0.903563 0.161558
Q2G0M8   27 1.35 0.903563 0.161558
Q2G1U4   24 1.2 0.903563 0.161558
Q2G1D0   29 1.45 0.903563 0.161558
Q2G2S0   20 1 0.903563 0.161558
Q2G2N5   14 0.7 -1.27278 0.943444
Q2G222   28 1.4 0.903563 0.161558
Q2G1C8   28 1.4 0.903563 0.161558
Q2FV40   18 0.9 -1.27278 0.943444
Q2FXT1   30 1.5 0.903563 0.161558
Q2FZZ2   41 2.05 3.07991 0.0107511
Q2FY01   30 1.5 0.903563 0.161558
Q2FVJ8   31 1.55 0.903563 0.161558
Q2FXK2   31 1.55 0.903563 0.161558
Q2FUS7   32 1.6 0.903563 0.161558
Q2FVP1   14 0.7 -1.27278 0.943444
Q2FYN7   25 1.25 0.903563 0.161558
P69848   29 1.45 0.903563 0.161558
Q2FWN8   30 1.5 0.903563 0.161558
Q2FV62   23 1.15 0.903563 0.161558
Q2FWW7   38 1.9 0.903563 0.161558
Q2G1Y5   27 1.35 0.903563 0.161558
Q2FXA3   22 1.1 0.903563 0.161558
Q2FYV3   31 1.55 0.903563 0.161558
Q2G1H4   41 2.05 3.07991 0.0107511
Q2G038   25 1.25 0.903563 0.161558
Q2G161   4 0.2 -1.27278 0.943444
Q2FYV1   33 1.65 0.903563 0.161558
Q2FZ09   32 1.6 0.903563 0.161558
Q2FW90   32 1.6 0.903563 0.161558
Q2G290   30 1.5 0.903563 0.161558
P60611   29 1.45 0.903563 0.161558
Q2FV58   30 1.5 0.903563 0.161558
Q2G0C6   28 1.4 0.903563 0.161558
Q2G050   27 1.35 0.903563 0.161558
Q2G0V2   39 1.95 0.903563 0.161558
Q2FVQ4   10 0.5 -1.27278 0.943444
Q2G094   54 2.63415 3.07991 0.0107511
Q2FY59   27 1.31707 0.903563 0.161558
Q2FVX7   33 1.60976 0.903563 0.161558
Q2FVP4   22 1.07317 0.903563 0.161558
Q2G185   27 1.31707 0.903563 0.161558
Q2FXP8   5 0.243902 -1.27278 0.943444
Q2G275   41 2 3.07991 0.0107511
Q2G1D9   29 1.41463 0.903563 0.161558
Q2FXI3   38 1.85366 0.903563 0.161558
Q2FYM2   31 1.5122 0.903563 0.161558
P14738   41 2 3.07991 0.0107511
Q2G2Q2   28 1.36585 0.903563 0.161558
Q2G0M9   27 1.31707 0.903563 0.161558
Q2FY67   43 2.09756 3.07991 0.0107511
Q2FWX8   37 1.80488 0.903563 0.161558
Q2FUT9   32 1.56098 0.903563 0.161558
Q2FZS0   26 1.26829 0.903563 0.161558
Q2G2A8   30 1.46341 0.903563 0.161558
Q2FUY2   34 1.65854 0.903563 0.161558
Q2FZL8   33 1.60976 0.903563 0.161558
Q2FW93   20 0.97561 -1.27278 0.943444
Q2G1L7   33 1.60976 0.903563 0.161558
Q2FW41   40 1.95122 0.903563 0.161558
Q2FZY6   50 2.43902 3.07991 0.0107511
Q2G042   5 0.243902 -1.27278 0.943444
Q2FWK2   32 1.56098 0.903563 0.161558
Q2FYF4   26 1.26829 0.903563 0.161558
Q2FZP2   30 1.46341 0.903563 0.161558
Q2G1G7   21 1.02439 0.903563 0.161558
Q2G1H5   30 1.46341 0.903563 0.161558
Q2G2S7   32 1.56098 0.903563 0.161558
Q2FY53   33 1.60976 0.903563 0.161558
Q2G1N2   35 1.70732 0.903563 0.161558
Q2G2V2   29 1.41463 0.903563 0.161558
Q2G1H6   29 1.41463 0.903563 0.161558
Q2FZA9   27 1.31707 0.903563 0.161558
Q2FXI5   31 1.5122 0.903563 0.161558
Q2G206   5 0.243902 -1.27278 0.943444
Q2FWN6   24 1.17073 0.903563 0.161558
Q2FUQ2   30 1.46341 0.903563 0.161558
Q2G1K3   34 1.65854 0.903563 0.161558
Q2FZ76   23 1.12195 0.903563 0.161558
Q2FY54   27 1.31707 0.903563 0.161558
Q2G289   29 1.41463 0.903563 0.161558
Q2FY14   28 1.36585 0.903563 0.161558
Q2FV77   34 1.65854 0.903563 0.161558
Q2G064   30 1.46341 0.903563 0.161558
Q2G033   34 1.65854 0.903563 0.161558
Q2G198   46 2.2439 3.07991 0.0107511
Q2G0K4   8 0.390244 -1.27278 0.943444
Q2G0V3   36 1.7561 0.903563 0.161558
Q2FWE2   32 1.52381 0.903563 0.161558
Q2G089   37 1.7619 0.903563 0.161558
Q2FZL3   38 1.80952 0.903563 0.161558
Q2G087   32 1.52381 0.903563 0.161558
Q2G0A7   13 0.619048 -1.27278 0.943444
Q2FVF9   28 1.33333 0.903563 0.161558
Q2G071   30 1.42857 0.903563 0.161558
Q2FUZ2   27 1.28571 0.903563 0.161558
Q2FY27   34 1.61905 0.903563 0.161558
Q2FXX4   29 1.38095 0.903563 0.161558
Q2G1E6   40 1.90476 0.903563 0.161558
Q2G1G5   20 0.952381 -1.27278 0.943444
Q2G2Q3   30 1.42857 0.903563 0.161558
Q2FZF0   43 2.04762 3.07991 0.0107511
Q2G2D2   25 1.19048 0.903563 0.161558
Q2FXT4   18 0.857143 -1.27278 0.943444
Q2FZI8   31 1.47619 0.903563 0.161558
Q2FUS8   35 1.66667 0.903563 0.161558
Q2FVR9   25 1.19048 0.903563 0.161558
Q2FXP2   31 1.47619 0.903563 0.161558
Q2FX94   18 0.857143 -1.27278 0.943444
Q2G2A5   31 1.47619 0.903563 0.161558
Q2FZP7   31 1.47619 0.903563 0.161558
Q2G1R7   25 1.19048 0.903563 0.161558
Q2G015   32 1.52381 0.903563 0.161558
Q2FZF4   28 1.33333 0.903563 0.161558
Q2G1E5   30 1.42857 0.903563 0.161558
Q2FWH9   16 0.761905 -1.27278 0.943444
Q2G069   35 1.66667 0.903563 0.161558
Q2FZK3   37 1.7619 0.903563 0.161558
Q2FZU5   35 1.66667 0.903563 0.161558
Q2FYT4   28 1.33333 0.903563 0.161558
Q2FWK4   28 1.33333 0.903563 0.161558
Q2FY40   26 1.2381 0.903563 0.161558
Q2FWY4   6 0.285714 -1.27278 0.943444
Q2G156   9 0.428571 -1.27278 0.943444
Q2G045   22 1.04762 0.903563 0.161558
Q2FZS6   19 0.904762 -1.27278 0.943444
Q2FYC7   24 1.14286 0.903563 0.161558
Q2FW73   27 1.28571 0.903563 0.161558
Q2G1H3   34 1.61905 0.903563 0.161558
Q2FXJ6   29 1.38095 0.903563 0.161558
Q2FUS2   6 0.27907 -1.27278 0.943444
Q2G120   36 1.67442 0.903563 0.161558
Q2G2T9   35 1.62791 0.903563 0.161558
Q2G1N9   9 0.418605 -1.27278 0.943444
Q2FXL9   30 1.39535 0.903563 0.161558
Q2G0W4   36 1.67442 0.903563 0.161558
Q2G0R6   22 1.02326 0.903563 0.161558
Q2G1C4   33 1.53488 0.903563 0.161558
Q2FWY9   36 1.67442 0.903563 0.161558
Q2G1K4   26 1.2093 0.903563 0.161558
Q2FYK3   33 1.53488 0.903563 0.161558
Q2G1N4   28 1.30233 0.903563 0.161558
Q2G065   26 1.2093 0.903563 0.161558
Q2FX88   30 1.39535 0.903563 0.161558
Q2FVW9   29 1.34884 0.903563 0.161558
Q2G1E0   28 1.30233 0.903563 0.161558
Q2G2P2   28 1.30233 0.903563 0.161558
Q2G0V5   5 0.232558 -1.27278 0.943444
Q2FWA2   32 1.48837 0.903563 0.161558
Q2FZU1   35 1.62791 0.903563 0.161558
Q2FX77   26 1.2093 0.903563 0.161558
Q2FW75   31 1.44186 0.903563 0.161558
Q2FUT5   24 1.11628 0.903563 0.161558
Q2G234   35 1.62791 0.903563 0.161558
Q2FZU6   38 1.76744 0.903563 0.161558
Q2G1Y2   10 0.465116 -1.27278 0.943444
Q2FXN7   25 1.16279 0.903563 0.161558
Q2G2J3   6 0.27907 -1.27278 0.943444
Q2G0G1   30 1.39535 0.903563 0.161558
Q2FW62   28 1.30233 0.903563 0.161558
Q2FUP7   30 1.39535 0.903563 0.161558
Q2G1J3   25 1.16279 0.903563 0.161558
Q2FZ15   36 1.67442 0.903563 0.161558
Q2G1D3   44 2.04651 3.07991 0.0107511
Q2G0K2   30 1.39535 0.903563 0.161558
Q2FWC1   29 1.34884 0.903563 0.161558
Q2FXM5   30 1.39535 0.903563 0.161558
Q2FY46   18 0.837209 -1.27278 0.943444
Q2G1K0   28 1.30233 0.903563 0.161558
Q2FXT6   27 1.25581 0.903563 0.161558
Q2FZM4   24 1.11628 0.903563 0.161558
Q2FXG1   31 1.44186 0.903563 0.161558
Q2FXL1   29 1.34884 0.903563 0.161558
Q2FWX5   46 2.13953 3.07991 0.0107511
# cudaSaTabsearch LTYPE = T LORDER = F LSOLN = F
# QUERY ID = PF17065 
# DBFILE = ./tableaux.ascii.DB                                                             
Q2G1I1   25 1.13636 0.903563  0.161558
Q2G1K2   33 1.5 0.903563  0.161558
Q2FUU5   22 1 0.903563  0.161558
Q2FXB6   28 1.27273 0.903563  0.161558
Q2FZU2   23 1.04545 0.903563  0.161558
Q2FZK0   11 0.5 -1.27278  0.943444
Q2FY33   34 1.54545 0.903563  0.161558
Q2G098   42 1.90909 0.903563  0.161558
Q2FZ46   20 0.909091 -1.27278  0.943444
Q2FZQ5   33 1.5 0.903563  0.161558
Q2FXU8   24 1.09091 0.903563  0.161558
Q9EZ08   23 1.04545 0.903563  0.161558
Q2G1B9   28 1.27273 0.903563  0.161558
Q2FZ73   30 1.36364 0.903563  0.161558
Q2FY35   30 1.36364 0.903563  0.161558
Q2FZ16   34 1.54545 0.903563  0.161558
Q2FYR2   28 1.27273 0.903563  0.161558
Q2FWY3   21 0.954545 -1.27278  0.943444
Q2G2F5   29 1.31818 0.903563  0.161558
Q2G032   30 1.36364 0.903563  0.161558
Q2FZ10   26 1.18182 0.903563  0.161558
Q2G255   26 1.18182 0.903563  0.161558
Q2G0X6   32 1.45455 0.903563  0.161558
Q2FYH0   28 1.27273 0.903563  0.161558
Q2FXJ9   21 0.954545 -1.27278  0.943444
Q2FZT4   40 1.81818 0.903563  0.161558
Q2FVE6   32 1.45455 0.903563  0.161558
Q2FYD3   30 1.36364 0.903563  0.161558
Q2FXT5   30 1.36364 0.903563  0.161558
Q2FY60   24 1.09091 0.903563  0.161558
Q2G2D7   26 1.18182 0.903563  0.161558
Q2FX16   27 1.22727 0.903563  0.161558
Q2FZ34   28 1.27273 0.903563  0.161558
Q2G1S4   24 1.09091 0.903563  0.161558
Q2G147   31 1.40909 0.903563  0.161558
Q2G1J7   26 1.18182 0.903563  0.161558
Q2G2A7   33 1.5 0.903563  0.161558
Q2G2M6   24 1.09091 0.903563  0.161558
Q2FV30   27 1.22727 0.903563  0.161558
Q2FVL5   28 1.27273 0.903563  0.161558
Q2FXY0   46 2.09091 3.07991  0.0107511
Q2FZL1   30 1.36364 0.903563  0.161558
Q2FW45   28 1.27273 0.903563  0.161558
Q2FZU0   27 1.2 0.903563  0.161558
Q2FWZ0   36 1.6 0.903563  0.161558
Q2G2H5   26 1.15556 0.903563  0.161558
Q2FYG9   32 1.42222 0.903563  0.161558
Q2G2X6   40 1.77778 0.903563  0.161558
Q2G155   26 1.15556 0.903563  0.161558
Q2FXY9   35 1.55556 0.903563  0.161558
Q2FZ37   34 1.51111 0.903563  0.161558
Q2FVI7   27 1.2 0.903563  0.161558
Q2FYS1   29 1.28889 0.903563  0.161558
Q2FXL5   36 1.6 0.903563  0.161558
Q2G1J4   26 1.15556 0.903563  0.161558
Q2FWZ3   25 1.11111 0.903563  0.161558
Q2G2P7   24 1.06667 0.903563  0.161558
Q2FVH3   29 1.28889 0.903563  0.161558
Q2FZ31   32 1.42222 0.903563  0.161558
Q2G283   36 1.6 0.903563  0.161558
Q2FZ66   33 1.46667 0.903563  0.161558
Q2FWY7   5 0.222222 -1.27278  0.943444
Q2G1F9   27 1.2 0.903563  0.161558
Q2FZJ4   33 1.46667 0.903563  0.161558
Q2FZQ1   15 0.666667 -1.27278  0.943444
Q2FY80   18 0.8 -1.27278  0.943444
Q2G2D4   18 0.8 -1.27278  0.943444
Q2FYP1   27 1.2 0.903563  0.161558
Q2FYF9   17 0.755556 -1.27278  0.943444
Q2G0B3   33 1.46667 0.903563  0.161558
Q2FUT8   27 1.2 0.903563  0.161558
Q2FYR1   31 1.37778 0.903563  0.161558
Q2FYL3   21 0.933333 -1.27278  0.943444
Q2FVG4   10 0.444444 -1.27278  0.943444
Q2FVP8   20 0.888889 -1.27278  0.943444
Q2FZ28   20 0.869565 -1.27278  0.943444
Q2G1F0   30 1.30435 0.903563  0.161558
P95689   32 1.3913 0.903563  0.161558
Q2FYH6   37 1.6087 0.903563  0.161558
Q2FXD1   30 1.30435 0.903563  0.161558
Q2G0X5   29 1.26087 0.903563  0.161558
Q2FXN8   10 0.434783 -1.27278  0.943444
Q2G0N0   26 1.13043 0.903563  0.161558
Q2G268   26 1.13043 0.903563  0.161558
Q2FV61   33 1.43478 0.903563  0.161558
Q2FXL7   26 1.13043 0.903563  0.161558
Q2FUR5   25 1.08696 0.903563  0.161558
Q2FXV6   24 1.04348 0.903563  0.161558
Q2G2C5   33 1.43478 0.903563  0.161558
Q2FVJ6   34 1.47826 0.903563  0.161558
Q2G1Y4   35 1.52174 0.903563  0.161558
Q2FVI0   9 0.391304 -1.27278  0.943444
Q2FXJ8   19 0.826087 -1.27278  0.943444
Q2FZU7   30 1.30435 0.903563  0.161558
Q2G2X4   27 1.17391 0.903563  0.161558
Q2FZA8   29 1.26087 0.903563  0.161558
Q2FW96   28 1.21739 0.903563  0.161558
Q2FYV4   28 1.21739 0.903563  0.161558
O07325   27 1.17391 0.903563  0.161558
Q2G1C1   36 1.56522 0.903563  0.161558
Q2FZR9   34 1.47826 0.903563  0.161558
Q2FVW3   32 1.3913 0.903563  0.161558
Q2G124   26 1.13043 0.903563  0.161558
P0C0V7   28 1.21739 0.903563  0.161558
Q2FX52   27 1.14894 0.903563  0.161558
Q2G2C7   37 1.57447 0.903563  0.161558
Q2G2D5   27 1.14894 0.903563  0.161558
Q2FXQ7   23 0.978723 -1.27278  0.943444
Q2FZW0   24 1.02128 0.903563  0.161558
Q2FVG3   40 1.70213 0.903563  0.161558
Q2FXR4   34 1.44681 0.903563  0.161558
Q2FZ67   29 1.23404 0.903563  0.161558
Q2G243   29 1.23404 0.903563  0.161558
Q2FV76   33 1.40426 0.903563  0.161558
Q2FVZ4   30 1.2766 0.903563  0.161558
Q2FWC5   30 1.2766 0.903563  0.161558
Q2FZY3   47 2 3.07991  0.0107511
Q2FWH5   29 1.23404 0.903563  0.161558
Q2G241   18 0.765957 -1.27278  0.943444
Q2FV35   27 1.14894 0.903563  0.161558
Q2G0T5   21 0.893617 -1.27278  0.943444
Q2G1A9   25 1.06383 0.903563  0.161558
Q2FYU7   45 1.91489 0.903563  0.161558
Q2G2E0   9 0.382979 -1.27278  0.943444
Q2FVT6   33 1.40426 0.903563  0.161558
Q2G0D7   21 0.893617 -1.27278  0.943444
Q2G1M6   30 1.2766 0.903563  0.161558
Q2G0A6   18 0.765957 -1.27278  0.943444
Q2FUY6   25 1.06383 0.903563  0.161558
Q2FYJ2   24 1.02128 0.903563  0.161558
Q2G2E5   33 1.375 0.903563  0.161558
Q2G2P5   29 1.20833 0.903563  0.161558
Q2G1R6   40 1.66667 0.903563  0.161558
Q2FYF0   27 1.125 0.903563  0.161558
Q2FVH8   12 0.5 -1.27278  0.943444
Q2FUU3   26 1.08333 0.903563  0.161558
Q2FVG8   41 1.70833 0.903563  0.161558
Q9ZAH5   25 1.04167 0.903563  0.161558
Q2G2U0   38 1.58333 0.903563  0.161558
Q2FYR4   28 1.16667 0.903563  0.161558
Q2G256   27 1.125 0.903563  0.161558
Q2FVY0   22 0.916667 -1.27278  0.943444
Q2G0Q2   30 1.25 0.903563  0.161558
Q2G0R2   34 1.41667 0.903563  0.161558
Q2G0Q3   32 1.33333 0.903563  0.161558
Q2FWZ9   35 1.45833 0.903563  0.161558
Q53705   30 1.25 0.903563  0.161558
Q2G2U3   35 1.45833 0.903563  0.161558
Q2FYY6   31 1.29167 0.903563  0.161558
Q2FWL3   31 1.29167 0.903563  0.161558
Q2FY50   40 1.66667 0.903563  0.161558
Q2FXN4   34 1.41667 0.903563  0.161558
Q2G179   38 1.58333 0.903563  0.161558
Q2G1L6   27 1.125 0.903563  0.161558
Q2FXU4   43 1.79167 0.903563  0.161558
Q2G1E9   30 1.25 0.903563  0.161558
Q2G232   26 1.08333 0.903563  0.161558
Q2FXH9   30 1.25 0.903563  0.161558
Q2G0X3   30 1.25 0.903563  0.161558
Q2FXD0   27 1.125 0.903563  0.161558
Q2G0G3   21 0.875 -1.27278  0.943444
Q2FWW3   27 1.125 0.903563  0.161558
Q2FYG0   26 1.06122 0.903563  0.161558
Q2FZS9   17 0.693878 -1.27278  0.943444
Q2FYS2   31 1.26531 0.903563  0.161558
Q2G2U4   20 0.816327 -1.27278  0.943444
Q2FWJ9   31 1.26531 0.903563  0.161558
Q2FWF0   34 1.38776 0.903563  0.161558
Q2FXR9   35 1.42857 0.903563  0.161558
Q2FZV7   24 0.979592 -1.27278  0.943444
Q2G1W0   31 1.26531 0.903563  0.161558
Q2G2I0   36 1.46939 0.903563  0.161558
Q2G153   26 1.06122 0.903563  0.161558
Q2FWD7   39 1.59184 0.903563  0.161558
Q2FY15   25 1.02041 0.903563  0.161558
Q2FV54   18 0.734694 -1.27278  0.943444
Q2FZ74   27 1.10204 0.903563  0.161558
Q2FYV5   25 1.02041 0.903563  0.161558
Q2G2I1   34 1.38776 0.903563  0.161558
Q2FXZ6   31 1.26531 0.903563  0.161558
Q2G0U0   25 1.02041 0.903563  0.161558
Q2G0Y6   29 1.18367 0.903563  0.161558
Q2FXJ0   24 0.979592 -1.27278  0.943444
Q2FY43   32 1.28 0.903563  0.161558
Q2FWM1   35 1.4 0.903563  0.161558
Q2FVJ1   32 1.28 0.903563  0.161558
Q2G0K3   27 1.08 0.903563  0.161558
Q2FY66   36 1.44 0.903563  0.161558
Q2FW99   15 0.6 -1.27278  0.943444
Q2FV10   28 1.12 0.903563  0.161558
Q2FXJ5   25 1 0.903563  0.161558
Q2FX69   24 0.96 -1.27278  0.943444
Q2G0B2   32 1.28 0.903563  0.161558
Q2FX14   33 1.32 0.903563  0.161558
Q2FYD8   22 0.88 -1.27278  0.943444
Q2FWE5   30 1.2 0.903563  0.161558
Q2G2A3   30 1.2 0.903563  0.161558
Q2FZH8   22 0.88 -1.27278  0.943444
Q2FX51   27 1.08 0.903563  0.161558
Q2FWE8   27 1.08 0.903563  0.161558
Q2G088   35 1.4 0.903563  0.161558
Q2G028   29 1.13725 0.903563  0.161558
Q2G1S3   27 1.05882 0.903563  0.161558
Q2FYN4   23 0.901961 -1.27278  0.943444
Q2FX86   30 1.17647 0.903563  0.161558
Q2G2S8   36 1.41176 0.903563  0.161558
Q2FUW8   36 1.41176 0.903563  0.161558
Q2FWD4   22 0.862745 -1.27278  0.943444
Q2FVH6   38 1.4902 0.903563  0.161558
Q2G029   32 1.2549 0.903563  0.161558
Q2G1R5   27 1.05882 0.903563  0.161558
Q2FX65   4 0.156863 -1.27278  0.943444
Q2FZV6   35 1.37255 0.903563  0.161558
Q2G1P1   30 1.17647 0.903563  0.161558
Q2FVU4   22 0.862745 -1.27278  0.943444
Q2FVT5   32 1.2549 0.903563  0.161558
Q2G2H4   32 1.2549 0.903563  0.161558
Q2FZ58   30 1.17647 0.903563  0.161558
Q2FVJ2   34 1.33333 0.903563  0.161558
Q2FXW5   24 0.941176 -1.27278  0.943444
Q2FWK1   29 1.13725 0.903563  0.161558
Q2G031   26 1.01961 0.903563  0.161558
Q2G0U1   26 1.01961 0.903563  0.161558
Q2FW46   32 1.2549 0.903563  0.161558
Q2FZY5   31 1.21569 0.903563  0.161558
Q2FZI5   33 1.26923 0.903563  0.161558
Q2FYR9   41 1.57692 0.903563  0.161558
Q2FZ92   24 0.923077 -1.27278  0.943444
Q2G1D5   26 1 0.903563  0.161558
Q2FXM2   37 1.42308 0.903563  0.161558
Q2FVM2   36 1.38462 0.903563  0.161558
Q2FZN2   26 1 0.903563  0.161558
Q2G1U8   30 1.15385 0.903563  0.161558
Q2FVS7   53 2.03846 3.07991  0.0107511
Q2FWB5   20 0.769231 -1.27278  0.943444
Q2FXX1   36 1.38462 0.903563  0.161558
Q2G2J9   25 0.961538 -1.27278  0.943444
Q2G0Y7   29 1.11538 0.903563  0.161558
Q2FW81   31 1.19231 0.903563  0.161558
Q2FWK3   22 0.846154 -1.27278  0.943444
Q2FY34   36 1.38462 0.903563  0.161558
Q2FXF8   29 1.11538 0.903563  0.161558
Q2FXI9   27 1.03846 0.903563  0.161558
Q05615   26 0.981132 -1.27278  0.943444
Q2FUW4   34 1.28302 0.903563  0.161558
Q2FVF4   24 0.90566 -1.27278  0.943444
Q2FWI3   33 1.24528 0.903563  0.161558
Q2FWG8   32 1.20755 0.903563  0.161558
Q2G0R0   24 0.90566 -1.27278  0.943444
Q2G0I4   29 1.09434 0.903563  0.161558
Q2FV67   28 1.0566 0.903563  0.161558
Q2G091   32 1.20755 0.903563  0.161558
Q2G1U1   26 0.981132 -1.27278  0.943444
Q2FUX7   40 1.50943 0.903563  0.161558
Q2FY51   26 0.981132 -1.27278  0.943444
Q2FYP2   32 1.20755 0.903563  0.161558
Q2G0F8   24 0.90566 -1.27278  0.943444
Q2FXH5   31 1.16981 0.903563  0.161558
Q2G193   38 1.43396 0.903563  0.161558
Q2FWD6   24 0.90566 -1.27278  0.943444
Q2FZ98   25 0.925926 -1.27278  0.943444
Q2FYQ2   16 0.592593 -1.27278  0.943444
Q2FWL5   32 1.18519 0.903563  0.161558
Q2FV16   29 1.07407 0.903563  0.161558
Q2FWX9   24 0.888889 -1.27278  0.943444
Q2G1J0   26 0.962963 -1.27278  0.943444
Q2G235   38 1.40741 0.903563  0.161558
Q2FXK1   34 1.25926 0.903563  0.161558
Q2FWF4   21 0.777778 -1.27278  0.943444
Q2FZC8   27 1 0.903563  0.161558
Q2FZQ4   22 0.814815 -1.27278  0.943444
O52582   29 1.07407 0.903563  0.161558
Q2FZI6   30 1.11111 0.903563  0.161558
Q2FUW7   34 1.25926 0.903563  0.161558
Q2G2M9   30 1.11111 0.903563  0.161558
Q2FZD0   27 1 0.903563  0.161558
Q2FWK7   34 1.25926 0.903563  0.161558
Q2FWU4   34 1.25926 0.903563  0.161558
Q2FUX4   28 1.03704 0.903563  0.161558
Q2G2V3   25 0.925926 -1.27278  0.943444
O05204   23 0.851852 -1.27278  0.943444
Q2FYC2   27 0.981818 -1.27278  0.943444
Q2FZP6   25 0.909091 -1.27278  0.943444
Q2G0L2   29 1.05455 0.903563  0.161558
Q2FZV1   12 0.436364 -1.27278  0.943444
Q2FVQ5   27 0.981818 -1.27278  0.943444
Q2FZW6   27 0.981818 -1.27278  0.943444
Q2FZI3   33 1.2 0.903563  0.161558
Q2G219   25 0.909091 -1.27278  0.943444
Q2FZR2   26 0.945455 -1.27278  0.943444
Q2FXZ2   38 1.38182 0.903563  0.161558
Q2FYC6   29 1.05455 0.903563  0.161558
Q2FYZ5   29 1.03571 0.903563  0.161558
Q2FWN4   32 1.14286 0.903563  0.161558
Q2G221   21 0.75 -1.27278  0.943444
Q2FZX5   34 1.21429 0.903563  0.161558
Q2FUW3   35 1.25 0.903563  0.161558
Q2G2H3   31 1.10714 0.903563  0.161558
Q2FY08   30 1.07143 0.903563  0.161558
Q2FXU5   30 1.07143 0.903563  0.161558
Q2G1F8   38 1.35714 0.903563  0.161558
Q2FYW4   33 1.17857 0.903563  0.161558
Q2G142   23 0.821429 -1.27278  0.943444
Q2G1U3   22 0.785714 -1.27278  0.943444
Q2FZ18   27 0.964286 -1.27278  0.943444
Q2FV24   38 1.35714 0.903563  0.161558
Q2G1C2   28 1 0.903563  0.161558
Q2FYZ4   32 1.14286 0.903563  0.161558
Q2FWT4   33 1.17857 0.903563  0.161558
Q2FUX1   29 1.03571 0.903563  0.161558
Q2FZG9   41 1.4386 0.903563  0.161558
Q2FVC1   31 1.08772 0.903563  0.161558
Q2FYT3   34 1.19298 0.903563  0.161558
Q2FY82   25 0.877193 -1.27278  0.943444
Q2FV02   31 1.08772 0.903563  0.161558
Q2FXJ2   32 1.12281 0.903563  0.161558
Q2FZ02   29 1.01754 0.903563  0.161558
Q2G0L3   34 1.19298 0.903563  0.161558
Q2FZH5   26 0.912281 -1.27278  0.943444
Q2FWH4   24 0.842105 -1.27278  0.943444
Q2FW49   24 0.842105 -1.27278  0.943444
Q93T05   33 1.15789 0.903563  0.161558
Q2FX73   24 0.842105 -1.27278  0.943444
Q2G239   32 1.10345 0.903563  0.161558
Q2G121   26 0.896552 -1.27278  0.943444
Q2FY11   30 1.03448 0.903563  0.161558
Q2FV11   34 1.17241 0.903563  0.161558
Q2FZ05   34 1.17241 0.903563  0.161558
Q2G253   39 1.34483 0.903563  0.161558
Q2FW98   26 0.896552 -1.27278  0.943444
Q2G205   27 0.931034 -1.27278  0.943444
Q2FVE7   29 1 0.903563  0.161558
Q2FYD0   26 0.896552 -1.27278  0.943444
Q2FZ19   46 1.58621 0.903563  0.161558
Q2G1C7   29 1 0.903563  0.161558
Q2FV60   41 1.41379 0.903563  0.161558
Q2FY64   35 1.2069 0.903563  0.161558
Q2FZI9   36 1.24138 0.903563  0.161558
Q2FV57   39 1.32203 0.903563  0.161558
Q2FXA5   46 1.55932 0.903563  0.161558
Q2G2U8   13 0.440678 -1.27278  0.943444
Q2FZP0   31 1.05085 0.903563  0.161558
Q2FZL7   27 0.915254 -1.27278  0.943444
Q2FZR3   27 0.915254 -1.27278  0.943444
Q2FWA0   38 1.28814 0.903563  0.161558
Q2G090   26 0.881356 -1.27278  0.943444
Q2G1H0   27 0.9 -1.27278  0.943444
Q2FZP4   26 0.866667 -1.27278  0.943444
Q2FUX0   28 0.933333 -1.27278  0.943444
Q2FV86   26 0.866667 -1.27278  0.943444
Q2FV14   27 0.9 -1.27278  0.943444
Q2FUT2   34 1.13333 0.903563  0.161558
Q2FZ64   21 0.7 -1.27278  0.943444
Q2FUW1   42 1.37705 0.903563  0.161558
Q2FWI0   26 0.852459 -1.27278  0.943444
Q2G2K5   27 0.885246 -1.27278  0.943444
Q2FWK6   24 0.786885 -1.27278  0.943444
Q2G0T9   36 1.18033 0.903563  0.161558
Q2G078   34 1.11475 0.903563  0.161558
Q2G1P3   46 1.5082 0.903563  0.161558
Q2G274   32 1.03226 0.903563  0.161558
Q2FZD4   26 0.83871 -1.27278  0.943444
Q2FYS5   31 1 0.903563  0.161558
Q2G1K5   25 0.806452 -1.27278  0.943444
Q2G1L5   35 1.12903 0.903563  0.161558
Q2G1M9   31 1 0.903563  0.161558
Q2FX67   29 0.935484 -1.27278  0.943444
Q2FZ32   21 0.677419 -1.27278  0.943444
Q2FWH7   23 0.741935 -1.27278  0.943444
Q2FXT8   28 0.888889 -1.27278  0.943444
Q2FUQ3   26 0.825397 -1.27278  0.943444
Q2G1Y6   28 0.888889 -1.27278  0.943444
Q2FX68   40 1.26984 0.903563  0.161558
Q2FWD1   35 1.11111 0.903563  0.161558
Q2FUZ8   28 0.888889 -1.27278  0.943444
Q2G1F5   32 1.01587 0.903563  0.161558
Q2G2T6   28 0.888889 -1.27278  0.943444
Q2FYD2   35 1.11111 0.903563  0.161558
Q2FYA1   29 0.920635 -1.27278  0.943444
Q2FY21   27 0.857143 -1.27278  0.943444
Q2FZD3   24 0.761905 -1.27278  0.943444
Q2G1Z4   25 0.793651 -1.27278  0.943444
Q2G0S3   26 0.8125 -1.27278  0.943444
Q2FVQ3   27 0.84375 -1.27278  0.943444
Q2G2J4   39 1.21875 0.903563  0.161558
Q2G2B8   23 0.71875 -1.27278  0.943444
Q2G0L5   28 0.875 -1.27278  0.943444
Q2FW72   28 0.875 -1.27278  0.943444
Q2FYT8   23 0.71875 -1.27278  0.943444
Q2FXM9   23 0.71875 -1.27278  0.943444
Q2G1Y0   23 0.71875 -1.27278  0.943444
Q2G2D0   18 0.5625 -1.27278  0.943444
Q2G2M2   27 0.84375 -1.27278  0.943444
Q2G1B7   29 0.90625 -1.27278  0.943444
Q2G1B8   36 1.125 0.903563  0.161558
Q2G0M6   30 0.9375 -1.27278  0.943444
Q2G1D8   39 1.2 0.903563  0.161558
Q2FV70   28 0.861538 -1.27278  0.943444
Q2FV72   23 0.707692 -1.27278  0.943444
Q2FVB2   31 0.953846 -1.27278  0.943444
Q2G122   28 0.861538 -1.27278  0.943444
Q2G1W2   28 0.848485 -1.27278  0.943444
Q2FWW1   21 0.636364 -1.27278  0.943444
Q2G1F4   39 1.18182 0.903563  0.161558
Q2G093   34 1.0303 0.903563  0.161558
Q2FXY7   28 0.848485 -1.27278  0.943444
Q2G1C6   26 0.787879 -1.27278  0.943444
Q2FZ20   26 0.787879 -1.27278  0.943444
O50581   28 0.835821 -1.27278  0.943444
Q2G1N1   28 0.835821 -1.27278  0.943444
Q2G188   49 1.44118 0.903563  0.161558
Q2G296   25 0.735294 -1.27278  0.943444
Q2G2E9   25 0.735294 -1.27278  0.943444
Q2G294   26 0.764706 -1.27278  0.943444
Q2FWJ5   24 0.705882 -1.27278  0.943444
Q2FW03   23 0.666667 -1.27278  0.943444
Q2G0N1   27 0.782609 -1.27278  0.943444
Q2FZJ0   42 1.21739 0.903563  0.161558
Q2FYZ9   28 0.811594 -1.27278  0.943444
Q2FV74   22 0.637681 -1.27278  0.943444
Q2FXP7   23 0.666667 -1.27278  0.943444
Q2FXU1   22 0.637681 -1.27278  0.943444
Q2G1M8   34 0.985507 -1.27278  0.943444
Q2FXY4   34 0.985507 -1.27278  0.943444
Q2FZ94   27 0.771429 -1.27278  0.943444
Q2FYI0   31 0.873239 -1.27278  0.943444
Q2FXT9   24 0.676056 -1.27278  0.943444
Q2G0D2   34 0.944444 -1.27278  0.943444
Q2FYB7   21 0.583333 -1.27278  0.943444
Q2FVN8   32 0.888889 -1.27278  0.943444
Q2FZ49   29 0.805556 -1.27278  0.943444
Q2FUW6   23 0.638889 -1.27278  0.943444
Q2G1P7   36 1 0.903563  0.161558
Q2FW70   32 0.876712 -1.27278  0.943444
Q2G0W1   27 0.739726 -1.27278  0.943444
Q2G024   21 0.575342 -1.27278  0.943444
Q2G1G8   39 1.06849 0.903563  0.161558
Q2G1R9   29 0.794521 -1.27278  0.943444
O06446   24 0.657534 -1.27278  0.943444
Q2G1C9   28 0.767123 -1.27278  0.943444
Q2FXV8   21 0.567568 -1.27278  0.943444
Q2G0P5   21 0.567568 -1.27278  0.943444
Q2FV64   25 0.666667 -1.27278  0.943444
Q2FV87   33 0.868421 -1.27278  0.943444
Q2G1K9   23 0.597403 -1.27278  0.943444
Q2G266   23 0.597403 -1.27278  0.943444
Q59801   37 0.948718 -1.27278  0.943444
Q2FXH2   23 0.589744 -1.27278  0.943444
Q53727   23 0.582278 -1.27278  0.943444
Q2G2Q0   24 0.607595 -1.27278  0.943444
Q2FZD8   29 0.725 -1.27278  0.943444
Q2FYS4   25 0.625 -1.27278  0.943444
Q2G1G2   33 0.825 -1.27278  0.943444
Q2FXV9   25 0.617284 -1.27278  0.943444
Q2G0L4   26 0.641975 -1.27278  0.943444
Q2FXR8   27 0.666667 -1.27278  0.943444
Q2FYJ0   34 0.839506 -1.27278  0.943444
Q2FZS8   22 0.536585 -1.27278  0.943444
Q2FXN9   23 0.547619 -1.27278  0.943444
Q2FYM1   27 0.642857 -1.27278  0.943444
Q2FVZ5   25 0.595238 -1.27278  0.943444
Q2FVL8   35 0.823529 -1.27278  0.943444
Q2FZ40   30 0.705882 -1.27278  0.943444
Q2FYH5   25 0.581395 -1.27278  0.943444
Q2FXB3   24 0.545455 -1.27278  0.943444
Q2FYS9   24 0.533333 -1.27278  0.943444
Q2G1Q4   27 0.6 -1.27278  0.943444
Q2FVC3   28 0.622222 -1.27278  0.943444
Q2G046   23 0.505495 -1.27278  0.943444
Q2FWU3   30 0.659341 -1.27278  0.943444
Q2FZ72   24 0.527473 -1.27278  0.943444
Q2FZ82   20 0.43956 -1.27278  0.943444
Q9F1K0   27 0.574468 -1.27278  0.943444
Q2FVV9   22 0.44898 -1.27278  0.943444
Q2FZT6   26 0.525253 -1.27278  0.943444
Q2FWU5   16 0.323232 -1.27278  0.943444
Q2FYC8   30 0.6 -1.27278  0.943444
Q2FZK7   20 0.392157 -1.27278  0.943444
Q2G2C1   20 0.392157 -1.27278  0.943444
Q2FZT5   25 0.47619 -1.27278  0.943444
Q2G0R8   22 0.415094 -1.27278  0.943444
Q2FW95   36 0.679245 -1.27278  0.943444
Q2G0N5   20 0.363636 -1.27278  0.943444
P47768   21 0.375 -1.27278  0.943444
Q2FXH4   31 0.548673 -1.27278  0.943444
Q2FVM1   21 0.371681 -1.27278  0.943444
```
