## Supplementary Data 3 for "Mining folded proteomes in the era of accurate structure prediction": PF17074.output

```
# cudaSaTabsearch LTYPE = T LORDER = F LSOLN = F
# QUERY ID = PF17074 
# DBFILE = ./tableaux.ascii.DB                                                             
Q2G0V6   0 0 -1.27278 0.943444
Q2G075   0 0 -1.27278 0.943444
Q2G083   0 0 -1.27278 0.943444
Q2FZN3   0 0 -1.27278 0.943444
Q2FY90   0 0 -1.27278 0.943444
Q2FX91   0 0 -1.27278 0.943444
Q2FX54   0 0 -1.27278 0.943444
Q2FYQ4   0 0 -1.27278 0.943444
Q2G284   0 0 -1.27278 0.943444
Q2G0S4   0 0 -1.27278 0.943444
Q2FWM3   0 0 -1.27278 0.943444
Q2FX81   0 0 -1.27278 0.943444
Q2FXC6   0 0 -1.27278 0.943444
Q2FWJ7   0 0 -1.27278 0.943444
Q2FYJ9   0 0 -1.27278 0.943444
Q2G2E6   0 0 -1.27278 0.943444
Q2FWV0   0 0 -1.27278 0.943444
Q2FZC3   0 0 -1.27278 0.943444
Q2FVH9   0 0 -1.27278 0.943444
Q2FXQ5   0 0 -1.27278 0.943444
Q2FZU4   0 0 -1.27278 0.943444
Q2FYF8   0 0 -1.27278 0.943444
Q2FUR4   0 0 -1.27278 0.943444
Q2FYI2   0 0 -1.27278 0.943444
Q2FYY2   0 0 -1.27278 0.943444
Q2FW58   0 0 -1.27278 0.943444
P0C7Z3   0 0 -1.27278 0.943444
Q2G0T2   0 0 -1.27278 0.943444
Q2G1G9   0 0 -1.27278 0.943444
Q2FVJ0   0 0 -1.27278 0.943444
Q2FZ80   0 0 -1.27278 0.943444
Q2G1R4   0 0 -1.27278 0.943444
Q2FW02   0 0 -1.27278 0.943444
Q2G1X3   0 0 -1.27278 0.943444
Q2FWW4   0 0 -1.27278 0.943444
Q2FZE1   0 0 -1.27278 0.943444
Q2FY31   0 0 -1.27278 0.943444
Q2G018   0 0 -1.27278 0.943444
Q2FZI0   0 0 -1.27278 0.943444
Q2FUZ7   0 0 -1.27278 0.943444
Q2G250   0 0 -1.27278 0.943444
Q2FWU8   0 0 -1.27278 0.943444
Q2FYX5   0 0 -1.27278 0.943444
Q2FZY2   0 0 -1.27278 0.943444
Q2FZX8   0 0 -1.27278 0.943444
Q2FUY8   0 0 -1.27278 0.943444
Q2FV73   0 0 -1.27278 0.943444
Q2G0C5   0 0 -1.27278 0.943444
Q2FZ52   0 0 -1.27278 0.943444
Q2FVK6   0 0 -1.27278 0.943444
Q2G0Z3   0 0 -1.27278 0.943444
Q2FZJ8   0 0 -1.27278 0.943444
Q2FY57   0 0 -1.27278 0.943444
Q2G0W3   0 0 -1.27278 0.943444
Q2G0I2   0 0 -1.27278 0.943444
Q2FYX1   0 0 -1.27278 0.943444
Q2G0H2   0 0 -1.27278 0.943444
Q2FWJ8   0 0 -1.27278 0.943444
Q2FWZ7   0 0 -1.27278 0.943444
Q2FV04   0 0 -1.27278 0.943444
Q2G0H6   0 0 -1.27278 0.943444
Q2G291   0 0 -1.27278 0.943444
Q2G1A7   0 0 -1.27278 0.943444
Q2FVS8   0 0 -1.27278 0.943444
Q2FZ26   0 0 -1.27278 0.943444
Q2FXJ3   0 0 -1.27278 0.943444
Q2G231   0 0 -1.27278 0.943444
Q2G2N0   0 0 -1.27278 0.943444
Q2G2I2   0 0 -1.27278 0.943444
Q2FYU3   0 0 -1.27278 0.943444
Q2FWY5   0 0 -1.27278 0.943444
Q2G2E3   0 0 -1.27278 0.943444
Q2FV09   0 0 -1.27278 0.943444
Q2FX72   0 0 -1.27278 0.943444
Q2FWA3   0 0 -1.27278 0.943444
Q2FWF2   0 0 -1.27278 0.943444
Q2G0E4   0 0 -1.27278 0.943444
Q2G251   0 0 -1.27278 0.943444
P0C818   0 0 -1.27278 0.943444
Q2FXQ2   0 0 -1.27278 0.943444
Q2FXD4   0 0 -1.27278 0.943444
Q2G014   0 0 -1.27278 0.943444
Q2FWI9   0 0 -1.27278 0.943444
Q2FX79   0 0 -1.27278 0.943444
Q2FVP7   0 0 -1.27278 0.943444
Q2FZN4   0 0 -1.27278 0.943444
Q2FWU6   0 0 -1.27278 0.943444
Q2G2Y1   0 0 -1.27278 0.943444
Q2FYF6   0 0 -1.27278 0.943444
Q2FXK0   0 0 -1.27278 0.943444
Q2FVI9   0 0 -1.27278 0.943444
Q2G246   0 0 -1.27278 0.943444
Q2G053   0 0 -1.27278 0.943444
Q2FWK8   0 0 -1.27278 0.943444
Q2FXL8   0 0 -1.27278 0.943444
Q2G0Q4   0 0 -1.27278 0.943444
Q2FVB7   0 0 -1.27278 0.943444
Q2FYD6   0 0 -1.27278 0.943444
Q2FXK9   0 0 -1.27278 0.943444
Q2FV78   0 0 -1.27278 0.943444
Q2FXG4   0 0 -1.27278 0.943444
Q2G0C8   0 0 -1.27278 0.943444
Q2FWU9   0 0 -1.27278 0.943444
Q2FUX2   0 0 -1.27278 0.943444
Q2FYI8   0 0 -1.27278 0.943444
Q2FXA1   0 0 -1.27278 0.943444
Q2FV49   0 0 -1.27278 0.943444
Q2G1S0   0 0 -1.27278 0.943444
Q2G0G0   0 0 -1.27278 0.943444
P0C805   0 0 -1.27278 0.943444
Q2FWV9   0 0 -1.27278 0.943444
Q2G152   0 0 -1.27278 0.943444
Q2FX48   0 0 -1.27278 0.943444
Q2FXS5   0 0 -1.27278 0.943444
Q2FWL4   0 0 -1.27278 0.943444
P0C7Y1   0 0 -1.27278 0.943444
Q2FXA2   0 0 -1.27278 0.943444
Q2FY96   0 0 -1.27278 0.943444
Q2FVJ3   0 0 -1.27278 0.943444
Q2FZ24   0 0 -1.27278 0.943444
Q2G1X4   0 0 -1.27278 0.943444
Q2FYM6   0 0 -1.27278 0.943444
Q2FWX6   0 0 -1.27278 0.943444
Q2G1D2   0 0 -1.27278 0.943444
Q2FWC0   0 0 -1.27278 0.943444
Q2FZG7   0 0 -1.27278 0.943444
Q2G2P1   0 0 -1.27278 0.943444
Q2G1M4   0 0 -1.27278 0.943444
Q2FX29   0 0 -1.27278 0.943444
Q2FUZ3   0 0 -1.27278 0.943444
Q2FVZ9   0 0 -1.27278 0.943444
Q2G2N3   0 0 -1.27278 0.943444
Q2G237   0 0 -1.27278 0.943444
Q2FXN5   0 0 -1.27278 0.943444
Q2FYP7   0 0 -1.27278 0.943444
Q2FWC8   0 0 -1.27278 0.943444
Q2G209   0 0 -1.27278 0.943444
Q2FXX7   0 0 -1.27278 0.943444
Q2FV05   0 0 -1.27278 0.943444
Q2FWM8   0 0 -1.27278 0.943444
Q2FV00   0 0 -1.27278 0.943444
Q2FZF2   0 0 -1.27278 0.943444
Q2FV80   0 0 -1.27278 0.943444
Q2FZZ7   0 0 -1.27278 0.943444
Q2FWH8   0 0 -1.27278 0.943444
Q2FVS5   0 0 -1.27278 0.943444
Q2FWY0   0 0 -1.27278 0.943444
Q2FZM3   0 0 -1.27278 0.943444
Q2FZW8   0 0 -1.27278 0.943444
Q2FVY7   0 0 -1.27278 0.943444
Q2FXJ1   0 0 -1.27278 0.943444
Q2G0T7   0 0 -1.27278 0.943444
Q2FW40   0 0 -1.27278 0.943444
Q2FYU9   0 0 -1.27278 0.943444
Q2FUR0   0 0 -1.27278 0.943444
Q2G215   0 0 -1.27278 0.943444
Q2G169   0 0 -1.27278 0.943444
Q2G034   0 0 -1.27278 0.943444
Q2FUV8   0 0 -1.27278 0.943444
Q2FW44   0 0 -1.27278 0.943444
Q2FYJ8   0 0 -1.27278 0.943444
Q2FVR6   2 0.333333 -1.27278 0.943444
Q2G183   1 0.166667 -1.27278 0.943444
Q2G0S1   0 0 -1.27278 0.943444
Q2FX83   0 0 -1.27278 0.943444
Q2FYF7   1 0.166667 -1.27278 0.943444
Q2G166   2 0.333333 -1.27278 0.943444
Q2FX20   1 0.166667 -1.27278 0.943444
Q2G020   2 0.333333 -1.27278 0.943444
Q2FVC0   0 0 -1.27278 0.943444
Q2FVD1   0 0 -1.27278 0.943444
Q2FWH1   1 0.166667 -1.27278 0.943444
Q2FYX2   2 0.333333 -1.27278 0.943444
Q2FZB5   2 0.333333 -1.27278 0.943444
Q2G0G8   2 0.333333 -1.27278 0.943444
P0A0I4   0 0 -1.27278 0.943444
Q2G2C6   2 0.333333 -1.27278 0.943444
Q2FVB1   2 0.333333 -1.27278 0.943444
Q2FYN1   0 0 -1.27278 0.943444
Q2FV79   2 0.333333 -1.27278 0.943444
Q2FVU9   2 0.333333 -1.27278 0.943444
Q2G0W5   2 0.333333 -1.27278 0.943444
Q2FW60   2 0.333333 -1.27278 0.943444
Q2G269   2 0.333333 -1.27278 0.943444
Q2FZS1   2 0.333333 -1.27278 0.943444
Q2G1Y3   2 0.333333 -1.27278 0.943444
Q2FWA4   2 0.333333 -1.27278 0.943444
Q2G0C0   0 0 -1.27278 0.943444
Q2G2J6   0 0 -1.27278 0.943444
Q2G1R2   2 0.333333 -1.27278 0.943444
Q2FXY8   2 0.333333 -1.27278 0.943444
Q2FYL2   2 0.333333 -1.27278 0.943444
Q2FYS3   0 0 -1.27278 0.943444
Q2FXS0   1 0.166667 -1.27278 0.943444
Q2FWA7   0 0 -1.27278 0.943444
Q2FWV8   0 0 -1.27278 0.943444
Q2G279   2 0.333333 -1.27278 0.943444
Q2FYB5   0 0 -1.27278 0.943444
Q2G175   2 0.333333 -1.27278 0.943444
Q2FZ07   1 0.166667 -1.27278 0.943444
Q2FVG7   2 0.333333 -1.27278 0.943444
Q2G2P3   2 0.333333 -1.27278 0.943444
Q2FZA3   2 0.333333 -1.27278 0.943444
Q2FYE1   1 0.166667 -1.27278 0.943444
Q2G2F8   0 0 -1.27278 0.943444
Q2FWS8   0 0 -1.27278 0.943444
Q2FXD8   2 0.333333 -1.27278 0.943444
Q2FX46   1 0.166667 -1.27278 0.943444
Q2FYB4   1 0.166667 -1.27278 0.943444
Q2FYC0   1 0.166667 -1.27278 0.943444
Q2FUY5   0 0 -1.27278 0.943444
Q2FYF2   0 0 -1.27278 0.943444
Q2G0R4   0 0 -1.27278 0.943444
Q2G1L1   1 0.166667 -1.27278 0.943444
Q2FYB0   0 0 -1.27278 0.943444
Q2FWW5   2 0.333333 -1.27278 0.943444
Q2FX04   2 0.333333 -1.27278 0.943444
Q2FV33   2 0.333333 -1.27278 0.943444
Q2FUX6   2 0.333333 -1.27278 0.943444
Q2FVP5   0 0 -1.27278 0.943444
Q2G0W7   2 0.333333 -1.27278 0.943444
Q2FXV1   2 0.333333 -1.27278 0.943444
Q2G096   2 0.333333 -1.27278 0.943444
Q2FV68   2 0.333333 -1.27278 0.943444
Q2FVY6   2 0.333333 -1.27278 0.943444
Q2FYY0   2 0.333333 -1.27278 0.943444
Q2G005   1 0.166667 -1.27278 0.943444
Q2G2B4   1 0.166667 -1.27278 0.943444
Q2FVZ7   2 0.333333 -1.27278 0.943444
Q2FW55   2 0.333333 -1.27278 0.943444
Q2FV92   1 0.166667 -1.27278 0.943444
Q2FYV9   2 0.333333 -1.27278 0.943444
Q2FW74   1 0.166667 -1.27278 0.943444
Q2FVK9   1 0.166667 -1.27278 0.943444
Q2FZA4   2 0.333333 -1.27278 0.943444
Q2FV25   0 0 -1.27278 0.943444
Q2FYG8   2 0.333333 -1.27278 0.943444
Q2G216   1 0.166667 -1.27278 0.943444
Q2FZ69   1 0.166667 -1.27278 0.943444
Q2FV97   2 0.333333 -1.27278 0.943444
Q2FZ95   0 0 -1.27278 0.943444
Q2FZN8   1 0.166667 -1.27278 0.943444
Q2FZG2   2 0.333333 -1.27278 0.943444
Q2G259   2 0.333333 -1.27278 0.943444
Q2FYB6   1 0.166667 -1.27278 0.943444
Q2FZD1   1 0.166667 -1.27278 0.943444
Q2FYT6   2 0.333333 -1.27278 0.943444
Q2G0Y2   2 0.333333 -1.27278 0.943444
Q2FWZ1   2 0.333333 -1.27278 0.943444
Q2FVC8   2 0.333333 -1.27278 0.943444
Q2G2H1   2 0.333333 -1.27278 0.943444
Q2FY47   1 0.166667 -1.27278 0.943444
Q2FX78   2 0.333333 -1.27278 0.943444
Q2FX47   0 0 -1.27278 0.943444
Q2FZA7   2 0.333333 -1.27278 0.943444
Q2FV32   1 0.166667 -1.27278 0.943444
Q2FYE6   0 0 -1.27278 0.943444
Q2FZ41   0 0 -1.27278 0.943444
Q2FYG3   0 0 -1.27278 0.943444
Q2FX01   2 0.333333 -1.27278 0.943444
Q2FXU6   1 0.166667 -1.27278 0.943444
Q2FYL7   2 0.333333 -1.27278 0.943444
Q2FWQ3   2 0.333333 -1.27278 0.943444
Q2FZY9   2 0.333333 -1.27278 0.943444
Q2FV50   2 0.333333 -1.27278 0.943444
Q2FUY7   0 0 -1.27278 0.943444
Q2FXP6   2 0.333333 -1.27278 0.943444
Q2G1S9   2 0.333333 -1.27278 0.943444
Q2FX18   2 0.333333 -1.27278 0.943444
Q2FYU0   0 0 -1.27278 0.943444
Q2FXZ7   4 0.615385 -1.27278 0.943444
Q2G051   3 0.461538 -1.27278 0.943444
Q2FWS3   3 0.461538 -1.27278 0.943444
Q2FW14   2 0.307692 -1.27278 0.943444
Q2FYD7   4 0.615385 -1.27278 0.943444
Q9RQP8   5 0.769231 -1.27278 0.943444
Q2FZK2   2 0.307692 -1.27278 0.943444
Q2FWI7   1 0.153846 -1.27278 0.943444
Q2G182   1 0.153846 -1.27278 0.943444
Q2FYT7   2 0.307692 -1.27278 0.943444
Q2FV46   4 0.615385 -1.27278 0.943444
Q2FY58   2 0.307692 -1.27278 0.943444
Q2FX06   1 0.153846 -1.27278 0.943444
Q2FZH0   4 0.615385 -1.27278 0.943444
Q2FUZ4   6 0.923077 -1.27278 0.943444
Q2G102   3 0.461538 -1.27278 0.943444
Q2G1R8   4 0.615385 -1.27278 0.943444
Q2G2J1   4 0.615385 -1.27278 0.943444
Q2FX71   2 0.307692 -1.27278 0.943444
Q2FUZ5   2 0.307692 -1.27278 0.943444
Q2FYP5   1 0.153846 -1.27278 0.943444
Q2G048   0 0 -1.27278 0.943444
Q2FUQ0   3 0.461538 -1.27278 0.943444
Q2FWS7   2 0.307692 -1.27278 0.943444
Q2FV65   0 0 -1.27278 0.943444
Q2G125   2 0.307692 -1.27278 0.943444
Q2FYT2   6 0.923077 -1.27278 0.943444
Q2FVH7   0 0 -1.27278 0.943444
Q2G127   3 0.461538 -1.27278 0.943444
Q2FYI5   1 0.153846 -1.27278 0.943444
Q2FYX4   5 0.769231 -1.27278 0.943444
Q2G0M3   5 0.769231 -1.27278 0.943444
Q2FW87   4 0.615385 -1.27278 0.943444
Q2G211   0 0 -1.27278 0.943444
Q2FXR5   6 0.923077 -1.27278 0.943444
Q2FWR5   3 0.461538 -1.27278 0.943444
Q2FYD5   3 0.461538 -1.27278 0.943444
Q2FY94   1 0.153846 -1.27278 0.943444
Q2G2W8   2 0.307692 -1.27278 0.943444
Q2FZL9   6 0.923077 -1.27278 0.943444
Q2FYT9   3 0.461538 -1.27278 0.943444
Q2FX44   4 0.615385 -1.27278 0.943444
Q2FXB2   0 0 -1.27278 0.943444
Q2FVF6   4 0.615385 -1.27278 0.943444
Q2G2F6   1 0.153846 -1.27278 0.943444
Q2G2C3   4 0.615385 -1.27278 0.943444
Q2FYA5   4 0.615385 -1.27278 0.943444
Q2FYB1   3 0.461538 -1.27278 0.943444
Q2G011   5 0.769231 -1.27278 0.943444
Q2FV29   0 0 -1.27278 0.943444
Q2FVW1   3 0.461538 -1.27278 0.943444
Q2FYA4   4 0.615385 -1.27278 0.943444
Q2FY26   4 0.615385 -1.27278 0.943444
Q2FXC1   3 0.461538 -1.27278 0.943444
Q2G2T0   5 0.769231 -1.27278 0.943444
Q2FY62   1 0.153846 -1.27278 0.943444
Q2G2K4   2 0.307692 -1.27278 0.943444
Q2FW65   4 0.615385 -1.27278 0.943444
Q2FY05   6 0.923077 -1.27278 0.943444
Q2FV96   4 0.615385 -1.27278 0.943444
Q2G1S7   1 0.153846 -1.27278 0.943444
Q2FWS9   3 0.461538 -1.27278 0.943444
Q2G180   1 0.153846 -1.27278 0.943444
Q2G0L6   4 0.615385 -1.27278 0.943444
Q2G189   2 0.307692 -1.27278 0.943444
Q2FYD9   0 0 -1.27278 0.943444
Q2FWM6   0 0 -1.27278 0.943444
Q2FXA6   2 0.307692 -1.27278 0.943444
Q2G0U8   4 0.615385 -1.27278 0.943444
Q2FXD9   2 0.307692 -1.27278 0.943444
Q2FWF9   0 0 -1.27278 0.943444
Q2FXS3   2 0.307692 -1.27278 0.943444
Q2FXX6   3 0.461538 -1.27278 0.943444
Q2FWU2   5 0.769231 -1.27278 0.943444
Q2FXD5   4 0.615385 -1.27278 0.943444
Q2FZK8   6 0.923077 -1.27278 0.943444
Q2FV15   2 0.307692 -1.27278 0.943444
Q2FZZ5   6 0.923077 -1.27278 0.943444
Q2FW48   6 0.923077 -1.27278 0.943444
Q2FYB3   5 0.769231 -1.27278 0.943444
Q2FWT5   5 0.769231 -1.27278 0.943444
Q2FVH4   0 0 -1.27278 0.943444
Q2FWP4   4 0.615385 -1.27278 0.943444
Q2FYX9   4 0.615385 -1.27278 0.943444
Q2G1U7   2 0.307692 -1.27278 0.943444
Q2FXY6   4 0.615385 -1.27278 0.943444
Q2FYT1   1 0.153846 -1.27278 0.943444
Q2G244   4 0.615385 -1.27278 0.943444
Q2FX30   0 0 -1.27278 0.943444
Q2FVZ3   2 0.307692 -1.27278 0.943444
Q2FWP5   6 0.923077 -1.27278 0.943444
Q2FX41   3 0.461538 -1.27278 0.943444
Q2G2R5   2 0.307692 -1.27278 0.943444
Q2G2S3   5 0.714286 -1.27278 0.943444
Q2G004   4 0.571429 -1.27278 0.943444
Q2FWV1   5 0.714286 -1.27278 0.943444
Q2G003   4 0.571429 -1.27278 0.943444
Q2FZV3   2 0.285714 -1.27278 0.943444
Q2G026   4 0.571429 -1.27278 0.943444
Q2FXG7   1 0.142857 -1.27278 0.943444
Q2FYL8   1 0.142857 -1.27278 0.943444
Q2FZB6   1 0.142857 -1.27278 0.943444
Q2FZE4   7 1 0.903563 0.161558
Q2FX11   4 0.571429 -1.27278 0.943444
Q2G0Y3   5 0.714286 -1.27278 0.943444
Q2FZW7   1 0.142857 -1.27278 0.943444
Q2FX21   11 1.57143 0.903563 0.161558
Q2G092   12 1.71429 0.903563 0.161558
Q2FZB7   4 0.571429 -1.27278 0.943444
Q2G0J9   10 1.42857 0.903563 0.161558
Q2G1X2   4 0.571429 -1.27278 0.943444
Q2FZD6   6 0.857143 -1.27278 0.943444
Q2FW67   4 0.571429 -1.27278 0.943444
Q2G111   4 0.571429 -1.27278 0.943444
Q2G2Y4   5 0.714286 -1.27278 0.943444
Q2FY38   1 0.142857 -1.27278 0.943444
Q2FWJ0   7 1 0.903563 0.161558
Q2G2T5   4 0.571429 -1.27278 0.943444
Q2FVG6   4 0.571429 -1.27278 0.943444
Q2G1V8   5 0.714286 -1.27278 0.943444
Q2G1L0   2 0.285714 -1.27278 0.943444
Q2FXD6   6 0.857143 -1.27278 0.943444
P0C948   2 0.285714 -1.27278 0.943444
Q2G1M2   4 0.571429 -1.27278 0.943444
Q2FVW8   3 0.428571 -1.27278 0.943444
Q2FX24   3 0.428571 -1.27278 0.943444
Q2FWS4   11 1.57143 0.903563 0.161558
Q2FYQ3   3 0.428571 -1.27278 0.943444
Q2G254   6 0.857143 -1.27278 0.943444
Q2FWB4   1 0.142857 -1.27278 0.943444
Q2FUP8   4 0.571429 -1.27278 0.943444
Q2FZC2   3 0.428571 -1.27278 0.943444
Q2FYE4   5 0.714286 -1.27278 0.943444
Q2FWS2   3 0.428571 -1.27278 0.943444
Q2FY03   7 1 0.903563 0.161558
Q2FVS6   4 0.571429 -1.27278 0.943444
Q2FXV2   1 0.142857 -1.27278 0.943444
Q2G2L6   3 0.428571 -1.27278 0.943444
Q2G2I5   2 0.285714 -1.27278 0.943444
Q2FYA2   6 0.857143 -1.27278 0.943444
Q2FWV7   3 0.428571 -1.27278 0.943444
Q2FXE7   5 0.714286 -1.27278 0.943444
Q2G0J6   2 0.285714 -1.27278 0.943444
Q2FUU4   9 1.28571 0.903563 0.161558
Q2FVJ4   4 0.571429 -1.27278 0.943444
Q2FZM9   4 0.571429 -1.27278 0.943444
Q2FZ51   6 0.857143 -1.27278 0.943444
Q2FY22   5 0.714286 -1.27278 0.943444
Q2G2Q1   6 0.857143 -1.27278 0.943444
Q2G109   4 0.571429 -1.27278 0.943444
Q2G1D6   6 0.857143 -1.27278 0.943444
Q2FVC9   1 0.142857 -1.27278 0.943444
Q2G2R6   10 1.42857 0.903563 0.161558
Q2FZ85   5 0.714286 -1.27278 0.943444
Q2FVK4   8 1.14286 0.903563 0.161558
Q2G1V9   2 0.285714 -1.27278 0.943444
Q2G2H6   2 0.285714 -1.27278 0.943444
Q2FWS6   8 1.14286 0.903563 0.161558
Q2FZW4   6 0.857143 -1.27278 0.943444
Q2G1M3   4 0.571429 -1.27278 0.943444
Q2G1M0   10 1.42857 0.903563 0.161558
Q2G1Y9   7 1 0.903563 0.161558
Q2FX45   6 0.857143 -1.27278 0.943444
Q2FWP8   6 0.857143 -1.27278 0.943444
Q2FYP4   7 1 0.903563 0.161558
Q2FYL1   4 0.571429 -1.27278 0.943444
Q2G1L4   6 0.857143 -1.27278 0.943444
Q2FUQ7   6 0.857143 -1.27278 0.943444
Q2G247   1 0.142857 -1.27278 0.943444
Q2FVV0   5 0.714286 -1.27278 0.943444
Q2FYU6   6 0.857143 -1.27278 0.943444
Q2G2N6   2 0.285714 -1.27278 0.943444
Q2FXC9   4 0.571429 -1.27278 0.943444
Q2FX42   5 0.714286 -1.27278 0.943444
Q2FX26   9 1.28571 0.903563 0.161558
Q2FWF3   2 0.285714 -1.27278 0.943444
Q2FZY1   4 0.571429 -1.27278 0.943444
Q2FW15   8 1.06667 0.903563 0.161558
P0A0G2   13 1.73333 0.903563 0.161558
Q2G2G5   7 0.933333 -1.27278 0.943444
Q2FY39   4 0.533333 -1.27278 0.943444
Q2G0B5   2 0.266667 -1.27278 0.943444
Q2FZI1   12 1.6 0.903563 0.161558
Q2FUQ6   7 0.933333 -1.27278 0.943444
Q2FVR5   6 0.8 -1.27278 0.943444
Q2G2W6   4 0.533333 -1.27278 0.943444
Q2FZR8   6 0.8 -1.27278 0.943444
Q2FVY8   13 1.73333 0.903563 0.161558
Q2FZ60   6 0.8 -1.27278 0.943444
Q2FV82   6 0.8 -1.27278 0.943444
Q2FX23   8 1.06667 0.903563 0.161558
Q2G1G3   4 0.533333 -1.27278 0.943444
P68805   4 0.533333 -1.27278 0.943444
Q2FVL0   9 1.2 0.903563 0.161558
Q2G2J0   8 1.06667 0.903563 0.161558
Q2FZF1   6 0.8 -1.27278 0.943444
Q2FXU9   9 1.2 0.903563 0.161558
Q2G1A2   12 1.6 0.903563 0.161558
Q2G1C3   7 0.933333 -1.27278 0.943444
Q2G1D4   5 0.666667 -1.27278 0.943444
Q2G0A8   4 0.533333 -1.27278 0.943444
Q2FVC7   2 0.266667 -1.27278 0.943444
Q2G133   9 1.2 0.903563 0.161558
Q2FY86   11 1.46667 0.903563 0.161558
Q2FX92   14 1.86667 0.903563 0.161558
Q2FW47   2 0.266667 -1.27278 0.943444
Q2G1T9   3 0.4 -1.27278 0.943444
Q2FVU8   2 0.266667 -1.27278 0.943444
Q2FVD7   12 1.6 0.903563 0.161558
Q2FX55   1 0.133333 -1.27278 0.943444
Q2FVD3   10 1.33333 0.903563 0.161558
Q2G2B5   3 0.4 -1.27278 0.943444
Q2FWV6   3 0.4 -1.27278 0.943444
Q2FW29   5 0.666667 -1.27278 0.943444
Q2G0W6   1 0.133333 -1.27278 0.943444
Q2FVD2   7 0.933333 -1.27278 0.943444
Q2FWR8   5 0.666667 -1.27278 0.943444
Q2FXA0   5 0.666667 -1.27278 0.943444
Q2FZB4   6 0.8 -1.27278 0.943444
Q2FX37   6 0.8 -1.27278 0.943444
Q2FX13   3 0.4 -1.27278 0.943444
Q2FWD8   3 0.4 -1.27278 0.943444
Q2G108   9 1.2 0.903563 0.161558
Q2G2V4   9 1.2 0.903563 0.161558
Q2FZW2   15 2 3.07991 0.0107511
Q2FYY4   5 0.666667 -1.27278 0.943444
Q2FYB8   1 0.133333 -1.27278 0.943444
Q2FWC2   7 0.933333 -1.27278 0.943444
Q2FYE8   7 0.933333 -1.27278 0.943444
Q2FXK5   6 0.8 -1.27278 0.943444
Q2FWT0   7 0.933333 -1.27278 0.943444
Q2FW19   7 0.933333 -1.27278 0.943444
Q2G100   8 1.06667 0.903563 0.161558
Q2FYY3   5 0.666667 -1.27278 0.943444
Q2FZ01   4 0.533333 -1.27278 0.943444
Q2FYY1   7 0.933333 -1.27278 0.943444
Q2G103   11 1.46667 0.903563 0.161558
Q2FV12   4 0.533333 -1.27278 0.943444
Q2FWQ1   7 0.933333 -1.27278 0.943444
Q2FYY5   5 0.666667 -1.27278 0.943444
Q2G207   4 0.533333 -1.27278 0.943444
Q2G1Y8   6 0.8 -1.27278 0.943444
Q2FWZ8   6 0.8 -1.27278 0.943444
Q2G0Z8   3 0.4 -1.27278 0.943444
Q2G2F7   2 0.266667 -1.27278 0.943444
Q2FYH9   5 0.666667 -1.27278 0.943444
Q2FWB7   4 0.533333 -1.27278 0.943444
Q2FYN2   5 0.625 -1.27278 0.943444
Q2FVQ6   8 1 0.903563 0.161558
Q2FWX3   7 0.875 -1.27278 0.943444
Q2G187   6 0.75 -1.27278 0.943444
Q2FW05   7 0.875 -1.27278 0.943444
Q2FYC3   8 1 0.903563 0.161558
Q2FZJ2   14 1.75 0.903563 0.161558
Q2G0D6   5 0.625 -1.27278 0.943444
Q2FWP7   9 1.125 0.903563 0.161558
Q2FX31   22 2.75 3.07991 0.0107511
Q2FVZ6   6 0.75 -1.27278 0.943444
Q2G2A2   12 1.5 0.903563 0.161558
Q2FWQ8   6 0.75 -1.27278 0.943444
Q2FVM9   7 0.875 -1.27278 0.943444
Q2FYD1   18 2.25 3.07991 0.0107511
Q2FYN3   8 1 0.903563 0.161558
Q2FYI3   5 0.625 -1.27278 0.943444
Q2G022   11 1.375 0.903563 0.161558
Q2G1Q3   6 0.75 -1.27278 0.943444
Q2FX58   4 0.5 -1.27278 0.943444
Q2G2V1   14 1.75 0.903563 0.161558
Q2FVV5   8 1 0.903563 0.161558
Q2FZC0   12 1.5 0.903563 0.161558
Q2FV63   21 2.625 3.07991 0.0107511
Q2FWG9   5 0.625 -1.27278 0.943444
Q2FZA5   7 0.875 -1.27278 0.943444
Q2FX60   16 2 3.07991 0.0107511
Q2G2I8   13 1.625 0.903563 0.161558
Q2G2Y5   19 2.375 3.07991 0.0107511
Q2G2Y2   7 0.875 -1.27278 0.943444
Q2FWA6   12 1.5 0.903563 0.161558
Q2FWL8   12 1.5 0.903563 0.161558
Q2FY95   11 1.375 0.903563 0.161558
Q2FYC5   7 0.875 -1.27278 0.943444
Q2FV43   4 0.5 -1.27278 0.943444
Q2FVU0   14 1.75 0.903563 0.161558
Q2FZG5   6 0.75 -1.27278 0.943444
Q2G2H9   4 0.5 -1.27278 0.943444
Q2G1D1   12 1.5 0.903563 0.161558
Q2FWU7   11 1.375 0.903563 0.161558
P60647   4 0.5 -1.27278 0.943444
Q2FUR7   9 1.125 0.903563 0.161558
Q2FWQ2   17 2.125 3.07991 0.0107511
Q2G2M4   10 1.25 0.903563 0.161558
Q2G104   8 1 0.903563 0.161558
Q2FX76   4 0.5 -1.27278 0.943444
Q2G2Q4   15 1.875 0.903563 0.161558
Q2FXQ1   7 0.875 -1.27278 0.943444
Q2FX80   7 0.875 -1.27278 0.943444
Q2FZN6   4 0.5 -1.27278 0.943444
Q2G009   5 0.625 -1.27278 0.943444
Q2G021   8 1 0.903563 0.161558
Q2FWH0   19 2.375 3.07991 0.0107511
Q2FXQ0   14 1.75 0.903563 0.161558
Q2FX64   6 0.75 -1.27278 0.943444
Q2FY98   4 0.5 -1.27278 0.943444
Q2FWK5   28 3.5 5.25625 0.000662855
Q2FYK1   6 0.75 -1.27278 0.943444
Q2FXF0   6 0.75 -1.27278 0.943444
Q2FY70   12 1.5 0.903563 0.161558
Q2G114   11 1.375 0.903563 0.161558
Q2FX38   9 1.125 0.903563 0.161558
Q2FUP9   5 0.625 -1.27278 0.943444
Q2FVV3   8 1 0.903563 0.161558
Q2G113   27 3.375 5.25625 0.000662855
Q2FWB2   7 0.875 -1.27278 0.943444
Q2FWT6   7 0.875 -1.27278 0.943444
Q2FW28   9 1.125 0.903563 0.161558
Q2FUQ9   5 0.625 -1.27278 0.943444
Q2FY00   3 0.375 -1.27278 0.943444
Q2G040   6 0.75 -1.27278 0.943444
Q2FX35   13 1.625 0.903563 0.161558
Q2FYW9   6 0.705882 -1.27278 0.943444
Q2G2N8   6 0.705882 -1.27278 0.943444
Q2G1V7   15 1.76471 0.903563 0.161558
Q2G0C3   7 0.823529 -1.27278 0.943444
Q2FVW0   5 0.588235 -1.27278 0.943444
Q2FUS4   14 1.64706 0.903563 0.161558
Q2FVP6   5 0.588235 -1.27278 0.943444
Q2FZK1   5 0.588235 -1.27278 0.943444
Q2FXY2   19 2.23529 3.07991 0.0107511
Q2FYX3   20 2.35294 3.07991 0.0107511
Q2FZ86   11 1.29412 0.903563 0.161558
Q2FUV7   7 0.823529 -1.27278 0.943444
Q2FX70   8 0.941176 -1.27278 0.943444
Q2G1Y1   7 0.823529 -1.27278 0.943444
Q2FVT9   7 0.823529 -1.27278 0.943444
Q2G2K3   12 1.41176 0.903563 0.161558
P72358   8 0.941176 -1.27278 0.943444
Q2G192   8 0.941176 -1.27278 0.943444
Q2FYX6   18 2.11765 3.07991 0.0107511
Q2FXW0   6 0.705882 -1.27278 0.943444
Q2G202   8 0.941176 -1.27278 0.943444
Q2FYW7   4 0.470588 -1.27278 0.943444
Q2G2M0   4 0.470588 -1.27278 0.943444
Q2FXT7   5 0.588235 -1.27278 0.943444
Q2FX59   11 1.29412 0.903563 0.161558
Q2G0X2   7 0.823529 -1.27278 0.943444
Q2FWR6   14 1.64706 0.903563 0.161558
Q2FW22   14 1.64706 0.903563 0.161558
Q2FZH4   14 1.64706 0.903563 0.161558
Q2FYZ1   7 0.823529 -1.27278 0.943444
Q2G2W7   17 2 3.07991 0.0107511
Q2G2I4   15 1.76471 0.903563 0.161558
Q2FZP5   27 3.17647 5.25625 0.000662855
Q2FWQ7   22 2.58824 3.07991 0.0107511
Q2G1W9   12 1.41176 0.903563 0.161558
Q2FWF7   9 1.05882 0.903563 0.161558
Q2FYM9   27 3.17647 5.25625 0.000662855
Q2FXV0   15 1.76471 0.903563 0.161558
Q2FWW2   14 1.64706 0.903563 0.161558
Q2FVS2   5 0.588235 -1.27278 0.943444
Q2G007   16 1.88235 0.903563 0.161558
Q2FYA7   18 2.11765 3.07991 0.0107511
Q2G0K0   17 2 3.07991 0.0107511
Q2FXS9   20 2.35294 3.07991 0.0107511
Q2G249   16 1.88235 0.903563 0.161558
Q2G008   11 1.29412 0.903563 0.161558
Q2FZD5   12 1.41176 0.903563 0.161558
Q2FZG0   4 0.470588 -1.27278 0.943444
Q2FX28   10 1.17647 0.903563 0.161558
Q2FXI4   19 2.23529 3.07991 0.0107511
Q2G176   11 1.29412 0.903563 0.161558
Q2G116   10 1.17647 0.903563 0.161558
Q2FXF2   8 0.941176 -1.27278 0.943444
Q2G260   10 1.17647 0.903563 0.161558
Q2G213   4 0.470588 -1.27278 0.943444
Q2G173   9 1.05882 0.903563 0.161558
Q2FV71   13 1.52941 0.903563 0.161558
Q2FWY8   7 0.823529 -1.27278 0.943444
Q2FWN3   8 0.941176 -1.27278 0.943444
Q2FYD4   10 1.17647 0.903563 0.161558
Q2FVQ2   17 2 3.07991 0.0107511
Q2FVK0   14 1.64706 0.903563 0.161558
Q2G285   16 1.88235 0.903563 0.161558
Q2FZH6   25 2.94118 3.07991 0.0107511
Q2FZX1   8 0.941176 -1.27278 0.943444
Q2FZ83   2 0.235294 -1.27278 0.943444
Q2G0S9   10 1.17647 0.903563 0.161558
Q2FZH7   10 1.17647 0.903563 0.161558
Q2FZT3   10 1.17647 0.903563 0.161558
Q2FX57   11 1.22222 0.903563 0.161558
Q2G0B9   23 2.55556 3.07991 0.0107511
Q2FY28   22 2.44444 3.07991 0.0107511
Q2G0R5   24 2.66667 3.07991 0.0107511
Q2FZG8   11 1.22222 0.903563 0.161558
Q2G1X1   11 1.22222 0.903563 0.161558
Q2FX93   6 0.666667 -1.27278 0.943444
Q2FYU5   9 1 0.903563 0.161558
Q2FWR9   11 1.22222 0.903563 0.161558
Q2FWS0   21 2.33333 3.07991 0.0107511
Q2G0P4   8 0.888889 -1.27278 0.943444
Q2FX50   9 1 0.903563 0.161558
Q2FZV0   12 1.33333 0.903563 0.161558
Q2G0S5   10 1.11111 0.903563 0.161558
Q2FY25   8 0.888889 -1.27278 0.943444
Q2FXG6   13 1.44444 0.903563 0.161558
Q2FZJ7   7 0.777778 -1.27278 0.943444
Q2G0U7   14 1.55556 0.903563 0.161558
Q2FZV2   11 1.22222 0.903563 0.161558
Q2FWT8   19 2.11111 3.07991 0.0107511
Q2G0D1   14 1.55556 0.903563 0.161558
Q2FVW5   14 1.55556 0.903563 0.161558
Q2FY97   14 1.55556 0.903563 0.161558
Q2FXF3   19 2.11111 3.07991 0.0107511
Q2G063   9 1 0.903563 0.161558
Q2G0U5   12 1.33333 0.903563 0.161558
Q2G2B1   14 1.55556 0.903563 0.161558
Q2FVE3   9 1 0.903563 0.161558
Q2FZW1   21 2.33333 3.07991 0.0107511
Q2FYK2   28 3.11111 5.25625 0.000662855
Q2FXW2   12 1.33333 0.903563 0.161558
Q9F0R1   15 1.66667 0.903563 0.161558
Q2FZG3   10 1.11111 0.903563 0.161558
Q2G2K0   18 2 3.07991 0.0107511
Q2FVN4   12 1.33333 0.903563 0.161558
Q2FYV0   17 1.88889 0.903563 0.161558
Q2G0A5   5 0.555556 -1.27278 0.943444
Q2FZ03   30 3.33333 5.25625 0.000662855
Q2G1I8   10 1.11111 0.903563 0.161558
Q2FYX8   18 2 3.07991 0.0107511
Q2FV18   8 0.888889 -1.27278 0.943444
Q2FYI7   16 1.77778 0.903563 0.161558
Q2G0K1   15 1.66667 0.903563 0.161558
Q2G2U9   13 1.44444 0.903563 0.161558
Q2FW31   11 1.22222 0.903563 0.161558
Q2FVB5   14 1.55556 0.903563 0.161558
Q2FVI8   5 0.555556 -1.27278 0.943444
Q2FZT0   15 1.66667 0.903563 0.161558
P48860   26 2.88889 3.07991 0.0107511
Q2FYC1   16 1.77778 0.903563 0.161558
Q2G286   21 2.33333 3.07991 0.0107511
Q2FXD3   18 2 3.07991 0.0107511
Q2G027   6 0.666667 -1.27278 0.943444
Q2G0T4   11 1.22222 0.903563 0.161558
Q2FZJ5   12 1.33333 0.903563 0.161558
Q2FW10   8 0.888889 -1.27278 0.943444
Q2FY91   12 1.33333 0.903563 0.161558
Q2FVP0   26 2.88889 3.07991 0.0107511
P60070   15 1.66667 0.903563 0.161558
Q2FWU1   12 1.33333 0.903563 0.161558
Q2FYA3   7 0.777778 -1.27278 0.943444
Q2G0V8   12 1.33333 0.903563 0.161558
Q2G0Z2   12 1.33333 0.903563 0.161558
Q2FZ47   5 0.555556 -1.27278 0.943444
Q2G0V9   6 0.666667 -1.27278 0.943444
Q2FZE2   31 3.44444 5.25625 0.000662855
Q2FWB0   16 1.77778 0.903563 0.161558
Q2G1J1   11 1.22222 0.903563 0.161558
Q2FYQ1   7 0.777778 -1.27278 0.943444
Q2FZ45   17 1.88889 0.903563 0.161558
Q2FYW5   16 1.77778 0.903563 0.161558
Q2G1A0   14 1.55556 0.903563 0.161558
Q2FZB9   12 1.33333 0.903563 0.161558
Q2FZX2   20 2.22222 3.07991 0.0107511
Q2FZY4   25 2.77778 3.07991 0.0107511
Q2FW56   10 1.11111 0.903563 0.161558
P0A0G6   13 1.44444 0.903563 0.161558
Q2FW80   6 0.666667 -1.27278 0.943444
Q2G2S4   8 0.888889 -1.27278 0.943444
Q2G2H0   8 0.888889 -1.27278 0.943444
Q2G2E1   4 0.444444 -1.27278 0.943444
Q2G0I5   22 2.44444 3.07991 0.0107511
Q2FWW6   14 1.55556 0.903563 0.161558
Q2G112   9 1 0.903563 0.161558
Q2G214   10 1.11111 0.903563 0.161558
Q2FYG2   12 1.33333 0.903563 0.161558
Q2G0J5   7 0.777778 -1.27278 0.943444
Q2FX27   17 1.88889 0.903563 0.161558
Q2FWV5   21 2.33333 3.07991 0.0107511
Q2FX40   20 2.22222 3.07991 0.0107511
Q2FZM5   7 0.777778 -1.27278 0.943444
Q2FXH8   7 0.777778 -1.27278 0.943444
Q2FWS5   7 0.777778 -1.27278 0.943444
Q2FW13   27 2.84211 3.07991 0.0107511
Q2FY93   23 2.42105 3.07991 0.0107511
Q2FZM8   20 2.10526 3.07991 0.0107511
Q2FZV4   19 2 3.07991 0.0107511
Q2FVD4   21 2.21053 3.07991 0.0107511
Q2G0J3   8 0.842105 -1.27278 0.943444
Q2FX61   25 2.63158 3.07991 0.0107511
Q2FVD6   17 1.78947 0.903563 0.161558
Q2FYY7   23 2.42105 3.07991 0.0107511
Q2G0W0   38 4 7.4326 4.06742e-05
Q2FXF7   14 1.47368 0.903563 0.161558
Q2G191   12 1.26316 0.903563 0.161558
Q2FYT5   10 1.05263 0.903563 0.161558
Q2G1P0   12 1.26316 0.903563 0.161558
Q2FVF8   20 2.10526 3.07991 0.0107511
Q2G0Y1   7 0.736842 -1.27278 0.943444
Q2FZD2   21 2.21053 3.07991 0.0107511
Q2FZ59   14 1.47368 0.903563 0.161558
Q2G2G1   8 0.842105 -1.27278 0.943444
Q2G0F9   9 0.947368 -1.27278 0.943444
Q2G1J2   29 3.05263 5.25625 0.000662855
Q2G0Q6   25 2.63158 3.07991 0.0107511
Q2FYX0   17 1.78947 0.903563 0.161558
Q2FZU8   11 1.15789 0.903563 0.161558
Q2G267   11 1.15789 0.903563 0.161558
Q2G174   13 1.36842 0.903563 0.161558
Q2FWC3   28 2.94737 3.07991 0.0107511
Q2FVN6   12 1.26316 0.903563 0.161558
Q2G2D1   19 2 3.07991 0.0107511
Q2FZK9   20 2.10526 3.07991 0.0107511
Q2G2C9   16 1.68421 0.903563 0.161558
Q2G2V8   6 0.631579 -1.27278 0.943444
Q2FVL6   17 1.78947 0.903563 0.161558
Q2FY45   11 1.15789 0.903563 0.161558
Q2G2R7   13 1.36842 0.903563 0.161558
Q2FWD5   14 1.47368 0.903563 0.161558
Q2FWT3   10 1.05263 0.903563 0.161558
Q2FY92   22 2.31579 3.07991 0.0107511
Q2FZM2   9 0.947368 -1.27278 0.943444
Q2G2F0   17 1.78947 0.903563 0.161558
Q2FW30   16 1.68421 0.903563 0.161558
Q2FZV9   15 1.57895 0.903563 0.161558
Q2FVA6   21 2.21053 3.07991 0.0107511
Q2G229   27 2.84211 3.07991 0.0107511
Q2FZZ3   16 1.68421 0.903563 0.161558
Q2G2F4   7 0.736842 -1.27278 0.943444
Q2FVA7   18 1.89474 0.903563 0.161558
Q2G0R3   12 1.26316 0.903563 0.161558
Q2G1R1   27 2.84211 3.07991 0.0107511
Q2FZ79   14 1.47368 0.903563 0.161558
Q2FZ12   10 1.05263 0.903563 0.161558
Q2FX39   13 1.36842 0.903563 0.161558
Q2G186   12 1.26316 0.903563 0.161558
Q2FXE5   10 1.05263 0.903563 0.161558
Q2G0A1   17 1.78947 0.903563 0.161558
Q2G0E7   12 1.26316 0.903563 0.161558
Q2G2V7   8 0.842105 -1.27278 0.943444
Q2FYA6   21 2.21053 3.07991 0.0107511
Q2G276   15 1.57895 0.903563 0.161558
Q2G070   21 2.21053 3.07991 0.0107511
Q2FVZ1   17 1.78947 0.903563 0.161558
Q2FW84   11 1.15789 0.903563 0.161558
Q2FVY9   15 1.57895 0.903563 0.161558
Q2FVD9   16 1.68421 0.903563 0.161558
Q2G1T2   15 1.57895 0.903563 0.161558
Q2G0I3   16 1.68421 0.903563 0.161558
Q2G0E8   15 1.57895 0.903563 0.161558
Q2FW08   16 1.68421 0.903563 0.161558
Q2FVD8   17 1.78947 0.903563 0.161558
Q2FXF5   16 1.68421 0.903563 0.161558
Q2FXW1   16 1.68421 0.903563 0.161558
Q2FW79   12 1.26316 0.903563 0.161558
Q2G2G0   10 1.05263 0.903563 0.161558
P48940   10 1.05263 0.903563 0.161558
Q2FYL6   11 1.15789 0.903563 0.161558
Q2FZV8   14 1.47368 0.903563 0.161558
Q2FYM5   16 1.68421 0.903563 0.161558
Q2G2B6   13 1.36842 0.903563 0.161558
Q2G1L2   9 0.947368 -1.27278 0.943444
Q2G1V5   8 0.842105 -1.27278 0.943444
Q2FXT0   10 1.05263 0.903563 0.161558
Q2FY02   22 2.31579 3.07991 0.0107511
Q2FWQ4   12 1.26316 0.903563 0.161558
Q2FYG4   10 1.05263 0.903563 0.161558
Q2FW11   21 2.21053 3.07991 0.0107511
Q2G257   17 1.7 0.903563 0.161558
Q2FWJ6   17 1.7 0.903563 0.161558
Q2FXS8   8 0.8 -1.27278 0.943444
Q2FX12   15 1.5 0.903563 0.161558
Q2FYF1   11 1.1 0.903563 0.161558
Q2G2E8   15 1.5 0.903563 0.161558
Q2FXE6   8 0.8 -1.27278 0.943444
Q2G2C0   7 0.7 -1.27278 0.943444
Q2G1V6   8 0.8 -1.27278 0.943444
Q2FWZ4   22 2.2 3.07991 0.0107511
Q2G2V0   11 1.1 0.903563 0.161558
Q9ZAH6   27 2.7 3.07991 0.0107511
Q2FVU2   25 2.5 3.07991 0.0107511
Q2FWI8   16 1.6 0.903563 0.161558
P0A0H0   5 0.5 -1.27278 0.943444
Q2G0C1   25 2.5 3.07991 0.0107511
Q2FXH3   16 1.6 0.903563 0.161558
Q2FXI6   19 1.9 0.903563 0.161558
Q2G1X5   18 1.8 0.903563 0.161558
Q2FV08   16 1.6 0.903563 0.161558
Q2FWT7   13 1.3 0.903563 0.161558
Q2G210   27 2.7 3.07991 0.0107511
Q2FW66   19 1.9 0.903563 0.161558
Q2FWD0   22 2.2 3.07991 0.0107511
Q2FUQ1   17 1.7 0.903563 0.161558
Q2FVI6   7 0.7 -1.27278 0.943444
Q2FWM7   8 0.8 -1.27278 0.943444
Q2FVN2   18 1.8 0.903563 0.161558
Q2FWR2   31 3.1 5.25625 0.000662855
Q2FYH4   11 1.1 0.903563 0.161558
Q2FYM8   8 0.8 -1.27278 0.943444
Q9RFJ6   18 1.8 0.903563 0.161558
Q2FZ42   5 0.5 -1.27278 0.943444
Q2FVX9   25 2.5 3.07991 0.0107511
Q2G066   18 1.8 0.903563 0.161558
Q2FVM3   16 1.6 0.903563 0.161558
Q2FWT1   10 1 0.903563 0.161558
Q2FZB8   10 1 0.903563 0.161558
Q2FUQ8   9 0.9 -1.27278 0.943444
Q2G2I7   19 1.9 0.903563 0.161558
Q2FVF7   13 1.3 0.903563 0.161558
Q2FV52   16 1.6 0.903563 0.161558
Q2FWE3   11 1.1 0.903563 0.161558
Q2G144   11 1.1 0.903563 0.161558
Q2FXZ1   14 1.4 0.903563 0.161558
Q2FX34   14 1.4 0.903563 0.161558
Q2FWV4   10 1 0.903563 0.161558
Q2FZ11   14 1.4 0.903563 0.161558
Q2G141   14 1.4 0.903563 0.161558
Q2FWF5   17 1.7 0.903563 0.161558
Q2FV34   10 1 0.903563 0.161558
Q2FWQ0   22 2.2 3.07991 0.0107511
Q2FV88   15 1.5 0.903563 0.161558
Q2G2P0   12 1.2 0.903563 0.161558
Q2FYW8   23 2.3 3.07991 0.0107511
Q2G1W1   21 2.1 3.07991 0.0107511
Q2FVC2   20 2 3.07991 0.0107511
Q2G0D3   8 0.8 -1.27278 0.943444
Q2FV89   19 1.9 0.903563 0.161558
Q2G1U2   18 1.8 0.903563 0.161558
Q2FX32   10 1 0.903563 0.161558
Q2FXS7   14 1.4 0.903563 0.161558
Q2FVX1   8 0.8 -1.27278 0.943444
Q2FVE0   8 0.8 -1.27278 0.943444
Q2G270   15 1.5 0.903563 0.161558
Q9EYW6   12 1.2 0.903563 0.161558
Q2FVB8   14 1.4 0.903563 0.161558
Q2FZT9   11 1.1 0.903563 0.161558
Q2G298   30 3 5.25625 0.000662855
Q2FX49   14 1.4 0.903563 0.161558
Q2G0Z0   18 1.8 0.903563 0.161558
Q2FW39   19 1.9 0.903563 0.161558
Q2G252   11 1.1 0.903563 0.161558
Q2G0A3   11 1.1 0.903563 0.161558
Q2FYJ7   21 2.1 3.07991 0.0107511
Q2FWT2   13 1.3 0.903563 0.161558
Q2FWQ5   16 1.6 0.903563 0.161558
Q2G2J7   10 1 0.903563 0.161558
Q2FY75   14 1.4 0.903563 0.161558
Q2G106   19 1.9 0.903563 0.161558
Q2FVY3   14 1.4 0.903563 0.161558
Q2FVP9   16 1.6 0.903563 0.161558
Q2FW42   15 1.5 0.903563 0.161558
Q2FUV9   24 2.4 3.07991 0.0107511
Q2FVR7   19 1.9 0.903563 0.161558
Q2FZN1   18 1.8 0.903563 0.161558
Q2G2Q7   27 2.57143 3.07991 0.0107511
Q2G150   20 1.90476 0.903563 0.161558
Q2G081   22 2.09524 3.07991 0.0107511
Q2FV45   21 2 3.07991 0.0107511
Q2FX02   29 2.7619 3.07991 0.0107511
P0A0Q4   20 1.90476 0.903563 0.161558
Q2G0L9   22 2.09524 3.07991 0.0107511
Q2FY04   20 1.90476 0.903563 0.161558
Q2FV48   12 1.14286 0.903563 0.161558
Q2FW64   16 1.52381 0.903563 0.161558
Q2FX63   21 2 3.07991 0.0107511
Q2G1T3   18 1.71429 0.903563 0.161558
Q2G0K9   14 1.33333 0.903563 0.161558
Q2FZ00   20 1.90476 0.903563 0.161558
Q2FVL9   11 1.04762 0.903563 0.161558
Q2FW33   23 2.19048 3.07991 0.0107511
Q2FWT9   25 2.38095 3.07991 0.0107511
Q2FZF7   15 1.42857 0.903563 0.161558
Q2FWL1   26 2.47619 3.07991 0.0107511
Q2FYS7   14 1.33333 0.903563 0.161558
Q2FZX3   24 2.28571 3.07991 0.0107511
Q2FXR0   11 1.04762 0.903563 0.161558
Q2G2I9   15 1.42857 0.903563 0.161558
Q2FWN1   5 0.47619 -1.27278 0.943444
Q2G297   9 0.857143 -1.27278 0.943444
Q2FVA0   11 1.04762 0.903563 0.161558
Q2FXX0   8 0.761905 -1.27278 0.943444
Q2G2P4   15 1.42857 0.903563 0.161558
Q2G0P8   21 2 3.07991 0.0107511
Q2FVN3   15 1.42857 0.903563 0.161558
Q2FXK7   33 3.14286 5.25625 0.000662855
Q2FZF8   23 2.19048 3.07991 0.0107511
Q2FWR0   15 1.42857 0.903563 0.161558
Q2FXL2   9 0.857143 -1.27278 0.943444
Q2FWA9   18 1.71429 0.903563 0.161558
Q2G282   19 1.80952 0.903563 0.161558
Q9RQQ0   9 0.857143 -1.27278 0.943444
Q2FXD7   24 2.28571 3.07991 0.0107511
Q2FUY4   16 1.52381 0.903563 0.161558
Q2G2W4   13 1.2381 0.903563 0.161558
Q2FZF5   14 1.33333 0.903563 0.161558
Q2FY42   8 0.761905 -1.27278 0.943444
Q2FUS3   14 1.33333 0.903563 0.161558
Q2G2E7   10 0.952381 -1.27278 0.943444
Q2G0S6   22 2.09524 3.07991 0.0107511
Q2G0C2   16 1.52381 0.903563 0.161558
Q2FWF8   25 2.38095 3.07991 0.0107511
Q2G000   20 1.90476 0.903563 0.161558
Q2FWX2   15 1.42857 0.903563 0.161558
Q2FZS2   17 1.61905 0.903563 0.161558
Q2FW16   14 1.33333 0.903563 0.161558
Q2FZI2   10 0.952381 -1.27278 0.943444
Q2G1Q5   16 1.52381 0.903563 0.161558
Q2G1A5   19 1.80952 0.903563 0.161558
Q2G0P7   15 1.42857 0.903563 0.161558
Q2FWV3   9 0.857143 -1.27278 0.943444
Q2FW51   17 1.61905 0.903563 0.161558
Q2FVI4   23 2.19048 3.07991 0.0107511
Q2FVN7   21 2 3.07991 0.0107511
Q2FWP9   11 1.04762 0.903563 0.161558
Q2FXT2   31 2.95238 3.07991 0.0107511
P0A0F4   23 2.19048 3.07991 0.0107511
Q2G126   34 3.2381 5.25625 0.000662855
Q2FW82   8 0.761905 -1.27278 0.943444
Q2FY44   21 2 3.07991 0.0107511
Q2G0N9   31 2.95238 3.07991 0.0107511
Q2G0Z9   6 0.571429 -1.27278 0.943444
Q2FV81   21 2 3.07991 0.0107511
Q2FYC4   11 1.04762 0.903563 0.161558
Q2G178   25 2.38095 3.07991 0.0107511
Q2G079   14 1.33333 0.903563 0.161558
Q2G2B7   35 3.33333 5.25625 0.000662855
Q2FVF5   22 2.09524 3.07991 0.0107511
Q2G2W2   25 2.38095 3.07991 0.0107511
Q2G1I2   36 3.42857 5.25625 0.000662855
Q2G245   6 0.571429 -1.27278 0.943444
Q2G1H7   15 1.36364 0.903563 0.161558
Q2FWF1   12 1.09091 0.903563 0.161558
Q2FZZ9   24 2.18182 3.07991 0.0107511
Q2G1W3   29 2.63636 3.07991 0.0107511
Q2G204   27 2.45455 3.07991 0.0107511
Q2G1H1   13 1.18182 0.903563 0.161558
Q2FXK3   18 1.63636 0.903563 0.161558
Q2G2H8   25 2.27273 3.07991 0.0107511
Q2FZP9   30 2.72727 3.07991 0.0107511
Q2FWI2   22 2 3.07991 0.0107511
Q2FYZ6   10 0.909091 -1.27278 0.943444
Q2FXS1   10 0.909091 -1.27278 0.943444
Q2G200   22 2 3.07991 0.0107511
Q2G2L5   9 0.818182 -1.27278 0.943444
Q2FY73   21 1.90909 0.903563 0.161558
Q2G177   12 1.09091 0.903563 0.161558
Q2G2F9   15 1.36364 0.903563 0.161558
Q2FV27   18 1.63636 0.903563 0.161558
Q2FZ56   25 2.27273 3.07991 0.0107511
Q2FVF3   11 1 0.903563 0.161558
Q2G0B6   14 1.27273 0.903563 0.161558
Q2G2S5   21 1.90909 0.903563 0.161558
Q2FW68   19 1.72727 0.903563 0.161558
Q2FWX7   9 0.818182 -1.27278 0.943444
Q2FWB6   26 2.36364 3.07991 0.0107511
Q2FXA9   28 2.54545 3.07991 0.0107511
Q2FXP3   23 2.09091 3.07991 0.0107511
Q2FUX5   25 2.27273 3.07991 0.0107511
Q2FZZ4   11 1 0.903563 0.161558
Q2FX98   26 2.36364 3.07991 0.0107511
Q2FV23   18 1.63636 0.903563 0.161558
Q2FUR1   14 1.27273 0.903563 0.161558
Q2FY49   35 3.18182 5.25625 0.000662855
Q2G017   17 1.54545 0.903563 0.161558
Q2G2K9   19 1.72727 0.903563 0.161558
Q2G2N9   23 2.09091 3.07991 0.0107511
Q2G0E9   11 1 0.903563 0.161558
Q2FY19   21 1.90909 0.903563 0.161558
Q2G1E3   10 0.909091 -1.27278 0.943444
Q2FW17   5 0.454545 -1.27278 0.943444
Q2FWK9   22 2 3.07991 0.0107511
Q2G2Q6   27 2.45455 3.07991 0.0107511
Q2G2Q5   35 3.18182 5.25625 0.000662855
Q2G1U9   31 2.81818 3.07991 0.0107511
Q2G299   15 1.36364 0.903563 0.161558
Q2FX75   12 1.09091 0.903563 0.161558
Q2G058   21 1.90909 0.903563 0.161558
Q2G0E3   11 1 0.903563 0.161558
Q2FYK0   12 1.09091 0.903563 0.161558
Q2G2K6   12 1.09091 0.903563 0.161558
Q2FYN0   15 1.36364 0.903563 0.161558
Q2FVK7   13 1.18182 0.903563 0.161558
Q2FX15   22 2 3.07991 0.0107511
Q2FVN9   12 1.09091 0.903563 0.161558
Q2FWX0   12 1.09091 0.903563 0.161558
Q2G143   30 2.72727 3.07991 0.0107511
Q2G0C7   20 1.81818 0.903563 0.161558
Q2G0K6   18 1.63636 0.903563 0.161558
Q2FZZ1   11 1 0.903563 0.161558
Q2FV13   27 2.45455 3.07991 0.0107511
Q2G128   10 0.909091 -1.27278 0.943444
Q2FXU2   15 1.36364 0.903563 0.161558
Q2G2R4   19 1.72727 0.903563 0.161558
Q2FXM1   14 1.27273 0.903563 0.161558
Q8KQR1   11 1 0.903563 0.161558
Q2G2Q9   28 2.54545 3.07991 0.0107511
Q2FVG9   10 0.909091 -1.27278 0.943444
Q2FV56   9 0.818182 -1.27278 0.943444
Q2FWG7   9 0.782609 -1.27278 0.943444
Q2G0T1   20 1.73913 0.903563 0.161558
Q2FXB9   10 0.869565 -1.27278 0.943444
Q2FZP3   16 1.3913 0.903563 0.161558
Q2FZQ2   9 0.782609 -1.27278 0.943444
Q2FXS4   29 2.52174 3.07991 0.0107511
Q2FZ21   24 2.08696 3.07991 0.0107511
Q2G2X2   17 1.47826 0.903563 0.161558
Q2FZF6   17 1.47826 0.903563 0.161558
Q2FYA0   17 1.47826 0.903563 0.161558
Q2G2A9   14 1.21739 0.903563 0.161558
Q2FYB9   22 1.91304 0.903563 0.161558
Q2FYI4   19 1.65217 0.903563 0.161558
Q2FYL4   23 2 3.07991 0.0107511
Q2G1T0   11 0.956522 -1.27278 0.943444
Q2FXW7   14 1.21739 0.903563 0.161558
Q2FZA1   24 2.08696 3.07991 0.0107511
Q2FY76   14 1.21739 0.903563 0.161558
Q2FZ97   22 1.91304 0.903563 0.161558
Q2G1I4   9 0.782609 -1.27278 0.943444
Q2FYQ6   11 0.956522 -1.27278 0.943444
Q2FXL6   19 1.65217 0.903563 0.161558
Q2G2G6   7 0.608696 -1.27278 0.943444
Q2FVH1   14 1.21739 0.903563 0.161558
Q2FYA8   16 1.3913 0.903563 0.161558
Q2G2M5   24 2.08696 3.07991 0.0107511
Q2FV99   16 1.3913 0.903563 0.161558
Q2G105   18 1.56522 0.903563 0.161558
Q2FW23   18 1.56522 0.903563 0.161558
Q2G012   10 0.869565 -1.27278 0.943444
Q2G2V5   14 1.21739 0.903563 0.161558
Q2FW07   18 1.56522 0.903563 0.161558
Q2G0F2   25 2.17391 3.07991 0.0107511
Q2FZC9   13 1.13043 0.903563 0.161558
Q2FXE9   13 1.13043 0.903563 0.161558
Q2FV47   26 2.26087 3.07991 0.0107511
Q2G2Q8   32 2.78261 3.07991 0.0107511
Q2FYE7   22 1.91304 0.903563 0.161558
Q2FUT3   13 1.13043 0.903563 0.161558
Q2G068   31 2.69565 3.07991 0.0107511
Q2G2D3   15 1.30435 0.903563 0.161558
Q2FYK4   16 1.3913 0.903563 0.161558
Q2FX36   20 1.73913 0.903563 0.161558
Q2G0A4   10 0.869565 -1.27278 0.943444
Q2G080   9 0.782609 -1.27278 0.943444
Q2FUT1   20 1.73913 0.903563 0.161558
Q2FYH3   25 2.17391 3.07991 0.0107511
Q2FXA7   13 1.13043 0.903563 0.161558
Q2G2Y6   10 0.869565 -1.27278 0.943444
Q2FY55   19 1.65217 0.903563 0.161558
Q2FY61   24 2.08696 3.07991 0.0107511
Q2G0E2   23 2 3.07991 0.0107511
Q2FVY1   14 1.21739 0.903563 0.161558
Q2FUV1   26 2.26087 3.07991 0.0107511
Q2FUS9   13 1.13043 0.903563 0.161558
Q2G1A1   21 1.82609 0.903563 0.161558
P60639   12 1.04348 0.903563 0.161558
Q2FZE9   11 0.956522 -1.27278 0.943444
Q2G1I9   19 1.65217 0.903563 0.161558
Q2FWN0   30 2.6087 3.07991 0.0107511
Q2FZE3   21 1.82609 0.903563 0.161558
Q93Q23   10 0.869565 -1.27278 0.943444
Q2FWE9   19 1.65217 0.903563 0.161558
Q2FUS1   11 0.956522 -1.27278 0.943444
Q2FVM5   30 2.6087 3.07991 0.0107511
Q2G2N7   12 1.04348 0.903563 0.161558
Q2FWG0   13 1.13043 0.903563 0.161558
Q2FXV7   11 0.956522 -1.27278 0.943444
Q2FW69   14 1.21739 0.903563 0.161558
P0A0F8   12 1.04348 0.903563 0.161558
Q2G055   19 1.65217 0.903563 0.161558
Q2FV37   12 1.04348 0.903563 0.161558
Q2G225   11 0.956522 -1.27278 0.943444
Q2FXG2   12 1.04348 0.903563 0.161558
Q2FY87   13 1.13043 0.903563 0.161558
Q2FWR7   18 1.56522 0.903563 0.161558
Q2G1U6   24 2.08696 3.07991 0.0107511
Q2G006   21 1.82609 0.903563 0.161558
Q2G2I6   12 1 0.903563 0.161558
Q2FWS1   10 0.833333 -1.27278 0.943444
Q2FYF5   22 1.83333 0.903563 0.161558
Q2G0F1   14 1.16667 0.903563 0.161558
Q2G0J2   28 2.33333 3.07991 0.0107511
Q2FXE3   24 2 3.07991 0.0107511
Q2FYV8   25 2.08333 3.07991 0.0107511
Q2G1X6   13 1.08333 0.903563 0.161558
Q2FUP5   19 1.58333 0.903563 0.161558
Q2G1A4   8 0.666667 -1.27278 0.943444
Q2G0H9   25 2.08333 3.07991 0.0107511
Q2G0M0   21 1.75 0.903563 0.161558
Q2FYK6   24 2 3.07991 0.0107511
Q2G023   18 1.5 0.903563 0.161558
Q2G0G2   24 2 3.07991 0.0107511
Q2FXC0   19 1.58333 0.903563 0.161558
Q2FXF1   24 2 3.07991 0.0107511
Q2FW00   8 0.666667 -1.27278 0.943444
Q2G1E7   10 0.833333 -1.27278 0.943444
Q2FWE7   17 1.41667 0.903563 0.161558
Q2FY32   21 1.75 0.903563 0.161558
Q2FUU0   19 1.58333 0.903563 0.161558
Q2FVU5   30 2.5 3.07991 0.0107511
Q2G062   25 2.08333 3.07991 0.0107511
Q2FV26   19 1.58333 0.903563 0.161558
Q2FW97   25 2.08333 3.07991 0.0107511
Q2FZY8   15 1.25 0.903563 0.161558
Q2G277   12 1 0.903563 0.161558
Q2G0V1   11 0.916667 -1.27278 0.943444
Q2FWJ3   30 2.5 3.07991 0.0107511
Q2G2J2   21 1.75 0.903563 0.161558
Q2FVB0   12 1 0.903563 0.161558
Q2G278   22 1.83333 0.903563 0.161558
Q2G107   13 1.08333 0.903563 0.161558
P0A0M9   24 2 3.07991 0.0107511
Q2G067   9 0.75 -1.27278 0.943444
Q2FV55   21 1.75 0.903563 0.161558
Q2G1L3   22 1.83333 0.903563 0.161558
Q2G2R0   15 1.25 0.903563 0.161558
Q2G2T3   12 1 0.903563 0.161558
Q2FWA8   11 0.916667 -1.27278 0.943444
Q2G056   23 1.91667 0.903563 0.161558
Q2FWR1   20 1.66667 0.903563 0.161558
Q2FXP9   16 1.33333 0.903563 0.161558
Q2FZI4   13 1.08333 0.903563 0.161558
Q2G2L7   29 2.41667 3.07991 0.0107511
Q2FVG1   9 0.75 -1.27278 0.943444
Q2G1I7   26 2.16667 3.07991 0.0107511
Q2FVB6   10 0.833333 -1.27278 0.943444
Q2G001   28 2.33333 3.07991 0.0107511
Q2FUX3   24 2 3.07991 0.0107511
Q2G1Q9   21 1.75 0.903563 0.161558
Q2G2S9   23 1.91667 0.903563 0.161558
Q2FXZ8   13 1.08333 0.903563 0.161558
Q2FZI7   16 1.33333 0.903563 0.161558
Q2FUS6   24 2 3.07991 0.0107511
Q2FUZ6   20 1.66667 0.903563 0.161558
Q2FYQ9   21 1.75 0.903563 0.161558
Q2FYS8   20 1.66667 0.903563 0.161558
Q2FYS6   11 0.916667 -1.27278 0.943444
Q2FZG6   15 1.25 0.903563 0.161558
Q2G1L9   10 0.833333 -1.27278 0.943444
Q2FXT3   19 1.58333 0.903563 0.161558
Q2FZN9   18 1.5 0.903563 0.161558
Q2FW20   20 1.66667 0.903563 0.161558
Q2G0H3   21 1.75 0.903563 0.161558
Q2FV98   23 1.91667 0.903563 0.161558
Q2FXR7   15 1.25 0.903563 0.161558
Q2G1T4   28 2.33333 3.07991 0.0107511
Q2FW38   17 1.41667 0.903563 0.161558
Q2G2P6   14 1.16667 0.903563 0.161558
Q2FVL7   24 2 3.07991 0.0107511
Q2FVY2   23 1.91667 0.903563 0.161558
Q2FYZ0   16 1.33333 0.903563 0.161558
Q2FYW2   10 0.833333 -1.27278 0.943444
P60643   12 1 0.903563 0.161558
Q2G265   14 1.16667 0.903563 0.161558
Q2FV42   14 1.16667 0.903563 0.161558
Q2FXN0   17 1.41667 0.903563 0.161558
Q2G2D9   11 0.916667 -1.27278 0.943444
Q2FV75   17 1.41667 0.903563 0.161558
Q2FYE0   16 1.33333 0.903563 0.161558
Q2FX03   10 0.833333 -1.27278 0.943444
Q2FX89   14 1.16667 0.903563 0.161558
Q2FX43   15 1.25 0.903563 0.161558
Q2FV69   19 1.52 0.903563 0.161558
P72360   11 0.88 -1.27278 0.943444
Q2FVQ1   27 2.16 3.07991 0.0107511
Q2FYG7   34 2.72 3.07991 0.0107511
Q2G1J8   9 0.72 -1.27278 0.943444
Q2FW77   12 0.96 -1.27278 0.943444
Q2FWI4   21 1.68 0.903563 0.161558
Q2FX62   17 1.36 0.903563 0.161558
Q2G0U6   26 2.08 3.07991 0.0107511
Q2G0P2   23 1.84 0.903563 0.161558
Q2G0B8   23 1.84 0.903563 0.161558
Q2FVL3   9 0.72 -1.27278 0.943444
Q2G1K8   28 2.24 3.07991 0.0107511
Q2G2R9   35 2.8 3.07991 0.0107511
Q2G2I3   10 0.8 -1.27278 0.943444
Q2FY56   8 0.64 -1.27278 0.943444
Q2G0B1   18 1.44 0.903563 0.161558
Q2G1T1   21 1.68 0.903563 0.161558
Q2FVX5   12 0.96 -1.27278 0.943444
Q2G0H8   13 1.04 0.903563 0.161558
Q2FVT3   17 1.36 0.903563 0.161558
Q2FWF6   18 1.44 0.903563 0.161558
Q2FWZ6   22 1.76 0.903563 0.161558
Q2FZ77   21 1.68 0.903563 0.161558
Q2G0H0   17 1.36 0.903563 0.161558
Q2G2G7   34 2.72 3.07991 0.0107511
Q2G117   20 1.6 0.903563 0.161558
Q2FXG9   18 1.44 0.903563 0.161558
Q2FWE4   21 1.68 0.903563 0.161558
Q2FUS0   33 2.64 3.07991 0.0107511
Q2FWR3   14 1.12 0.903563 0.161558
Q2FYA9   12 0.96 -1.27278 0.943444
Q2G0Y5   23 1.84 0.903563 0.161558
Q2FZZ8   25 2 3.07991 0.0107511
Q2G1Z6   16 1.28 0.903563 0.161558
Q2FX53   22 1.76 0.903563 0.161558
Q2FZC4   26 2.08 3.07991 0.0107511
Q2FUS5   17 1.36 0.903563 0.161558
Q2G1R0   9 0.72 -1.27278 0.943444
Q2G0D5   10 0.8 -1.27278 0.943444
Q2FY18   12 0.96 -1.27278 0.943444
Q2FYH8   14 1.12 0.903563 0.161558
Q2G1F2   15 1.2 0.903563 0.161558
Q2G0Q5   30 2.4 3.07991 0.0107511
Q2FVR2   19 1.52 0.903563 0.161558
Q2FZE7   13 1.04 0.903563 0.161558
Q2G0I0   21 1.68 0.903563 0.161558
Q2G0R1   16 1.28 0.903563 0.161558
Q2G0L7   18 1.44 0.903563 0.161558
Q2FWI1   22 1.76 0.903563 0.161558
Q2G0F7   13 1.04 0.903563 0.161558
Q2FXY3   22 1.76 0.903563 0.161558
P0A084   29 2.32 3.07991 0.0107511
Q2G0G5   18 1.44 0.903563 0.161558
Q2FZE5   12 0.96 -1.27278 0.943444
Q2G0A2   11 0.88 -1.27278 0.943444
Q2FVE8   14 1.12 0.903563 0.161558
Q2G2M8   22 1.76 0.903563 0.161558
Q2FYH7   17 1.36 0.903563 0.161558
Q2FVR8   25 2 3.07991 0.0107511
Q2FZU9   22 1.76 0.903563 0.161558
Q2FYX7   19 1.52 0.903563 0.161558
Q2G280   23 1.84 0.903563 0.161558
Q2FVG5   31 2.48 3.07991 0.0107511
Q2FWX1   31 2.48 3.07991 0.0107511
Q2FVB3   12 0.96 -1.27278 0.943444
Q2G2A1   29 2.32 3.07991 0.0107511
Q2G1W7   14 1.12 0.903563 0.161558
Q2FW36   13 1.04 0.903563 0.161558
P31337   28 2.24 3.07991 0.0107511
Q2FXB8   11 0.88 -1.27278 0.943444
Q2G2F3   30 2.4 3.07991 0.0107511
Q2FYM7   6 0.48 -1.27278 0.943444
Q2FYB2   20 1.6 0.903563 0.161558
Q2G2E2   30 2.30769 3.07991 0.0107511
Q2G2G9   19 1.46154 0.903563 0.161558
Q2FVC5   19 1.46154 0.903563 0.161558
Q2G0T3   16 1.23077 0.903563 0.161558
Q2G074   12 0.923077 -1.27278 0.943444
Q2G016   25 1.92308 0.903563 0.161558
Q2G0G4   24 1.84615 0.903563 0.161558
Q2G2K1   17 1.30769 0.903563 0.161558
Q2FXE1   22 1.69231 0.903563 0.161558
Q2FWD2   16 1.23077 0.903563 0.161558
Q2G1Q0   25 1.92308 0.903563 0.161558
Q2G073   11 0.846154 -1.27278 0.943444
Q2G1T7   22 1.69231 0.903563 0.161558
Q2FVI3   23 1.76923 0.903563 0.161558
Q2FZ93   16 1.23077 0.903563 0.161558
Q2FVQ7   21 1.61538 0.903563 0.161558
Q2G2B9   12 0.923077 -1.27278 0.943444
Q2FZN5   12 0.923077 -1.27278 0.943444
Q2FY72   22 1.69231 0.903563 0.161558
Q2G0A0   22 1.69231 0.903563 0.161558
Q2FZQ8   12 0.923077 -1.27278 0.943444
Q2FXP1   23 1.76923 0.903563 0.161558
P0A0B7   20 1.53846 0.903563 0.161558
Q2FYW0   20 1.53846 0.903563 0.161558
Q2G230   20 1.53846 0.903563 0.161558
Q2G0H5   18 1.38462 0.903563 0.161558
Q2G0B7   20 1.53846 0.903563 0.161558
Q2G131   11 0.846154 -1.27278 0.943444
Q2G0Y4   22 1.69231 0.903563 0.161558
Q2G2L0   20 1.53846 0.903563 0.161558
Q2G101   24 1.84615 0.903563 0.161558
Q2G036   18 1.38462 0.903563 0.161558
Q2FXN3   12 0.923077 -1.27278 0.943444
Q2FWY2   19 1.46154 0.903563 0.161558
Q2FXK6   30 2.30769 3.07991 0.0107511
Q2G2Y3   16 1.23077 0.903563 0.161558
Q2G1P8   27 2.07692 3.07991 0.0107511
Q2G0N7   19 1.46154 0.903563 0.161558
Q2FW43   19 1.46154 0.903563 0.161558
Q2G2N4   24 1.84615 0.903563 0.161558
Q2FW59   31 2.38462 3.07991 0.0107511
Q2G1V0   13 1 0.903563 0.161558
Q2G010   18 1.38462 0.903563 0.161558
Q2FWJ4   11 0.846154 -1.27278 0.943444
Q2FUR3   24 1.84615 0.903563 0.161558
Q2FXE4   17 1.30769 0.903563 0.161558
Q2FY36   18 1.38462 0.903563 0.161558
Q2G1Q7   30 2.30769 3.07991 0.0107511
Q2FX09   20 1.53846 0.903563 0.161558
Q2G0Z1   29 2.23077 3.07991 0.0107511
Q2FWJ1   37 2.84615 3.07991 0.0107511
Q2FUT4   24 1.84615 0.903563 0.161558
Q2FYI1   22 1.69231 0.903563 0.161558
Q2FXQ8   20 1.53846 0.903563 0.161558
Q2FUZ0   27 2.07692 3.07991 0.0107511
P0A086   36 2.76923 3.07991 0.0107511
Q2FZM0   14 1.07692 0.903563 0.161558
Q2FXL3   21 1.61538 0.903563 0.161558
Q2G2K7   12 0.923077 -1.27278 0.943444
Q2FVL1   10 0.769231 -1.27278 0.943444
Q2FW21   19 1.46154 0.903563 0.161558
Q2G201   27 2.07692 3.07991 0.0107511
Q2FVV6   16 1.23077 0.903563 0.161558
Q2FV03   18 1.38462 0.903563 0.161558
Q2G2T2   13 1 0.903563 0.161558
Q2FZ44   14 1.07692 0.903563 0.161558
Q2G1N7   22 1.69231 0.903563 0.161558
Q2G172   13 1 0.903563 0.161558
Q2G208   22 1.69231 0.903563 0.161558
Q2FZR7   11 0.846154 -1.27278 0.943444
Q2G2K2   11 0.846154 -1.27278 0.943444
Q2FVA4   32 2.46154 3.07991 0.0107511
Q2G0F5   15 1.15385 0.903563 0.161558
Q2G0X0   24 1.84615 0.903563 0.161558
Q2FXU0   15 1.15385 0.903563 0.161558
Q2FXX9   22 1.69231 0.903563 0.161558
Q2G2K8   21 1.61538 0.903563 0.161558
Q2G0X1   22 1.62963 0.903563 0.161558
Q2FXI8   18 1.33333 0.903563 0.161558
Q2G0L1   34 2.51852 3.07991 0.0107511
Q2FX07   12 0.888889 -1.27278 0.943444
Q2G139   15 1.11111 0.903563 0.161558
Q2FUV5   30 2.22222 3.07991 0.0107511
Q2FVD0   19 1.40741 0.903563 0.161558
Q2FX10   18 1.33333 0.903563 0.161558
Q2G1W5   20 1.48148 0.903563 0.161558
Q2G1Y7   23 1.7037 0.903563 0.161558
Q2G190   20 1.48148 0.903563 0.161558
Q2FV59   13 0.962963 -1.27278 0.943444
Q2FZS3   18 1.33333 0.903563 0.161558
Q2FX90   18 1.33333 0.903563 0.161558
Q2FW85   11 0.814815 -1.27278 0.943444
Q2FZ65   39 2.88889 3.07991 0.0107511
Q2FXJ7   21 1.55556 0.903563 0.161558
Q2FVW2   19 1.40741 0.903563 0.161558
Q2G0H4   28 2.07407 3.07991 0.0107511
Q2FVV4   10 0.740741 -1.27278 0.943444
Q2FUR9   12 0.888889 -1.27278 0.943444
Q2FW06   12 0.888889 -1.27278 0.943444
Q2FY84   22 1.62963 0.903563 0.161558
Q2G132   24 1.77778 0.903563 0.161558
Q2G0C9   20 1.48148 0.903563 0.161558
Q2G2N1   9 0.666667 -1.27278 0.943444
Q2FVF2   9 0.666667 -1.27278 0.943444
Q2FZ30   20 1.48148 0.903563 0.161558
Q2FXX8   23 1.7037 0.903563 0.161558
Q2FZX6   14 1.03704 0.903563 0.161558
Q2G1Z2   13 0.962963 -1.27278 0.943444
Q2G0G7   26 1.92593 0.903563 0.161558
Q2FV53   25 1.85185 0.903563 0.161558
Q2FV28   20 1.48148 0.903563 0.161558
Q2G097   24 1.77778 0.903563 0.161558
Q2FZC5   22 1.62963 0.903563 0.161558
Q2FY77   22 1.62963 0.903563 0.161558
Q2FVA9   20 1.48148 0.903563 0.161558
Q2G2W5   10 0.740741 -1.27278 0.943444
Q2FX97   18 1.33333 0.903563 0.161558
Q2G1F3   27 2 3.07991 0.0107511
Q2FYU1   14 1.03704 0.903563 0.161558
Q2FUP6   18 1.33333 0.903563 0.161558
Q2G2U7   12 0.888889 -1.27278 0.943444
Q2FY09   23 1.7037 0.903563 0.161558
Q2G1J6   25 1.85185 0.903563 0.161558
Q2G059   24 1.77778 0.903563 0.161558
Q2FVK5   7 0.518519 -1.27278 0.943444
Q2G0H7   20 1.48148 0.903563 0.161558
Q2FWN2   13 0.962963 -1.27278 0.943444
Q2FYV7   29 2.14815 3.07991 0.0107511
Q2G236   18 1.33333 0.903563 0.161558
Q2FZR6   13 0.962963 -1.27278 0.943444
Q2G1P9   28 2.07407 3.07991 0.0107511
Q2G0R9   24 1.77778 0.903563 0.161558
Q2FUZ9   18 1.33333 0.903563 0.161558
Q2FVP2   26 1.92593 0.903563 0.161558
Q2FXC8   19 1.40741 0.903563 0.161558
Q2FVC4   21 1.55556 0.903563 0.161558
Q2FZ29   29 2.14815 3.07991 0.0107511
Q2FYR8   20 1.42857 0.903563 0.161558
Q2FY23   21 1.5 0.903563 0.161558
Q2G0D4   21 1.5 0.903563 0.161558
Q2FZ38   22 1.57143 0.903563 0.161558
Q2FXH1   10 0.714286 -1.27278 0.943444
Q2FXZ9   20 1.42857 0.903563 0.161558
Q2G1V3   12 0.857143 -1.27278 0.943444
Q2FVZ0   10 0.714286 -1.27278 0.943444
Q2FV95   12 0.857143 -1.27278 0.943444
Q2G196   25 1.78571 0.903563 0.161558
Q2FZ61   27 1.92857 0.903563 0.161558
Q2FW27   26 1.85714 0.903563 0.161558
Q2FWH2   21 1.5 0.903563 0.161558
Q2FZQ9   14 1 0.903563 0.161558
Q2FWQ9   22 1.57143 0.903563 0.161558
Q2G1N5   11 0.785714 -1.27278 0.943444
Q2FZP8   10 0.714286 -1.27278 0.943444
Q2FXC2   26 1.85714 0.903563 0.161558
Q2G0X9   16 1.14286 0.903563 0.161558
Q2FX08   13 0.928571 -1.27278 0.943444
Q2FUV2   28 2 3.07991 0.0107511
Q2FZT8   18 1.28571 0.903563 0.161558
Q2G2N2   10 0.714286 -1.27278 0.943444
Q2G0M1   24 1.71429 0.903563 0.161558
Q2FVX8   19 1.35714 0.903563 0.161558
Q2G220   21 1.5 0.903563 0.161558
Q2FW37   42 3 5.25625 0.000662855
Q2G203   30 2.14286 3.07991 0.0107511
Q2FY89   17 1.21429 0.903563 0.161558
Q2G1K7   28 2 3.07991 0.0107511
Q2G013   12 0.857143 -1.27278 0.943444
Q2FV91   11 0.785714 -1.27278 0.943444
Q2FW92   30 2.14286 3.07991 0.0107511
Q2G1U5   27 1.92857 0.903563 0.161558
Q2G2A6   19 1.35714 0.903563 0.161558
Q2G0G9   21 1.5 0.903563 0.161558
P0A088   15 1.07143 0.903563 0.161558
Q2G0B4   11 0.785714 -1.27278 0.943444
Q2G0X7   24 1.71429 0.903563 0.161558
Q2G0S0   14 1 0.903563 0.161558
Q2FW12   29 2.07143 3.07991 0.0107511
Q2G0J7   23 1.64286 0.903563 0.161558
Q2FW76   12 0.857143 -1.27278 0.943444
Q2G1Z7   21 1.5 0.903563 0.161558
Q2G2S1   23 1.64286 0.903563 0.161558
Q2G1B1   28 2 3.07991 0.0107511
Q2FVP3   18 1.28571 0.903563 0.161558
Q2G1V1   32 2.28571 3.07991 0.0107511
Q2G1H8   26 1.85714 0.903563 0.161558
Q2G149   25 1.78571 0.903563 0.161558
Q2FXC7   19 1.35714 0.903563 0.161558
Q2G019   20 1.42857 0.903563 0.161558
Q2FWL6   23 1.64286 0.903563 0.161558
Q2G199   11 0.785714 -1.27278 0.943444
Q2FY41   5 0.357143 -1.27278 0.943444
Q2FX33   18 1.28571 0.903563 0.161558
Q2G181   27 1.92857 0.903563 0.161558
Q2FVT1   10 0.714286 -1.27278 0.943444
Q2G0Z5   35 2.5 3.07991 0.0107511
Q2FZC7   24 1.71429 0.903563 0.161558
Q2G1U0   27 1.92857 0.903563 0.161558
Q2FW18   29 2.07143 3.07991 0.0107511
Q2G0H1   24 1.71429 0.903563 0.161558
Q2FX22   15 1.07143 0.903563 0.161558
Q2G157   21 1.5 0.903563 0.161558
Q2G2J5   22 1.57143 0.903563 0.161558
Q2FZH9   13 0.928571 -1.27278 0.943444
Q2FZA6   12 0.857143 -1.27278 0.943444
Q2G1N6   11 0.785714 -1.27278 0.943444
Q2FVR4   22 1.57143 0.903563 0.161558
Q2FY13   26 1.85714 0.903563 0.161558
Q2G025   21 1.5 0.903563 0.161558
Q2FV36   13 0.928571 -1.27278 0.943444
Q2G0W9   23 1.64286 0.903563 0.161558
Q2G0L0   21 1.5 0.903563 0.161558
Q2FUR2   30 2.14286 3.07991 0.0107511
Q2FVJ9   34 2.42857 3.07991 0.0107511
Q2G1S8   29 2 3.07991 0.0107511
Q2FVJ5   22 1.51724 0.903563 0.161558
Q2FZ39   23 1.58621 0.903563 0.161558
Q2FWP6   15 1.03448 0.903563 0.161558
Q2FVB4   28 1.93103 0.903563 0.161558
Q2G0V7   20 1.37931 0.903563 0.161558
Q2FUV4   23 1.58621 0.903563 0.161558
Q2FYG5   20 1.37931 0.903563 0.161558
Q2FW71   8 0.551724 -1.27278 0.943444
Q2FZB1   22 1.51724 0.903563 0.161558
Q2G0Y9   18 1.24138 0.903563 0.161558
Q2G0X4   20 1.37931 0.903563 0.161558
Q2FZL2   17 1.17241 0.903563 0.161558
Q2FVS1   23 1.58621 0.903563 0.161558
Q2G099   20 1.37931 0.903563 0.161558
Q2FZN0   16 1.10345 0.903563 0.161558
Q2FZ50   21 1.44828 0.903563 0.161558
Q2G0X8   22 1.51724 0.903563 0.161558
Q2G167   23 1.58621 0.903563 0.161558
Q2G086   21 1.44828 0.903563 0.161558
Q2G0D0   35 2.41379 3.07991 0.0107511
Q2FWG3   20 1.37931 0.903563 0.161558
Q2G228   25 1.72414 0.903563 0.161558
Q2FWW8   24 1.65517 0.903563 0.161558
Q2FYL0   24 1.65517 0.903563 0.161558
Q2FXX2   22 1.51724 0.903563 0.161558
Q2G0C4   9 0.62069 -1.27278 0.943444
Q2FZA2   23 1.58621 0.903563 0.161558
Q2FWL0   21 1.44828 0.903563 0.161558
Q2FUY9   28 1.93103 0.903563 0.161558
Q2G0T8   35 2.41379 3.07991 0.0107511
Q2FWK0   22 1.51724 0.903563 0.161558
Q2G0D9   29 2 3.07991 0.0107511
Q2FZF3   22 1.51724 0.903563 0.161558
Q2FZ17   35 2.41379 3.07991 0.0107511
Q2G0T6   25 1.72414 0.903563 0.161558
Q2G140   11 0.758621 -1.27278 0.943444
Q2G2F2   10 0.689655 -1.27278 0.943444
Q2FXG0   25 1.72414 0.903563 0.161558
Q2FWR4   22 1.51724 0.903563 0.161558
Q2G195   20 1.37931 0.903563 0.161558
Q2FVY4   22 1.51724 0.903563 0.161558
Q2G1I6   22 1.51724 0.903563 0.161558
Q2FVD5   18 1.24138 0.903563 0.161558
Q2FZM1   32 2.2069 3.07991 0.0107511
Q2FVG0   26 1.7931 0.903563 0.161558
Q2FZM7   22 1.51724 0.903563 0.161558
Q2FZB2   26 1.7931 0.903563 0.161558
Q2G287   33 2.27586 3.07991 0.0107511
Q2FWG4   12 0.827586 -1.27278 0.943444
Q2G2B3   11 0.758621 -1.27278 0.943444
Q2FY48   24 1.65517 0.903563 0.161558
Q9ZNI1   25 1.72414 0.903563 0.161558
Q2FV94   32 2.2069 3.07991 0.0107511
Q2G2X5   14 0.965517 -1.27278 0.943444
Q2FVX6   20 1.37931 0.903563 0.161558
Q2G060   18 1.24138 0.903563 0.161558
Q2FVG2   13 0.896552 -1.27278 0.943444
Q2G1Q1   31 2.13793 3.07991 0.0107511
Q2G1F1   16 1.10345 0.903563 0.161558
Q2FXC5   19 1.31034 0.903563 0.161558
Q2G2B0   10 0.689655 -1.27278 0.943444
Q2FXR6   11 0.758621 -1.27278 0.943444
Q2FXE0   26 1.7931 0.903563 0.161558
Q2FUY3   26 1.7931 0.903563 0.161558
Q2G1S6   17 1.17241 0.903563 0.161558
Q2FVE9   9 0.62069 -1.27278 0.943444
Q2FVU7   19 1.31034 0.903563 0.161558
Q2FVM7   22 1.51724 0.903563 0.161558
Q2FVU6   12 0.827586 -1.27278 0.943444
Q2FVA1   28 1.93103 0.903563 0.161558
Q2FWB8   23 1.58621 0.903563 0.161558
Q2FYR5   23 1.58621 0.903563 0.161558
Q2G261   27 1.86207 0.903563 0.161558
Q2G264   43 2.96552 3.07991 0.0107511
Q2G0U4   21 1.44828 0.903563 0.161558
Q2G226   9 0.62069 -1.27278 0.943444
Q2FZT7   17 1.17241 0.903563 0.161558
Q2FXJ4   19 1.31034 0.903563 0.161558
Q2G047   17 1.17241 0.903563 0.161558
Q2FWD9   13 0.896552 -1.27278 0.943444
Q2FZH2   24 1.65517 0.903563 0.161558
Q2G044   17 1.17241 0.903563 0.161558
Q2FVZ8   11 0.758621 -1.27278 0.943444
Q2G1C5   12 0.827586 -1.27278 0.943444
Q2G1Z1   18 1.24138 0.903563 0.161558
Q2G135   20 1.37931 0.903563 0.161558
Q2FVE5   23 1.58621 0.903563 0.161558
Q2FZ70   22 1.51724 0.903563 0.161558
Q2G2A0   22 1.51724 0.903563 0.161558
Q2G224   25 1.66667 0.903563 0.161558
P0A0K3   26 1.73333 0.903563 0.161558
Q2G1A8   20 1.33333 0.903563 0.161558
Q2G1P5   9 0.6 -1.27278 0.943444
Q2FV93   13 0.866667 -1.27278 0.943444
Q2FXC4   18 1.2 0.903563 0.161558
Q2FY74   19 1.26667 0.903563 0.161558
Q2G1M1   19 1.26667 0.903563 0.161558
Q9EZ11   20 1.33333 0.903563 0.161558
Q2FZB3   20 1.33333 0.903563 0.161558
Q2G1V2   21 1.4 0.903563 0.161558
Q2FVM8   20 1.33333 0.903563 0.161558
Q2FVR1   22 1.46667 0.903563 0.161558
Q2FXC3   18 1.2 0.903563 0.161558
Q2FUV6   22 1.46667 0.903563 0.161558
Q2G1D7   28 1.86667 0.903563 0.161558
Q2FXR2   24 1.6 0.903563 0.161558
Q2FW83   10 0.666667 -1.27278 0.943444
Q2G2X7   19 1.26667 0.903563 0.161558
Q2FVM4   12 0.8 -1.27278 0.943444
P0A0J3   29 1.93333 0.903563 0.161558
Q2G2L8   18 1.2 0.903563 0.161558
Q2FZ27   33 2.2 3.07991 0.0107511
Q2FZ53   24 1.6 0.903563 0.161558
Q2G154   21 1.4 0.903563 0.161558
Q2FZS4   12 0.8 -1.27278 0.943444
Q2FYQ5   12 0.8 -1.27278 0.943444
Q2FZL6   25 1.66667 0.903563 0.161558
Q2FWB9   22 1.46667 0.903563 0.161558
Q2FUQ4   25 1.66667 0.903563 0.161558
Q2G293   32 2.13333 3.07991 0.0107511
Q2FZS5   32 2.13333 3.07991 0.0107511
Q2FYP9   11 0.733333 -1.27278 0.943444
Q2G0K7   25 1.66667 0.903563 0.161558
Q2FVV2   16 1.06667 0.903563 0.161558
Q2FVN0   29 1.93333 0.903563 0.161558
Q2FX00   21 1.4 0.903563 0.161558
Q2G1I0   11 0.733333 -1.27278 0.943444
Q2FXI2   21 1.4 0.903563 0.161558
Q2G2X1   16 1.06667 0.903563 0.161558
Q2FYG6   21 1.4 0.903563 0.161558
Q2FXH0   20 1.33333 0.903563 0.161558
Q2FXU7   27 1.8 0.903563 0.161558
Q2G170   24 1.6 0.903563 0.161558
Q2FVQ9   26 1.73333 0.903563 0.161558
Q2FWV2   16 1.06667 0.903563 0.161558
Q2FVI5   12 0.8 -1.27278 0.943444
Q2FUW0   25 1.66667 0.903563 0.161558
Q2FXB7   26 1.73333 0.903563 0.161558
Q2G0J8   36 2.4 3.07991 0.0107511
Q2FXB5   21 1.4 0.903563 0.161558
Q2FYE9   12 0.8 -1.27278 0.943444
Q2FVE2   15 1 0.903563 0.161558
Q2G2V6   22 1.46667 0.903563 0.161558
O08387   18 1.2 0.903563 0.161558
Q2FZ14   23 1.53333 0.903563 0.161558
Q2FXW3   19 1.26667 0.903563 0.161558
Q2FYQ8   22 1.46667 0.903563 0.161558
Q2G2D6   19 1.26667 0.903563 0.161558
Q2G2T7   24 1.6 0.903563 0.161558
Q2FYP8   17 1.13333 0.903563 0.161558
Q2FZ25   22 1.46667 0.903563 0.161558
Q2FY65   34 2.26667 3.07991 0.0107511
Q2G2T1   15 1 0.903563 0.161558
Q2G1N0   10 0.666667 -1.27278 0.943444
Q2G110   17 1.13333 0.903563 0.161558
Q2G1E1   20 1.33333 0.903563 0.161558
Q2G2F1   30 2 3.07991 0.0107511
Q2FXE8   22 1.46667 0.903563 0.161558
Q2FZ06   22 1.46667 0.903563 0.161558
Q2FVH2   10 0.666667 -1.27278 0.943444
Q2FYV6   29 1.93333 0.903563 0.161558
Q2FZJ3   23 1.48387 0.903563 0.161558
Q2G095   27 1.74194 0.903563 0.161558
Q2G2Y0   21 1.35484 0.903563 0.161558
Q2G2W3   22 1.41935 0.903563 0.161558
Q2FY07   27 1.74194 0.903563 0.161558
Q2FXW8   21 1.35484 0.903563 0.161558
Q2FUR6   28 1.80645 0.903563 0.161558
Q2FVW6   12 0.774194 -1.27278 0.943444
Q2G1X0   13 0.83871 -1.27278 0.943444
Q2G1F6   13 0.83871 -1.27278 0.943444
Q2FVK8   20 1.29032 0.903563 0.161558
Q2G158   20 1.29032 0.903563 0.161558
Q2G118   22 1.41935 0.903563 0.161558
Q2G077   13 0.83871 -1.27278 0.943444
Q2G0E0   28 1.80645 0.903563 0.161558
Q2G263   32 2.06452 3.07991 0.0107511
Q2FUU1   20 1.29032 0.903563 0.161558
Q2G1X7   21 1.35484 0.903563 0.161558
Q2G1C0   23 1.48387 0.903563 0.161558
Q2FVB9   11 0.709677 -1.27278 0.943444
Q2G273   21 1.35484 0.903563 0.161558
Q53726   23 1.48387 0.903563 0.161558
Q2G2W9   28 1.80645 0.903563 0.161558
Q2FZ22   25 1.6129 0.903563 0.161558
Q2G2U1   32 2.06452 3.07991 0.0107511
Q2FXW6   16 1.03226 0.903563 0.161558
Q2G0P9   13 0.83871 -1.27278 0.943444
Q2FYE3   23 1.48387 0.903563 0.161558
Q2FXU3   27 1.74194 0.903563 0.161558
Q2G052   27 1.74194 0.903563 0.161558
Q2FZM6   26 1.67742 0.903563 0.161558
Q2FX25   22 1.41935 0.903563 0.161558
Q2FX05   36 2.32258 3.07991 0.0107511
Q2G1P2   12 0.774194 -1.27278 0.943444
Q2G2C4   25 1.6129 0.903563 0.161558
Q2G165   12 0.774194 -1.27278 0.943444
Q2FXK8   8 0.516129 -1.27278 0.943444
Q2FWP1   23 1.48387 0.903563 0.161558
Q2FVU1   10 0.645161 -1.27278 0.943444
Q2FZ78   19 1.22581 0.903563 0.161558
Q2G0P0   27 1.74194 0.903563 0.161558
Q2FXX3   13 0.83871 -1.27278 0.943444
Q2FVX2   30 1.93548 0.903563 0.161558
Q2G0Q7   23 1.48387 0.903563 0.161558
Q2FXS6   14 0.903226 -1.27278 0.943444
Q2FUZ1   26 1.67742 0.903563 0.161558
Q2FZ87   21 1.35484 0.903563 0.161558
Q2FXF4   23 1.48387 0.903563 0.161558
Q2G1G4   18 1.16129 0.903563 0.161558
Q2FWE6   21 1.35484 0.903563 0.161558
Q2G2U2   19 1.22581 0.903563 0.161558
Q2FY17   22 1.41935 0.903563 0.161558
Q2FVU3   22 1.41935 0.903563 0.161558
Q2FVK1   12 0.774194 -1.27278 0.943444
Q2G0K5   22 1.41935 0.903563 0.161558
Q2G2X8   19 1.22581 0.903563 0.161558
Q2FYZ7   20 1.29032 0.903563 0.161558
Q2FWG1   30 1.93548 0.903563 0.161558
Q2G1Q6   25 1.6129 0.903563 0.161558
Q2G2X9   26 1.67742 0.903563 0.161558
Q2FWN9   13 0.83871 -1.27278 0.943444
Q2FYZ2   17 1.09677 0.903563 0.161558
Q2FZJ1   21 1.35484 0.903563 0.161558
Q2G002   18 1.16129 0.903563 0.161558
Q2FVL4   28 1.80645 0.903563 0.161558
Q2G2M7   17 1.09677 0.903563 0.161558
Q2FWH6   21 1.35484 0.903563 0.161558
Q2FXQ3   21 1.35484 0.903563 0.161558
Q2G129   11 0.709677 -1.27278 0.943444
Q7BHL7   28 1.80645 0.903563 0.161558
Q2FZ71   21 1.35484 0.903563 0.161558
Q2FZ88   21 1.3125 0.903563 0.161558
Q2FV22   28 1.75 0.903563 0.161558
Q2FYM3   20 1.25 0.903563 0.161558
Q2FY06   23 1.4375 0.903563 0.161558
Q2FXB0   12 0.75 -1.27278 0.943444
Q2FX87   24 1.5 0.903563 0.161558
Q2FZ33   24 1.5 0.903563 0.161558
Q2G0J1   35 2.1875 3.07991 0.0107511
Q2FUT7   31 1.9375 0.903563 0.161558
Q2FZH1   33 2.0625 3.07991 0.0107511
Q2FVX3   27 1.6875 0.903563 0.161558
Q2FWC6   23 1.4375 0.903563 0.161558
Q2FXN6   24 1.5 0.903563 0.161558
Q2FY79   26 1.625 0.903563 0.161558
Q2FZ23   30 1.875 0.903563 0.161558
Q2FVF1   24 1.5 0.903563 0.161558
Q2FWM5   28 1.75 0.903563 0.161558
Q2G061   27 1.6875 0.903563 0.161558
Q2FWL7   16 1 0.903563 0.161558
Q2FVK3   12 0.75 -1.27278 0.943444
Q2FX19   24 1.5 0.903563 0.161558
Q2G2U6   25 1.5625 0.903563 0.161558
Q2G1S5   24 1.5 0.903563 0.161558
Q2FVS9   22 1.375 0.903563 0.161558
Q2G1M7   22 1.375 0.903563 0.161558
Q2FW50   27 1.6875 0.903563 0.161558
Q2G2L1   26 1.625 0.903563 0.161558
Q2FWB1   21 1.3125 0.903563 0.161558
Q2FXA8   31 1.9375 0.903563 0.161558
Q2FV20   26 1.625 0.903563 0.161558
Q2FUY1   28 1.75 0.903563 0.161558
Q2FYJ1   24 1.5 0.903563 0.161558
Q2G043   16 1 0.903563 0.161558
Q2FZ43   23 1.4375 0.903563 0.161558
Q9KJN4   20 1.25 0.903563 0.161558
Q2G194   24 1.5 0.903563 0.161558
Q2G0F0   23 1.4375 0.903563 0.161558
Q2G2G2   22 1.375 0.903563 0.161558
Q2G0I8   30 1.875 0.903563 0.161558
Q2FXG5   25 1.5625 0.903563 0.161558
Q2G2S6   24 1.5 0.903563 0.161558
Q53700   24 1.5 0.903563 0.161558
Q2G0D8   29 1.8125 0.903563 0.161558
P60430   10 0.625 -1.27278 0.943444
Q2FV41   23 1.4375 0.903563 0.161558
Q2FXZ5   20 1.25 0.903563 0.161558
Q2FZL0   12 0.75 -1.27278 0.943444
Q2FY99   30 1.875 0.903563 0.161558
Q2FX95   18 1.125 0.903563 0.161558
Q2FYR6   25 1.5625 0.903563 0.161558
Q2FUW2   22 1.375 0.903563 0.161558
Q2FVL2   29 1.8125 0.903563 0.161558
Q2G2L4   11 0.6875 -1.27278 0.943444
Q2FXB1   12 0.75 -1.27278 0.943444
Q2FZY7   27 1.6875 0.903563 0.161558
Q2FVN1   9 0.5625 -1.27278 0.943444
Q2G1S1   32 2 3.07991 0.0107511
Q2FXK4   24 1.5 0.903563 0.161558
Q2FXM6   21 1.3125 0.903563 0.161558
Q2FZJ6   20 1.25 0.903563 0.161558
Q2FVT4   27 1.6875 0.903563 0.161558
Q2FYW1   30 1.875 0.903563 0.161558
Q2FYZ3   23 1.4375 0.903563 0.161558
Q2FXX5   22 1.375 0.903563 0.161558
Q2FWM4   16 1 0.903563 0.161558
Q2G2L3   27 1.6875 0.903563 0.161558
Q2FYR3   24 1.5 0.903563 0.161558
Q2G0I9   38 2.375 3.07991 0.0107511
Q2G0M2   22 1.375 0.903563 0.161558
Q2G272   32 2 3.07991 0.0107511
Q2FXL4   22 1.375 0.903563 0.161558
Q2G0U9   26 1.625 0.903563 0.161558
Q2FVE4   20 1.25 0.903563 0.161558
Q2FVC6   27 1.6875 0.903563 0.161558
Q2FV19   25 1.5625 0.903563 0.161558
Q2G0S8   30 1.875 0.903563 0.161558
Q2G2G3   12 0.75 -1.27278 0.943444
Q2G2X0   21 1.27273 0.903563 0.161558
Q2G0F3   24 1.45455 0.903563 0.161558
Q2G037   27 1.63636 0.903563 0.161558
Q2G1G6   24 1.45455 0.903563 0.161558
Q2FWP0   16 0.969697 -1.27278 0.943444
Q2FY29   22 1.33333 0.903563 0.161558
Q2FXQ4   20 1.21212 0.903563 0.161558
Q2G0S7   21 1.27273 0.903563 0.161558
Q2FZX7   24 1.45455 0.903563 0.161558
Q2G0E6   12 0.727273 -1.27278 0.943444
Q2FY37   37 2.24242 3.07991 0.0107511
Q2FYQ0   29 1.75758 0.903563 0.161558
Q2FUV3   26 1.57576 0.903563 0.161558
Q2FYV2   31 1.87879 0.903563 0.161558
Q2FVS4   20 1.21212 0.903563 0.161558
Q2G2M3   21 1.27273 0.903563 0.161558
Q2FVM6   31 1.87879 0.903563 0.161558
Q2G292   21 1.27273 0.903563 0.161558
Q2FXH7   25 1.51515 0.903563 0.161558
Q2FYQ7   24 1.45455 0.903563 0.161558
Q2FWG2   33 2 3.07991 0.0107511
Q2G159   30 1.81818 0.903563 0.161558
Q2FX96   35 2.12121 3.07991 0.0107511
Q2FV83   29 1.75758 0.903563 0.161558
Q2G2D8   22 1.33333 0.903563 0.161558
Q2FYJ4   12 0.727273 -1.27278 0.943444
Q2G1E8   10 0.606061 -1.27278 0.943444
Q2FVK2   12 0.727273 -1.27278 0.943444
Q2FZP1   16 0.969697 -1.27278 0.943444
Q2FXI0   30 1.81818 0.903563 0.161558
Q2G134   12 0.727273 -1.27278 0.943444
Q2FZZ6   20 1.21212 0.903563 0.161558
Q2G1Z3   25 1.51515 0.903563 0.161558
Q2G030   26 1.57576 0.903563 0.161558
Q2FV21   27 1.63636 0.903563 0.161558
Q9RQP6   11 0.666667 -1.27278 0.943444
Q2FZ62   24 1.45455 0.903563 0.161558
Q2FZQ7   22 1.33333 0.903563 0.161558
Q2G0F4   20 1.21212 0.903563 0.161558
Q2FWE0   28 1.69697 0.903563 0.161558
Q2FVS0   18 1.09091 0.903563 0.161558
Q2FUT6   37 2.24242 3.07991 0.0107511
Q2FUQ5   22 1.33333 0.903563 0.161558
Q2FZJ9   26 1.57576 0.903563 0.161558
Q2FY81   22 1.33333 0.903563 0.161558
Q2G0K8   21 1.27273 0.903563 0.161558
Q2G262   8 0.484848 -1.27278 0.943444
Q2G0E1   30 1.81818 0.903563 0.161558
Q2FWD3   22 1.33333 0.903563 0.161558
Q2FXA4   23 1.39394 0.903563 0.161558
Q2FVF0   28 1.69697 0.903563 0.161558
Q2FWW9   29 1.75758 0.903563 0.161558
Q2FZ54   30 1.81818 0.903563 0.161558
P0A0J0   18 1.09091 0.903563 0.161558
Q2G1G1   26 1.57576 0.903563 0.161558
Q2FWA1   31 1.87879 0.903563 0.161558
Q2FXN1   26 1.57576 0.903563 0.161558
Q2G2T4   27 1.63636 0.903563 0.161558
Q2FZW9   21 1.27273 0.903563 0.161558
Q2FV90   21 1.27273 0.903563 0.161558
Q2FWB3   21 1.27273 0.903563 0.161558
Q2G0Q0   21 1.27273 0.903563 0.161558
Q2FY10   22 1.33333 0.903563 0.161558
Q2FXM0   23 1.39394 0.903563 0.161558
Q2G1S2   24 1.45455 0.903563 0.161558
Q2FXY5   18 1.05882 0.903563 0.161558
Q2FXV3   20 1.17647 0.903563 0.161558
Q2FXG3   22 1.29412 0.903563 0.161558
Q2FVA8   18 1.05882 0.903563 0.161558
Q2G2C2   20 1.17647 0.903563 0.161558
Q2FYU2   27 1.58824 0.903563 0.161558
Q2FYK5   29 1.70588 0.903563 0.161558
Q2FW35   28 1.64706 0.903563 0.161558
Q2FY52   23 1.35294 0.903563 0.161558
Q9RQP9   24 1.41176 0.903563 0.161558
Q2G039   22 1.29412 0.903563 0.161558
Q2G1E4   22 1.29412 0.903563 0.161558
Q2G0B0   30 1.76471 0.903563 0.161558
Q2FXI7   24 1.41176 0.903563 0.161558
Q2FWN7   27 1.58824 0.903563 0.161558
Q2FV66   19 1.11765 0.903563 0.161558
Q2FYJ5   11 0.647059 -1.27278 0.943444
Q2FYC9   12 0.705882 -1.27278 0.943444
Q2FZC6   28 1.64706 0.903563 0.161558
Q2FXW4   25 1.47059 0.903563 0.161558
Q2FXI1   25 1.47059 0.903563 0.161558
Q2FZF9   25 1.47059 0.903563 0.161558
Q2G171   12 0.705882 -1.27278 0.943444
Q2G2P8   28 1.64706 0.903563 0.161558
Q2G2V9   31 1.82353 0.903563 0.161558
Q2FV31   24 1.41176 0.903563 0.161558
Q9KJN3   17 1 0.903563 0.161558
Q2FZV5   14 0.823529 -1.27278 0.943444
Q2FWC4   27 1.58824 0.903563 0.161558
Q2FYT0   12 0.705882 -1.27278 0.943444
Q2G145   26 1.52941 0.903563 0.161558
Q2G0J0   28 1.64706 0.903563 0.161558
Q2FZQ3   21 1.23529 0.903563 0.161558
Q2FYE5   27 1.58824 0.903563 0.161558
Q2FWN5   17 1 0.903563 0.161558
Q2FY24   23 1.35294 0.903563 0.161558
Q2FVW7   26 1.52941 0.903563 0.161558
Q2FZ91   28 1.64706 0.903563 0.161558
Q2FWL2   30 1.76471 0.903563 0.161558
Q2FZQ6   24 1.41176 0.903563 0.161558
P02976   12 0.705882 -1.27278 0.943444
Q2G0R7   11 0.647059 -1.27278 0.943444
Q2FUU2   30 1.76471 0.903563 0.161558
Q2FZG1   28 1.64706 0.903563 0.161558
Q2G0Z4   12 0.705882 -1.27278 0.943444
Q2FZ81   26 1.52941 0.903563 0.161558
Q2G2J8   21 1.23529 0.903563 0.161558
Q2FZD7   30 1.76471 0.903563 0.161558
Q2G288   23 1.35294 0.903563 0.161558
Q2FW52   30 1.76471 0.903563 0.161558
Q2FVX4   28 1.64706 0.903563 0.161558
Q2FVN5   14 0.823529 -1.27278 0.943444
Q2FY88   24 1.41176 0.903563 0.161558
Q2FWC9   34 2 3.07991 0.0107511
Q2FZS7   25 1.47059 0.903563 0.161558
Q2FZ63   19 1.11765 0.903563 0.161558
Q2G1L8   29 1.70588 0.903563 0.161558
Q2FV17   27 1.58824 0.903563 0.161558
Q2FVT8   16 0.941176 -1.27278 0.943444
Q2G0W8   20 1.17647 0.903563 0.161558
Q2FV07   27 1.58824 0.903563 0.161558
Q2G0Q1   26 1.52941 0.903563 0.161558
Q2FY69   23 1.35294 0.903563 0.161558
Q2FZ75   23 1.35294 0.903563 0.161558
Q2G0E5   21 1.23529 0.903563 0.161558
Q2G233   29 1.70588 0.903563 0.161558
Q2FWE1   24 1.41176 0.903563 0.161558
Q2FVZ2   27 1.58824 0.903563 0.161558
Q2FYE2   23 1.35294 0.903563 0.161558
Q2G1K6   23 1.31429 0.903563 0.161558
Q2FVT0   22 1.25714 0.903563 0.161558
Q2G0Q9   33 1.88571 0.903563 0.161558
Q2FZ89   27 1.54286 0.903563 0.161558
Q2FVR0   20 1.14286 0.903563 0.161558
Q2FZD9   22 1.25714 0.903563 0.161558
Q2FX85   18 1.02857 0.903563 0.161558
Q2G1B0   30 1.71429 0.903563 0.161558
Q2G2E4   12 0.685714 -1.27278 0.943444
Q2FYK7   32 1.82857 0.903563 0.161558
Q2FZ13   33 1.88571 0.903563 0.161558
Q2FZE6   24 1.37143 0.903563 0.161558
Q2FVI2   26 1.48571 0.903563 0.161558
Q2FZE0   25 1.42857 0.903563 0.161558
Q2FV38   33 1.88571 0.903563 0.161558
Q2FXE2   24 1.37143 0.903563 0.161558
Q2G1Q2   28 1.6 0.903563 0.161558
Q2FYY8   37 2.11429 3.07991 0.0107511
Q2FYN6   27 1.54286 0.903563 0.161558
Q2FV39   25 1.42857 0.903563 0.161558
Q2G130   41 2.34286 3.07991 0.0107511
Q2FUR8   26 1.48571 0.903563 0.161558
Q2FXZ3   18 1.02857 0.903563 0.161558
Q2FYM4   13 0.742857 -1.27278 0.943444
Q2FWY1   25 1.42857 0.903563 0.161558
Q2G1V4   26 1.48571 0.903563 0.161558
P0A011   26 1.48571 0.903563 0.161558
Q2FXZ0   35 2 3.07991 0.0107511
Q2G0V4   25 1.42857 0.903563 0.161558
Q2FW34   31 1.77143 0.903563 0.161558
Q2FWC7   26 1.48571 0.903563 0.161558
Q2G0F6   23 1.31429 0.903563 0.161558
Q2G0T0   26 1.48571 0.903563 0.161558
Q2FXM8   21 1.2 0.903563 0.161558
Q2G0Q8   24 1.37143 0.903563 0.161558
Q2FZ08   28 1.6 0.903563 0.161558
Q2G160   21 1.2 0.903563 0.161558
Q2FY78   26 1.48571 0.903563 0.161558
Q2G2H7   20 1.14286 0.903563 0.161558
Q2FW53   27 1.54286 0.903563 0.161558
Q2FVX0   34 1.94286 0.903563 0.161558
Q2G2U5   25 1.42857 0.903563 0.161558
Q2FZR0   26 1.48571 0.903563 0.161558
Q2G1Z9   23 1.31429 0.903563 0.161558
Q2G1G0   26 1.48571 0.903563 0.161558
Q2FW57   21 1.2 0.903563 0.161558
Q9RQP7   20 1.14286 0.903563 0.161558
Q2FXP0   30 1.71429 0.903563 0.161558
Q2FVV1   11 0.628571 -1.27278 0.943444
Q2FYU8   13 0.742857 -1.27278 0.943444
Q2FZ04   20 1.14286 0.903563 0.161558
Q2FVQ0   24 1.37143 0.903563 0.161558
Q2G151   24 1.37143 0.903563 0.161558
Q2FXF9   21 1.2 0.903563 0.161558
Q2G242   22 1.25714 0.903563 0.161558
Q2FZQ0   24 1.37143 0.903563 0.161558
Q2G1Q8   25 1.42857 0.903563 0.161558
Q2FYG1   26 1.44444 0.903563 0.161558
Q2G1N3   25 1.38889 0.903563 0.161558
Q2FV44   25 1.38889 0.903563 0.161558
Q2FXV4   24 1.33333 0.903563 0.161558
Q2G0I1   17 0.944444 -1.27278 0.943444
Q2FZY0   22 1.22222 0.903563 0.161558
Q2G295   22 1.22222 0.903563 0.161558
Q2FWH3   28 1.55556 0.903563 0.161558
Q2G072   29 1.61111 0.903563 0.161558
Q2G217   28 1.55556 0.903563 0.161558
Q2FYP6   25 1.38889 0.903563 0.161558
Q9EZ12   22 1.22222 0.903563 0.161558
Q2FZ48   25 1.38889 0.903563 0.161558
Q2FY16   23 1.27778 0.903563 0.161558
Q2FZU3   24 1.33333 0.903563 0.161558
Q2FVV7   31 1.72222 0.903563 0.161558
Q2FWU0   17 0.944444 -1.27278 0.943444
P0A0Q0   24 1.33333 0.903563 0.161558
Q2FVS3   36 2 3.07991 0.0107511
Q2G0I6   27 1.5 0.903563 0.161558
Q2FYP3   15 0.833333 -1.27278 0.943444
Q2FWM0   22 1.22222 0.903563 0.161558
Q2FZ36   20 1.11111 0.903563 0.161558
Q2G0Y8   26 1.44444 0.903563 0.161558
Q2FXF6   14 0.777778 -1.27278 0.943444
Q2FXM7   23 1.27778 0.903563 0.161558
Q2G1A6   27 1.5 0.903563 0.161558
Q2G138   10 0.555556 -1.27278 0.943444
Q2FZR4   28 1.55556 0.903563 0.161558
Q2G162   13 0.722222 -1.27278 0.943444
Q2FYH2   16 0.888889 -1.27278 0.943444
Q2FX56   21 1.16667 0.903563 0.161558
Q2FY68   26 1.44444 0.903563 0.161558
Q2G1K1   13 0.722222 -1.27278 0.943444
Q2G1A3   27 1.5 0.903563 0.161558
Q2FZX4   28 1.55556 0.903563 0.161558
Q2G1M5   23 1.27778 0.903563 0.161558
Q2FVA3   18 1 0.903563 0.161558
Q2G2G4   34 1.88889 0.903563 0.161558
Q2G0U3   29 1.61111 0.903563 0.161558
Q2FXQ6   19 1.05556 0.903563 0.161558
Q2G0S2   22 1.22222 0.903563 0.161558
Q2G168   21 1.16667 0.903563 0.161558
Q2FZB0   22 1.22222 0.903563 0.161558
Q2G119   32 1.77778 0.903563 0.161558
Q2FVJ7   26 1.44444 0.903563 0.161558
Q2FY30   26 1.44444 0.903563 0.161558
Q2FXR3   25 1.38889 0.903563 0.161558
Q2G1Z0   24 1.33333 0.903563 0.161558
Q2G0A9   23 1.27778 0.903563 0.161558
O33599   16 0.888889 -1.27278 0.943444
Q2FZ55   31 1.72222 0.903563 0.161558
Q2FYS0   28 1.55556 0.903563 0.161558
Q2G248   22 1.22222 0.903563 0.161558
Q2G049   21 1.16667 0.903563 0.161558
Q2FVA5   25 1.38889 0.903563 0.161558
Q2FUX8   23 1.27778 0.903563 0.161558
Q2G123   24 1.33333 0.903563 0.161558
Q2FVH0   26 1.44444 0.903563 0.161558
Q2FV01   12 0.666667 -1.27278 0.943444
Q2G2L2   24 1.33333 0.903563 0.161558
Q2FYW3   32 1.77778 0.903563 0.161558
Q2FZZ0   28 1.55556 0.903563 0.161558
Q2FVV8   27 1.5 0.903563 0.161558
Q2G2W0   22 1.18919 0.903563 0.161558
Q2G041   18 0.972973 -1.27278 0.943444
P0A0B9   32 1.72973 0.903563 0.161558
Q2FYI6   25 1.35135 0.903563 0.161558
Q2G2S2   22 1.18919 0.903563 0.161558
Q2FVQ8   29 1.56757 0.903563 0.161558
Q2FVT2   22 1.18919 0.903563 0.161558
Q2G1Z5   17 0.918919 -1.27278 0.943444
Q2G2A4   24 1.2973 0.903563 0.161558
P60393   22 1.18919 0.903563 0.161558
Q2G0P6   31 1.67568 0.903563 0.161558
Q2FW04   25 1.35135 0.903563 0.161558
Q2FYY9   24 1.2973 0.903563 0.161558
Q2FWP2   22 1.18919 0.903563 0.161558
Q2FVW4   20 1.08108 0.903563 0.161558
Q2FY63   26 1.40541 0.903563 0.161558
Q2FZ68   19 1.02703 0.903563 0.161558
Q2G1E2   12 0.648649 -1.27278 0.943444
Q2G2T8   21 1.13514 0.903563 0.161558
Q2FY71   22 1.18919 0.903563 0.161558
Q2FVI1   15 0.810811 -1.27278 0.943444
Q2G0W2   17 0.918919 -1.27278 0.943444
Q2G238   33 1.78378 0.903563 0.161558
Q2FZR1   28 1.51351 0.903563 0.161558
Q2FXN2   13 0.702703 -1.27278 0.943444
Q2FXH6   13 0.702703 -1.27278 0.943444
Q2FXM3   29 1.56757 0.903563 0.161558
Q2FZW3   26 1.40541 0.903563 0.161558
Q2FWM9   22 1.18919 0.903563 0.161558
Q2FUW9   12 0.648649 -1.27278 0.943444
Q2FW91   20 1.08108 0.903563 0.161558
Q2G137   23 1.24324 0.903563 0.161558
Q2FVM0   34 1.83784 0.903563 0.161558
Q2G057   25 1.35135 0.903563 0.161558
Q2FXP5   19 1.02703 0.903563 0.161558
Q2G1H2   13 0.702703 -1.27278 0.943444
Q2FX99   11 0.594595 -1.27278 0.943444
Q2G0J4   17 0.918919 -1.27278 0.943444
Q2FX74   24 1.2973 0.903563 0.161558
Q2G1J9   18 0.972973 -1.27278 0.943444
Q2G1F7   9 0.486486 -1.27278 0.943444
Q2G2R8   22 1.18919 0.903563 0.161558
Q2FW32   28 1.51351 0.903563 0.161558
Q2FXZ4   34 1.83784 0.903563 0.161558
Q2FUT0   24 1.2973 0.903563 0.161558
Q2G084   27 1.45946 0.903563 0.161558
Q2G148   23 1.24324 0.903563 0.161558
Q2FYR0   32 1.72973 0.903563 0.161558
Q2FW86   22 1.18919 0.903563 0.161558
Q2FW01   23 1.24324 0.903563 0.161558
Q2FUX9   19 1.02703 0.903563 0.161558
Q2G212   20 1.08108 0.903563 0.161558
Q2FZ84   27 1.45946 0.903563 0.161558
Q2G0Y0   25 1.35135 0.903563 0.161558
Q2FYU4   25 1.35135 0.903563 0.161558
Q2G223   23 1.24324 0.903563 0.161558
Q2G136   22 1.18919 0.903563 0.161558
Q2G0G6   19 1.02703 0.903563 0.161558
Q2FWY6   27 1.45946 0.903563 0.161558
Q2FWZ2   22 1.18919 0.903563 0.161558
Q2G240   26 1.40541 0.903563 0.161558
O05154   22 1.18919 0.903563 0.161558
Q2FXP4   21 1.13514 0.903563 0.161558
Q2FVH5   21 1.13514 0.903563 0.161558
Q2FYP0   25 1.31579 0.903563 0.161558
Q2FUW5   17 0.894737 -1.27278 0.943444
Q2FX66   13 0.684211 -1.27278 0.943444
Q2G1P4   12 0.631579 -1.27278 0.943444
Q2FYI9   31 1.63158 0.903563 0.161558
Q2G0I7   31 1.63158 0.903563 0.161558
Q2FXQ9   34 1.78947 0.903563 0.161558
Q2FXL0   31 1.63158 0.903563 0.161558
Q2FYR7   28 1.47368 0.903563 0.161558
Q2G1W4   25 1.31579 0.903563 0.161558
Q2G2C8   24 1.26316 0.903563 0.161558
Q2G163   26 1.36842 0.903563 0.161558
Q2FWL9   10 0.526316 -1.27278 0.943444
Q2FZH3   21 1.10526 0.903563 0.161558
Q2FZR5   27 1.42105 0.903563 0.161558
Q2G1W6   24 1.26316 0.903563 0.161558
Q2FWA5   20 1.05263 0.903563 0.161558
Q2FX17   19 1 0.903563 0.161558
Q2FXY1   32 1.68421 0.903563 0.161558
Q2G2W1   15 0.789474 -1.27278 0.943444
Q2FV06   12 0.631579 -1.27278 0.943444
Q2FYW6   28 1.47368 0.903563 0.161558
Q2G281   22 1.15789 0.903563 0.161558
Q2G227   23 1.21053 0.903563 0.161558
Q2FWZ5   26 1.36842 0.903563 0.161558
Q2FZX0   21 1.10526 0.903563 0.161558
Q2FV51   15 0.789474 -1.27278 0.943444
Q2G082   15 0.789474 -1.27278 0.943444
Q2FWX4   6 0.315789 -1.27278 0.943444
Q2FZT1   36 1.89474 0.903563 0.161558
Q2FYF3   24 1.26316 0.903563 0.161558
Q2FXW9   21 1.10526 0.903563 0.161558
O34090   26 1.36842 0.903563 0.161558
Q2FVE1   17 0.894737 -1.27278 0.943444
Q2FZL5   23 1.21053 0.903563 0.161558
Q2G258   36 1.89474 0.903563 0.161558
Q2FZW5   14 0.736842 -1.27278 0.943444
Q2FW63   14 0.736842 -1.27278 0.943444
Q2FXB4   23 1.21053 0.903563 0.161558
Q2G1T5   11 0.578947 -1.27278 0.943444
Q2G1J5   22 1.15789 0.903563 0.161558
Q2G0V0   31 1.63158 0.903563 0.161558
Q2G0M7   24 1.26316 0.903563 0.161558
Q2G1I5   38 2 3.07991 0.0107511
Q2G146   22 1.15789 0.903563 0.161558
Q2G1P6   27 1.42105 0.903563 0.161558
Q2G1W8   26 1.33333 0.903563 0.161558
Q2G035   26 1.33333 0.903563 0.161558
Q2G1I3   22 1.12821 0.903563 0.161558
Q2FWM2   23 1.17949 0.903563 0.161558
Q2FYJ3   29 1.48718 0.903563 0.161558
Q2G0L8   31 1.58974 0.903563 0.161558
Q2G164   26 1.33333 0.903563 0.161558
Q2FVT7   28 1.4359 0.903563 0.161558
Q2G1R3   21 1.07692 0.903563 0.161558
Q2G1T6   24 1.23077 0.903563 0.161558
Q2FZN7   35 1.79487 0.903563 0.161558
Q2FY83   19 0.974359 -1.27278 0.943444
Q2FZX9   28 1.4359 0.903563 0.161558
Q2FYL5   27 1.38462 0.903563 0.161558
Q2G218   22 1.12821 0.903563 0.161558
Q2G0M5   26 1.33333 0.903563 0.161558
Q2FW78   12 0.615385 -1.27278 0.943444
P52078   27 1.38462 0.903563 0.161558
Q7X2S2   22 1.12821 0.903563 0.161558
Q2FZG4   25 1.28205 0.903563 0.161558
Q2G0M4   25 1.28205 0.903563 0.161558
Q2FVA2   28 1.4359 0.903563 0.161558
Q2G115   23 1.17949 0.903563 0.161558
Q2G0M8   29 1.48718 0.903563 0.161558
Q2G1U4   24 1.23077 0.903563 0.161558
Q2G1D0   26 1.33333 0.903563 0.161558
Q2G2S0   21 1.07692 0.903563 0.161558
Q2G2N5   18 0.923077 -1.27278 0.943444
Q2G222   23 1.17949 0.903563 0.161558
Q2G1C8   26 1.33333 0.903563 0.161558
Q2FV40   21 1.07692 0.903563 0.161558
Q2FXT1   22 1.12821 0.903563 0.161558
Q2FZZ2   30 1.53846 0.903563 0.161558
Q2FY01   29 1.48718 0.903563 0.161558
Q2FVJ8   28 1.4359 0.903563 0.161558
Q2FXK2   29 1.48718 0.903563 0.161558
Q2FUS7   24 1.23077 0.903563 0.161558
Q2FVP1   15 0.769231 -1.27278 0.943444
Q2FYN7   19 0.974359 -1.27278 0.943444
P69848   26 1.33333 0.903563 0.161558
Q2FWN8   35 1.79487 0.903563 0.161558
Q2FV62   21 1.07692 0.903563 0.161558
Q2FWW7   39 2 3.07991 0.0107511
Q2G1Y5   24 1.23077 0.903563 0.161558
Q2FXA3   23 1.17949 0.903563 0.161558
Q2FYV3   23 1.17949 0.903563 0.161558
Q2G1H4   26 1.33333 0.903563 0.161558
Q2G038   24 1.23077 0.903563 0.161558
Q2G161   18 0.923077 -1.27278 0.943444
Q2FYV1   32 1.64103 0.903563 0.161558
Q2FZ09   23 1.17949 0.903563 0.161558
Q2FW90   22 1.12821 0.903563 0.161558
Q2G290   28 1.4359 0.903563 0.161558
P60611   21 1.07692 0.903563 0.161558
Q2FV58   23 1.17949 0.903563 0.161558
Q2G0C6   30 1.53846 0.903563 0.161558
Q2G050   28 1.4359 0.903563 0.161558
Q2G0V2   32 1.64103 0.903563 0.161558
Q2FVQ4   17 0.871795 -1.27278 0.943444
Q2G094   26 1.3 0.903563 0.161558
Q2FY59   31 1.55 0.903563 0.161558
Q2FVX7   29 1.45 0.903563 0.161558
Q2FVP4   26 1.3 0.903563 0.161558
Q2G185   25 1.25 0.903563 0.161558
Q2FXP8   13 0.65 -1.27278 0.943444
Q2G275   22 1.1 0.903563 0.161558
Q2G1D9   30 1.5 0.903563 0.161558
Q2FXI3   24 1.2 0.903563 0.161558
Q2FYM2   25 1.25 0.903563 0.161558
P14738   12 0.6 -1.27278 0.943444
Q2G2Q2   24 1.2 0.903563 0.161558
Q2G0M9   27 1.35 0.903563 0.161558
Q2FY67   24 1.2 0.903563 0.161558
Q2FWX8   11 0.55 -1.27278 0.943444
Q2FUT9   25 1.25 0.903563 0.161558
Q2FZS0   26 1.3 0.903563 0.161558
Q2G2A8   24 1.2 0.903563 0.161558
Q2FUY2   11 0.55 -1.27278 0.943444
Q2FZL8   25 1.25 0.903563 0.161558
Q2FW93   14 0.7 -1.27278 0.943444
Q2G1L7   32 1.6 0.903563 0.161558
Q2FW41   31 1.55 0.903563 0.161558
Q2FZY6   26 1.3 0.903563 0.161558
Q2G042   11 0.55 -1.27278 0.943444
Q2FWK2   30 1.5 0.903563 0.161558
Q2FYF4   24 1.2 0.903563 0.161558
Q2FZP2   20 1 0.903563 0.161558
Q2G1G7   20 1 0.903563 0.161558
Q2G1H5   26 1.3 0.903563 0.161558
Q2G2S7   19 0.95 -1.27278 0.943444
Q2FY53   30 1.5 0.903563 0.161558
Q2G1N2   25 1.25 0.903563 0.161558
Q2G2V2   23 1.15 0.903563 0.161558
Q2G1H6   26 1.3 0.903563 0.161558
Q2FZA9   22 1.1 0.903563 0.161558
Q2FXI5   27 1.35 0.903563 0.161558
Q2G206   13 0.65 -1.27278 0.943444
Q2FWN6   21 1.05 0.903563 0.161558
Q2FUQ2   27 1.35 0.903563 0.161558
Q2G1K3   16 0.8 -1.27278 0.943444
Q2FZ76   23 1.15 0.903563 0.161558
Q2FY54   19 0.95 -1.27278 0.943444
Q2G289   22 1.1 0.903563 0.161558
Q2FY14   23 1.15 0.903563 0.161558
Q2FV77   26 1.3 0.903563 0.161558
Q2G064   35 1.75 0.903563 0.161558
Q2G033   33 1.65 0.903563 0.161558
Q2G198   33 1.65 0.903563 0.161558
Q2G0K4   15 0.75 -1.27278 0.943444
Q2G0V3   33 1.65 0.903563 0.161558
Q2FWE2   24 1.17073 0.903563 0.161558
Q2G089   26 1.26829 0.903563 0.161558
Q2FZL3   25 1.21951 0.903563 0.161558
Q2G087   25 1.21951 0.903563 0.161558
Q2G0A7   14 0.682927 -1.27278 0.943444
Q2FVF9   27 1.31707 0.903563 0.161558
Q2G071   22 1.07317 0.903563 0.161558
Q2FUZ2   29 1.41463 0.903563 0.161558
Q2FY27   25 1.21951 0.903563 0.161558
Q2FXX4   23 1.12195 0.903563 0.161558
Q2G1E6   24 1.17073 0.903563 0.161558
Q2G1G5   31 1.5122 0.903563 0.161558
Q2G2Q3   26 1.26829 0.903563 0.161558
Q2FZF0   22 1.07317 0.903563 0.161558
Q2G2D2   28 1.36585 0.903563 0.161558
Q2FXT4   20 0.97561 -1.27278 0.943444
Q2FZI8   29 1.41463 0.903563 0.161558
Q2FUS8   12 0.585366 -1.27278 0.943444
Q2FVR9   21 1.02439 0.903563 0.161558
Q2FXP2   24 1.17073 0.903563 0.161558
Q2FX94   19 0.926829 -1.27278 0.943444
Q2G2A5   27 1.31707 0.903563 0.161558
Q2FZP7   25 1.21951 0.903563 0.161558
Q2G1R7   26 1.26829 0.903563 0.161558
Q2G015   13 0.634146 -1.27278 0.943444
Q2FZF4   26 1.26829 0.903563 0.161558
Q2G1E5   30 1.46341 0.903563 0.161558
Q2FWH9   20 0.97561 -1.27278 0.943444
Q2G069   29 1.41463 0.903563 0.161558
Q2FZK3   29 1.41463 0.903563 0.161558
Q2FZU5   24 1.17073 0.903563 0.161558
Q2FYT4   20 0.97561 -1.27278 0.943444
Q2FWK4   30 1.46341 0.903563 0.161558
Q2FY40   29 1.41463 0.903563 0.161558
Q2FWY4   11 0.536585 -1.27278 0.943444
Q2G156   18 0.878049 -1.27278 0.943444
Q2G045   25 1.21951 0.903563 0.161558
Q2FZS6   19 0.926829 -1.27278 0.943444
Q2FYC7   24 1.17073 0.903563 0.161558
Q2FW73   22 1.07317 0.903563 0.161558
Q2G1H3   29 1.41463 0.903563 0.161558
Q2FXJ6   18 0.878049 -1.27278 0.943444
Q2FUS2   12 0.571429 -1.27278 0.943444
Q2G120   32 1.52381 0.903563 0.161558
Q2G2T9   25 1.19048 0.903563 0.161558
Q2G1N9   18 0.857143 -1.27278 0.943444
Q2FXL9   28 1.33333 0.903563 0.161558
Q2G0W4   27 1.28571 0.903563 0.161558
Q2G0R6   23 1.09524 0.903563 0.161558
Q2G1C4   21 1 0.903563 0.161558
Q2FWY9   34 1.61905 0.903563 0.161558
Q2G1K4   24 1.14286 0.903563 0.161558
Q2FYK3   36 1.71429 0.903563 0.161558
Q2G1N4   24 1.14286 0.903563 0.161558
Q2G065   23 1.09524 0.903563 0.161558
Q2FX88   33 1.57143 0.903563 0.161558
Q2FVW9   25 1.19048 0.903563 0.161558
Q2G1E0   21 1 0.903563 0.161558
Q2G2P2   25 1.19048 0.903563 0.161558
Q2G0V5   12 0.571429 -1.27278 0.943444
Q2FWA2   35 1.66667 0.903563 0.161558
Q2FZU1   26 1.2381 0.903563 0.161558
Q2FX77   24 1.14286 0.903563 0.161558
Q2FW75   23 1.09524 0.903563 0.161558
Q2FUT5   27 1.28571 0.903563 0.161558
Q2G234   22 1.04762 0.903563 0.161558
Q2FZU6   43 2.04762 3.07991 0.0107511
Q2G1Y2   20 0.952381 -1.27278 0.943444
Q2FXN7   19 0.904762 -1.27278 0.943444
Q2G2J3   11 0.52381 -1.27278 0.943444
Q2G0G1   24 1.14286 0.903563 0.161558
Q2FW62   25 1.19048 0.903563 0.161558
Q2FUP7   27 1.28571 0.903563 0.161558
Q2G1J3   25 1.19048 0.903563 0.161558
Q2FZ15   35 1.66667 0.903563 0.161558
Q2G1D3   24 1.14286 0.903563 0.161558
Q2G0K2   24 1.14286 0.903563 0.161558
Q2FWC1   30 1.42857 0.903563 0.161558
Q2FXM5   26 1.2381 0.903563 0.161558
Q2FY46   17 0.809524 -1.27278 0.943444
Q2G1K0   24 1.14286 0.903563 0.161558
Q2FXT6   24 1.14286 0.903563 0.161558
Q2FZM4   23 1.09524 0.903563 0.161558
Q2FXG1   23 1.09524 0.903563 0.161558
Q2FXL1   26 1.2381 0.903563 0.161558
Q2FWX5   37 1.7619 0.903563 0.161558
# cudaSaTabsearch LTYPE = T LORDER = F LSOLN = F
# QUERY ID = PF17074 
# DBFILE = ./tableaux.ascii.DB                                                             
Q2G1I1   23 1.06977 0.903563  0.161558
Q2G1K2   27 1.25581 0.903563  0.161558
Q2FUU5   21 0.976744 -1.27278  0.943444
Q2FXB6   29 1.34884 0.903563  0.161558
Q2FZU2   20 0.930233 -1.27278  0.943444
Q2FZK0   15 0.697674 -1.27278  0.943444
Q2FY33   25 1.16279 0.903563  0.161558
Q2G098   29 1.34884 0.903563  0.161558
Q2FZ46   26 1.2093 0.903563  0.161558
Q2FZQ5   24 1.11628 0.903563  0.161558
Q2FXU8   19 0.883721 -1.27278  0.943444
Q9EZ08   21 0.976744 -1.27278  0.943444
Q2G1B9   23 1.06977 0.903563  0.161558
Q2FZ73   24 1.11628 0.903563  0.161558
Q2FY35   25 1.16279 0.903563  0.161558
Q2FZ16   39 1.81395 0.903563  0.161558
Q2FYR2   26 1.2093 0.903563  0.161558
Q2FWY3   8 0.372093 -1.27278  0.943444
Q2G2F5   25 1.16279 0.903563  0.161558
Q2G032   23 1.06977 0.903563  0.161558
Q2FZ10   25 1.16279 0.903563  0.161558
Q2G255   25 1.16279 0.903563  0.161558
Q2G0X6   25 1.16279 0.903563  0.161558
Q2FYH0   26 1.2093 0.903563  0.161558
Q2FXJ9   20 0.930233 -1.27278  0.943444
Q2FZT4   23 1.06977 0.903563  0.161558
Q2FVE6   28 1.30233 0.903563  0.161558
Q2FYD3   14 0.651163 -1.27278  0.943444
Q2FXT5   26 1.2093 0.903563  0.161558
Q2FY60   27 1.25581 0.903563  0.161558
Q2G2D7   21 0.976744 -1.27278  0.943444
Q2FX16   26 1.2093 0.903563  0.161558
Q2FZ34   27 1.25581 0.903563  0.161558
Q2G1S4   24 1.11628 0.903563  0.161558
Q2G147   34 1.5814 0.903563  0.161558
Q2G1J7   26 1.2093 0.903563  0.161558
Q2G2A7   29 1.34884 0.903563  0.161558
Q2G2M6   24 1.11628 0.903563  0.161558
Q2FV30   19 0.883721 -1.27278  0.943444
Q2FVL5   27 1.25581 0.903563  0.161558
Q2FXY0   25 1.16279 0.903563  0.161558
Q2FZL1   30 1.39535 0.903563  0.161558
Q2FW45   22 1.02326 0.903563  0.161558
Q2FZU0   31 1.40909 0.903563  0.161558
Q2FWZ0   23 1.04545 0.903563  0.161558
Q2G2H5   22 1 0.903563  0.161558
Q2FYG9   31 1.40909 0.903563  0.161558
Q2G2X6   25 1.13636 0.903563  0.161558
Q2G155   21 0.954545 -1.27278  0.943444
Q2FXY9   25 1.13636 0.903563  0.161558
Q2FZ37   29 1.31818 0.903563  0.161558
Q2FVI7   22 1 0.903563  0.161558
Q2FYS1   28 1.27273 0.903563  0.161558
Q2FXL5   25 1.13636 0.903563  0.161558
Q2G1J4   21 0.954545 -1.27278  0.943444
Q2FWZ3   26 1.18182 0.903563  0.161558
Q2G2P7   20 0.909091 -1.27278  0.943444
Q2FVH3   28 1.27273 0.903563  0.161558
Q2FZ31   24 1.09091 0.903563  0.161558
Q2G283   25 1.13636 0.903563  0.161558
Q2FZ66   30 1.36364 0.903563  0.161558
Q2FWY7   12 0.545455 -1.27278  0.943444
Q2G1F9   33 1.5 0.903563  0.161558
Q2FZJ4   29 1.31818 0.903563  0.161558
Q2FZQ1   22 1 0.903563  0.161558
Q2FY80   17 0.772727 -1.27278  0.943444
Q2G2D4   23 1.04545 0.903563  0.161558
Q2FYP1   26 1.18182 0.903563  0.161558
Q2FYF9   17 0.772727 -1.27278  0.943444
Q2G0B3   19 0.863636 -1.27278  0.943444
Q2FUT8   23 1.04545 0.903563  0.161558
Q2FYR1   27 1.22727 0.903563  0.161558
Q2FYL3   21 0.954545 -1.27278  0.943444
Q2FVG4   18 0.818182 -1.27278  0.943444
Q2FVP8   19 0.863636 -1.27278  0.943444
Q2FZ28   22 0.977778 -1.27278  0.943444
Q2G1F0   21 0.933333 -1.27278  0.943444
P95689   29 1.28889 0.903563  0.161558
Q2FYH6   35 1.55556 0.903563  0.161558
Q2FXD1   24 1.06667 0.903563  0.161558
Q2G0X5   27 1.2 0.903563  0.161558
Q2FXN8   16 0.711111 -1.27278  0.943444
Q2G0N0   22 0.977778 -1.27278  0.943444
Q2G268   22 0.977778 -1.27278  0.943444
Q2FV61   25 1.11111 0.903563  0.161558
Q2FXL7   22 0.977778 -1.27278  0.943444
Q2FUR5   18 0.8 -1.27278  0.943444
Q2FXV6   23 1.02222 0.903563  0.161558
Q2G2C5   22 0.977778 -1.27278  0.943444
Q2FVJ6   34 1.51111 0.903563  0.161558
Q2G1Y4   33 1.46667 0.903563  0.161558
Q2FVI0   14 0.622222 -1.27278  0.943444
Q2FXJ8   30 1.33333 0.903563  0.161558
Q2FZU7   25 1.11111 0.903563  0.161558
Q2G2X4   24 1.06667 0.903563  0.161558
Q2FZA8   23 1.02222 0.903563  0.161558
Q2FW96   24 1.06667 0.903563  0.161558
Q2FYV4   29 1.28889 0.903563  0.161558
O07325   24 1.06667 0.903563  0.161558
Q2G1C1   28 1.24444 0.903563  0.161558
Q2FZR9   29 1.28889 0.903563  0.161558
Q2FVW3   26 1.15556 0.903563  0.161558
Q2G124   23 1.02222 0.903563  0.161558
P0C0V7   24 1.06667 0.903563  0.161558
Q2FX52   26 1.13043 0.903563  0.161558
Q2G2C7   22 0.956522 -1.27278  0.943444
Q2G2D5   27 1.17391 0.903563  0.161558
Q2FXQ7   25 1.08696 0.903563  0.161558
Q2FZW0   24 1.04348 0.903563  0.161558
Q2FVG3   29 1.26087 0.903563  0.161558
Q2FXR4   25 1.08696 0.903563  0.161558
Q2FZ67   30 1.30435 0.903563  0.161558
Q2G243   24 1.04348 0.903563  0.161558
Q2FV76   26 1.13043 0.903563  0.161558
Q2FVZ4   32 1.3913 0.903563  0.161558
Q2FWC5   37 1.6087 0.903563  0.161558
Q2FZY3   23 1 0.903563  0.161558
Q2FWH5   21 0.913043 -1.27278  0.943444
Q2G241   19 0.826087 -1.27278  0.943444
Q2FV35   26 1.13043 0.903563  0.161558
Q2G0T5   18 0.782609 -1.27278  0.943444
Q2G1A9   24 1.04348 0.903563  0.161558
Q2FYU7   28 1.21739 0.903563  0.161558
Q2G2E0   14 0.608696 -1.27278  0.943444
Q2FVT6   27 1.17391 0.903563  0.161558
Q2G0D7   18 0.782609 -1.27278  0.943444
Q2G1M6   25 1.08696 0.903563  0.161558
Q2G0A6   15 0.652174 -1.27278  0.943444
Q2FUY6   23 1 0.903563  0.161558
Q2FYJ2   30 1.30435 0.903563  0.161558
Q2G2E5   22 0.93617 -1.27278  0.943444
Q2G2P5   29 1.23404 0.903563  0.161558
Q2G1R6   31 1.31915 0.903563  0.161558
Q2FYF0   25 1.06383 0.903563  0.161558
Q2FVH8   16 0.680851 -1.27278  0.943444
Q2FUU3   21 0.893617 -1.27278  0.943444
Q2FVG8   23 0.978723 -1.27278  0.943444
Q9ZAH5   25 1.06383 0.903563  0.161558
Q2G2U0   29 1.23404 0.903563  0.161558
Q2FYR4   27 1.14894 0.903563  0.161558
Q2G256   23 0.978723 -1.27278  0.943444
Q2FVY0   18 0.765957 -1.27278  0.943444
Q2G0Q2   25 1.06383 0.903563  0.161558
Q2G0R2   26 1.10638 0.903563  0.161558
Q2G0Q3   27 1.14894 0.903563  0.161558
Q2FWZ9   28 1.19149 0.903563  0.161558
Q53705   22 0.93617 -1.27278  0.943444
Q2G2U3   26 1.10638 0.903563  0.161558
Q2FYY6   27 1.14894 0.903563  0.161558
Q2FWL3   20 0.851064 -1.27278  0.943444
Q2FY50   21 0.893617 -1.27278  0.943444
Q2FXN4   26 1.10638 0.903563  0.161558
Q2G179   23 0.978723 -1.27278  0.943444
Q2G1L6   20 0.851064 -1.27278  0.943444
Q2FXU4   40 1.70213 0.903563  0.161558
Q2G1E9   26 1.10638 0.903563  0.161558
Q2G232   26 1.10638 0.903563  0.161558
Q2FXH9   25 1.06383 0.903563  0.161558
Q2G0X3   16 0.680851 -1.27278  0.943444
Q2FXD0   29 1.23404 0.903563  0.161558
Q2G0G3   25 1.06383 0.903563  0.161558
Q2FWW3   32 1.3617 0.903563  0.161558
Q2FYG0   23 0.958333 -1.27278  0.943444
Q2FZS9   21 0.875 -1.27278  0.943444
Q2FYS2   39 1.625 0.903563  0.161558
Q2G2U4   22 0.916667 -1.27278  0.943444
Q2FWJ9   24 1 0.903563  0.161558
Q2FWF0   23 0.958333 -1.27278  0.943444
Q2FXR9   30 1.25 0.903563  0.161558
Q2FZV7   21 0.875 -1.27278  0.943444
Q2G1W0   31 1.29167 0.903563  0.161558
Q2G2I0   25 1.04167 0.903563  0.161558
Q2G153   29 1.20833 0.903563  0.161558
Q2FWD7   27 1.125 0.903563  0.161558
Q2FY15   22 0.916667 -1.27278  0.943444
Q2FV54   20 0.833333 -1.27278  0.943444
Q2FZ74   29 1.20833 0.903563  0.161558
Q2FYV5   29 1.20833 0.903563  0.161558
Q2G2I1   24 1 0.903563  0.161558
Q2FXZ6   25 1.04167 0.903563  0.161558
Q2G0U0   38 1.58333 0.903563  0.161558
Q2G0Y6   24 1 0.903563  0.161558
Q2FXJ0   22 0.916667 -1.27278  0.943444
Q2FY43   26 1.06122 0.903563  0.161558
Q2FWM1   14 0.571429 -1.27278  0.943444
Q2FVJ1   21 0.857143 -1.27278  0.943444
Q2G0K3   21 0.857143 -1.27278  0.943444
Q2FY66   25 1.02041 0.903563  0.161558
Q2FW99   16 0.653061 -1.27278  0.943444
Q2FV10   22 0.897959 -1.27278  0.943444
Q2FXJ5   25 1.02041 0.903563  0.161558
Q2FX69   11 0.44898 -1.27278  0.943444
Q2G0B2   23 0.938776 -1.27278  0.943444
Q2FX14   25 1.02041 0.903563  0.161558
Q2FYD8   24 0.979592 -1.27278  0.943444
Q2FWE5   33 1.34694 0.903563  0.161558
Q2G2A3   27 1.10204 0.903563  0.161558
Q2FZH8   24 0.979592 -1.27278  0.943444
Q2FX51   25 1.02041 0.903563  0.161558
Q2FWE8   24 0.979592 -1.27278  0.943444
Q2G088   24 0.979592 -1.27278  0.943444
Q2G028   25 1 0.903563  0.161558
Q2G1S3   22 0.88 -1.27278  0.943444
Q2FYN4   21 0.84 -1.27278  0.943444
Q2FX86   29 1.16 0.903563  0.161558
Q2G2S8   22 0.88 -1.27278  0.943444
Q2FUW8   22 0.88 -1.27278  0.943444
Q2FWD4   24 0.96 -1.27278  0.943444
Q2FVH6   25 1 0.903563  0.161558
Q2G029   24 0.96 -1.27278  0.943444
Q2G1R5   26 1.04 0.903563  0.161558
Q2FX65   7 0.28 -1.27278  0.943444
Q2FZV6   28 1.12 0.903563  0.161558
Q2G1P1   27 1.08 0.903563  0.161558
Q2FVU4   33 1.32 0.903563  0.161558
Q2FVT5   33 1.32 0.903563  0.161558
Q2G2H4   26 1.04 0.903563  0.161558
Q2FZ58   20 0.8 -1.27278  0.943444
Q2FVJ2   27 1.08 0.903563  0.161558
Q2FXW5   23 0.92 -1.27278  0.943444
Q2FWK1   25 1 0.903563  0.161558
Q2G031   22 0.88 -1.27278  0.943444
Q2G0U1   24 0.96 -1.27278  0.943444
Q2FW46   22 0.88 -1.27278  0.943444
Q2FZY5   25 1 0.903563  0.161558
Q2FZI5   24 0.941176 -1.27278  0.943444
Q2FYR9   29 1.13725 0.903563  0.161558
Q2FZ92   23 0.901961 -1.27278  0.943444
Q2G1D5   21 0.823529 -1.27278  0.943444
Q2FXM2   20 0.784314 -1.27278  0.943444
Q2FVM2   31 1.21569 0.903563  0.161558
Q2FZN2   21 0.823529 -1.27278  0.943444
Q2G1U8   21 0.823529 -1.27278  0.943444
Q2FVS7   28 1.09804 0.903563  0.161558
Q2FWB5   22 0.862745 -1.27278  0.943444
Q2FXX1   24 0.941176 -1.27278  0.943444
Q2G2J9   22 0.862745 -1.27278  0.943444
Q2G0Y7   23 0.901961 -1.27278  0.943444
Q2FW81   29 1.13725 0.903563  0.161558
Q2FWK3   22 0.862745 -1.27278  0.943444
Q2FY34   24 0.941176 -1.27278  0.943444
Q2FXF8   22 0.862745 -1.27278  0.943444
Q2FXI9   21 0.823529 -1.27278  0.943444
Q05615   23 0.884615 -1.27278  0.943444
Q2FUW4   26 1 0.903563  0.161558
Q2FVF4   21 0.807692 -1.27278  0.943444
Q2FWI3   26 1 0.903563  0.161558
Q2FWG8   27 1.03846 0.903563  0.161558
Q2G0R0   22 0.846154 -1.27278  0.943444
Q2G0I4   26 1 0.903563  0.161558
Q2FV67   23 0.884615 -1.27278  0.943444
Q2G091   26 1 0.903563  0.161558
Q2G1U1   27 1.03846 0.903563  0.161558
Q2FUX7   21 0.807692 -1.27278  0.943444
Q2FY51   25 0.961538 -1.27278  0.943444
Q2FYP2   25 0.961538 -1.27278  0.943444
Q2G0F8   19 0.730769 -1.27278  0.943444
Q2FXH5   22 0.846154 -1.27278  0.943444
Q2G193   29 1.11538 0.903563  0.161558
Q2FWD6   23 0.884615 -1.27278  0.943444
Q2FZ98   22 0.830189 -1.27278  0.943444
Q2FYQ2   27 1.01887 0.903563  0.161558
Q2FWL5   24 0.90566 -1.27278  0.943444
Q2FV16   24 0.90566 -1.27278  0.943444
Q2FWX9   20 0.754717 -1.27278  0.943444
Q2G1J0   23 0.867925 -1.27278  0.943444
Q2G235   27 1.01887 0.903563  0.161558
Q2FXK1   26 0.981132 -1.27278  0.943444
Q2FWF4   22 0.830189 -1.27278  0.943444
Q2FZC8   24 0.90566 -1.27278  0.943444
Q2FZQ4   20 0.754717 -1.27278  0.943444
O52582   24 0.90566 -1.27278  0.943444
Q2FZI6   23 0.867925 -1.27278  0.943444
Q2FUW7   23 0.867925 -1.27278  0.943444
Q2G2M9   21 0.792453 -1.27278  0.943444
Q2FZD0   24 0.90566 -1.27278  0.943444
Q2FWK7   26 0.981132 -1.27278  0.943444
Q2FWU4   10 0.377358 -1.27278  0.943444
Q2FUX4   20 0.754717 -1.27278  0.943444
Q2G2V3   23 0.867925 -1.27278  0.943444
O05204   25 0.943396 -1.27278  0.943444
Q2FYC2   21 0.777778 -1.27278  0.943444
Q2FZP6   25 0.925926 -1.27278  0.943444
Q2G0L2   26 0.962963 -1.27278  0.943444
Q2FZV1   15 0.555556 -1.27278  0.943444
Q2FVQ5   22 0.814815 -1.27278  0.943444
Q2FZW6   25 0.925926 -1.27278  0.943444
Q2FZI3   26 0.962963 -1.27278  0.943444
Q2G219   27 1 0.903563  0.161558
Q2FZR2   27 1 0.903563  0.161558
Q2FXZ2   21 0.777778 -1.27278  0.943444
Q2FYC6   25 0.925926 -1.27278  0.943444
Q2FYZ5   25 0.909091 -1.27278  0.943444
Q2FWN4   25 0.909091 -1.27278  0.943444
Q2G221   26 0.945455 -1.27278  0.943444
Q2FZX5   24 0.872727 -1.27278  0.943444
Q2FUW3   21 0.763636 -1.27278  0.943444
Q2G2H3   21 0.763636 -1.27278  0.943444
Q2FY08   37 1.34545 0.903563  0.161558
Q2FXU5   29 1.05455 0.903563  0.161558
Q2G1F8   26 0.945455 -1.27278  0.943444
Q2FYW4   28 1.01818 0.903563  0.161558
Q2G142   20 0.727273 -1.27278  0.943444
Q2G1U3   23 0.836364 -1.27278  0.943444
Q2FZ18   26 0.945455 -1.27278  0.943444
Q2FV24   23 0.836364 -1.27278  0.943444
Q2G1C2   21 0.763636 -1.27278  0.943444
Q2FYZ4   30 1.09091 0.903563  0.161558
Q2FWT4   25 0.909091 -1.27278  0.943444
Q2FUX1   24 0.872727 -1.27278  0.943444
Q2FZG9   27 0.964286 -1.27278  0.943444
Q2FVC1   27 0.964286 -1.27278  0.943444
Q2FYT3   22 0.785714 -1.27278  0.943444
Q2FY82   27 0.964286 -1.27278  0.943444
Q2FV02   26 0.928571 -1.27278  0.943444
Q2FXJ2   23 0.821429 -1.27278  0.943444
Q2FZ02   22 0.785714 -1.27278  0.943444
Q2G0L3   22 0.785714 -1.27278  0.943444
Q2FZH5   22 0.785714 -1.27278  0.943444
Q2FWH4   24 0.857143 -1.27278  0.943444
Q2FW49   25 0.892857 -1.27278  0.943444
Q93T05   24 0.857143 -1.27278  0.943444
Q2FX73   21 0.75 -1.27278  0.943444
Q2G239   25 0.877193 -1.27278  0.943444
Q2G121   22 0.77193 -1.27278  0.943444
Q2FY11   24 0.842105 -1.27278  0.943444
Q2FV11   25 0.877193 -1.27278  0.943444
Q2FZ05   25 0.877193 -1.27278  0.943444
Q2G253   25 0.877193 -1.27278  0.943444
Q2FW98   19 0.666667 -1.27278  0.943444
Q2G205   26 0.912281 -1.27278  0.943444
Q2FVE7   23 0.807018 -1.27278  0.943444
Q2FYD0   21 0.736842 -1.27278  0.943444
Q2FZ19   24 0.842105 -1.27278  0.943444
Q2G1C7   24 0.842105 -1.27278  0.943444
Q2FV60   26 0.912281 -1.27278  0.943444
Q2FY64   28 0.982456 -1.27278  0.943444
Q2FZI9   30 1.05263 0.903563  0.161558
Q2FV57   27 0.931034 -1.27278  0.943444
Q2FXA5   25 0.862069 -1.27278  0.943444
Q2G2U8   17 0.586207 -1.27278  0.943444
Q2FZP0   24 0.827586 -1.27278  0.943444
Q2FZL7   21 0.724138 -1.27278  0.943444
Q2FZR3   24 0.827586 -1.27278  0.943444
Q2FWA0   25 0.862069 -1.27278  0.943444
Q2G090   21 0.724138 -1.27278  0.943444
Q2G1H0   21 0.711864 -1.27278  0.943444
Q2FZP4   26 0.881356 -1.27278  0.943444
Q2FUX0   21 0.711864 -1.27278  0.943444
Q2FV86   24 0.813559 -1.27278  0.943444
Q2FV14   23 0.779661 -1.27278  0.943444
Q2FUT2   29 0.983051 -1.27278  0.943444
Q2FZ64   26 0.881356 -1.27278  0.943444
Q2FUW1   17 0.566667 -1.27278  0.943444
Q2FWI0   20 0.666667 -1.27278  0.943444
Q2G2K5   32 1.06667 0.903563  0.161558
Q2FWK6   22 0.733333 -1.27278  0.943444
Q2G0T9   34 1.13333 0.903563  0.161558
Q2G078   30 1 0.903563  0.161558
Q2G1P3   23 0.766667 -1.27278  0.943444
Q2G274   25 0.819672 -1.27278  0.943444
Q2FZD4   24 0.786885 -1.27278  0.943444
Q2FYS5   26 0.852459 -1.27278  0.943444
Q2G1K5   20 0.655738 -1.27278  0.943444
Q2G1L5   23 0.754098 -1.27278  0.943444
Q2G1M9   29 0.95082 -1.27278  0.943444
Q2FX67   17 0.557377 -1.27278  0.943444
Q2FZ32   17 0.557377 -1.27278  0.943444
Q2FWH7   23 0.754098 -1.27278  0.943444
Q2FXT8   28 0.903226 -1.27278  0.943444
Q2FUQ3   20 0.645161 -1.27278  0.943444
Q2G1Y6   23 0.741935 -1.27278  0.943444
Q2FX68   18 0.580645 -1.27278  0.943444
Q2FWD1   22 0.709677 -1.27278  0.943444
Q2FUZ8   22 0.709677 -1.27278  0.943444
Q2G1F5   24 0.774194 -1.27278  0.943444
Q2G2T6   23 0.741935 -1.27278  0.943444
Q2FYD2   14 0.451613 -1.27278  0.943444
Q2FYA1   24 0.774194 -1.27278  0.943444
Q2FY21   26 0.83871 -1.27278  0.943444
Q2FZD3   20 0.645161 -1.27278  0.943444
Q2G1Z4   26 0.83871 -1.27278  0.943444
Q2G0S3   18 0.571429 -1.27278  0.943444
Q2FVQ3   21 0.666667 -1.27278  0.943444
Q2G2J4   18 0.571429 -1.27278  0.943444
Q2G2B8   19 0.603175 -1.27278  0.943444
Q2G0L5   15 0.47619 -1.27278  0.943444
Q2FW72   22 0.698413 -1.27278  0.943444
Q2FYT8   22 0.698413 -1.27278  0.943444
Q2FXM9   22 0.698413 -1.27278  0.943444
Q2G1Y0   22 0.698413 -1.27278  0.943444
Q2G2D0   20 0.634921 -1.27278  0.943444
Q2G2M2   29 0.920635 -1.27278  0.943444
Q2G1B7   20 0.634921 -1.27278  0.943444
Q2G1B8   22 0.698413 -1.27278  0.943444
Q2G0M6   25 0.793651 -1.27278  0.943444
Q2G1D8   29 0.90625 -1.27278  0.943444
Q2FV70   22 0.6875 -1.27278  0.943444
Q2FV72   27 0.84375 -1.27278  0.943444
Q2FVB2   26 0.8125 -1.27278  0.943444
Q2G122   22 0.6875 -1.27278  0.943444
Q2G1W2   24 0.738462 -1.27278  0.943444
Q2FWW1   18 0.553846 -1.27278  0.943444
Q2G1F4   26 0.8 -1.27278  0.943444
Q2G093   21 0.646154 -1.27278  0.943444
Q2FXY7   25 0.769231 -1.27278  0.943444
Q2G1C6   23 0.707692 -1.27278  0.943444
Q2FZ20   29 0.892308 -1.27278  0.943444
O50581   20 0.606061 -1.27278  0.943444
Q2G1N1   23 0.69697 -1.27278  0.943444
Q2G188   25 0.746269 -1.27278  0.943444
Q2G296   27 0.80597 -1.27278  0.943444
Q2G2E9   24 0.716418 -1.27278  0.943444
Q2G294   20 0.597015 -1.27278  0.943444
Q2FWJ5   20 0.597015 -1.27278  0.943444
Q2FW03   20 0.588235 -1.27278  0.943444
Q2G0N1   23 0.676471 -1.27278  0.943444
Q2FZJ0   27 0.794118 -1.27278  0.943444
Q2FYZ9   20 0.588235 -1.27278  0.943444
Q2FV74   21 0.617647 -1.27278  0.943444
Q2FXP7   23 0.676471 -1.27278  0.943444
Q2FXU1   25 0.735294 -1.27278  0.943444
Q2G1M8   25 0.735294 -1.27278  0.943444
Q2FXY4   23 0.676471 -1.27278  0.943444
Q2FZ94   20 0.57971 -1.27278  0.943444
Q2FYI0   22 0.628571 -1.27278  0.943444
Q2FXT9   21 0.6 -1.27278  0.943444
Q2G0D2   18 0.507042 -1.27278  0.943444
Q2FYB7   17 0.478873 -1.27278  0.943444
Q2FVN8   19 0.535211 -1.27278  0.943444
Q2FZ49   17 0.478873 -1.27278  0.943444
Q2FUW6   20 0.56338 -1.27278  0.943444
Q2G1P7   17 0.478873 -1.27278  0.943444
Q2FW70   22 0.611111 -1.27278  0.943444
Q2G0W1   25 0.694444 -1.27278  0.943444
Q2G024   24 0.666667 -1.27278  0.943444
Q2G1G8   20 0.555556 -1.27278  0.943444
Q2G1R9   19 0.527778 -1.27278  0.943444
O06446   19 0.527778 -1.27278  0.943444
Q2G1C9   20 0.555556 -1.27278  0.943444
Q2FXV8   21 0.575342 -1.27278  0.943444
Q2G0P5   21 0.575342 -1.27278  0.943444
Q2FV64   24 0.648649 -1.27278  0.943444
Q2FV87   26 0.693333 -1.27278  0.943444
Q2G1K9   19 0.5 -1.27278  0.943444
Q2G266   21 0.552632 -1.27278  0.943444
Q59801   21 0.545455 -1.27278  0.943444
Q2FXH2   17 0.441558 -1.27278  0.943444
Q53727   21 0.538462 -1.27278  0.943444
Q2G2Q0   20 0.512821 -1.27278  0.943444
Q2FZD8   22 0.556962 -1.27278  0.943444
Q2FYS4   22 0.556962 -1.27278  0.943444
Q2G1G2   20 0.506329 -1.27278  0.943444
Q2FXV9   24 0.6 -1.27278  0.943444
Q2G0L4   10 0.25 -1.27278  0.943444
Q2FXR8   20 0.5 -1.27278  0.943444
Q2FYJ0   24 0.6 -1.27278  0.943444
Q2FZS8   22 0.54321 -1.27278  0.943444
Q2FXN9   23 0.554217 -1.27278  0.943444
Q2FYM1   22 0.53012 -1.27278  0.943444
Q2FVZ5   25 0.60241 -1.27278  0.943444
Q2FVL8   21 0.5 -1.27278  0.943444
Q2FZ40   19 0.452381 -1.27278  0.943444
Q2FYH5   19 0.447059 -1.27278  0.943444
Q2FXB3   21 0.482759 -1.27278  0.943444
Q2FYS9   20 0.449438 -1.27278  0.943444
Q2G1Q4   20 0.449438 -1.27278  0.943444
Q2FVC3   21 0.47191 -1.27278  0.943444
Q2G046   18 0.4 -1.27278  0.943444
Q2FWU3   18 0.4 -1.27278  0.943444
Q2FZ72   20 0.444444 -1.27278  0.943444
Q2FZ82   23 0.511111 -1.27278  0.943444
Q9F1K0   17 0.365591 -1.27278  0.943444
Q2FVV9   18 0.371134 -1.27278  0.943444
Q2FZT6   15 0.306122 -1.27278  0.943444
Q2FWU5   13 0.265306 -1.27278  0.943444
Q2FYC8   14 0.282828 -1.27278  0.943444
Q2FZK7   16 0.316832 -1.27278  0.943444
Q2G2C1   17 0.336634 -1.27278  0.943444
Q2FZT5   18 0.346154 -1.27278  0.943444
Q2G0R8   18 0.342857 -1.27278  0.943444
Q2FW95   15 0.285714 -1.27278  0.943444
Q2G0N5   18 0.330275 -1.27278  0.943444
P47768   18 0.324324 -1.27278  0.943444
Q2FXH4   13 0.232143 -1.27278  0.943444
Q2FVM1   19 0.339286 -1.27278  0.943444
```
