## Supplementary Data 3 for "Mining folded proteomes in the era of accurate structure prediction": PF17149.output

```
# cudaSaTabsearch LTYPE = T LORDER = F LSOLN = F
# QUERY ID = PF17149 
# DBFILE = ./tableaux.ascii.DB                                                             
Q2G0V6   0 0 -1.27278 0.943444
Q2G075   0 0 -1.27278 0.943444
Q2G083   0 0 -1.27278 0.943444
Q2FZN3   0 0 -1.27278 0.943444
Q2FY90   0 0 -1.27278 0.943444
Q2FX91   0 0 -1.27278 0.943444
Q2FX54   0 0 -1.27278 0.943444
Q2FYQ4   0 0 -1.27278 0.943444
Q2G284   0 0 -1.27278 0.943444
Q2G0S4   0 0 -1.27278 0.943444
Q2FWM3   0 0 -1.27278 0.943444
Q2FX81   0 0 -1.27278 0.943444
Q2FXC6   0 0 -1.27278 0.943444
Q2FWJ7   0 0 -1.27278 0.943444
Q2FYJ9   0 0 -1.27278 0.943444
Q2G2E6   0 0 -1.27278 0.943444
Q2FWV0   0 0 -1.27278 0.943444
Q2FZC3   0 0 -1.27278 0.943444
Q2FVH9   0 0 -1.27278 0.943444
Q2FXQ5   0 0 -1.27278 0.943444
Q2FZU4   0 0 -1.27278 0.943444
Q2FYF8   0 0 -1.27278 0.943444
Q2FUR4   0 0 -1.27278 0.943444
Q2FYI2   0 0 -1.27278 0.943444
Q2FYY2   0 0 -1.27278 0.943444
Q2FW58   0 0 -1.27278 0.943444
P0C7Z3   0 0 -1.27278 0.943444
Q2G0T2   0 0 -1.27278 0.943444
Q2G1G9   0 0 -1.27278 0.943444
Q2FVJ0   0 0 -1.27278 0.943444
Q2FZ80   0 0 -1.27278 0.943444
Q2G1R4   0 0 -1.27278 0.943444
Q2FW02   0 0 -1.27278 0.943444
Q2G1X3   0 0 -1.27278 0.943444
Q2FWW4   0 0 -1.27278 0.943444
Q2FZE1   0 0 -1.27278 0.943444
Q2FY31   0 0 -1.27278 0.943444
Q2G018   0 0 -1.27278 0.943444
Q2FZI0   0 0 -1.27278 0.943444
Q2FUZ7   0 0 -1.27278 0.943444
Q2G250   0 0 -1.27278 0.943444
Q2FWU8   0 0 -1.27278 0.943444
Q2FYX5   0 0 -1.27278 0.943444
Q2FZY2   0 0 -1.27278 0.943444
Q2FZX8   0 0 -1.27278 0.943444
Q2FUY8   0 0 -1.27278 0.943444
Q2FV73   0 0 -1.27278 0.943444
Q2G0C5   0 0 -1.27278 0.943444
Q2FZ52   0 0 -1.27278 0.943444
Q2FVK6   0 0 -1.27278 0.943444
Q2G0Z3   0 0 -1.27278 0.943444
Q2FZJ8   0 0 -1.27278 0.943444
Q2FY57   0 0 -1.27278 0.943444
Q2G0W3   0 0 -1.27278 0.943444
Q2G0I2   0 0 -1.27278 0.943444
Q2FYX1   0 0 -1.27278 0.943444
Q2G0H2   0 0 -1.27278 0.943444
Q2FWJ8   0 0 -1.27278 0.943444
Q2FWZ7   0 0 -1.27278 0.943444
Q2FV04   0 0 -1.27278 0.943444
Q2G0H6   0 0 -1.27278 0.943444
Q2G291   0 0 -1.27278 0.943444
Q2G1A7   0 0 -1.27278 0.943444
Q2FVS8   0 0 -1.27278 0.943444
Q2FZ26   0 0 -1.27278 0.943444
Q2FXJ3   0 0 -1.27278 0.943444
Q2G231   0 0 -1.27278 0.943444
Q2G2N0   0 0 -1.27278 0.943444
Q2G2I2   0 0 -1.27278 0.943444
Q2FYU3   0 0 -1.27278 0.943444
Q2FWY5   0 0 -1.27278 0.943444
Q2G2E3   0 0 -1.27278 0.943444
Q2FV09   0 0 -1.27278 0.943444
Q2FX72   0 0 -1.27278 0.943444
Q2FWA3   0 0 -1.27278 0.943444
Q2FWF2   0 0 -1.27278 0.943444
Q2G0E4   0 0 -1.27278 0.943444
Q2G251   0 0 -1.27278 0.943444
P0C818   0 0 -1.27278 0.943444
Q2FXQ2   0 0 -1.27278 0.943444
Q2FXD4   0 0 -1.27278 0.943444
Q2G014   0 0 -1.27278 0.943444
Q2FWI9   0 0 -1.27278 0.943444
Q2FX79   0 0 -1.27278 0.943444
Q2FVP7   0 0 -1.27278 0.943444
Q2FZN4   0 0 -1.27278 0.943444
Q2FWU6   0 0 -1.27278 0.943444
Q2G2Y1   0 0 -1.27278 0.943444
Q2FYF6   0 0 -1.27278 0.943444
Q2FXK0   0 0 -1.27278 0.943444
Q2FVI9   0 0 -1.27278 0.943444
Q2G246   0 0 -1.27278 0.943444
Q2G053   0 0 -1.27278 0.943444
Q2FWK8   0 0 -1.27278 0.943444
Q2FXL8   0 0 -1.27278 0.943444
Q2G0Q4   0 0 -1.27278 0.943444
Q2FVB7   0 0 -1.27278 0.943444
Q2FYD6   0 0 -1.27278 0.943444
Q2FXK9   0 0 -1.27278 0.943444
Q2FV78   0 0 -1.27278 0.943444
Q2FXG4   0 0 -1.27278 0.943444
Q2G0C8   0 0 -1.27278 0.943444
Q2FWU9   0 0 -1.27278 0.943444
Q2FUX2   0 0 -1.27278 0.943444
Q2FYI8   0 0 -1.27278 0.943444
Q2FXA1   0 0 -1.27278 0.943444
Q2FV49   0 0 -1.27278 0.943444
Q2G1S0   0 0 -1.27278 0.943444
Q2G0G0   0 0 -1.27278 0.943444
P0C805   0 0 -1.27278 0.943444
Q2FWV9   0 0 -1.27278 0.943444
Q2G152   0 0 -1.27278 0.943444
Q2FX48   0 0 -1.27278 0.943444
Q2FXS5   0 0 -1.27278 0.943444
Q2FWL4   0 0 -1.27278 0.943444
P0C7Y1   0 0 -1.27278 0.943444
Q2FXA2   0 0 -1.27278 0.943444
Q2FY96   0 0 -1.27278 0.943444
Q2FVJ3   0 0 -1.27278 0.943444
Q2FZ24   0 0 -1.27278 0.943444
Q2G1X4   0 0 -1.27278 0.943444
Q2FYM6   0 0 -1.27278 0.943444
Q2FWX6   0 0 -1.27278 0.943444
Q2G1D2   0 0 -1.27278 0.943444
Q2FWC0   0 0 -1.27278 0.943444
Q2FZG7   0 0 -1.27278 0.943444
Q2G2P1   0 0 -1.27278 0.943444
Q2G1M4   0 0 -1.27278 0.943444
Q2FX29   0 0 -1.27278 0.943444
Q2FUZ3   0 0 -1.27278 0.943444
Q2FVZ9   0 0 -1.27278 0.943444
Q2G2N3   0 0 -1.27278 0.943444
Q2G237   0 0 -1.27278 0.943444
Q2FXN5   0 0 -1.27278 0.943444
Q2FYP7   0 0 -1.27278 0.943444
Q2FWC8   0 0 -1.27278 0.943444
Q2G209   0 0 -1.27278 0.943444
Q2FXX7   0 0 -1.27278 0.943444
Q2FV05   0 0 -1.27278 0.943444
Q2FWM8   0 0 -1.27278 0.943444
Q2FV00   0 0 -1.27278 0.943444
Q2FZF2   0 0 -1.27278 0.943444
Q2FV80   0 0 -1.27278 0.943444
Q2FZZ7   0 0 -1.27278 0.943444
Q2FWH8   0 0 -1.27278 0.943444
Q2FVS5   0 0 -1.27278 0.943444
Q2FWY0   0 0 -1.27278 0.943444
Q2FZM3   0 0 -1.27278 0.943444
Q2FZW8   0 0 -1.27278 0.943444
Q2FVY7   0 0 -1.27278 0.943444
Q2FXJ1   0 0 -1.27278 0.943444
Q2G0T7   0 0 -1.27278 0.943444
Q2FW40   0 0 -1.27278 0.943444
Q2FYU9   0 0 -1.27278 0.943444
Q2FUR0   0 0 -1.27278 0.943444
Q2G215   0 0 -1.27278 0.943444
Q2G169   0 0 -1.27278 0.943444
Q2G034   0 0 -1.27278 0.943444
Q2FUV8   0 0 -1.27278 0.943444
Q2FW44   0 0 -1.27278 0.943444
Q2FYJ8   0 0 -1.27278 0.943444
Q2FVR6   1 0.2 -1.27278 0.943444
Q2G183   1 0.2 -1.27278 0.943444
Q2G0S1   2 0.4 -1.27278 0.943444
Q2FX83   0 0 -1.27278 0.943444
Q2FYF7   0 0 -1.27278 0.943444
Q2G166   2 0.4 -1.27278 0.943444
Q2FX20   1 0.2 -1.27278 0.943444
Q2G020   1 0.2 -1.27278 0.943444
Q2FVC0   0 0 -1.27278 0.943444
Q2FVD1   0 0 -1.27278 0.943444
Q2FWH1   0 0 -1.27278 0.943444
Q2FYX2   0 0 -1.27278 0.943444
Q2FZB5   1 0.2 -1.27278 0.943444
Q2G0G8   2 0.4 -1.27278 0.943444
P0A0I4   0 0 -1.27278 0.943444
Q2G2C6   0 0 -1.27278 0.943444
Q2FVB1   1 0.2 -1.27278 0.943444
Q2FYN1   2 0.4 -1.27278 0.943444
Q2FV79   2 0.4 -1.27278 0.943444
Q2FVU9   2 0.4 -1.27278 0.943444
Q2G0W5   0 0 -1.27278 0.943444
Q2FW60   0 0 -1.27278 0.943444
Q2G269   2 0.4 -1.27278 0.943444
Q2FZS1   1 0.2 -1.27278 0.943444
Q2G1Y3   1 0.2 -1.27278 0.943444
Q2FWA4   2 0.4 -1.27278 0.943444
Q2G0C0   2 0.4 -1.27278 0.943444
Q2G2J6   0 0 -1.27278 0.943444
Q2G1R2   1 0.2 -1.27278 0.943444
Q2FXY8   1 0.2 -1.27278 0.943444
Q2FYL2   1 0.2 -1.27278 0.943444
Q2FYS3   0 0 -1.27278 0.943444
Q2FXS0   1 0.2 -1.27278 0.943444
Q2FWA7   0 0 -1.27278 0.943444
Q2FWV8   0 0 -1.27278 0.943444
Q2G279   1 0.2 -1.27278 0.943444
Q2FYB5   0 0 -1.27278 0.943444
Q2G175   0 0 -1.27278 0.943444
Q2FZ07   1 0.2 -1.27278 0.943444
Q2FVG7   0 0 -1.27278 0.943444
Q2G2P3   1 0.2 -1.27278 0.943444
Q2FZA3   1 0.2 -1.27278 0.943444
Q2FYE1   2 0.4 -1.27278 0.943444
Q2G2F8   0 0 -1.27278 0.943444
Q2FWS8   0 0 -1.27278 0.943444
Q2FXD8   1 0.2 -1.27278 0.943444
Q2FX46   2 0.4 -1.27278 0.943444
Q2FYB4   2 0.4 -1.27278 0.943444
Q2FYC0   1 0.2 -1.27278 0.943444
Q2FUY5   2 0.4 -1.27278 0.943444
Q2FYF2   0 0 -1.27278 0.943444
Q2G0R4   0 0 -1.27278 0.943444
Q2G1L1   1 0.2 -1.27278 0.943444
Q2FYB0   0 0 -1.27278 0.943444
Q2FWW5   2 0.4 -1.27278 0.943444
Q2FX04   1 0.2 -1.27278 0.943444
Q2FV33   2 0.4 -1.27278 0.943444
Q2FUX6   1 0.2 -1.27278 0.943444
Q2FVP5   0 0 -1.27278 0.943444
Q2G0W7   2 0.4 -1.27278 0.943444
Q2FXV1   0 0 -1.27278 0.943444
Q2G096   0 0 -1.27278 0.943444
Q2FV68   0 0 -1.27278 0.943444
Q2FVY6   0 0 -1.27278 0.943444
Q2FYY0   0 0 -1.27278 0.943444
Q2G005   2 0.4 -1.27278 0.943444
Q2G2B4   1 0.2 -1.27278 0.943444
Q2FVZ7   2 0.4 -1.27278 0.943444
Q2FW55   2 0.4 -1.27278 0.943444
Q2FV92   0 0 -1.27278 0.943444
Q2FYV9   1 0.2 -1.27278 0.943444
Q2FW74   1 0.2 -1.27278 0.943444
Q2FVK9   2 0.4 -1.27278 0.943444
Q2FZA4   2 0.4 -1.27278 0.943444
Q2FV25   0 0 -1.27278 0.943444
Q2FYG8   2 0.4 -1.27278 0.943444
Q2G216   0 0 -1.27278 0.943444
Q2FZ69   2 0.4 -1.27278 0.943444
Q2FV97   2 0.4 -1.27278 0.943444
Q2FZ95   0 0 -1.27278 0.943444
Q2FZN8   1 0.2 -1.27278 0.943444
Q2FZG2   0 0 -1.27278 0.943444
Q2G259   2 0.4 -1.27278 0.943444
Q2FYB6   1 0.2 -1.27278 0.943444
Q2FZD1   1 0.2 -1.27278 0.943444
Q2FYT6   0 0 -1.27278 0.943444
Q2G0Y2   1 0.2 -1.27278 0.943444
Q2FWZ1   2 0.4 -1.27278 0.943444
Q2FVC8   2 0.4 -1.27278 0.943444
Q2G2H1   2 0.4 -1.27278 0.943444
Q2FY47   0 0 -1.27278 0.943444
Q2FX78   0 0 -1.27278 0.943444
Q2FX47   0 0 -1.27278 0.943444
Q2FZA7   0 0 -1.27278 0.943444
Q2FV32   2 0.4 -1.27278 0.943444
Q2FYE6   0 0 -1.27278 0.943444
Q2FZ41   0 0 -1.27278 0.943444
Q2FYG3   0 0 -1.27278 0.943444
Q2FX01   2 0.4 -1.27278 0.943444
Q2FXU6   1 0.2 -1.27278 0.943444
Q2FYL7   0 0 -1.27278 0.943444
Q2FWQ3   2 0.4 -1.27278 0.943444
Q2FZY9   0 0 -1.27278 0.943444
Q2FV50   0 0 -1.27278 0.943444
Q2FUY7   0 0 -1.27278 0.943444
Q2FXP6   2 0.4 -1.27278 0.943444
Q2G1S9   2 0.4 -1.27278 0.943444
Q2FX18   2 0.4 -1.27278 0.943444
Q2FYU0   0 0 -1.27278 0.943444
Q2FXZ7   1 0.181818 -1.27278 0.943444
Q2G051   3 0.545455 -1.27278 0.943444
Q2FWS3   3 0.545455 -1.27278 0.943444
Q2FW14   3 0.545455 -1.27278 0.943444
Q2FYD7   2 0.363636 -1.27278 0.943444
Q9RQP8   2 0.363636 -1.27278 0.943444
Q2FZK2   4 0.727273 -1.27278 0.943444
Q2FWI7   2 0.363636 -1.27278 0.943444
Q2G182   2 0.363636 -1.27278 0.943444
Q2FYT7   2 0.363636 -1.27278 0.943444
Q2FV46   0 0 -1.27278 0.943444
Q2FY58   2 0.363636 -1.27278 0.943444
Q2FX06   2 0.363636 -1.27278 0.943444
Q2FZH0   0 0 -1.27278 0.943444
Q2FUZ4   6 1.09091 0.903563 0.161558
Q2G102   1 0.181818 -1.27278 0.943444
Q2G1R8   2 0.363636 -1.27278 0.943444
Q2G2J1   2 0.363636 -1.27278 0.943444
Q2FX71   1 0.181818 -1.27278 0.943444
Q2FUZ5   2 0.363636 -1.27278 0.943444
Q2FYP5   1 0.181818 -1.27278 0.943444
Q2G048   0 0 -1.27278 0.943444
Q2FUQ0   1 0.181818 -1.27278 0.943444
Q2FWS7   2 0.363636 -1.27278 0.943444
Q2FV65   1 0.181818 -1.27278 0.943444
Q2G125   2 0.363636 -1.27278 0.943444
Q2FYT2   2 0.363636 -1.27278 0.943444
Q2FVH7   2 0.363636 -1.27278 0.943444
Q2G127   1 0.181818 -1.27278 0.943444
Q2FYI5   1 0.181818 -1.27278 0.943444
Q2FYX4   5 0.909091 -1.27278 0.943444
Q2G0M3   4 0.727273 -1.27278 0.943444
Q2FW87   2 0.363636 -1.27278 0.943444
Q2G211   0 0 -1.27278 0.943444
Q2FXR5   2 0.363636 -1.27278 0.943444
Q2FWR5   2 0.363636 -1.27278 0.943444
Q2FYD5   1 0.181818 -1.27278 0.943444
Q2FY94   1 0.181818 -1.27278 0.943444
Q2G2W8   2 0.363636 -1.27278 0.943444
Q2FZL9   5 0.909091 -1.27278 0.943444
Q2FYT9   1 0.181818 -1.27278 0.943444
Q2FX44   2 0.363636 -1.27278 0.943444
Q2FXB2   0 0 -1.27278 0.943444
Q2FVF6   0 0 -1.27278 0.943444
Q2G2F6   2 0.363636 -1.27278 0.943444
Q2G2C3   1 0.181818 -1.27278 0.943444
Q2FYA5   3 0.545455 -1.27278 0.943444
Q2FYB1   3 0.545455 -1.27278 0.943444
Q2G011   2 0.363636 -1.27278 0.943444
Q2FV29   0 0 -1.27278 0.943444
Q2FVW1   2 0.363636 -1.27278 0.943444
Q2FYA4   2 0.363636 -1.27278 0.943444
Q2FY26   2 0.363636 -1.27278 0.943444
Q2FXC1   2 0.363636 -1.27278 0.943444
Q2G2T0   3 0.545455 -1.27278 0.943444
Q2FY62   1 0.181818 -1.27278 0.943444
Q2G2K4   1 0.181818 -1.27278 0.943444
Q2FW65   0 0 -1.27278 0.943444
Q2FY05   6 1.09091 0.903563 0.161558
Q2FV96   3 0.545455 -1.27278 0.943444
Q2G1S7   0 0 -1.27278 0.943444
Q2FWS9   1 0.181818 -1.27278 0.943444
Q2G180   5 0.909091 -1.27278 0.943444
Q2G0L6   1 0.181818 -1.27278 0.943444
Q2G189   2 0.363636 -1.27278 0.943444
Q2FYD9   0 0 -1.27278 0.943444
Q2FWM6   0 0 -1.27278 0.943444
Q2FXA6   2 0.363636 -1.27278 0.943444
Q2G0U8   4 0.727273 -1.27278 0.943444
Q2FXD9   0 0 -1.27278 0.943444
Q2FWF9   0 0 -1.27278 0.943444
Q2FXS3   1 0.181818 -1.27278 0.943444
Q2FXX6   2 0.363636 -1.27278 0.943444
Q2FWU2   2 0.363636 -1.27278 0.943444
Q2FXD5   2 0.363636 -1.27278 0.943444
Q2FZK8   6 1.09091 0.903563 0.161558
Q2FV15   1 0.181818 -1.27278 0.943444
Q2FZZ5   3 0.545455 -1.27278 0.943444
Q2FW48   1 0.181818 -1.27278 0.943444
Q2FYB3   4 0.727273 -1.27278 0.943444
Q2FWT5   1 0.181818 -1.27278 0.943444
Q2FVH4   0 0 -1.27278 0.943444
Q2FWP4   0 0 -1.27278 0.943444
Q2FYX9   2 0.363636 -1.27278 0.943444
Q2G1U7   0 0 -1.27278 0.943444
Q2FXY6   3 0.545455 -1.27278 0.943444
Q2FYT1   2 0.363636 -1.27278 0.943444
Q2G244   1 0.181818 -1.27278 0.943444
Q2FX30   0 0 -1.27278 0.943444
Q2FVZ3   2 0.363636 -1.27278 0.943444
Q2FWP5   6 1.09091 0.903563 0.161558
Q2FX41   3 0.545455 -1.27278 0.943444
Q2G2R5   2 0.363636 -1.27278 0.943444
Q2G2S3   6 1 0.903563 0.161558
Q2G004   2 0.333333 -1.27278 0.943444
Q2FWV1   5 0.833333 -1.27278 0.943444
Q2G003   2 0.333333 -1.27278 0.943444
Q2FZV3   3 0.5 -1.27278 0.943444
Q2G026   3 0.5 -1.27278 0.943444
Q2FXG7   0 0 -1.27278 0.943444
Q2FYL8   2 0.333333 -1.27278 0.943444
Q2FZB6   1 0.166667 -1.27278 0.943444
Q2FZE4   4 0.666667 -1.27278 0.943444
Q2FX11   3 0.5 -1.27278 0.943444
Q2G0Y3   2 0.333333 -1.27278 0.943444
Q2FZW7   0 0 -1.27278 0.943444
Q2FX21   11 1.83333 0.903563 0.161558
Q2G092   12 2 3.07991 0.0107511
Q2FZB7   2 0.333333 -1.27278 0.943444
Q2G0J9   11 1.83333 0.903563 0.161558
Q2G1X2   3 0.5 -1.27278 0.943444
Q2FZD6   7 1.16667 0.903563 0.161558
Q2FW67   2 0.333333 -1.27278 0.943444
Q2G111   2 0.333333 -1.27278 0.943444
Q2G2Y4   3 0.5 -1.27278 0.943444
Q2FY38   1 0.166667 -1.27278 0.943444
Q2FWJ0   2 0.333333 -1.27278 0.943444
Q2G2T5   6 1 0.903563 0.161558
Q2FVG6   6 1 0.903563 0.161558
Q2G1V8   3 0.5 -1.27278 0.943444
Q2G1L0   3 0.5 -1.27278 0.943444
Q2FXD6   2 0.333333 -1.27278 0.943444
P0C948   3 0.5 -1.27278 0.943444
Q2G1M2   2 0.333333 -1.27278 0.943444
Q2FVW8   2 0.333333 -1.27278 0.943444
Q2FX24   2 0.333333 -1.27278 0.943444
Q2FWS4   11 1.83333 0.903563 0.161558
Q2FYQ3   2 0.333333 -1.27278 0.943444
Q2G254   4 0.666667 -1.27278 0.943444
Q2FWB4   2 0.333333 -1.27278 0.943444
Q2FUP8   2 0.333333 -1.27278 0.943444
Q2FZC2   4 0.666667 -1.27278 0.943444
Q2FYE4   6 1 0.903563 0.161558
Q2FWS2   0 0 -1.27278 0.943444
Q2FY03   3 0.5 -1.27278 0.943444
Q2FVS6   4 0.666667 -1.27278 0.943444
Q2FXV2   1 0.166667 -1.27278 0.943444
Q2G2L6   2 0.333333 -1.27278 0.943444
Q2G2I5   2 0.333333 -1.27278 0.943444
Q2FYA2   4 0.666667 -1.27278 0.943444
Q2FWV7   2 0.333333 -1.27278 0.943444
Q2FXE7   4 0.666667 -1.27278 0.943444
Q2G0J6   2 0.333333 -1.27278 0.943444
Q2FUU4   10 1.66667 0.903563 0.161558
Q2FVJ4   1 0.166667 -1.27278 0.943444
Q2FZM9   3 0.5 -1.27278 0.943444
Q2FZ51   4 0.666667 -1.27278 0.943444
Q2FY22   6 1 0.903563 0.161558
Q2G2Q1   5 0.833333 -1.27278 0.943444
Q2G109   3 0.5 -1.27278 0.943444
Q2G1D6   4 0.666667 -1.27278 0.943444
Q2FVC9   1 0.166667 -1.27278 0.943444
Q2G2R6   11 1.83333 0.903563 0.161558
Q2FZ85   2 0.333333 -1.27278 0.943444
Q2FVK4   6 1 0.903563 0.161558
Q2G1V9   1 0.166667 -1.27278 0.943444
Q2G2H6   3 0.5 -1.27278 0.943444
Q2FWS6   8 1.33333 0.903563 0.161558
Q2FZW4   2 0.333333 -1.27278 0.943444
Q2G1M3   4 0.666667 -1.27278 0.943444
Q2G1M0   9 1.5 0.903563 0.161558
Q2G1Y9   4 0.666667 -1.27278 0.943444
Q2FX45   4 0.666667 -1.27278 0.943444
Q2FWP8   3 0.5 -1.27278 0.943444
Q2FYP4   2 0.333333 -1.27278 0.943444
Q2FYL1   2 0.333333 -1.27278 0.943444
Q2G1L4   3 0.5 -1.27278 0.943444
Q2FUQ7   3 0.5 -1.27278 0.943444
Q2G247   0 0 -1.27278 0.943444
Q2FVV0   5 0.833333 -1.27278 0.943444
Q2FYU6   8 1.33333 0.903563 0.161558
Q2G2N6   3 0.5 -1.27278 0.943444
Q2FXC9   1 0.166667 -1.27278 0.943444
Q2FX42   4 0.666667 -1.27278 0.943444
Q2FX26   4 0.666667 -1.27278 0.943444
Q2FWF3   2 0.333333 -1.27278 0.943444
Q2FZY1   2 0.333333 -1.27278 0.943444
Q2FW15   8 1.23077 0.903563 0.161558
P0A0G2   10 1.53846 0.903563 0.161558
Q2G2G5   3 0.461538 -1.27278 0.943444
Q2FY39   4 0.615385 -1.27278 0.943444
Q2G0B5   2 0.307692 -1.27278 0.943444
Q2FZI1   13 2 3.07991 0.0107511
Q2FUQ6   5 0.769231 -1.27278 0.943444
Q2FVR5   5 0.769231 -1.27278 0.943444
Q2G2W6   5 0.769231 -1.27278 0.943444
Q2FZR8   2 0.307692 -1.27278 0.943444
Q2FVY8   15 2.30769 3.07991 0.0107511
Q2FZ60   7 1.07692 0.903563 0.161558
Q2FV82   2 0.307692 -1.27278 0.943444
Q2FX23   3 0.461538 -1.27278 0.943444
Q2G1G3   5 0.769231 -1.27278 0.943444
P68805   1 0.153846 -1.27278 0.943444
Q2FVL0   9 1.38462 0.903563 0.161558
Q2G2J0   5 0.769231 -1.27278 0.943444
Q2FZF1   6 0.923077 -1.27278 0.943444
Q2FXU9   7 1.07692 0.903563 0.161558
Q2G1A2   12 1.84615 0.903563 0.161558
Q2G1C3   5 0.769231 -1.27278 0.943444
Q2G1D4   3 0.461538 -1.27278 0.943444
Q2G0A8   4 0.615385 -1.27278 0.943444
Q2FVC7   2 0.307692 -1.27278 0.943444
Q2G133   5 0.769231 -1.27278 0.943444
Q2FY86   11 1.69231 0.903563 0.161558
Q2FX92   15 2.30769 3.07991 0.0107511
Q2FW47   2 0.307692 -1.27278 0.943444
Q2G1T9   2 0.307692 -1.27278 0.943444
Q2FVU8   5 0.769231 -1.27278 0.943444
Q2FVD7   12 1.84615 0.903563 0.161558
Q2FX55   3 0.461538 -1.27278 0.943444
Q2FVD3   7 1.07692 0.903563 0.161558
Q2G2B5   2 0.307692 -1.27278 0.943444
Q2FWV6   3 0.461538 -1.27278 0.943444
Q2FW29   5 0.769231 -1.27278 0.943444
Q2G0W6   1 0.153846 -1.27278 0.943444
Q2FVD2   3 0.461538 -1.27278 0.943444
Q2FWR8   4 0.615385 -1.27278 0.943444
Q2FXA0   7 1.07692 0.903563 0.161558
Q2FZB4   3 0.461538 -1.27278 0.943444
Q2FX37   6 0.923077 -1.27278 0.943444
Q2FX13   2 0.307692 -1.27278 0.943444
Q2FWD8   3 0.461538 -1.27278 0.943444
Q2G108   4 0.615385 -1.27278 0.943444
Q2G2V4   5 0.769231 -1.27278 0.943444
Q2FZW2   13 2 3.07991 0.0107511
Q2FYY4   3 0.461538 -1.27278 0.943444
Q2FYB8   3 0.461538 -1.27278 0.943444
Q2FWC2   4 0.615385 -1.27278 0.943444
Q2FYE8   5 0.769231 -1.27278 0.943444
Q2FXK5   3 0.461538 -1.27278 0.943444
Q2FWT0   4 0.615385 -1.27278 0.943444
Q2FW19   3 0.461538 -1.27278 0.943444
Q2G100   4 0.615385 -1.27278 0.943444
Q2FYY3   2 0.307692 -1.27278 0.943444
Q2FZ01   4 0.615385 -1.27278 0.943444
Q2FYY1   3 0.461538 -1.27278 0.943444
Q2G103   8 1.23077 0.903563 0.161558
Q2FV12   2 0.307692 -1.27278 0.943444
Q2FWQ1   4 0.615385 -1.27278 0.943444
Q2FYY5   2 0.307692 -1.27278 0.943444
Q2G207   3 0.461538 -1.27278 0.943444
Q2G1Y8   6 0.923077 -1.27278 0.943444
Q2FWZ8   5 0.769231 -1.27278 0.943444
Q2G0Z8   1 0.153846 -1.27278 0.943444
Q2G2F7   3 0.461538 -1.27278 0.943444
Q2FYH9   2 0.307692 -1.27278 0.943444
Q2FWB7   3 0.461538 -1.27278 0.943444
Q2FYN2   5 0.714286 -1.27278 0.943444
Q2FVQ6   7 1 0.903563 0.161558
Q2FWX3   2 0.285714 -1.27278 0.943444
Q2G187   0 0 -1.27278 0.943444
Q2FW05   4 0.571429 -1.27278 0.943444
Q2FYC3   7 1 0.903563 0.161558
Q2FZJ2   12 1.71429 0.903563 0.161558
Q2G0D6   4 0.571429 -1.27278 0.943444
Q2FWP7   4 0.571429 -1.27278 0.943444
Q2FX31   19 2.71429 3.07991 0.0107511
Q2FVZ6   2 0.285714 -1.27278 0.943444
Q2G2A2   11 1.57143 0.903563 0.161558
Q2FWQ8   6 0.857143 -1.27278 0.943444
Q2FVM9   4 0.571429 -1.27278 0.943444
Q2FYD1   12 1.71429 0.903563 0.161558
Q2FYN3   4 0.571429 -1.27278 0.943444
Q2FYI3   5 0.714286 -1.27278 0.943444
Q2G022   9 1.28571 0.903563 0.161558
Q2G1Q3   5 0.714286 -1.27278 0.943444
Q2FX58   6 0.857143 -1.27278 0.943444
Q2G2V1   14 2 3.07991 0.0107511
Q2FVV5   3 0.428571 -1.27278 0.943444
Q2FZC0   17 2.42857 3.07991 0.0107511
Q2FV63   20 2.85714 3.07991 0.0107511
Q2FWG9   4 0.571429 -1.27278 0.943444
Q2FZA5   3 0.428571 -1.27278 0.943444
Q2FX60   14 2 3.07991 0.0107511
Q2G2I8   12 1.71429 0.903563 0.161558
Q2G2Y5   16 2.28571 3.07991 0.0107511
Q2G2Y2   5 0.714286 -1.27278 0.943444
Q2FWA6   9 1.28571 0.903563 0.161558
Q2FWL8   13 1.85714 0.903563 0.161558
Q2FY95   9 1.28571 0.903563 0.161558
Q2FYC5   7 1 0.903563 0.161558
Q2FV43   4 0.571429 -1.27278 0.943444
Q2FVU0   12 1.71429 0.903563 0.161558
Q2FZG5   5 0.714286 -1.27278 0.943444
Q2G2H9   5 0.714286 -1.27278 0.943444
Q2G1D1   12 1.71429 0.903563 0.161558
Q2FWU7   11 1.57143 0.903563 0.161558
P60647   6 0.857143 -1.27278 0.943444
Q2FUR7   2 0.285714 -1.27278 0.943444
Q2FWQ2   16 2.28571 3.07991 0.0107511
Q2G2M4   5 0.714286 -1.27278 0.943444
Q2G104   4 0.571429 -1.27278 0.943444
Q2FX76   3 0.428571 -1.27278 0.943444
Q2G2Q4   15 2.14286 3.07991 0.0107511
Q2FXQ1   2 0.285714 -1.27278 0.943444
Q2FX80   3 0.428571 -1.27278 0.943444
Q2FZN6   4 0.571429 -1.27278 0.943444
Q2G009   5 0.714286 -1.27278 0.943444
Q2G021   4 0.571429 -1.27278 0.943444
Q2FWH0   20 2.85714 3.07991 0.0107511
Q2FXQ0   13 1.85714 0.903563 0.161558
Q2FX64   4 0.571429 -1.27278 0.943444
Q2FY98   3 0.428571 -1.27278 0.943444
Q2FWK5   22 3.14286 5.25625 0.000662855
Q2FYK1   4 0.571429 -1.27278 0.943444
Q2FXF0   2 0.285714 -1.27278 0.943444
Q2FY70   10 1.42857 0.903563 0.161558
Q2G114   7 1 0.903563 0.161558
Q2FX38   3 0.428571 -1.27278 0.943444
Q2FUP9   2 0.285714 -1.27278 0.943444
Q2FVV3   6 0.857143 -1.27278 0.943444
Q2G113   23 3.28571 5.25625 0.000662855
Q2FWB2   9 1.28571 0.903563 0.161558
Q2FWT6   4 0.571429 -1.27278 0.943444
Q2FW28   7 1 0.903563 0.161558
Q2FUQ9   5 0.714286 -1.27278 0.943444
Q2FY00   3 0.428571 -1.27278 0.943444
Q2G040   0 0 -1.27278 0.943444
Q2FX35   14 2 3.07991 0.0107511
Q2FYW9   5 0.666667 -1.27278 0.943444
Q2G2N8   6 0.8 -1.27278 0.943444
Q2G1V7   11 1.46667 0.903563 0.161558
Q2G0C3   7 0.933333 -1.27278 0.943444
Q2FVW0   3 0.4 -1.27278 0.943444
Q2FUS4   12 1.6 0.903563 0.161558
Q2FVP6   4 0.533333 -1.27278 0.943444
Q2FZK1   6 0.8 -1.27278 0.943444
Q2FXY2   15 2 3.07991 0.0107511
Q2FYX3   17 2.26667 3.07991 0.0107511
Q2FZ86   10 1.33333 0.903563 0.161558
Q2FUV7   2 0.266667 -1.27278 0.943444
Q2FX70   6 0.8 -1.27278 0.943444
Q2G1Y1   4 0.533333 -1.27278 0.943444
Q2FVT9   6 0.8 -1.27278 0.943444
Q2G2K3   8 1.06667 0.903563 0.161558
P72358   8 1.06667 0.903563 0.161558
Q2G192   6 0.8 -1.27278 0.943444
Q2FYX6   18 2.4 3.07991 0.0107511
Q2FXW0   3 0.4 -1.27278 0.943444
Q2G202   6 0.8 -1.27278 0.943444
Q2FYW7   4 0.533333 -1.27278 0.943444
Q2G2M0   4 0.533333 -1.27278 0.943444
Q2FXT7   5 0.666667 -1.27278 0.943444
Q2FX59   8 1.06667 0.903563 0.161558
Q2G0X2   7 0.933333 -1.27278 0.943444
Q2FWR6   16 2.13333 3.07991 0.0107511
Q2FW22   16 2.13333 3.07991 0.0107511
Q2FZH4   10 1.33333 0.903563 0.161558
Q2FYZ1   6 0.8 -1.27278 0.943444
Q2G2W7   15 2 3.07991 0.0107511
Q2G2I4   12 1.6 0.903563 0.161558
Q2FZP5   24 3.2 5.25625 0.000662855
Q2FWQ7   19 2.53333 3.07991 0.0107511
Q2G1W9   9 1.2 0.903563 0.161558
Q2FWF7   5 0.666667 -1.27278 0.943444
Q2FYM9   24 3.2 5.25625 0.000662855
Q2FXV0   7 0.933333 -1.27278 0.943444
Q2FWW2   12 1.6 0.903563 0.161558
Q2FVS2   5 0.666667 -1.27278 0.943444
Q2G007   11 1.46667 0.903563 0.161558
Q2FYA7   17 2.26667 3.07991 0.0107511
Q2G0K0   19 2.53333 3.07991 0.0107511
Q2FXS9   17 2.26667 3.07991 0.0107511
Q2G249   17 2.26667 3.07991 0.0107511
Q2G008   11 1.46667 0.903563 0.161558
Q2FZD5   3 0.4 -1.27278 0.943444
Q2FZG0   6 0.8 -1.27278 0.943444
Q2FX28   8 1.06667 0.903563 0.161558
Q2FXI4   19 2.53333 3.07991 0.0107511
Q2G176   8 1.06667 0.903563 0.161558
Q2G116   7 0.933333 -1.27278 0.943444
Q2FXF2   4 0.533333 -1.27278 0.943444
Q2G260   7 0.933333 -1.27278 0.943444
Q2G213   3 0.4 -1.27278 0.943444
Q2G173   5 0.666667 -1.27278 0.943444
Q2FV71   8 1.06667 0.903563 0.161558
Q2FWY8   4 0.533333 -1.27278 0.943444
Q2FWN3   8 1.06667 0.903563 0.161558
Q2FYD4   12 1.6 0.903563 0.161558
Q2FVQ2   22 2.93333 3.07991 0.0107511
Q2FVK0   15 2 3.07991 0.0107511
Q2G285   6 0.8 -1.27278 0.943444
Q2FZH6   23 3.06667 5.25625 0.000662855
Q2FZX1   4 0.533333 -1.27278 0.943444
Q2FZ83   2 0.266667 -1.27278 0.943444
Q2G0S9   8 1.06667 0.903563 0.161558
Q2FZH7   9 1.2 0.903563 0.161558
Q2FZT3   9 1.2 0.903563 0.161558
Q2FX57   8 1 0.903563 0.161558
Q2G0B9   19 2.375 3.07991 0.0107511
Q2FY28   21 2.625 3.07991 0.0107511
Q2G0R5   19 2.375 3.07991 0.0107511
Q2FZG8   11 1.375 0.903563 0.161558
Q2G1X1   11 1.375 0.903563 0.161558
Q2FX93   7 0.875 -1.27278 0.943444
Q2FYU5   5 0.625 -1.27278 0.943444
Q2FWR9   8 1 0.903563 0.161558
Q2FWS0   22 2.75 3.07991 0.0107511
Q2G0P4   3 0.375 -1.27278 0.943444
Q2FX50   6 0.75 -1.27278 0.943444
Q2FZV0   10 1.25 0.903563 0.161558
Q2G0S5   15 1.875 0.903563 0.161558
Q2FY25   4 0.5 -1.27278 0.943444
Q2FXG6   4 0.5 -1.27278 0.943444
Q2FZJ7   7 0.875 -1.27278 0.943444
Q2G0U7   13 1.625 0.903563 0.161558
Q2FZV2   8 1 0.903563 0.161558
Q2FWT8   17 2.125 3.07991 0.0107511
Q2G0D1   10 1.25 0.903563 0.161558
Q2FVW5   16 2 3.07991 0.0107511
Q2FY97   12 1.5 0.903563 0.161558
Q2FXF3   17 2.125 3.07991 0.0107511
Q2G063   4 0.5 -1.27278 0.943444
Q2G0U5   5 0.625 -1.27278 0.943444
Q2G2B1   13 1.625 0.903563 0.161558
Q2FVE3   5 0.625 -1.27278 0.943444
Q2FZW1   20 2.5 3.07991 0.0107511
Q2FYK2   24 3 5.25625 0.000662855
Q2FXW2   13 1.625 0.903563 0.161558
Q9F0R1   13 1.625 0.903563 0.161558
Q2FZG3   7 0.875 -1.27278 0.943444
Q2G2K0   20 2.5 3.07991 0.0107511
Q2FVN4   14 1.75 0.903563 0.161558
Q2FYV0   19 2.375 3.07991 0.0107511
Q2G0A5   6 0.75 -1.27278 0.943444
Q2FZ03   20 2.5 3.07991 0.0107511
Q2G1I8   9 1.125 0.903563 0.161558
Q2FYX8   18 2.25 3.07991 0.0107511
Q2FV18   6 0.75 -1.27278 0.943444
Q2FYI7   15 1.875 0.903563 0.161558
Q2G0K1   17 2.125 3.07991 0.0107511
Q2G2U9   13 1.625 0.903563 0.161558
Q2FW31   12 1.5 0.903563 0.161558
Q2FVB5   8 1 0.903563 0.161558
Q2FVI8   6 0.75 -1.27278 0.943444
Q2FZT0   15 1.875 0.903563 0.161558
P48860   20 2.5 3.07991 0.0107511
Q2FYC1   12 1.5 0.903563 0.161558
Q2G286   18 2.25 3.07991 0.0107511
Q2FXD3   13 1.625 0.903563 0.161558
Q2G027   6 0.75 -1.27278 0.943444
Q2G0T4   9 1.125 0.903563 0.161558
Q2FZJ5   12 1.5 0.903563 0.161558
Q2FW10   5 0.625 -1.27278 0.943444
Q2FY91   9 1.125 0.903563 0.161558
Q2FVP0   22 2.75 3.07991 0.0107511
P60070   9 1.125 0.903563 0.161558
Q2FWU1   11 1.375 0.903563 0.161558
Q2FYA3   5 0.625 -1.27278 0.943444
Q2G0V8   7 0.875 -1.27278 0.943444
Q2G0Z2   5 0.625 -1.27278 0.943444
Q2FZ47   4 0.5 -1.27278 0.943444
Q2G0V9   6 0.75 -1.27278 0.943444
Q2FZE2   22 2.75 3.07991 0.0107511
Q2FWB0   9 1.125 0.903563 0.161558
Q2G1J1   4 0.5 -1.27278 0.943444
Q2FYQ1   6 0.75 -1.27278 0.943444
Q2FZ45   17 2.125 3.07991 0.0107511
Q2FYW5   10 1.25 0.903563 0.161558
Q2G1A0   4 0.5 -1.27278 0.943444
Q2FZB9   5 0.625 -1.27278 0.943444
Q2FZX2   19 2.375 3.07991 0.0107511
Q2FZY4   17 2.125 3.07991 0.0107511
Q2FW56   5 0.625 -1.27278 0.943444
P0A0G6   11 1.375 0.903563 0.161558
Q2FW80   5 0.625 -1.27278 0.943444
Q2G2S4   9 1.125 0.903563 0.161558
Q2G2H0   6 0.75 -1.27278 0.943444
Q2G2E1   6 0.75 -1.27278 0.943444
Q2G0I5   14 1.75 0.903563 0.161558
Q2FWW6   8 1 0.903563 0.161558
Q2G112   7 0.875 -1.27278 0.943444
Q2G214   9 1.125 0.903563 0.161558
Q2FYG2   12 1.5 0.903563 0.161558
Q2G0J5   5 0.625 -1.27278 0.943444
Q2FX27   11 1.375 0.903563 0.161558
Q2FWV5   22 2.75 3.07991 0.0107511
Q2FX40   22 2.75 3.07991 0.0107511
Q2FZM5   3 0.375 -1.27278 0.943444
Q2FXH8   4 0.5 -1.27278 0.943444
Q2FWS5   6 0.75 -1.27278 0.943444
Q2FW13   23 2.70588 3.07991 0.0107511
Q2FY93   14 1.64706 0.903563 0.161558
Q2FZM8   17 2 3.07991 0.0107511
Q2FZV4   19 2.23529 3.07991 0.0107511
Q2FVD4   18 2.11765 3.07991 0.0107511
Q2G0J3   4 0.470588 -1.27278 0.943444
Q2FX61   21 2.47059 3.07991 0.0107511
Q2FVD6   15 1.76471 0.903563 0.161558
Q2FYY7   14 1.64706 0.903563 0.161558
Q2G0W0   25 2.94118 3.07991 0.0107511
Q2FXF7   10 1.17647 0.903563 0.161558
Q2G191   7 0.823529 -1.27278 0.943444
Q2FYT5   14 1.64706 0.903563 0.161558
Q2G1P0   7 0.823529 -1.27278 0.943444
Q2FVF8   17 2 3.07991 0.0107511
Q2G0Y1   5 0.588235 -1.27278 0.943444
Q2FZD2   13 1.52941 0.903563 0.161558
Q2FZ59   12 1.41176 0.903563 0.161558
Q2G2G1   4 0.470588 -1.27278 0.943444
Q2G0F9   9 1.05882 0.903563 0.161558
Q2G1J2   25 2.94118 3.07991 0.0107511
Q2G0Q6   26 3.05882 5.25625 0.000662855
Q2FYX0   13 1.52941 0.903563 0.161558
Q2FZU8   5 0.588235 -1.27278 0.943444
Q2G267   7 0.823529 -1.27278 0.943444
Q2G174   15 1.76471 0.903563 0.161558
Q2FWC3   21 2.47059 3.07991 0.0107511
Q2FVN6   13 1.52941 0.903563 0.161558
Q2G2D1   17 2 3.07991 0.0107511
Q2FZK9   12 1.41176 0.903563 0.161558
Q2G2C9   9 1.05882 0.903563 0.161558
Q2G2V8   8 0.941176 -1.27278 0.943444
Q2FVL6   19 2.23529 3.07991 0.0107511
Q2FY45   4 0.470588 -1.27278 0.943444
Q2G2R7   14 1.64706 0.903563 0.161558
Q2FWD5   11 1.29412 0.903563 0.161558
Q2FWT3   9 1.05882 0.903563 0.161558
Q2FY92   15 1.76471 0.903563 0.161558
Q2FZM2   8 0.941176 -1.27278 0.943444
Q2G2F0   21 2.47059 3.07991 0.0107511
Q2FW30   12 1.41176 0.903563 0.161558
Q2FZV9   16 1.88235 0.903563 0.161558
Q2FVA6   19 2.23529 3.07991 0.0107511
Q2G229   23 2.70588 3.07991 0.0107511
Q2FZZ3   11 1.29412 0.903563 0.161558
Q2G2F4   6 0.705882 -1.27278 0.943444
Q2FVA7   12 1.41176 0.903563 0.161558
Q2G0R3   11 1.29412 0.903563 0.161558
Q2G1R1   17 2 3.07991 0.0107511
Q2FZ79   13 1.52941 0.903563 0.161558
Q2FZ12   3 0.352941 -1.27278 0.943444
Q2FX39   8 0.941176 -1.27278 0.943444
Q2G186   12 1.41176 0.903563 0.161558
Q2FXE5   8 0.941176 -1.27278 0.943444
Q2G0A1   14 1.64706 0.903563 0.161558
Q2G0E7   9 1.05882 0.903563 0.161558
Q2G2V7   7 0.823529 -1.27278 0.943444
Q2FYA6   19 2.23529 3.07991 0.0107511
Q2G276   12 1.41176 0.903563 0.161558
Q2G070   20 2.35294 3.07991 0.0107511
Q2FVZ1   11 1.29412 0.903563 0.161558
Q2FW84   9 1.05882 0.903563 0.161558
Q2FVY9   11 1.29412 0.903563 0.161558
Q2FVD9   15 1.76471 0.903563 0.161558
Q2G1T2   8 0.941176 -1.27278 0.943444
Q2G0I3   9 1.05882 0.903563 0.161558
Q2G0E8   11 1.29412 0.903563 0.161558
Q2FW08   14 1.64706 0.903563 0.161558
Q2FVD8   15 1.76471 0.903563 0.161558
Q2FXF5   8 0.941176 -1.27278 0.943444
Q2FXW1   12 1.41176 0.903563 0.161558
Q2FW79   11 1.29412 0.903563 0.161558
Q2G2G0   12 1.41176 0.903563 0.161558
P48940   5 0.588235 -1.27278 0.943444
Q2FYL6   8 0.941176 -1.27278 0.943444
Q2FZV8   15 1.76471 0.903563 0.161558
Q2FYM5   12 1.41176 0.903563 0.161558
Q2G2B6   11 1.29412 0.903563 0.161558
Q2G1L2   9 1.05882 0.903563 0.161558
Q2G1V5   9 1.05882 0.903563 0.161558
Q2FXT0   10 1.17647 0.903563 0.161558
Q2FY02   14 1.64706 0.903563 0.161558
Q2FWQ4   8 0.941176 -1.27278 0.943444
Q2FYG4   7 0.823529 -1.27278 0.943444
Q2FW11   16 1.88235 0.903563 0.161558
Q2G257   13 1.44444 0.903563 0.161558
Q2FWJ6   15 1.66667 0.903563 0.161558
Q2FXS8   10 1.11111 0.903563 0.161558
Q2FX12   8 0.888889 -1.27278 0.943444
Q2FYF1   11 1.22222 0.903563 0.161558
Q2G2E8   7 0.777778 -1.27278 0.943444
Q2FXE6   10 1.11111 0.903563 0.161558
Q2G2C0   7 0.777778 -1.27278 0.943444
Q2G1V6   6 0.666667 -1.27278 0.943444
Q2FWZ4   21 2.33333 3.07991 0.0107511
Q2G2V0   7 0.777778 -1.27278 0.943444
Q9ZAH6   28 3.11111 5.25625 0.000662855
Q2FVU2   23 2.55556 3.07991 0.0107511
Q2FWI8   10 1.11111 0.903563 0.161558
P0A0H0   5 0.555556 -1.27278 0.943444
Q2G0C1   19 2.11111 3.07991 0.0107511
Q2FXH3   6 0.666667 -1.27278 0.943444
Q2FXI6   12 1.33333 0.903563 0.161558
Q2G1X5   20 2.22222 3.07991 0.0107511
Q2FV08   12 1.33333 0.903563 0.161558
Q2FWT7   12 1.33333 0.903563 0.161558
Q2G210   18 2 3.07991 0.0107511
Q2FW66   16 1.77778 0.903563 0.161558
Q2FWD0   10 1.11111 0.903563 0.161558
Q2FUQ1   16 1.77778 0.903563 0.161558
Q2FVI6   6 0.666667 -1.27278 0.943444
Q2FWM7   5 0.555556 -1.27278 0.943444
Q2FVN2   17 1.88889 0.903563 0.161558
Q2FWR2   21 2.33333 3.07991 0.0107511
Q2FYH4   7 0.777778 -1.27278 0.943444
Q2FYM8   3 0.333333 -1.27278 0.943444
Q9RFJ6   12 1.33333 0.903563 0.161558
Q2FZ42   5 0.555556 -1.27278 0.943444
Q2FVX9   24 2.66667 3.07991 0.0107511
Q2G066   12 1.33333 0.903563 0.161558
Q2FVM3   10 1.11111 0.903563 0.161558
Q2FWT1   13 1.44444 0.903563 0.161558
Q2FZB8   8 0.888889 -1.27278 0.943444
Q2FUQ8   4 0.444444 -1.27278 0.943444
Q2G2I7   15 1.66667 0.903563 0.161558
Q2FVF7   6 0.666667 -1.27278 0.943444
Q2FV52   17 1.88889 0.903563 0.161558
Q2FWE3   8 0.888889 -1.27278 0.943444
Q2G144   6 0.666667 -1.27278 0.943444
Q2FXZ1   14 1.55556 0.903563 0.161558
Q2FX34   14 1.55556 0.903563 0.161558
Q2FWV4   10 1.11111 0.903563 0.161558
Q2FZ11   11 1.22222 0.903563 0.161558
Q2G141   8 0.888889 -1.27278 0.943444
Q2FWF5   19 2.11111 3.07991 0.0107511
Q2FV34   9 1 0.903563 0.161558
Q2FWQ0   19 2.11111 3.07991 0.0107511
Q2FV88   23 2.55556 3.07991 0.0107511
Q2G2P0   9 1 0.903563 0.161558
Q2FYW8   15 1.66667 0.903563 0.161558
Q2G1W1   15 1.66667 0.903563 0.161558
Q2FVC2   15 1.66667 0.903563 0.161558
Q2G0D3   7 0.777778 -1.27278 0.943444
Q2FV89   12 1.33333 0.903563 0.161558
Q2G1U2   15 1.66667 0.903563 0.161558
Q2FX32   6 0.666667 -1.27278 0.943444
Q2FXS7   10 1.11111 0.903563 0.161558
Q2FVX1   5 0.555556 -1.27278 0.943444
Q2FVE0   6 0.666667 -1.27278 0.943444
Q2G270   11 1.22222 0.903563 0.161558
Q9EYW6   12 1.33333 0.903563 0.161558
Q2FVB8   6 0.666667 -1.27278 0.943444
Q2FZT9   6 0.666667 -1.27278 0.943444
Q2G298   23 2.55556 3.07991 0.0107511
Q2FX49   11 1.22222 0.903563 0.161558
Q2G0Z0   17 1.88889 0.903563 0.161558
Q2FW39   21 2.33333 3.07991 0.0107511
Q2G252   10 1.11111 0.903563 0.161558
Q2G0A3   13 1.44444 0.903563 0.161558
Q2FYJ7   15 1.66667 0.903563 0.161558
Q2FWT2   14 1.55556 0.903563 0.161558
Q2FWQ5   10 1.11111 0.903563 0.161558
Q2G2J7   6 0.666667 -1.27278 0.943444
Q2FY75   5 0.555556 -1.27278 0.943444
Q2G106   13 1.44444 0.903563 0.161558
Q2FVY3   16 1.77778 0.903563 0.161558
Q2FVP9   13 1.44444 0.903563 0.161558
Q2FW42   14 1.55556 0.903563 0.161558
Q2FUV9   20 2.22222 3.07991 0.0107511
Q2FVR7   23 2.55556 3.07991 0.0107511
Q2FZN1   14 1.55556 0.903563 0.161558
Q2G2Q7   23 2.42105 3.07991 0.0107511
Q2G150   15 1.57895 0.903563 0.161558
Q2G081   25 2.63158 3.07991 0.0107511
Q2FV45   17 1.78947 0.903563 0.161558
Q2FX02   21 2.21053 3.07991 0.0107511
P0A0Q4   14 1.47368 0.903563 0.161558
Q2G0L9   23 2.42105 3.07991 0.0107511
Q2FY04   22 2.31579 3.07991 0.0107511
Q2FV48   5 0.526316 -1.27278 0.943444
Q2FW64   16 1.68421 0.903563 0.161558
Q2FX63   11 1.15789 0.903563 0.161558
Q2G1T3   15 1.57895 0.903563 0.161558
Q2G0K9   13 1.36842 0.903563 0.161558
Q2FZ00   13 1.36842 0.903563 0.161558
Q2FVL9   11 1.15789 0.903563 0.161558
Q2FW33   18 1.89474 0.903563 0.161558
Q2FWT9   19 2 3.07991 0.0107511
Q2FZF7   12 1.26316 0.903563 0.161558
Q2FWL1   18 1.89474 0.903563 0.161558
Q2FYS7   15 1.57895 0.903563 0.161558
Q2FZX3   22 2.31579 3.07991 0.0107511
Q2FXR0   8 0.842105 -1.27278 0.943444
Q2G2I9   15 1.57895 0.903563 0.161558
Q2FWN1   5 0.526316 -1.27278 0.943444
Q2G297   9 0.947368 -1.27278 0.943444
Q2FVA0   7 0.736842 -1.27278 0.943444
Q2FXX0   9 0.947368 -1.27278 0.943444
Q2G2P4   9 0.947368 -1.27278 0.943444
Q2G0P8   14 1.47368 0.903563 0.161558
Q2FVN3   14 1.47368 0.903563 0.161558
Q2FXK7   29 3.05263 5.25625 0.000662855
Q2FZF8   18 1.89474 0.903563 0.161558
Q2FWR0   11 1.15789 0.903563 0.161558
Q2FXL2   10 1.05263 0.903563 0.161558
Q2FWA9   14 1.47368 0.903563 0.161558
Q2G282   17 1.78947 0.903563 0.161558
Q9RQQ0   7 0.736842 -1.27278 0.943444
Q2FXD7   19 2 3.07991 0.0107511
Q2FUY4   11 1.15789 0.903563 0.161558
Q2G2W4   4 0.421053 -1.27278 0.943444
Q2FZF5   11 1.15789 0.903563 0.161558
Q2FY42   9 0.947368 -1.27278 0.943444
Q2FUS3   11 1.15789 0.903563 0.161558
Q2G2E7   8 0.842105 -1.27278 0.943444
Q2G0S6   18 1.89474 0.903563 0.161558
Q2G0C2   10 1.05263 0.903563 0.161558
Q2FWF8   18 1.89474 0.903563 0.161558
Q2G000   12 1.26316 0.903563 0.161558
Q2FWX2   16 1.68421 0.903563 0.161558
Q2FZS2   18 1.89474 0.903563 0.161558
Q2FW16   14 1.47368 0.903563 0.161558
Q2FZI2   6 0.631579 -1.27278 0.943444
Q2G1Q5   10 1.05263 0.903563 0.161558
Q2G1A5   16 1.68421 0.903563 0.161558
Q2G0P7   8 0.842105 -1.27278 0.943444
Q2FWV3   10 1.05263 0.903563 0.161558
Q2FW51   18 1.89474 0.903563 0.161558
Q2FVI4   26 2.73684 3.07991 0.0107511
Q2FVN7   14 1.47368 0.903563 0.161558
Q2FWP9   11 1.15789 0.903563 0.161558
Q2FXT2   26 2.73684 3.07991 0.0107511
P0A0F4   23 2.42105 3.07991 0.0107511
Q2G126   20 2.10526 3.07991 0.0107511
Q2FW82   5 0.526316 -1.27278 0.943444
Q2FY44   17 1.78947 0.903563 0.161558
Q2G0N9   23 2.42105 3.07991 0.0107511
Q2G0Z9   7 0.736842 -1.27278 0.943444
Q2FV81   16 1.68421 0.903563 0.161558
Q2FYC4   13 1.36842 0.903563 0.161558
Q2G178   22 2.31579 3.07991 0.0107511
Q2G079   8 0.842105 -1.27278 0.943444
Q2G2B7   22 2.31579 3.07991 0.0107511
Q2FVF5   24 2.52632 3.07991 0.0107511
Q2G2W2   17 1.78947 0.903563 0.161558
Q2G1I2   22 2.31579 3.07991 0.0107511
Q2G245   5 0.526316 -1.27278 0.943444
Q2G1H7   11 1.1 0.903563 0.161558
Q2FWF1   13 1.3 0.903563 0.161558
Q2FZZ9   19 1.9 0.903563 0.161558
Q2G1W3   22 2.2 3.07991 0.0107511
Q2G204   24 2.4 3.07991 0.0107511
Q2G1H1   11 1.1 0.903563 0.161558
Q2FXK3   15 1.5 0.903563 0.161558
Q2G2H8   18 1.8 0.903563 0.161558
Q2FZP9   28 2.8 3.07991 0.0107511
Q2FWI2   16 1.6 0.903563 0.161558
Q2FYZ6   9 0.9 -1.27278 0.943444
Q2FXS1   9 0.9 -1.27278 0.943444
Q2G200   16 1.6 0.903563 0.161558
Q2G2L5   6 0.6 -1.27278 0.943444
Q2FY73   16 1.6 0.903563 0.161558
Q2G177   8 0.8 -1.27278 0.943444
Q2G2F9   10 1 0.903563 0.161558
Q2FV27   16 1.6 0.903563 0.161558
Q2FZ56   24 2.4 3.07991 0.0107511
Q2FVF3   9 0.9 -1.27278 0.943444
Q2G0B6   12 1.2 0.903563 0.161558
Q2G2S5   19 1.9 0.903563 0.161558
Q2FW68   13 1.3 0.903563 0.161558
Q2FWX7   6 0.6 -1.27278 0.943444
Q2FWB6   19 1.9 0.903563 0.161558
Q2FXA9   22 2.2 3.07991 0.0107511
Q2FXP3   9 0.9 -1.27278 0.943444
Q2FUX5   25 2.5 3.07991 0.0107511
Q2FZZ4   10 1 0.903563 0.161558
Q2FX98   23 2.3 3.07991 0.0107511
Q2FV23   20 2 3.07991 0.0107511
Q2FUR1   10 1 0.903563 0.161558
Q2FY49   24 2.4 3.07991 0.0107511
Q2G017   14 1.4 0.903563 0.161558
Q2G2K9   13 1.3 0.903563 0.161558
Q2G2N9   21 2.1 3.07991 0.0107511
Q2G0E9   7 0.7 -1.27278 0.943444
Q2FY19   15 1.5 0.903563 0.161558
Q2G1E3   13 1.3 0.903563 0.161558
Q2FW17   7 0.7 -1.27278 0.943444
Q2FWK9   16 1.6 0.903563 0.161558
Q2G2Q6   24 2.4 3.07991 0.0107511
Q2G2Q5   25 2.5 3.07991 0.0107511
Q2G1U9   22 2.2 3.07991 0.0107511
Q2G299   13 1.3 0.903563 0.161558
Q2FX75   12 1.2 0.903563 0.161558
Q2G058   22 2.2 3.07991 0.0107511
Q2G0E3   11 1.1 0.903563 0.161558
Q2FYK0   11 1.1 0.903563 0.161558
Q2G2K6   12 1.2 0.903563 0.161558
Q2FYN0   15 1.5 0.903563 0.161558
Q2FVK7   15 1.5 0.903563 0.161558
Q2FX15   21 2.1 3.07991 0.0107511
Q2FVN9   6 0.6 -1.27278 0.943444
Q2FWX0   8 0.8 -1.27278 0.943444
Q2G143   23 2.3 3.07991 0.0107511
Q2G0C7   19 1.9 0.903563 0.161558
Q2G0K6   7 0.7 -1.27278 0.943444
Q2FZZ1   7 0.7 -1.27278 0.943444
Q2FV13   23 2.3 3.07991 0.0107511
Q2G128   11 1.1 0.903563 0.161558
Q2FXU2   12 1.2 0.903563 0.161558
Q2G2R4   12 1.2 0.903563 0.161558
Q2FXM1   11 1.1 0.903563 0.161558
Q8KQR1   11 1.1 0.903563 0.161558
Q2G2Q9   24 2.4 3.07991 0.0107511
Q2FVG9   7 0.7 -1.27278 0.943444
Q2FV56   6 0.6 -1.27278 0.943444
Q2FWG7   10 0.952381 -1.27278 0.943444
Q2G0T1   10 0.952381 -1.27278 0.943444
Q2FXB9   9 0.857143 -1.27278 0.943444
Q2FZP3   10 0.952381 -1.27278 0.943444
Q2FZQ2   10 0.952381 -1.27278 0.943444
Q2FXS4   23 2.19048 3.07991 0.0107511
Q2FZ21   16 1.52381 0.903563 0.161558
Q2G2X2   12 1.14286 0.903563 0.161558
Q2FZF6   18 1.71429 0.903563 0.161558
Q2FYA0   18 1.71429 0.903563 0.161558
Q2G2A9   6 0.571429 -1.27278 0.943444
Q2FYB9   14 1.33333 0.903563 0.161558
Q2FYI4   13 1.2381 0.903563 0.161558
Q2FYL4   21 2 3.07991 0.0107511
Q2G1T0   7 0.666667 -1.27278 0.943444
Q2FXW7   14 1.33333 0.903563 0.161558
Q2FZA1   17 1.61905 0.903563 0.161558
Q2FY76   9 0.857143 -1.27278 0.943444
Q2FZ97   16 1.52381 0.903563 0.161558
Q2G1I4   8 0.761905 -1.27278 0.943444
Q2FYQ6   8 0.761905 -1.27278 0.943444
Q2FXL6   9 0.857143 -1.27278 0.943444
Q2G2G6   4 0.380952 -1.27278 0.943444
Q2FVH1   8 0.761905 -1.27278 0.943444
Q2FYA8   18 1.71429 0.903563 0.161558
Q2G2M5   17 1.61905 0.903563 0.161558
Q2FV99   17 1.61905 0.903563 0.161558
Q2G105   18 1.71429 0.903563 0.161558
Q2FW23   15 1.42857 0.903563 0.161558
Q2G012   9 0.857143 -1.27278 0.943444
Q2G2V5   15 1.42857 0.903563 0.161558
Q2FW07   13 1.2381 0.903563 0.161558
Q2G0F2   20 1.90476 0.903563 0.161558
Q2FZC9   6 0.571429 -1.27278 0.943444
Q2FXE9   9 0.857143 -1.27278 0.943444
Q2FV47   25 2.38095 3.07991 0.0107511
Q2G2Q8   26 2.47619 3.07991 0.0107511
Q2FYE7   15 1.42857 0.903563 0.161558
Q2FUT3   9 0.857143 -1.27278 0.943444
Q2G068   26 2.47619 3.07991 0.0107511
Q2G2D3   13 1.2381 0.903563 0.161558
Q2FYK4   16 1.52381 0.903563 0.161558
Q2FX36   19 1.80952 0.903563 0.161558
Q2G0A4   7 0.666667 -1.27278 0.943444
Q2G080   9 0.857143 -1.27278 0.943444
Q2FUT1   17 1.61905 0.903563 0.161558
Q2FYH3   15 1.42857 0.903563 0.161558
Q2FXA7   14 1.33333 0.903563 0.161558
Q2G2Y6   10 0.952381 -1.27278 0.943444
Q2FY55   13 1.2381 0.903563 0.161558
Q2FY61   19 1.80952 0.903563 0.161558
Q2G0E2   17 1.61905 0.903563 0.161558
Q2FVY1   14 1.33333 0.903563 0.161558
Q2FUV1   24 2.28571 3.07991 0.0107511
Q2FUS9   12 1.14286 0.903563 0.161558
Q2G1A1   18 1.71429 0.903563 0.161558
P60639   8 0.761905 -1.27278 0.943444
Q2FZE9   11 1.04762 0.903563 0.161558
Q2G1I9   16 1.52381 0.903563 0.161558
Q2FWN0   22 2.09524 3.07991 0.0107511
Q2FZE3   17 1.61905 0.903563 0.161558
Q93Q23   6 0.571429 -1.27278 0.943444
Q2FWE9   18 1.71429 0.903563 0.161558
Q2FUS1   9 0.857143 -1.27278 0.943444
Q2FVM5   27 2.57143 3.07991 0.0107511
Q2G2N7   7 0.666667 -1.27278 0.943444
Q2FWG0   8 0.761905 -1.27278 0.943444
Q2FXV7   5 0.47619 -1.27278 0.943444
Q2FW69   5 0.47619 -1.27278 0.943444
P0A0F8   8 0.761905 -1.27278 0.943444
Q2G055   17 1.61905 0.903563 0.161558
Q2FV37   7 0.666667 -1.27278 0.943444
Q2G225   8 0.761905 -1.27278 0.943444
Q2FXG2   12 1.14286 0.903563 0.161558
Q2FY87   12 1.14286 0.903563 0.161558
Q2FWR7   19 1.80952 0.903563 0.161558
Q2G1U6   15 1.42857 0.903563 0.161558
Q2G006   20 1.90476 0.903563 0.161558
Q2G2I6   8 0.727273 -1.27278 0.943444
Q2FWS1   10 0.909091 -1.27278 0.943444
Q2FYF5   19 1.72727 0.903563 0.161558
Q2G0F1   10 0.909091 -1.27278 0.943444
Q2G0J2   21 1.90909 0.903563 0.161558
Q2FXE3   15 1.36364 0.903563 0.161558
Q2FYV8   13 1.18182 0.903563 0.161558
Q2G1X6   11 1 0.903563 0.161558
Q2FUP5   14 1.27273 0.903563 0.161558
Q2G1A4   10 0.909091 -1.27278 0.943444
Q2G0H9   20 1.81818 0.903563 0.161558
Q2G0M0   12 1.09091 0.903563 0.161558
Q2FYK6   16 1.45455 0.903563 0.161558
Q2G023   16 1.45455 0.903563 0.161558
Q2G0G2   23 2.09091 3.07991 0.0107511
Q2FXC0   21 1.90909 0.903563 0.161558
Q2FXF1   17 1.54545 0.903563 0.161558
Q2FW00   11 1 0.903563 0.161558
Q2G1E7   7 0.636364 -1.27278 0.943444
Q2FWE7   10 0.909091 -1.27278 0.943444
Q2FY32   12 1.09091 0.903563 0.161558
Q2FUU0   19 1.72727 0.903563 0.161558
Q2FVU5   27 2.45455 3.07991 0.0107511
Q2G062   25 2.27273 3.07991 0.0107511
Q2FV26   7 0.636364 -1.27278 0.943444
Q2FW97   20 1.81818 0.903563 0.161558
Q2FZY8   7 0.636364 -1.27278 0.943444
Q2G277   9 0.818182 -1.27278 0.943444
Q2G0V1   7 0.636364 -1.27278 0.943444
Q2FWJ3   28 2.54545 3.07991 0.0107511
Q2G2J2   17 1.54545 0.903563 0.161558
Q2FVB0   10 0.909091 -1.27278 0.943444
Q2G278   20 1.81818 0.903563 0.161558
Q2G107   19 1.72727 0.903563 0.161558
P0A0M9   21 1.90909 0.903563 0.161558
Q2G067   5 0.454545 -1.27278 0.943444
Q2FV55   17 1.54545 0.903563 0.161558
Q2G1L3   20 1.81818 0.903563 0.161558
Q2G2R0   13 1.18182 0.903563 0.161558
Q2G2T3   12 1.09091 0.903563 0.161558
Q2FWA8   7 0.636364 -1.27278 0.943444
Q2G056   16 1.45455 0.903563 0.161558
Q2FWR1   15 1.36364 0.903563 0.161558
Q2FXP9   13 1.18182 0.903563 0.161558
Q2FZI4   7 0.636364 -1.27278 0.943444
Q2G2L7   23 2.09091 3.07991 0.0107511
Q2FVG1   8 0.727273 -1.27278 0.943444
Q2G1I7   26 2.36364 3.07991 0.0107511
Q2FVB6   10 0.909091 -1.27278 0.943444
Q2G001   21 1.90909 0.903563 0.161558
Q2FUX3   17 1.54545 0.903563 0.161558
Q2G1Q9   11 1 0.903563 0.161558
Q2G2S9   21 1.90909 0.903563 0.161558
Q2FXZ8   8 0.727273 -1.27278 0.943444
Q2FZI7   17 1.54545 0.903563 0.161558
Q2FUS6   19 1.72727 0.903563 0.161558
Q2FUZ6   12 1.09091 0.903563 0.161558
Q2FYQ9   22 2 3.07991 0.0107511
Q2FYS8   21 1.90909 0.903563 0.161558
Q2FYS6   9 0.818182 -1.27278 0.943444
Q2FZG6   18 1.63636 0.903563 0.161558
Q2G1L9   8 0.727273 -1.27278 0.943444
Q2FXT3   15 1.36364 0.903563 0.161558
Q2FZN9   17 1.54545 0.903563 0.161558
Q2FW20   23 2.09091 3.07991 0.0107511
Q2G0H3   19 1.72727 0.903563 0.161558
Q2FV98   20 1.81818 0.903563 0.161558
Q2FXR7   8 0.727273 -1.27278 0.943444
Q2G1T4   22 2 3.07991 0.0107511
Q2FW38   12 1.09091 0.903563 0.161558
Q2G2P6   9 0.818182 -1.27278 0.943444
Q2FVL7   22 2 3.07991 0.0107511
Q2FVY2   18 1.63636 0.903563 0.161558
Q2FYZ0   11 1 0.903563 0.161558
Q2FYW2   8 0.727273 -1.27278 0.943444
P60643   9 0.818182 -1.27278 0.943444
Q2G265   17 1.54545 0.903563 0.161558
Q2FV42   7 0.636364 -1.27278 0.943444
Q2FXN0   7 0.636364 -1.27278 0.943444
Q2G2D9   8 0.727273 -1.27278 0.943444
Q2FV75   17 1.54545 0.903563 0.161558
Q2FYE0   12 1.09091 0.903563 0.161558
Q2FX03   7 0.636364 -1.27278 0.943444
Q2FX89   12 1.09091 0.903563 0.161558
Q2FX43   16 1.45455 0.903563 0.161558
Q2FV69   8 0.695652 -1.27278 0.943444
P72360   8 0.695652 -1.27278 0.943444
Q2FVQ1   19 1.65217 0.903563 0.161558
Q2FYG7   28 2.43478 3.07991 0.0107511
Q2G1J8   9 0.782609 -1.27278 0.943444
Q2FW77   10 0.869565 -1.27278 0.943444
Q2FWI4   20 1.73913 0.903563 0.161558
Q2FX62   14 1.21739 0.903563 0.161558
Q2G0U6   24 2.08696 3.07991 0.0107511
Q2G0P2   20 1.73913 0.903563 0.161558
Q2G0B8   22 1.91304 0.903563 0.161558
Q2FVL3   7 0.608696 -1.27278 0.943444
Q2G1K8   20 1.73913 0.903563 0.161558
Q2G2R9   25 2.17391 3.07991 0.0107511
Q2G2I3   11 0.956522 -1.27278 0.943444
Q2FY56   7 0.608696 -1.27278 0.943444
Q2G0B1   14 1.21739 0.903563 0.161558
Q2G1T1   18 1.56522 0.903563 0.161558
Q2FVX5   6 0.521739 -1.27278 0.943444
Q2G0H8   12 1.04348 0.903563 0.161558
Q2FVT3   16 1.3913 0.903563 0.161558
Q2FWF6   14 1.21739 0.903563 0.161558
Q2FWZ6   16 1.3913 0.903563 0.161558
Q2FZ77   19 1.65217 0.903563 0.161558
Q2G0H0   13 1.13043 0.903563 0.161558
Q2G2G7   24 2.08696 3.07991 0.0107511
Q2G117   15 1.30435 0.903563 0.161558
Q2FXG9   22 1.91304 0.903563 0.161558
Q2FWE4   17 1.47826 0.903563 0.161558
Q2FUS0   29 2.52174 3.07991 0.0107511
Q2FWR3   7 0.608696 -1.27278 0.943444
Q2FYA9   12 1.04348 0.903563 0.161558
Q2G0Y5   19 1.65217 0.903563 0.161558
Q2FZZ8   18 1.56522 0.903563 0.161558
Q2G1Z6   9 0.782609 -1.27278 0.943444
Q2FX53   14 1.21739 0.903563 0.161558
Q2FZC4   21 1.82609 0.903563 0.161558
Q2FUS5   13 1.13043 0.903563 0.161558
Q2G1R0   10 0.869565 -1.27278 0.943444
Q2G0D5   10 0.869565 -1.27278 0.943444
Q2FY18   9 0.782609 -1.27278 0.943444
Q2FYH8   7 0.608696 -1.27278 0.943444
Q2G1F2   12 1.04348 0.903563 0.161558
Q2G0Q5   24 2.08696 3.07991 0.0107511
Q2FVR2   17 1.47826 0.903563 0.161558
Q2FZE7   13 1.13043 0.903563 0.161558
Q2G0I0   16 1.3913 0.903563 0.161558
Q2G0R1   15 1.30435 0.903563 0.161558
Q2G0L7   12 1.04348 0.903563 0.161558
Q2FWI1   15 1.30435 0.903563 0.161558
Q2G0F7   6 0.521739 -1.27278 0.943444
Q2FXY3   17 1.47826 0.903563 0.161558
P0A084   19 1.65217 0.903563 0.161558
Q2G0G5   11 0.956522 -1.27278 0.943444
Q2FZE5   9 0.782609 -1.27278 0.943444
Q2G0A2   9 0.782609 -1.27278 0.943444
Q2FVE8   8 0.695652 -1.27278 0.943444
Q2G2M8   20 1.73913 0.903563 0.161558
Q2FYH7   8 0.695652 -1.27278 0.943444
Q2FVR8   21 1.82609 0.903563 0.161558
Q2FZU9   13 1.13043 0.903563 0.161558
Q2FYX7   14 1.21739 0.903563 0.161558
Q2G280   17 1.47826 0.903563 0.161558
Q2FVG5   25 2.17391 3.07991 0.0107511
Q2FWX1   24 2.08696 3.07991 0.0107511
Q2FVB3   8 0.695652 -1.27278 0.943444
Q2G2A1   28 2.43478 3.07991 0.0107511
Q2G1W7   13 1.13043 0.903563 0.161558
Q2FW36   8 0.695652 -1.27278 0.943444
P31337   21 1.82609 0.903563 0.161558
Q2FXB8   10 0.869565 -1.27278 0.943444
Q2G2F3   24 2.08696 3.07991 0.0107511
Q2FYM7   3 0.26087 -1.27278 0.943444
Q2FYB2   16 1.3913 0.903563 0.161558
Q2G2E2   24 2 3.07991 0.0107511
Q2G2G9   14 1.16667 0.903563 0.161558
Q2FVC5   20 1.66667 0.903563 0.161558
Q2G0T3   11 0.916667 -1.27278 0.943444
Q2G074   10 0.833333 -1.27278 0.943444
Q2G016   19 1.58333 0.903563 0.161558
Q2G0G4   17 1.41667 0.903563 0.161558
Q2G2K1   14 1.16667 0.903563 0.161558
Q2FXE1   13 1.08333 0.903563 0.161558
Q2FWD2   12 1 0.903563 0.161558
Q2G1Q0   19 1.58333 0.903563 0.161558
Q2G073   9 0.75 -1.27278 0.943444
Q2G1T7   16 1.33333 0.903563 0.161558
Q2FVI3   20 1.66667 0.903563 0.161558
Q2FZ93   15 1.25 0.903563 0.161558
Q2FVQ7   21 1.75 0.903563 0.161558
Q2G2B9   9 0.75 -1.27278 0.943444
Q2FZN5   9 0.75 -1.27278 0.943444
Q2FY72   17 1.41667 0.903563 0.161558
Q2G0A0   23 1.91667 0.903563 0.161558
Q2FZQ8   8 0.666667 -1.27278 0.943444
Q2FXP1   14 1.16667 0.903563 0.161558
P0A0B7   15 1.25 0.903563 0.161558
Q2FYW0   12 1 0.903563 0.161558
Q2G230   12 1 0.903563 0.161558
Q2G0H5   14 1.16667 0.903563 0.161558
Q2G0B7   12 1 0.903563 0.161558
Q2G131   8 0.666667 -1.27278 0.943444
Q2G0Y4   19 1.58333 0.903563 0.161558
Q2G2L0   13 1.08333 0.903563 0.161558
Q2G101   18 1.5 0.903563 0.161558
Q2G036   14 1.16667 0.903563 0.161558
Q2FXN3   8 0.666667 -1.27278 0.943444
Q2FWY2   17 1.41667 0.903563 0.161558
Q2FXK6   29 2.41667 3.07991 0.0107511
Q2G2Y3   15 1.25 0.903563 0.161558
Q2G1P8   19 1.58333 0.903563 0.161558
Q2G0N7   18 1.5 0.903563 0.161558
Q2FW43   17 1.41667 0.903563 0.161558
Q2G2N4   20 1.66667 0.903563 0.161558
Q2FW59   27 2.25 3.07991 0.0107511
Q2G1V0   8 0.666667 -1.27278 0.943444
Q2G010   14 1.16667 0.903563 0.161558
Q2FWJ4   11 0.916667 -1.27278 0.943444
Q2FUR3   21 1.75 0.903563 0.161558
Q2FXE4   16 1.33333 0.903563 0.161558
Q2FY36   12 1 0.903563 0.161558
Q2G1Q7   23 1.91667 0.903563 0.161558
Q2FX09   14 1.16667 0.903563 0.161558
Q2G0Z1   21 1.75 0.903563 0.161558
Q2FWJ1   32 2.66667 3.07991 0.0107511
Q2FUT4   21 1.75 0.903563 0.161558
Q2FYI1   19 1.58333 0.903563 0.161558
Q2FXQ8   17 1.41667 0.903563 0.161558
Q2FUZ0   22 1.83333 0.903563 0.161558
P0A086   22 1.83333 0.903563 0.161558
Q2FZM0   9 0.75 -1.27278 0.943444
Q2FXL3   13 1.08333 0.903563 0.161558
Q2G2K7   9 0.75 -1.27278 0.943444
Q2FVL1   11 0.916667 -1.27278 0.943444
Q2FW21   17 1.41667 0.903563 0.161558
Q2G201   21 1.75 0.903563 0.161558
Q2FVV6   10 0.833333 -1.27278 0.943444
Q2FV03   17 1.41667 0.903563 0.161558
Q2G2T2   8 0.666667 -1.27278 0.943444
Q2FZ44   12 1 0.903563 0.161558
Q2G1N7   14 1.16667 0.903563 0.161558
Q2G172   8 0.666667 -1.27278 0.943444
Q2G208   14 1.16667 0.903563 0.161558
Q2FZR7   8 0.666667 -1.27278 0.943444
Q2G2K2   11 0.916667 -1.27278 0.943444
Q2FVA4   22 1.83333 0.903563 0.161558
Q2G0F5   9 0.75 -1.27278 0.943444
Q2G0X0   19 1.58333 0.903563 0.161558
Q2FXU0   16 1.33333 0.903563 0.161558
Q2FXX9   17 1.41667 0.903563 0.161558
Q2G2K8   17 1.41667 0.903563 0.161558
Q2G0X1   23 1.84 0.903563 0.161558
Q2FXI8   15 1.2 0.903563 0.161558
Q2G0L1   31 2.48 3.07991 0.0107511
Q2FX07   11 0.88 -1.27278 0.943444
Q2G139   15 1.2 0.903563 0.161558
Q2FUV5   23 1.84 0.903563 0.161558
Q2FVD0   21 1.68 0.903563 0.161558
Q2FX10   11 0.88 -1.27278 0.943444
Q2G1W5   18 1.44 0.903563 0.161558
Q2G1Y7   17 1.36 0.903563 0.161558
Q2G190   18 1.44 0.903563 0.161558
Q2FV59   11 0.88 -1.27278 0.943444
Q2FZS3   18 1.44 0.903563 0.161558
Q2FX90   12 0.96 -1.27278 0.943444
Q2FW85   11 0.88 -1.27278 0.943444
Q2FZ65   37 2.96 3.07991 0.0107511
Q2FXJ7   21 1.68 0.903563 0.161558
Q2FVW2   14 1.12 0.903563 0.161558
Q2G0H4   20 1.6 0.903563 0.161558
Q2FVV4   7 0.56 -1.27278 0.943444
Q2FUR9   8 0.64 -1.27278 0.943444
Q2FW06   10 0.8 -1.27278 0.943444
Q2FY84   17 1.36 0.903563 0.161558
Q2G132   20 1.6 0.903563 0.161558
Q2G0C9   16 1.28 0.903563 0.161558
Q2G2N1   6 0.48 -1.27278 0.943444
Q2FVF2   10 0.8 -1.27278 0.943444
Q2FZ30   13 1.04 0.903563 0.161558
Q2FXX8   17 1.36 0.903563 0.161558
Q2FZX6   12 0.96 -1.27278 0.943444
Q2G1Z2   8 0.64 -1.27278 0.943444
Q2G0G7   21 1.68 0.903563 0.161558
Q2FV53   21 1.68 0.903563 0.161558
Q2FV28   13 1.04 0.903563 0.161558
Q2G097   20 1.6 0.903563 0.161558
Q2FZC5   16 1.28 0.903563 0.161558
Q2FY77   15 1.2 0.903563 0.161558
Q2FVA9   19 1.52 0.903563 0.161558
Q2G2W5   10 0.8 -1.27278 0.943444
Q2FX97   14 1.12 0.903563 0.161558
Q2G1F3   25 2 3.07991 0.0107511
Q2FYU1   12 0.96 -1.27278 0.943444
Q2FUP6   12 0.96 -1.27278 0.943444
Q2G2U7   11 0.88 -1.27278 0.943444
Q2FY09   17 1.36 0.903563 0.161558
Q2G1J6   19 1.52 0.903563 0.161558
Q2G059   25 2 3.07991 0.0107511
Q2FVK5   6 0.48 -1.27278 0.943444
Q2G0H7   16 1.28 0.903563 0.161558
Q2FWN2   10 0.8 -1.27278 0.943444
Q2FYV7   22 1.76 0.903563 0.161558
Q2G236   11 0.88 -1.27278 0.943444
Q2FZR6   7 0.56 -1.27278 0.943444
Q2G1P9   20 1.6 0.903563 0.161558
Q2G0R9   25 2 3.07991 0.0107511
Q2FUZ9   13 1.04 0.903563 0.161558
Q2FVP2   21 1.68 0.903563 0.161558
Q2FXC8   18 1.44 0.903563 0.161558
Q2FVC4   22 1.76 0.903563 0.161558
Q2FZ29   39 3.12 5.25625 0.000662855
Q2FYR8   16 1.23077 0.903563 0.161558
Q2FY23   15 1.15385 0.903563 0.161558
Q2G0D4   18 1.38462 0.903563 0.161558
Q2FZ38   20 1.53846 0.903563 0.161558
Q2FXH1   9 0.692308 -1.27278 0.943444
Q2FXZ9   17 1.30769 0.903563 0.161558
Q2G1V3   8 0.615385 -1.27278 0.943444
Q2FVZ0   10 0.769231 -1.27278 0.943444
Q2FV95   8 0.615385 -1.27278 0.943444
Q2G196   19 1.46154 0.903563 0.161558
Q2FZ61   17 1.30769 0.903563 0.161558
Q2FW27   17 1.30769 0.903563 0.161558
Q2FWH2   15 1.15385 0.903563 0.161558
Q2FZQ9   7 0.538462 -1.27278 0.943444
Q2FWQ9   17 1.30769 0.903563 0.161558
Q2G1N5   8 0.615385 -1.27278 0.943444
Q2FZP8   8 0.615385 -1.27278 0.943444
Q2FXC2   19 1.46154 0.903563 0.161558
Q2G0X9   21 1.61538 0.903563 0.161558
Q2FX08   10 0.769231 -1.27278 0.943444
Q2FUV2   17 1.30769 0.903563 0.161558
Q2FZT8   16 1.23077 0.903563 0.161558
Q2G2N2   9 0.692308 -1.27278 0.943444
Q2G0M1   14 1.07692 0.903563 0.161558
Q2FVX8   22 1.69231 0.903563 0.161558
Q2G220   14 1.07692 0.903563 0.161558
Q2FW37   25 1.92308 0.903563 0.161558
Q2G203   23 1.76923 0.903563 0.161558
Q2FY89   10 0.769231 -1.27278 0.943444
Q2G1K7   16 1.23077 0.903563 0.161558
Q2G013   6 0.461538 -1.27278 0.943444
Q2FV91   10 0.769231 -1.27278 0.943444
Q2FW92   27 2.07692 3.07991 0.0107511
Q2G1U5   23 1.76923 0.903563 0.161558
Q2G2A6   17 1.30769 0.903563 0.161558
Q2G0G9   15 1.15385 0.903563 0.161558
P0A088   10 0.769231 -1.27278 0.943444
Q2G0B4   8 0.615385 -1.27278 0.943444
Q2G0X7   24 1.84615 0.903563 0.161558
Q2G0S0   13 1 0.903563 0.161558
Q2FW12   29 2.23077 3.07991 0.0107511
Q2G0J7   14 1.07692 0.903563 0.161558
Q2FW76   10 0.769231 -1.27278 0.943444
Q2G1Z7   13 1 0.903563 0.161558
Q2G2S1   18 1.38462 0.903563 0.161558
Q2G1B1   28 2.15385 3.07991 0.0107511
Q2FVP3   9 0.692308 -1.27278 0.943444
Q2G1V1   24 1.84615 0.903563 0.161558
Q2G1H8   25 1.92308 0.903563 0.161558
Q2G149   20 1.53846 0.903563 0.161558
Q2FXC7   17 1.30769 0.903563 0.161558
Q2G019   17 1.30769 0.903563 0.161558
Q2FWL6   15 1.15385 0.903563 0.161558
Q2G199   11 0.846154 -1.27278 0.943444
Q2FY41   5 0.384615 -1.27278 0.943444
Q2FX33   15 1.15385 0.903563 0.161558
Q2G181   21 1.61538 0.903563 0.161558
Q2FVT1   7 0.538462 -1.27278 0.943444
Q2G0Z5   24 1.84615 0.903563 0.161558
Q2FZC7   22 1.69231 0.903563 0.161558
Q2G1U0   18 1.38462 0.903563 0.161558
Q2FW18   21 1.61538 0.903563 0.161558
Q2G0H1   17 1.30769 0.903563 0.161558
Q2FX22   11 0.846154 -1.27278 0.943444
Q2G157   15 1.15385 0.903563 0.161558
Q2G2J5   14 1.07692 0.903563 0.161558
Q2FZH9   7 0.538462 -1.27278 0.943444
Q2FZA6   5 0.384615 -1.27278 0.943444
Q2G1N6   10 0.769231 -1.27278 0.943444
Q2FVR4   13 1 0.903563 0.161558
Q2FY13   22 1.69231 0.903563 0.161558
Q2G025   14 1.07692 0.903563 0.161558
Q2FV36   12 0.923077 -1.27278 0.943444
Q2G0W9   22 1.69231 0.903563 0.161558
Q2G0L0   16 1.23077 0.903563 0.161558
Q2FUR2   21 1.61538 0.903563 0.161558
Q2FVJ9   28 2.15385 3.07991 0.0107511
Q2G1S8   25 1.85185 0.903563 0.161558
Q2FVJ5   15 1.11111 0.903563 0.161558
Q2FZ39   15 1.11111 0.903563 0.161558
Q2FWP6   12 0.888889 -1.27278 0.943444
Q2FVB4   25 1.85185 0.903563 0.161558
Q2G0V7   15 1.11111 0.903563 0.161558
Q2FUV4   17 1.25926 0.903563 0.161558
Q2FYG5   21 1.55556 0.903563 0.161558
Q2FW71   10 0.740741 -1.27278 0.943444
Q2FZB1   20 1.48148 0.903563 0.161558
Q2G0Y9   17 1.25926 0.903563 0.161558
Q2G0X4   23 1.7037 0.903563 0.161558
Q2FZL2   17 1.25926 0.903563 0.161558
Q2FVS1   15 1.11111 0.903563 0.161558
Q2G099   15 1.11111 0.903563 0.161558
Q2FZN0   18 1.33333 0.903563 0.161558
Q2FZ50   16 1.18519 0.903563 0.161558
Q2G0X8   20 1.48148 0.903563 0.161558
Q2G167   19 1.40741 0.903563 0.161558
Q2G086   14 1.03704 0.903563 0.161558
Q2G0D0   23 1.7037 0.903563 0.161558
Q2FWG3   18 1.33333 0.903563 0.161558
Q2G228   18 1.33333 0.903563 0.161558
Q2FWW8   19 1.40741 0.903563 0.161558
Q2FYL0   15 1.11111 0.903563 0.161558
Q2FXX2   18 1.33333 0.903563 0.161558
Q2G0C4   10 0.740741 -1.27278 0.943444
Q2FZA2   18 1.33333 0.903563 0.161558
Q2FWL0   17 1.25926 0.903563 0.161558
Q2FUY9   24 1.77778 0.903563 0.161558
Q2G0T8   30 2.22222 3.07991 0.0107511
Q2FWK0   17 1.25926 0.903563 0.161558
Q2G0D9   30 2.22222 3.07991 0.0107511
Q2FZF3   17 1.25926 0.903563 0.161558
Q2FZ17   30 2.22222 3.07991 0.0107511
Q2G0T6   18 1.33333 0.903563 0.161558
Q2G140   10 0.740741 -1.27278 0.943444
Q2G2F2   5 0.37037 -1.27278 0.943444
Q2FXG0   14 1.03704 0.903563 0.161558
Q2FWR4   13 0.962963 -1.27278 0.943444
Q2G195   20 1.48148 0.903563 0.161558
Q2FVY4   17 1.25926 0.903563 0.161558
Q2G1I6   21 1.55556 0.903563 0.161558
Q2FVD5   17 1.25926 0.903563 0.161558
Q2FZM1   22 1.62963 0.903563 0.161558
Q2FVG0   20 1.48148 0.903563 0.161558
Q2FZM7   19 1.40741 0.903563 0.161558
Q2FZB2   19 1.40741 0.903563 0.161558
Q2G287   20 1.48148 0.903563 0.161558
Q2FWG4   9 0.666667 -1.27278 0.943444
Q2G2B3   10 0.740741 -1.27278 0.943444
Q2FY48   14 1.03704 0.903563 0.161558
Q9ZNI1   19 1.40741 0.903563 0.161558
Q2FV94   27 2 3.07991 0.0107511
Q2G2X5   8 0.592593 -1.27278 0.943444
Q2FVX6   18 1.33333 0.903563 0.161558
Q2G060   16 1.18519 0.903563 0.161558
Q2FVG2   14 1.03704 0.903563 0.161558
Q2G1Q1   22 1.62963 0.903563 0.161558
Q2G1F1   13 0.962963 -1.27278 0.943444
Q2FXC5   18 1.33333 0.903563 0.161558
Q2G2B0   8 0.592593 -1.27278 0.943444
Q2FXR6   9 0.666667 -1.27278 0.943444
Q2FXE0   20 1.48148 0.903563 0.161558
Q2FUY3   18 1.33333 0.903563 0.161558
Q2G1S6   15 1.11111 0.903563 0.161558
Q2FVE9   9 0.666667 -1.27278 0.943444
Q2FVU7   14 1.03704 0.903563 0.161558
Q2FVM7   13 0.962963 -1.27278 0.943444
Q2FVU6   8 0.592593 -1.27278 0.943444
Q2FVA1   23 1.7037 0.903563 0.161558
Q2FWB8   18 1.33333 0.903563 0.161558
Q2FYR5   18 1.33333 0.903563 0.161558
Q2G261   17 1.25926 0.903563 0.161558
Q2G264   36 2.66667 3.07991 0.0107511
Q2G0U4   14 1.03704 0.903563 0.161558
Q2G226   11 0.814815 -1.27278 0.943444
Q2FZT7   13 0.962963 -1.27278 0.943444
Q2FXJ4   15 1.11111 0.903563 0.161558
Q2G047   12 0.888889 -1.27278 0.943444
Q2FWD9   13 0.962963 -1.27278 0.943444
Q2FZH2   19 1.40741 0.903563 0.161558
Q2G044   16 1.18519 0.903563 0.161558
Q2FVZ8   10 0.740741 -1.27278 0.943444
Q2G1C5   10 0.740741 -1.27278 0.943444
Q2G1Z1   13 0.962963 -1.27278 0.943444
Q2G135   15 1.11111 0.903563 0.161558
Q2FVE5   14 1.03704 0.903563 0.161558
Q2FZ70   21 1.55556 0.903563 0.161558
Q2G2A0   22 1.62963 0.903563 0.161558
Q2G224   14 1 0.903563 0.161558
P0A0K3   14 1 0.903563 0.161558
Q2G1A8   19 1.35714 0.903563 0.161558
Q2G1P5   11 0.785714 -1.27278 0.943444
Q2FV93   8 0.571429 -1.27278 0.943444
Q2FXC4   18 1.28571 0.903563 0.161558
Q2FY74   14 1 0.903563 0.161558
Q2G1M1   17 1.21429 0.903563 0.161558
Q9EZ11   20 1.42857 0.903563 0.161558
Q2FZB3   23 1.64286 0.903563 0.161558
Q2G1V2   18 1.28571 0.903563 0.161558
Q2FVM8   12 0.857143 -1.27278 0.943444
Q2FVR1   23 1.64286 0.903563 0.161558
Q2FXC3   17 1.21429 0.903563 0.161558
Q2FUV6   21 1.5 0.903563 0.161558
Q2G1D7   18 1.28571 0.903563 0.161558
Q2FXR2   19 1.35714 0.903563 0.161558
Q2FW83   10 0.714286 -1.27278 0.943444
Q2G2X7   19 1.35714 0.903563 0.161558
Q2FVM4   6 0.428571 -1.27278 0.943444
P0A0J3   20 1.42857 0.903563 0.161558
Q2G2L8   13 0.928571 -1.27278 0.943444
Q2FZ27   28 2 3.07991 0.0107511
Q2FZ53   16 1.14286 0.903563 0.161558
Q2G154   17 1.21429 0.903563 0.161558
Q2FZS4   11 0.785714 -1.27278 0.943444
Q2FYQ5   8 0.571429 -1.27278 0.943444
Q2FZL6   16 1.14286 0.903563 0.161558
Q2FWB9   14 1 0.903563 0.161558
Q2FUQ4   20 1.42857 0.903563 0.161558
Q2G293   28 2 3.07991 0.0107511
Q2FZS5   19 1.35714 0.903563 0.161558
Q2FYP9   6 0.428571 -1.27278 0.943444
Q2G0K7   17 1.21429 0.903563 0.161558
Q2FVV2   12 0.857143 -1.27278 0.943444
Q2FVN0   24 1.71429 0.903563 0.161558
Q2FX00   18 1.28571 0.903563 0.161558
Q2G1I0   12 0.857143 -1.27278 0.943444
Q2FXI2   22 1.57143 0.903563 0.161558
Q2G2X1   14 1 0.903563 0.161558
Q2FYG6   15 1.07143 0.903563 0.161558
Q2FXH0   15 1.07143 0.903563 0.161558
Q2FXU7   21 1.5 0.903563 0.161558
Q2G170   21 1.5 0.903563 0.161558
Q2FVQ9   19 1.35714 0.903563 0.161558
Q2FWV2   15 1.07143 0.903563 0.161558
Q2FVI5   10 0.714286 -1.27278 0.943444
Q2FUW0   20 1.42857 0.903563 0.161558
Q2FXB7   21 1.5 0.903563 0.161558
Q2G0J8   28 2 3.07991 0.0107511
Q2FXB5   16 1.14286 0.903563 0.161558
Q2FYE9   5 0.357143 -1.27278 0.943444
Q2FVE2   13 0.928571 -1.27278 0.943444
Q2G2V6   19 1.35714 0.903563 0.161558
O08387   17 1.21429 0.903563 0.161558
Q2FZ14   15 1.07143 0.903563 0.161558
Q2FXW3   19 1.35714 0.903563 0.161558
Q2FYQ8   16 1.14286 0.903563 0.161558
Q2G2D6   17 1.21429 0.903563 0.161558
Q2G2T7   21 1.5 0.903563 0.161558
Q2FYP8   14 1 0.903563 0.161558
Q2FZ25   19 1.35714 0.903563 0.161558
Q2FY65   23 1.64286 0.903563 0.161558
Q2G2T1   14 1 0.903563 0.161558
Q2G1N0   10 0.714286 -1.27278 0.943444
Q2G110   7 0.5 -1.27278 0.943444
Q2G1E1   14 1 0.903563 0.161558
Q2G2F1   24 1.71429 0.903563 0.161558
Q2FXE8   14 1 0.903563 0.161558
Q2FZ06   19 1.35714 0.903563 0.161558
Q2FVH2   11 0.785714 -1.27278 0.943444
Q2FYV6   18 1.28571 0.903563 0.161558
Q2FZJ3   20 1.37931 0.903563 0.161558
Q2G095   25 1.72414 0.903563 0.161558
Q2G2Y0   21 1.44828 0.903563 0.161558
Q2G2W3   17 1.17241 0.903563 0.161558
Q2FY07   15 1.03448 0.903563 0.161558
Q2FXW8   17 1.17241 0.903563 0.161558
Q2FUR6   24 1.65517 0.903563 0.161558
Q2FVW6   8 0.551724 -1.27278 0.943444
Q2G1X0   13 0.896552 -1.27278 0.943444
Q2G1F6   8 0.551724 -1.27278 0.943444
Q2FVK8   17 1.17241 0.903563 0.161558
Q2G158   11 0.758621 -1.27278 0.943444
Q2G118   16 1.10345 0.903563 0.161558
Q2G077   9 0.62069 -1.27278 0.943444
Q2G0E0   22 1.51724 0.903563 0.161558
Q2G263   24 1.65517 0.903563 0.161558
Q2FUU1   15 1.03448 0.903563 0.161558
Q2G1X7   16 1.10345 0.903563 0.161558
Q2G1C0   24 1.65517 0.903563 0.161558
Q2FVB9   9 0.62069 -1.27278 0.943444
Q2G273   18 1.24138 0.903563 0.161558
Q53726   17 1.17241 0.903563 0.161558
Q2G2W9   20 1.37931 0.903563 0.161558
Q2FZ22   21 1.44828 0.903563 0.161558
Q2G2U1   30 2.06897 3.07991 0.0107511
Q2FXW6   15 1.03448 0.903563 0.161558
Q2G0P9   10 0.689655 -1.27278 0.943444
Q2FYE3   25 1.72414 0.903563 0.161558
Q2FXU3   21 1.44828 0.903563 0.161558
Q2G052   24 1.65517 0.903563 0.161558
Q2FZM6   21 1.44828 0.903563 0.161558
Q2FX25   19 1.31034 0.903563 0.161558
Q2FX05   29 2 3.07991 0.0107511
Q2G1P2   10 0.689655 -1.27278 0.943444
Q2G2C4   24 1.65517 0.903563 0.161558
Q2G165   7 0.482759 -1.27278 0.943444
Q2FXK8   6 0.413793 -1.27278 0.943444
Q2FWP1   23 1.58621 0.903563 0.161558
Q2FVU1   9 0.62069 -1.27278 0.943444
Q2FZ78   23 1.58621 0.903563 0.161558
Q2G0P0   25 1.72414 0.903563 0.161558
Q2FXX3   7 0.482759 -1.27278 0.943444
Q2FVX2   24 1.65517 0.903563 0.161558
Q2G0Q7   20 1.37931 0.903563 0.161558
Q2FXS6   10 0.689655 -1.27278 0.943444
Q2FUZ1   23 1.58621 0.903563 0.161558
Q2FZ87   17 1.17241 0.903563 0.161558
Q2FXF4   14 0.965517 -1.27278 0.943444
Q2G1G4   13 0.896552 -1.27278 0.943444
Q2FWE6   20 1.37931 0.903563 0.161558
Q2G2U2   20 1.37931 0.903563 0.161558
Q2FY17   23 1.58621 0.903563 0.161558
Q2FVU3   13 0.896552 -1.27278 0.943444
Q2FVK1   12 0.827586 -1.27278 0.943444
Q2G0K5   20 1.37931 0.903563 0.161558
Q2G2X8   21 1.44828 0.903563 0.161558
Q2FYZ7   16 1.10345 0.903563 0.161558
Q2FWG1   20 1.37931 0.903563 0.161558
Q2G1Q6   21 1.44828 0.903563 0.161558
Q2G2X9   18 1.24138 0.903563 0.161558
Q2FWN9   12 0.827586 -1.27278 0.943444
Q2FYZ2   12 0.827586 -1.27278 0.943444
Q2FZJ1   12 0.827586 -1.27278 0.943444
Q2G002   15 1.03448 0.903563 0.161558
Q2FVL4   22 1.51724 0.903563 0.161558
Q2G2M7   24 1.65517 0.903563 0.161558
Q2FWH6   20 1.37931 0.903563 0.161558
Q2FXQ3   16 1.10345 0.903563 0.161558
Q2G129   8 0.551724 -1.27278 0.943444
Q7BHL7   22 1.51724 0.903563 0.161558
Q2FZ71   18 1.24138 0.903563 0.161558
Q2FZ88   20 1.33333 0.903563 0.161558
Q2FV22   26 1.73333 0.903563 0.161558
Q2FYM3   22 1.46667 0.903563 0.161558
Q2FY06   21 1.4 0.903563 0.161558
Q2FXB0   13 0.866667 -1.27278 0.943444
Q2FX87   23 1.53333 0.903563 0.161558
Q2FZ33   20 1.33333 0.903563 0.161558
Q2G0J1   25 1.66667 0.903563 0.161558
Q2FUT7   26 1.73333 0.903563 0.161558
Q2FZH1   24 1.6 0.903563 0.161558
Q2FVX3   27 1.8 0.903563 0.161558
Q2FWC6   18 1.2 0.903563 0.161558
Q2FXN6   19 1.26667 0.903563 0.161558
Q2FY79   21 1.4 0.903563 0.161558
Q2FZ23   24 1.6 0.903563 0.161558
Q2FVF1   17 1.13333 0.903563 0.161558
Q2FWM5   23 1.53333 0.903563 0.161558
Q2G061   25 1.66667 0.903563 0.161558
Q2FWL7   13 0.866667 -1.27278 0.943444
Q2FVK3   13 0.866667 -1.27278 0.943444
Q2FX19   16 1.06667 0.903563 0.161558
Q2G2U6   19 1.26667 0.903563 0.161558
Q2G1S5   21 1.4 0.903563 0.161558
Q2FVS9   19 1.26667 0.903563 0.161558
Q2G1M7   16 1.06667 0.903563 0.161558
Q2FW50   22 1.46667 0.903563 0.161558
Q2G2L1   20 1.33333 0.903563 0.161558
Q2FWB1   18 1.2 0.903563 0.161558
Q2FXA8   26 1.73333 0.903563 0.161558
Q2FV20   18 1.2 0.903563 0.161558
Q2FUY1   21 1.4 0.903563 0.161558
Q2FYJ1   23 1.53333 0.903563 0.161558
Q2G043   18 1.2 0.903563 0.161558
Q2FZ43   15 1 0.903563 0.161558
Q9KJN4   19 1.26667 0.903563 0.161558
Q2G194   20 1.33333 0.903563 0.161558
Q2G0F0   17 1.13333 0.903563 0.161558
Q2G2G2   20 1.33333 0.903563 0.161558
Q2G0I8   30 2 3.07991 0.0107511
Q2FXG5   20 1.33333 0.903563 0.161558
Q2G2S6   17 1.13333 0.903563 0.161558
Q53700   21 1.4 0.903563 0.161558
Q2G0D8   23 1.53333 0.903563 0.161558
P60430   9 0.6 -1.27278 0.943444
Q2FV41   18 1.2 0.903563 0.161558
Q2FXZ5   18 1.2 0.903563 0.161558
Q2FZL0   9 0.6 -1.27278 0.943444
Q2FY99   20 1.33333 0.903563 0.161558
Q2FX95   24 1.6 0.903563 0.161558
Q2FYR6   19 1.26667 0.903563 0.161558
Q2FUW2   17 1.13333 0.903563 0.161558
Q2FVL2   29 1.93333 0.903563 0.161558
Q2G2L4   10 0.666667 -1.27278 0.943444
Q2FXB1   11 0.733333 -1.27278 0.943444
Q2FZY7   23 1.53333 0.903563 0.161558
Q2FVN1   11 0.733333 -1.27278 0.943444
Q2G1S1   28 1.86667 0.903563 0.161558
Q2FXK4   16 1.06667 0.903563 0.161558
Q2FXM6   19 1.26667 0.903563 0.161558
Q2FZJ6   18 1.2 0.903563 0.161558
Q2FVT4   22 1.46667 0.903563 0.161558
Q2FYW1   29 1.93333 0.903563 0.161558
Q2FYZ3   18 1.2 0.903563 0.161558
Q2FXX5   21 1.4 0.903563 0.161558
Q2FWM4   14 0.933333 -1.27278 0.943444
Q2G2L3   15 1 0.903563 0.161558
Q2FYR3   17 1.13333 0.903563 0.161558
Q2G0I9   30 2 3.07991 0.0107511
Q2G0M2   13 0.866667 -1.27278 0.943444
Q2G272   24 1.6 0.903563 0.161558
Q2FXL4   21 1.4 0.903563 0.161558
Q2G0U9   19 1.26667 0.903563 0.161558
Q2FVE4   22 1.46667 0.903563 0.161558
Q2FVC6   24 1.6 0.903563 0.161558
Q2FV19   24 1.6 0.903563 0.161558
Q2G0S8   34 2.26667 3.07991 0.0107511
Q2G2G3   8 0.533333 -1.27278 0.943444
Q2G2X0   20 1.29032 0.903563 0.161558
Q2G0F3   18 1.16129 0.903563 0.161558
Q2G037   22 1.41935 0.903563 0.161558
Q2G1G6   15 0.967742 -1.27278 0.943444
Q2FWP0   19 1.22581 0.903563 0.161558
Q2FY29   22 1.41935 0.903563 0.161558
Q2FXQ4   13 0.83871 -1.27278 0.943444
Q2G0S7   18 1.16129 0.903563 0.161558
Q2FZX7   16 1.03226 0.903563 0.161558
Q2G0E6   10 0.645161 -1.27278 0.943444
Q2FY37   30 1.93548 0.903563 0.161558
Q2FYQ0   21 1.35484 0.903563 0.161558
Q2FUV3   16 1.03226 0.903563 0.161558
Q2FYV2   22 1.41935 0.903563 0.161558
Q2FVS4   17 1.09677 0.903563 0.161558
Q2G2M3   17 1.09677 0.903563 0.161558
Q2FVM6   34 2.19355 3.07991 0.0107511
Q2G292   20 1.29032 0.903563 0.161558
Q2FXH7   22 1.41935 0.903563 0.161558
Q2FYQ7   20 1.29032 0.903563 0.161558
Q2FWG2   28 1.80645 0.903563 0.161558
Q2G159   21 1.35484 0.903563 0.161558
Q2FX96   37 2.3871 3.07991 0.0107511
Q2FV83   21 1.35484 0.903563 0.161558
Q2G2D8   19 1.22581 0.903563 0.161558
Q2FYJ4   7 0.451613 -1.27278 0.943444
Q2G1E8   6 0.387097 -1.27278 0.943444
Q2FVK2   11 0.709677 -1.27278 0.943444
Q2FZP1   12 0.774194 -1.27278 0.943444
Q2FXI0   24 1.54839 0.903563 0.161558
Q2G134   9 0.580645 -1.27278 0.943444
Q2FZZ6   18 1.16129 0.903563 0.161558
Q2G1Z3   25 1.6129 0.903563 0.161558
Q2G030   16 1.03226 0.903563 0.161558
Q2FV21   18 1.16129 0.903563 0.161558
Q9RQP6   8 0.516129 -1.27278 0.943444
Q2FZ62   16 1.03226 0.903563 0.161558
Q2FZQ7   16 1.03226 0.903563 0.161558
Q2G0F4   14 0.903226 -1.27278 0.943444
Q2FWE0   22 1.41935 0.903563 0.161558
Q2FVS0   10 0.645161 -1.27278 0.943444
Q2FUT6   34 2.19355 3.07991 0.0107511
Q2FUQ5   15 0.967742 -1.27278 0.943444
Q2FZJ9   24 1.54839 0.903563 0.161558
Q2FY81   24 1.54839 0.903563 0.161558
Q2G0K8   15 0.967742 -1.27278 0.943444
Q2G262   9 0.580645 -1.27278 0.943444
Q2G0E1   23 1.48387 0.903563 0.161558
Q2FWD3   17 1.09677 0.903563 0.161558
Q2FXA4   14 0.903226 -1.27278 0.943444
Q2FVF0   26 1.67742 0.903563 0.161558
Q2FWW9   22 1.41935 0.903563 0.161558
Q2FZ54   23 1.48387 0.903563 0.161558
P0A0J0   8 0.516129 -1.27278 0.943444
Q2G1G1   20 1.29032 0.903563 0.161558
Q2FWA1   23 1.48387 0.903563 0.161558
Q2FXN1   19 1.22581 0.903563 0.161558
Q2G2T4   17 1.09677 0.903563 0.161558
Q2FZW9   19 1.22581 0.903563 0.161558
Q2FV90   17 1.09677 0.903563 0.161558
Q2FWB3   17 1.09677 0.903563 0.161558
Q2G0Q0   13 0.83871 -1.27278 0.943444
Q2FY10   17 1.09677 0.903563 0.161558
Q2FXM0   20 1.29032 0.903563 0.161558
Q2G1S2   15 0.967742 -1.27278 0.943444
Q2FXY5   14 0.875 -1.27278 0.943444
Q2FXV3   17 1.0625 0.903563 0.161558
Q2FXG3   14 0.875 -1.27278 0.943444
Q2FVA8   18 1.125 0.903563 0.161558
Q2G2C2   14 0.875 -1.27278 0.943444
Q2FYU2   22 1.375 0.903563 0.161558
Q2FYK5   21 1.3125 0.903563 0.161558
Q2FW35   25 1.5625 0.903563 0.161558
Q2FY52   14 0.875 -1.27278 0.943444
Q9RQP9   22 1.375 0.903563 0.161558
Q2G039   17 1.0625 0.903563 0.161558
Q2G1E4   16 1 0.903563 0.161558
Q2G0B0   23 1.4375 0.903563 0.161558
Q2FXI7   25 1.5625 0.903563 0.161558
Q2FWN7   22 1.375 0.903563 0.161558
Q2FV66   19 1.1875 0.903563 0.161558
Q2FYJ5   10 0.625 -1.27278 0.943444
Q2FYC9   14 0.875 -1.27278 0.943444
Q2FZC6   18 1.125 0.903563 0.161558
Q2FXW4   17 1.0625 0.903563 0.161558
Q2FXI1   21 1.3125 0.903563 0.161558
Q2FZF9   16 1 0.903563 0.161558
Q2G171   7 0.4375 -1.27278 0.943444
Q2G2P8   21 1.3125 0.903563 0.161558
Q2G2V9   21 1.3125 0.903563 0.161558
Q2FV31   25 1.5625 0.903563 0.161558
Q9KJN3   18 1.125 0.903563 0.161558
Q2FZV5   9 0.5625 -1.27278 0.943444
Q2FWC4   23 1.4375 0.903563 0.161558
Q2FYT0   8 0.5 -1.27278 0.943444
Q2G145   21 1.3125 0.903563 0.161558
Q2G0J0   20 1.25 0.903563 0.161558
Q2FZQ3   15 0.9375 -1.27278 0.943444
Q2FYE5   27 1.6875 0.903563 0.161558
Q2FWN5   11 0.6875 -1.27278 0.943444
Q2FY24   20 1.25 0.903563 0.161558
Q2FVW7   17 1.0625 0.903563 0.161558
Q2FZ91   22 1.375 0.903563 0.161558
Q2FWL2   24 1.5 0.903563 0.161558
Q2FZQ6   28 1.75 0.903563 0.161558
P02976   8 0.5 -1.27278 0.943444
Q2G0R7   9 0.5625 -1.27278 0.943444
Q2FUU2   15 0.9375 -1.27278 0.943444
Q2FZG1   22 1.375 0.903563 0.161558
Q2G0Z4   6 0.375 -1.27278 0.943444
Q2FZ81   22 1.375 0.903563 0.161558
Q2G2J8   13 0.8125 -1.27278 0.943444
Q2FZD7   27 1.6875 0.903563 0.161558
Q2G288   15 0.9375 -1.27278 0.943444
Q2FW52   27 1.6875 0.903563 0.161558
Q2FVX4   25 1.5625 0.903563 0.161558
Q2FVN5   9 0.5625 -1.27278 0.943444
Q2FY88   19 1.1875 0.903563 0.161558
Q2FWC9   24 1.5 0.903563 0.161558
Q2FZS7   22 1.375 0.903563 0.161558
Q2FZ63   17 1.0625 0.903563 0.161558
Q2G1L8   25 1.5625 0.903563 0.161558
Q2FV17   16 1 0.903563 0.161558
Q2FVT8   15 0.9375 -1.27278 0.943444
Q2G0W8   27 1.6875 0.903563 0.161558
Q2FV07   24 1.5 0.903563 0.161558
Q2G0Q1   18 1.125 0.903563 0.161558
Q2FY69   17 1.0625 0.903563 0.161558
Q2FZ75   17 1.0625 0.903563 0.161558
Q2G0E5   19 1.1875 0.903563 0.161558
Q2G233   26 1.625 0.903563 0.161558
Q2FWE1   18 1.125 0.903563 0.161558
Q2FVZ2   20 1.25 0.903563 0.161558
Q2FYE2   27 1.6875 0.903563 0.161558
Q2G1K6   14 0.848485 -1.27278 0.943444
Q2FVT0   18 1.09091 0.903563 0.161558
Q2G0Q9   28 1.69697 0.903563 0.161558
Q2FZ89   25 1.51515 0.903563 0.161558
Q2FVR0   19 1.15152 0.903563 0.161558
Q2FZD9   16 0.969697 -1.27278 0.943444
Q2FX85   13 0.787879 -1.27278 0.943444
Q2G1B0   26 1.57576 0.903563 0.161558
Q2G2E4   10 0.606061 -1.27278 0.943444
Q2FYK7   31 1.87879 0.903563 0.161558
Q2FZ13   29 1.75758 0.903563 0.161558
Q2FZE6   20 1.21212 0.903563 0.161558
Q2FVI2   20 1.21212 0.903563 0.161558
Q2FZE0   19 1.15152 0.903563 0.161558
Q2FV38   26 1.57576 0.903563 0.161558
Q2FXE2   14 0.848485 -1.27278 0.943444
Q2G1Q2   16 0.969697 -1.27278 0.943444
Q2FYY8   26 1.57576 0.903563 0.161558
Q2FYN6   23 1.39394 0.903563 0.161558
Q2FV39   18 1.09091 0.903563 0.161558
Q2G130   33 2 3.07991 0.0107511
Q2FUR8   22 1.33333 0.903563 0.161558
Q2FXZ3   13 0.787879 -1.27278 0.943444
Q2FYM4   8 0.484848 -1.27278 0.943444
Q2FWY1   24 1.45455 0.903563 0.161558
Q2G1V4   22 1.33333 0.903563 0.161558
P0A011   17 1.0303 0.903563 0.161558
Q2FXZ0   35 2.12121 3.07991 0.0107511
Q2G0V4   20 1.21212 0.903563 0.161558
Q2FW34   21 1.27273 0.903563 0.161558
Q2FWC7   20 1.21212 0.903563 0.161558
Q2G0F6   19 1.15152 0.903563 0.161558
Q2G0T0   20 1.21212 0.903563 0.161558
Q2FXM8   23 1.39394 0.903563 0.161558
Q2G0Q8   20 1.21212 0.903563 0.161558
Q2FZ08   22 1.33333 0.903563 0.161558
Q2G160   21 1.27273 0.903563 0.161558
Q2FY78   24 1.45455 0.903563 0.161558
Q2G2H7   12 0.727273 -1.27278 0.943444
Q2FW53   27 1.63636 0.903563 0.161558
Q2FVX0   18 1.09091 0.903563 0.161558
Q2G2U5   21 1.27273 0.903563 0.161558
Q2FZR0   20 1.21212 0.903563 0.161558
Q2G1Z9   21 1.27273 0.903563 0.161558
Q2G1G0   17 1.0303 0.903563 0.161558
Q2FW57   17 1.0303 0.903563 0.161558
Q9RQP7   14 0.848485 -1.27278 0.943444
Q2FXP0   23 1.39394 0.903563 0.161558
Q2FVV1   8 0.484848 -1.27278 0.943444
Q2FYU8   8 0.484848 -1.27278 0.943444
Q2FZ04   16 0.969697 -1.27278 0.943444
Q2FVQ0   20 1.21212 0.903563 0.161558
Q2G151   19 1.15152 0.903563 0.161558
Q2FXF9   26 1.57576 0.903563 0.161558
Q2G242   13 0.787879 -1.27278 0.943444
Q2FZQ0   19 1.15152 0.903563 0.161558
Q2G1Q8   18 1.09091 0.903563 0.161558
Q2FYG1   23 1.35294 0.903563 0.161558
Q2G1N3   19 1.11765 0.903563 0.161558
Q2FV44   17 1 0.903563 0.161558
Q2FXV4   19 1.11765 0.903563 0.161558
Q2G0I1   11 0.647059 -1.27278 0.943444
Q2FZY0   18 1.05882 0.903563 0.161558
Q2G295   25 1.47059 0.903563 0.161558
Q2FWH3   31 1.82353 0.903563 0.161558
Q2G072   23 1.35294 0.903563 0.161558
Q2G217   21 1.23529 0.903563 0.161558
Q2FYP6   25 1.47059 0.903563 0.161558
Q9EZ12   18 1.05882 0.903563 0.161558
Q2FZ48   16 0.941176 -1.27278 0.943444
Q2FY16   17 1 0.903563 0.161558
Q2FZU3   18 1.05882 0.903563 0.161558
Q2FVV7   27 1.58824 0.903563 0.161558
Q2FWU0   14 0.823529 -1.27278 0.943444
P0A0Q0   17 1 0.903563 0.161558
Q2FVS3   25 1.47059 0.903563 0.161558
Q2G0I6   26 1.52941 0.903563 0.161558
Q2FYP3   15 0.882353 -1.27278 0.943444
Q2FWM0   21 1.23529 0.903563 0.161558
Q2FZ36   22 1.29412 0.903563 0.161558
Q2G0Y8   20 1.17647 0.903563 0.161558
Q2FXF6   10 0.588235 -1.27278 0.943444
Q2FXM7   20 1.17647 0.903563 0.161558
Q2G1A6   24 1.41176 0.903563 0.161558
Q2G138   10 0.588235 -1.27278 0.943444
Q2FZR4   22 1.29412 0.903563 0.161558
Q2G162   8 0.470588 -1.27278 0.943444
Q2FYH2   10 0.588235 -1.27278 0.943444
Q2FX56   21 1.23529 0.903563 0.161558
Q2FY68   20 1.17647 0.903563 0.161558
Q2G1K1   9 0.529412 -1.27278 0.943444
Q2G1A3   24 1.41176 0.903563 0.161558
Q2FZX4   23 1.35294 0.903563 0.161558
Q2G1M5   22 1.29412 0.903563 0.161558
Q2FVA3   20 1.17647 0.903563 0.161558
Q2G2G4   28 1.64706 0.903563 0.161558
Q2G0U3   20 1.17647 0.903563 0.161558
Q2FXQ6   18 1.05882 0.903563 0.161558
Q2G0S2   23 1.35294 0.903563 0.161558
Q2G168   17 1 0.903563 0.161558
Q2FZB0   17 1 0.903563 0.161558
Q2G119   22 1.29412 0.903563 0.161558
Q2FVJ7   19 1.11765 0.903563 0.161558
Q2FY30   18 1.05882 0.903563 0.161558
Q2FXR3   18 1.05882 0.903563 0.161558
Q2G1Z0   19 1.11765 0.903563 0.161558
Q2G0A9   21 1.23529 0.903563 0.161558
O33599   14 0.823529 -1.27278 0.943444
Q2FZ55   25 1.47059 0.903563 0.161558
Q2FYS0   18 1.05882 0.903563 0.161558
Q2G248   19 1.11765 0.903563 0.161558
Q2G049   18 1.05882 0.903563 0.161558
Q2FVA5   21 1.23529 0.903563 0.161558
Q2FUX8   19 1.11765 0.903563 0.161558
Q2G123   21 1.23529 0.903563 0.161558
Q2FVH0   22 1.29412 0.903563 0.161558
Q2FV01   10 0.588235 -1.27278 0.943444
Q2G2L2   21 1.23529 0.903563 0.161558
Q2FYW3   24 1.41176 0.903563 0.161558
Q2FZZ0   23 1.35294 0.903563 0.161558
Q2FVV8   22 1.29412 0.903563 0.161558
Q2G2W0   17 0.971429 -1.27278 0.943444
Q2G041   18 1.02857 0.903563 0.161558
P0A0B9   29 1.65714 0.903563 0.161558
Q2FYI6   19 1.08571 0.903563 0.161558
Q2G2S2   20 1.14286 0.903563 0.161558
Q2FVQ8   30 1.71429 0.903563 0.161558
Q2FVT2   16 0.914286 -1.27278 0.943444
Q2G1Z5   18 1.02857 0.903563 0.161558
Q2G2A4   18 1.02857 0.903563 0.161558
P60393   21 1.2 0.903563 0.161558
Q2G0P6   28 1.6 0.903563 0.161558
Q2FW04   17 0.971429 -1.27278 0.943444
Q2FYY9   18 1.02857 0.903563 0.161558
Q2FWP2   16 0.914286 -1.27278 0.943444
Q2FVW4   19 1.08571 0.903563 0.161558
Q2FY63   24 1.37143 0.903563 0.161558
Q2FZ68   18 1.02857 0.903563 0.161558
Q2G1E2   13 0.742857 -1.27278 0.943444
Q2G2T8   18 1.02857 0.903563 0.161558
Q2FY71   15 0.857143 -1.27278 0.943444
Q2FVI1   10 0.571429 -1.27278 0.943444
Q2G0W2   10 0.571429 -1.27278 0.943444
Q2G238   27 1.54286 0.903563 0.161558
Q2FZR1   21 1.2 0.903563 0.161558
Q2FXN2   10 0.571429 -1.27278 0.943444
Q2FXH6   10 0.571429 -1.27278 0.943444
Q2FXM3   23 1.31429 0.903563 0.161558
Q2FZW3   12 0.685714 -1.27278 0.943444
Q2FWM9   22 1.25714 0.903563 0.161558
Q2FUW9   9 0.514286 -1.27278 0.943444
Q2FW91   19 1.08571 0.903563 0.161558
Q2G137   23 1.31429 0.903563 0.161558
Q2FVM0   31 1.77143 0.903563 0.161558
Q2G057   17 0.971429 -1.27278 0.943444
Q2FXP5   20 1.14286 0.903563 0.161558
Q2G1H2   8 0.457143 -1.27278 0.943444
Q2FX99   9 0.514286 -1.27278 0.943444
Q2G0J4   11 0.628571 -1.27278 0.943444
Q2FX74   17 0.971429 -1.27278 0.943444
Q2G1J9   17 0.971429 -1.27278 0.943444
Q2G1F7   8 0.457143 -1.27278 0.943444
Q2G2R8   23 1.31429 0.903563 0.161558
Q2FW32   20 1.14286 0.903563 0.161558
Q2FXZ4   25 1.42857 0.903563 0.161558
Q2FUT0   18 1.02857 0.903563 0.161558
Q2G084   20 1.14286 0.903563 0.161558
Q2G148   19 1.08571 0.903563 0.161558
Q2FYR0   21 1.2 0.903563 0.161558
Q2FW86   16 0.914286 -1.27278 0.943444
Q2FW01   25 1.42857 0.903563 0.161558
Q2FUX9   12 0.685714 -1.27278 0.943444
Q2G212   11 0.628571 -1.27278 0.943444
Q2FZ84   23 1.31429 0.903563 0.161558
Q2G0Y0   15 0.857143 -1.27278 0.943444
Q2FYU4   16 0.914286 -1.27278 0.943444
Q2G223   17 0.971429 -1.27278 0.943444
Q2G136   17 0.971429 -1.27278 0.943444
Q2G0G6   15 0.857143 -1.27278 0.943444
Q2FWY6   25 1.42857 0.903563 0.161558
Q2FWZ2   18 1.02857 0.903563 0.161558
Q2G240   17 0.971429 -1.27278 0.943444
O05154   24 1.37143 0.903563 0.161558
Q2FXP4   12 0.685714 -1.27278 0.943444
Q2FVH5   18 1.02857 0.903563 0.161558
Q2FYP0   22 1.22222 0.903563 0.161558
Q2FUW5   16 0.888889 -1.27278 0.943444
Q2FX66   14 0.777778 -1.27278 0.943444
Q2G1P4   10 0.555556 -1.27278 0.943444
Q2FYI9   27 1.5 0.903563 0.161558
Q2G0I7   23 1.27778 0.903563 0.161558
Q2FXQ9   31 1.72222 0.903563 0.161558
Q2FXL0   22 1.22222 0.903563 0.161558
Q2FYR7   19 1.05556 0.903563 0.161558
Q2G1W4   18 1 0.903563 0.161558
Q2G2C8   17 0.944444 -1.27278 0.943444
Q2G163   21 1.16667 0.903563 0.161558
Q2FWL9   9 0.5 -1.27278 0.943444
Q2FZH3   20 1.11111 0.903563 0.161558
Q2FZR5   22 1.22222 0.903563 0.161558
Q2G1W6   22 1.22222 0.903563 0.161558
Q2FWA5   13 0.722222 -1.27278 0.943444
Q2FX17   18 1 0.903563 0.161558
Q2FXY1   20 1.11111 0.903563 0.161558
Q2G2W1   13 0.722222 -1.27278 0.943444
Q2FV06   11 0.611111 -1.27278 0.943444
Q2FYW6   23 1.27778 0.903563 0.161558
Q2G281   20 1.11111 0.903563 0.161558
Q2G227   26 1.44444 0.903563 0.161558
Q2FWZ5   21 1.16667 0.903563 0.161558
Q2FZX0   19 1.05556 0.903563 0.161558
Q2FV51   14 0.777778 -1.27278 0.943444
Q2G082   16 0.888889 -1.27278 0.943444
Q2FWX4   7 0.388889 -1.27278 0.943444
Q2FZT1   27 1.5 0.903563 0.161558
Q2FYF3   23 1.27778 0.903563 0.161558
Q2FXW9   17 0.944444 -1.27278 0.943444
O34090   22 1.22222 0.903563 0.161558
Q2FVE1   11 0.611111 -1.27278 0.943444
Q2FZL5   23 1.27778 0.903563 0.161558
Q2G258   29 1.61111 0.903563 0.161558
Q2FZW5   13 0.722222 -1.27278 0.943444
Q2FW63   10 0.555556 -1.27278 0.943444
Q2FXB4   19 1.05556 0.903563 0.161558
Q2G1T5   10 0.555556 -1.27278 0.943444
Q2G1J5   16 0.888889 -1.27278 0.943444
Q2G0V0   26 1.44444 0.903563 0.161558
Q2G0M7   18 1 0.903563 0.161558
Q2G1I5   22 1.22222 0.903563 0.161558
Q2G146   18 1 0.903563 0.161558
Q2G1P6   24 1.33333 0.903563 0.161558
Q2G1W8   18 0.972973 -1.27278 0.943444
Q2G035   16 0.864865 -1.27278 0.943444
Q2G1I3   17 0.918919 -1.27278 0.943444
Q2FWM2   25 1.35135 0.903563 0.161558
Q2FYJ3   22 1.18919 0.903563 0.161558
Q2G0L8   28 1.51351 0.903563 0.161558
Q2G164   24 1.2973 0.903563 0.161558
Q2FVT7   24 1.2973 0.903563 0.161558
Q2G1R3   16 0.864865 -1.27278 0.943444
Q2G1T6   21 1.13514 0.903563 0.161558
Q2FZN7   28 1.51351 0.903563 0.161558
Q2FY83   18 0.972973 -1.27278 0.943444
Q2FZX9   25 1.35135 0.903563 0.161558
Q2FYL5   19 1.02703 0.903563 0.161558
Q2G218   23 1.24324 0.903563 0.161558
Q2G0M5   19 1.02703 0.903563 0.161558
Q2FW78   9 0.486486 -1.27278 0.943444
P52078   21 1.13514 0.903563 0.161558
Q7X2S2   18 0.972973 -1.27278 0.943444
Q2FZG4   15 0.810811 -1.27278 0.943444
Q2G0M4   26 1.40541 0.903563 0.161558
Q2FVA2   26 1.40541 0.903563 0.161558
Q2G115   16 0.864865 -1.27278 0.943444
Q2G0M8   19 1.02703 0.903563 0.161558
Q2G1U4   19 1.02703 0.903563 0.161558
Q2G1D0   19 1.02703 0.903563 0.161558
Q2G2S0   15 0.810811 -1.27278 0.943444
Q2G2N5   15 0.810811 -1.27278 0.943444
Q2G222   22 1.18919 0.903563 0.161558
Q2G1C8   21 1.13514 0.903563 0.161558
Q2FV40   16 0.864865 -1.27278 0.943444
Q2FXT1   16 0.864865 -1.27278 0.943444
Q2FZZ2   27 1.45946 0.903563 0.161558
Q2FY01   23 1.24324 0.903563 0.161558
Q2FVJ8   17 0.918919 -1.27278 0.943444
Q2FXK2   23 1.24324 0.903563 0.161558
Q2FUS7   27 1.45946 0.903563 0.161558
Q2FVP1   11 0.594595 -1.27278 0.943444
Q2FYN7   15 0.810811 -1.27278 0.943444
P69848   18 0.972973 -1.27278 0.943444
Q2FWN8   25 1.35135 0.903563 0.161558
Q2FV62   21 1.13514 0.903563 0.161558
Q2FWW7   24 1.2973 0.903563 0.161558
Q2G1Y5   22 1.18919 0.903563 0.161558
Q2FXA3   18 0.972973 -1.27278 0.943444
Q2FYV3   21 1.13514 0.903563 0.161558
Q2G1H4   28 1.51351 0.903563 0.161558
Q2G038   15 0.810811 -1.27278 0.943444
Q2G161   7 0.378378 -1.27278 0.943444
Q2FYV1   24 1.2973 0.903563 0.161558
Q2FZ09   18 0.972973 -1.27278 0.943444
Q2FW90   24 1.2973 0.903563 0.161558
Q2G290   23 1.24324 0.903563 0.161558
P60611   21 1.13514 0.903563 0.161558
Q2FV58   20 1.08108 0.903563 0.161558
Q2G0C6   20 1.08108 0.903563 0.161558
Q2G050   24 1.2973 0.903563 0.161558
Q2G0V2   26 1.40541 0.903563 0.161558
Q2FVQ4   16 0.864865 -1.27278 0.943444
Q2G094   23 1.21053 0.903563 0.161558
Q2FY59   24 1.26316 0.903563 0.161558
Q2FVX7   26 1.36842 0.903563 0.161558
Q2FVP4   22 1.15789 0.903563 0.161558
Q2G185   19 1 0.903563 0.161558
Q2FXP8   8 0.421053 -1.27278 0.943444
Q2G275   21 1.10526 0.903563 0.161558
Q2G1D9   18 0.947368 -1.27278 0.943444
Q2FXI3   20 1.05263 0.903563 0.161558
Q2FYM2   14 0.736842 -1.27278 0.943444
P14738   13 0.684211 -1.27278 0.943444
Q2G2Q2   19 1 0.903563 0.161558
Q2G0M9   23 1.21053 0.903563 0.161558
Q2FY67   23 1.21053 0.903563 0.161558
Q2FWX8   11 0.578947 -1.27278 0.943444
Q2FUT9   17 0.894737 -1.27278 0.943444
Q2FZS0   25 1.31579 0.903563 0.161558
Q2G2A8   19 1 0.903563 0.161558
Q2FUY2   12 0.631579 -1.27278 0.943444
Q2FZL8   27 1.42105 0.903563 0.161558
Q2FW93   11 0.578947 -1.27278 0.943444
Q2G1L7   23 1.21053 0.903563 0.161558
Q2FW41   23 1.21053 0.903563 0.161558
Q2FZY6   22 1.15789 0.903563 0.161558
Q2G042   6 0.315789 -1.27278 0.943444
Q2FWK2   27 1.42105 0.903563 0.161558
Q2FYF4   20 1.05263 0.903563 0.161558
Q2FZP2   17 0.894737 -1.27278 0.943444
Q2G1G7   21 1.10526 0.903563 0.161558
Q2G1H5   24 1.26316 0.903563 0.161558
Q2G2S7   17 0.894737 -1.27278 0.943444
Q2FY53   20 1.05263 0.903563 0.161558
Q2G1N2   20 1.05263 0.903563 0.161558
Q2G2V2   20 1.05263 0.903563 0.161558
Q2G1H6   21 1.10526 0.903563 0.161558
Q2FZA9   19 1 0.903563 0.161558
Q2FXI5   21 1.10526 0.903563 0.161558
Q2G206   8 0.421053 -1.27278 0.943444
Q2FWN6   18 0.947368 -1.27278 0.943444
Q2FUQ2   25 1.31579 0.903563 0.161558
Q2G1K3   15 0.789474 -1.27278 0.943444
Q2FZ76   25 1.31579 0.903563 0.161558
Q2FY54   12 0.631579 -1.27278 0.943444
Q2G289   18 0.947368 -1.27278 0.943444
Q2FY14   22 1.15789 0.903563 0.161558
Q2FV77   26 1.36842 0.903563 0.161558
Q2G064   24 1.26316 0.903563 0.161558
Q2G033   21 1.10526 0.903563 0.161558
Q2G198   31 1.63158 0.903563 0.161558
Q2G0K4   11 0.578947 -1.27278 0.943444
Q2G0V3   29 1.52632 0.903563 0.161558
Q2FWE2   21 1.07692 0.903563 0.161558
Q2G089   22 1.12821 0.903563 0.161558
Q2FZL3   20 1.02564 0.903563 0.161558
Q2G087   20 1.02564 0.903563 0.161558
Q2G0A7   12 0.615385 -1.27278 0.943444
Q2FVF9   22 1.12821 0.903563 0.161558
Q2G071   21 1.07692 0.903563 0.161558
Q2FUZ2   29 1.48718 0.903563 0.161558
Q2FY27   18 0.923077 -1.27278 0.943444
Q2FXX4   18 0.923077 -1.27278 0.943444
Q2G1E6   24 1.23077 0.903563 0.161558
Q2G1G5   29 1.48718 0.903563 0.161558
Q2G2Q3   22 1.12821 0.903563 0.161558
Q2FZF0   17 0.871795 -1.27278 0.943444
Q2G2D2   25 1.28205 0.903563 0.161558
Q2FXT4   14 0.717949 -1.27278 0.943444
Q2FZI8   28 1.4359 0.903563 0.161558
Q2FUS8   12 0.615385 -1.27278 0.943444
Q2FVR9   17 0.871795 -1.27278 0.943444
Q2FXP2   18 0.923077 -1.27278 0.943444
Q2FX94   13 0.666667 -1.27278 0.943444
Q2G2A5   18 0.923077 -1.27278 0.943444
Q2FZP7   19 0.974359 -1.27278 0.943444
Q2G1R7   20 1.02564 0.903563 0.161558
Q2G015   13 0.666667 -1.27278 0.943444
Q2FZF4   19 0.974359 -1.27278 0.943444
Q2G1E5   23 1.17949 0.903563 0.161558
Q2FWH9   15 0.769231 -1.27278 0.943444
Q2G069   26 1.33333 0.903563 0.161558
Q2FZK3   31 1.58974 0.903563 0.161558
Q2FZU5   20 1.02564 0.903563 0.161558
Q2FYT4   19 0.974359 -1.27278 0.943444
Q2FWK4   21 1.07692 0.903563 0.161558
Q2FY40   29 1.48718 0.903563 0.161558
Q2FWY4   9 0.461538 -1.27278 0.943444
Q2G156   19 0.974359 -1.27278 0.943444
Q2G045   15 0.769231 -1.27278 0.943444
Q2FZS6   14 0.717949 -1.27278 0.943444
Q2FYC7   23 1.17949 0.903563 0.161558
Q2FW73   16 0.820513 -1.27278 0.943444
Q2G1H3   20 1.02564 0.903563 0.161558
Q2FXJ6   15 0.769231 -1.27278 0.943444
Q2FUS2   9 0.45 -1.27278 0.943444
Q2G120   27 1.35 0.903563 0.161558
Q2G2T9   33 1.65 0.903563 0.161558
Q2G1N9   13 0.65 -1.27278 0.943444
Q2FXL9   29 1.45 0.903563 0.161558
Q2G0W4   24 1.2 0.903563 0.161558
Q2G0R6   20 1 0.903563 0.161558
Q2G1C4   17 0.85 -1.27278 0.943444
Q2FWY9   30 1.5 0.903563 0.161558
Q2G1K4   21 1.05 0.903563 0.161558
Q2FYK3   29 1.45 0.903563 0.161558
Q2G1N4   19 0.95 -1.27278 0.943444
Q2G065   18 0.9 -1.27278 0.943444
Q2FX88   23 1.15 0.903563 0.161558
Q2FVW9   18 0.9 -1.27278 0.943444
Q2G1E0   21 1.05 0.903563 0.161558
Q2G2P2   21 1.05 0.903563 0.161558
Q2G0V5   9 0.45 -1.27278 0.943444
Q2FWA2   27 1.35 0.903563 0.161558
Q2FZU1   19 0.95 -1.27278 0.943444
Q2FX77   14 0.7 -1.27278 0.943444
Q2FW75   21 1.05 0.903563 0.161558
Q2FUT5   17 0.85 -1.27278 0.943444
Q2G234   19 0.95 -1.27278 0.943444
Q2FZU6   21 1.05 0.903563 0.161558
Q2G1Y2   11 0.55 -1.27278 0.943444
Q2FXN7   22 1.1 0.903563 0.161558
Q2G2J3   9 0.45 -1.27278 0.943444
Q2G0G1   15 0.75 -1.27278 0.943444
Q2FW62   18 0.9 -1.27278 0.943444
Q2FUP7   23 1.15 0.903563 0.161558
Q2G1J3   20 1 0.903563 0.161558
Q2FZ15   30 1.5 0.903563 0.161558
Q2G1D3   14 0.7 -1.27278 0.943444
Q2G0K2   19 0.95 -1.27278 0.943444
Q2FWC1   25 1.25 0.903563 0.161558
Q2FXM5   16 0.8 -1.27278 0.943444
Q2FY46   15 0.75 -1.27278 0.943444
Q2G1K0   21 1.05 0.903563 0.161558
Q2FXT6   20 1 0.903563 0.161558
Q2FZM4   20 1 0.903563 0.161558
Q2FXG1   21 1.05 0.903563 0.161558
Q2FXL1   23 1.15 0.903563 0.161558
Q2FWX5   31 1.55 0.903563 0.161558
# cudaSaTabsearch LTYPE = T LORDER = F LSOLN = F
# QUERY ID = PF17149 
# DBFILE = ./tableaux.ascii.DB                                                             
Q2G1I1   21 1.02439 0.903563  0.161558
Q2G1K2   18 0.878049 -1.27278  0.943444
Q2FUU5   14 0.682927 -1.27278  0.943444
Q2FXB6   19 0.926829 -1.27278  0.943444
Q2FZU2   15 0.731707 -1.27278  0.943444
Q2FZK0   9 0.439024 -1.27278  0.943444
Q2FY33   19 0.926829 -1.27278  0.943444
Q2G098   22 1.07317 0.903563  0.161558
Q2FZ46   15 0.731707 -1.27278  0.943444
Q2FZQ5   22 1.07317 0.903563  0.161558
Q2FXU8   11 0.536585 -1.27278  0.943444
Q9EZ08   15 0.731707 -1.27278  0.943444
Q2G1B9   17 0.829268 -1.27278  0.943444
Q2FZ73   19 0.926829 -1.27278  0.943444
Q2FY35   16 0.780488 -1.27278  0.943444
Q2FZ16   29 1.41463 0.903563  0.161558
Q2FYR2   22 1.07317 0.903563  0.161558
Q2FWY3   10 0.487805 -1.27278  0.943444
Q2G2F5   21 1.02439 0.903563  0.161558
Q2G032   19 0.926829 -1.27278  0.943444
Q2FZ10   22 1.07317 0.903563  0.161558
Q2G255   21 1.02439 0.903563  0.161558
Q2G0X6   20 0.97561 -1.27278  0.943444
Q2FYH0   19 0.926829 -1.27278  0.943444
Q2FXJ9   14 0.682927 -1.27278  0.943444
Q2FZT4   21 1.02439 0.903563  0.161558
Q2FVE6   20 0.97561 -1.27278  0.943444
Q2FYD3   18 0.878049 -1.27278  0.943444
Q2FXT5   21 1.02439 0.903563  0.161558
Q2FY60   25 1.21951 0.903563  0.161558
Q2G2D7   15 0.731707 -1.27278  0.943444
Q2FX16   25 1.21951 0.903563  0.161558
Q2FZ34   21 1.02439 0.903563  0.161558
Q2G1S4   22 1.07317 0.903563  0.161558
Q2G147   28 1.36585 0.903563  0.161558
Q2G1J7   25 1.21951 0.903563  0.161558
Q2G2A7   22 1.07317 0.903563  0.161558
Q2G2M6   17 0.829268 -1.27278  0.943444
Q2FV30   18 0.878049 -1.27278  0.943444
Q2FVL5   21 1.02439 0.903563  0.161558
Q2FXY0   24 1.17073 0.903563  0.161558
Q2FZL1   20 0.97561 -1.27278  0.943444
Q2FW45   16 0.780488 -1.27278  0.943444
Q2FZU0   21 1 0.903563  0.161558
Q2FWZ0   23 1.09524 0.903563  0.161558
Q2G2H5   12 0.571429 -1.27278  0.943444
Q2FYG9   31 1.47619 0.903563  0.161558
Q2G2X6   23 1.09524 0.903563  0.161558
Q2G155   16 0.761905 -1.27278  0.943444
Q2FXY9   17 0.809524 -1.27278  0.943444
Q2FZ37   24 1.14286 0.903563  0.161558
Q2FVI7   18 0.857143 -1.27278  0.943444
Q2FYS1   24 1.14286 0.903563  0.161558
Q2FXL5   26 1.2381 0.903563  0.161558
Q2G1J4   18 0.857143 -1.27278  0.943444
Q2FWZ3   21 1 0.903563  0.161558
Q2G2P7   16 0.761905 -1.27278  0.943444
Q2FVH3   28 1.33333 0.903563  0.161558
Q2FZ31   20 0.952381 -1.27278  0.943444
Q2G283   21 1 0.903563  0.161558
Q2FZ66   26 1.2381 0.903563  0.161558
Q2FWY7   8 0.380952 -1.27278  0.943444
Q2G1F9   18 0.857143 -1.27278  0.943444
Q2FZJ4   32 1.52381 0.903563  0.161558
Q2FZQ1   14 0.666667 -1.27278  0.943444
Q2FY80   20 0.952381 -1.27278  0.943444
Q2G2D4   12 0.571429 -1.27278  0.943444
Q2FYP1   24 1.14286 0.903563  0.161558
Q2FYF9   13 0.619048 -1.27278  0.943444
Q2G0B3   17 0.809524 -1.27278  0.943444
Q2FUT8   17 0.809524 -1.27278  0.943444
Q2FYR1   22 1.04762 0.903563  0.161558
Q2FYL3   16 0.761905 -1.27278  0.943444
Q2FVG4   12 0.571429 -1.27278  0.943444
Q2FVP8   16 0.761905 -1.27278  0.943444
Q2FZ28   14 0.651163 -1.27278  0.943444
Q2G1F0   23 1.06977 0.903563  0.161558
P95689   28 1.30233 0.903563  0.161558
Q2FYH6   26 1.2093 0.903563  0.161558
Q2FXD1   17 0.790698 -1.27278  0.943444
Q2G0X5   19 0.883721 -1.27278  0.943444
Q2FXN8   9 0.418605 -1.27278  0.943444
Q2G0N0   21 0.976744 -1.27278  0.943444
Q2G268   18 0.837209 -1.27278  0.943444
Q2FV61   19 0.883721 -1.27278  0.943444
Q2FXL7   20 0.930233 -1.27278  0.943444
Q2FUR5   16 0.744186 -1.27278  0.943444
Q2FXV6   21 0.976744 -1.27278  0.943444
Q2G2C5   18 0.837209 -1.27278  0.943444
Q2FVJ6   17 0.790698 -1.27278  0.943444
Q2G1Y4   19 0.883721 -1.27278  0.943444
Q2FVI0   13 0.604651 -1.27278  0.943444
Q2FXJ8   25 1.16279 0.903563  0.161558
Q2FZU7   17 0.790698 -1.27278  0.943444
Q2G2X4   20 0.930233 -1.27278  0.943444
Q2FZA8   23 1.06977 0.903563  0.161558
Q2FW96   18 0.837209 -1.27278  0.943444
Q2FYV4   26 1.2093 0.903563  0.161558
O07325   16 0.744186 -1.27278  0.943444
Q2G1C1   20 0.930233 -1.27278  0.943444
Q2FZR9   24 1.11628 0.903563  0.161558
Q2FVW3   20 0.930233 -1.27278  0.943444
Q2G124   19 0.883721 -1.27278  0.943444
P0C0V7   20 0.930233 -1.27278  0.943444
Q2FX52   17 0.772727 -1.27278  0.943444
Q2G2C7   22 1 0.903563  0.161558
Q2G2D5   17 0.772727 -1.27278  0.943444
Q2FXQ7   18 0.818182 -1.27278  0.943444
Q2FZW0   18 0.818182 -1.27278  0.943444
Q2FVG3   22 1 0.903563  0.161558
Q2FXR4   19 0.863636 -1.27278  0.943444
Q2FZ67   21 0.954545 -1.27278  0.943444
Q2G243   20 0.909091 -1.27278  0.943444
Q2FV76   28 1.27273 0.903563  0.161558
Q2FVZ4   25 1.13636 0.903563  0.161558
Q2FWC5   27 1.22727 0.903563  0.161558
Q2FZY3   22 1 0.903563  0.161558
Q2FWH5   18 0.818182 -1.27278  0.943444
Q2G241   15 0.681818 -1.27278  0.943444
Q2FV35   22 1 0.903563  0.161558
Q2G0T5   16 0.727273 -1.27278  0.943444
Q2G1A9   18 0.818182 -1.27278  0.943444
Q2FYU7   19 0.863636 -1.27278  0.943444
Q2G2E0   10 0.454545 -1.27278  0.943444
Q2FVT6   24 1.09091 0.903563  0.161558
Q2G0D7   17 0.772727 -1.27278  0.943444
Q2G1M6   22 1 0.903563  0.161558
Q2G0A6   11 0.5 -1.27278  0.943444
Q2FUY6   20 0.909091 -1.27278  0.943444
Q2FYJ2   23 1.04545 0.903563  0.161558
Q2G2E5   20 0.888889 -1.27278  0.943444
Q2G2P5   21 0.933333 -1.27278  0.943444
Q2G1R6   19 0.844444 -1.27278  0.943444
Q2FYF0   20 0.888889 -1.27278  0.943444
Q2FVH8   12 0.533333 -1.27278  0.943444
Q2FUU3   15 0.666667 -1.27278  0.943444
Q2FVG8   23 1.02222 0.903563  0.161558
Q9ZAH5   19 0.844444 -1.27278  0.943444
Q2G2U0   23 1.02222 0.903563  0.161558
Q2FYR4   19 0.844444 -1.27278  0.943444
Q2G256   14 0.622222 -1.27278  0.943444
Q2FVY0   18 0.8 -1.27278  0.943444
Q2G0Q2   17 0.755556 -1.27278  0.943444
Q2G0R2   23 1.02222 0.903563  0.161558
Q2G0Q3   29 1.28889 0.903563  0.161558
Q2FWZ9   23 1.02222 0.903563  0.161558
Q53705   31 1.37778 0.903563  0.161558
Q2G2U3   21 0.933333 -1.27278  0.943444
Q2FYY6   29 1.28889 0.903563  0.161558
Q2FWL3   18 0.8 -1.27278  0.943444
Q2FY50   20 0.888889 -1.27278  0.943444
Q2FXN4   25 1.11111 0.903563  0.161558
Q2G179   24 1.06667 0.903563  0.161558
Q2G1L6   17 0.755556 -1.27278  0.943444
Q2FXU4   31 1.37778 0.903563  0.161558
Q2G1E9   23 1.02222 0.903563  0.161558
Q2G232   22 0.977778 -1.27278  0.943444
Q2FXH9   21 0.933333 -1.27278  0.943444
Q2G0X3   13 0.577778 -1.27278  0.943444
Q2FXD0   22 0.977778 -1.27278  0.943444
Q2G0G3   20 0.888889 -1.27278  0.943444
Q2FWW3   23 1.02222 0.903563  0.161558
Q2FYG0   19 0.826087 -1.27278  0.943444
Q2FZS9   16 0.695652 -1.27278  0.943444
Q2FYS2   26 1.13043 0.903563  0.161558
Q2G2U4   27 1.17391 0.903563  0.161558
Q2FWJ9   20 0.869565 -1.27278  0.943444
Q2FWF0   18 0.782609 -1.27278  0.943444
Q2FXR9   23 1 0.903563  0.161558
Q2FZV7   18 0.782609 -1.27278  0.943444
Q2G1W0   26 1.13043 0.903563  0.161558
Q2G2I0   20 0.869565 -1.27278  0.943444
Q2G153   17 0.73913 -1.27278  0.943444
Q2FWD7   19 0.826087 -1.27278  0.943444
Q2FY15   17 0.73913 -1.27278  0.943444
Q2FV54   16 0.695652 -1.27278  0.943444
Q2FZ74   22 0.956522 -1.27278  0.943444
Q2FYV5   17 0.73913 -1.27278  0.943444
Q2G2I1   25 1.08696 0.903563  0.161558
Q2FXZ6   17 0.73913 -1.27278  0.943444
Q2G0U0   31 1.34783 0.903563  0.161558
Q2G0Y6   16 0.695652 -1.27278  0.943444
Q2FXJ0   20 0.869565 -1.27278  0.943444
Q2FY43   30 1.2766 0.903563  0.161558
Q2FWM1   14 0.595745 -1.27278  0.943444
Q2FVJ1   21 0.893617 -1.27278  0.943444
Q2G0K3   18 0.765957 -1.27278  0.943444
Q2FY66   24 1.02128 0.903563  0.161558
Q2FW99   13 0.553191 -1.27278  0.943444
Q2FV10   20 0.851064 -1.27278  0.943444
Q2FXJ5   18 0.765957 -1.27278  0.943444
Q2FX69   9 0.382979 -1.27278  0.943444
Q2G0B2   19 0.808511 -1.27278  0.943444
Q2FX14   18 0.765957 -1.27278  0.943444
Q2FYD8   17 0.723404 -1.27278  0.943444
Q2FWE5   26 1.10638 0.903563  0.161558
Q2G2A3   27 1.14894 0.903563  0.161558
Q2FZH8   19 0.808511 -1.27278  0.943444
Q2FX51   20 0.851064 -1.27278  0.943444
Q2FWE8   18 0.765957 -1.27278  0.943444
Q2G088   20 0.851064 -1.27278  0.943444
Q2G028   20 0.833333 -1.27278  0.943444
Q2G1S3   15 0.625 -1.27278  0.943444
Q2FYN4   20 0.833333 -1.27278  0.943444
Q2FX86   19 0.791667 -1.27278  0.943444
Q2G2S8   20 0.833333 -1.27278  0.943444
Q2FUW8   17 0.708333 -1.27278  0.943444
Q2FWD4   27 1.125 0.903563  0.161558
Q2FVH6   23 0.958333 -1.27278  0.943444
Q2G029   21 0.875 -1.27278  0.943444
Q2G1R5   18 0.75 -1.27278  0.943444
Q2FX65   4 0.166667 -1.27278  0.943444
Q2FZV6   23 0.958333 -1.27278  0.943444
Q2G1P1   17 0.708333 -1.27278  0.943444
Q2FVU4   26 1.08333 0.903563  0.161558
Q2FVT5   28 1.16667 0.903563  0.161558
Q2G2H4   28 1.16667 0.903563  0.161558
Q2FZ58   29 1.20833 0.903563  0.161558
Q2FVJ2   23 0.958333 -1.27278  0.943444
Q2FXW5   18 0.75 -1.27278  0.943444
Q2FWK1   20 0.833333 -1.27278  0.943444
Q2G031   15 0.625 -1.27278  0.943444
Q2G0U1   17 0.708333 -1.27278  0.943444
Q2FW46   20 0.833333 -1.27278  0.943444
Q2FZY5   17 0.708333 -1.27278  0.943444
Q2FZI5   20 0.816327 -1.27278  0.943444
Q2FYR9   29 1.18367 0.903563  0.161558
Q2FZ92   20 0.816327 -1.27278  0.943444
Q2G1D5   16 0.653061 -1.27278  0.943444
Q2FXM2   20 0.816327 -1.27278  0.943444
Q2FVM2   26 1.06122 0.903563  0.161558
Q2FZN2   19 0.77551 -1.27278  0.943444
Q2G1U8   20 0.816327 -1.27278  0.943444
Q2FVS7   18 0.734694 -1.27278  0.943444
Q2FWB5   14 0.571429 -1.27278  0.943444
Q2FXX1   33 1.34694 0.903563  0.161558
Q2G2J9   20 0.816327 -1.27278  0.943444
Q2G0Y7   18 0.734694 -1.27278  0.943444
Q2FW81   17 0.693878 -1.27278  0.943444
Q2FWK3   23 0.938776 -1.27278  0.943444
Q2FY34   23 0.938776 -1.27278  0.943444
Q2FXF8   18 0.734694 -1.27278  0.943444
Q2FXI9   23 0.938776 -1.27278  0.943444
Q05615   22 0.88 -1.27278  0.943444
Q2FUW4   20 0.8 -1.27278  0.943444
Q2FVF4   16 0.64 -1.27278  0.943444
Q2FWI3   25 1 0.903563  0.161558
Q2FWG8   22 0.88 -1.27278  0.943444
Q2G0R0   16 0.64 -1.27278  0.943444
Q2G0I4   29 1.16 0.903563  0.161558
Q2FV67   20 0.8 -1.27278  0.943444
Q2G091   23 0.92 -1.27278  0.943444
Q2G1U1   24 0.96 -1.27278  0.943444
Q2FUX7   21 0.84 -1.27278  0.943444
Q2FY51   25 1 0.903563  0.161558
Q2FYP2   18 0.72 -1.27278  0.943444
Q2G0F8   20 0.8 -1.27278  0.943444
Q2FXH5   19 0.76 -1.27278  0.943444
Q2G193   20 0.8 -1.27278  0.943444
Q2FWD6   19 0.76 -1.27278  0.943444
Q2FZ98   18 0.705882 -1.27278  0.943444
Q2FYQ2   19 0.745098 -1.27278  0.943444
Q2FWL5   19 0.745098 -1.27278  0.943444
Q2FV16   20 0.784314 -1.27278  0.943444
Q2FWX9   20 0.784314 -1.27278  0.943444
Q2G1J0   25 0.980392 -1.27278  0.943444
Q2G235   27 1.05882 0.903563  0.161558
Q2FXK1   22 0.862745 -1.27278  0.943444
Q2FWF4   22 0.862745 -1.27278  0.943444
Q2FZC8   21 0.823529 -1.27278  0.943444
Q2FZQ4   16 0.627451 -1.27278  0.943444
O52582   30 1.17647 0.903563  0.161558
Q2FZI6   25 0.980392 -1.27278  0.943444
Q2FUW7   23 0.901961 -1.27278  0.943444
Q2G2M9   21 0.823529 -1.27278  0.943444
Q2FZD0   21 0.823529 -1.27278  0.943444
Q2FWK7   20 0.784314 -1.27278  0.943444
Q2FWU4   11 0.431373 -1.27278  0.943444
Q2FUX4   20 0.784314 -1.27278  0.943444
Q2G2V3   16 0.627451 -1.27278  0.943444
O05204   20 0.784314 -1.27278  0.943444
Q2FYC2   18 0.692308 -1.27278  0.943444
Q2FZP6   21 0.807692 -1.27278  0.943444
Q2G0L2   20 0.769231 -1.27278  0.943444
Q2FZV1   10 0.384615 -1.27278  0.943444
Q2FVQ5   22 0.846154 -1.27278  0.943444
Q2FZW6   18 0.692308 -1.27278  0.943444
Q2FZI3   19 0.730769 -1.27278  0.943444
Q2G219   24 0.923077 -1.27278  0.943444
Q2FZR2   22 0.846154 -1.27278  0.943444
Q2FXZ2   16 0.615385 -1.27278  0.943444
Q2FYC6   18 0.692308 -1.27278  0.943444
Q2FYZ5   21 0.792453 -1.27278  0.943444
Q2FWN4   19 0.716981 -1.27278  0.943444
Q2G221   20 0.754717 -1.27278  0.943444
Q2FZX5   19 0.716981 -1.27278  0.943444
Q2FUW3   20 0.754717 -1.27278  0.943444
Q2G2H3   21 0.792453 -1.27278  0.943444
Q2FY08   28 1.0566 0.903563  0.161558
Q2FXU5   26 0.981132 -1.27278  0.943444
Q2G1F8   21 0.792453 -1.27278  0.943444
Q2FYW4   23 0.867925 -1.27278  0.943444
Q2G142   21 0.792453 -1.27278  0.943444
Q2G1U3   17 0.641509 -1.27278  0.943444
Q2FZ18   20 0.754717 -1.27278  0.943444
Q2FV24   17 0.641509 -1.27278  0.943444
Q2G1C2   19 0.716981 -1.27278  0.943444
Q2FYZ4   19 0.716981 -1.27278  0.943444
Q2FWT4   18 0.679245 -1.27278  0.943444
Q2FUX1   26 0.981132 -1.27278  0.943444
Q2FZG9   26 0.962963 -1.27278  0.943444
Q2FVC1   20 0.740741 -1.27278  0.943444
Q2FYT3   18 0.666667 -1.27278  0.943444
Q2FY82   24 0.888889 -1.27278  0.943444
Q2FV02   16 0.592593 -1.27278  0.943444
Q2FXJ2   17 0.62963 -1.27278  0.943444
Q2FZ02   17 0.62963 -1.27278  0.943444
Q2G0L3   19 0.703704 -1.27278  0.943444
Q2FZH5   16 0.592593 -1.27278  0.943444
Q2FWH4   17 0.62963 -1.27278  0.943444
Q2FW49   17 0.62963 -1.27278  0.943444
Q93T05   28 1.03704 0.903563  0.161558
Q2FX73   18 0.666667 -1.27278  0.943444
Q2G239   20 0.727273 -1.27278  0.943444
Q2G121   20 0.727273 -1.27278  0.943444
Q2FY11   20 0.727273 -1.27278  0.943444
Q2FV11   22 0.8 -1.27278  0.943444
Q2FZ05   20 0.727273 -1.27278  0.943444
Q2G253   19 0.690909 -1.27278  0.943444
Q2FW98   19 0.690909 -1.27278  0.943444
Q2G205   21 0.763636 -1.27278  0.943444
Q2FVE7   23 0.836364 -1.27278  0.943444
Q2FYD0   14 0.509091 -1.27278  0.943444
Q2FZ19   20 0.727273 -1.27278  0.943444
Q2G1C7   16 0.581818 -1.27278  0.943444
Q2FV60   19 0.690909 -1.27278  0.943444
Q2FY64   24 0.872727 -1.27278  0.943444
Q2FZI9   33 1.2 0.903563  0.161558
Q2FV57   22 0.785714 -1.27278  0.943444
Q2FXA5   17 0.607143 -1.27278  0.943444
Q2G2U8   12 0.428571 -1.27278  0.943444
Q2FZP0   18 0.642857 -1.27278  0.943444
Q2FZL7   18 0.642857 -1.27278  0.943444
Q2FZR3   22 0.785714 -1.27278  0.943444
Q2FWA0   28 1 0.903563  0.161558
Q2G090   18 0.642857 -1.27278  0.943444
Q2G1H0   15 0.526316 -1.27278  0.943444
Q2FZP4   21 0.736842 -1.27278  0.943444
Q2FUX0   19 0.666667 -1.27278  0.943444
Q2FV86   15 0.526316 -1.27278  0.943444
Q2FV14   17 0.596491 -1.27278  0.943444
Q2FUT2   20 0.701754 -1.27278  0.943444
Q2FZ64   20 0.701754 -1.27278  0.943444
Q2FUW1   17 0.586207 -1.27278  0.943444
Q2FWI0   23 0.793103 -1.27278  0.943444
Q2G2K5   21 0.724138 -1.27278  0.943444
Q2FWK6   17 0.586207 -1.27278  0.943444
Q2G0T9   24 0.827586 -1.27278  0.943444
Q2G078   21 0.724138 -1.27278  0.943444
Q2G1P3   17 0.586207 -1.27278  0.943444
Q2G274   29 0.983051 -1.27278  0.943444
Q2FZD4   18 0.610169 -1.27278  0.943444
Q2FYS5   29 0.983051 -1.27278  0.943444
Q2G1K5   18 0.610169 -1.27278  0.943444
Q2G1L5   19 0.644068 -1.27278  0.943444
Q2G1M9   23 0.779661 -1.27278  0.943444
Q2FX67   13 0.440678 -1.27278  0.943444
Q2FZ32   16 0.542373 -1.27278  0.943444
Q2FWH7   23 0.779661 -1.27278  0.943444
Q2FXT8   28 0.933333 -1.27278  0.943444
Q2FUQ3   18 0.6 -1.27278  0.943444
Q2G1Y6   19 0.633333 -1.27278  0.943444
Q2FX68   14 0.466667 -1.27278  0.943444
Q2FWD1   17 0.566667 -1.27278  0.943444
Q2FUZ8   15 0.5 -1.27278  0.943444
Q2G1F5   20 0.666667 -1.27278  0.943444
Q2G2T6   22 0.733333 -1.27278  0.943444
Q2FYD2   13 0.433333 -1.27278  0.943444
Q2FYA1   25 0.833333 -1.27278  0.943444
Q2FY21   21 0.7 -1.27278  0.943444
Q2FZD3   16 0.533333 -1.27278  0.943444
Q2G1Z4   24 0.8 -1.27278  0.943444
Q2G0S3   19 0.622951 -1.27278  0.943444
Q2FVQ3   21 0.688525 -1.27278  0.943444
Q2G2J4   15 0.491803 -1.27278  0.943444
Q2G2B8   20 0.655738 -1.27278  0.943444
Q2G0L5   10 0.327869 -1.27278  0.943444
Q2FW72   25 0.819672 -1.27278  0.943444
Q2FYT8   20 0.655738 -1.27278  0.943444
Q2FXM9   24 0.786885 -1.27278  0.943444
Q2G1Y0   16 0.52459 -1.27278  0.943444
Q2G2D0   17 0.557377 -1.27278  0.943444
Q2G2M2   22 0.721311 -1.27278  0.943444
Q2G1B7   20 0.655738 -1.27278  0.943444
Q2G1B8   16 0.52459 -1.27278  0.943444
Q2G0M6   22 0.721311 -1.27278  0.943444
Q2G1D8   21 0.677419 -1.27278  0.943444
Q2FV70   21 0.677419 -1.27278  0.943444
Q2FV72   16 0.516129 -1.27278  0.943444
Q2FVB2   21 0.677419 -1.27278  0.943444
Q2G122   16 0.516129 -1.27278  0.943444
Q2G1W2   18 0.571429 -1.27278  0.943444
Q2FWW1   19 0.603175 -1.27278  0.943444
Q2G1F4   27 0.857143 -1.27278  0.943444
Q2G093   18 0.571429 -1.27278  0.943444
Q2FXY7   20 0.634921 -1.27278  0.943444
Q2G1C6   18 0.571429 -1.27278  0.943444
Q2FZ20   23 0.730159 -1.27278  0.943444
O50581   17 0.53125 -1.27278  0.943444
Q2G1N1   30 0.9375 -1.27278  0.943444
Q2G188   19 0.584615 -1.27278  0.943444
Q2G296   18 0.553846 -1.27278  0.943444
Q2G2E9   21 0.646154 -1.27278  0.943444
Q2G294   16 0.492308 -1.27278  0.943444
Q2FWJ5   17 0.523077 -1.27278  0.943444
Q2FW03   16 0.484848 -1.27278  0.943444
Q2G0N1   19 0.575758 -1.27278  0.943444
Q2FZJ0   29 0.878788 -1.27278  0.943444
Q2FYZ9   26 0.787879 -1.27278  0.943444
Q2FV74   16 0.484848 -1.27278  0.943444
Q2FXP7   21 0.636364 -1.27278  0.943444
Q2FXU1   18 0.545455 -1.27278  0.943444
Q2G1M8   22 0.666667 -1.27278  0.943444
Q2FXY4   17 0.515152 -1.27278  0.943444
Q2FZ94   18 0.537313 -1.27278  0.943444
Q2FYI0   23 0.676471 -1.27278  0.943444
Q2FXT9   16 0.470588 -1.27278  0.943444
Q2G0D2   21 0.608696 -1.27278  0.943444
Q2FYB7   17 0.492754 -1.27278  0.943444
Q2FVN8   15 0.434783 -1.27278  0.943444
Q2FZ49   16 0.463768 -1.27278  0.943444
Q2FUW6   16 0.463768 -1.27278  0.943444
Q2G1P7   15 0.434783 -1.27278  0.943444
Q2FW70   21 0.6 -1.27278  0.943444
Q2G0W1   20 0.571429 -1.27278  0.943444
Q2G024   15 0.428571 -1.27278  0.943444
Q2G1G8   18 0.514286 -1.27278  0.943444
Q2G1R9   15 0.428571 -1.27278  0.943444
O06446   17 0.485714 -1.27278  0.943444
Q2G1C9   17 0.485714 -1.27278  0.943444
Q2FXV8   15 0.422535 -1.27278  0.943444
Q2G0P5   15 0.422535 -1.27278  0.943444
Q2FV64   20 0.555556 -1.27278  0.943444
Q2FV87   23 0.630137 -1.27278  0.943444
Q2G1K9   16 0.432432 -1.27278  0.943444
Q2G266   18 0.486486 -1.27278  0.943444
Q59801   18 0.48 -1.27278  0.943444
Q2FXH2   16 0.426667 -1.27278  0.943444
Q53727   14 0.368421 -1.27278  0.943444
Q2G2Q0   14 0.368421 -1.27278  0.943444
Q2FZD8   19 0.493506 -1.27278  0.943444
Q2FYS4   16 0.415584 -1.27278  0.943444
Q2G1G2   16 0.415584 -1.27278  0.943444
Q2FXV9   18 0.461538 -1.27278  0.943444
Q2G0L4   12 0.307692 -1.27278  0.943444
Q2FXR8   12 0.307692 -1.27278  0.943444
Q2FYJ0   22 0.564103 -1.27278  0.943444
Q2FZS8   15 0.379747 -1.27278  0.943444
Q2FXN9   21 0.518519 -1.27278  0.943444
Q2FYM1   20 0.493827 -1.27278  0.943444
Q2FVZ5   19 0.469136 -1.27278  0.943444
Q2FVL8   15 0.365854 -1.27278  0.943444
Q2FZ40   20 0.487805 -1.27278  0.943444
Q2FYH5   17 0.409639 -1.27278  0.943444
Q2FXB3   18 0.423529 -1.27278  0.943444
Q2FYS9   15 0.344828 -1.27278  0.943444
Q2G1Q4   16 0.367816 -1.27278  0.943444
Q2FVC3   16 0.367816 -1.27278  0.943444
Q2G046   18 0.409091 -1.27278  0.943444
Q2FWU3   12 0.272727 -1.27278  0.943444
Q2FZ72   25 0.568182 -1.27278  0.943444
Q2FZ82   14 0.318182 -1.27278  0.943444
Q9F1K0   18 0.395604 -1.27278  0.943444
Q2FVV9   20 0.421053 -1.27278  0.943444
Q2FZT6   15 0.3125 -1.27278  0.943444
Q2FWU5   12 0.25 -1.27278  0.943444
Q2FYC8   14 0.28866 -1.27278  0.943444
Q2FZK7   17 0.343434 -1.27278  0.943444
Q2G2C1   15 0.30303 -1.27278  0.943444
Q2FZT5   14 0.27451 -1.27278  0.943444
Q2G0R8   17 0.330097 -1.27278  0.943444
Q2FW95   15 0.291262 -1.27278  0.943444
Q2G0N5   14 0.261682 -1.27278  0.943444
P47768   22 0.40367 -1.27278  0.943444
Q2FXH4   14 0.254545 -1.27278  0.943444
Q2FVM1   15 0.272727 -1.27278  0.943444
```
