## Supplementary Data 3 for "Mining folded proteomes in the era of accurate structure prediction": PF17151.output

```
# cudaSaTabsearch LTYPE = T LORDER = F LSOLN = F
# QUERY ID = PF17151 
# DBFILE = ./tableaux.ascii.DB                                                             
Q2G0V6   0 0 -1.27278 0.943444
Q2G075   0 0 -1.27278 0.943444
Q2G083   0 0 -1.27278 0.943444
Q2FZN3   0 0 -1.27278 0.943444
Q2FY90   0 0 -1.27278 0.943444
Q2FX91   0 0 -1.27278 0.943444
Q2FX54   0 0 -1.27278 0.943444
Q2FYQ4   0 0 -1.27278 0.943444
Q2G284   0 0 -1.27278 0.943444
Q2G0S4   0 0 -1.27278 0.943444
Q2FWM3   0 0 -1.27278 0.943444
Q2FX81   0 0 -1.27278 0.943444
Q2FXC6   0 0 -1.27278 0.943444
Q2FWJ7   0 0 -1.27278 0.943444
Q2FYJ9   0 0 -1.27278 0.943444
Q2G2E6   0 0 -1.27278 0.943444
Q2FWV0   0 0 -1.27278 0.943444
Q2FZC3   0 0 -1.27278 0.943444
Q2FVH9   0 0 -1.27278 0.943444
Q2FXQ5   0 0 -1.27278 0.943444
Q2FZU4   0 0 -1.27278 0.943444
Q2FYF8   0 0 -1.27278 0.943444
Q2FUR4   0 0 -1.27278 0.943444
Q2FYI2   0 0 -1.27278 0.943444
Q2FYY2   0 0 -1.27278 0.943444
Q2FW58   0 0 -1.27278 0.943444
P0C7Z3   0 0 -1.27278 0.943444
Q2G0T2   0 0 -1.27278 0.943444
Q2G1G9   0 0 -1.27278 0.943444
Q2FVJ0   0 0 -1.27278 0.943444
Q2FZ80   0 0 -1.27278 0.943444
Q2G1R4   0 0 -1.27278 0.943444
Q2FW02   0 0 -1.27278 0.943444
Q2G1X3   0 0 -1.27278 0.943444
Q2FWW4   0 0 -1.27278 0.943444
Q2FZE1   0 0 -1.27278 0.943444
Q2FY31   0 0 -1.27278 0.943444
Q2G018   0 0 -1.27278 0.943444
Q2FZI0   0 0 -1.27278 0.943444
Q2FUZ7   0 0 -1.27278 0.943444
Q2G250   0 0 -1.27278 0.943444
Q2FWU8   0 0 -1.27278 0.943444
Q2FYX5   0 0 -1.27278 0.943444
Q2FZY2   0 0 -1.27278 0.943444
Q2FZX8   0 0 -1.27278 0.943444
Q2FUY8   0 0 -1.27278 0.943444
Q2FV73   0 0 -1.27278 0.943444
Q2G0C5   0 0 -1.27278 0.943444
Q2FZ52   0 0 -1.27278 0.943444
Q2FVK6   0 0 -1.27278 0.943444
Q2G0Z3   0 0 -1.27278 0.943444
Q2FZJ8   0 0 -1.27278 0.943444
Q2FY57   0 0 -1.27278 0.943444
Q2G0W3   0 0 -1.27278 0.943444
Q2G0I2   0 0 -1.27278 0.943444
Q2FYX1   0 0 -1.27278 0.943444
Q2G0H2   0 0 -1.27278 0.943444
Q2FWJ8   0 0 -1.27278 0.943444
Q2FWZ7   0 0 -1.27278 0.943444
Q2FV04   0 0 -1.27278 0.943444
Q2G0H6   0 0 -1.27278 0.943444
Q2G291   0 0 -1.27278 0.943444
Q2G1A7   0 0 -1.27278 0.943444
Q2FVS8   0 0 -1.27278 0.943444
Q2FZ26   0 0 -1.27278 0.943444
Q2FXJ3   0 0 -1.27278 0.943444
Q2G231   0 0 -1.27278 0.943444
Q2G2N0   0 0 -1.27278 0.943444
Q2G2I2   0 0 -1.27278 0.943444
Q2FYU3   0 0 -1.27278 0.943444
Q2FWY5   0 0 -1.27278 0.943444
Q2G2E3   0 0 -1.27278 0.943444
Q2FV09   0 0 -1.27278 0.943444
Q2FX72   0 0 -1.27278 0.943444
Q2FWA3   0 0 -1.27278 0.943444
Q2FWF2   0 0 -1.27278 0.943444
Q2G0E4   0 0 -1.27278 0.943444
Q2G251   0 0 -1.27278 0.943444
P0C818   0 0 -1.27278 0.943444
Q2FXQ2   0 0 -1.27278 0.943444
Q2FXD4   0 0 -1.27278 0.943444
Q2G014   0 0 -1.27278 0.943444
Q2FWI9   0 0 -1.27278 0.943444
Q2FX79   0 0 -1.27278 0.943444
Q2FVP7   0 0 -1.27278 0.943444
Q2FZN4   0 0 -1.27278 0.943444
Q2FWU6   0 0 -1.27278 0.943444
Q2G2Y1   0 0 -1.27278 0.943444
Q2FYF6   0 0 -1.27278 0.943444
Q2FXK0   0 0 -1.27278 0.943444
Q2FVI9   0 0 -1.27278 0.943444
Q2G246   0 0 -1.27278 0.943444
Q2G053   0 0 -1.27278 0.943444
Q2FWK8   0 0 -1.27278 0.943444
Q2FXL8   0 0 -1.27278 0.943444
Q2G0Q4   0 0 -1.27278 0.943444
Q2FVB7   0 0 -1.27278 0.943444
Q2FYD6   0 0 -1.27278 0.943444
Q2FXK9   0 0 -1.27278 0.943444
Q2FV78   0 0 -1.27278 0.943444
Q2FXG4   0 0 -1.27278 0.943444
Q2G0C8   0 0 -1.27278 0.943444
Q2FWU9   0 0 -1.27278 0.943444
Q2FUX2   0 0 -1.27278 0.943444
Q2FYI8   0 0 -1.27278 0.943444
Q2FXA1   0 0 -1.27278 0.943444
Q2FV49   0 0 -1.27278 0.943444
Q2G1S0   0 0 -1.27278 0.943444
Q2G0G0   0 0 -1.27278 0.943444
P0C805   0 0 -1.27278 0.943444
Q2FWV9   0 0 -1.27278 0.943444
Q2G152   0 0 -1.27278 0.943444
Q2FX48   0 0 -1.27278 0.943444
Q2FXS5   0 0 -1.27278 0.943444
Q2FWL4   0 0 -1.27278 0.943444
P0C7Y1   0 0 -1.27278 0.943444
Q2FXA2   0 0 -1.27278 0.943444
Q2FY96   0 0 -1.27278 0.943444
Q2FVJ3   0 0 -1.27278 0.943444
Q2FZ24   0 0 -1.27278 0.943444
Q2G1X4   0 0 -1.27278 0.943444
Q2FYM6   0 0 -1.27278 0.943444
Q2FWX6   0 0 -1.27278 0.943444
Q2G1D2   0 0 -1.27278 0.943444
Q2FWC0   0 0 -1.27278 0.943444
Q2FZG7   0 0 -1.27278 0.943444
Q2G2P1   0 0 -1.27278 0.943444
Q2G1M4   0 0 -1.27278 0.943444
Q2FX29   0 0 -1.27278 0.943444
Q2FUZ3   0 0 -1.27278 0.943444
Q2FVZ9   0 0 -1.27278 0.943444
Q2G2N3   0 0 -1.27278 0.943444
Q2G237   0 0 -1.27278 0.943444
Q2FXN5   0 0 -1.27278 0.943444
Q2FYP7   0 0 -1.27278 0.943444
Q2FWC8   0 0 -1.27278 0.943444
Q2G209   0 0 -1.27278 0.943444
Q2FXX7   0 0 -1.27278 0.943444
Q2FV05   0 0 -1.27278 0.943444
Q2FWM8   0 0 -1.27278 0.943444
Q2FV00   0 0 -1.27278 0.943444
Q2FZF2   0 0 -1.27278 0.943444
Q2FV80   0 0 -1.27278 0.943444
Q2FZZ7   0 0 -1.27278 0.943444
Q2FWH8   0 0 -1.27278 0.943444
Q2FVS5   0 0 -1.27278 0.943444
Q2FWY0   0 0 -1.27278 0.943444
Q2FZM3   0 0 -1.27278 0.943444
Q2FZW8   0 0 -1.27278 0.943444
Q2FVY7   0 0 -1.27278 0.943444
Q2FXJ1   0 0 -1.27278 0.943444
Q2G0T7   0 0 -1.27278 0.943444
Q2FW40   0 0 -1.27278 0.943444
Q2FYU9   0 0 -1.27278 0.943444
Q2FUR0   0 0 -1.27278 0.943444
Q2G215   0 0 -1.27278 0.943444
Q2G169   0 0 -1.27278 0.943444
Q2G034   0 0 -1.27278 0.943444
Q2FUV8   0 0 -1.27278 0.943444
Q2FW44   2 0.363636 -1.27278 0.943444
Q2FYJ8   0 0 -1.27278 0.943444
Q2FVR6   2 0.363636 -1.27278 0.943444
Q2G183   2 0.363636 -1.27278 0.943444
Q2G0S1   2 0.363636 -1.27278 0.943444
Q2FX83   0 0 -1.27278 0.943444
Q2FYF7   1 0.181818 -1.27278 0.943444
Q2G166   2 0.363636 -1.27278 0.943444
Q2FX20   2 0.363636 -1.27278 0.943444
Q2G020   1 0.181818 -1.27278 0.943444
Q2FVC0   0 0 -1.27278 0.943444
Q2FVD1   0 0 -1.27278 0.943444
Q2FWH1   1 0.181818 -1.27278 0.943444
Q2FYX2   0 0 -1.27278 0.943444
Q2FZB5   0 0 -1.27278 0.943444
Q2G0G8   0 0 -1.27278 0.943444
P0A0I4   0 0 -1.27278 0.943444
Q2G2C6   0 0 -1.27278 0.943444
Q2FVB1   1 0.181818 -1.27278 0.943444
Q2FYN1   1 0.181818 -1.27278 0.943444
Q2FV79   0 0 -1.27278 0.943444
Q2FVU9   0 0 -1.27278 0.943444
Q2G0W5   0 0 -1.27278 0.943444
Q2FW60   0 0 -1.27278 0.943444
Q2G269   0 0 -1.27278 0.943444
Q2FZS1   1 0.181818 -1.27278 0.943444
Q2G1Y3   1 0.181818 -1.27278 0.943444
Q2FWA4   2 0.363636 -1.27278 0.943444
Q2G0C0   1 0.181818 -1.27278 0.943444
Q2G2J6   0 0 -1.27278 0.943444
Q2G1R2   1 0.181818 -1.27278 0.943444
Q2FXY8   1 0.181818 -1.27278 0.943444
Q2FYL2   1 0.181818 -1.27278 0.943444
Q2FYS3   0 0 -1.27278 0.943444
Q2FXS0   2 0.363636 -1.27278 0.943444
Q2FWA7   0 0 -1.27278 0.943444
Q2FWV8   0 0 -1.27278 0.943444
Q2G279   1 0.181818 -1.27278 0.943444
Q2FYB5   0 0 -1.27278 0.943444
Q2G175   0 0 -1.27278 0.943444
Q2FZ07   1 0.181818 -1.27278 0.943444
Q2FVG7   1 0.181818 -1.27278 0.943444
Q2G2P3   1 0.181818 -1.27278 0.943444
Q2FZA3   1 0.181818 -1.27278 0.943444
Q2FYE1   1 0.181818 -1.27278 0.943444
Q2G2F8   0 0 -1.27278 0.943444
Q2FWS8   0 0 -1.27278 0.943444
Q2FXD8   1 0.181818 -1.27278 0.943444
Q2FX46   0 0 -1.27278 0.943444
Q2FYB4   0 0 -1.27278 0.943444
Q2FYC0   2 0.363636 -1.27278 0.943444
Q2FUY5   1 0.181818 -1.27278 0.943444
Q2FYF2   0 0 -1.27278 0.943444
Q2G0R4   0 0 -1.27278 0.943444
Q2G1L1   2 0.363636 -1.27278 0.943444
Q2FYB0   0 0 -1.27278 0.943444
Q2FWW5   0 0 -1.27278 0.943444
Q2FX04   1 0.181818 -1.27278 0.943444
Q2FV33   0 0 -1.27278 0.943444
Q2FUX6   1 0.181818 -1.27278 0.943444
Q2FVP5   0 0 -1.27278 0.943444
Q2G0W7   0 0 -1.27278 0.943444
Q2FXV1   0 0 -1.27278 0.943444
Q2G096   0 0 -1.27278 0.943444
Q2FV68   2 0.363636 -1.27278 0.943444
Q2FVY6   1 0.181818 -1.27278 0.943444
Q2FYY0   2 0.363636 -1.27278 0.943444
Q2G005   0 0 -1.27278 0.943444
Q2G2B4   1 0.181818 -1.27278 0.943444
Q2FVZ7   0 0 -1.27278 0.943444
Q2FW55   0 0 -1.27278 0.943444
Q2FV92   1 0.181818 -1.27278 0.943444
Q2FYV9   1 0.181818 -1.27278 0.943444
Q2FW74   2 0.363636 -1.27278 0.943444
Q2FVK9   0 0 -1.27278 0.943444
Q2FZA4   0 0 -1.27278 0.943444
Q2FV25   0 0 -1.27278 0.943444
Q2FYG8   0 0 -1.27278 0.943444
Q2G216   1 0.181818 -1.27278 0.943444
Q2FZ69   1 0.181818 -1.27278 0.943444
Q2FV97   0 0 -1.27278 0.943444
Q2FZ95   0 0 -1.27278 0.943444
Q2FZN8   2 0.363636 -1.27278 0.943444
Q2FZG2   2 0.363636 -1.27278 0.943444
Q2G259   0 0 -1.27278 0.943444
Q2FYB6   0 0 -1.27278 0.943444
Q2FZD1   2 0.363636 -1.27278 0.943444
Q2FYT6   2 0.363636 -1.27278 0.943444
Q2G0Y2   1 0.181818 -1.27278 0.943444
Q2FWZ1   2 0.363636 -1.27278 0.943444
Q2FVC8   0 0 -1.27278 0.943444
Q2G2H1   0 0 -1.27278 0.943444
Q2FY47   0 0 -1.27278 0.943444
Q2FX78   2 0.363636 -1.27278 0.943444
Q2FX47   1 0.181818 -1.27278 0.943444
Q2FZA7   0 0 -1.27278 0.943444
Q2FV32   0 0 -1.27278 0.943444
Q2FYE6   0 0 -1.27278 0.943444
Q2FZ41   1 0.181818 -1.27278 0.943444
Q2FYG3   0 0 -1.27278 0.943444
Q2FX01   2 0.363636 -1.27278 0.943444
Q2FXU6   2 0.363636 -1.27278 0.943444
Q2FYL7   0 0 -1.27278 0.943444
Q2FWQ3   0 0 -1.27278 0.943444
Q2FZY9   0 0 -1.27278 0.943444
Q2FV50   2 0.363636 -1.27278 0.943444
Q2FUY7   0 0 -1.27278 0.943444
Q2FXP6   0 0 -1.27278 0.943444
Q2G1S9   0 0 -1.27278 0.943444
Q2FX18   0 0 -1.27278 0.943444
Q2FYU0   0 0 -1.27278 0.943444
Q2FXZ7   4 0.666667 -1.27278 0.943444
Q2G051   2 0.333333 -1.27278 0.943444
Q2FWS3   2 0.333333 -1.27278 0.943444
Q2FW14   3 0.5 -1.27278 0.943444
Q2FYD7   3 0.5 -1.27278 0.943444
Q9RQP8   3 0.5 -1.27278 0.943444
Q2FZK2   2 0.333333 -1.27278 0.943444
Q2FWI7   4 0.666667 -1.27278 0.943444
Q2G182   1 0.166667 -1.27278 0.943444
Q2FYT7   2 0.333333 -1.27278 0.943444
Q2FV46   3 0.5 -1.27278 0.943444
Q2FY58   0 0 -1.27278 0.943444
Q2FX06   0 0 -1.27278 0.943444
Q2FZH0   3 0.5 -1.27278 0.943444
Q2FUZ4   2 0.333333 -1.27278 0.943444
Q2G102   4 0.666667 -1.27278 0.943444
Q2G1R8   0 0 -1.27278 0.943444
Q2G2J1   2 0.333333 -1.27278 0.943444
Q2FX71   2 0.333333 -1.27278 0.943444
Q2FUZ5   2 0.333333 -1.27278 0.943444
Q2FYP5   2 0.333333 -1.27278 0.943444
Q2G048   0 0 -1.27278 0.943444
Q2FUQ0   4 0.666667 -1.27278 0.943444
Q2FWS7   3 0.5 -1.27278 0.943444
Q2FV65   2 0.333333 -1.27278 0.943444
Q2G125   0 0 -1.27278 0.943444
Q2FYT2   4 0.666667 -1.27278 0.943444
Q2FVH7   1 0.166667 -1.27278 0.943444
Q2G127   2 0.333333 -1.27278 0.943444
Q2FYI5   2 0.333333 -1.27278 0.943444
Q2FYX4   2 0.333333 -1.27278 0.943444
Q2G0M3   4 0.666667 -1.27278 0.943444
Q2FW87   4 0.666667 -1.27278 0.943444
Q2G211   0 0 -1.27278 0.943444
Q2FXR5   3 0.5 -1.27278 0.943444
Q2FWR5   2 0.333333 -1.27278 0.943444
Q2FYD5   2 0.333333 -1.27278 0.943444
Q2FY94   1 0.166667 -1.27278 0.943444
Q2G2W8   0 0 -1.27278 0.943444
Q2FZL9   4 0.666667 -1.27278 0.943444
Q2FYT9   3 0.5 -1.27278 0.943444
Q2FX44   1 0.166667 -1.27278 0.943444
Q2FXB2   0 0 -1.27278 0.943444
Q2FVF6   4 0.666667 -1.27278 0.943444
Q2G2F6   0 0 -1.27278 0.943444
Q2G2C3   3 0.5 -1.27278 0.943444
Q2FYA5   4 0.666667 -1.27278 0.943444
Q2FYB1   3 0.5 -1.27278 0.943444
Q2G011   2 0.333333 -1.27278 0.943444
Q2FV29   0 0 -1.27278 0.943444
Q2FVW1   1 0.166667 -1.27278 0.943444
Q2FYA4   1 0.166667 -1.27278 0.943444
Q2FY26   2 0.333333 -1.27278 0.943444
Q2FXC1   3 0.5 -1.27278 0.943444
Q2G2T0   4 0.666667 -1.27278 0.943444
Q2FY62   1 0.166667 -1.27278 0.943444
Q2G2K4   3 0.5 -1.27278 0.943444
Q2FW65   3 0.5 -1.27278 0.943444
Q2FY05   2 0.333333 -1.27278 0.943444
Q2FV96   2 0.333333 -1.27278 0.943444
Q2G1S7   2 0.333333 -1.27278 0.943444
Q2FWS9   3 0.5 -1.27278 0.943444
Q2G180   3 0.5 -1.27278 0.943444
Q2G0L6   3 0.5 -1.27278 0.943444
Q2G189   0 0 -1.27278 0.943444
Q2FYD9   0 0 -1.27278 0.943444
Q2FWM6   1 0.166667 -1.27278 0.943444
Q2FXA6   0 0 -1.27278 0.943444
Q2G0U8   3 0.5 -1.27278 0.943444
Q2FXD9   0 0 -1.27278 0.943444
Q2FWF9   0 0 -1.27278 0.943444
Q2FXS3   2 0.333333 -1.27278 0.943444
Q2FXX6   2 0.333333 -1.27278 0.943444
Q2FWU2   4 0.666667 -1.27278 0.943444
Q2FXD5   2 0.333333 -1.27278 0.943444
Q2FZK8   4 0.666667 -1.27278 0.943444
Q2FV15   1 0.166667 -1.27278 0.943444
Q2FZZ5   4 0.666667 -1.27278 0.943444
Q2FW48   3 0.5 -1.27278 0.943444
Q2FYB3   6 1 0.903563 0.161558
Q2FWT5   1 0.166667 -1.27278 0.943444
Q2FVH4   0 0 -1.27278 0.943444
Q2FWP4   3 0.5 -1.27278 0.943444
Q2FYX9   4 0.666667 -1.27278 0.943444
Q2G1U7   2 0.333333 -1.27278 0.943444
Q2FXY6   2 0.333333 -1.27278 0.943444
Q2FYT1   1 0.166667 -1.27278 0.943444
Q2G244   2 0.333333 -1.27278 0.943444
Q2FX30   0 0 -1.27278 0.943444
Q2FVZ3   2 0.333333 -1.27278 0.943444
Q2FWP5   6 1 0.903563 0.161558
Q2FX41   2 0.333333 -1.27278 0.943444
Q2G2R5   2 0.333333 -1.27278 0.943444
Q2G2S3   3 0.461538 -1.27278 0.943444
Q2G004   2 0.307692 -1.27278 0.943444
Q2FWV1   5 0.769231 -1.27278 0.943444
Q2G003   3 0.461538 -1.27278 0.943444
Q2FZV3   4 0.615385 -1.27278 0.943444
Q2G026   4 0.615385 -1.27278 0.943444
Q2FXG7   1 0.153846 -1.27278 0.943444
Q2FYL8   0 0 -1.27278 0.943444
Q2FZB6   2 0.307692 -1.27278 0.943444
Q2FZE4   4 0.615385 -1.27278 0.943444
Q2FX11   8 1.23077 0.903563 0.161558
Q2G0Y3   6 0.923077 -1.27278 0.943444
Q2FZW7   1 0.153846 -1.27278 0.943444
Q2FX21   6 0.923077 -1.27278 0.943444
Q2G092   6 0.923077 -1.27278 0.943444
Q2FZB7   1 0.153846 -1.27278 0.943444
Q2G0J9   6 0.923077 -1.27278 0.943444
Q2G1X2   2 0.307692 -1.27278 0.943444
Q2FZD6   9 1.38462 0.903563 0.161558
Q2FW67   4 0.615385 -1.27278 0.943444
Q2G111   6 0.923077 -1.27278 0.943444
Q2G2Y4   3 0.461538 -1.27278 0.943444
Q2FY38   2 0.307692 -1.27278 0.943444
Q2FWJ0   4 0.615385 -1.27278 0.943444
Q2G2T5   5 0.769231 -1.27278 0.943444
Q2FVG6   3 0.461538 -1.27278 0.943444
Q2G1V8   2 0.307692 -1.27278 0.943444
Q2G1L0   4 0.615385 -1.27278 0.943444
Q2FXD6   4 0.615385 -1.27278 0.943444
P0C948   3 0.461538 -1.27278 0.943444
Q2G1M2   4 0.615385 -1.27278 0.943444
Q2FVW8   3 0.461538 -1.27278 0.943444
Q2FX24   3 0.461538 -1.27278 0.943444
Q2FWS4   6 0.923077 -1.27278 0.943444
Q2FYQ3   3 0.461538 -1.27278 0.943444
Q2G254   5 0.769231 -1.27278 0.943444
Q2FWB4   2 0.307692 -1.27278 0.943444
Q2FUP8   2 0.307692 -1.27278 0.943444
Q2FZC2   4 0.615385 -1.27278 0.943444
Q2FYE4   6 0.923077 -1.27278 0.943444
Q2FWS2   3 0.461538 -1.27278 0.943444
Q2FY03   5 0.769231 -1.27278 0.943444
Q2FVS6   3 0.461538 -1.27278 0.943444
Q2FXV2   2 0.307692 -1.27278 0.943444
Q2G2L6   4 0.615385 -1.27278 0.943444
Q2G2I5   3 0.461538 -1.27278 0.943444
Q2FYA2   6 0.923077 -1.27278 0.943444
Q2FWV7   2 0.307692 -1.27278 0.943444
Q2FXE7   6 0.923077 -1.27278 0.943444
Q2G0J6   2 0.307692 -1.27278 0.943444
Q2FUU4   6 0.923077 -1.27278 0.943444
Q2FVJ4   3 0.461538 -1.27278 0.943444
Q2FZM9   1 0.153846 -1.27278 0.943444
Q2FZ51   3 0.461538 -1.27278 0.943444
Q2FY22   2 0.307692 -1.27278 0.943444
Q2G2Q1   3 0.461538 -1.27278 0.943444
Q2G109   5 0.769231 -1.27278 0.943444
Q2G1D6   3 0.461538 -1.27278 0.943444
Q2FVC9   1 0.153846 -1.27278 0.943444
Q2G2R6   6 0.923077 -1.27278 0.943444
Q2FZ85   5 0.769231 -1.27278 0.943444
Q2FVK4   4 0.615385 -1.27278 0.943444
Q2G1V9   2 0.307692 -1.27278 0.943444
Q2G2H6   4 0.615385 -1.27278 0.943444
Q2FWS6   6 0.923077 -1.27278 0.943444
Q2FZW4   5 0.769231 -1.27278 0.943444
Q2G1M3   2 0.307692 -1.27278 0.943444
Q2G1M0   4 0.615385 -1.27278 0.943444
Q2G1Y9   9 1.38462 0.903563 0.161558
Q2FX45   5 0.769231 -1.27278 0.943444
Q2FWP8   4 0.615385 -1.27278 0.943444
Q2FYP4   5 0.769231 -1.27278 0.943444
Q2FYL1   3 0.461538 -1.27278 0.943444
Q2G1L4   6 0.923077 -1.27278 0.943444
Q2FUQ7   4 0.615385 -1.27278 0.943444
Q2G247   1 0.153846 -1.27278 0.943444
Q2FVV0   4 0.615385 -1.27278 0.943444
Q2FYU6   2 0.307692 -1.27278 0.943444
Q2G2N6   4 0.615385 -1.27278 0.943444
Q2FXC9   3 0.461538 -1.27278 0.943444
Q2FX42   4 0.615385 -1.27278 0.943444
Q2FX26   8 1.23077 0.903563 0.161558
Q2FWF3   2 0.307692 -1.27278 0.943444
Q2FZY1   2 0.307692 -1.27278 0.943444
Q2FW15   2 0.285714 -1.27278 0.943444
P0A0G2   8 1.14286 0.903563 0.161558
Q2G2G5   4 0.571429 -1.27278 0.943444
Q2FY39   4 0.571429 -1.27278 0.943444
Q2G0B5   2 0.285714 -1.27278 0.943444
Q2FZI1   6 0.857143 -1.27278 0.943444
Q2FUQ6   6 0.857143 -1.27278 0.943444
Q2FVR5   10 1.42857 0.903563 0.161558
Q2G2W6   5 0.714286 -1.27278 0.943444
Q2FZR8   5 0.714286 -1.27278 0.943444
Q2FVY8   6 0.857143 -1.27278 0.943444
Q2FZ60   5 0.714286 -1.27278 0.943444
Q2FV82   3 0.428571 -1.27278 0.943444
Q2FX23   6 0.857143 -1.27278 0.943444
Q2G1G3   6 0.857143 -1.27278 0.943444
P68805   2 0.285714 -1.27278 0.943444
Q2FVL0   2 0.285714 -1.27278 0.943444
Q2G2J0   8 1.14286 0.903563 0.161558
Q2FZF1   2 0.285714 -1.27278 0.943444
Q2FXU9   6 0.857143 -1.27278 0.943444
Q2G1A2   2 0.285714 -1.27278 0.943444
Q2G1C3   5 0.714286 -1.27278 0.943444
Q2G1D4   2 0.285714 -1.27278 0.943444
Q2G0A8   2 0.285714 -1.27278 0.943444
Q2FVC7   2 0.285714 -1.27278 0.943444
Q2G133   6 0.857143 -1.27278 0.943444
Q2FY86   6 0.857143 -1.27278 0.943444
Q2FX92   7 1 0.903563 0.161558
Q2FW47   0 0 -1.27278 0.943444
Q2G1T9   4 0.571429 -1.27278 0.943444
Q2FVU8   3 0.428571 -1.27278 0.943444
Q2FVD7   6 0.857143 -1.27278 0.943444
Q2FX55   4 0.571429 -1.27278 0.943444
Q2FVD3   9 1.28571 0.903563 0.161558
Q2G2B5   1 0.142857 -1.27278 0.943444
Q2FWV6   3 0.428571 -1.27278 0.943444
Q2FW29   2 0.285714 -1.27278 0.943444
Q2G0W6   2 0.285714 -1.27278 0.943444
Q2FVD2   5 0.714286 -1.27278 0.943444
Q2FWR8   6 0.857143 -1.27278 0.943444
Q2FXA0   7 1 0.903563 0.161558
Q2FZB4   6 0.857143 -1.27278 0.943444
Q2FX37   2 0.285714 -1.27278 0.943444
Q2FX13   2 0.285714 -1.27278 0.943444
Q2FWD8   2 0.285714 -1.27278 0.943444
Q2G108   6 0.857143 -1.27278 0.943444
Q2G2V4   6 0.857143 -1.27278 0.943444
Q2FZW2   10 1.42857 0.903563 0.161558
Q2FYY4   5 0.714286 -1.27278 0.943444
Q2FYB8   5 0.714286 -1.27278 0.943444
Q2FWC2   5 0.714286 -1.27278 0.943444
Q2FYE8   7 1 0.903563 0.161558
Q2FXK5   10 1.42857 0.903563 0.161558
Q2FWT0   6 0.857143 -1.27278 0.943444
Q2FW19   4 0.571429 -1.27278 0.943444
Q2G100   5 0.714286 -1.27278 0.943444
Q2FYY3   5 0.714286 -1.27278 0.943444
Q2FZ01   6 0.857143 -1.27278 0.943444
Q2FYY1   5 0.714286 -1.27278 0.943444
Q2G103   7 1 0.903563 0.161558
Q2FV12   3 0.428571 -1.27278 0.943444
Q2FWQ1   10 1.42857 0.903563 0.161558
Q2FYY5   5 0.714286 -1.27278 0.943444
Q2G207   4 0.571429 -1.27278 0.943444
Q2G1Y8   2 0.285714 -1.27278 0.943444
Q2FWZ8   6 0.857143 -1.27278 0.943444
Q2G0Z8   4 0.571429 -1.27278 0.943444
Q2G2F7   5 0.714286 -1.27278 0.943444
Q2FYH9   2 0.285714 -1.27278 0.943444
Q2FWB7   6 0.857143 -1.27278 0.943444
Q2FYN2   2 0.266667 -1.27278 0.943444
Q2FVQ6   10 1.33333 0.903563 0.161558
Q2FWX3   5 0.666667 -1.27278 0.943444
Q2G187   6 0.8 -1.27278 0.943444
Q2FW05   7 0.933333 -1.27278 0.943444
Q2FYC3   8 1.06667 0.903563 0.161558
Q2FZJ2   9 1.2 0.903563 0.161558
Q2G0D6   5 0.666667 -1.27278 0.943444
Q2FWP7   6 0.8 -1.27278 0.943444
Q2FX31   9 1.2 0.903563 0.161558
Q2FVZ6   3 0.4 -1.27278 0.943444
Q2G2A2   10 1.33333 0.903563 0.161558
Q2FWQ8   2 0.266667 -1.27278 0.943444
Q2FVM9   7 0.933333 -1.27278 0.943444
Q2FYD1   8 1.06667 0.903563 0.161558
Q2FYN3   6 0.8 -1.27278 0.943444
Q2FYI3   7 0.933333 -1.27278 0.943444
Q2G022   5 0.666667 -1.27278 0.943444
Q2G1Q3   5 0.666667 -1.27278 0.943444
Q2FX58   6 0.8 -1.27278 0.943444
Q2G2V1   6 0.8 -1.27278 0.943444
Q2FVV5   7 0.933333 -1.27278 0.943444
Q2FZC0   8 1.06667 0.903563 0.161558
Q2FV63   10 1.33333 0.903563 0.161558
Q2FWG9   2 0.266667 -1.27278 0.943444
Q2FZA5   5 0.666667 -1.27278 0.943444
Q2FX60   13 1.73333 0.903563 0.161558
Q2G2I8   4 0.533333 -1.27278 0.943444
Q2G2Y5   6 0.8 -1.27278 0.943444
Q2G2Y2   8 1.06667 0.903563 0.161558
Q2FWA6   6 0.8 -1.27278 0.943444
Q2FWL8   6 0.8 -1.27278 0.943444
Q2FY95   12 1.6 0.903563 0.161558
Q2FYC5   9 1.2 0.903563 0.161558
Q2FV43   6 0.8 -1.27278 0.943444
Q2FVU0   7 0.933333 -1.27278 0.943444
Q2FZG5   4 0.533333 -1.27278 0.943444
Q2G2H9   6 0.8 -1.27278 0.943444
Q2G1D1   2 0.266667 -1.27278 0.943444
Q2FWU7   5 0.666667 -1.27278 0.943444
P60647   4 0.533333 -1.27278 0.943444
Q2FUR7   8 1.06667 0.903563 0.161558
Q2FWQ2   6 0.8 -1.27278 0.943444
Q2G2M4   10 1.33333 0.903563 0.161558
Q2G104   10 1.33333 0.903563 0.161558
Q2FX76   3 0.4 -1.27278 0.943444
Q2G2Q4   14 1.86667 0.903563 0.161558
Q2FXQ1   5 0.666667 -1.27278 0.943444
Q2FX80   5 0.666667 -1.27278 0.943444
Q2FZN6   2 0.266667 -1.27278 0.943444
Q2G009   2 0.266667 -1.27278 0.943444
Q2G021   7 0.933333 -1.27278 0.943444
Q2FWH0   10 1.33333 0.903563 0.161558
Q2FXQ0   9 1.2 0.903563 0.161558
Q2FX64   7 0.933333 -1.27278 0.943444
Q2FY98   6 0.8 -1.27278 0.943444
Q2FWK5   10 1.33333 0.903563 0.161558
Q2FYK1   5 0.666667 -1.27278 0.943444
Q2FXF0   5 0.666667 -1.27278 0.943444
Q2FY70   11 1.46667 0.903563 0.161558
Q2G114   9 1.2 0.903563 0.161558
Q2FX38   7 0.933333 -1.27278 0.943444
Q2FUP9   6 0.8 -1.27278 0.943444
Q2FVV3   7 0.933333 -1.27278 0.943444
Q2G113   8 1.06667 0.903563 0.161558
Q2FWB2   2 0.266667 -1.27278 0.943444
Q2FWT6   6 0.8 -1.27278 0.943444
Q2FW28   5 0.666667 -1.27278 0.943444
Q2FUQ9   2 0.266667 -1.27278 0.943444
Q2FY00   4 0.533333 -1.27278 0.943444
Q2G040   5 0.666667 -1.27278 0.943444
Q2FX35   4 0.533333 -1.27278 0.943444
Q2FYW9   3 0.375 -1.27278 0.943444
Q2G2N8   7 0.875 -1.27278 0.943444
Q2G1V7   15 1.875 0.903563 0.161558
Q2G0C3   7 0.875 -1.27278 0.943444
Q2FVW0   6 0.75 -1.27278 0.943444
Q2FUS4   10 1.25 0.903563 0.161558
Q2FVP6   4 0.5 -1.27278 0.943444
Q2FZK1   7 0.875 -1.27278 0.943444
Q2FXY2   14 1.75 0.903563 0.161558
Q2FYX3   8 1 0.903563 0.161558
Q2FZ86   5 0.625 -1.27278 0.943444
Q2FUV7   6 0.75 -1.27278 0.943444
Q2FX70   6 0.75 -1.27278 0.943444
Q2G1Y1   10 1.25 0.903563 0.161558
Q2FVT9   7 0.875 -1.27278 0.943444
Q2G2K3   14 1.75 0.903563 0.161558
P72358   9 1.125 0.903563 0.161558
Q2G192   8 1 0.903563 0.161558
Q2FYX6   6 0.75 -1.27278 0.943444
Q2FXW0   4 0.5 -1.27278 0.943444
Q2G202   10 1.25 0.903563 0.161558
Q2FYW7   2 0.25 -1.27278 0.943444
Q2G2M0   4 0.5 -1.27278 0.943444
Q2FXT7   4 0.5 -1.27278 0.943444
Q2FX59   6 0.75 -1.27278 0.943444
Q2G0X2   7 0.875 -1.27278 0.943444
Q2FWR6   6 0.75 -1.27278 0.943444
Q2FW22   9 1.125 0.903563 0.161558
Q2FZH4   9 1.125 0.903563 0.161558
Q2FYZ1   6 0.75 -1.27278 0.943444
Q2G2W7   12 1.5 0.903563 0.161558
Q2G2I4   14 1.75 0.903563 0.161558
Q2FZP5   10 1.25 0.903563 0.161558
Q2FWQ7   8 1 0.903563 0.161558
Q2G1W9   6 0.75 -1.27278 0.943444
Q2FWF7   6 0.75 -1.27278 0.943444
Q2FYM9   10 1.25 0.903563 0.161558
Q2FXV0   8 1 0.903563 0.161558
Q2FWW2   10 1.25 0.903563 0.161558
Q2FVS2   7 0.875 -1.27278 0.943444
Q2G007   13 1.625 0.903563 0.161558
Q2FYA7   10 1.25 0.903563 0.161558
Q2G0K0   12 1.5 0.903563 0.161558
Q2FXS9   6 0.75 -1.27278 0.943444
Q2G249   6 0.75 -1.27278 0.943444
Q2G008   2 0.25 -1.27278 0.943444
Q2FZD5   14 1.75 0.903563 0.161558
Q2FZG0   5 0.625 -1.27278 0.943444
Q2FX28   9 1.125 0.903563 0.161558
Q2FXI4   7 0.875 -1.27278 0.943444
Q2G176   8 1 0.903563 0.161558
Q2G116   4 0.5 -1.27278 0.943444
Q2FXF2   11 1.375 0.903563 0.161558
Q2G260   6 0.75 -1.27278 0.943444
Q2G213   3 0.375 -1.27278 0.943444
Q2G173   7 0.875 -1.27278 0.943444
Q2FV71   7 0.875 -1.27278 0.943444
Q2FWY8   6 0.75 -1.27278 0.943444
Q2FWN3   2 0.25 -1.27278 0.943444
Q2FYD4   8 1 0.903563 0.161558
Q2FVQ2   12 1.5 0.903563 0.161558
Q2FVK0   17 2.125 3.07991 0.0107511
Q2G285   8 1 0.903563 0.161558
Q2FZH6   12 1.5 0.903563 0.161558
Q2FZX1   8 1 0.903563 0.161558
Q2FZ83   2 0.25 -1.27278 0.943444
Q2G0S9   7 0.875 -1.27278 0.943444
Q2FZH7   11 1.375 0.903563 0.161558
Q2FZT3   9 1.125 0.903563 0.161558
Q2FX57   11 1.29412 0.903563 0.161558
Q2G0B9   8 0.941176 -1.27278 0.943444
Q2FY28   15 1.76471 0.903563 0.161558
Q2G0R5   12 1.41176 0.903563 0.161558
Q2FZG8   8 0.941176 -1.27278 0.943444
Q2G1X1   2 0.235294 -1.27278 0.943444
Q2FX93   8 0.941176 -1.27278 0.943444
Q2FYU5   6 0.705882 -1.27278 0.943444
Q2FWR9   16 1.88235 0.903563 0.161558
Q2FWS0   10 1.17647 0.903563 0.161558
Q2G0P4   7 0.823529 -1.27278 0.943444
Q2FX50   13 1.52941 0.903563 0.161558
Q2FZV0   8 0.941176 -1.27278 0.943444
Q2G0S5   6 0.705882 -1.27278 0.943444
Q2FY25   9 1.05882 0.903563 0.161558
Q2FXG6   8 0.941176 -1.27278 0.943444
Q2FZJ7   2 0.235294 -1.27278 0.943444
Q2G0U7   10 1.17647 0.903563 0.161558
Q2FZV2   11 1.29412 0.903563 0.161558
Q2FWT8   9 1.05882 0.903563 0.161558
Q2G0D1   16 1.88235 0.903563 0.161558
Q2FVW5   11 1.29412 0.903563 0.161558
Q2FY97   11 1.29412 0.903563 0.161558
Q2FXF3   8 0.941176 -1.27278 0.943444
Q2G063   8 0.941176 -1.27278 0.943444
Q2G0U5   9 1.05882 0.903563 0.161558
Q2G2B1   12 1.41176 0.903563 0.161558
Q2FVE3   9 1.05882 0.903563 0.161558
Q2FZW1   9 1.05882 0.903563 0.161558
Q2FYK2   10 1.17647 0.903563 0.161558
Q2FXW2   6 0.705882 -1.27278 0.943444
Q9F0R1   13 1.52941 0.903563 0.161558
Q2FZG3   9 1.05882 0.903563 0.161558
Q2G2K0   9 1.05882 0.903563 0.161558
Q2FVN4   6 0.705882 -1.27278 0.943444
Q2FYV0   6 0.705882 -1.27278 0.943444
Q2G0A5   6 0.705882 -1.27278 0.943444
Q2FZ03   15 1.76471 0.903563 0.161558
Q2G1I8   5 0.588235 -1.27278 0.943444
Q2FYX8   9 1.05882 0.903563 0.161558
Q2FV18   10 1.17647 0.903563 0.161558
Q2FYI7   6 0.705882 -1.27278 0.943444
Q2G0K1   8 0.941176 -1.27278 0.943444
Q2G2U9   15 1.76471 0.903563 0.161558
Q2FW31   6 0.705882 -1.27278 0.943444
Q2FVB5   14 1.64706 0.903563 0.161558
Q2FVI8   9 1.05882 0.903563 0.161558
Q2FZT0   7 0.823529 -1.27278 0.943444
P48860   15 1.76471 0.903563 0.161558
Q2FYC1   6 0.705882 -1.27278 0.943444
Q2G286   9 1.05882 0.903563 0.161558
Q2FXD3   11 1.29412 0.903563 0.161558
Q2G027   6 0.705882 -1.27278 0.943444
Q2G0T4   7 0.823529 -1.27278 0.943444
Q2FZJ5   9 1.05882 0.903563 0.161558
Q2FW10   5 0.588235 -1.27278 0.943444
Q2FY91   9 1.05882 0.903563 0.161558
Q2FVP0   8 0.941176 -1.27278 0.943444
P60070   8 0.941176 -1.27278 0.943444
Q2FWU1   12 1.41176 0.903563 0.161558
Q2FYA3   8 0.941176 -1.27278 0.943444
Q2G0V8   14 1.64706 0.903563 0.161558
Q2G0Z2   9 1.05882 0.903563 0.161558
Q2FZ47   6 0.705882 -1.27278 0.943444
Q2G0V9   6 0.705882 -1.27278 0.943444
Q2FZE2   9 1.05882 0.903563 0.161558
Q2FWB0   15 1.76471 0.903563 0.161558
Q2G1J1   9 1.05882 0.903563 0.161558
Q2FYQ1   5 0.588235 -1.27278 0.943444
Q2FZ45   9 1.05882 0.903563 0.161558
Q2FYW5   10 1.17647 0.903563 0.161558
Q2G1A0   8 0.941176 -1.27278 0.943444
Q2FZB9   10 1.17647 0.903563 0.161558
Q2FZX2   12 1.41176 0.903563 0.161558
Q2FZY4   8 0.941176 -1.27278 0.943444
Q2FW56   5 0.588235 -1.27278 0.943444
P0A0G6   7 0.823529 -1.27278 0.943444
Q2FW80   8 0.941176 -1.27278 0.943444
Q2G2S4   5 0.588235 -1.27278 0.943444
Q2G2H0   6 0.705882 -1.27278 0.943444
Q2G2E1   8 0.941176 -1.27278 0.943444
Q2G0I5   10 1.17647 0.903563 0.161558
Q2FWW6   11 1.29412 0.903563 0.161558
Q2G112   6 0.705882 -1.27278 0.943444
Q2G214   8 0.941176 -1.27278 0.943444
Q2FYG2   12 1.41176 0.903563 0.161558
Q2G0J5   6 0.705882 -1.27278 0.943444
Q2FX27   6 0.705882 -1.27278 0.943444
Q2FWV5   11 1.29412 0.903563 0.161558
Q2FX40   10 1.17647 0.903563 0.161558
Q2FZM5   6 0.705882 -1.27278 0.943444
Q2FXH8   9 1.05882 0.903563 0.161558
Q2FWS5   12 1.41176 0.903563 0.161558
Q2FW13   10 1.11111 0.903563 0.161558
Q2FY93   18 2 3.07991 0.0107511
Q2FZM8   10 1.11111 0.903563 0.161558
Q2FZV4   7 0.777778 -1.27278 0.943444
Q2FVD4   10 1.11111 0.903563 0.161558
Q2G0J3   10 1.11111 0.903563 0.161558
Q2FX61   9 1 0.903563 0.161558
Q2FVD6   9 1 0.903563 0.161558
Q2FYY7   19 2.11111 3.07991 0.0107511
Q2G0W0   13 1.44444 0.903563 0.161558
Q2FXF7   13 1.44444 0.903563 0.161558
Q2G191   10 1.11111 0.903563 0.161558
Q2FYT5   9 1 0.903563 0.161558
Q2G1P0   10 1.11111 0.903563 0.161558
Q2FVF8   9 1 0.903563 0.161558
Q2G0Y1   10 1.11111 0.903563 0.161558
Q2FZD2   15 1.66667 0.903563 0.161558
Q2FZ59   9 1 0.903563 0.161558
Q2G2G1   10 1.11111 0.903563 0.161558
Q2G0F9   2 0.222222 -1.27278 0.943444
Q2G1J2   10 1.11111 0.903563 0.161558
Q2G0Q6   15 1.66667 0.903563 0.161558
Q2FYX0   7 0.777778 -1.27278 0.943444
Q2FZU8   4 0.444444 -1.27278 0.943444
Q2G267   9 1 0.903563 0.161558
Q2G174   6 0.666667 -1.27278 0.943444
Q2FWC3   13 1.44444 0.903563 0.161558
Q2FVN6   7 0.777778 -1.27278 0.943444
Q2G2D1   9 1 0.903563 0.161558
Q2FZK9   16 1.77778 0.903563 0.161558
Q2G2C9   10 1.11111 0.903563 0.161558
Q2G2V8   2 0.222222 -1.27278 0.943444
Q2FVL6   7 0.777778 -1.27278 0.943444
Q2FY45   11 1.22222 0.903563 0.161558
Q2G2R7   6 0.666667 -1.27278 0.943444
Q2FWD5   15 1.66667 0.903563 0.161558
Q2FWT3   8 0.888889 -1.27278 0.943444
Q2FY92   13 1.44444 0.903563 0.161558
Q2FZM2   11 1.22222 0.903563 0.161558
Q2G2F0   11 1.22222 0.903563 0.161558
Q2FW30   16 1.77778 0.903563 0.161558
Q2FZV9   12 1.33333 0.903563 0.161558
Q2FVA6   7 0.777778 -1.27278 0.943444
Q2G229   10 1.11111 0.903563 0.161558
Q2FZZ3   14 1.55556 0.903563 0.161558
Q2G2F4   9 1 0.903563 0.161558
Q2FVA7   14 1.55556 0.903563 0.161558
Q2G0R3   9 1 0.903563 0.161558
Q2G1R1   9 1 0.903563 0.161558
Q2FZ79   10 1.11111 0.903563 0.161558
Q2FZ12   8 0.888889 -1.27278 0.943444
Q2FX39   15 1.66667 0.903563 0.161558
Q2G186   7 0.777778 -1.27278 0.943444
Q2FXE5   8 0.888889 -1.27278 0.943444
Q2G0A1   11 1.22222 0.903563 0.161558
Q2G0E7   12 1.33333 0.903563 0.161558
Q2G2V7   10 1.11111 0.903563 0.161558
Q2FYA6   10 1.11111 0.903563 0.161558
Q2G276   9 1 0.903563 0.161558
Q2G070   9 1 0.903563 0.161558
Q2FVZ1   17 1.88889 0.903563 0.161558
Q2FW84   12 1.33333 0.903563 0.161558
Q2FVY9   14 1.55556 0.903563 0.161558
Q2FVD9   10 1.11111 0.903563 0.161558
Q2G1T2   11 1.22222 0.903563 0.161558
Q2G0I3   11 1.22222 0.903563 0.161558
Q2G0E8   12 1.33333 0.903563 0.161558
Q2FW08   11 1.22222 0.903563 0.161558
Q2FVD8   10 1.11111 0.903563 0.161558
Q2FXF5   10 1.11111 0.903563 0.161558
Q2FXW1   13 1.44444 0.903563 0.161558
Q2FW79   6 0.666667 -1.27278 0.943444
Q2G2G0   2 0.222222 -1.27278 0.943444
P48940   16 1.77778 0.903563 0.161558
Q2FYL6   15 1.66667 0.903563 0.161558
Q2FZV8   9 1 0.903563 0.161558
Q2FYM5   11 1.22222 0.903563 0.161558
Q2G2B6   8 0.888889 -1.27278 0.943444
Q2G1L2   10 1.11111 0.903563 0.161558
Q2G1V5   7 0.777778 -1.27278 0.943444
Q2FXT0   2 0.222222 -1.27278 0.943444
Q2FY02   15 1.66667 0.903563 0.161558
Q2FWQ4   10 1.11111 0.903563 0.161558
Q2FYG4   10 1.11111 0.903563 0.161558
Q2FW11   9 1 0.903563 0.161558
Q2G257   17 1.78947 0.903563 0.161558
Q2FWJ6   13 1.36842 0.903563 0.161558
Q2FXS8   2 0.210526 -1.27278 0.943444
Q2FX12   15 1.57895 0.903563 0.161558
Q2FYF1   14 1.47368 0.903563 0.161558
Q2G2E8   14 1.47368 0.903563 0.161558
Q2FXE6   11 1.15789 0.903563 0.161558
Q2G2C0   9 0.947368 -1.27278 0.943444
Q2G1V6   10 1.05263 0.903563 0.161558
Q2FWZ4   12 1.26316 0.903563 0.161558
Q2G2V0   11 1.15789 0.903563 0.161558
Q9ZAH6   13 1.36842 0.903563 0.161558
Q2FVU2   14 1.47368 0.903563 0.161558
Q2FWI8   12 1.26316 0.903563 0.161558
P0A0H0   2 0.210526 -1.27278 0.943444
Q2G0C1   14 1.47368 0.903563 0.161558
Q2FXH3   13 1.36842 0.903563 0.161558
Q2FXI6   16 1.68421 0.903563 0.161558
Q2G1X5   11 1.15789 0.903563 0.161558
Q2FV08   16 1.68421 0.903563 0.161558
Q2FWT7   4 0.421053 -1.27278 0.943444
Q2G210   12 1.26316 0.903563 0.161558
Q2FW66   13 1.36842 0.903563 0.161558
Q2FWD0   16 1.68421 0.903563 0.161558
Q2FUQ1   13 1.36842 0.903563 0.161558
Q2FVI6   10 1.05263 0.903563 0.161558
Q2FWM7   11 1.15789 0.903563 0.161558
Q2FVN2   6 0.631579 -1.27278 0.943444
Q2FWR2   10 1.05263 0.903563 0.161558
Q2FYH4   14 1.47368 0.903563 0.161558
Q2FYM8   6 0.631579 -1.27278 0.943444
Q9RFJ6   14 1.47368 0.903563 0.161558
Q2FZ42   4 0.421053 -1.27278 0.943444
Q2FVX9   19 2 3.07991 0.0107511
Q2G066   11 1.15789 0.903563 0.161558
Q2FVM3   21 2.21053 3.07991 0.0107511
Q2FWT1   13 1.36842 0.903563 0.161558
Q2FZB8   4 0.421053 -1.27278 0.943444
Q2FUQ8   10 1.05263 0.903563 0.161558
Q2G2I7   5 0.526316 -1.27278 0.943444
Q2FVF7   9 0.947368 -1.27278 0.943444
Q2FV52   18 1.89474 0.903563 0.161558
Q2FWE3   11 1.15789 0.903563 0.161558
Q2G144   6 0.631579 -1.27278 0.943444
Q2FXZ1   9 0.947368 -1.27278 0.943444
Q2FX34   8 0.842105 -1.27278 0.943444
Q2FWV4   2 0.210526 -1.27278 0.943444
Q2FZ11   13 1.36842 0.903563 0.161558
Q2G141   14 1.47368 0.903563 0.161558
Q2FWF5   8 0.842105 -1.27278 0.943444
Q2FV34   6 0.631579 -1.27278 0.943444
Q2FWQ0   19 2 3.07991 0.0107511
Q2FV88   15 1.57895 0.903563 0.161558
Q2G2P0   11 1.15789 0.903563 0.161558
Q2FYW8   14 1.47368 0.903563 0.161558
Q2G1W1   11 1.15789 0.903563 0.161558
Q2FVC2   11 1.15789 0.903563 0.161558
Q2G0D3   11 1.15789 0.903563 0.161558
Q2FV89   12 1.26316 0.903563 0.161558
Q2G1U2   7 0.736842 -1.27278 0.943444
Q2FX32   6 0.631579 -1.27278 0.943444
Q2FXS7   15 1.57895 0.903563 0.161558
Q2FVX1   10 1.05263 0.903563 0.161558
Q2FVE0   12 1.26316 0.903563 0.161558
Q2G270   6 0.631579 -1.27278 0.943444
Q9EYW6   6 0.631579 -1.27278 0.943444
Q2FVB8   13 1.36842 0.903563 0.161558
Q2FZT9   14 1.47368 0.903563 0.161558
Q2G298   12 1.26316 0.903563 0.161558
Q2FX49   11 1.15789 0.903563 0.161558
Q2G0Z0   11 1.15789 0.903563 0.161558
Q2FW39   13 1.36842 0.903563 0.161558
Q2G252   11 1.15789 0.903563 0.161558
Q2G0A3   6 0.631579 -1.27278 0.943444
Q2FYJ7   11 1.15789 0.903563 0.161558
Q2FWT2   9 0.947368 -1.27278 0.943444
Q2FWQ5   13 1.36842 0.903563 0.161558
Q2G2J7   9 0.947368 -1.27278 0.943444
Q2FY75   12 1.26316 0.903563 0.161558
Q2G106   11 1.15789 0.903563 0.161558
Q2FVY3   8 0.842105 -1.27278 0.943444
Q2FVP9   10 1.05263 0.903563 0.161558
Q2FW42   8 0.842105 -1.27278 0.943444
Q2FUV9   9 0.947368 -1.27278 0.943444
Q2FVR7   16 1.68421 0.903563 0.161558
Q2FZN1   8 0.842105 -1.27278 0.943444
Q2G2Q7   20 2 3.07991 0.0107511
Q2G150   12 1.2 0.903563 0.161558
Q2G081   13 1.3 0.903563 0.161558
Q2FV45   10 1 0.903563 0.161558
Q2FX02   10 1 0.903563 0.161558
P0A0Q4   15 1.5 0.903563 0.161558
Q2G0L9   12 1.2 0.903563 0.161558
Q2FY04   15 1.5 0.903563 0.161558
Q2FV48   15 1.5 0.903563 0.161558
Q2FW64   12 1.2 0.903563 0.161558
Q2FX63   15 1.5 0.903563 0.161558
Q2G1T3   11 1.1 0.903563 0.161558
Q2G0K9   6 0.6 -1.27278 0.943444
Q2FZ00   19 1.9 0.903563 0.161558
Q2FVL9   2 0.2 -1.27278 0.943444
Q2FW33   12 1.2 0.903563 0.161558
Q2FWT9   11 1.1 0.903563 0.161558
Q2FZF7   9 0.9 -1.27278 0.943444
Q2FWL1   12 1.2 0.903563 0.161558
Q2FYS7   9 0.9 -1.27278 0.943444
Q2FZX3   11 1.1 0.903563 0.161558
Q2FXR0   10 1 0.903563 0.161558
Q2G2I9   6 0.6 -1.27278 0.943444
Q2FWN1   5 0.5 -1.27278 0.943444
Q2G297   12 1.2 0.903563 0.161558
Q2FVA0   16 1.6 0.903563 0.161558
Q2FXX0   6 0.6 -1.27278 0.943444
Q2G2P4   12 1.2 0.903563 0.161558
Q2G0P8   13 1.3 0.903563 0.161558
Q2FVN3   18 1.8 0.903563 0.161558
Q2FXK7   14 1.4 0.903563 0.161558
Q2FZF8   7 0.7 -1.27278 0.943444
Q2FWR0   11 1.1 0.903563 0.161558
Q2FXL2   12 1.2 0.903563 0.161558
Q2FWA9   14 1.4 0.903563 0.161558
Q2G282   15 1.5 0.903563 0.161558
Q9RQQ0   11 1.1 0.903563 0.161558
Q2FXD7   19 1.9 0.903563 0.161558
Q2FUY4   15 1.5 0.903563 0.161558
Q2G2W4   15 1.5 0.903563 0.161558
Q2FZF5   13 1.3 0.903563 0.161558
Q2FY42   6 0.6 -1.27278 0.943444
Q2FUS3   16 1.6 0.903563 0.161558
Q2G2E7   9 0.9 -1.27278 0.943444
Q2G0S6   6 0.6 -1.27278 0.943444
Q2G0C2   12 1.2 0.903563 0.161558
Q2FWF8   15 1.5 0.903563 0.161558
Q2G000   15 1.5 0.903563 0.161558
Q2FWX2   7 0.7 -1.27278 0.943444
Q2FZS2   10 1 0.903563 0.161558
Q2FW16   6 0.6 -1.27278 0.943444
Q2FZI2   16 1.6 0.903563 0.161558
Q2G1Q5   15 1.5 0.903563 0.161558
Q2G1A5   14 1.4 0.903563 0.161558
Q2G0P7   17 1.7 0.903563 0.161558
Q2FWV3   4 0.4 -1.27278 0.943444
Q2FW51   8 0.8 -1.27278 0.943444
Q2FVI4   10 1 0.903563 0.161558
Q2FVN7   11 1.1 0.903563 0.161558
Q2FWP9   6 0.6 -1.27278 0.943444
Q2FXT2   12 1.2 0.903563 0.161558
P0A0F4   15 1.5 0.903563 0.161558
Q2G126   18 1.8 0.903563 0.161558
Q2FW82   12 1.2 0.903563 0.161558
Q2FY44   12 1.2 0.903563 0.161558
Q2G0N9   16 1.6 0.903563 0.161558
Q2G0Z9   6 0.6 -1.27278 0.943444
Q2FV81   14 1.4 0.903563 0.161558
Q2FYC4   10 1 0.903563 0.161558
Q2G178   20 2 3.07991 0.0107511
Q2G079   10 1 0.903563 0.161558
Q2G2B7   18 1.8 0.903563 0.161558
Q2FVF5   8 0.8 -1.27278 0.943444
Q2G2W2   11 1.1 0.903563 0.161558
Q2G1I2   14 1.4 0.903563 0.161558
Q2G245   9 0.9 -1.27278 0.943444
Q2G1H7   15 1.42857 0.903563 0.161558
Q2FWF1   6 0.571429 -1.27278 0.943444
Q2FZZ9   19 1.80952 0.903563 0.161558
Q2G1W3   9 0.857143 -1.27278 0.943444
Q2G204   16 1.52381 0.903563 0.161558
Q2G1H1   12 1.14286 0.903563 0.161558
Q2FXK3   11 1.04762 0.903563 0.161558
Q2G2H8   12 1.14286 0.903563 0.161558
Q2FZP9   13 1.2381 0.903563 0.161558
Q2FWI2   12 1.14286 0.903563 0.161558
Q2FYZ6   16 1.52381 0.903563 0.161558
Q2FXS1   12 1.14286 0.903563 0.161558
Q2G200   13 1.2381 0.903563 0.161558
Q2G2L5   9 0.857143 -1.27278 0.943444
Q2FY73   15 1.42857 0.903563 0.161558
Q2G177   13 1.2381 0.903563 0.161558
Q2G2F9   14 1.33333 0.903563 0.161558
Q2FV27   8 0.761905 -1.27278 0.943444
Q2FZ56   11 1.04762 0.903563 0.161558
Q2FVF3   18 1.71429 0.903563 0.161558
Q2G0B6   11 1.04762 0.903563 0.161558
Q2G2S5   15 1.42857 0.903563 0.161558
Q2FW68   12 1.14286 0.903563 0.161558
Q2FWX7   7 0.666667 -1.27278 0.943444
Q2FWB6   22 2.09524 3.07991 0.0107511
Q2FXA9   14 1.33333 0.903563 0.161558
Q2FXP3   12 1.14286 0.903563 0.161558
Q2FUX5   18 1.71429 0.903563 0.161558
Q2FZZ4   11 1.04762 0.903563 0.161558
Q2FX98   18 1.71429 0.903563 0.161558
Q2FV23   7 0.666667 -1.27278 0.943444
Q2FUR1   8 0.761905 -1.27278 0.943444
Q2FY49   16 1.52381 0.903563 0.161558
Q2G017   6 0.571429 -1.27278 0.943444
Q2G2K9   24 2.28571 3.07991 0.0107511
Q2G2N9   13 1.2381 0.903563 0.161558
Q2G0E9   13 1.2381 0.903563 0.161558
Q2FY19   15 1.42857 0.903563 0.161558
Q2G1E3   7 0.666667 -1.27278 0.943444
Q2FW17   2 0.190476 -1.27278 0.943444
Q2FWK9   12 1.14286 0.903563 0.161558
Q2G2Q6   20 1.90476 0.903563 0.161558
Q2G2Q5   21 2 3.07991 0.0107511
Q2G1U9   14 1.33333 0.903563 0.161558
Q2G299   10 0.952381 -1.27278 0.943444
Q2FX75   2 0.190476 -1.27278 0.943444
Q2G058   13 1.2381 0.903563 0.161558
Q2G0E3   7 0.666667 -1.27278 0.943444
Q2FYK0   25 2.38095 3.07991 0.0107511
Q2G2K6   5 0.47619 -1.27278 0.943444
Q2FYN0   6 0.571429 -1.27278 0.943444
Q2FVK7   14 1.33333 0.903563 0.161558
Q2FX15   8 0.761905 -1.27278 0.943444
Q2FVN9   10 0.952381 -1.27278 0.943444
Q2FWX0   15 1.42857 0.903563 0.161558
Q2G143   16 1.52381 0.903563 0.161558
Q2G0C7   7 0.666667 -1.27278 0.943444
Q2G0K6   10 0.952381 -1.27278 0.943444
Q2FZZ1   12 1.14286 0.903563 0.161558
Q2FV13   9 0.857143 -1.27278 0.943444
Q2G128   14 1.33333 0.903563 0.161558
Q2FXU2   6 0.571429 -1.27278 0.943444
Q2G2R4   13 1.2381 0.903563 0.161558
Q2FXM1   14 1.33333 0.903563 0.161558
Q8KQR1   3 0.285714 -1.27278 0.943444
Q2G2Q9   21 2 3.07991 0.0107511
Q2FVG9   11 1.04762 0.903563 0.161558
Q2FV56   12 1.14286 0.903563 0.161558
Q2FWG7   13 1.18182 0.903563 0.161558
Q2G0T1   20 1.81818 0.903563 0.161558
Q2FXB9   14 1.27273 0.903563 0.161558
Q2FZP3   13 1.18182 0.903563 0.161558
Q2FZQ2   11 1 0.903563 0.161558
Q2FXS4   16 1.45455 0.903563 0.161558
Q2FZ21   11 1 0.903563 0.161558
Q2G2X2   11 1 0.903563 0.161558
Q2FZF6   15 1.36364 0.903563 0.161558
Q2FYA0   11 1 0.903563 0.161558
Q2G2A9   13 1.18182 0.903563 0.161558
Q2FYB9   17 1.54545 0.903563 0.161558
Q2FYI4   12 1.09091 0.903563 0.161558
Q2FYL4   16 1.45455 0.903563 0.161558
Q2G1T0   13 1.18182 0.903563 0.161558
Q2FXW7   9 0.818182 -1.27278 0.943444
Q2FZA1   14 1.27273 0.903563 0.161558
Q2FY76   14 1.27273 0.903563 0.161558
Q2FZ97   15 1.36364 0.903563 0.161558
Q2G1I4   14 1.27273 0.903563 0.161558
Q2FYQ6   14 1.27273 0.903563 0.161558
Q2FXL6   12 1.09091 0.903563 0.161558
Q2G2G6   9 0.818182 -1.27278 0.943444
Q2FVH1   12 1.09091 0.903563 0.161558
Q2FYA8   10 0.909091 -1.27278 0.943444
Q2G2M5   16 1.45455 0.903563 0.161558
Q2FV99   8 0.727273 -1.27278 0.943444
Q2G105   8 0.727273 -1.27278 0.943444
Q2FW23   11 1 0.903563 0.161558
Q2G012   5 0.454545 -1.27278 0.943444
Q2G2V5   9 0.818182 -1.27278 0.943444
Q2FW07   19 1.72727 0.903563 0.161558
Q2G0F2   11 1 0.903563 0.161558
Q2FZC9   18 1.63636 0.903563 0.161558
Q2FXE9   16 1.45455 0.903563 0.161558
Q2FV47   14 1.27273 0.903563 0.161558
Q2G2Q8   25 2.27273 3.07991 0.0107511
Q2FYE7   14 1.27273 0.903563 0.161558
Q2FUT3   16 1.45455 0.903563 0.161558
Q2G068   17 1.54545 0.903563 0.161558
Q2G2D3   14 1.27273 0.903563 0.161558
Q2FYK4   11 1 0.903563 0.161558
Q2FX36   8 0.727273 -1.27278 0.943444
Q2G0A4   11 1 0.903563 0.161558
Q2G080   14 1.27273 0.903563 0.161558
Q2FUT1   16 1.45455 0.903563 0.161558
Q2FYH3   18 1.63636 0.903563 0.161558
Q2FXA7   13 1.18182 0.903563 0.161558
Q2G2Y6   4 0.363636 -1.27278 0.943444
Q2FY55   14 1.27273 0.903563 0.161558
Q2FY61   11 1 0.903563 0.161558
Q2G0E2   12 1.09091 0.903563 0.161558
Q2FVY1   14 1.27273 0.903563 0.161558
Q2FUV1   14 1.27273 0.903563 0.161558
Q2FUS9   6 0.545455 -1.27278 0.943444
Q2G1A1   8 0.727273 -1.27278 0.943444
P60639   17 1.54545 0.903563 0.161558
Q2FZE9   2 0.181818 -1.27278 0.943444
Q2G1I9   15 1.36364 0.903563 0.161558
Q2FWN0   25 2.27273 3.07991 0.0107511
Q2FZE3   23 2.09091 3.07991 0.0107511
Q93Q23   15 1.36364 0.903563 0.161558
Q2FWE9   13 1.18182 0.903563 0.161558
Q2FUS1   16 1.45455 0.903563 0.161558
Q2FVM5   20 1.81818 0.903563 0.161558
Q2G2N7   13 1.18182 0.903563 0.161558
Q2FWG0   13 1.18182 0.903563 0.161558
Q2FXV7   12 1.09091 0.903563 0.161558
Q2FW69   17 1.54545 0.903563 0.161558
P0A0F8   6 0.545455 -1.27278 0.943444
Q2G055   11 1 0.903563 0.161558
Q2FV37   13 1.18182 0.903563 0.161558
Q2G225   13 1.18182 0.903563 0.161558
Q2FXG2   12 1.09091 0.903563 0.161558
Q2FY87   9 0.818182 -1.27278 0.943444
Q2FWR7   9 0.818182 -1.27278 0.943444
Q2G1U6   15 1.36364 0.903563 0.161558
Q2G006   13 1.18182 0.903563 0.161558
Q2G2I6   17 1.47826 0.903563 0.161558
Q2FWS1   2 0.173913 -1.27278 0.943444
Q2FYF5   21 1.82609 0.903563 0.161558
Q2G0F1   15 1.30435 0.903563 0.161558
Q2G0J2   16 1.3913 0.903563 0.161558
Q2FXE3   19 1.65217 0.903563 0.161558
Q2FYV8   16 1.3913 0.903563 0.161558
Q2G1X6   14 1.21739 0.903563 0.161558
Q2FUP5   19 1.65217 0.903563 0.161558
Q2G1A4   16 1.3913 0.903563 0.161558
Q2G0H9   17 1.47826 0.903563 0.161558
Q2G0M0   13 1.13043 0.903563 0.161558
Q2FYK6   10 0.869565 -1.27278 0.943444
Q2G023   14 1.21739 0.903563 0.161558
Q2G0G2   13 1.13043 0.903563 0.161558
Q2FXC0   9 0.782609 -1.27278 0.943444
Q2FXF1   13 1.13043 0.903563 0.161558
Q2FW00   14 1.21739 0.903563 0.161558
Q2G1E7   15 1.30435 0.903563 0.161558
Q2FWE7   16 1.3913 0.903563 0.161558
Q2FY32   16 1.3913 0.903563 0.161558
Q2FUU0   17 1.47826 0.903563 0.161558
Q2FVU5   13 1.13043 0.903563 0.161558
Q2G062   20 1.73913 0.903563 0.161558
Q2FV26   19 1.65217 0.903563 0.161558
Q2FW97   16 1.3913 0.903563 0.161558
Q2FZY8   15 1.30435 0.903563 0.161558
Q2G277   17 1.47826 0.903563 0.161558
Q2G0V1   14 1.21739 0.903563 0.161558
Q2FWJ3   22 1.91304 0.903563 0.161558
Q2G2J2   12 1.04348 0.903563 0.161558
Q2FVB0   14 1.21739 0.903563 0.161558
Q2G278   11 0.956522 -1.27278 0.943444
Q2G107   7 0.608696 -1.27278 0.943444
P0A0M9   12 1.04348 0.903563 0.161558
Q2G067   9 0.782609 -1.27278 0.943444
Q2FV55   11 0.956522 -1.27278 0.943444
Q2G1L3   10 0.869565 -1.27278 0.943444
Q2G2R0   15 1.30435 0.903563 0.161558
Q2G2T3   7 0.608696 -1.27278 0.943444
Q2FWA8   16 1.3913 0.903563 0.161558
Q2G056   17 1.47826 0.903563 0.161558
Q2FWR1   20 1.73913 0.903563 0.161558
Q2FXP9   8 0.695652 -1.27278 0.943444
Q2FZI4   17 1.47826 0.903563 0.161558
Q2G2L7   20 1.73913 0.903563 0.161558
Q2FVG1   13 1.13043 0.903563 0.161558
Q2G1I7   16 1.3913 0.903563 0.161558
Q2FVB6   15 1.30435 0.903563 0.161558
Q2G001   22 1.91304 0.903563 0.161558
Q2FUX3   8 0.695652 -1.27278 0.943444
Q2G1Q9   15 1.30435 0.903563 0.161558
Q2G2S9   14 1.21739 0.903563 0.161558
Q2FXZ8   8 0.695652 -1.27278 0.943444
Q2FZI7   16 1.3913 0.903563 0.161558
Q2FUS6   19 1.65217 0.903563 0.161558
Q2FUZ6   12 1.04348 0.903563 0.161558
Q2FYQ9   15 1.30435 0.903563 0.161558
Q2FYS8   15 1.30435 0.903563 0.161558
Q2FYS6   13 1.13043 0.903563 0.161558
Q2FZG6   11 0.956522 -1.27278 0.943444
Q2G1L9   12 1.04348 0.903563 0.161558
Q2FXT3   18 1.56522 0.903563 0.161558
Q2FZN9   13 1.13043 0.903563 0.161558
Q2FW20   9 0.782609 -1.27278 0.943444
Q2G0H3   11 0.956522 -1.27278 0.943444
Q2FV98   13 1.13043 0.903563 0.161558
Q2FXR7   15 1.30435 0.903563 0.161558
Q2G1T4   15 1.30435 0.903563 0.161558
Q2FW38   18 1.56522 0.903563 0.161558
Q2G2P6   14 1.21739 0.903563 0.161558
Q2FVL7   18 1.56522 0.903563 0.161558
Q2FVY2   14 1.21739 0.903563 0.161558
Q2FYZ0   12 1.04348 0.903563 0.161558
Q2FYW2   16 1.3913 0.903563 0.161558
P60643   15 1.30435 0.903563 0.161558
Q2G265   12 1.04348 0.903563 0.161558
Q2FV42   14 1.21739 0.903563 0.161558
Q2FXN0   17 1.47826 0.903563 0.161558
Q2G2D9   20 1.73913 0.903563 0.161558
Q2FV75   15 1.30435 0.903563 0.161558
Q2FYE0   18 1.56522 0.903563 0.161558
Q2FX03   11 0.956522 -1.27278 0.943444
Q2FX89   11 0.956522 -1.27278 0.943444
Q2FX43   6 0.521739 -1.27278 0.943444
Q2FV69   24 2 3.07991 0.0107511
P72360   14 1.16667 0.903563 0.161558
Q2FVQ1   15 1.25 0.903563 0.161558
Q2FYG7   27 2.25 3.07991 0.0107511
Q2G1J8   16 1.33333 0.903563 0.161558
Q2FW77   17 1.41667 0.903563 0.161558
Q2FWI4   15 1.25 0.903563 0.161558
Q2FX62   14 1.16667 0.903563 0.161558
Q2G0U6   14 1.16667 0.903563 0.161558
Q2G0P2   14 1.16667 0.903563 0.161558
Q2G0B8   19 1.58333 0.903563 0.161558
Q2FVL3   12 1 0.903563 0.161558
Q2G1K8   16 1.33333 0.903563 0.161558
Q2G2R9   18 1.5 0.903563 0.161558
Q2G2I3   13 1.08333 0.903563 0.161558
Q2FY56   9 0.75 -1.27278 0.943444
Q2G0B1   18 1.5 0.903563 0.161558
Q2G1T1   17 1.41667 0.903563 0.161558
Q2FVX5   16 1.33333 0.903563 0.161558
Q2G0H8   11 0.916667 -1.27278 0.943444
Q2FVT3   9 0.75 -1.27278 0.943444
Q2FWF6   7 0.583333 -1.27278 0.943444
Q2FWZ6   18 1.5 0.903563 0.161558
Q2FZ77   14 1.16667 0.903563 0.161558
Q2G0H0   12 1 0.903563 0.161558
Q2G2G7   14 1.16667 0.903563 0.161558
Q2G117   12 1 0.903563 0.161558
Q2FXG9   15 1.25 0.903563 0.161558
Q2FWE4   13 1.08333 0.903563 0.161558
Q2FUS0   18 1.5 0.903563 0.161558
Q2FWR3   24 2 3.07991 0.0107511
Q2FYA9   6 0.5 -1.27278 0.943444
Q2G0Y5   16 1.33333 0.903563 0.161558
Q2FZZ8   14 1.16667 0.903563 0.161558
Q2G1Z6   23 1.91667 0.903563 0.161558
Q2FX53   15 1.25 0.903563 0.161558
Q2FZC4   8 0.666667 -1.27278 0.943444
Q2FUS5   16 1.33333 0.903563 0.161558
Q2G1R0   13 1.08333 0.903563 0.161558
Q2G0D5   16 1.33333 0.903563 0.161558
Q2FY18   18 1.5 0.903563 0.161558
Q2FYH8   16 1.33333 0.903563 0.161558
Q2G1F2   15 1.25 0.903563 0.161558
Q2G0Q5   12 1 0.903563 0.161558
Q2FVR2   13 1.08333 0.903563 0.161558
Q2FZE7   3 0.25 -1.27278 0.943444
Q2G0I0   15 1.25 0.903563 0.161558
Q2G0R1   14 1.16667 0.903563 0.161558
Q2G0L7   15 1.25 0.903563 0.161558
Q2FWI1   17 1.41667 0.903563 0.161558
Q2G0F7   16 1.33333 0.903563 0.161558
Q2FXY3   17 1.41667 0.903563 0.161558
P0A084   20 1.66667 0.903563 0.161558
Q2G0G5   16 1.33333 0.903563 0.161558
Q2FZE5   16 1.33333 0.903563 0.161558
Q2G0A2   14 1.16667 0.903563 0.161558
Q2FVE8   13 1.08333 0.903563 0.161558
Q2G2M8   10 0.833333 -1.27278 0.943444
Q2FYH7   18 1.5 0.903563 0.161558
Q2FVR8   13 1.08333 0.903563 0.161558
Q2FZU9   15 1.25 0.903563 0.161558
Q2FYX7   20 1.66667 0.903563 0.161558
Q2G280   18 1.5 0.903563 0.161558
Q2FVG5   13 1.08333 0.903563 0.161558
Q2FWX1   24 2 3.07991 0.0107511
Q2FVB3   13 1.08333 0.903563 0.161558
Q2G2A1   18 1.5 0.903563 0.161558
Q2G1W7   6 0.5 -1.27278 0.943444
Q2FW36   17 1.41667 0.903563 0.161558
P31337   22 1.83333 0.903563 0.161558
Q2FXB8   14 1.16667 0.903563 0.161558
Q2G2F3   14 1.16667 0.903563 0.161558
Q2FYM7   9 0.75 -1.27278 0.943444
Q2FYB2   7 0.583333 -1.27278 0.943444
Q2G2E2   17 1.36 0.903563 0.161558
Q2G2G9   14 1.12 0.903563 0.161558
Q2FVC5   9 0.72 -1.27278 0.943444
Q2G0T3   17 1.36 0.903563 0.161558
Q2G074   17 1.36 0.903563 0.161558
Q2G016   13 1.04 0.903563 0.161558
Q2G0G4   14 1.12 0.903563 0.161558
Q2G2K1   8 0.64 -1.27278 0.943444
Q2FXE1   18 1.44 0.903563 0.161558
Q2FWD2   14 1.12 0.903563 0.161558
Q2G1Q0   13 1.04 0.903563 0.161558
Q2G073   16 1.28 0.903563 0.161558
Q2G1T7   20 1.6 0.903563 0.161558
Q2FVI3   15 1.2 0.903563 0.161558
Q2FZ93   21 1.68 0.903563 0.161558
Q2FVQ7   10 0.8 -1.27278 0.943444
Q2G2B9   17 1.36 0.903563 0.161558
Q2FZN5   12 0.96 -1.27278 0.943444
Q2FY72   10 0.8 -1.27278 0.943444
Q2G0A0   16 1.28 0.903563 0.161558
Q2FZQ8   16 1.28 0.903563 0.161558
Q2FXP1   17 1.36 0.903563 0.161558
P0A0B7   14 1.12 0.903563 0.161558
Q2FYW0   17 1.36 0.903563 0.161558
Q2G230   17 1.36 0.903563 0.161558
Q2G0H5   11 0.88 -1.27278 0.943444
Q2G0B7   15 1.2 0.903563 0.161558
Q2G131   12 0.96 -1.27278 0.943444
Q2G0Y4   12 0.96 -1.27278 0.943444
Q2G2L0   15 1.2 0.903563 0.161558
Q2G101   21 1.68 0.903563 0.161558
Q2G036   22 1.76 0.903563 0.161558
Q2FXN3   16 1.28 0.903563 0.161558
Q2FWY2   13 1.04 0.903563 0.161558
Q2FXK6   21 1.68 0.903563 0.161558
Q2G2Y3   9 0.72 -1.27278 0.943444
Q2G1P8   13 1.04 0.903563 0.161558
Q2G0N7   16 1.28 0.903563 0.161558
Q2FW43   16 1.28 0.903563 0.161558
Q2G2N4   23 1.84 0.903563 0.161558
Q2FW59   12 0.96 -1.27278 0.943444
Q2G1V0   16 1.28 0.903563 0.161558
Q2G010   16 1.28 0.903563 0.161558
Q2FWJ4   12 0.96 -1.27278 0.943444
Q2FUR3   19 1.52 0.903563 0.161558
Q2FXE4   14 1.12 0.903563 0.161558
Q2FY36   13 1.04 0.903563 0.161558
Q2G1Q7   9 0.72 -1.27278 0.943444
Q2FX09   17 1.36 0.903563 0.161558
Q2G0Z1   21 1.68 0.903563 0.161558
Q2FWJ1   19 1.52 0.903563 0.161558
Q2FUT4   18 1.44 0.903563 0.161558
Q2FYI1   16 1.28 0.903563 0.161558
Q2FXQ8   15 1.2 0.903563 0.161558
Q2FUZ0   12 0.96 -1.27278 0.943444
P0A086   23 1.84 0.903563 0.161558
Q2FZM0   13 1.04 0.903563 0.161558
Q2FXL3   14 1.12 0.903563 0.161558
Q2G2K7   16 1.28 0.903563 0.161558
Q2FVL1   13 1.04 0.903563 0.161558
Q2FW21   10 0.8 -1.27278 0.943444
Q2G201   15 1.2 0.903563 0.161558
Q2FVV6   14 1.12 0.903563 0.161558
Q2FV03   16 1.28 0.903563 0.161558
Q2G2T2   14 1.12 0.903563 0.161558
Q2FZ44   9 0.72 -1.27278 0.943444
Q2G1N7   18 1.44 0.903563 0.161558
Q2G172   16 1.28 0.903563 0.161558
Q2G208   17 1.36 0.903563 0.161558
Q2FZR7   13 1.04 0.903563 0.161558
Q2G2K2   2 0.16 -1.27278 0.943444
Q2FVA4   25 2 3.07991 0.0107511
Q2G0F5   17 1.36 0.903563 0.161558
Q2G0X0   11 0.88 -1.27278 0.943444
Q2FXU0   13 1.04 0.903563 0.161558
Q2FXX9   19 1.52 0.903563 0.161558
Q2G2K8   7 0.56 -1.27278 0.943444
Q2G0X1   10 0.769231 -1.27278 0.943444
Q2FXI8   9 0.692308 -1.27278 0.943444
Q2G0L1   16 1.23077 0.903563 0.161558
Q2FX07   6 0.461538 -1.27278 0.943444
Q2G139   11 0.846154 -1.27278 0.943444
Q2FUV5   16 1.23077 0.903563 0.161558
Q2FVD0   9 0.692308 -1.27278 0.943444
Q2FX10   20 1.53846 0.903563 0.161558
Q2G1W5   14 1.07692 0.903563 0.161558
Q2G1Y7   13 1 0.903563 0.161558
Q2G190   18 1.38462 0.903563 0.161558
Q2FV59   16 1.23077 0.903563 0.161558
Q2FZS3   8 0.615385 -1.27278 0.943444
Q2FX90   15 1.15385 0.903563 0.161558
Q2FW85   15 1.15385 0.903563 0.161558
Q2FZ65   22 1.69231 0.903563 0.161558
Q2FXJ7   20 1.53846 0.903563 0.161558
Q2FVW2   21 1.61538 0.903563 0.161558
Q2G0H4   13 1 0.903563 0.161558
Q2FVV4   12 0.923077 -1.27278 0.943444
Q2FUR9   13 1 0.903563 0.161558
Q2FW06   10 0.769231 -1.27278 0.943444
Q2FY84   19 1.46154 0.903563 0.161558
Q2G132   16 1.23077 0.903563 0.161558
Q2G0C9   10 0.769231 -1.27278 0.943444
Q2G2N1   9 0.692308 -1.27278 0.943444
Q2FVF2   17 1.30769 0.903563 0.161558
Q2FZ30   21 1.61538 0.903563 0.161558
Q2FXX8   19 1.46154 0.903563 0.161558
Q2FZX6   17 1.30769 0.903563 0.161558
Q2G1Z2   17 1.30769 0.903563 0.161558
Q2G0G7   14 1.07692 0.903563 0.161558
Q2FV53   15 1.15385 0.903563 0.161558
Q2FV28   15 1.15385 0.903563 0.161558
Q2G097   14 1.07692 0.903563 0.161558
Q2FZC5   16 1.23077 0.903563 0.161558
Q2FY77   19 1.46154 0.903563 0.161558
Q2FVA9   16 1.23077 0.903563 0.161558
Q2G2W5   4 0.307692 -1.27278 0.943444
Q2FX97   20 1.53846 0.903563 0.161558
Q2G1F3   13 1 0.903563 0.161558
Q2FYU1   8 0.615385 -1.27278 0.943444
Q2FUP6   22 1.69231 0.903563 0.161558
Q2G2U7   19 1.46154 0.903563 0.161558
Q2FY09   17 1.30769 0.903563 0.161558
Q2G1J6   19 1.46154 0.903563 0.161558
Q2G059   14 1.07692 0.903563 0.161558
Q2FVK5   9 0.692308 -1.27278 0.943444
Q2G0H7   11 0.846154 -1.27278 0.943444
Q2FWN2   14 1.07692 0.903563 0.161558
Q2FYV7   19 1.46154 0.903563 0.161558
Q2G236   14 1.07692 0.903563 0.161558
Q2FZR6   15 1.15385 0.903563 0.161558
Q2G1P9   13 1 0.903563 0.161558
Q2G0R9   17 1.30769 0.903563 0.161558
Q2FUZ9   15 1.15385 0.903563 0.161558
Q2FVP2   12 0.923077 -1.27278 0.943444
Q2FXC8   11 0.846154 -1.27278 0.943444
Q2FVC4   13 1 0.903563 0.161558
Q2FZ29   13 1 0.903563 0.161558
Q2FYR8   10 0.740741 -1.27278 0.943444
Q2FY23   16 1.18519 0.903563 0.161558
Q2G0D4   25 1.85185 0.903563 0.161558
Q2FZ38   23 1.7037 0.903563 0.161558
Q2FXH1   14 1.03704 0.903563 0.161558
Q2FXZ9   25 1.85185 0.903563 0.161558
Q2G1V3   16 1.18519 0.903563 0.161558
Q2FVZ0   12 0.888889 -1.27278 0.943444
Q2FV95   17 1.25926 0.903563 0.161558
Q2G196   21 1.55556 0.903563 0.161558
Q2FZ61   14 1.03704 0.903563 0.161558
Q2FW27   24 1.77778 0.903563 0.161558
Q2FWH2   22 1.62963 0.903563 0.161558
Q2FZQ9   13 0.962963 -1.27278 0.943444
Q2FWQ9   18 1.33333 0.903563 0.161558
Q2G1N5   17 1.25926 0.903563 0.161558
Q2FZP8   15 1.11111 0.903563 0.161558
Q2FXC2   14 1.03704 0.903563 0.161558
Q2G0X9   10 0.740741 -1.27278 0.943444
Q2FX08   10 0.740741 -1.27278 0.943444
Q2FUV2   25 1.85185 0.903563 0.161558
Q2FZT8   9 0.666667 -1.27278 0.943444
Q2G2N2   11 0.814815 -1.27278 0.943444
Q2G0M1   18 1.33333 0.903563 0.161558
Q2FVX8   17 1.25926 0.903563 0.161558
Q2G220   15 1.11111 0.903563 0.161558
Q2FW37   19 1.40741 0.903563 0.161558
Q2G203   27 2 3.07991 0.0107511
Q2FY89   12 0.888889 -1.27278 0.943444
Q2G1K7   25 1.85185 0.903563 0.161558
Q2G013   17 1.25926 0.903563 0.161558
Q2FV91   18 1.33333 0.903563 0.161558
Q2FW92   21 1.55556 0.903563 0.161558
Q2G1U5   16 1.18519 0.903563 0.161558
Q2G2A6   11 0.814815 -1.27278 0.943444
Q2G0G9   11 0.814815 -1.27278 0.943444
P0A088   6 0.444444 -1.27278 0.943444
Q2G0B4   17 1.25926 0.903563 0.161558
Q2G0X7   12 0.888889 -1.27278 0.943444
Q2G0S0   10 0.740741 -1.27278 0.943444
Q2FW12   19 1.40741 0.903563 0.161558
Q2G0J7   20 1.48148 0.903563 0.161558
Q2FW76   16 1.18519 0.903563 0.161558
Q2G1Z7   20 1.48148 0.903563 0.161558
Q2G2S1   20 1.48148 0.903563 0.161558
Q2G1B1   14 1.03704 0.903563 0.161558
Q2FVP3   19 1.40741 0.903563 0.161558
Q2G1V1   15 1.11111 0.903563 0.161558
Q2G1H8   16 1.18519 0.903563 0.161558
Q2G149   22 1.62963 0.903563 0.161558
Q2FXC7   14 1.03704 0.903563 0.161558
Q2G019   13 0.962963 -1.27278 0.943444
Q2FWL6   19 1.40741 0.903563 0.161558
Q2G199   18 1.33333 0.903563 0.161558
Q2FY41   2 0.148148 -1.27278 0.943444
Q2FX33   19 1.40741 0.903563 0.161558
Q2G181   15 1.11111 0.903563 0.161558
Q2FVT1   17 1.25926 0.903563 0.161558
Q2G0Z5   34 2.51852 3.07991 0.0107511
Q2FZC7   22 1.62963 0.903563 0.161558
Q2G1U0   14 1.03704 0.903563 0.161558
Q2FW18   13 0.962963 -1.27278 0.943444
Q2G0H1   11 0.814815 -1.27278 0.943444
Q2FX22   14 1.03704 0.903563 0.161558
Q2G157   20 1.48148 0.903563 0.161558
Q2G2J5   15 1.11111 0.903563 0.161558
Q2FZH9   15 1.11111 0.903563 0.161558
Q2FZA6   15 1.11111 0.903563 0.161558
Q2G1N6   16 1.18519 0.903563 0.161558
Q2FVR4   15 1.11111 0.903563 0.161558
Q2FY13   23 1.7037 0.903563 0.161558
Q2G025   19 1.40741 0.903563 0.161558
Q2FV36   15 1.11111 0.903563 0.161558
Q2G0W9   14 1.03704 0.903563 0.161558
Q2G0L0   21 1.55556 0.903563 0.161558
Q2FUR2   12 0.888889 -1.27278 0.943444
Q2FVJ9   16 1.18519 0.903563 0.161558
Q2G1S8   13 0.928571 -1.27278 0.943444
Q2FVJ5   23 1.64286 0.903563 0.161558
Q2FZ39   18 1.28571 0.903563 0.161558
Q2FWP6   17 1.21429 0.903563 0.161558
Q2FVB4   20 1.42857 0.903563 0.161558
Q2G0V7   18 1.28571 0.903563 0.161558
Q2FUV4   14 1 0.903563 0.161558
Q2FYG5   18 1.28571 0.903563 0.161558
Q2FW71   13 0.928571 -1.27278 0.943444
Q2FZB1   11 0.785714 -1.27278 0.943444
Q2G0Y9   15 1.07143 0.903563 0.161558
Q2G0X4   11 0.785714 -1.27278 0.943444
Q2FZL2   13 0.928571 -1.27278 0.943444
Q2FVS1   15 1.07143 0.903563 0.161558
Q2G099   17 1.21429 0.903563 0.161558
Q2FZN0   14 1 0.903563 0.161558
Q2FZ50   20 1.42857 0.903563 0.161558
Q2G0X8   13 0.928571 -1.27278 0.943444
Q2G167   16 1.14286 0.903563 0.161558
Q2G086   17 1.21429 0.903563 0.161558
Q2G0D0   22 1.57143 0.903563 0.161558
Q2FWG3   20 1.42857 0.903563 0.161558
Q2G228   19 1.35714 0.903563 0.161558
Q2FWW8   23 1.64286 0.903563 0.161558
Q2FYL0   10 0.714286 -1.27278 0.943444
Q2FXX2   22 1.57143 0.903563 0.161558
Q2G0C4   14 1 0.903563 0.161558
Q2FZA2   21 1.5 0.903563 0.161558
Q2FWL0   14 1 0.903563 0.161558
Q2FUY9   23 1.64286 0.903563 0.161558
Q2G0T8   15 1.07143 0.903563 0.161558
Q2FWK0   18 1.28571 0.903563 0.161558
Q2G0D9   16 1.14286 0.903563 0.161558
Q2FZF3   10 0.714286 -1.27278 0.943444
Q2FZ17   17 1.21429 0.903563 0.161558
Q2G0T6   12 0.857143 -1.27278 0.943444
Q2G140   17 1.21429 0.903563 0.161558
Q2G2F2   14 1 0.903563 0.161558
Q2FXG0   14 1 0.903563 0.161558
Q2FWR4   16 1.14286 0.903563 0.161558
Q2G195   22 1.57143 0.903563 0.161558
Q2FVY4   20 1.42857 0.903563 0.161558
Q2G1I6   14 1 0.903563 0.161558
Q2FVD5   16 1.14286 0.903563 0.161558
Q2FZM1   19 1.35714 0.903563 0.161558
Q2FVG0   19 1.35714 0.903563 0.161558
Q2FZM7   19 1.35714 0.903563 0.161558
Q2FZB2   11 0.785714 -1.27278 0.943444
Q2G287   16 1.14286 0.903563 0.161558
Q2FWG4   17 1.21429 0.903563 0.161558
Q2G2B3   14 1 0.903563 0.161558
Q2FY48   19 1.35714 0.903563 0.161558
Q9ZNI1   15 1.07143 0.903563 0.161558
Q2FV94   17 1.21429 0.903563 0.161558
Q2G2X5   16 1.14286 0.903563 0.161558
Q2FVX6   15 1.07143 0.903563 0.161558
Q2G060   20 1.42857 0.903563 0.161558
Q2FVG2   18 1.28571 0.903563 0.161558
Q2G1Q1   14 1 0.903563 0.161558
Q2G1F1   12 0.857143 -1.27278 0.943444
Q2FXC5   11 0.785714 -1.27278 0.943444
Q2G2B0   14 1 0.903563 0.161558
Q2FXR6   15 1.07143 0.903563 0.161558
Q2FXE0   17 1.21429 0.903563 0.161558
Q2FUY3   17 1.21429 0.903563 0.161558
Q2G1S6   12 0.857143 -1.27278 0.943444
Q2FVE9   12 0.857143 -1.27278 0.943444
Q2FVU7   19 1.35714 0.903563 0.161558
Q2FVM7   21 1.5 0.903563 0.161558
Q2FVU6   17 1.21429 0.903563 0.161558
Q2FVA1   15 1.07143 0.903563 0.161558
Q2FWB8   19 1.35714 0.903563 0.161558
Q2FYR5   18 1.28571 0.903563 0.161558
Q2G261   21 1.5 0.903563 0.161558
Q2G264   24 1.71429 0.903563 0.161558
Q2G0U4   15 1.07143 0.903563 0.161558
Q2G226   14 1 0.903563 0.161558
Q2FZT7   10 0.714286 -1.27278 0.943444
Q2FXJ4   24 1.71429 0.903563 0.161558
Q2G047   17 1.21429 0.903563 0.161558
Q2FWD9   11 0.785714 -1.27278 0.943444
Q2FZH2   22 1.57143 0.903563 0.161558
Q2G044   22 1.57143 0.903563 0.161558
Q2FVZ8   21 1.5 0.903563 0.161558
Q2G1C5   21 1.5 0.903563 0.161558
Q2G1Z1   20 1.42857 0.903563 0.161558
Q2G135   13 0.928571 -1.27278 0.943444
Q2FVE5   15 1.07143 0.903563 0.161558
Q2FZ70   18 1.28571 0.903563 0.161558
Q2G2A0   17 1.21429 0.903563 0.161558
Q2G224   22 1.51724 0.903563 0.161558
P0A0K3   18 1.24138 0.903563 0.161558
Q2G1A8   20 1.37931 0.903563 0.161558
Q2G1P5   18 1.24138 0.903563 0.161558
Q2FV93   18 1.24138 0.903563 0.161558
Q2FXC4   10 0.689655 -1.27278 0.943444
Q2FY74   22 1.51724 0.903563 0.161558
Q2G1M1   18 1.24138 0.903563 0.161558
Q9EZ11   20 1.37931 0.903563 0.161558
Q2FZB3   11 0.758621 -1.27278 0.943444
Q2G1V2   14 0.965517 -1.27278 0.943444
Q2FVM8   16 1.10345 0.903563 0.161558
Q2FVR1   18 1.24138 0.903563 0.161558
Q2FXC3   10 0.689655 -1.27278 0.943444
Q2FUV6   12 0.827586 -1.27278 0.943444
Q2G1D7   25 1.72414 0.903563 0.161558
Q2FXR2   16 1.10345 0.903563 0.161558
Q2FW83   16 1.10345 0.903563 0.161558
Q2G2X7   12 0.827586 -1.27278 0.943444
Q2FVM4   15 1.03448 0.903563 0.161558
P0A0J3   21 1.44828 0.903563 0.161558
Q2G2L8   18 1.24138 0.903563 0.161558
Q2FZ27   18 1.24138 0.903563 0.161558
Q2FZ53   20 1.37931 0.903563 0.161558
Q2G154   21 1.44828 0.903563 0.161558
Q2FZS4   13 0.896552 -1.27278 0.943444
Q2FYQ5   15 1.03448 0.903563 0.161558
Q2FZL6   19 1.31034 0.903563 0.161558
Q2FWB9   21 1.44828 0.903563 0.161558
Q2FUQ4   23 1.58621 0.903563 0.161558
Q2G293   20 1.37931 0.903563 0.161558
Q2FZS5   23 1.58621 0.903563 0.161558
Q2FYP9   14 0.965517 -1.27278 0.943444
Q2G0K7   21 1.44828 0.903563 0.161558
Q2FVV2   15 1.03448 0.903563 0.161558
Q2FVN0   27 1.86207 0.903563 0.161558
Q2FX00   20 1.37931 0.903563 0.161558
Q2G1I0   20 1.37931 0.903563 0.161558
Q2FXI2   21 1.44828 0.903563 0.161558
Q2G2X1   13 0.896552 -1.27278 0.943444
Q2FYG6   21 1.44828 0.903563 0.161558
Q2FXH0   22 1.51724 0.903563 0.161558
Q2FXU7   21 1.44828 0.903563 0.161558
Q2G170   21 1.44828 0.903563 0.161558
Q2FVQ9   17 1.17241 0.903563 0.161558
Q2FWV2   11 0.758621 -1.27278 0.943444
Q2FVI5   17 1.17241 0.903563 0.161558
Q2FUW0   15 1.03448 0.903563 0.161558
Q2FXB7   19 1.31034 0.903563 0.161558
Q2G0J8   22 1.51724 0.903563 0.161558
Q2FXB5   19 1.31034 0.903563 0.161558
Q2FYE9   17 1.17241 0.903563 0.161558
Q2FVE2   14 0.965517 -1.27278 0.943444
Q2G2V6   18 1.24138 0.903563 0.161558
O08387   24 1.65517 0.903563 0.161558
Q2FZ14   17 1.17241 0.903563 0.161558
Q2FXW3   15 1.03448 0.903563 0.161558
Q2FYQ8   22 1.51724 0.903563 0.161558
Q2G2D6   17 1.17241 0.903563 0.161558
Q2G2T7   19 1.31034 0.903563 0.161558
Q2FYP8   20 1.37931 0.903563 0.161558
Q2FZ25   16 1.10345 0.903563 0.161558
Q2FY65   24 1.65517 0.903563 0.161558
Q2G2T1   18 1.24138 0.903563 0.161558
Q2G1N0   17 1.17241 0.903563 0.161558
Q2G110   15 1.03448 0.903563 0.161558
Q2G1E1   22 1.51724 0.903563 0.161558
Q2G2F1   20 1.37931 0.903563 0.161558
Q2FXE8   25 1.72414 0.903563 0.161558
Q2FZ06   13 0.896552 -1.27278 0.943444
Q2FVH2   16 1.10345 0.903563 0.161558
Q2FYV6   20 1.37931 0.903563 0.161558
Q2FZJ3   15 1 0.903563 0.161558
Q2G095   12 0.8 -1.27278 0.943444
Q2G2Y0   13 0.866667 -1.27278 0.943444
Q2G2W3   21 1.4 0.903563 0.161558
Q2FY07   18 1.2 0.903563 0.161558
Q2FXW8   13 0.866667 -1.27278 0.943444
Q2FUR6   21 1.4 0.903563 0.161558
Q2FVW6   16 1.06667 0.903563 0.161558
Q2G1X0   6 0.4 -1.27278 0.943444
Q2G1F6   13 0.866667 -1.27278 0.943444
Q2FVK8   17 1.13333 0.903563 0.161558
Q2G158   17 1.13333 0.903563 0.161558
Q2G118   15 1 0.903563 0.161558
Q2G077   17 1.13333 0.903563 0.161558
Q2G0E0   22 1.46667 0.903563 0.161558
Q2G263   20 1.33333 0.903563 0.161558
Q2FUU1   15 1 0.903563 0.161558
Q2G1X7   17 1.13333 0.903563 0.161558
Q2G1C0   18 1.2 0.903563 0.161558
Q2FVB9   16 1.06667 0.903563 0.161558
Q2G273   19 1.26667 0.903563 0.161558
Q53726   20 1.33333 0.903563 0.161558
Q2G2W9   17 1.13333 0.903563 0.161558
Q2FZ22   21 1.4 0.903563 0.161558
Q2G2U1   15 1 0.903563 0.161558
Q2FXW6   19 1.26667 0.903563 0.161558
Q2G0P9   18 1.2 0.903563 0.161558
Q2FYE3   20 1.33333 0.903563 0.161558
Q2FXU3   19 1.26667 0.903563 0.161558
Q2G052   14 0.933333 -1.27278 0.943444
Q2FZM6   17 1.13333 0.903563 0.161558
Q2FX25   19 1.26667 0.903563 0.161558
Q2FX05   16 1.06667 0.903563 0.161558
Q2G1P2   20 1.33333 0.903563 0.161558
Q2G2C4   22 1.46667 0.903563 0.161558
Q2G165   16 1.06667 0.903563 0.161558
Q2FXK8   9 0.6 -1.27278 0.943444
Q2FWP1   11 0.733333 -1.27278 0.943444
Q2FVU1   17 1.13333 0.903563 0.161558
Q2FZ78   15 1 0.903563 0.161558
Q2G0P0   24 1.6 0.903563 0.161558
Q2FXX3   16 1.06667 0.903563 0.161558
Q2FVX2   15 1 0.903563 0.161558
Q2G0Q7   19 1.26667 0.903563 0.161558
Q2FXS6   7 0.466667 -1.27278 0.943444
Q2FUZ1   20 1.33333 0.903563 0.161558
Q2FZ87   21 1.4 0.903563 0.161558
Q2FXF4   19 1.26667 0.903563 0.161558
Q2G1G4   15 1 0.903563 0.161558
Q2FWE6   22 1.46667 0.903563 0.161558
Q2G2U2   13 0.866667 -1.27278 0.943444
Q2FY17   17 1.13333 0.903563 0.161558
Q2FVU3   17 1.13333 0.903563 0.161558
Q2FVK1   6 0.4 -1.27278 0.943444
Q2G0K5   24 1.6 0.903563 0.161558
Q2G2X8   12 0.8 -1.27278 0.943444
Q2FYZ7   17 1.13333 0.903563 0.161558
Q2FWG1   26 1.73333 0.903563 0.161558
Q2G1Q6   18 1.2 0.903563 0.161558
Q2G2X9   11 0.733333 -1.27278 0.943444
Q2FWN9   6 0.4 -1.27278 0.943444
Q2FYZ2   19 1.26667 0.903563 0.161558
Q2FZJ1   13 0.866667 -1.27278 0.943444
Q2G002   20 1.33333 0.903563 0.161558
Q2FVL4   22 1.46667 0.903563 0.161558
Q2G2M7   11 0.733333 -1.27278 0.943444
Q2FWH6   23 1.53333 0.903563 0.161558
Q2FXQ3   19 1.26667 0.903563 0.161558
Q2G129   12 0.8 -1.27278 0.943444
Q7BHL7   23 1.53333 0.903563 0.161558
Q2FZ71   22 1.46667 0.903563 0.161558
Q2FZ88   14 0.903226 -1.27278 0.943444
Q2FV22   24 1.54839 0.903563 0.161558
Q2FYM3   10 0.645161 -1.27278 0.943444
Q2FY06   24 1.54839 0.903563 0.161558
Q2FXB0   6 0.387097 -1.27278 0.943444
Q2FX87   22 1.41935 0.903563 0.161558
Q2FZ33   30 1.93548 0.903563 0.161558
Q2G0J1   19 1.22581 0.903563 0.161558
Q2FUT7   19 1.22581 0.903563 0.161558
Q2FZH1   23 1.48387 0.903563 0.161558
Q2FVX3   23 1.48387 0.903563 0.161558
Q2FWC6   18 1.16129 0.903563 0.161558
Q2FXN6   25 1.6129 0.903563 0.161558
Q2FY79   24 1.54839 0.903563 0.161558
Q2FZ23   22 1.41935 0.903563 0.161558
Q2FVF1   24 1.54839 0.903563 0.161558
Q2FWM5   15 0.967742 -1.27278 0.943444
Q2G061   18 1.16129 0.903563 0.161558
Q2FWL7   21 1.35484 0.903563 0.161558
Q2FVK3   6 0.387097 -1.27278 0.943444
Q2FX19   19 1.22581 0.903563 0.161558
Q2G2U6   21 1.35484 0.903563 0.161558
Q2G1S5   12 0.774194 -1.27278 0.943444
Q2FVS9   15 0.967742 -1.27278 0.943444
Q2G1M7   23 1.48387 0.903563 0.161558
Q2FW50   18 1.16129 0.903563 0.161558
Q2G2L1   16 1.03226 0.903563 0.161558
Q2FWB1   22 1.41935 0.903563 0.161558
Q2FXA8   17 1.09677 0.903563 0.161558
Q2FV20   18 1.16129 0.903563 0.161558
Q2FUY1   18 1.16129 0.903563 0.161558
Q2FYJ1   19 1.22581 0.903563 0.161558
Q2G043   12 0.774194 -1.27278 0.943444
Q2FZ43   15 0.967742 -1.27278 0.943444
Q9KJN4   18 1.16129 0.903563 0.161558
Q2G194   24 1.54839 0.903563 0.161558
Q2G0F0   18 1.16129 0.903563 0.161558
Q2G2G2   19 1.22581 0.903563 0.161558
Q2G0I8   24 1.54839 0.903563 0.161558
Q2FXG5   20 1.29032 0.903563 0.161558
Q2G2S6   19 1.22581 0.903563 0.161558
Q53700   17 1.09677 0.903563 0.161558
Q2G0D8   21 1.35484 0.903563 0.161558
P60430   4 0.258065 -1.27278 0.943444
Q2FV41   24 1.54839 0.903563 0.161558
Q2FXZ5   20 1.29032 0.903563 0.161558
Q2FZL0   20 1.29032 0.903563 0.161558
Q2FY99   24 1.54839 0.903563 0.161558
Q2FX95   14 0.903226 -1.27278 0.943444
Q2FYR6   22 1.41935 0.903563 0.161558
Q2FUW2   22 1.41935 0.903563 0.161558
Q2FVL2   22 1.41935 0.903563 0.161558
Q2G2L4   15 0.967742 -1.27278 0.943444
Q2FXB1   6 0.387097 -1.27278 0.943444
Q2FZY7   17 1.09677 0.903563 0.161558
Q2FVN1   20 1.29032 0.903563 0.161558
Q2G1S1   20 1.29032 0.903563 0.161558
Q2FXK4   23 1.48387 0.903563 0.161558
Q2FXM6   20 1.29032 0.903563 0.161558
Q2FZJ6   20 1.29032 0.903563 0.161558
Q2FVT4   18 1.16129 0.903563 0.161558
Q2FYW1   12 0.774194 -1.27278 0.943444
Q2FYZ3   23 1.48387 0.903563 0.161558
Q2FXX5   14 0.903226 -1.27278 0.943444
Q2FWM4   14 0.903226 -1.27278 0.943444
Q2G2L3   23 1.48387 0.903563 0.161558
Q2FYR3   20 1.29032 0.903563 0.161558
Q2G0I9   19 1.22581 0.903563 0.161558
Q2G0M2   18 1.16129 0.903563 0.161558
Q2G272   10 0.645161 -1.27278 0.943444
Q2FXL4   26 1.67742 0.903563 0.161558
Q2G0U9   22 1.41935 0.903563 0.161558
Q2FVE4   16 1.03226 0.903563 0.161558
Q2FVC6   25 1.6129 0.903563 0.161558
Q2FV19   18 1.16129 0.903563 0.161558
Q2G0S8   20 1.29032 0.903563 0.161558
Q2G2G3   16 1.03226 0.903563 0.161558
Q2G2X0   22 1.375 0.903563 0.161558
Q2G0F3   19 1.1875 0.903563 0.161558
Q2G037   19 1.1875 0.903563 0.161558
Q2G1G6   25 1.5625 0.903563 0.161558
Q2FWP0   7 0.4375 -1.27278 0.943444
Q2FY29   17 1.0625 0.903563 0.161558
Q2FXQ4   25 1.5625 0.903563 0.161558
Q2G0S7   16 1 0.903563 0.161558
Q2FZX7   19 1.1875 0.903563 0.161558
Q2G0E6   17 1.0625 0.903563 0.161558
Q2FY37   26 1.625 0.903563 0.161558
Q2FYQ0   21 1.3125 0.903563 0.161558
Q2FUV3   21 1.3125 0.903563 0.161558
Q2FYV2   21 1.3125 0.903563 0.161558
Q2FVS4   23 1.4375 0.903563 0.161558
Q2G2M3   14 0.875 -1.27278 0.943444
Q2FVM6   15 0.9375 -1.27278 0.943444
Q2G292   23 1.4375 0.903563 0.161558
Q2FXH7   16 1 0.903563 0.161558
Q2FYQ7   20 1.25 0.903563 0.161558
Q2FWG2   26 1.625 0.903563 0.161558
Q2G159   22 1.375 0.903563 0.161558
Q2FX96   18 1.125 0.903563 0.161558
Q2FV83   17 1.0625 0.903563 0.161558
Q2G2D8   16 1 0.903563 0.161558
Q2FYJ4   16 1 0.903563 0.161558
Q2G1E8   13 0.8125 -1.27278 0.943444
Q2FVK2   6 0.375 -1.27278 0.943444
Q2FZP1   20 1.25 0.903563 0.161558
Q2FXI0   23 1.4375 0.903563 0.161558
Q2G134   19 1.1875 0.903563 0.161558
Q2FZZ6   13 0.8125 -1.27278 0.943444
Q2G1Z3   22 1.375 0.903563 0.161558
Q2G030   22 1.375 0.903563 0.161558
Q2FV21   19 1.1875 0.903563 0.161558
Q9RQP6   15 0.9375 -1.27278 0.943444
Q2FZ62   22 1.375 0.903563 0.161558
Q2FZQ7   20 1.25 0.903563 0.161558
Q2G0F4   19 1.1875 0.903563 0.161558
Q2FWE0   16 1 0.903563 0.161558
Q2FVS0   19 1.1875 0.903563 0.161558
Q2FUT6   19 1.1875 0.903563 0.161558
Q2FUQ5   19 1.1875 0.903563 0.161558
Q2FZJ9   14 0.875 -1.27278 0.943444
Q2FY81   22 1.375 0.903563 0.161558
Q2G0K8   18 1.125 0.903563 0.161558
Q2G262   14 0.875 -1.27278 0.943444
Q2G0E1   27 1.6875 0.903563 0.161558
Q2FWD3   25 1.5625 0.903563 0.161558
Q2FXA4   19 1.1875 0.903563 0.161558
Q2FVF0   19 1.1875 0.903563 0.161558
Q2FWW9   23 1.4375 0.903563 0.161558
Q2FZ54   26 1.625 0.903563 0.161558
P0A0J0   13 0.8125 -1.27278 0.943444
Q2G1G1   23 1.4375 0.903563 0.161558
Q2FWA1   17 1.0625 0.903563 0.161558
Q2FXN1   25 1.5625 0.903563 0.161558
Q2G2T4   20 1.25 0.903563 0.161558
Q2FZW9   19 1.1875 0.903563 0.161558
Q2FV90   21 1.3125 0.903563 0.161558
Q2FWB3   12 0.75 -1.27278 0.943444
Q2G0Q0   12 0.75 -1.27278 0.943444
Q2FY10   16 1 0.903563 0.161558
Q2FXM0   17 1.0625 0.903563 0.161558
Q2G1S2   19 1.1875 0.903563 0.161558
Q2FXY5   17 1.0303 0.903563 0.161558
Q2FXV3   22 1.33333 0.903563 0.161558
Q2FXG3   19 1.15152 0.903563 0.161558
Q2FVA8   11 0.666667 -1.27278 0.943444
Q2G2C2   19 1.15152 0.903563 0.161558
Q2FYU2   21 1.27273 0.903563 0.161558
Q2FYK5   24 1.45455 0.903563 0.161558
Q2FW35   22 1.33333 0.903563 0.161558
Q2FY52   20 1.21212 0.903563 0.161558
Q9RQP9   23 1.39394 0.903563 0.161558
Q2G039   15 0.909091 -1.27278 0.943444
Q2G1E4   22 1.33333 0.903563 0.161558
Q2G0B0   19 1.15152 0.903563 0.161558
Q2FXI7   18 1.09091 0.903563 0.161558
Q2FWN7   22 1.33333 0.903563 0.161558
Q2FV66   13 0.787879 -1.27278 0.943444
Q2FYJ5   13 0.787879 -1.27278 0.943444
Q2FYC9   6 0.363636 -1.27278 0.943444
Q2FZC6   28 1.69697 0.903563 0.161558
Q2FXW4   19 1.15152 0.903563 0.161558
Q2FXI1   23 1.39394 0.903563 0.161558
Q2FZF9   26 1.57576 0.903563 0.161558
Q2G171   16 0.969697 -1.27278 0.943444
Q2G2P8   26 1.57576 0.903563 0.161558
Q2G2V9   18 1.09091 0.903563 0.161558
Q2FV31   20 1.21212 0.903563 0.161558
Q9KJN3   13 0.787879 -1.27278 0.943444
Q2FZV5   16 0.969697 -1.27278 0.943444
Q2FWC4   30 1.81818 0.903563 0.161558
Q2FYT0   15 0.909091 -1.27278 0.943444
Q2G145   18 1.09091 0.903563 0.161558
Q2G0J0   21 1.27273 0.903563 0.161558
Q2FZQ3   15 0.909091 -1.27278 0.943444
Q2FYE5   22 1.33333 0.903563 0.161558
Q2FWN5   18 1.09091 0.903563 0.161558
Q2FY24   21 1.27273 0.903563 0.161558
Q2FVW7   14 0.848485 -1.27278 0.943444
Q2FZ91   21 1.27273 0.903563 0.161558
Q2FWL2   17 1.0303 0.903563 0.161558
Q2FZQ6   17 1.0303 0.903563 0.161558
P02976   16 0.969697 -1.27278 0.943444
Q2G0R7   15 0.909091 -1.27278 0.943444
Q2FUU2   23 1.39394 0.903563 0.161558
Q2FZG1   24 1.45455 0.903563 0.161558
Q2G0Z4   16 0.969697 -1.27278 0.943444
Q2FZ81   11 0.666667 -1.27278 0.943444
Q2G2J8   21 1.27273 0.903563 0.161558
Q2FZD7   21 1.27273 0.903563 0.161558
Q2G288   22 1.33333 0.903563 0.161558
Q2FW52   23 1.39394 0.903563 0.161558
Q2FVX4   19 1.15152 0.903563 0.161558
Q2FVN5   14 0.848485 -1.27278 0.943444
Q2FY88   25 1.51515 0.903563 0.161558
Q2FWC9   20 1.21212 0.903563 0.161558
Q2FZS7   21 1.27273 0.903563 0.161558
Q2FZ63   18 1.09091 0.903563 0.161558
Q2G1L8   21 1.27273 0.903563 0.161558
Q2FV17   22 1.33333 0.903563 0.161558
Q2FVT8   14 0.848485 -1.27278 0.943444
Q2G0W8   28 1.69697 0.903563 0.161558
Q2FV07   11 0.666667 -1.27278 0.943444
Q2G0Q1   21 1.27273 0.903563 0.161558
Q2FY69   19 1.15152 0.903563 0.161558
Q2FZ75   19 1.15152 0.903563 0.161558
Q2G0E5   20 1.21212 0.903563 0.161558
Q2G233   17 1.0303 0.903563 0.161558
Q2FWE1   22 1.33333 0.903563 0.161558
Q2FVZ2   19 1.15152 0.903563 0.161558
Q2FYE2   20 1.21212 0.903563 0.161558
Q2G1K6   20 1.17647 0.903563 0.161558
Q2FVT0   21 1.23529 0.903563 0.161558
Q2G0Q9   25 1.47059 0.903563 0.161558
Q2FZ89   26 1.52941 0.903563 0.161558
Q2FVR0   19 1.11765 0.903563 0.161558
Q2FZD9   15 0.882353 -1.27278 0.943444
Q2FX85   18 1.05882 0.903563 0.161558
Q2G1B0   18 1.05882 0.903563 0.161558
Q2G2E4   19 1.11765 0.903563 0.161558
Q2FYK7   21 1.23529 0.903563 0.161558
Q2FZ13   19 1.11765 0.903563 0.161558
Q2FZE6   21 1.23529 0.903563 0.161558
Q2FVI2   19 1.11765 0.903563 0.161558
Q2FZE0   21 1.23529 0.903563 0.161558
Q2FV38   17 1 0.903563 0.161558
Q2FXE2   22 1.29412 0.903563 0.161558
Q2G1Q2   19 1.11765 0.903563 0.161558
Q2FYY8   23 1.35294 0.903563 0.161558
Q2FYN6   23 1.35294 0.903563 0.161558
Q2FV39   22 1.29412 0.903563 0.161558
Q2G130   24 1.41176 0.903563 0.161558
Q2FUR8   18 1.05882 0.903563 0.161558
Q2FXZ3   17 1 0.903563 0.161558
Q2FYM4   17 1 0.903563 0.161558
Q2FWY1   23 1.35294 0.903563 0.161558
Q2G1V4   20 1.17647 0.903563 0.161558
P0A011   23 1.35294 0.903563 0.161558
Q2FXZ0   21 1.23529 0.903563 0.161558
Q2G0V4   21 1.23529 0.903563 0.161558
Q2FW34   23 1.35294 0.903563 0.161558
Q2FWC7   22 1.29412 0.903563 0.161558
Q2G0F6   21 1.23529 0.903563 0.161558
Q2G0T0   24 1.41176 0.903563 0.161558
Q2FXM8   19 1.11765 0.903563 0.161558
Q2G0Q8   20 1.17647 0.903563 0.161558
Q2FZ08   19 1.11765 0.903563 0.161558
Q2G160   25 1.47059 0.903563 0.161558
Q2FY78   19 1.11765 0.903563 0.161558
Q2G2H7   21 1.23529 0.903563 0.161558
Q2FW53   11 0.647059 -1.27278 0.943444
Q2FVX0   22 1.29412 0.903563 0.161558
Q2G2U5   25 1.47059 0.903563 0.161558
Q2FZR0   25 1.47059 0.903563 0.161558
Q2G1Z9   15 0.882353 -1.27278 0.943444
Q2G1G0   15 0.882353 -1.27278 0.943444
Q2FW57   21 1.23529 0.903563 0.161558
Q9RQP7   20 1.17647 0.903563 0.161558
Q2FXP0   25 1.47059 0.903563 0.161558
Q2FVV1   17 1 0.903563 0.161558
Q2FYU8   14 0.823529 -1.27278 0.943444
Q2FZ04   20 1.17647 0.903563 0.161558
Q2FVQ0   19 1.11765 0.903563 0.161558
Q2G151   21 1.23529 0.903563 0.161558
Q2FXF9   19 1.11765 0.903563 0.161558
Q2G242   16 0.941176 -1.27278 0.943444
Q2FZQ0   19 1.11765 0.903563 0.161558
Q2G1Q8   17 1 0.903563 0.161558
Q2FYG1   24 1.37143 0.903563 0.161558
Q2G1N3   24 1.37143 0.903563 0.161558
Q2FV44   21 1.2 0.903563 0.161558
Q2FXV4   27 1.54286 0.903563 0.161558
Q2G0I1   14 0.8 -1.27278 0.943444
Q2FZY0   20 1.14286 0.903563 0.161558
Q2G295   17 0.971429 -1.27278 0.943444
Q2FWH3   25 1.42857 0.903563 0.161558
Q2G072   20 1.14286 0.903563 0.161558
Q2G217   23 1.31429 0.903563 0.161558
Q2FYP6   26 1.48571 0.903563 0.161558
Q9EZ12   22 1.25714 0.903563 0.161558
Q2FZ48   23 1.31429 0.903563 0.161558
Q2FY16   23 1.31429 0.903563 0.161558
Q2FZU3   22 1.25714 0.903563 0.161558
Q2FVV7   25 1.42857 0.903563 0.161558
Q2FWU0   13 0.742857 -1.27278 0.943444
P0A0Q0   19 1.08571 0.903563 0.161558
Q2FVS3   23 1.31429 0.903563 0.161558
Q2G0I6   25 1.42857 0.903563 0.161558
Q2FYP3   12 0.685714 -1.27278 0.943444
Q2FWM0   16 0.914286 -1.27278 0.943444
Q2FZ36   15 0.857143 -1.27278 0.943444
Q2G0Y8   26 1.48571 0.903563 0.161558
Q2FXF6   15 0.857143 -1.27278 0.943444
Q2FXM7   19 1.08571 0.903563 0.161558
Q2G1A6   26 1.48571 0.903563 0.161558
Q2G138   16 0.914286 -1.27278 0.943444
Q2FZR4   19 1.08571 0.903563 0.161558
Q2G162   19 1.08571 0.903563 0.161558
Q2FYH2   16 0.914286 -1.27278 0.943444
Q2FX56   16 0.914286 -1.27278 0.943444
Q2FY68   22 1.25714 0.903563 0.161558
Q2G1K1   6 0.342857 -1.27278 0.943444
Q2G1A3   16 0.914286 -1.27278 0.943444
Q2FZX4   25 1.42857 0.903563 0.161558
Q2G1M5   22 1.25714 0.903563 0.161558
Q2FVA3   17 0.971429 -1.27278 0.943444
Q2G2G4   20 1.14286 0.903563 0.161558
Q2G0U3   15 0.857143 -1.27278 0.943444
Q2FXQ6   15 0.857143 -1.27278 0.943444
Q2G0S2   18 1.02857 0.903563 0.161558
Q2G168   15 0.857143 -1.27278 0.943444
Q2FZB0   20 1.14286 0.903563 0.161558
Q2G119   25 1.42857 0.903563 0.161558
Q2FVJ7   19 1.08571 0.903563 0.161558
Q2FY30   20 1.14286 0.903563 0.161558
Q2FXR3   25 1.42857 0.903563 0.161558
Q2G1Z0   21 1.2 0.903563 0.161558
Q2G0A9   20 1.14286 0.903563 0.161558
O33599   12 0.685714 -1.27278 0.943444
Q2FZ55   24 1.37143 0.903563 0.161558
Q2FYS0   17 0.971429 -1.27278 0.943444
Q2G248   24 1.37143 0.903563 0.161558
Q2G049   26 1.48571 0.903563 0.161558
Q2FVA5   13 0.742857 -1.27278 0.943444
Q2FUX8   21 1.2 0.903563 0.161558
Q2G123   17 0.971429 -1.27278 0.943444
Q2FVH0   23 1.31429 0.903563 0.161558
Q2FV01   17 0.971429 -1.27278 0.943444
Q2G2L2   17 0.971429 -1.27278 0.943444
Q2FYW3   21 1.2 0.903563 0.161558
Q2FZZ0   19 1.08571 0.903563 0.161558
Q2FVV8   23 1.31429 0.903563 0.161558
Q2G2W0   18 1 0.903563 0.161558
Q2G041   13 0.722222 -1.27278 0.943444
P0A0B9   28 1.55556 0.903563 0.161558
Q2FYI6   28 1.55556 0.903563 0.161558
Q2G2S2   20 1.11111 0.903563 0.161558
Q2FVQ8   14 0.777778 -1.27278 0.943444
Q2FVT2   23 1.27778 0.903563 0.161558
Q2G1Z5   17 0.944444 -1.27278 0.943444
Q2G2A4   25 1.38889 0.903563 0.161558
P60393   21 1.16667 0.903563 0.161558
Q2G0P6   26 1.44444 0.903563 0.161558
Q2FW04   24 1.33333 0.903563 0.161558
Q2FYY9   23 1.27778 0.903563 0.161558
Q2FWP2   22 1.22222 0.903563 0.161558
Q2FVW4   17 0.944444 -1.27278 0.943444
Q2FY63   18 1 0.903563 0.161558
Q2FZ68   17 0.944444 -1.27278 0.943444
Q2G1E2   22 1.22222 0.903563 0.161558
Q2G2T8   20 1.11111 0.903563 0.161558
Q2FY71   26 1.44444 0.903563 0.161558
Q2FVI1   21 1.16667 0.903563 0.161558
Q2G0W2   19 1.05556 0.903563 0.161558
Q2G238   35 1.94444 0.903563 0.161558
Q2FZR1   20 1.11111 0.903563 0.161558
Q2FXN2   21 1.16667 0.903563 0.161558
Q2FXH6   14 0.777778 -1.27278 0.943444
Q2FXM3   21 1.16667 0.903563 0.161558
Q2FZW3   18 1 0.903563 0.161558
Q2FWM9   19 1.05556 0.903563 0.161558
Q2FUW9   13 0.722222 -1.27278 0.943444
Q2FW91   15 0.833333 -1.27278 0.943444
Q2G137   13 0.722222 -1.27278 0.943444
Q2FVM0   16 0.888889 -1.27278 0.943444
Q2G057   19 1.05556 0.903563 0.161558
Q2FXP5   24 1.33333 0.903563 0.161558
Q2G1H2   16 0.888889 -1.27278 0.943444
Q2FX99   15 0.833333 -1.27278 0.943444
Q2G0J4   21 1.16667 0.903563 0.161558
Q2FX74   16 0.888889 -1.27278 0.943444
Q2G1J9   23 1.27778 0.903563 0.161558
Q2G1F7   13 0.722222 -1.27278 0.943444
Q2G2R8   19 1.05556 0.903563 0.161558
Q2FW32   16 0.888889 -1.27278 0.943444
Q2FXZ4   23 1.27778 0.903563 0.161558
Q2FUT0   14 0.777778 -1.27278 0.943444
Q2G084   21 1.16667 0.903563 0.161558
Q2G148   21 1.16667 0.903563 0.161558
Q2FYR0   22 1.22222 0.903563 0.161558
Q2FW86   20 1.11111 0.903563 0.161558
Q2FW01   19 1.05556 0.903563 0.161558
Q2FUX9   19 1.05556 0.903563 0.161558
Q2G212   19 1.05556 0.903563 0.161558
Q2FZ84   16 0.888889 -1.27278 0.943444
Q2G0Y0   22 1.22222 0.903563 0.161558
Q2FYU4   22 1.22222 0.903563 0.161558
Q2G223   14 0.777778 -1.27278 0.943444
Q2G136   23 1.27778 0.903563 0.161558
Q2G0G6   21 1.16667 0.903563 0.161558
Q2FWY6   19 1.05556 0.903563 0.161558
Q2FWZ2   23 1.27778 0.903563 0.161558
Q2G240   22 1.22222 0.903563 0.161558
O05154   17 0.944444 -1.27278 0.943444
Q2FXP4   18 1 0.903563 0.161558
Q2FVH5   20 1.11111 0.903563 0.161558
Q2FYP0   22 1.18919 0.903563 0.161558
Q2FUW5   15 0.810811 -1.27278 0.943444
Q2FX66   7 0.378378 -1.27278 0.943444
Q2G1P4   14 0.756757 -1.27278 0.943444
Q2FYI9   22 1.18919 0.903563 0.161558
Q2G0I7   17 0.918919 -1.27278 0.943444
Q2FXQ9   24 1.2973 0.903563 0.161558
Q2FXL0   27 1.45946 0.903563 0.161558
Q2FYR7   23 1.24324 0.903563 0.161558
Q2G1W4   27 1.45946 0.903563 0.161558
Q2G2C8   24 1.2973 0.903563 0.161558
Q2G163   26 1.40541 0.903563 0.161558
Q2FWL9   18 0.972973 -1.27278 0.943444
Q2FZH3   23 1.24324 0.903563 0.161558
Q2FZR5   22 1.18919 0.903563 0.161558
Q2G1W6   17 0.918919 -1.27278 0.943444
Q2FWA5   18 0.972973 -1.27278 0.943444
Q2FX17   21 1.13514 0.903563 0.161558
Q2FXY1   19 1.02703 0.903563 0.161558
Q2G2W1   22 1.18919 0.903563 0.161558
Q2FV06   18 0.972973 -1.27278 0.943444
Q2FYW6   29 1.56757 0.903563 0.161558
Q2G281   15 0.810811 -1.27278 0.943444
Q2G227   20 1.08108 0.903563 0.161558
Q2FWZ5   23 1.24324 0.903563 0.161558
Q2FZX0   19 1.02703 0.903563 0.161558
Q2FV51   22 1.18919 0.903563 0.161558
Q2G082   21 1.13514 0.903563 0.161558
Q2FWX4   2 0.108108 -1.27278 0.943444
Q2FZT1   23 1.24324 0.903563 0.161558
Q2FYF3   18 0.972973 -1.27278 0.943444
Q2FXW9   15 0.810811 -1.27278 0.943444
O34090   24 1.2973 0.903563 0.161558
Q2FVE1   18 0.972973 -1.27278 0.943444
Q2FZL5   22 1.18919 0.903563 0.161558
Q2G258   21 1.13514 0.903563 0.161558
Q2FZW5   18 0.972973 -1.27278 0.943444
Q2FW63   18 0.972973 -1.27278 0.943444
Q2FXB4   21 1.13514 0.903563 0.161558
Q2G1T5   6 0.324324 -1.27278 0.943444
Q2G1J5   17 0.918919 -1.27278 0.943444
Q2G0V0   21 1.13514 0.903563 0.161558
Q2G0M7   21 1.13514 0.903563 0.161558
Q2G1I5   25 1.35135 0.903563 0.161558
Q2G146   23 1.24324 0.903563 0.161558
Q2G1P6   25 1.35135 0.903563 0.161558
Q2G1W8   19 1 0.903563 0.161558
Q2G035   20 1.05263 0.903563 0.161558
Q2G1I3   21 1.10526 0.903563 0.161558
Q2FWM2   26 1.36842 0.903563 0.161558
Q2FYJ3   26 1.36842 0.903563 0.161558
Q2G0L8   21 1.10526 0.903563 0.161558
Q2G164   25 1.31579 0.903563 0.161558
Q2FVT7   28 1.47368 0.903563 0.161558
Q2G1R3   22 1.15789 0.903563 0.161558
Q2G1T6   22 1.15789 0.903563 0.161558
Q2FZN7   30 1.57895 0.903563 0.161558
Q2FY83   24 1.26316 0.903563 0.161558
Q2FZX9   22 1.15789 0.903563 0.161558
Q2FYL5   18 0.947368 -1.27278 0.943444
Q2G218   22 1.15789 0.903563 0.161558
Q2G0M5   23 1.21053 0.903563 0.161558
Q2FW78   18 0.947368 -1.27278 0.943444
P52078   23 1.21053 0.903563 0.161558
Q7X2S2   24 1.26316 0.903563 0.161558
Q2FZG4   22 1.15789 0.903563 0.161558
Q2G0M4   24 1.26316 0.903563 0.161558
Q2FVA2   25 1.31579 0.903563 0.161558
Q2G115   23 1.21053 0.903563 0.161558
Q2G0M8   25 1.31579 0.903563 0.161558
Q2G1U4   24 1.26316 0.903563 0.161558
Q2G1D0   26 1.36842 0.903563 0.161558
Q2G2S0   20 1.05263 0.903563 0.161558
Q2G2N5   22 1.15789 0.903563 0.161558
Q2G222   21 1.10526 0.903563 0.161558
Q2G1C8   23 1.21053 0.903563 0.161558
Q2FV40   22 1.15789 0.903563 0.161558
Q2FXT1   16 0.842105 -1.27278 0.943444
Q2FZZ2   22 1.15789 0.903563 0.161558
Q2FY01   22 1.15789 0.903563 0.161558
Q2FVJ8   21 1.10526 0.903563 0.161558
Q2FXK2   23 1.21053 0.903563 0.161558
Q2FUS7   22 1.15789 0.903563 0.161558
Q2FVP1   24 1.26316 0.903563 0.161558
Q2FYN7   7 0.368421 -1.27278 0.943444
P69848   28 1.47368 0.903563 0.161558
Q2FWN8   29 1.52632 0.903563 0.161558
Q2FV62   17 0.894737 -1.27278 0.943444
Q2FWW7   23 1.21053 0.903563 0.161558
Q2G1Y5   29 1.52632 0.903563 0.161558
Q2FXA3   25 1.31579 0.903563 0.161558
Q2FYV3   23 1.21053 0.903563 0.161558
Q2G1H4   25 1.31579 0.903563 0.161558
Q2G038   29 1.52632 0.903563 0.161558
Q2G161   15 0.789474 -1.27278 0.943444
Q2FYV1   26 1.36842 0.903563 0.161558
Q2FZ09   21 1.10526 0.903563 0.161558
Q2FW90   24 1.26316 0.903563 0.161558
Q2G290   21 1.10526 0.903563 0.161558
P60611   21 1.10526 0.903563 0.161558
Q2FV58   23 1.21053 0.903563 0.161558
Q2G0C6   17 0.894737 -1.27278 0.943444
Q2G050   17 0.894737 -1.27278 0.943444
Q2G0V2   22 1.15789 0.903563 0.161558
Q2FVQ4   18 0.947368 -1.27278 0.943444
Q2G094   16 0.820513 -1.27278 0.943444
Q2FY59   27 1.38462 0.903563 0.161558
Q2FVX7   22 1.12821 0.903563 0.161558
Q2FVP4   18 0.923077 -1.27278 0.943444
Q2G185   18 0.923077 -1.27278 0.943444
Q2FXP8   17 0.871795 -1.27278 0.943444
Q2G275   21 1.07692 0.903563 0.161558
Q2G1D9   22 1.12821 0.903563 0.161558
Q2FXI3   15 0.769231 -1.27278 0.943444
Q2FYM2   20 1.02564 0.903563 0.161558
P14738   6 0.307692 -1.27278 0.943444
Q2G2Q2   19 0.974359 -1.27278 0.943444
Q2G0M9   22 1.12821 0.903563 0.161558
Q2FY67   21 1.07692 0.903563 0.161558
Q2FWX8   2 0.102564 -1.27278 0.943444
Q2FUT9   24 1.23077 0.903563 0.161558
Q2FZS0   24 1.23077 0.903563 0.161558
Q2G2A8   18 0.923077 -1.27278 0.943444
Q2FUY2   2 0.102564 -1.27278 0.943444
Q2FZL8   22 1.12821 0.903563 0.161558
Q2FW93   10 0.512821 -1.27278 0.943444
Q2G1L7   24 1.23077 0.903563 0.161558
Q2FW41   19 0.974359 -1.27278 0.943444
Q2FZY6   22 1.12821 0.903563 0.161558
Q2G042   12 0.615385 -1.27278 0.943444
Q2FWK2   19 0.974359 -1.27278 0.943444
Q2FYF4   18 0.923077 -1.27278 0.943444
Q2FZP2   17 0.871795 -1.27278 0.943444
Q2G1G7   23 1.17949 0.903563 0.161558
Q2G1H5   25 1.28205 0.903563 0.161558
Q2G2S7   16 0.820513 -1.27278 0.943444
Q2FY53   23 1.17949 0.903563 0.161558
Q2G1N2   25 1.28205 0.903563 0.161558
Q2G2V2   20 1.02564 0.903563 0.161558
Q2G1H6   21 1.07692 0.903563 0.161558
Q2FZA9   25 1.28205 0.903563 0.161558
Q2FXI5   19 0.974359 -1.27278 0.943444
Q2G206   16 0.820513 -1.27278 0.943444
Q2FWN6   18 0.923077 -1.27278 0.943444
Q2FUQ2   20 1.02564 0.903563 0.161558
Q2G1K3   17 0.871795 -1.27278 0.943444
Q2FZ76   28 1.4359 0.903563 0.161558
Q2FY54   20 1.02564 0.903563 0.161558
Q2G289   20 1.02564 0.903563 0.161558
Q2FY14   19 0.974359 -1.27278 0.943444
Q2FV77   23 1.17949 0.903563 0.161558
Q2G064   26 1.33333 0.903563 0.161558
Q2G033   22 1.12821 0.903563 0.161558
Q2G198   18 0.923077 -1.27278 0.943444
Q2G0K4   16 0.820513 -1.27278 0.943444
Q2G0V3   30 1.53846 0.903563 0.161558
Q2FWE2   24 1.2 0.903563 0.161558
Q2G089   20 1 0.903563 0.161558
Q2FZL3   16 0.8 -1.27278 0.943444
Q2G087   26 1.3 0.903563 0.161558
Q2G0A7   20 1 0.903563 0.161558
Q2FVF9   22 1.1 0.903563 0.161558
Q2G071   23 1.15 0.903563 0.161558
Q2FUZ2   17 0.85 -1.27278 0.943444
Q2FY27   21 1.05 0.903563 0.161558
Q2FXX4   29 1.45 0.903563 0.161558
Q2G1E6   24 1.2 0.903563 0.161558
Q2G1G5   23 1.15 0.903563 0.161558
Q2G2Q3   18 0.9 -1.27278 0.943444
Q2FZF0   13 0.65 -1.27278 0.943444
Q2G2D2   19 0.95 -1.27278 0.943444
Q2FXT4   19 0.95 -1.27278 0.943444
Q2FZI8   23 1.15 0.903563 0.161558
Q2FUS8   2 0.1 -1.27278 0.943444
Q2FVR9   25 1.25 0.903563 0.161558
Q2FXP2   21 1.05 0.903563 0.161558
Q2FX94   22 1.1 0.903563 0.161558
Q2G2A5   19 0.95 -1.27278 0.943444
Q2FZP7   22 1.1 0.903563 0.161558
Q2G1R7   19 0.95 -1.27278 0.943444
Q2G015   6 0.3 -1.27278 0.943444
Q2FZF4   22 1.1 0.903563 0.161558
Q2G1E5   23 1.15 0.903563 0.161558
Q2FWH9   19 0.95 -1.27278 0.943444
Q2G069   20 1 0.903563 0.161558
Q2FZK3   23 1.15 0.903563 0.161558
Q2FZU5   22 1.1 0.903563 0.161558
Q2FYT4   21 1.05 0.903563 0.161558
Q2FWK4   21 1.05 0.903563 0.161558
Q2FY40   24 1.2 0.903563 0.161558
Q2FWY4   16 0.8 -1.27278 0.943444
Q2G156   23 1.15 0.903563 0.161558
Q2G045   21 1.05 0.903563 0.161558
Q2FZS6   15 0.75 -1.27278 0.943444
Q2FYC7   26 1.3 0.903563 0.161558
Q2FW73   24 1.2 0.903563 0.161558
Q2G1H3   26 1.3 0.903563 0.161558
Q2FXJ6   16 0.8 -1.27278 0.943444
Q2FUS2   15 0.731707 -1.27278 0.943444
Q2G120   27 1.31707 0.903563 0.161558
Q2G2T9   22 1.07317 0.903563 0.161558
Q2G1N9   23 1.12195 0.903563 0.161558
Q2FXL9   20 0.97561 -1.27278 0.943444
Q2G0W4   25 1.21951 0.903563 0.161558
Q2G0R6   17 0.829268 -1.27278 0.943444
Q2G1C4   20 0.97561 -1.27278 0.943444
Q2FWY9   27 1.31707 0.903563 0.161558
Q2G1K4   21 1.02439 0.903563 0.161558
Q2FYK3   23 1.12195 0.903563 0.161558
Q2G1N4   19 0.926829 -1.27278 0.943444
Q2G065   21 1.02439 0.903563 0.161558
Q2FX88   22 1.07317 0.903563 0.161558
Q2FVW9   22 1.07317 0.903563 0.161558
Q2G1E0   11 0.536585 -1.27278 0.943444
Q2G2P2   23 1.12195 0.903563 0.161558
Q2G0V5   16 0.780488 -1.27278 0.943444
Q2FWA2   25 1.21951 0.903563 0.161558
Q2FZU1   23 1.12195 0.903563 0.161558
Q2FX77   18 0.878049 -1.27278 0.943444
Q2FW75   19 0.926829 -1.27278 0.943444
Q2FUT5   20 0.97561 -1.27278 0.943444
Q2G234   16 0.780488 -1.27278 0.943444
Q2FZU6   30 1.46341 0.903563 0.161558
Q2G1Y2   19 0.926829 -1.27278 0.943444
Q2FXN7   13 0.634146 -1.27278 0.943444
Q2G2J3   18 0.878049 -1.27278 0.943444
Q2G0G1   23 1.12195 0.903563 0.161558
Q2FW62   23 1.12195 0.903563 0.161558
Q2FUP7   23 1.12195 0.903563 0.161558
Q2G1J3   21 1.02439 0.903563 0.161558
Q2FZ15   22 1.07317 0.903563 0.161558
Q2G1D3   15 0.731707 -1.27278 0.943444
Q2G0K2   24 1.17073 0.903563 0.161558
Q2FWC1   23 1.12195 0.903563 0.161558
Q2FXM5   22 1.07317 0.903563 0.161558
Q2FY46   15 0.731707 -1.27278 0.943444
Q2G1K0   20 0.97561 -1.27278 0.943444
Q2FXT6   23 1.12195 0.903563 0.161558
Q2FZM4   20 0.97561 -1.27278 0.943444
Q2FXG1   25 1.21951 0.903563 0.161558
Q2FXL1   27 1.31707 0.903563 0.161558
Q2FWX5   21 1.02439 0.903563 0.161558
# cudaSaTabsearch LTYPE = T LORDER = F LSOLN = F
# QUERY ID = PF17151 
# DBFILE = ./tableaux.ascii.DB                                                             
Q2G1I1   23 1.09524 0.903563  0.161558
Q2G1K2   23 1.09524 0.903563  0.161558
Q2FUU5   18 0.857143 -1.27278  0.943444
Q2FXB6   26 1.2381 0.903563  0.161558
Q2FZU2   18 0.857143 -1.27278  0.943444
Q2FZK0   17 0.809524 -1.27278  0.943444
Q2FY33   19 0.904762 -1.27278  0.943444
Q2G098   20 0.952381 -1.27278  0.943444
Q2FZ46   21 1 0.903563  0.161558
Q2FZQ5   18 0.857143 -1.27278  0.943444
Q2FXU8   18 0.857143 -1.27278  0.943444
Q9EZ08   24 1.14286 0.903563  0.161558
Q2G1B9   22 1.04762 0.903563  0.161558
Q2FZ73   23 1.09524 0.903563  0.161558
Q2FY35   22 1.04762 0.903563  0.161558
Q2FZ16   19 0.904762 -1.27278  0.943444
Q2FYR2   20 0.952381 -1.27278  0.943444
Q2FWY3   4 0.190476 -1.27278  0.943444
Q2G2F5   22 1.04762 0.903563  0.161558
Q2G032   24 1.14286 0.903563  0.161558
Q2FZ10   21 1 0.903563  0.161558
Q2G255   21 1 0.903563  0.161558
Q2G0X6   21 1 0.903563  0.161558
Q2FYH0   22 1.04762 0.903563  0.161558
Q2FXJ9   21 1 0.903563  0.161558
Q2FZT4   21 1 0.903563  0.161558
Q2FVE6   19 0.904762 -1.27278  0.943444
Q2FYD3   6 0.285714 -1.27278  0.943444
Q2FXT5   14 0.666667 -1.27278  0.943444
Q2FY60   22 1.04762 0.903563  0.161558
Q2G2D7   18 0.857143 -1.27278  0.943444
Q2FX16   21 1 0.903563  0.161558
Q2FZ34   21 1 0.903563  0.161558
Q2G1S4   24 1.14286 0.903563  0.161558
Q2G147   22 1.04762 0.903563  0.161558
Q2G1J7   22 1.04762 0.903563  0.161558
Q2G2A7   19 0.904762 -1.27278  0.943444
Q2G2M6   22 1.04762 0.903563  0.161558
Q2FV30   31 1.47619 0.903563  0.161558
Q2FVL5   22 1.04762 0.903563  0.161558
Q2FXY0   22 1.04762 0.903563  0.161558
Q2FZL1   25 1.19048 0.903563  0.161558
Q2FW45   19 0.904762 -1.27278  0.943444
Q2FZU0   18 0.837209 -1.27278  0.943444
Q2FWZ0   22 1.02326 0.903563  0.161558
Q2G2H5   20 0.930233 -1.27278  0.943444
Q2FYG9   23 1.06977 0.903563  0.161558
Q2G2X6   21 0.976744 -1.27278  0.943444
Q2G155   19 0.883721 -1.27278  0.943444
Q2FXY9   21 0.976744 -1.27278  0.943444
Q2FZ37   29 1.34884 0.903563  0.161558
Q2FVI7   18 0.837209 -1.27278  0.943444
Q2FYS1   21 0.976744 -1.27278  0.943444
Q2FXL5   23 1.06977 0.903563  0.161558
Q2G1J4   22 1.02326 0.903563  0.161558
Q2FWZ3   29 1.34884 0.903563  0.161558
Q2G2P7   24 1.11628 0.903563  0.161558
Q2FVH3   23 1.06977 0.903563  0.161558
Q2FZ31   18 0.837209 -1.27278  0.943444
Q2G283   25 1.16279 0.903563  0.161558
Q2FZ66   24 1.11628 0.903563  0.161558
Q2FWY7   18 0.837209 -1.27278  0.943444
Q2G1F9   23 1.06977 0.903563  0.161558
Q2FZJ4   22 1.02326 0.903563  0.161558
Q2FZQ1   24 1.11628 0.903563  0.161558
Q2FY80   15 0.697674 -1.27278  0.943444
Q2G2D4   19 0.883721 -1.27278  0.943444
Q2FYP1   23 1.06977 0.903563  0.161558
Q2FYF9   11 0.511628 -1.27278  0.943444
Q2G0B3   18 0.837209 -1.27278  0.943444
Q2FUT8   20 0.930233 -1.27278  0.943444
Q2FYR1   20 0.930233 -1.27278  0.943444
Q2FYL3   22 1.02326 0.903563  0.161558
Q2FVG4   25 1.16279 0.903563  0.161558
Q2FVP8   15 0.697674 -1.27278  0.943444
Q2FZ28   18 0.818182 -1.27278  0.943444
Q2G1F0   23 1.04545 0.903563  0.161558
P95689   22 1 0.903563  0.161558
Q2FYH6   19 0.863636 -1.27278  0.943444
Q2FXD1   19 0.863636 -1.27278  0.943444
Q2G0X5   18 0.818182 -1.27278  0.943444
Q2FXN8   16 0.727273 -1.27278  0.943444
Q2G0N0   22 1 0.903563  0.161558
Q2G268   18 0.818182 -1.27278  0.943444
Q2FV61   23 1.04545 0.903563  0.161558
Q2FXL7   17 0.772727 -1.27278  0.943444
Q2FUR5   18 0.818182 -1.27278  0.943444
Q2FXV6   19 0.863636 -1.27278  0.943444
Q2G2C5   24 1.09091 0.903563  0.161558
Q2FVJ6   23 1.04545 0.903563  0.161558
Q2G1Y4   26 1.18182 0.903563  0.161558
Q2FVI0   22 1 0.903563  0.161558
Q2FXJ8   18 0.818182 -1.27278  0.943444
Q2FZU7   22 1 0.903563  0.161558
Q2G2X4   19 0.863636 -1.27278  0.943444
Q2FZA8   28 1.27273 0.903563  0.161558
Q2FW96   25 1.13636 0.903563  0.161558
Q2FYV4   23 1.04545 0.903563  0.161558
O07325   25 1.13636 0.903563  0.161558
Q2G1C1   18 0.818182 -1.27278  0.943444
Q2FZR9   21 0.954545 -1.27278  0.943444
Q2FVW3   23 1.04545 0.903563  0.161558
Q2G124   23 1.04545 0.903563  0.161558
P0C0V7   20 0.909091 -1.27278  0.943444
Q2FX52   20 0.888889 -1.27278  0.943444
Q2G2C7   27 1.2 0.903563  0.161558
Q2G2D5   25 1.11111 0.903563  0.161558
Q2FXQ7   22 0.977778 -1.27278  0.943444
Q2FZW0   16 0.711111 -1.27278  0.943444
Q2FVG3   21 0.933333 -1.27278  0.943444
Q2FXR4   22 0.977778 -1.27278  0.943444
Q2FZ67   20 0.888889 -1.27278  0.943444
Q2G243   17 0.755556 -1.27278  0.943444
Q2FV76   23 1.02222 0.903563  0.161558
Q2FVZ4   20 0.888889 -1.27278  0.943444
Q2FWC5   24 1.06667 0.903563  0.161558
Q2FZY3   21 0.933333 -1.27278  0.943444
Q2FWH5   19 0.844444 -1.27278  0.943444
Q2G241   19 0.844444 -1.27278  0.943444
Q2FV35   18 0.8 -1.27278  0.943444
Q2G0T5   18 0.8 -1.27278  0.943444
Q2G1A9   24 1.06667 0.903563  0.161558
Q2FYU7   17 0.755556 -1.27278  0.943444
Q2G2E0   19 0.844444 -1.27278  0.943444
Q2FVT6   22 0.977778 -1.27278  0.943444
Q2G0D7   21 0.933333 -1.27278  0.943444
Q2G1M6   21 0.933333 -1.27278  0.943444
Q2G0A6   20 0.888889 -1.27278  0.943444
Q2FUY6   19 0.844444 -1.27278  0.943444
Q2FYJ2   19 0.844444 -1.27278  0.943444
Q2G2E5   20 0.869565 -1.27278  0.943444
Q2G2P5   19 0.826087 -1.27278  0.943444
Q2G1R6   19 0.826087 -1.27278  0.943444
Q2FYF0   20 0.869565 -1.27278  0.943444
Q2FVH8   17 0.73913 -1.27278  0.943444
Q2FUU3   21 0.913043 -1.27278  0.943444
Q2FVG8   23 1 0.903563  0.161558
Q9ZAH5   23 1 0.903563  0.161558
Q2G2U0   22 0.956522 -1.27278  0.943444
Q2FYR4   26 1.13043 0.903563  0.161558
Q2G256   21 0.913043 -1.27278  0.943444
Q2FVY0   20 0.869565 -1.27278  0.943444
Q2G0Q2   22 0.956522 -1.27278  0.943444
Q2G0R2   20 0.869565 -1.27278  0.943444
Q2G0Q3   20 0.869565 -1.27278  0.943444
Q2FWZ9   23 1 0.903563  0.161558
Q53705   15 0.652174 -1.27278  0.943444
Q2G2U3   19 0.826087 -1.27278  0.943444
Q2FYY6   20 0.869565 -1.27278  0.943444
Q2FWL3   18 0.782609 -1.27278  0.943444
Q2FY50   20 0.869565 -1.27278  0.943444
Q2FXN4   20 0.869565 -1.27278  0.943444
Q2G179   20 0.869565 -1.27278  0.943444
Q2G1L6   19 0.826087 -1.27278  0.943444
Q2FXU4   22 0.956522 -1.27278  0.943444
Q2G1E9   21 0.913043 -1.27278  0.943444
Q2G232   22 0.956522 -1.27278  0.943444
Q2FXH9   19 0.826087 -1.27278  0.943444
Q2G0X3   10 0.434783 -1.27278  0.943444
Q2FXD0   18 0.782609 -1.27278  0.943444
Q2G0G3   26 1.13043 0.903563  0.161558
Q2FWW3   25 1.08696 0.903563  0.161558
Q2FYG0   22 0.93617 -1.27278  0.943444
Q2FZS9   15 0.638298 -1.27278  0.943444
Q2FYS2   21 0.893617 -1.27278  0.943444
Q2G2U4   12 0.510638 -1.27278  0.943444
Q2FWJ9   28 1.19149 0.903563  0.161558
Q2FWF0   21 0.893617 -1.27278  0.943444
Q2FXR9   24 1.02128 0.903563  0.161558
Q2FZV7   25 1.06383 0.903563  0.161558
Q2G1W0   21 0.893617 -1.27278  0.943444
Q2G2I0   19 0.808511 -1.27278  0.943444
Q2G153   25 1.06383 0.903563  0.161558
Q2FWD7   19 0.808511 -1.27278  0.943444
Q2FY15   21 0.893617 -1.27278  0.943444
Q2FV54   15 0.638298 -1.27278  0.943444
Q2FZ74   22 0.93617 -1.27278  0.943444
Q2FYV5   24 1.02128 0.903563  0.161558
Q2G2I1   16 0.680851 -1.27278  0.943444
Q2FXZ6   20 0.851064 -1.27278  0.943444
Q2G0U0   20 0.851064 -1.27278  0.943444
Q2G0Y6   23 0.978723 -1.27278  0.943444
Q2FXJ0   23 0.978723 -1.27278  0.943444
Q2FY43   23 0.958333 -1.27278  0.943444
Q2FWM1   6 0.25 -1.27278  0.943444
Q2FVJ1   18 0.75 -1.27278  0.943444
Q2G0K3   22 0.916667 -1.27278  0.943444
Q2FY66   19 0.791667 -1.27278  0.943444
Q2FW99   17 0.708333 -1.27278  0.943444
Q2FV10   21 0.875 -1.27278  0.943444
Q2FXJ5   22 0.916667 -1.27278  0.943444
Q2FX69   6 0.25 -1.27278  0.943444
Q2G0B2   17 0.708333 -1.27278  0.943444
Q2FX14   30 1.25 0.903563  0.161558
Q2FYD8   19 0.791667 -1.27278  0.943444
Q2FWE5   25 1.04167 0.903563  0.161558
Q2G2A3   19 0.791667 -1.27278  0.943444
Q2FZH8   21 0.875 -1.27278  0.943444
Q2FX51   17 0.708333 -1.27278  0.943444
Q2FWE8   19 0.791667 -1.27278  0.943444
Q2G088   21 0.875 -1.27278  0.943444
Q2G028   23 0.938776 -1.27278  0.943444
Q2G1S3   22 0.897959 -1.27278  0.943444
Q2FYN4   25 1.02041 0.903563  0.161558
Q2FX86   20 0.816327 -1.27278  0.943444
Q2G2S8   17 0.693878 -1.27278  0.943444
Q2FUW8   20 0.816327 -1.27278  0.943444
Q2FWD4   20 0.816327 -1.27278  0.943444
Q2FVH6   20 0.816327 -1.27278  0.943444
Q2G029   16 0.653061 -1.27278  0.943444
Q2G1R5   24 0.979592 -1.27278  0.943444
Q2FX65   10 0.408163 -1.27278  0.943444
Q2FZV6   23 0.938776 -1.27278  0.943444
Q2G1P1   24 0.979592 -1.27278  0.943444
Q2FVU4   21 0.857143 -1.27278  0.943444
Q2FVT5   21 0.857143 -1.27278  0.943444
Q2G2H4   14 0.571429 -1.27278  0.943444
Q2FZ58   22 0.897959 -1.27278  0.943444
Q2FVJ2   20 0.816327 -1.27278  0.943444
Q2FXW5   21 0.857143 -1.27278  0.943444
Q2FWK1   23 0.938776 -1.27278  0.943444
Q2G031   20 0.816327 -1.27278  0.943444
Q2G0U1   23 0.938776 -1.27278  0.943444
Q2FW46   19 0.77551 -1.27278  0.943444
Q2FZY5   28 1.14286 0.903563  0.161558
Q2FZI5   23 0.92 -1.27278  0.943444
Q2FYR9   21 0.84 -1.27278  0.943444
Q2FZ92   24 0.96 -1.27278  0.943444
Q2G1D5   21 0.84 -1.27278  0.943444
Q2FXM2   19 0.76 -1.27278  0.943444
Q2FVM2   24 0.96 -1.27278  0.943444
Q2FZN2   18 0.72 -1.27278  0.943444
Q2G1U8   18 0.72 -1.27278  0.943444
Q2FVS7   15 0.6 -1.27278  0.943444
Q2FWB5   18 0.72 -1.27278  0.943444
Q2FXX1   22 0.88 -1.27278  0.943444
Q2G2J9   27 1.08 0.903563  0.161558
Q2G0Y7   24 0.96 -1.27278  0.943444
Q2FW81   20 0.8 -1.27278  0.943444
Q2FWK3   18 0.72 -1.27278  0.943444
Q2FY34   19 0.76 -1.27278  0.943444
Q2FXF8   22 0.88 -1.27278  0.943444
Q2FXI9   23 0.92 -1.27278  0.943444
Q05615   22 0.862745 -1.27278  0.943444
Q2FUW4   22 0.862745 -1.27278  0.943444
Q2FVF4   22 0.862745 -1.27278  0.943444
Q2FWI3   19 0.745098 -1.27278  0.943444
Q2FWG8   21 0.823529 -1.27278  0.943444
Q2G0R0   17 0.666667 -1.27278  0.943444
Q2G0I4   20 0.784314 -1.27278  0.943444
Q2FV67   24 0.941176 -1.27278  0.943444
Q2G091   21 0.823529 -1.27278  0.943444
Q2G1U1   18 0.705882 -1.27278  0.943444
Q2FUX7   23 0.901961 -1.27278  0.943444
Q2FY51   19 0.745098 -1.27278  0.943444
Q2FYP2   22 0.862745 -1.27278  0.943444
Q2G0F8   17 0.666667 -1.27278  0.943444
Q2FXH5   17 0.666667 -1.27278  0.943444
Q2G193   20 0.784314 -1.27278  0.943444
Q2FWD6   27 1.05882 0.903563  0.161558
Q2FZ98   23 0.884615 -1.27278  0.943444
Q2FYQ2   21 0.807692 -1.27278  0.943444
Q2FWL5   22 0.846154 -1.27278  0.943444
Q2FV16   20 0.769231 -1.27278  0.943444
Q2FWX9   20 0.769231 -1.27278  0.943444
Q2G1J0   22 0.846154 -1.27278  0.943444
Q2G235   23 0.884615 -1.27278  0.943444
Q2FXK1   17 0.653846 -1.27278  0.943444
Q2FWF4   18 0.692308 -1.27278  0.943444
Q2FZC8   21 0.807692 -1.27278  0.943444
Q2FZQ4   15 0.576923 -1.27278  0.943444
O52582   17 0.653846 -1.27278  0.943444
Q2FZI6   23 0.884615 -1.27278  0.943444
Q2FUW7   21 0.807692 -1.27278  0.943444
Q2G2M9   19 0.730769 -1.27278  0.943444
Q2FZD0   17 0.653846 -1.27278  0.943444
Q2FWK7   19 0.730769 -1.27278  0.943444
Q2FWU4   6 0.230769 -1.27278  0.943444
Q2FUX4   19 0.730769 -1.27278  0.943444
Q2G2V3   21 0.807692 -1.27278  0.943444
O05204   21 0.807692 -1.27278  0.943444
Q2FYC2   22 0.830189 -1.27278  0.943444
Q2FZP6   26 0.981132 -1.27278  0.943444
Q2G0L2   20 0.754717 -1.27278  0.943444
Q2FZV1   23 0.867925 -1.27278  0.943444
Q2FVQ5   20 0.754717 -1.27278  0.943444
Q2FZW6   21 0.792453 -1.27278  0.943444
Q2FZI3   17 0.641509 -1.27278  0.943444
Q2G219   20 0.754717 -1.27278  0.943444
Q2FZR2   20 0.754717 -1.27278  0.943444
Q2FXZ2   21 0.792453 -1.27278  0.943444
Q2FYC6   23 0.867925 -1.27278  0.943444
Q2FYZ5   22 0.814815 -1.27278  0.943444
Q2FWN4   21 0.777778 -1.27278  0.943444
Q2G221   15 0.555556 -1.27278  0.943444
Q2FZX5   20 0.740741 -1.27278  0.943444
Q2FUW3   22 0.814815 -1.27278  0.943444
Q2G2H3   17 0.62963 -1.27278  0.943444
Q2FY08   26 0.962963 -1.27278  0.943444
Q2FXU5   22 0.814815 -1.27278  0.943444
Q2G1F8   20 0.740741 -1.27278  0.943444
Q2FYW4   20 0.740741 -1.27278  0.943444
Q2G142   17 0.62963 -1.27278  0.943444
Q2G1U3   19 0.703704 -1.27278  0.943444
Q2FZ18   20 0.740741 -1.27278  0.943444
Q2FV24   18 0.666667 -1.27278  0.943444
Q2G1C2   19 0.703704 -1.27278  0.943444
Q2FYZ4   22 0.814815 -1.27278  0.943444
Q2FWT4   21 0.777778 -1.27278  0.943444
Q2FUX1   20 0.740741 -1.27278  0.943444
Q2FZG9   19 0.690909 -1.27278  0.943444
Q2FVC1   22 0.8 -1.27278  0.943444
Q2FYT3   18 0.654545 -1.27278  0.943444
Q2FY82   24 0.872727 -1.27278  0.943444
Q2FV02   22 0.8 -1.27278  0.943444
Q2FXJ2   18 0.654545 -1.27278  0.943444
Q2FZ02   17 0.618182 -1.27278  0.943444
Q2G0L3   17 0.618182 -1.27278  0.943444
Q2FZH5   18 0.654545 -1.27278  0.943444
Q2FWH4   24 0.872727 -1.27278  0.943444
Q2FW49   24 0.872727 -1.27278  0.943444
Q93T05   18 0.654545 -1.27278  0.943444
Q2FX73   18 0.654545 -1.27278  0.943444
Q2G239   18 0.642857 -1.27278  0.943444
Q2G121   19 0.678571 -1.27278  0.943444
Q2FY11   18 0.642857 -1.27278  0.943444
Q2FV11   21 0.75 -1.27278  0.943444
Q2FZ05   23 0.821429 -1.27278  0.943444
Q2G253   25 0.892857 -1.27278  0.943444
Q2FW98   18 0.642857 -1.27278  0.943444
Q2G205   22 0.785714 -1.27278  0.943444
Q2FVE7   19 0.678571 -1.27278  0.943444
Q2FYD0   15 0.535714 -1.27278  0.943444
Q2FZ19   19 0.678571 -1.27278  0.943444
Q2G1C7   22 0.785714 -1.27278  0.943444
Q2FV60   20 0.714286 -1.27278  0.943444
Q2FY64   21 0.75 -1.27278  0.943444
Q2FZI9   25 0.892857 -1.27278  0.943444
Q2FV57   23 0.807018 -1.27278  0.943444
Q2FXA5   20 0.701754 -1.27278  0.943444
Q2G2U8   18 0.631579 -1.27278  0.943444
Q2FZP0   18 0.631579 -1.27278  0.943444
Q2FZL7   19 0.666667 -1.27278  0.943444
Q2FZR3   24 0.842105 -1.27278  0.943444
Q2FWA0   20 0.701754 -1.27278  0.943444
Q2G090   21 0.736842 -1.27278  0.943444
Q2G1H0   18 0.62069 -1.27278  0.943444
Q2FZP4   24 0.827586 -1.27278  0.943444
Q2FUX0   16 0.551724 -1.27278  0.943444
Q2FV86   20 0.689655 -1.27278  0.943444
Q2FV14   24 0.827586 -1.27278  0.943444
Q2FUT2   19 0.655172 -1.27278  0.943444
Q2FZ64   17 0.586207 -1.27278  0.943444
Q2FUW1   10 0.338983 -1.27278  0.943444
Q2FWI0   19 0.644068 -1.27278  0.943444
Q2G2K5   22 0.745763 -1.27278  0.943444
Q2FWK6   22 0.745763 -1.27278  0.943444
Q2G0T9   23 0.779661 -1.27278  0.943444
Q2G078   17 0.576271 -1.27278  0.943444
Q2G1P3   22 0.745763 -1.27278  0.943444
Q2G274   24 0.8 -1.27278  0.943444
Q2FZD4   18 0.6 -1.27278  0.943444
Q2FYS5   23 0.766667 -1.27278  0.943444
Q2G1K5   21 0.7 -1.27278  0.943444
Q2G1L5   25 0.833333 -1.27278  0.943444
Q2G1M9   22 0.733333 -1.27278  0.943444
Q2FX67   17 0.566667 -1.27278  0.943444
Q2FZ32   20 0.666667 -1.27278  0.943444
Q2FWH7   18 0.6 -1.27278  0.943444
Q2FXT8   19 0.622951 -1.27278  0.943444
Q2FUQ3   19 0.622951 -1.27278  0.943444
Q2G1Y6   21 0.688525 -1.27278  0.943444
Q2FX68   9 0.295082 -1.27278  0.943444
Q2FWD1   22 0.721311 -1.27278  0.943444
Q2FUZ8   24 0.786885 -1.27278  0.943444
Q2G1F5   20 0.655738 -1.27278  0.943444
Q2G2T6   17 0.557377 -1.27278  0.943444
Q2FYD2   11 0.360656 -1.27278  0.943444
Q2FYA1   19 0.622951 -1.27278  0.943444
Q2FY21   19 0.622951 -1.27278  0.943444
Q2FZD3   15 0.491803 -1.27278  0.943444
Q2G1Z4   21 0.688525 -1.27278  0.943444
Q2G0S3   21 0.677419 -1.27278  0.943444
Q2FVQ3   21 0.677419 -1.27278  0.943444
Q2G2J4   20 0.645161 -1.27278  0.943444
Q2G2B8   20 0.645161 -1.27278  0.943444
Q2G0L5   6 0.193548 -1.27278  0.943444
Q2FW72   21 0.677419 -1.27278  0.943444
Q2FYT8   22 0.709677 -1.27278  0.943444
Q2FXM9   21 0.677419 -1.27278  0.943444
Q2G1Y0   19 0.612903 -1.27278  0.943444
Q2G2D0   16 0.516129 -1.27278  0.943444
Q2G2M2   17 0.548387 -1.27278  0.943444
Q2G1B7   19 0.612903 -1.27278  0.943444
Q2G1B8   20 0.645161 -1.27278  0.943444
Q2G0M6   21 0.677419 -1.27278  0.943444
Q2G1D8   26 0.825397 -1.27278  0.943444
Q2FV70   19 0.603175 -1.27278  0.943444
Q2FV72   18 0.571429 -1.27278  0.943444
Q2FVB2   20 0.634921 -1.27278  0.943444
Q2G122   20 0.634921 -1.27278  0.943444
Q2G1W2   21 0.65625 -1.27278  0.943444
Q2FWW1   18 0.5625 -1.27278  0.943444
Q2G1F4   26 0.8125 -1.27278  0.943444
Q2G093   20 0.625 -1.27278  0.943444
Q2FXY7   23 0.71875 -1.27278  0.943444
Q2G1C6   19 0.59375 -1.27278  0.943444
Q2FZ20   18 0.5625 -1.27278  0.943444
O50581   20 0.615385 -1.27278  0.943444
Q2G1N1   19 0.584615 -1.27278  0.943444
Q2G188   15 0.454545 -1.27278  0.943444
Q2G296   26 0.787879 -1.27278  0.943444
Q2G2E9   18 0.545455 -1.27278  0.943444
Q2G294   20 0.606061 -1.27278  0.943444
Q2FWJ5   18 0.545455 -1.27278  0.943444
Q2FW03   17 0.507463 -1.27278  0.943444
Q2G0N1   20 0.597015 -1.27278  0.943444
Q2FZJ0   22 0.656716 -1.27278  0.943444
Q2FYZ9   19 0.567164 -1.27278  0.943444
Q2FV74   18 0.537313 -1.27278  0.943444
Q2FXP7   18 0.537313 -1.27278  0.943444
Q2FXU1   17 0.507463 -1.27278  0.943444
Q2G1M8   22 0.656716 -1.27278  0.943444
Q2FXY4   18 0.537313 -1.27278  0.943444
Q2FZ94   17 0.5 -1.27278  0.943444
Q2FYI0   23 0.666667 -1.27278  0.943444
Q2FXT9   18 0.521739 -1.27278  0.943444
Q2G0D2   18 0.514286 -1.27278  0.943444
Q2FYB7   17 0.485714 -1.27278  0.943444
Q2FVN8   17 0.485714 -1.27278  0.943444
Q2FZ49   13 0.371429 -1.27278  0.943444
Q2FUW6   21 0.6 -1.27278  0.943444
Q2G1P7   18 0.514286 -1.27278  0.943444
Q2FW70   22 0.619718 -1.27278  0.943444
Q2G0W1   18 0.507042 -1.27278  0.943444
Q2G024   15 0.422535 -1.27278  0.943444
Q2G1G8   17 0.478873 -1.27278  0.943444
Q2G1R9   19 0.535211 -1.27278  0.943444
O06446   19 0.535211 -1.27278  0.943444
Q2G1C9   18 0.507042 -1.27278  0.943444
Q2FXV8   18 0.5 -1.27278  0.943444
Q2G0P5   15 0.416667 -1.27278  0.943444
Q2FV64   22 0.60274 -1.27278  0.943444
Q2FV87   16 0.432432 -1.27278  0.943444
Q2G1K9   17 0.453333 -1.27278  0.943444
Q2G266   17 0.453333 -1.27278  0.943444
Q59801   16 0.421053 -1.27278  0.943444
Q2FXH2   18 0.473684 -1.27278  0.943444
Q53727   21 0.545455 -1.27278  0.943444
Q2G2Q0   22 0.571429 -1.27278  0.943444
Q2FZD8   19 0.487179 -1.27278  0.943444
Q2FYS4   15 0.384615 -1.27278  0.943444
Q2G1G2   19 0.487179 -1.27278  0.943444
Q2FXV9   19 0.481013 -1.27278  0.943444
Q2G0L4   4 0.101266 -1.27278  0.943444
Q2FXR8   17 0.43038 -1.27278  0.943444
Q2FYJ0   17 0.43038 -1.27278  0.943444
Q2FZS8   17 0.425 -1.27278  0.943444
Q2FXN9   15 0.365854 -1.27278  0.943444
Q2FYM1   21 0.512195 -1.27278  0.943444
Q2FVZ5   19 0.463415 -1.27278  0.943444
Q2FVL8   16 0.385542 -1.27278  0.943444
Q2FZ40   17 0.409639 -1.27278  0.943444
Q2FYH5   25 0.595238 -1.27278  0.943444
Q2FXB3   16 0.372093 -1.27278  0.943444
Q2FYS9   19 0.431818 -1.27278  0.943444
Q2G1Q4   17 0.386364 -1.27278  0.943444
Q2FVC3   19 0.431818 -1.27278  0.943444
Q2G046   16 0.359551 -1.27278  0.943444
Q2FWU3   13 0.292135 -1.27278  0.943444
Q2FZ72   20 0.449438 -1.27278  0.943444
Q2FZ82   17 0.382022 -1.27278  0.943444
Q9F1K0   15 0.326087 -1.27278  0.943444
Q2FVV9   19 0.395833 -1.27278  0.943444
Q2FZT6   16 0.329897 -1.27278  0.943444
Q2FWU5   11 0.226804 -1.27278  0.943444
Q2FYC8   11 0.22449 -1.27278  0.943444
Q2FZK7   17 0.34 -1.27278  0.943444
Q2G2C1   17 0.34 -1.27278  0.943444
Q2FZT5   17 0.330097 -1.27278  0.943444
Q2G0R8   18 0.346154 -1.27278  0.943444
Q2FW95   12 0.230769 -1.27278  0.943444
Q2G0N5   17 0.314815 -1.27278  0.943444
P47768   16 0.290909 -1.27278  0.943444
Q2FXH4   10 0.18018 -1.27278  0.943444
Q2FVM1   23 0.414414 -1.27278  0.943444
```
