## Supplementary Data 3 for "Mining folded proteomes in the era of accurate structure prediction": PF17235.output

```
# cudaSaTabsearch LTYPE = T LORDER = F LSOLN = F
# QUERY ID = PF17235 
# DBFILE = ./tableaux.ascii.DB                                                             
Q2G0V6   0 0 -1.27278 0.943444
Q2G075   0 0 -1.27278 0.943444
Q2G083   0 0 -1.27278 0.943444
Q2FZN3   0 0 -1.27278 0.943444
Q2FY90   0 0 -1.27278 0.943444
Q2FX91   0 0 -1.27278 0.943444
Q2FX54   0 0 -1.27278 0.943444
Q2FYQ4   0 0 -1.27278 0.943444
Q2G284   0 0 -1.27278 0.943444
Q2G0S4   0 0 -1.27278 0.943444
Q2FWM3   0 0 -1.27278 0.943444
Q2FX81   0 0 -1.27278 0.943444
Q2FXC6   0 0 -1.27278 0.943444
Q2FWJ7   0 0 -1.27278 0.943444
Q2FYJ9   0 0 -1.27278 0.943444
Q2G2E6   0 0 -1.27278 0.943444
Q2FWV0   0 0 -1.27278 0.943444
Q2FZC3   0 0 -1.27278 0.943444
Q2FVH9   0 0 -1.27278 0.943444
Q2FXQ5   0 0 -1.27278 0.943444
Q2FZU4   0 0 -1.27278 0.943444
Q2FYF8   0 0 -1.27278 0.943444
Q2FUR4   0 0 -1.27278 0.943444
Q2FYI2   0 0 -1.27278 0.943444
Q2FYY2   0 0 -1.27278 0.943444
Q2FW58   0 0 -1.27278 0.943444
P0C7Z3   0 0 -1.27278 0.943444
Q2G0T2   0 0 -1.27278 0.943444
Q2G1G9   0 0 -1.27278 0.943444
Q2FVJ0   0 0 -1.27278 0.943444
Q2FZ80   0 0 -1.27278 0.943444
Q2G1R4   0 0 -1.27278 0.943444
Q2FW02   0 0 -1.27278 0.943444
Q2G1X3   0 0 -1.27278 0.943444
Q2FWW4   0 0 -1.27278 0.943444
Q2FZE1   0 0 -1.27278 0.943444
Q2FY31   0 0 -1.27278 0.943444
Q2G018   0 0 -1.27278 0.943444
Q2FZI0   0 0 -1.27278 0.943444
Q2FUZ7   0 0 -1.27278 0.943444
Q2G250   0 0 -1.27278 0.943444
Q2FWU8   0 0 -1.27278 0.943444
Q2FYX5   0 0 -1.27278 0.943444
Q2FZY2   0 0 -1.27278 0.943444
Q2FZX8   0 0 -1.27278 0.943444
Q2FUY8   0 0 -1.27278 0.943444
Q2FV73   0 0 -1.27278 0.943444
Q2G0C5   0 0 -1.27278 0.943444
Q2FZ52   0 0 -1.27278 0.943444
Q2FVK6   0 0 -1.27278 0.943444
Q2G0Z3   0 0 -1.27278 0.943444
Q2FZJ8   0 0 -1.27278 0.943444
Q2FY57   0 0 -1.27278 0.943444
Q2G0W3   0 0 -1.27278 0.943444
Q2G0I2   0 0 -1.27278 0.943444
Q2FYX1   0 0 -1.27278 0.943444
Q2G0H2   0 0 -1.27278 0.943444
Q2FWJ8   0 0 -1.27278 0.943444
Q2FWZ7   0 0 -1.27278 0.943444
Q2FV04   0 0 -1.27278 0.943444
Q2G0H6   0 0 -1.27278 0.943444
Q2G291   0 0 -1.27278 0.943444
Q2G1A7   0 0 -1.27278 0.943444
Q2FVS8   0 0 -1.27278 0.943444
Q2FZ26   0 0 -1.27278 0.943444
Q2FXJ3   0 0 -1.27278 0.943444
Q2G231   0 0 -1.27278 0.943444
Q2G2N0   0 0 -1.27278 0.943444
Q2G2I2   0 0 -1.27278 0.943444
Q2FYU3   0 0 -1.27278 0.943444
Q2FWY5   0 0 -1.27278 0.943444
Q2G2E3   0 0 -1.27278 0.943444
Q2FV09   0 0 -1.27278 0.943444
Q2FX72   0 0 -1.27278 0.943444
Q2FWA3   0 0 -1.27278 0.943444
Q2FWF2   0 0 -1.27278 0.943444
Q2G0E4   0 0 -1.27278 0.943444
Q2G251   0 0 -1.27278 0.943444
P0C818   0 0 -1.27278 0.943444
Q2FXQ2   0 0 -1.27278 0.943444
Q2FXD4   0 0 -1.27278 0.943444
Q2G014   0 0 -1.27278 0.943444
Q2FWI9   0 0 -1.27278 0.943444
Q2FX79   0 0 -1.27278 0.943444
Q2FVP7   0 0 -1.27278 0.943444
Q2FZN4   0 0 -1.27278 0.943444
Q2FWU6   0 0 -1.27278 0.943444
Q2G2Y1   0 0 -1.27278 0.943444
Q2FYF6   0 0 -1.27278 0.943444
Q2FXK0   0 0 -1.27278 0.943444
Q2FVI9   0 0 -1.27278 0.943444
Q2G246   0 0 -1.27278 0.943444
Q2G053   0 0 -1.27278 0.943444
Q2FWK8   0 0 -1.27278 0.943444
Q2FXL8   0 0 -1.27278 0.943444
Q2G0Q4   0 0 -1.27278 0.943444
Q2FVB7   0 0 -1.27278 0.943444
Q2FYD6   0 0 -1.27278 0.943444
Q2FXK9   0 0 -1.27278 0.943444
Q2FV78   0 0 -1.27278 0.943444
Q2FXG4   0 0 -1.27278 0.943444
Q2G0C8   0 0 -1.27278 0.943444
Q2FWU9   0 0 -1.27278 0.943444
Q2FUX2   0 0 -1.27278 0.943444
Q2FYI8   0 0 -1.27278 0.943444
Q2FXA1   0 0 -1.27278 0.943444
Q2FV49   0 0 -1.27278 0.943444
Q2G1S0   0 0 -1.27278 0.943444
Q2G0G0   0 0 -1.27278 0.943444
P0C805   0 0 -1.27278 0.943444
Q2FWV9   0 0 -1.27278 0.943444
Q2G152   0 0 -1.27278 0.943444
Q2FX48   0 0 -1.27278 0.943444
Q2FXS5   0 0 -1.27278 0.943444
Q2FWL4   0 0 -1.27278 0.943444
P0C7Y1   0 0 -1.27278 0.943444
Q2FXA2   0 0 -1.27278 0.943444
Q2FY96   0 0 -1.27278 0.943444
Q2FVJ3   0 0 -1.27278 0.943444
Q2FZ24   0 0 -1.27278 0.943444
Q2G1X4   0 0 -1.27278 0.943444
Q2FYM6   0 0 -1.27278 0.943444
Q2FWX6   0 0 -1.27278 0.943444
Q2G1D2   0 0 -1.27278 0.943444
Q2FWC0   0 0 -1.27278 0.943444
Q2FZG7   0 0 -1.27278 0.943444
Q2G2P1   0 0 -1.27278 0.943444
Q2G1M4   0 0 -1.27278 0.943444
Q2FX29   0 0 -1.27278 0.943444
Q2FUZ3   0 0 -1.27278 0.943444
Q2FVZ9   0 0 -1.27278 0.943444
Q2G2N3   0 0 -1.27278 0.943444
Q2G237   0 0 -1.27278 0.943444
Q2FXN5   0 0 -1.27278 0.943444
Q2FYP7   0 0 -1.27278 0.943444
Q2FWC8   0 0 -1.27278 0.943444
Q2G209   0 0 -1.27278 0.943444
Q2FXX7   0 0 -1.27278 0.943444
Q2FV05   0 0 -1.27278 0.943444
Q2FWM8   0 0 -1.27278 0.943444
Q2FV00   0 0 -1.27278 0.943444
Q2FZF2   0 0 -1.27278 0.943444
Q2FV80   0 0 -1.27278 0.943444
Q2FZZ7   0 0 -1.27278 0.943444
Q2FWH8   0 0 -1.27278 0.943444
Q2FVS5   0 0 -1.27278 0.943444
Q2FWY0   0 0 -1.27278 0.943444
Q2FZM3   0 0 -1.27278 0.943444
Q2FZW8   0 0 -1.27278 0.943444
Q2FVY7   0 0 -1.27278 0.943444
Q2FXJ1   0 0 -1.27278 0.943444
Q2G0T7   0 0 -1.27278 0.943444
Q2FW40   0 0 -1.27278 0.943444
Q2FYU9   0 0 -1.27278 0.943444
Q2FUR0   0 0 -1.27278 0.943444
Q2G215   0 0 -1.27278 0.943444
Q2G169   0 0 -1.27278 0.943444
Q2G034   0 0 -1.27278 0.943444
Q2FUV8   0 0 -1.27278 0.943444
Q2FW44   2 0.25 -1.27278 0.943444
Q2FYJ8   0 0 -1.27278 0.943444
Q2FVR6   2 0.25 -1.27278 0.943444
Q2G183   2 0.25 -1.27278 0.943444
Q2G0S1   2 0.25 -1.27278 0.943444
Q2FX83   0 0 -1.27278 0.943444
Q2FYF7   2 0.25 -1.27278 0.943444
Q2G166   2 0.25 -1.27278 0.943444
Q2FX20   2 0.25 -1.27278 0.943444
Q2G020   2 0.25 -1.27278 0.943444
Q2FVC0   0 0 -1.27278 0.943444
Q2FVD1   0 0 -1.27278 0.943444
Q2FWH1   2 0.25 -1.27278 0.943444
Q2FYX2   1 0.125 -1.27278 0.943444
Q2FZB5   0 0 -1.27278 0.943444
Q2G0G8   1 0.125 -1.27278 0.943444
P0A0I4   0 0 -1.27278 0.943444
Q2G2C6   2 0.25 -1.27278 0.943444
Q2FVB1   2 0.25 -1.27278 0.943444
Q2FYN1   2 0.25 -1.27278 0.943444
Q2FV79   1 0.125 -1.27278 0.943444
Q2FVU9   1 0.125 -1.27278 0.943444
Q2G0W5   1 0.125 -1.27278 0.943444
Q2FW60   1 0.125 -1.27278 0.943444
Q2G269   1 0.125 -1.27278 0.943444
Q2FZS1   2 0.25 -1.27278 0.943444
Q2G1Y3   2 0.25 -1.27278 0.943444
Q2FWA4   2 0.25 -1.27278 0.943444
Q2G0C0   1 0.125 -1.27278 0.943444
Q2G2J6   0 0 -1.27278 0.943444
Q2G1R2   2 0.25 -1.27278 0.943444
Q2FXY8   1 0.125 -1.27278 0.943444
Q2FYL2   2 0.25 -1.27278 0.943444
Q2FYS3   0 0 -1.27278 0.943444
Q2FXS0   2 0.25 -1.27278 0.943444
Q2FWA7   0 0 -1.27278 0.943444
Q2FWV8   0 0 -1.27278 0.943444
Q2G279   2 0.25 -1.27278 0.943444
Q2FYB5   0 0 -1.27278 0.943444
Q2G175   1 0.125 -1.27278 0.943444
Q2FZ07   2 0.25 -1.27278 0.943444
Q2FVG7   1 0.125 -1.27278 0.943444
Q2G2P3   2 0.25 -1.27278 0.943444
Q2FZA3   2 0.25 -1.27278 0.943444
Q2FYE1   2 0.25 -1.27278 0.943444
Q2G2F8   0 0 -1.27278 0.943444
Q2FWS8   0 0 -1.27278 0.943444
Q2FXD8   2 0.25 -1.27278 0.943444
Q2FX46   1 0.125 -1.27278 0.943444
Q2FYB4   1 0.125 -1.27278 0.943444
Q2FYC0   1 0.125 -1.27278 0.943444
Q2FUY5   2 0.25 -1.27278 0.943444
Q2FYF2   0 0 -1.27278 0.943444
Q2G0R4   0 0 -1.27278 0.943444
Q2G1L1   2 0.25 -1.27278 0.943444
Q2FYB0   0 0 -1.27278 0.943444
Q2FWW5   1 0.125 -1.27278 0.943444
Q2FX04   1 0.125 -1.27278 0.943444
Q2FV33   1 0.125 -1.27278 0.943444
Q2FUX6   2 0.25 -1.27278 0.943444
Q2FVP5   0 0 -1.27278 0.943444
Q2G0W7   1 0.125 -1.27278 0.943444
Q2FXV1   1 0.125 -1.27278 0.943444
Q2G096   1 0.125 -1.27278 0.943444
Q2FV68   2 0.25 -1.27278 0.943444
Q2FVY6   2 0.25 -1.27278 0.943444
Q2FYY0   1 0.125 -1.27278 0.943444
Q2G005   1 0.125 -1.27278 0.943444
Q2G2B4   1 0.125 -1.27278 0.943444
Q2FVZ7   1 0.125 -1.27278 0.943444
Q2FW55   1 0.125 -1.27278 0.943444
Q2FV92   1 0.125 -1.27278 0.943444
Q2FYV9   2 0.25 -1.27278 0.943444
Q2FW74   2 0.25 -1.27278 0.943444
Q2FVK9   1 0.125 -1.27278 0.943444
Q2FZA4   1 0.125 -1.27278 0.943444
Q2FV25   0 0 -1.27278 0.943444
Q2FYG8   1 0.125 -1.27278 0.943444
Q2G216   1 0.125 -1.27278 0.943444
Q2FZ69   1 0.125 -1.27278 0.943444
Q2FV97   1 0.125 -1.27278 0.943444
Q2FZ95   0 0 -1.27278 0.943444
Q2FZN8   2 0.25 -1.27278 0.943444
Q2FZG2   2 0.25 -1.27278 0.943444
Q2G259   1 0.125 -1.27278 0.943444
Q2FYB6   0 0 -1.27278 0.943444
Q2FZD1   2 0.25 -1.27278 0.943444
Q2FYT6   2 0.25 -1.27278 0.943444
Q2G0Y2   2 0.25 -1.27278 0.943444
Q2FWZ1   1 0.125 -1.27278 0.943444
Q2FVC8   1 0.125 -1.27278 0.943444
Q2G2H1   1 0.125 -1.27278 0.943444
Q2FY47   1 0.125 -1.27278 0.943444
Q2FX78   2 0.25 -1.27278 0.943444
Q2FX47   2 0.25 -1.27278 0.943444
Q2FZA7   1 0.125 -1.27278 0.943444
Q2FV32   1 0.125 -1.27278 0.943444
Q2FYE6   0 0 -1.27278 0.943444
Q2FZ41   2 0.25 -1.27278 0.943444
Q2FYG3   0 0 -1.27278 0.943444
Q2FX01   2 0.25 -1.27278 0.943444
Q2FXU6   2 0.25 -1.27278 0.943444
Q2FYL7   1 0.125 -1.27278 0.943444
Q2FWQ3   1 0.125 -1.27278 0.943444
Q2FZY9   1 0.125 -1.27278 0.943444
Q2FV50   2 0.25 -1.27278 0.943444
Q2FUY7   2 0.25 -1.27278 0.943444
Q2FXP6   1 0.125 -1.27278 0.943444
Q2G1S9   1 0.125 -1.27278 0.943444
Q2FX18   1 0.125 -1.27278 0.943444
Q2FYU0   0 0 -1.27278 0.943444
Q2FXZ7   4 0.470588 -1.27278 0.943444
Q2G051   3 0.352941 -1.27278 0.943444
Q2FWS3   4 0.470588 -1.27278 0.943444
Q2FW14   5 0.588235 -1.27278 0.943444
Q2FYD7   3 0.352941 -1.27278 0.943444
Q9RQP8   4 0.470588 -1.27278 0.943444
Q2FZK2   5 0.588235 -1.27278 0.943444
Q2FWI7   4 0.470588 -1.27278 0.943444
Q2G182   2 0.235294 -1.27278 0.943444
Q2FYT7   1 0.117647 -1.27278 0.943444
Q2FV46   4 0.470588 -1.27278 0.943444
Q2FY58   1 0.117647 -1.27278 0.943444
Q2FX06   1 0.117647 -1.27278 0.943444
Q2FZH0   4 0.470588 -1.27278 0.943444
Q2FUZ4   2 0.235294 -1.27278 0.943444
Q2G102   4 0.470588 -1.27278 0.943444
Q2G1R8   3 0.352941 -1.27278 0.943444
Q2G2J1   4 0.470588 -1.27278 0.943444
Q2FX71   3 0.352941 -1.27278 0.943444
Q2FUZ5   2 0.235294 -1.27278 0.943444
Q2FYP5   3 0.352941 -1.27278 0.943444
Q2G048   0 0 -1.27278 0.943444
Q2FUQ0   4 0.470588 -1.27278 0.943444
Q2FWS7   5 0.588235 -1.27278 0.943444
Q2FV65   1 0.117647 -1.27278 0.943444
Q2G125   1 0.117647 -1.27278 0.943444
Q2FYT2   4 0.470588 -1.27278 0.943444
Q2FVH7   2 0.235294 -1.27278 0.943444
Q2G127   4 0.470588 -1.27278 0.943444
Q2FYI5   2 0.235294 -1.27278 0.943444
Q2FYX4   2 0.235294 -1.27278 0.943444
Q2G0M3   5 0.588235 -1.27278 0.943444
Q2FW87   3 0.352941 -1.27278 0.943444
Q2G211   0 0 -1.27278 0.943444
Q2FXR5   3 0.352941 -1.27278 0.943444
Q2FWR5   2 0.235294 -1.27278 0.943444
Q2FYD5   3 0.352941 -1.27278 0.943444
Q2FY94   2 0.235294 -1.27278 0.943444
Q2G2W8   2 0.235294 -1.27278 0.943444
Q2FZL9   4 0.470588 -1.27278 0.943444
Q2FYT9   4 0.470588 -1.27278 0.943444
Q2FX44   4 0.470588 -1.27278 0.943444
Q2FXB2   2 0.235294 -1.27278 0.943444
Q2FVF6   4 0.470588 -1.27278 0.943444
Q2G2F6   1 0.117647 -1.27278 0.943444
Q2G2C3   5 0.588235 -1.27278 0.943444
Q2FYA5   4 0.470588 -1.27278 0.943444
Q2FYB1   4 0.470588 -1.27278 0.943444
Q2G011   2 0.235294 -1.27278 0.943444
Q2FV29   1 0.117647 -1.27278 0.943444
Q2FVW1   2 0.235294 -1.27278 0.943444
Q2FYA4   4 0.470588 -1.27278 0.943444
Q2FY26   3 0.352941 -1.27278 0.943444
Q2FXC1   3 0.352941 -1.27278 0.943444
Q2G2T0   6 0.705882 -1.27278 0.943444
Q2FY62   1 0.117647 -1.27278 0.943444
Q2G2K4   4 0.470588 -1.27278 0.943444
Q2FW65   4 0.470588 -1.27278 0.943444
Q2FY05   2 0.235294 -1.27278 0.943444
Q2FV96   3 0.352941 -1.27278 0.943444
Q2G1S7   2 0.235294 -1.27278 0.943444
Q2FWS9   4 0.470588 -1.27278 0.943444
Q2G180   3 0.352941 -1.27278 0.943444
Q2G0L6   4 0.470588 -1.27278 0.943444
Q2G189   1 0.117647 -1.27278 0.943444
Q2FYD9   0 0 -1.27278 0.943444
Q2FWM6   1 0.117647 -1.27278 0.943444
Q2FXA6   1 0.117647 -1.27278 0.943444
Q2G0U8   4 0.470588 -1.27278 0.943444
Q2FXD9   1 0.117647 -1.27278 0.943444
Q2FWF9   0 0 -1.27278 0.943444
Q2FXS3   3 0.352941 -1.27278 0.943444
Q2FXX6   3 0.352941 -1.27278 0.943444
Q2FWU2   2 0.235294 -1.27278 0.943444
Q2FXD5   3 0.352941 -1.27278 0.943444
Q2FZK8   6 0.705882 -1.27278 0.943444
Q2FV15   2 0.235294 -1.27278 0.943444
Q2FZZ5   4 0.470588 -1.27278 0.943444
Q2FW48   5 0.588235 -1.27278 0.943444
Q2FYB3   3 0.352941 -1.27278 0.943444
Q2FWT5   4 0.470588 -1.27278 0.943444
Q2FVH4   1 0.117647 -1.27278 0.943444
Q2FWP4   3 0.352941 -1.27278 0.943444
Q2FYX9   3 0.352941 -1.27278 0.943444
Q2G1U7   2 0.235294 -1.27278 0.943444
Q2FXY6   3 0.352941 -1.27278 0.943444
Q2FYT1   2 0.235294 -1.27278 0.943444
Q2G244   3 0.352941 -1.27278 0.943444
Q2FX30   2 0.235294 -1.27278 0.943444
Q2FVZ3   2 0.235294 -1.27278 0.943444
Q2FWP5   6 0.705882 -1.27278 0.943444
Q2FX41   4 0.470588 -1.27278 0.943444
Q2G2R5   2 0.235294 -1.27278 0.943444
Q2G2S3   6 0.666667 -1.27278 0.943444
Q2G004   2 0.222222 -1.27278 0.943444
Q2FWV1   5 0.555556 -1.27278 0.943444
Q2G003   4 0.444444 -1.27278 0.943444
Q2FZV3   3 0.333333 -1.27278 0.943444
Q2G026   5 0.555556 -1.27278 0.943444
Q2FXG7   1 0.111111 -1.27278 0.943444
Q2FYL8   1 0.111111 -1.27278 0.943444
Q2FZB6   2 0.222222 -1.27278 0.943444
Q2FZE4   8 0.888889 -1.27278 0.943444
Q2FX11   6 0.666667 -1.27278 0.943444
Q2G0Y3   8 0.888889 -1.27278 0.943444
Q2FZW7   2 0.222222 -1.27278 0.943444
Q2FX21   8 0.888889 -1.27278 0.943444
Q2G092   7 0.777778 -1.27278 0.943444
Q2FZB7   3 0.333333 -1.27278 0.943444
Q2G0J9   8 0.888889 -1.27278 0.943444
Q2G1X2   2 0.222222 -1.27278 0.943444
Q2FZD6   10 1.11111 0.903563 0.161558
Q2FW67   5 0.555556 -1.27278 0.943444
Q2G111   5 0.555556 -1.27278 0.943444
Q2G2Y4   3 0.333333 -1.27278 0.943444
Q2FY38   1 0.111111 -1.27278 0.943444
Q2FWJ0   8 0.888889 -1.27278 0.943444
Q2G2T5   7 0.777778 -1.27278 0.943444
Q2FVG6   4 0.444444 -1.27278 0.943444
Q2G1V8   5 0.555556 -1.27278 0.943444
Q2G1L0   2 0.222222 -1.27278 0.943444
Q2FXD6   5 0.555556 -1.27278 0.943444
P0C948   3 0.333333 -1.27278 0.943444
Q2G1M2   5 0.555556 -1.27278 0.943444
Q2FVW8   4 0.444444 -1.27278 0.943444
Q2FX24   3 0.333333 -1.27278 0.943444
Q2FWS4   7 0.777778 -1.27278 0.943444
Q2FYQ3   5 0.555556 -1.27278 0.943444
Q2G254   9 1 0.903563 0.161558
Q2FWB4   3 0.333333 -1.27278 0.943444
Q2FUP8   3 0.333333 -1.27278 0.943444
Q2FZC2   5 0.555556 -1.27278 0.943444
Q2FYE4   7 0.777778 -1.27278 0.943444
Q2FWS2   3 0.333333 -1.27278 0.943444
Q2FY03   7 0.777778 -1.27278 0.943444
Q2FVS6   6 0.666667 -1.27278 0.943444
Q2FXV2   2 0.222222 -1.27278 0.943444
Q2G2L6   4 0.444444 -1.27278 0.943444
Q2G2I5   4 0.444444 -1.27278 0.943444
Q2FYA2   6 0.666667 -1.27278 0.943444
Q2FWV7   2 0.222222 -1.27278 0.943444
Q2FXE7   5 0.555556 -1.27278 0.943444
Q2G0J6   2 0.222222 -1.27278 0.943444
Q2FUU4   8 0.888889 -1.27278 0.943444
Q2FVJ4   3 0.333333 -1.27278 0.943444
Q2FZM9   3 0.333333 -1.27278 0.943444
Q2FZ51   6 0.666667 -1.27278 0.943444
Q2FY22   3 0.333333 -1.27278 0.943444
Q2G2Q1   7 0.777778 -1.27278 0.943444
Q2G109   6 0.666667 -1.27278 0.943444
Q2G1D6   7 0.777778 -1.27278 0.943444
Q2FVC9   2 0.222222 -1.27278 0.943444
Q2G2R6   7 0.777778 -1.27278 0.943444
Q2FZ85   5 0.555556 -1.27278 0.943444
Q2FVK4   5 0.555556 -1.27278 0.943444
Q2G1V9   3 0.333333 -1.27278 0.943444
Q2G2H6   3 0.333333 -1.27278 0.943444
Q2FWS6   7 0.777778 -1.27278 0.943444
Q2FZW4   6 0.666667 -1.27278 0.943444
Q2G1M3   5 0.555556 -1.27278 0.943444
Q2G1M0   7 0.777778 -1.27278 0.943444
Q2G1Y9   9 1 0.903563 0.161558
Q2FX45   4 0.444444 -1.27278 0.943444
Q2FWP8   5 0.555556 -1.27278 0.943444
Q2FYP4   6 0.666667 -1.27278 0.943444
Q2FYL1   4 0.444444 -1.27278 0.943444
Q2G1L4   7 0.777778 -1.27278 0.943444
Q2FUQ7   7 0.777778 -1.27278 0.943444
Q2G247   2 0.222222 -1.27278 0.943444
Q2FVV0   10 1.11111 0.903563 0.161558
Q2FYU6   3 0.333333 -1.27278 0.943444
Q2G2N6   6 0.666667 -1.27278 0.943444
Q2FXC9   3 0.333333 -1.27278 0.943444
Q2FX42   6 0.666667 -1.27278 0.943444
Q2FX26   9 1 0.903563 0.161558
Q2FWF3   1 0.111111 -1.27278 0.943444
Q2FZY1   3 0.333333 -1.27278 0.943444
Q2FW15   5 0.526316 -1.27278 0.943444
P0A0G2   9 0.947368 -1.27278 0.943444
Q2G2G5   6 0.631579 -1.27278 0.943444
Q2FY39   5 0.526316 -1.27278 0.943444
Q2G0B5   4 0.421053 -1.27278 0.943444
Q2FZI1   10 1.05263 0.903563 0.161558
Q2FUQ6   13 1.36842 0.903563 0.161558
Q2FVR5   8 0.842105 -1.27278 0.943444
Q2G2W6   7 0.736842 -1.27278 0.943444
Q2FZR8   5 0.526316 -1.27278 0.943444
Q2FVY8   11 1.15789 0.903563 0.161558
Q2FZ60   8 0.842105 -1.27278 0.943444
Q2FV82   4 0.421053 -1.27278 0.943444
Q2FX23   6 0.631579 -1.27278 0.943444
Q2G1G3   6 0.631579 -1.27278 0.943444
P68805   4 0.421053 -1.27278 0.943444
Q2FVL0   8 0.842105 -1.27278 0.943444
Q2G2J0   7 0.736842 -1.27278 0.943444
Q2FZF1   6 0.631579 -1.27278 0.943444
Q2FXU9   5 0.526316 -1.27278 0.943444
Q2G1A2   7 0.736842 -1.27278 0.943444
Q2G1C3   8 0.842105 -1.27278 0.943444
Q2G1D4   4 0.421053 -1.27278 0.943444
Q2G0A8   4 0.421053 -1.27278 0.943444
Q2FVC7   2 0.210526 -1.27278 0.943444
Q2G133   12 1.26316 0.903563 0.161558
Q2FY86   6 0.631579 -1.27278 0.943444
Q2FX92   8 0.842105 -1.27278 0.943444
Q2FW47   1 0.105263 -1.27278 0.943444
Q2G1T9   3 0.315789 -1.27278 0.943444
Q2FVU8   6 0.631579 -1.27278 0.943444
Q2FVD7   6 0.631579 -1.27278 0.943444
Q2FX55   5 0.526316 -1.27278 0.943444
Q2FVD3   5 0.526316 -1.27278 0.943444
Q2G2B5   2 0.210526 -1.27278 0.943444
Q2FWV6   4 0.421053 -1.27278 0.943444
Q2FW29   6 0.631579 -1.27278 0.943444
Q2G0W6   2 0.210526 -1.27278 0.943444
Q2FVD2   6 0.631579 -1.27278 0.943444
Q2FWR8   6 0.631579 -1.27278 0.943444
Q2FXA0   8 0.842105 -1.27278 0.943444
Q2FZB4   6 0.631579 -1.27278 0.943444
Q2FX37   6 0.631579 -1.27278 0.943444
Q2FX13   2 0.210526 -1.27278 0.943444
Q2FWD8   3 0.315789 -1.27278 0.943444
Q2G108   7 0.736842 -1.27278 0.943444
Q2G2V4   9 0.947368 -1.27278 0.943444
Q2FZW2   10 1.05263 0.903563 0.161558
Q2FYY4   6 0.631579 -1.27278 0.943444
Q2FYB8   5 0.526316 -1.27278 0.943444
Q2FWC2   5 0.526316 -1.27278 0.943444
Q2FYE8   7 0.736842 -1.27278 0.943444
Q2FXK5   8 0.842105 -1.27278 0.943444
Q2FWT0   9 0.947368 -1.27278 0.943444
Q2FW19   6 0.631579 -1.27278 0.943444
Q2G100   8 0.842105 -1.27278 0.943444
Q2FYY3   5 0.526316 -1.27278 0.943444
Q2FZ01   6 0.631579 -1.27278 0.943444
Q2FYY1   4 0.421053 -1.27278 0.943444
Q2G103   9 0.947368 -1.27278 0.943444
Q2FV12   4 0.421053 -1.27278 0.943444
Q2FWQ1   10 1.05263 0.903563 0.161558
Q2FYY5   6 0.631579 -1.27278 0.943444
Q2G207   8 0.842105 -1.27278 0.943444
Q2G1Y8   10 1.05263 0.903563 0.161558
Q2FWZ8   6 0.631579 -1.27278 0.943444
Q2G0Z8   6 0.631579 -1.27278 0.943444
Q2G2F7   7 0.736842 -1.27278 0.943444
Q2FYH9   3 0.315789 -1.27278 0.943444
Q2FWB7   6 0.631579 -1.27278 0.943444
Q2FYN2   4 0.4 -1.27278 0.943444
Q2FVQ6   14 1.4 0.903563 0.161558
Q2FWX3   5 0.5 -1.27278 0.943444
Q2G187   5 0.5 -1.27278 0.943444
Q2FW05   7 0.7 -1.27278 0.943444
Q2FYC3   8 0.8 -1.27278 0.943444
Q2FZJ2   11 1.1 0.903563 0.161558
Q2G0D6   6 0.6 -1.27278 0.943444
Q2FWP7   5 0.5 -1.27278 0.943444
Q2FX31   12 1.2 0.903563 0.161558
Q2FVZ6   3 0.3 -1.27278 0.943444
Q2G2A2   12 1.2 0.903563 0.161558
Q2FWQ8   4 0.4 -1.27278 0.943444
Q2FVM9   7 0.7 -1.27278 0.943444
Q2FYD1   12 1.2 0.903563 0.161558
Q2FYN3   9 0.9 -1.27278 0.943444
Q2FYI3   6 0.6 -1.27278 0.943444
Q2G022   12 1.2 0.903563 0.161558
Q2G1Q3   6 0.6 -1.27278 0.943444
Q2FX58   5 0.5 -1.27278 0.943444
Q2G2V1   8 0.8 -1.27278 0.943444
Q2FVV5   8 0.8 -1.27278 0.943444
Q2FZC0   10 1 0.903563 0.161558
Q2FV63   12 1.2 0.903563 0.161558
Q2FWG9   4 0.4 -1.27278 0.943444
Q2FZA5   4 0.4 -1.27278 0.943444
Q2FX60   12 1.2 0.903563 0.161558
Q2G2I8   10 1 0.903563 0.161558
Q2G2Y5   9 0.9 -1.27278 0.943444
Q2G2Y2   8 0.8 -1.27278 0.943444
Q2FWA6   11 1.1 0.903563 0.161558
Q2FWL8   11 1.1 0.903563 0.161558
Q2FY95   13 1.3 0.903563 0.161558
Q2FYC5   14 1.4 0.903563 0.161558
Q2FV43   6 0.6 -1.27278 0.943444
Q2FVU0   11 1.1 0.903563 0.161558
Q2FZG5   4 0.4 -1.27278 0.943444
Q2G2H9   7 0.7 -1.27278 0.943444
Q2G1D1   4 0.4 -1.27278 0.943444
Q2FWU7   10 1 0.903563 0.161558
P60647   5 0.5 -1.27278 0.943444
Q2FUR7   7 0.7 -1.27278 0.943444
Q2FWQ2   10 1 0.903563 0.161558
Q2G2M4   10 1 0.903563 0.161558
Q2G104   8 0.8 -1.27278 0.943444
Q2FX76   6 0.6 -1.27278 0.943444
Q2G2Q4   8 0.8 -1.27278 0.943444
Q2FXQ1   4 0.4 -1.27278 0.943444
Q2FX80   5 0.5 -1.27278 0.943444
Q2FZN6   4 0.4 -1.27278 0.943444
Q2G009   4 0.4 -1.27278 0.943444
Q2G021   9 0.9 -1.27278 0.943444
Q2FWH0   13 1.3 0.903563 0.161558
Q2FXQ0   10 1 0.903563 0.161558
Q2FX64   8 0.8 -1.27278 0.943444
Q2FY98   5 0.5 -1.27278 0.943444
Q2FWK5   13 1.3 0.903563 0.161558
Q2FYK1   5 0.5 -1.27278 0.943444
Q2FXF0   6 0.6 -1.27278 0.943444
Q2FY70   11 1.1 0.903563 0.161558
Q2G114   15 1.5 0.903563 0.161558
Q2FX38   7 0.7 -1.27278 0.943444
Q2FUP9   6 0.6 -1.27278 0.943444
Q2FVV3   7 0.7 -1.27278 0.943444
Q2G113   13 1.3 0.903563 0.161558
Q2FWB2   8 0.8 -1.27278 0.943444
Q2FWT6   7 0.7 -1.27278 0.943444
Q2FW28   9 0.9 -1.27278 0.943444
Q2FUQ9   4 0.4 -1.27278 0.943444
Q2FY00   6 0.6 -1.27278 0.943444
Q2G040   5 0.5 -1.27278 0.943444
Q2FX35   8 0.8 -1.27278 0.943444
Q2FYW9   7 0.666667 -1.27278 0.943444
Q2G2N8   9 0.857143 -1.27278 0.943444
Q2G1V7   14 1.33333 0.903563 0.161558
Q2G0C3   12 1.14286 0.903563 0.161558
Q2FVW0   8 0.761905 -1.27278 0.943444
Q2FUS4   13 1.2381 0.903563 0.161558
Q2FVP6   7 0.666667 -1.27278 0.943444
Q2FZK1   8 0.761905 -1.27278 0.943444
Q2FXY2   12 1.14286 0.903563 0.161558
Q2FYX3   17 1.61905 0.903563 0.161558
Q2FZ86   13 1.2381 0.903563 0.161558
Q2FUV7   6 0.571429 -1.27278 0.943444
Q2FX70   11 1.04762 0.903563 0.161558
Q2G1Y1   11 1.04762 0.903563 0.161558
Q2FVT9   11 1.04762 0.903563 0.161558
Q2G2K3   14 1.33333 0.903563 0.161558
P72358   11 1.04762 0.903563 0.161558
Q2G192   10 0.952381 -1.27278 0.943444
Q2FYX6   11 1.04762 0.903563 0.161558
Q2FXW0   6 0.571429 -1.27278 0.943444
Q2G202   12 1.14286 0.903563 0.161558
Q2FYW7   4 0.380952 -1.27278 0.943444
Q2G2M0   8 0.761905 -1.27278 0.943444
Q2FXT7   8 0.761905 -1.27278 0.943444
Q2FX59   9 0.857143 -1.27278 0.943444
Q2G0X2   7 0.666667 -1.27278 0.943444
Q2FWR6   11 1.04762 0.903563 0.161558
Q2FW22   14 1.33333 0.903563 0.161558
Q2FZH4   14 1.33333 0.903563 0.161558
Q2FYZ1   9 0.857143 -1.27278 0.943444
Q2G2W7   17 1.61905 0.903563 0.161558
Q2G2I4   13 1.2381 0.903563 0.161558
Q2FZP5   13 1.2381 0.903563 0.161558
Q2FWQ7   13 1.2381 0.903563 0.161558
Q2G1W9   9 0.857143 -1.27278 0.943444
Q2FWF7   14 1.33333 0.903563 0.161558
Q2FYM9   20 1.90476 0.903563 0.161558
Q2FXV0   13 1.2381 0.903563 0.161558
Q2FWW2   12 1.14286 0.903563 0.161558
Q2FVS2   9 0.857143 -1.27278 0.943444
Q2G007   19 1.80952 0.903563 0.161558
Q2FYA7   12 1.14286 0.903563 0.161558
Q2G0K0   11 1.04762 0.903563 0.161558
Q2FXS9   14 1.33333 0.903563 0.161558
Q2G249   14 1.33333 0.903563 0.161558
Q2G008   9 0.857143 -1.27278 0.943444
Q2FZD5   16 1.52381 0.903563 0.161558
Q2FZG0   8 0.761905 -1.27278 0.943444
Q2FX28   10 0.952381 -1.27278 0.943444
Q2FXI4   12 1.14286 0.903563 0.161558
Q2G176   11 1.04762 0.903563 0.161558
Q2G116   7 0.666667 -1.27278 0.943444
Q2FXF2   11 1.04762 0.903563 0.161558
Q2G260   11 1.04762 0.903563 0.161558
Q2G213   5 0.47619 -1.27278 0.943444
Q2G173   9 0.857143 -1.27278 0.943444
Q2FV71   11 1.04762 0.903563 0.161558
Q2FWY8   8 0.761905 -1.27278 0.943444
Q2FWN3   6 0.571429 -1.27278 0.943444
Q2FYD4   14 1.33333 0.903563 0.161558
Q2FVQ2   12 1.14286 0.903563 0.161558
Q2FVK0   20 1.90476 0.903563 0.161558
Q2G285   12 1.14286 0.903563 0.161558
Q2FZH6   17 1.61905 0.903563 0.161558
Q2FZX1   9 0.857143 -1.27278 0.943444
Q2FZ83   2 0.190476 -1.27278 0.943444
Q2G0S9   12 1.14286 0.903563 0.161558
Q2FZH7   13 1.2381 0.903563 0.161558
Q2FZT3   11 1.04762 0.903563 0.161558
Q2FX57   16 1.45455 0.903563 0.161558
Q2G0B9   13 1.18182 0.903563 0.161558
Q2FY28   16 1.45455 0.903563 0.161558
Q2G0R5   16 1.45455 0.903563 0.161558
Q2FZG8   8 0.727273 -1.27278 0.943444
Q2G1X1   7 0.636364 -1.27278 0.943444
Q2FX93   8 0.727273 -1.27278 0.943444
Q2FYU5   12 1.09091 0.903563 0.161558
Q2FWR9   11 1 0.903563 0.161558
Q2FWS0   17 1.54545 0.903563 0.161558
Q2G0P4   9 0.818182 -1.27278 0.943444
Q2FX50   13 1.18182 0.903563 0.161558
Q2FZV0   12 1.09091 0.903563 0.161558
Q2G0S5   13 1.18182 0.903563 0.161558
Q2FY25   9 0.818182 -1.27278 0.943444
Q2FXG6   10 0.909091 -1.27278 0.943444
Q2FZJ7   12 1.09091 0.903563 0.161558
Q2G0U7   18 1.63636 0.903563 0.161558
Q2FZV2   17 1.54545 0.903563 0.161558
Q2FWT8   17 1.54545 0.903563 0.161558
Q2G0D1   17 1.54545 0.903563 0.161558
Q2FVW5   11 1 0.903563 0.161558
Q2FY97   16 1.45455 0.903563 0.161558
Q2FXF3   11 1 0.903563 0.161558
Q2G063   11 1 0.903563 0.161558
Q2G0U5   17 1.54545 0.903563 0.161558
Q2G2B1   17 1.54545 0.903563 0.161558
Q2FVE3   10 0.909091 -1.27278 0.943444
Q2FZW1   18 1.63636 0.903563 0.161558
Q2FYK2   16 1.45455 0.903563 0.161558
Q2FXW2   10 0.909091 -1.27278 0.943444
Q9F0R1   15 1.36364 0.903563 0.161558
Q2FZG3   11 1 0.903563 0.161558
Q2G2K0   21 1.90909 0.903563 0.161558
Q2FVN4   13 1.18182 0.903563 0.161558
Q2FYV0   10 0.909091 -1.27278 0.943444
Q2G0A5   7 0.636364 -1.27278 0.943444
Q2FZ03   21 1.90909 0.903563 0.161558
Q2G1I8   9 0.818182 -1.27278 0.943444
Q2FYX8   15 1.36364 0.903563 0.161558
Q2FV18   9 0.818182 -1.27278 0.943444
Q2FYI7   12 1.09091 0.903563 0.161558
Q2G0K1   17 1.54545 0.903563 0.161558
Q2G2U9   18 1.63636 0.903563 0.161558
Q2FW31   12 1.09091 0.903563 0.161558
Q2FVB5   17 1.54545 0.903563 0.161558
Q2FVI8   11 1 0.903563 0.161558
Q2FZT0   18 1.63636 0.903563 0.161558
P48860   16 1.45455 0.903563 0.161558
Q2FYC1   14 1.27273 0.903563 0.161558
Q2G286   12 1.09091 0.903563 0.161558
Q2FXD3   17 1.54545 0.903563 0.161558
Q2G027   6 0.545455 -1.27278 0.943444
Q2G0T4   10 0.909091 -1.27278 0.943444
Q2FZJ5   12 1.09091 0.903563 0.161558
Q2FW10   5 0.454545 -1.27278 0.943444
Q2FY91   10 0.909091 -1.27278 0.943444
Q2FVP0   14 1.27273 0.903563 0.161558
P60070   18 1.63636 0.903563 0.161558
Q2FWU1   15 1.36364 0.903563 0.161558
Q2FYA3   7 0.636364 -1.27278 0.943444
Q2G0V8   18 1.63636 0.903563 0.161558
Q2G0Z2   12 1.09091 0.903563 0.161558
Q2FZ47   10 0.909091 -1.27278 0.943444
Q2G0V9   9 0.818182 -1.27278 0.943444
Q2FZE2   14 1.27273 0.903563 0.161558
Q2FWB0   15 1.36364 0.903563 0.161558
Q2G1J1   10 0.909091 -1.27278 0.943444
Q2FYQ1   7 0.636364 -1.27278 0.943444
Q2FZ45   19 1.72727 0.903563 0.161558
Q2FYW5   19 1.72727 0.903563 0.161558
Q2G1A0   9 0.818182 -1.27278 0.943444
Q2FZB9   17 1.54545 0.903563 0.161558
Q2FZX2   13 1.18182 0.903563 0.161558
Q2FZY4   16 1.45455 0.903563 0.161558
Q2FW56   8 0.727273 -1.27278 0.943444
P0A0G6   14 1.27273 0.903563 0.161558
Q2FW80   12 1.09091 0.903563 0.161558
Q2G2S4   10 0.909091 -1.27278 0.943444
Q2G2H0   11 1 0.903563 0.161558
Q2G2E1   9 0.818182 -1.27278 0.943444
Q2G0I5   18 1.63636 0.903563 0.161558
Q2FWW6   17 1.54545 0.903563 0.161558
Q2G112   14 1.27273 0.903563 0.161558
Q2G214   17 1.54545 0.903563 0.161558
Q2FYG2   16 1.45455 0.903563 0.161558
Q2G0J5   8 0.727273 -1.27278 0.943444
Q2FX27   17 1.54545 0.903563 0.161558
Q2FWV5   16 1.45455 0.903563 0.161558
Q2FX40   17 1.54545 0.903563 0.161558
Q2FZM5   6 0.545455 -1.27278 0.943444
Q2FXH8   9 0.818182 -1.27278 0.943444
Q2FWS5   14 1.27273 0.903563 0.161558
Q2FW13   24 2.08696 3.07991 0.0107511
Q2FY93   18 1.56522 0.903563 0.161558
Q2FZM8   20 1.73913 0.903563 0.161558
Q2FZV4   14 1.21739 0.903563 0.161558
Q2FVD4   19 1.65217 0.903563 0.161558
Q2G0J3   11 0.956522 -1.27278 0.943444
Q2FX61   20 1.73913 0.903563 0.161558
Q2FVD6   16 1.3913 0.903563 0.161558
Q2FYY7   21 1.82609 0.903563 0.161558
Q2G0W0   20 1.73913 0.903563 0.161558
Q2FXF7   15 1.30435 0.903563 0.161558
Q2G191   15 1.30435 0.903563 0.161558
Q2FYT5   17 1.47826 0.903563 0.161558
Q2G1P0   12 1.04348 0.903563 0.161558
Q2FVF8   12 1.04348 0.903563 0.161558
Q2G0Y1   8 0.695652 -1.27278 0.943444
Q2FZD2   15 1.30435 0.903563 0.161558
Q2FZ59   13 1.13043 0.903563 0.161558
Q2G2G1   12 1.04348 0.903563 0.161558
Q2G0F9   11 0.956522 -1.27278 0.943444
Q2G1J2   16 1.3913 0.903563 0.161558
Q2G0Q6   20 1.73913 0.903563 0.161558
Q2FYX0   20 1.73913 0.903563 0.161558
Q2FZU8   8 0.695652 -1.27278 0.943444
Q2G267   14 1.21739 0.903563 0.161558
Q2G174   14 1.21739 0.903563 0.161558
Q2FWC3   16 1.3913 0.903563 0.161558
Q2FVN6   12 1.04348 0.903563 0.161558
Q2G2D1   16 1.3913 0.903563 0.161558
Q2FZK9   24 2.08696 3.07991 0.0107511
Q2G2C9   17 1.47826 0.903563 0.161558
Q2G2V8   12 1.04348 0.903563 0.161558
Q2FVL6   18 1.56522 0.903563 0.161558
Q2FY45   11 0.956522 -1.27278 0.943444
Q2G2R7   15 1.30435 0.903563 0.161558
Q2FWD5   15 1.30435 0.903563 0.161558
Q2FWT3   10 0.869565 -1.27278 0.943444
Q2FY92   19 1.65217 0.903563 0.161558
Q2FZM2   13 1.13043 0.903563 0.161558
Q2G2F0   18 1.56522 0.903563 0.161558
Q2FW30   14 1.21739 0.903563 0.161558
Q2FZV9   16 1.3913 0.903563 0.161558
Q2FVA6   12 1.04348 0.903563 0.161558
Q2G229   21 1.82609 0.903563 0.161558
Q2FZZ3   14 1.21739 0.903563 0.161558
Q2G2F4   12 1.04348 0.903563 0.161558
Q2FVA7   20 1.73913 0.903563 0.161558
Q2G0R3   16 1.3913 0.903563 0.161558
Q2G1R1   19 1.65217 0.903563 0.161558
Q2FZ79   16 1.3913 0.903563 0.161558
Q2FZ12   8 0.695652 -1.27278 0.943444
Q2FX39   15 1.30435 0.903563 0.161558
Q2G186   12 1.04348 0.903563 0.161558
Q2FXE5   10 0.869565 -1.27278 0.943444
Q2G0A1   11 0.956522 -1.27278 0.943444
Q2G0E7   13 1.13043 0.903563 0.161558
Q2G2V7   15 1.30435 0.903563 0.161558
Q2FYA6   15 1.30435 0.903563 0.161558
Q2G276   12 1.04348 0.903563 0.161558
Q2G070   12 1.04348 0.903563 0.161558
Q2FVZ1   19 1.65217 0.903563 0.161558
Q2FW84   13 1.13043 0.903563 0.161558
Q2FVY9   16 1.3913 0.903563 0.161558
Q2FVD9   16 1.3913 0.903563 0.161558
Q2G1T2   21 1.82609 0.903563 0.161558
Q2G0I3   20 1.73913 0.903563 0.161558
Q2G0E8   20 1.73913 0.903563 0.161558
Q2FW08   18 1.56522 0.903563 0.161558
Q2FVD8   16 1.3913 0.903563 0.161558
Q2FXF5   17 1.47826 0.903563 0.161558
Q2FXW1   20 1.73913 0.903563 0.161558
Q2FW79   11 0.956522 -1.27278 0.943444
Q2G2G0   8 0.695652 -1.27278 0.943444
P48940   17 1.47826 0.903563 0.161558
Q2FYL6   19 1.65217 0.903563 0.161558
Q2FZV8   17 1.47826 0.903563 0.161558
Q2FYM5   15 1.30435 0.903563 0.161558
Q2G2B6   16 1.3913 0.903563 0.161558
Q2G1L2   7 0.608696 -1.27278 0.943444
Q2G1V5   11 0.956522 -1.27278 0.943444
Q2FXT0   6 0.521739 -1.27278 0.943444
Q2FY02   20 1.73913 0.903563 0.161558
Q2FWQ4   14 1.21739 0.903563 0.161558
Q2FYG4   13 1.13043 0.903563 0.161558
Q2FW11   15 1.30435 0.903563 0.161558
Q2G257   19 1.58333 0.903563 0.161558
Q2FWJ6   20 1.66667 0.903563 0.161558
Q2FXS8   11 0.916667 -1.27278 0.943444
Q2FX12   18 1.5 0.903563 0.161558
Q2FYF1   13 1.08333 0.903563 0.161558
Q2G2E8   19 1.58333 0.903563 0.161558
Q2FXE6   12 1 0.903563 0.161558
Q2G2C0   15 1.25 0.903563 0.161558
Q2G1V6   17 1.41667 0.903563 0.161558
Q2FWZ4   24 2 3.07991 0.0107511
Q2G2V0   13 1.08333 0.903563 0.161558
Q9ZAH6   21 1.75 0.903563 0.161558
Q2FVU2   25 2.08333 3.07991 0.0107511
Q2FWI8   15 1.25 0.903563 0.161558
P0A0H0   11 0.916667 -1.27278 0.943444
Q2G0C1   22 1.83333 0.903563 0.161558
Q2FXH3   15 1.25 0.903563 0.161558
Q2FXI6   19 1.58333 0.903563 0.161558
Q2G1X5   15 1.25 0.903563 0.161558
Q2FV08   22 1.83333 0.903563 0.161558
Q2FWT7   12 1 0.903563 0.161558
Q2G210   17 1.41667 0.903563 0.161558
Q2FW66   14 1.16667 0.903563 0.161558
Q2FWD0   15 1.25 0.903563 0.161558
Q2FUQ1   14 1.16667 0.903563 0.161558
Q2FVI6   11 0.916667 -1.27278 0.943444
Q2FWM7   16 1.33333 0.903563 0.161558
Q2FVN2   12 1 0.903563 0.161558
Q2FWR2   17 1.41667 0.903563 0.161558
Q2FYH4   18 1.5 0.903563 0.161558
Q2FYM8   9 0.75 -1.27278 0.943444
Q9RFJ6   16 1.33333 0.903563 0.161558
Q2FZ42   8 0.666667 -1.27278 0.943444
Q2FVX9   20 1.66667 0.903563 0.161558
Q2G066   22 1.83333 0.903563 0.161558
Q2FVM3   20 1.66667 0.903563 0.161558
Q2FWT1   22 1.83333 0.903563 0.161558
Q2FZB8   6 0.5 -1.27278 0.943444
Q2FUQ8   10 0.833333 -1.27278 0.943444
Q2G2I7   13 1.08333 0.903563 0.161558
Q2FVF7   12 1 0.903563 0.161558
Q2FV52   14 1.16667 0.903563 0.161558
Q2FWE3   17 1.41667 0.903563 0.161558
Q2G144   11 0.916667 -1.27278 0.943444
Q2FXZ1   19 1.58333 0.903563 0.161558
Q2FX34   14 1.16667 0.903563 0.161558
Q2FWV4   17 1.41667 0.903563 0.161558
Q2FZ11   17 1.41667 0.903563 0.161558
Q2G141   14 1.16667 0.903563 0.161558
Q2FWF5   18 1.5 0.903563 0.161558
Q2FV34   13 1.08333 0.903563 0.161558
Q2FWQ0   21 1.75 0.903563 0.161558
Q2FV88   21 1.75 0.903563 0.161558
Q2G2P0   19 1.58333 0.903563 0.161558
Q2FYW8   18 1.5 0.903563 0.161558
Q2G1W1   17 1.41667 0.903563 0.161558
Q2FVC2   20 1.66667 0.903563 0.161558
Q2G0D3   12 1 0.903563 0.161558
Q2FV89   17 1.41667 0.903563 0.161558
Q2G1U2   18 1.5 0.903563 0.161558
Q2FX32   12 1 0.903563 0.161558
Q2FXS7   21 1.75 0.903563 0.161558
Q2FVX1   15 1.25 0.903563 0.161558
Q2FVE0   16 1.33333 0.903563 0.161558
Q2G270   11 0.916667 -1.27278 0.943444
Q9EYW6   12 1 0.903563 0.161558
Q2FVB8   17 1.41667 0.903563 0.161558
Q2FZT9   16 1.33333 0.903563 0.161558
Q2G298   26 2.16667 3.07991 0.0107511
Q2FX49   15 1.25 0.903563 0.161558
Q2G0Z0   16 1.33333 0.903563 0.161558
Q2FW39   22 1.83333 0.903563 0.161558
Q2G252   21 1.75 0.903563 0.161558
Q2G0A3   15 1.25 0.903563 0.161558
Q2FYJ7   21 1.75 0.903563 0.161558
Q2FWT2   13 1.08333 0.903563 0.161558
Q2FWQ5   18 1.5 0.903563 0.161558
Q2G2J7   14 1.16667 0.903563 0.161558
Q2FY75   13 1.08333 0.903563 0.161558
Q2G106   17 1.41667 0.903563 0.161558
Q2FVY3   18 1.5 0.903563 0.161558
Q2FVP9   16 1.33333 0.903563 0.161558
Q2FW42   16 1.33333 0.903563 0.161558
Q2FUV9   19 1.58333 0.903563 0.161558
Q2FVR7   25 2.08333 3.07991 0.0107511
Q2FZN1   16 1.33333 0.903563 0.161558
Q2G2Q7   23 1.84 0.903563 0.161558
Q2G150   18 1.44 0.903563 0.161558
Q2G081   22 1.76 0.903563 0.161558
Q2FV45   23 1.84 0.903563 0.161558
Q2FX02   23 1.84 0.903563 0.161558
P0A0Q4   20 1.6 0.903563 0.161558
Q2G0L9   19 1.52 0.903563 0.161558
Q2FY04   22 1.76 0.903563 0.161558
Q2FV48   19 1.52 0.903563 0.161558
Q2FW64   15 1.2 0.903563 0.161558
Q2FX63   22 1.76 0.903563 0.161558
Q2G1T3   19 1.52 0.903563 0.161558
Q2G0K9   15 1.2 0.903563 0.161558
Q2FZ00   28 2.24 3.07991 0.0107511
Q2FVL9   11 0.88 -1.27278 0.943444
Q2FW33   20 1.6 0.903563 0.161558
Q2FWT9   15 1.2 0.903563 0.161558
Q2FZF7   18 1.44 0.903563 0.161558
Q2FWL1   25 2 3.07991 0.0107511
Q2FYS7   21 1.68 0.903563 0.161558
Q2FZX3   18 1.44 0.903563 0.161558
Q2FXR0   16 1.28 0.903563 0.161558
Q2G2I9   16 1.28 0.903563 0.161558
Q2FWN1   7 0.56 -1.27278 0.943444
Q2G297   16 1.28 0.903563 0.161558
Q2FVA0   19 1.52 0.903563 0.161558
Q2FXX0   14 1.12 0.903563 0.161558
Q2G2P4   19 1.52 0.903563 0.161558
Q2G0P8   21 1.68 0.903563 0.161558
Q2FVN3   17 1.36 0.903563 0.161558
Q2FXK7   23 1.84 0.903563 0.161558
Q2FZF8   11 0.88 -1.27278 0.943444
Q2FWR0   20 1.6 0.903563 0.161558
Q2FXL2   19 1.52 0.903563 0.161558
Q2FWA9   15 1.2 0.903563 0.161558
Q2G282   25 2 3.07991 0.0107511
Q9RQQ0   14 1.12 0.903563 0.161558
Q2FXD7   22 1.76 0.903563 0.161558
Q2FUY4   18 1.44 0.903563 0.161558
Q2G2W4   17 1.36 0.903563 0.161558
Q2FZF5   21 1.68 0.903563 0.161558
Q2FY42   13 1.04 0.903563 0.161558
Q2FUS3   16 1.28 0.903563 0.161558
Q2G2E7   16 1.28 0.903563 0.161558
Q2G0S6   19 1.52 0.903563 0.161558
Q2G0C2   17 1.36 0.903563 0.161558
Q2FWF8   18 1.44 0.903563 0.161558
Q2G000   19 1.52 0.903563 0.161558
Q2FWX2   23 1.84 0.903563 0.161558
Q2FZS2   17 1.36 0.903563 0.161558
Q2FW16   14 1.12 0.903563 0.161558
Q2FZI2   19 1.52 0.903563 0.161558
Q2G1Q5   14 1.12 0.903563 0.161558
Q2G1A5   27 2.16 3.07991 0.0107511
Q2G0P7   20 1.6 0.903563 0.161558
Q2FWV3   18 1.44 0.903563 0.161558
Q2FW51   17 1.36 0.903563 0.161558
Q2FVI4   27 2.16 3.07991 0.0107511
Q2FVN7   17 1.36 0.903563 0.161558
Q2FWP9   15 1.2 0.903563 0.161558
Q2FXT2   18 1.44 0.903563 0.161558
P0A0F4   19 1.52 0.903563 0.161558
Q2G126   24 1.92 0.903563 0.161558
Q2FW82   11 0.88 -1.27278 0.943444
Q2FY44   21 1.68 0.903563 0.161558
Q2G0N9   27 2.16 3.07991 0.0107511
Q2G0Z9   9 0.72 -1.27278 0.943444
Q2FV81   19 1.52 0.903563 0.161558
Q2FYC4   15 1.2 0.903563 0.161558
Q2G178   23 1.84 0.903563 0.161558
Q2G079   14 1.12 0.903563 0.161558
Q2G2B7   26 2.08 3.07991 0.0107511
Q2FVF5   23 1.84 0.903563 0.161558
Q2G2W2   19 1.52 0.903563 0.161558
Q2G1I2   26 2.08 3.07991 0.0107511
Q2G245   9 0.72 -1.27278 0.943444
Q2G1H7   18 1.38462 0.903563 0.161558
Q2FWF1   20 1.53846 0.903563 0.161558
Q2FZZ9   27 2.07692 3.07991 0.0107511
Q2G1W3   24 1.84615 0.903563 0.161558
Q2G204   23 1.76923 0.903563 0.161558
Q2G1H1   21 1.61538 0.903563 0.161558
Q2FXK3   26 2 3.07991 0.0107511
Q2G2H8   22 1.69231 0.903563 0.161558
Q2FZP9   22 1.69231 0.903563 0.161558
Q2FWI2   22 1.69231 0.903563 0.161558
Q2FYZ6   20 1.53846 0.903563 0.161558
Q2FXS1   16 1.23077 0.903563 0.161558
Q2G200   21 1.61538 0.903563 0.161558
Q2G2L5   12 0.923077 -1.27278 0.943444
Q2FY73   28 2.15385 3.07991 0.0107511
Q2G177   12 0.923077 -1.27278 0.943444
Q2G2F9   22 1.69231 0.903563 0.161558
Q2FV27   22 1.69231 0.903563 0.161558
Q2FZ56   21 1.61538 0.903563 0.161558
Q2FVF3   19 1.46154 0.903563 0.161558
Q2G0B6   20 1.53846 0.903563 0.161558
Q2G2S5   22 1.69231 0.903563 0.161558
Q2FW68   24 1.84615 0.903563 0.161558
Q2FWX7   13 1 0.903563 0.161558
Q2FWB6   23 1.76923 0.903563 0.161558
Q2FXA9   20 1.53846 0.903563 0.161558
Q2FXP3   18 1.38462 0.903563 0.161558
Q2FUX5   28 2.15385 3.07991 0.0107511
Q2FZZ4   18 1.38462 0.903563 0.161558
Q2FX98   25 1.92308 0.903563 0.161558
Q2FV23   16 1.23077 0.903563 0.161558
Q2FUR1   14 1.07692 0.903563 0.161558
Q2FY49   23 1.76923 0.903563 0.161558
Q2G017   20 1.53846 0.903563 0.161558
Q2G2K9   28 2.15385 3.07991 0.0107511
Q2G2N9   17 1.30769 0.903563 0.161558
Q2G0E9   15 1.15385 0.903563 0.161558
Q2FY19   24 1.84615 0.903563 0.161558
Q2G1E3   12 0.923077 -1.27278 0.943444
Q2FW17   16 1.23077 0.903563 0.161558
Q2FWK9   28 2.15385 3.07991 0.0107511
Q2G2Q6   27 2.07692 3.07991 0.0107511
Q2G2Q5   26 2 3.07991 0.0107511
Q2G1U9   25 1.92308 0.903563 0.161558
Q2G299   12 0.923077 -1.27278 0.943444
Q2FX75   10 0.769231 -1.27278 0.943444
Q2G058   28 2.15385 3.07991 0.0107511
Q2G0E3   15 1.15385 0.903563 0.161558
Q2FYK0   23 1.76923 0.903563 0.161558
Q2G2K6   13 1 0.903563 0.161558
Q2FYN0   16 1.23077 0.903563 0.161558
Q2FVK7   15 1.15385 0.903563 0.161558
Q2FX15   20 1.53846 0.903563 0.161558
Q2FVN9   11 0.846154 -1.27278 0.943444
Q2FWX0   20 1.53846 0.903563 0.161558
Q2G143   25 1.92308 0.903563 0.161558
Q2G0C7   19 1.46154 0.903563 0.161558
Q2G0K6   24 1.84615 0.903563 0.161558
Q2FZZ1   17 1.30769 0.903563 0.161558
Q2FV13   25 1.92308 0.903563 0.161558
Q2G128   20 1.53846 0.903563 0.161558
Q2FXU2   19 1.46154 0.903563 0.161558
Q2G2R4   22 1.69231 0.903563 0.161558
Q2FXM1   22 1.69231 0.903563 0.161558
Q8KQR1   17 1.30769 0.903563 0.161558
Q2G2Q9   23 1.76923 0.903563 0.161558
Q2FVG9   16 1.23077 0.903563 0.161558
Q2FV56   10 0.769231 -1.27278 0.943444
Q2FWG7   22 1.62963 0.903563 0.161558
Q2G0T1   21 1.55556 0.903563 0.161558
Q2FXB9   19 1.40741 0.903563 0.161558
Q2FZP3   18 1.33333 0.903563 0.161558
Q2FZQ2   15 1.11111 0.903563 0.161558
Q2FXS4   26 1.92593 0.903563 0.161558
Q2FZ21   19 1.40741 0.903563 0.161558
Q2G2X2   23 1.7037 0.903563 0.161558
Q2FZF6   25 1.85185 0.903563 0.161558
Q2FYA0   20 1.48148 0.903563 0.161558
Q2G2A9   16 1.18519 0.903563 0.161558
Q2FYB9   20 1.48148 0.903563 0.161558
Q2FYI4   20 1.48148 0.903563 0.161558
Q2FYL4   24 1.77778 0.903563 0.161558
Q2G1T0   18 1.33333 0.903563 0.161558
Q2FXW7   19 1.40741 0.903563 0.161558
Q2FZA1   32 2.37037 3.07991 0.0107511
Q2FY76   13 0.962963 -1.27278 0.943444
Q2FZ97   25 1.85185 0.903563 0.161558
Q2G1I4   14 1.03704 0.903563 0.161558
Q2FYQ6   17 1.25926 0.903563 0.161558
Q2FXL6   23 1.7037 0.903563 0.161558
Q2G2G6   8 0.592593 -1.27278 0.943444
Q2FVH1   19 1.40741 0.903563 0.161558
Q2FYA8   19 1.40741 0.903563 0.161558
Q2G2M5   33 2.44444 3.07991 0.0107511
Q2FV99   15 1.11111 0.903563 0.161558
Q2G105   21 1.55556 0.903563 0.161558
Q2FW23   22 1.62963 0.903563 0.161558
Q2G012   14 1.03704 0.903563 0.161558
Q2G2V5   22 1.62963 0.903563 0.161558
Q2FW07   32 2.37037 3.07991 0.0107511
Q2G0F2   26 1.92593 0.903563 0.161558
Q2FZC9   15 1.11111 0.903563 0.161558
Q2FXE9   19 1.40741 0.903563 0.161558
Q2FV47   30 2.22222 3.07991 0.0107511
Q2G2Q8   29 2.14815 3.07991 0.0107511
Q2FYE7   27 2 3.07991 0.0107511
Q2FUT3   23 1.7037 0.903563 0.161558
Q2G068   34 2.51852 3.07991 0.0107511
Q2G2D3   21 1.55556 0.903563 0.161558
Q2FYK4   20 1.48148 0.903563 0.161558
Q2FX36   26 1.92593 0.903563 0.161558
Q2G0A4   14 1.03704 0.903563 0.161558
Q2G080   18 1.33333 0.903563 0.161558
Q2FUT1   28 2.07407 3.07991 0.0107511
Q2FYH3   31 2.2963 3.07991 0.0107511
Q2FXA7   26 1.92593 0.903563 0.161558
Q2G2Y6   13 0.962963 -1.27278 0.943444
Q2FY55   20 1.48148 0.903563 0.161558
Q2FY61   23 1.7037 0.903563 0.161558
Q2G0E2   27 2 3.07991 0.0107511
Q2FVY1   26 1.92593 0.903563 0.161558
Q2FUV1   28 2.07407 3.07991 0.0107511
Q2FUS9   16 1.18519 0.903563 0.161558
Q2G1A1   16 1.18519 0.903563 0.161558
P60639   18 1.33333 0.903563 0.161558
Q2FZE9   14 1.03704 0.903563 0.161558
Q2G1I9   14 1.03704 0.903563 0.161558
Q2FWN0   26 1.92593 0.903563 0.161558
Q2FZE3   26 1.92593 0.903563 0.161558
Q93Q23   13 0.962963 -1.27278 0.943444
Q2FWE9   20 1.48148 0.903563 0.161558
Q2FUS1   20 1.48148 0.903563 0.161558
Q2FVM5   26 1.92593 0.903563 0.161558
Q2G2N7   15 1.11111 0.903563 0.161558
Q2FWG0   15 1.11111 0.903563 0.161558
Q2FXV7   13 0.962963 -1.27278 0.943444
Q2FW69   17 1.25926 0.903563 0.161558
P0A0F8   16 1.18519 0.903563 0.161558
Q2G055   20 1.48148 0.903563 0.161558
Q2FV37   17 1.25926 0.903563 0.161558
Q2G225   15 1.11111 0.903563 0.161558
Q2FXG2   23 1.7037 0.903563 0.161558
Q2FY87   21 1.55556 0.903563 0.161558
Q2FWR7   27 2 3.07991 0.0107511
Q2G1U6   22 1.62963 0.903563 0.161558
Q2G006   27 2 3.07991 0.0107511
Q2G2I6   15 1.07143 0.903563 0.161558
Q2FWS1   14 1 0.903563 0.161558
Q2FYF5   28 2 3.07991 0.0107511
Q2G0F1   16 1.14286 0.903563 0.161558
Q2G0J2   22 1.57143 0.903563 0.161558
Q2FXE3   24 1.71429 0.903563 0.161558
Q2FYV8   27 1.92857 0.903563 0.161558
Q2G1X6   27 1.92857 0.903563 0.161558
Q2FUP5   21 1.5 0.903563 0.161558
Q2G1A4   20 1.42857 0.903563 0.161558
Q2G0H9   29 2.07143 3.07991 0.0107511
Q2G0M0   28 2 3.07991 0.0107511
Q2FYK6   25 1.78571 0.903563 0.161558
Q2G023   25 1.78571 0.903563 0.161558
Q2G0G2   22 1.57143 0.903563 0.161558
Q2FXC0   19 1.35714 0.903563 0.161558
Q2FXF1   22 1.57143 0.903563 0.161558
Q2FW00   20 1.42857 0.903563 0.161558
Q2G1E7   14 1 0.903563 0.161558
Q2FWE7   22 1.57143 0.903563 0.161558
Q2FY32   28 2 3.07991 0.0107511
Q2FUU0   23 1.64286 0.903563 0.161558
Q2FVU5   21 1.5 0.903563 0.161558
Q2G062   18 1.28571 0.903563 0.161558
Q2FV26   25 1.78571 0.903563 0.161558
Q2FW97   27 1.92857 0.903563 0.161558
Q2FZY8   20 1.42857 0.903563 0.161558
Q2G277   16 1.14286 0.903563 0.161558
Q2G0V1   17 1.21429 0.903563 0.161558
Q2FWJ3   33 2.35714 3.07991 0.0107511
Q2G2J2   25 1.78571 0.903563 0.161558
Q2FVB0   18 1.28571 0.903563 0.161558
Q2G278   19 1.35714 0.903563 0.161558
Q2G107   18 1.28571 0.903563 0.161558
P0A0M9   26 1.85714 0.903563 0.161558
Q2G067   12 0.857143 -1.27278 0.943444
Q2FV55   21 1.5 0.903563 0.161558
Q2G1L3   15 1.07143 0.903563 0.161558
Q2G2R0   24 1.71429 0.903563 0.161558
Q2G2T3   13 0.928571 -1.27278 0.943444
Q2FWA8   22 1.57143 0.903563 0.161558
Q2G056   34 2.42857 3.07991 0.0107511
Q2FWR1   23 1.64286 0.903563 0.161558
Q2FXP9   18 1.28571 0.903563 0.161558
Q2FZI4   19 1.35714 0.903563 0.161558
Q2G2L7   33 2.35714 3.07991 0.0107511
Q2FVG1   17 1.21429 0.903563 0.161558
Q2G1I7   24 1.71429 0.903563 0.161558
Q2FVB6   20 1.42857 0.903563 0.161558
Q2G001   22 1.57143 0.903563 0.161558
Q2FUX3   23 1.64286 0.903563 0.161558
Q2G1Q9   23 1.64286 0.903563 0.161558
Q2G2S9   33 2.35714 3.07991 0.0107511
Q2FXZ8   12 0.857143 -1.27278 0.943444
Q2FZI7   31 2.21429 3.07991 0.0107511
Q2FUS6   27 1.92857 0.903563 0.161558
Q2FUZ6   32 2.28571 3.07991 0.0107511
Q2FYQ9   19 1.35714 0.903563 0.161558
Q2FYS8   23 1.64286 0.903563 0.161558
Q2FYS6   19 1.35714 0.903563 0.161558
Q2FZG6   18 1.28571 0.903563 0.161558
Q2G1L9   17 1.21429 0.903563 0.161558
Q2FXT3   31 2.21429 3.07991 0.0107511
Q2FZN9   24 1.71429 0.903563 0.161558
Q2FW20   23 1.64286 0.903563 0.161558
Q2G0H3   20 1.42857 0.903563 0.161558
Q2FV98   26 1.85714 0.903563 0.161558
Q2FXR7   22 1.57143 0.903563 0.161558
Q2G1T4   29 2.07143 3.07991 0.0107511
Q2FW38   23 1.64286 0.903563 0.161558
Q2G2P6   24 1.71429 0.903563 0.161558
Q2FVL7   28 2 3.07991 0.0107511
Q2FVY2   29 2.07143 3.07991 0.0107511
Q2FYZ0   30 2.14286 3.07991 0.0107511
Q2FYW2   18 1.28571 0.903563 0.161558
P60643   23 1.64286 0.903563 0.161558
Q2G265   34 2.42857 3.07991 0.0107511
Q2FV42   16 1.14286 0.903563 0.161558
Q2FXN0   18 1.28571 0.903563 0.161558
Q2G2D9   20 1.42857 0.903563 0.161558
Q2FV75   24 1.71429 0.903563 0.161558
Q2FYE0   22 1.57143 0.903563 0.161558
Q2FX03   16 1.14286 0.903563 0.161558
Q2FX89   30 2.14286 3.07991 0.0107511
Q2FX43   19 1.35714 0.903563 0.161558
Q2FV69   23 1.58621 0.903563 0.161558
P72360   14 0.965517 -1.27278 0.943444
Q2FVQ1   32 2.2069 3.07991 0.0107511
Q2FYG7   27 1.86207 0.903563 0.161558
Q2G1J8   16 1.10345 0.903563 0.161558
Q2FW77   19 1.31034 0.903563 0.161558
Q2FWI4   25 1.72414 0.903563 0.161558
Q2FX62   20 1.37931 0.903563 0.161558
Q2G0U6   36 2.48276 3.07991 0.0107511
Q2G0P2   24 1.65517 0.903563 0.161558
Q2G0B8   35 2.41379 3.07991 0.0107511
Q2FVL3   18 1.24138 0.903563 0.161558
Q2G1K8   24 1.65517 0.903563 0.161558
Q2G2R9   26 1.7931 0.903563 0.161558
Q2G2I3   18 1.24138 0.903563 0.161558
Q2FY56   13 0.896552 -1.27278 0.943444
Q2G0B1   19 1.31034 0.903563 0.161558
Q2G1T1   28 1.93103 0.903563 0.161558
Q2FVX5   18 1.24138 0.903563 0.161558
Q2G0H8   25 1.72414 0.903563 0.161558
Q2FVT3   22 1.51724 0.903563 0.161558
Q2FWF6   23 1.58621 0.903563 0.161558
Q2FWZ6   28 1.93103 0.903563 0.161558
Q2FZ77   29 2 3.07991 0.0107511
Q2G0H0   24 1.65517 0.903563 0.161558
Q2G2G7   26 1.7931 0.903563 0.161558
Q2G117   21 1.44828 0.903563 0.161558
Q2FXG9   34 2.34483 3.07991 0.0107511
Q2FWE4   29 2 3.07991 0.0107511
Q2FUS0   41 2.82759 3.07991 0.0107511
Q2FWR3   22 1.51724 0.903563 0.161558
Q2FYA9   17 1.17241 0.903563 0.161558
Q2G0Y5   41 2.82759 3.07991 0.0107511
Q2FZZ8   32 2.2069 3.07991 0.0107511
Q2G1Z6   20 1.37931 0.903563 0.161558
Q2FX53   22 1.51724 0.903563 0.161558
Q2FZC4   22 1.51724 0.903563 0.161558
Q2FUS5   22 1.51724 0.903563 0.161558
Q2G1R0   19 1.31034 0.903563 0.161558
Q2G0D5   20 1.37931 0.903563 0.161558
Q2FY18   19 1.31034 0.903563 0.161558
Q2FYH8   18 1.24138 0.903563 0.161558
Q2G1F2   32 2.2069 3.07991 0.0107511
Q2G0Q5   33 2.27586 3.07991 0.0107511
Q2FVR2   21 1.44828 0.903563 0.161558
Q2FZE7   15 1.03448 0.903563 0.161558
Q2G0I0   25 1.72414 0.903563 0.161558
Q2G0R1   21 1.44828 0.903563 0.161558
Q2G0L7   24 1.65517 0.903563 0.161558
Q2FWI1   27 1.86207 0.903563 0.161558
Q2G0F7   17 1.17241 0.903563 0.161558
Q2FXY3   31 2.13793 3.07991 0.0107511
P0A084   34 2.34483 3.07991 0.0107511
Q2G0G5   23 1.58621 0.903563 0.161558
Q2FZE5   20 1.37931 0.903563 0.161558
Q2G0A2   18 1.24138 0.903563 0.161558
Q2FVE8   14 0.965517 -1.27278 0.943444
Q2G2M8   26 1.7931 0.903563 0.161558
Q2FYH7   19 1.31034 0.903563 0.161558
Q2FVR8   28 1.93103 0.903563 0.161558
Q2FZU9   26 1.7931 0.903563 0.161558
Q2FYX7   20 1.37931 0.903563 0.161558
Q2G280   28 1.93103 0.903563 0.161558
Q2FVG5   27 1.86207 0.903563 0.161558
Q2FWX1   34 2.34483 3.07991 0.0107511
Q2FVB3   21 1.44828 0.903563 0.161558
Q2G2A1   30 2.06897 3.07991 0.0107511
Q2G1W7   19 1.31034 0.903563 0.161558
Q2FW36   21 1.44828 0.903563 0.161558
P31337   27 1.86207 0.903563 0.161558
Q2FXB8   20 1.37931 0.903563 0.161558
Q2G2F3   29 2 3.07991 0.0107511
Q2FYM7   8 0.551724 -1.27278 0.943444
Q2FYB2   24 1.65517 0.903563 0.161558
Q2G2E2   23 1.53333 0.903563 0.161558
Q2G2G9   18 1.2 0.903563 0.161558
Q2FVC5   25 1.66667 0.903563 0.161558
Q2G0T3   30 2 3.07991 0.0107511
Q2G074   17 1.13333 0.903563 0.161558
Q2G016   28 1.86667 0.903563 0.161558
Q2G0G4   31 2.06667 3.07991 0.0107511
Q2G2K1   19 1.26667 0.903563 0.161558
Q2FXE1   17 1.13333 0.903563 0.161558
Q2FWD2   26 1.73333 0.903563 0.161558
Q2G1Q0   26 1.73333 0.903563 0.161558
Q2G073   19 1.26667 0.903563 0.161558
Q2G1T7   29 1.93333 0.903563 0.161558
Q2FVI3   28 1.86667 0.903563 0.161558
Q2FZ93   24 1.6 0.903563 0.161558
Q2FVQ7   23 1.53333 0.903563 0.161558
Q2G2B9   18 1.2 0.903563 0.161558
Q2FZN5   18 1.2 0.903563 0.161558
Q2FY72   19 1.26667 0.903563 0.161558
Q2G0A0   26 1.73333 0.903563 0.161558
Q2FZQ8   19 1.26667 0.903563 0.161558
Q2FXP1   26 1.73333 0.903563 0.161558
P0A0B7   25 1.66667 0.903563 0.161558
Q2FYW0   25 1.66667 0.903563 0.161558
Q2G230   34 2.26667 3.07991 0.0107511
Q2G0H5   20 1.33333 0.903563 0.161558
Q2G0B7   27 1.8 0.903563 0.161558
Q2G131   13 0.866667 -1.27278 0.943444
Q2G0Y4   28 1.86667 0.903563 0.161558
Q2G2L0   31 2.06667 3.07991 0.0107511
Q2G101   30 2 3.07991 0.0107511
Q2G036   26 1.73333 0.903563 0.161558
Q2FXN3   20 1.33333 0.903563 0.161558
Q2FWY2   26 1.73333 0.903563 0.161558
Q2FXK6   24 1.6 0.903563 0.161558
Q2G2Y3   22 1.46667 0.903563 0.161558
Q2G1P8   32 2.13333 3.07991 0.0107511
Q2G0N7   39 2.6 3.07991 0.0107511
Q2FW43   22 1.46667 0.903563 0.161558
Q2G2N4   27 1.8 0.903563 0.161558
Q2FW59   32 2.13333 3.07991 0.0107511
Q2G1V0   21 1.4 0.903563 0.161558
Q2G010   24 1.6 0.903563 0.161558
Q2FWJ4   15 1 0.903563 0.161558
Q2FUR3   26 1.73333 0.903563 0.161558
Q2FXE4   26 1.73333 0.903563 0.161558
Q2FY36   25 1.66667 0.903563 0.161558
Q2G1Q7   24 1.6 0.903563 0.161558
Q2FX09   26 1.73333 0.903563 0.161558
Q2G0Z1   42 2.8 3.07991 0.0107511
Q2FWJ1   35 2.33333 3.07991 0.0107511
Q2FUT4   32 2.13333 3.07991 0.0107511
Q2FYI1   28 1.86667 0.903563 0.161558
Q2FXQ8   28 1.86667 0.903563 0.161558
Q2FUZ0   29 1.93333 0.903563 0.161558
P0A086   31 2.06667 3.07991 0.0107511
Q2FZM0   15 1 0.903563 0.161558
Q2FXL3   26 1.73333 0.903563 0.161558
Q2G2K7   21 1.4 0.903563 0.161558
Q2FVL1   19 1.26667 0.903563 0.161558
Q2FW21   17 1.13333 0.903563 0.161558
Q2G201   25 1.66667 0.903563 0.161558
Q2FVV6   22 1.46667 0.903563 0.161558
Q2FV03   31 2.06667 3.07991 0.0107511
Q2G2T2   17 1.13333 0.903563 0.161558
Q2FZ44   20 1.33333 0.903563 0.161558
Q2G1N7   27 1.8 0.903563 0.161558
Q2G172   19 1.26667 0.903563 0.161558
Q2G208   30 2 3.07991 0.0107511
Q2FZR7   17 1.13333 0.903563 0.161558
Q2G2K2   11 0.733333 -1.27278 0.943444
Q2FVA4   24 1.6 0.903563 0.161558
Q2G0F5   16 1.06667 0.903563 0.161558
Q2G0X0   24 1.6 0.903563 0.161558
Q2FXU0   25 1.66667 0.903563 0.161558
Q2FXX9   23 1.53333 0.903563 0.161558
Q2G2K8   18 1.2 0.903563 0.161558
Q2G0X1   24 1.54839 0.903563 0.161558
Q2FXI8   16 1.03226 0.903563 0.161558
Q2G0L1   30 1.93548 0.903563 0.161558
Q2FX07   19 1.22581 0.903563 0.161558
Q2G139   19 1.22581 0.903563 0.161558
Q2FUV5   27 1.74194 0.903563 0.161558
Q2FVD0   25 1.6129 0.903563 0.161558
Q2FX10   23 1.48387 0.903563 0.161558
Q2G1W5   30 1.93548 0.903563 0.161558
Q2G1Y7   25 1.6129 0.903563 0.161558
Q2G190   26 1.67742 0.903563 0.161558
Q2FV59   22 1.41935 0.903563 0.161558
Q2FZS3   20 1.29032 0.903563 0.161558
Q2FX90   25 1.6129 0.903563 0.161558
Q2FW85   17 1.09677 0.903563 0.161558
Q2FZ65   38 2.45161 3.07991 0.0107511
Q2FXJ7   44 2.83871 3.07991 0.0107511
Q2FVW2   25 1.6129 0.903563 0.161558
Q2G0H4   29 1.87097 0.903563 0.161558
Q2FVV4   23 1.48387 0.903563 0.161558
Q2FUR9   15 0.967742 -1.27278 0.943444
Q2FW06   22 1.41935 0.903563 0.161558
Q2FY84   25 1.6129 0.903563 0.161558
Q2G132   38 2.45161 3.07991 0.0107511
Q2G0C9   25 1.6129 0.903563 0.161558
Q2G2N1   13 0.83871 -1.27278 0.943444
Q2FVF2   19 1.22581 0.903563 0.161558
Q2FZ30   34 2.19355 3.07991 0.0107511
Q2FXX8   42 2.70968 3.07991 0.0107511
Q2FZX6   23 1.48387 0.903563 0.161558
Q2G1Z2   19 1.22581 0.903563 0.161558
Q2G0G7   26 1.67742 0.903563 0.161558
Q2FV53   30 1.93548 0.903563 0.161558
Q2FV28   34 2.19355 3.07991 0.0107511
Q2G097   28 1.80645 0.903563 0.161558
Q2FZC5   27 1.74194 0.903563 0.161558
Q2FY77   32 2.06452 3.07991 0.0107511
Q2FVA9   30 1.93548 0.903563 0.161558
Q2G2W5   13 0.83871 -1.27278 0.943444
Q2FX97   27 1.74194 0.903563 0.161558
Q2G1F3   28 1.80645 0.903563 0.161558
Q2FYU1   15 0.967742 -1.27278 0.943444
Q2FUP6   26 1.67742 0.903563 0.161558
Q2G2U7   24 1.54839 0.903563 0.161558
Q2FY09   22 1.41935 0.903563 0.161558
Q2G1J6   28 1.80645 0.903563 0.161558
Q2G059   21 1.35484 0.903563 0.161558
Q2FVK5   11 0.709677 -1.27278 0.943444
Q2G0H7   24 1.54839 0.903563 0.161558
Q2FWN2   17 1.09677 0.903563 0.161558
Q2FYV7   46 2.96774 3.07991 0.0107511
Q2G236   31 2 3.07991 0.0107511
Q2FZR6   15 0.967742 -1.27278 0.943444
Q2G1P9   26 1.67742 0.903563 0.161558
Q2G0R9   36 2.32258 3.07991 0.0107511
Q2FUZ9   26 1.67742 0.903563 0.161558
Q2FVP2   34 2.19355 3.07991 0.0107511
Q2FXC8   33 2.12903 3.07991 0.0107511
Q2FVC4   22 1.41935 0.903563 0.161558
Q2FZ29   28 1.80645 0.903563 0.161558
Q2FYR8   29 1.8125 0.903563 0.161558
Q2FY23   26 1.625 0.903563 0.161558
Q2G0D4   31 1.9375 0.903563 0.161558
Q2FZ38   31 1.9375 0.903563 0.161558
Q2FXH1   19 1.1875 0.903563 0.161558
Q2FXZ9   22 1.375 0.903563 0.161558
Q2G1V3   17 1.0625 0.903563 0.161558
Q2FVZ0   19 1.1875 0.903563 0.161558
Q2FV95   19 1.1875 0.903563 0.161558
Q2G196   45 2.8125 3.07991 0.0107511
Q2FZ61   38 2.375 3.07991 0.0107511
Q2FW27   27 1.6875 0.903563 0.161558
Q2FWH2   28 1.75 0.903563 0.161558
Q2FZQ9   17 1.0625 0.903563 0.161558
Q2FWQ9   41 2.5625 3.07991 0.0107511
Q2G1N5   24 1.5 0.903563 0.161558
Q2FZP8   17 1.0625 0.903563 0.161558
Q2FXC2   29 1.8125 0.903563 0.161558
Q2G0X9   20 1.25 0.903563 0.161558
Q2FX08   19 1.1875 0.903563 0.161558
Q2FUV2   34 2.125 3.07991 0.0107511
Q2FZT8   24 1.5 0.903563 0.161558
Q2G2N2   15 0.9375 -1.27278 0.943444
Q2G0M1   31 1.9375 0.903563 0.161558
Q2FVX8   40 2.5 3.07991 0.0107511
Q2G220   25 1.5625 0.903563 0.161558
Q2FW37   30 1.875 0.903563 0.161558
Q2G203   45 2.8125 3.07991 0.0107511
Q2FY89   20 1.25 0.903563 0.161558
Q2G1K7   39 2.4375 3.07991 0.0107511
Q2G013   16 1 0.903563 0.161558
Q2FV91   20 1.25 0.903563 0.161558
Q2FW92   39 2.4375 3.07991 0.0107511
Q2G1U5   38 2.375 3.07991 0.0107511
Q2G2A6   19 1.1875 0.903563 0.161558
Q2G0G9   24 1.5 0.903563 0.161558
P0A088   12 0.75 -1.27278 0.943444
Q2G0B4   23 1.4375 0.903563 0.161558
Q2G0X7   21 1.3125 0.903563 0.161558
Q2G0S0   19 1.1875 0.903563 0.161558
Q2FW12   37 2.3125 3.07991 0.0107511
Q2G0J7   37 2.3125 3.07991 0.0107511
Q2FW76   18 1.125 0.903563 0.161558
Q2G1Z7   35 2.1875 3.07991 0.0107511
Q2G2S1   45 2.8125 3.07991 0.0107511
Q2G1B1   34 2.125 3.07991 0.0107511
Q2FVP3   26 1.625 0.903563 0.161558
Q2G1V1   33 2.0625 3.07991 0.0107511
Q2G1H8   35 2.1875 3.07991 0.0107511
Q2G149   41 2.5625 3.07991 0.0107511
Q2FXC7   25 1.5625 0.903563 0.161558
Q2G019   23 1.4375 0.903563 0.161558
Q2FWL6   27 1.6875 0.903563 0.161558
Q2G199   20 1.25 0.903563 0.161558
Q2FY41   13 0.8125 -1.27278 0.943444
Q2FX33   47 2.9375 3.07991 0.0107511
Q2G181   35 2.1875 3.07991 0.0107511
Q2FVT1   24 1.5 0.903563 0.161558
Q2G0Z5   34 2.125 3.07991 0.0107511
Q2FZC7   25 1.5625 0.903563 0.161558
Q2G1U0   25 1.5625 0.903563 0.161558
Q2FW18   27 1.6875 0.903563 0.161558
Q2G0H1   24 1.5 0.903563 0.161558
Q2FX22   22 1.375 0.903563 0.161558
Q2G157   31 1.9375 0.903563 0.161558
Q2G2J5   30 1.875 0.903563 0.161558
Q2FZH9   15 0.9375 -1.27278 0.943444
Q2FZA6   14 0.875 -1.27278 0.943444
Q2G1N6   18 1.125 0.903563 0.161558
Q2FVR4   23 1.4375 0.903563 0.161558
Q2FY13   37 2.3125 3.07991 0.0107511
Q2G025   28 1.75 0.903563 0.161558
Q2FV36   21 1.3125 0.903563 0.161558
Q2G0W9   26 1.625 0.903563 0.161558
Q2G0L0   38 2.375 3.07991 0.0107511
Q2FUR2   26 1.625 0.903563 0.161558
Q2FVJ9   36 2.25 3.07991 0.0107511
Q2G1S8   22 1.33333 0.903563 0.161558
Q2FVJ5   36 2.18182 3.07991 0.0107511
Q2FZ39   32 1.93939 0.903563 0.161558
Q2FWP6   21 1.27273 0.903563 0.161558
Q2FVB4   43 2.60606 3.07991 0.0107511
Q2G0V7   29 1.75758 0.903563 0.161558
Q2FUV4   38 2.30303 3.07991 0.0107511
Q2FYG5   35 2.12121 3.07991 0.0107511
Q2FW71   18 1.09091 0.903563 0.161558
Q2FZB1   24 1.45455 0.903563 0.161558
Q2G0Y9   32 1.93939 0.903563 0.161558
Q2G0X4   22 1.33333 0.903563 0.161558
Q2FZL2   30 1.81818 0.903563 0.161558
Q2FVS1   24 1.45455 0.903563 0.161558
Q2G099   29 1.75758 0.903563 0.161558
Q2FZN0   32 1.93939 0.903563 0.161558
Q2FZ50   27 1.63636 0.903563 0.161558
Q2G0X8   27 1.63636 0.903563 0.161558
Q2G167   35 2.12121 3.07991 0.0107511
Q2G086   23 1.39394 0.903563 0.161558
Q2G0D0   41 2.48485 3.07991 0.0107511
Q2FWG3   34 2.06061 3.07991 0.0107511
Q2G228   42 2.54545 3.07991 0.0107511
Q2FWW8   29 1.75758 0.903563 0.161558
Q2FYL0   21 1.27273 0.903563 0.161558
Q2FXX2   31 1.87879 0.903563 0.161558
Q2G0C4   18 1.09091 0.903563 0.161558
Q2FZA2   35 2.12121 3.07991 0.0107511
Q2FWL0   26 1.57576 0.903563 0.161558
Q2FUY9   39 2.36364 3.07991 0.0107511
Q2G0T8   31 1.87879 0.903563 0.161558
Q2FWK0   28 1.69697 0.903563 0.161558
Q2G0D9   33 2 3.07991 0.0107511
Q2FZF3   24 1.45455 0.903563 0.161558
Q2FZ17   28 1.69697 0.903563 0.161558
Q2G0T6   26 1.57576 0.903563 0.161558
Q2G140   26 1.57576 0.903563 0.161558
Q2G2F2   16 0.969697 -1.27278 0.943444
Q2FXG0   25 1.51515 0.903563 0.161558
Q2FWR4   29 1.75758 0.903563 0.161558
Q2G195   23 1.39394 0.903563 0.161558
Q2FVY4   45 2.72727 3.07991 0.0107511
Q2G1I6   43 2.60606 3.07991 0.0107511
Q2FVD5   27 1.63636 0.903563 0.161558
Q2FZM1   37 2.24242 3.07991 0.0107511
Q2FVG0   37 2.24242 3.07991 0.0107511
Q2FZM7   28 1.69697 0.903563 0.161558
Q2FZB2   20 1.21212 0.903563 0.161558
Q2G287   28 1.69697 0.903563 0.161558
Q2FWG4   18 1.09091 0.903563 0.161558
Q2G2B3   19 1.15152 0.903563 0.161558
Q2FY48   31 1.87879 0.903563 0.161558
Q9ZNI1   24 1.45455 0.903563 0.161558
Q2FV94   35 2.12121 3.07991 0.0107511
Q2G2X5   20 1.21212 0.903563 0.161558
Q2FVX6   34 2.06061 3.07991 0.0107511
Q2G060   30 1.81818 0.903563 0.161558
Q2FVG2   24 1.45455 0.903563 0.161558
Q2G1Q1   28 1.69697 0.903563 0.161558
Q2G1F1   23 1.39394 0.903563 0.161558
Q2FXC5   23 1.39394 0.903563 0.161558
Q2G2B0   17 1.0303 0.903563 0.161558
Q2FXR6   21 1.27273 0.903563 0.161558
Q2FXE0   36 2.18182 3.07991 0.0107511
Q2FUY3   42 2.54545 3.07991 0.0107511
Q2G1S6   22 1.33333 0.903563 0.161558
Q2FVE9   14 0.848485 -1.27278 0.943444
Q2FVU7   29 1.75758 0.903563 0.161558
Q2FVM7   30 1.81818 0.903563 0.161558
Q2FVU6   24 1.45455 0.903563 0.161558
Q2FVA1   40 2.42424 3.07991 0.0107511
Q2FWB8   44 2.66667 3.07991 0.0107511
Q2FYR5   29 1.75758 0.903563 0.161558
Q2G261   29 1.75758 0.903563 0.161558
Q2G264   44 2.66667 3.07991 0.0107511
Q2G0U4   23 1.39394 0.903563 0.161558
Q2G226   18 1.09091 0.903563 0.161558
Q2FZT7   25 1.51515 0.903563 0.161558
Q2FXJ4   21 1.27273 0.903563 0.161558
Q2G047   25 1.51515 0.903563 0.161558
Q2FWD9   26 1.57576 0.903563 0.161558
Q2FZH2   25 1.51515 0.903563 0.161558
Q2G044   30 1.81818 0.903563 0.161558
Q2FVZ8   19 1.15152 0.903563 0.161558
Q2G1C5   21 1.27273 0.903563 0.161558
Q2G1Z1   23 1.39394 0.903563 0.161558
Q2G135   25 1.51515 0.903563 0.161558
Q2FVE5   38 2.30303 3.07991 0.0107511
Q2FZ70   40 2.42424 3.07991 0.0107511
Q2G2A0   38 2.30303 3.07991 0.0107511
Q2G224   32 1.88235 0.903563 0.161558
P0A0K3   32 1.88235 0.903563 0.161558
Q2G1A8   40 2.35294 3.07991 0.0107511
Q2G1P5   20 1.17647 0.903563 0.161558
Q2FV93   18 1.05882 0.903563 0.161558
Q2FXC4   26 1.52941 0.903563 0.161558
Q2FY74   27 1.58824 0.903563 0.161558
Q2G1M1   30 1.76471 0.903563 0.161558
Q9EZ11   35 2.05882 3.07991 0.0107511
Q2FZB3   25 1.47059 0.903563 0.161558
Q2G1V2   23 1.35294 0.903563 0.161558
Q2FVM8   23 1.35294 0.903563 0.161558
Q2FVR1   30 1.76471 0.903563 0.161558
Q2FXC3   23 1.35294 0.903563 0.161558
Q2FUV6   28 1.64706 0.903563 0.161558
Q2G1D7   37 2.17647 3.07991 0.0107511
Q2FXR2   33 1.94118 0.903563 0.161558
Q2FW83   18 1.05882 0.903563 0.161558
Q2G2X7   19 1.11765 0.903563 0.161558
Q2FVM4   15 0.882353 -1.27278 0.943444
P0A0J3   27 1.58824 0.903563 0.161558
Q2G2L8   27 1.58824 0.903563 0.161558
Q2FZ27   35 2.05882 3.07991 0.0107511
Q2FZ53   34 2 3.07991 0.0107511
Q2G154   32 1.88235 0.903563 0.161558
Q2FZS4   16 0.941176 -1.27278 0.943444
Q2FYQ5   15 0.882353 -1.27278 0.943444
Q2FZL6   37 2.17647 3.07991 0.0107511
Q2FWB9   34 2 3.07991 0.0107511
Q2FUQ4   44 2.58824 3.07991 0.0107511
Q2G293   39 2.29412 3.07991 0.0107511
Q2FZS5   33 1.94118 0.903563 0.161558
Q2FYP9   16 0.941176 -1.27278 0.943444
Q2G0K7   34 2 3.07991 0.0107511
Q2FVV2   29 1.70588 0.903563 0.161558
Q2FVN0   31 1.82353 0.903563 0.161558
Q2FX00   28 1.64706 0.903563 0.161558
Q2G1I0   26 1.52941 0.903563 0.161558
Q2FXI2   34 2 3.07991 0.0107511
Q2G2X1   20 1.17647 0.903563 0.161558
Q2FYG6   25 1.47059 0.903563 0.161558
Q2FXH0   45 2.64706 3.07991 0.0107511
Q2FXU7   35 2.05882 3.07991 0.0107511
Q2G170   38 2.23529 3.07991 0.0107511
Q2FVQ9   29 1.70588 0.903563 0.161558
Q2FWV2   23 1.35294 0.903563 0.161558
Q2FVI5   22 1.29412 0.903563 0.161558
Q2FUW0   31 1.82353 0.903563 0.161558
Q2FXB7   37 2.17647 3.07991 0.0107511
Q2G0J8   50 2.94118 3.07991 0.0107511
Q2FXB5   32 1.88235 0.903563 0.161558
Q2FYE9   20 1.17647 0.903563 0.161558
Q2FVE2   26 1.52941 0.903563 0.161558
Q2G2V6   37 2.17647 3.07991 0.0107511
O08387   22 1.29412 0.903563 0.161558
Q2FZ14   33 1.94118 0.903563 0.161558
Q2FXW3   42 2.47059 3.07991 0.0107511
Q2FYQ8   35 2.05882 3.07991 0.0107511
Q2G2D6   28 1.64706 0.903563 0.161558
Q2G2T7   44 2.58824 3.07991 0.0107511
Q2FYP8   28 1.64706 0.903563 0.161558
Q2FZ25   33 1.94118 0.903563 0.161558
Q2FY65   33 1.94118 0.903563 0.161558
Q2G2T1   30 1.76471 0.903563 0.161558
Q2G1N0   19 1.11765 0.903563 0.161558
Q2G110   18 1.05882 0.903563 0.161558
Q2G1E1   34 2 3.07991 0.0107511
Q2G2F1   37 2.17647 3.07991 0.0107511
Q2FXE8   31 1.82353 0.903563 0.161558
Q2FZ06   35 2.05882 3.07991 0.0107511
Q2FVH2   20 1.17647 0.903563 0.161558
Q2FYV6   40 2.35294 3.07991 0.0107511
Q2FZJ3   37 2.11429 3.07991 0.0107511
Q2G095   27 1.54286 0.903563 0.161558
Q2G2Y0   25 1.42857 0.903563 0.161558
Q2G2W3   42 2.4 3.07991 0.0107511
Q2FY07   29 1.65714 0.903563 0.161558
Q2FXW8   24 1.37143 0.903563 0.161558
Q2FUR6   39 2.22857 3.07991 0.0107511
Q2FVW6   20 1.14286 0.903563 0.161558
Q2G1X0   16 0.914286 -1.27278 0.943444
Q2G1F6   17 0.971429 -1.27278 0.943444
Q2FVK8   35 2 3.07991 0.0107511
Q2G158   36 2.05714 3.07991 0.0107511
Q2G118   29 1.65714 0.903563 0.161558
Q2G077   17 0.971429 -1.27278 0.943444
Q2G0E0   35 2 3.07991 0.0107511
Q2G263   27 1.54286 0.903563 0.161558
Q2FUU1   31 1.77143 0.903563 0.161558
Q2G1X7   30 1.71429 0.903563 0.161558
Q2G1C0   38 2.17143 3.07991 0.0107511
Q2FVB9   18 1.02857 0.903563 0.161558
Q2G273   26 1.48571 0.903563 0.161558
Q53726   28 1.6 0.903563 0.161558
Q2G2W9   28 1.6 0.903563 0.161558
Q2FZ22   38 2.17143 3.07991 0.0107511
Q2G2U1   41 2.34286 3.07991 0.0107511
Q2FXW6   30 1.71429 0.903563 0.161558
Q2G0P9   21 1.2 0.903563 0.161558
Q2FYE3   37 2.11429 3.07991 0.0107511
Q2FXU3   31 1.77143 0.903563 0.161558
Q2G052   32 1.82857 0.903563 0.161558
Q2FZM6   38 2.17143 3.07991 0.0107511
Q2FX25   24 1.37143 0.903563 0.161558
Q2FX05   33 1.88571 0.903563 0.161558
Q2G1P2   22 1.25714 0.903563 0.161558
Q2G2C4   45 2.57143 3.07991 0.0107511
Q2G165   16 0.914286 -1.27278 0.943444
Q2FXK8   10 0.571429 -1.27278 0.943444
Q2FWP1   36 2.05714 3.07991 0.0107511
Q2FVU1   18 1.02857 0.903563 0.161558
Q2FZ78   31 1.77143 0.903563 0.161558
Q2G0P0   30 1.71429 0.903563 0.161558
Q2FXX3   17 0.971429 -1.27278 0.943444
Q2FVX2   36 2.05714 3.07991 0.0107511
Q2G0Q7   28 1.6 0.903563 0.161558
Q2FXS6   19 1.08571 0.903563 0.161558
Q2FUZ1   44 2.51429 3.07991 0.0107511
Q2FZ87   28 1.6 0.903563 0.161558
Q2FXF4   31 1.77143 0.903563 0.161558
Q2G1G4   25 1.42857 0.903563 0.161558
Q2FWE6   39 2.22857 3.07991 0.0107511
Q2G2U2   24 1.37143 0.903563 0.161558
Q2FY17   38 2.17143 3.07991 0.0107511
Q2FVU3   31 1.77143 0.903563 0.161558
Q2FVK1   15 0.857143 -1.27278 0.943444
Q2G0K5   46 2.62857 3.07991 0.0107511
Q2G2X8   21 1.2 0.903563 0.161558
Q2FYZ7   31 1.77143 0.903563 0.161558
Q2FWG1   43 2.45714 3.07991 0.0107511
Q2G1Q6   37 2.11429 3.07991 0.0107511
Q2G2X9   25 1.42857 0.903563 0.161558
Q2FWN9   16 0.914286 -1.27278 0.943444
Q2FYZ2   29 1.65714 0.903563 0.161558
Q2FZJ1   29 1.65714 0.903563 0.161558
Q2G002   28 1.6 0.903563 0.161558
Q2FVL4   44 2.51429 3.07991 0.0107511
Q2G2M7   32 1.82857 0.903563 0.161558
Q2FWH6   36 2.05714 3.07991 0.0107511
Q2FXQ3   32 1.82857 0.903563 0.161558
Q2G129   15 0.857143 -1.27278 0.943444
Q7BHL7   32 1.82857 0.903563 0.161558
Q2FZ71   33 1.88571 0.903563 0.161558
Q2FZ88   33 1.83333 0.903563 0.161558
Q2FV22   34 1.88889 0.903563 0.161558
Q2FYM3   33 1.83333 0.903563 0.161558
Q2FY06   36 2 3.07991 0.0107511
Q2FXB0   15 0.833333 -1.27278 0.943444
Q2FX87   41 2.27778 3.07991 0.0107511
Q2FZ33   39 2.16667 3.07991 0.0107511
Q2G0J1   36 2 3.07991 0.0107511
Q2FUT7   34 1.88889 0.903563 0.161558
Q2FZH1   37 2.05556 3.07991 0.0107511
Q2FVX3   40 2.22222 3.07991 0.0107511
Q2FWC6   30 1.66667 0.903563 0.161558
Q2FXN6   35 1.94444 0.903563 0.161558
Q2FY79   35 1.94444 0.903563 0.161558
Q2FZ23   35 1.94444 0.903563 0.161558
Q2FVF1   37 2.05556 3.07991 0.0107511
Q2FWM5   31 1.72222 0.903563 0.161558
Q2G061   38 2.11111 3.07991 0.0107511
Q2FWL7   26 1.44444 0.903563 0.161558
Q2FVK3   16 0.888889 -1.27278 0.943444
Q2FX19   25 1.38889 0.903563 0.161558
Q2G2U6   39 2.16667 3.07991 0.0107511
Q2G1S5   26 1.44444 0.903563 0.161558
Q2FVS9   27 1.5 0.903563 0.161558
Q2G1M7   45 2.5 3.07991 0.0107511
Q2FW50   24 1.33333 0.903563 0.161558
Q2G2L1   38 2.11111 3.07991 0.0107511
Q2FWB1   33 1.83333 0.903563 0.161558
Q2FXA8   30 1.66667 0.903563 0.161558
Q2FV20   34 1.88889 0.903563 0.161558
Q2FUY1   32 1.77778 0.903563 0.161558
Q2FYJ1   42 2.33333 3.07991 0.0107511
Q2G043   21 1.16667 0.903563 0.161558
Q2FZ43   34 1.88889 0.903563 0.161558
Q9KJN4   31 1.72222 0.903563 0.161558
Q2G194   25 1.38889 0.903563 0.161558
Q2G0F0   38 2.11111 3.07991 0.0107511
Q2G2G2   35 1.94444 0.903563 0.161558
Q2G0I8   41 2.27778 3.07991 0.0107511
Q2FXG5   32 1.77778 0.903563 0.161558
Q2G2S6   28 1.55556 0.903563 0.161558
Q53700   33 1.83333 0.903563 0.161558
Q2G0D8   38 2.11111 3.07991 0.0107511
P60430   20 1.11111 0.903563 0.161558
Q2FV41   36 2 3.07991 0.0107511
Q2FXZ5   31 1.72222 0.903563 0.161558
Q2FZL0   20 1.11111 0.903563 0.161558
Q2FY99   28 1.55556 0.903563 0.161558
Q2FX95   29 1.61111 0.903563 0.161558
Q2FYR6   37 2.05556 3.07991 0.0107511
Q2FUW2   34 1.88889 0.903563 0.161558
Q2FVL2   38 2.11111 3.07991 0.0107511
Q2G2L4   16 0.888889 -1.27278 0.943444
Q2FXB1   18 1 0.903563 0.161558
Q2FZY7   39 2.16667 3.07991 0.0107511
Q2FVN1   20 1.11111 0.903563 0.161558
Q2G1S1   41 2.27778 3.07991 0.0107511
Q2FXK4   35 1.94444 0.903563 0.161558
Q2FXM6   39 2.16667 3.07991 0.0107511
Q2FZJ6   37 2.05556 3.07991 0.0107511
Q2FVT4   36 2 3.07991 0.0107511
Q2FYW1   26 1.44444 0.903563 0.161558
Q2FYZ3   35 1.94444 0.903563 0.161558
Q2FXX5   26 1.44444 0.903563 0.161558
Q2FWM4   23 1.27778 0.903563 0.161558
Q2G2L3   33 1.83333 0.903563 0.161558
Q2FYR3   33 1.83333 0.903563 0.161558
Q2G0I9   39 2.16667 3.07991 0.0107511
Q2G0M2   26 1.44444 0.903563 0.161558
Q2G272   24 1.33333 0.903563 0.161558
Q2FXL4   41 2.27778 3.07991 0.0107511
Q2G0U9   28 1.55556 0.903563 0.161558
Q2FVE4   24 1.33333 0.903563 0.161558
Q2FVC6   45 2.5 3.07991 0.0107511
Q2FV19   26 1.44444 0.903563 0.161558
Q2G0S8   36 2 3.07991 0.0107511
Q2G2G3   23 1.27778 0.903563 0.161558
Q2G2X0   43 2.32432 3.07991 0.0107511
Q2G0F3   32 1.72973 0.903563 0.161558
Q2G037   36 1.94595 0.903563 0.161558
Q2G1G6   33 1.78378 0.903563 0.161558
Q2FWP0   17 0.918919 -1.27278 0.943444
Q2FY29   30 1.62162 0.903563 0.161558
Q2FXQ4   21 1.13514 0.903563 0.161558
Q2G0S7   24 1.2973 0.903563 0.161558
Q2FZX7   31 1.67568 0.903563 0.161558
Q2G0E6   23 1.24324 0.903563 0.161558
Q2FY37   41 2.21622 3.07991 0.0107511
Q2FYQ0   45 2.43243 3.07991 0.0107511
Q2FUV3   30 1.62162 0.903563 0.161558
Q2FYV2   37 2 3.07991 0.0107511
Q2FVS4   23 1.24324 0.903563 0.161558
Q2G2M3   29 1.56757 0.903563 0.161558
Q2FVM6   30 1.62162 0.903563 0.161558
Q2G292   38 2.05405 3.07991 0.0107511
Q2FXH7   23 1.24324 0.903563 0.161558
Q2FYQ7   40 2.16216 3.07991 0.0107511
Q2FWG2   49 2.64865 3.07991 0.0107511
Q2G159   37 2 3.07991 0.0107511
Q2FX96   35 1.89189 0.903563 0.161558
Q2FV83   34 1.83784 0.903563 0.161558
Q2G2D8   28 1.51351 0.903563 0.161558
Q2FYJ4   17 0.918919 -1.27278 0.943444
Q2G1E8   14 0.756757 -1.27278 0.943444
Q2FVK2   20 1.08108 0.903563 0.161558
Q2FZP1   24 1.2973 0.903563 0.161558
Q2FXI0   35 1.89189 0.903563 0.161558
Q2G134   26 1.40541 0.903563 0.161558
Q2FZZ6   26 1.40541 0.903563 0.161558
Q2G1Z3   40 2.16216 3.07991 0.0107511
Q2G030   32 1.72973 0.903563 0.161558
Q2FV21   35 1.89189 0.903563 0.161558
Q9RQP6   20 1.08108 0.903563 0.161558
Q2FZ62   32 1.72973 0.903563 0.161558
Q2FZQ7   38 2.05405 3.07991 0.0107511
Q2G0F4   31 1.67568 0.903563 0.161558
Q2FWE0   34 1.83784 0.903563 0.161558
Q2FVS0   24 1.2973 0.903563 0.161558
Q2FUT6   38 2.05405 3.07991 0.0107511
Q2FUQ5   28 1.51351 0.903563 0.161558
Q2FZJ9   37 2 3.07991 0.0107511
Q2FY81   37 2 3.07991 0.0107511
Q2G0K8   28 1.51351 0.903563 0.161558
Q2G262   18 0.972973 -1.27278 0.943444
Q2G0E1   37 2 3.07991 0.0107511
Q2FWD3   33 1.78378 0.903563 0.161558
Q2FXA4   32 1.72973 0.903563 0.161558
Q2FVF0   41 2.21622 3.07991 0.0107511
Q2FWW9   41 2.21622 3.07991 0.0107511
Q2FZ54   41 2.21622 3.07991 0.0107511
P0A0J0   19 1.02703 0.903563 0.161558
Q2G1G1   36 1.94595 0.903563 0.161558
Q2FWA1   39 2.10811 3.07991 0.0107511
Q2FXN1   36 1.94595 0.903563 0.161558
Q2G2T4   31 1.67568 0.903563 0.161558
Q2FZW9   31 1.67568 0.903563 0.161558
Q2FV90   35 1.89189 0.903563 0.161558
Q2FWB3   23 1.24324 0.903563 0.161558
Q2G0Q0   28 1.51351 0.903563 0.161558
Q2FY10   29 1.56757 0.903563 0.161558
Q2FXM0   41 2.21622 3.07991 0.0107511
Q2G1S2   28 1.51351 0.903563 0.161558
Q2FXY5   30 1.57895 0.903563 0.161558
Q2FXV3   34 1.78947 0.903563 0.161558
Q2FXG3   30 1.57895 0.903563 0.161558
Q2FVA8   29 1.52632 0.903563 0.161558
Q2G2C2   26 1.36842 0.903563 0.161558
Q2FYU2   41 2.15789 3.07991 0.0107511
Q2FYK5   52 2.73684 3.07991 0.0107511
Q2FW35   37 1.94737 0.903563 0.161558
Q2FY52   39 2.05263 3.07991 0.0107511
Q9RQP9   40 2.10526 3.07991 0.0107511
Q2G039   38 2 3.07991 0.0107511
Q2G1E4   37 1.94737 0.903563 0.161558
Q2G0B0   42 2.21053 3.07991 0.0107511
Q2FXI7   31 1.63158 0.903563 0.161558
Q2FWN7   42 2.21053 3.07991 0.0107511
Q2FV66   26 1.36842 0.903563 0.161558
Q2FYJ5   19 1 0.903563 0.161558
Q2FYC9   15 0.789474 -1.27278 0.943444
Q2FZC6   34 1.78947 0.903563 0.161558
Q2FXW4   38 2 3.07991 0.0107511
Q2FXI1   41 2.15789 3.07991 0.0107511
Q2FZF9   31 1.63158 0.903563 0.161558
Q2G171   17 0.894737 -1.27278 0.943444
Q2G2P8   45 2.36842 3.07991 0.0107511
Q2G2V9   35 1.84211 0.903563 0.161558
Q2FV31   37 1.94737 0.903563 0.161558
Q9KJN3   25 1.31579 0.903563 0.161558
Q2FZV5   19 1 0.903563 0.161558
Q2FWC4   46 2.42105 3.07991 0.0107511
Q2FYT0   16 0.842105 -1.27278 0.943444
Q2G145   34 1.78947 0.903563 0.161558
Q2G0J0   40 2.10526 3.07991 0.0107511
Q2FZQ3   31 1.63158 0.903563 0.161558
Q2FYE5   44 2.31579 3.07991 0.0107511
Q2FWN5   26 1.36842 0.903563 0.161558
Q2FY24   31 1.63158 0.903563 0.161558
Q2FVW7   28 1.47368 0.903563 0.161558
Q2FZ91   35 1.84211 0.903563 0.161558
Q2FWL2   38 2 3.07991 0.0107511
Q2FZQ6   28 1.47368 0.903563 0.161558
P02976   18 0.947368 -1.27278 0.943444
Q2G0R7   18 0.947368 -1.27278 0.943444
Q2FUU2   46 2.42105 3.07991 0.0107511
Q2FZG1   39 2.05263 3.07991 0.0107511
Q2G0Z4   20 1.05263 0.903563 0.161558
Q2FZ81   36 1.89474 0.903563 0.161558
Q2G2J8   32 1.68421 0.903563 0.161558
Q2FZD7   31 1.63158 0.903563 0.161558
Q2G288   27 1.42105 0.903563 0.161558
Q2FW52   44 2.31579 3.07991 0.0107511
Q2FVX4   37 1.94737 0.903563 0.161558
Q2FVN5   22 1.15789 0.903563 0.161558
Q2FY88   45 2.36842 3.07991 0.0107511
Q2FWC9   38 2 3.07991 0.0107511
Q2FZS7   33 1.73684 0.903563 0.161558
Q2FZ63   42 2.21053 3.07991 0.0107511
Q2G1L8   38 2 3.07991 0.0107511
Q2FV17   38 2 3.07991 0.0107511
Q2FVT8   25 1.31579 0.903563 0.161558
Q2G0W8   33 1.73684 0.903563 0.161558
Q2FV07   25 1.31579 0.903563 0.161558
Q2G0Q1   35 1.84211 0.903563 0.161558
Q2FY69   32 1.68421 0.903563 0.161558
Q2FZ75   35 1.84211 0.903563 0.161558
Q2G0E5   42 2.21053 3.07991 0.0107511
Q2G233   32 1.68421 0.903563 0.161558
Q2FWE1   52 2.73684 3.07991 0.0107511
Q2FVZ2   38 2 3.07991 0.0107511
Q2FYE2   40 2.10526 3.07991 0.0107511
Q2G1K6   38 1.94872 0.903563 0.161558
Q2FVT0   35 1.79487 0.903563 0.161558
Q2G0Q9   41 2.10256 3.07991 0.0107511
Q2FZ89   40 2.05128 3.07991 0.0107511
Q2FVR0   38 1.94872 0.903563 0.161558
Q2FZD9   26 1.33333 0.903563 0.161558
Q2FX85   27 1.38462 0.903563 0.161558
Q2G1B0   30 1.53846 0.903563 0.161558
Q2G2E4   20 1.02564 0.903563 0.161558
Q2FYK7   40 2.05128 3.07991 0.0107511
Q2FZ13   43 2.20513 3.07991 0.0107511
Q2FZE6   37 1.89744 0.903563 0.161558
Q2FVI2   37 1.89744 0.903563 0.161558
Q2FZE0   32 1.64103 0.903563 0.161558
Q2FV38   40 2.05128 3.07991 0.0107511
Q2FXE2   34 1.74359 0.903563 0.161558
Q2G1Q2   40 2.05128 3.07991 0.0107511
Q2FYY8   43 2.20513 3.07991 0.0107511
Q2FYN6   37 1.89744 0.903563 0.161558
Q2FV39   35 1.79487 0.903563 0.161558
Q2G130   38 1.94872 0.903563 0.161558
Q2FUR8   34 1.74359 0.903563 0.161558
Q2FXZ3   20 1.02564 0.903563 0.161558
Q2FYM4   18 0.923077 -1.27278 0.943444
Q2FWY1   34 1.74359 0.903563 0.161558
Q2G1V4   40 2.05128 3.07991 0.0107511
P0A011   41 2.10256 3.07991 0.0107511
Q2FXZ0   34 1.74359 0.903563 0.161558
Q2G0V4   32 1.64103 0.903563 0.161558
Q2FW34   37 1.89744 0.903563 0.161558
Q2FWC7   33 1.69231 0.903563 0.161558
Q2G0F6   32 1.64103 0.903563 0.161558
Q2G0T0   49 2.51282 3.07991 0.0107511
Q2FXM8   32 1.64103 0.903563 0.161558
Q2G0Q8   41 2.10256 3.07991 0.0107511
Q2FZ08   34 1.74359 0.903563 0.161558
Q2G160   40 2.05128 3.07991 0.0107511
Q2FY78   29 1.48718 0.903563 0.161558
Q2G2H7   22 1.12821 0.903563 0.161558
Q2FW53   19 0.974359 -1.27278 0.943444
Q2FVX0   36 1.84615 0.903563 0.161558
Q2G2U5   49 2.51282 3.07991 0.0107511
Q2FZR0   42 2.15385 3.07991 0.0107511
Q2G1Z9   27 1.38462 0.903563 0.161558
Q2G1G0   37 1.89744 0.903563 0.161558
Q2FW57   30 1.53846 0.903563 0.161558
Q9RQP7   35 1.79487 0.903563 0.161558
Q2FXP0   34 1.74359 0.903563 0.161558
Q2FVV1   17 0.871795 -1.27278 0.943444
Q2FYU8   17 0.871795 -1.27278 0.943444
Q2FZ04   38 1.94872 0.903563 0.161558
Q2FVQ0   33 1.69231 0.903563 0.161558
Q2G151   34 1.74359 0.903563 0.161558
Q2FXF9   32 1.64103 0.903563 0.161558
Q2G242   27 1.38462 0.903563 0.161558
Q2FZQ0   37 1.89744 0.903563 0.161558
Q2G1Q8   34 1.74359 0.903563 0.161558
Q2FYG1   35 1.75 0.903563 0.161558
Q2G1N3   37 1.85 0.903563 0.161558
Q2FV44   35 1.75 0.903563 0.161558
Q2FXV4   32 1.6 0.903563 0.161558
Q2G0I1   22 1.1 0.903563 0.161558
Q2FZY0   25 1.25 0.903563 0.161558
Q2G295   33 1.65 0.903563 0.161558
Q2FWH3   39 1.95 0.903563 0.161558
Q2G072   41 2.05 3.07991 0.0107511
Q2G217   40 2 3.07991 0.0107511
Q2FYP6   35 1.75 0.903563 0.161558
Q9EZ12   39 1.95 0.903563 0.161558
Q2FZ48   37 1.85 0.903563 0.161558
Q2FY16   45 2.25 3.07991 0.0107511
Q2FZU3   34 1.7 0.903563 0.161558
Q2FVV7   48 2.4 3.07991 0.0107511
Q2FWU0   17 0.85 -1.27278 0.943444
P0A0Q0   33 1.65 0.903563 0.161558
Q2FVS3   44 2.2 3.07991 0.0107511
Q2G0I6   34 1.7 0.903563 0.161558
Q2FYP3   22 1.1 0.903563 0.161558
Q2FWM0   31 1.55 0.903563 0.161558
Q2FZ36   27 1.35 0.903563 0.161558
Q2G0Y8   31 1.55 0.903563 0.161558
Q2FXF6   19 0.95 -1.27278 0.943444
Q2FXM7   43 2.15 3.07991 0.0107511
Q2G1A6   45 2.25 3.07991 0.0107511
Q2G138   20 1 0.903563 0.161558
Q2FZR4   43 2.15 3.07991 0.0107511
Q2G162   20 1 0.903563 0.161558
Q2FYH2   18 0.9 -1.27278 0.943444
Q2FX56   27 1.35 0.903563 0.161558
Q2FY68   41 2.05 3.07991 0.0107511
Q2G1K1   19 0.95 -1.27278 0.943444
Q2G1A3   30 1.5 0.903563 0.161558
Q2FZX4   43 2.15 3.07991 0.0107511
Q2G1M5   32 1.6 0.903563 0.161558
Q2FVA3   27 1.35 0.903563 0.161558
Q2G2G4   46 2.3 3.07991 0.0107511
Q2G0U3   32 1.6 0.903563 0.161558
Q2FXQ6   22 1.1 0.903563 0.161558
Q2G0S2   36 1.8 0.903563 0.161558
Q2G168   30 1.5 0.903563 0.161558
Q2FZB0   34 1.7 0.903563 0.161558
Q2G119   47 2.35 3.07991 0.0107511
Q2FVJ7   35 1.75 0.903563 0.161558
Q2FY30   41 2.05 3.07991 0.0107511
Q2FXR3   39 1.95 0.903563 0.161558
Q2G1Z0   44 2.2 3.07991 0.0107511
Q2G0A9   39 1.95 0.903563 0.161558
O33599   21 1.05 0.903563 0.161558
Q2FZ55   39 1.95 0.903563 0.161558
Q2FYS0   35 1.75 0.903563 0.161558
Q2G248   39 1.95 0.903563 0.161558
Q2G049   31 1.55 0.903563 0.161558
Q2FVA5   31 1.55 0.903563 0.161558
Q2FUX8   38 1.9 0.903563 0.161558
Q2G123   32 1.6 0.903563 0.161558
Q2FVH0   32 1.6 0.903563 0.161558
Q2FV01   20 1 0.903563 0.161558
Q2G2L2   44 2.2 3.07991 0.0107511
Q2FYW3   39 1.95 0.903563 0.161558
Q2FZZ0   34 1.7 0.903563 0.161558
Q2FVV8   37 1.85 0.903563 0.161558
Q2G2W0   34 1.65854 0.903563 0.161558
Q2G041   30 1.46341 0.903563 0.161558
P0A0B9   43 2.09756 3.07991 0.0107511
Q2FYI6   39 1.90244 0.903563 0.161558
Q2G2S2   33 1.60976 0.903563 0.161558
Q2FVQ8   26 1.26829 0.903563 0.161558
Q2FVT2   36 1.7561 0.903563 0.161558
Q2G1Z5   32 1.56098 0.903563 0.161558
Q2G2A4   26 1.26829 0.903563 0.161558
P60393   45 2.19512 3.07991 0.0107511
Q2G0P6   37 1.80488 0.903563 0.161558
Q2FW04   31 1.5122 0.903563 0.161558
Q2FYY9   36 1.7561 0.903563 0.161558
Q2FWP2   29 1.41463 0.903563 0.161558
Q2FVW4   29 1.41463 0.903563 0.161558
Q2FY63   32 1.56098 0.903563 0.161558
Q2FZ68   29 1.41463 0.903563 0.161558
Q2G1E2   25 1.21951 0.903563 0.161558
Q2G2T8   34 1.65854 0.903563 0.161558
Q2FY71   36 1.7561 0.903563 0.161558
Q2FVI1   25 1.21951 0.903563 0.161558
Q2G0W2   24 1.17073 0.903563 0.161558
Q2G238   47 2.29268 3.07991 0.0107511
Q2FZR1   38 1.85366 0.903563 0.161558
Q2FXN2   23 1.12195 0.903563 0.161558
Q2FXH6   18 0.878049 -1.27278 0.943444
Q2FXM3   31 1.5122 0.903563 0.161558
Q2FZW3   35 1.70732 0.903563 0.161558
Q2FWM9   36 1.7561 0.903563 0.161558
Q2FUW9   17 0.829268 -1.27278 0.943444
Q2FW91   40 1.95122 0.903563 0.161558
Q2G137   37 1.80488 0.903563 0.161558
Q2FVM0   32 1.56098 0.903563 0.161558
Q2G057   29 1.41463 0.903563 0.161558
Q2FXP5   36 1.7561 0.903563 0.161558
Q2G1H2   16 0.780488 -1.27278 0.943444
Q2FX99   17 0.829268 -1.27278 0.943444
Q2G0J4   22 1.07317 0.903563 0.161558
Q2FX74   24 1.17073 0.903563 0.161558
Q2G1J9   22 1.07317 0.903563 0.161558
Q2G1F7   18 0.878049 -1.27278 0.943444
Q2G2R8   29 1.41463 0.903563 0.161558
Q2FW32   28 1.36585 0.903563 0.161558
Q2FXZ4   34 1.65854 0.903563 0.161558
Q2FUT0   30 1.46341 0.903563 0.161558
Q2G084   36 1.7561 0.903563 0.161558
Q2G148   35 1.70732 0.903563 0.161558
Q2FYR0   43 2.09756 3.07991 0.0107511
Q2FW86   36 1.7561 0.903563 0.161558
Q2FW01   32 1.56098 0.903563 0.161558
Q2FUX9   22 1.07317 0.903563 0.161558
Q2G212   26 1.26829 0.903563 0.161558
Q2FZ84   29 1.41463 0.903563 0.161558
Q2G0Y0   40 1.95122 0.903563 0.161558
Q2FYU4   40 1.95122 0.903563 0.161558
Q2G223   28 1.36585 0.903563 0.161558
Q2G136   38 1.85366 0.903563 0.161558
Q2G0G6   32 1.56098 0.903563 0.161558
Q2FWY6   43 2.09756 3.07991 0.0107511
Q2FWZ2   36 1.7561 0.903563 0.161558
Q2G240   49 2.39024 3.07991 0.0107511
O05154   33 1.60976 0.903563 0.161558
Q2FXP4   27 1.31707 0.903563 0.161558
Q2FVH5   42 2.04878 3.07991 0.0107511
Q2FYP0   38 1.80952 0.903563 0.161558
Q2FUW5   24 1.14286 0.903563 0.161558
Q2FX66   14 0.666667 -1.27278 0.943444
Q2G1P4   18 0.857143 -1.27278 0.943444
Q2FYI9   38 1.80952 0.903563 0.161558
Q2G0I7   35 1.66667 0.903563 0.161558
Q2FXQ9   39 1.85714 0.903563 0.161558
Q2FXL0   37 1.7619 0.903563 0.161558
Q2FYR7   39 1.85714 0.903563 0.161558
Q2G1W4   35 1.66667 0.903563 0.161558
Q2G2C8   46 2.19048 3.07991 0.0107511
Q2G163   47 2.2381 3.07991 0.0107511
Q2FWL9   18 0.857143 -1.27278 0.943444
Q2FZH3   33 1.57143 0.903563 0.161558
Q2FZR5   41 1.95238 0.903563 0.161558
Q2G1W6   37 1.7619 0.903563 0.161558
Q2FWA5   30 1.42857 0.903563 0.161558
Q2FX17   27 1.28571 0.903563 0.161558
Q2FXY1   40 1.90476 0.903563 0.161558
Q2G2W1   26 1.2381 0.903563 0.161558
Q2FV06   16 0.761905 -1.27278 0.943444
Q2FYW6   41 1.95238 0.903563 0.161558
Q2G281   32 1.52381 0.903563 0.161558
Q2G227   46 2.19048 3.07991 0.0107511
Q2FWZ5   45 2.14286 3.07991 0.0107511
Q2FZX0   41 1.95238 0.903563 0.161558
Q2FV51   23 1.09524 0.903563 0.161558
Q2G082   24 1.14286 0.903563 0.161558
Q2FWX4   16 0.761905 -1.27278 0.943444
Q2FZT1   38 1.80952 0.903563 0.161558
Q2FYF3   41 1.95238 0.903563 0.161558
Q2FXW9   24 1.14286 0.903563 0.161558
O34090   40 1.90476 0.903563 0.161558
Q2FVE1   23 1.09524 0.903563 0.161558
Q2FZL5   39 1.85714 0.903563 0.161558
Q2G258   45 2.14286 3.07991 0.0107511
Q2FZW5   28 1.33333 0.903563 0.161558
Q2FW63   16 0.761905 -1.27278 0.943444
Q2FXB4   36 1.71429 0.903563 0.161558
Q2G1T5   16 0.761905 -1.27278 0.943444
Q2G1J5   35 1.66667 0.903563 0.161558
Q2G0V0   29 1.38095 0.903563 0.161558
Q2G0M7   38 1.80952 0.903563 0.161558
Q2G1I5   37 1.7619 0.903563 0.161558
Q2G146   35 1.66667 0.903563 0.161558
Q2G1P6   40 1.90476 0.903563 0.161558
Q2G1W8   30 1.39535 0.903563 0.161558
Q2G035   31 1.44186 0.903563 0.161558
Q2G1I3   36 1.67442 0.903563 0.161558
Q2FWM2   44 2.04651 3.07991 0.0107511
Q2FYJ3   38 1.76744 0.903563 0.161558
Q2G0L8   32 1.48837 0.903563 0.161558
Q2G164   49 2.27907 3.07991 0.0107511
Q2FVT7   36 1.67442 0.903563 0.161558
Q2G1R3   30 1.39535 0.903563 0.161558
Q2G1T6   41 1.90698 0.903563 0.161558
Q2FZN7   43 2 3.07991 0.0107511
Q2FY83   32 1.48837 0.903563 0.161558
Q2FZX9   35 1.62791 0.903563 0.161558
Q2FYL5   33 1.53488 0.903563 0.161558
Q2G218   38 1.76744 0.903563 0.161558
Q2G0M5   34 1.5814 0.903563 0.161558
Q2FW78   18 0.837209 -1.27278 0.943444
P52078   38 1.76744 0.903563 0.161558
Q7X2S2   38 1.76744 0.903563 0.161558
Q2FZG4   38 1.76744 0.903563 0.161558
Q2G0M4   32 1.48837 0.903563 0.161558
Q2FVA2   36 1.67442 0.903563 0.161558
Q2G115   37 1.72093 0.903563 0.161558
Q2G0M8   40 1.86047 0.903563 0.161558
Q2G1U4   41 1.90698 0.903563 0.161558
Q2G1D0   36 1.67442 0.903563 0.161558
Q2G2S0   29 1.34884 0.903563 0.161558
Q2G2N5   27 1.25581 0.903563 0.161558
Q2G222   36 1.67442 0.903563 0.161558
Q2G1C8   36 1.67442 0.903563 0.161558
Q2FV40   33 1.53488 0.903563 0.161558
Q2FXT1   27 1.25581 0.903563 0.161558
Q2FZZ2   35 1.62791 0.903563 0.161558
Q2FY01   36 1.67442 0.903563 0.161558
Q2FVJ8   39 1.81395 0.903563 0.161558
Q2FXK2   35 1.62791 0.903563 0.161558
Q2FUS7   38 1.76744 0.903563 0.161558
Q2FVP1   23 1.06977 0.903563 0.161558
Q2FYN7   18 0.837209 -1.27278 0.943444
P69848   41 1.90698 0.903563 0.161558
Q2FWN8   39 1.81395 0.903563 0.161558
Q2FV62   26 1.2093 0.903563 0.161558
Q2FWW7   40 1.86047 0.903563 0.161558
Q2G1Y5   37 1.72093 0.903563 0.161558
Q2FXA3   44 2.04651 3.07991 0.0107511
Q2FYV3   33 1.53488 0.903563 0.161558
Q2G1H4   44 2.04651 3.07991 0.0107511
Q2G038   40 1.86047 0.903563 0.161558
Q2G161   16 0.744186 -1.27278 0.943444
Q2FYV1   43 2 3.07991 0.0107511
Q2FZ09   43 2 3.07991 0.0107511
Q2FW90   28 1.30233 0.903563 0.161558
Q2G290   33 1.53488 0.903563 0.161558
P60611   31 1.44186 0.903563 0.161558
Q2FV58   41 1.90698 0.903563 0.161558
Q2G0C6   33 1.53488 0.903563 0.161558
Q2G050   31 1.44186 0.903563 0.161558
Q2G0V2   35 1.62791 0.903563 0.161558
Q2FVQ4   28 1.30233 0.903563 0.161558
Q2G094   32 1.45455 0.903563 0.161558
Q2FY59   40 1.81818 0.903563 0.161558
Q2FVX7   48 2.18182 3.07991 0.0107511
Q2FVP4   33 1.5 0.903563 0.161558
Q2G185   29 1.31818 0.903563 0.161558
Q2FXP8   16 0.727273 -1.27278 0.943444
Q2G275   31 1.40909 0.903563 0.161558
Q2G1D9   32 1.45455 0.903563 0.161558
Q2FXI3   33 1.5 0.903563 0.161558
Q2FYM2   31 1.40909 0.903563 0.161558
P14738   16 0.727273 -1.27278 0.943444
Q2G2Q2   37 1.68182 0.903563 0.161558
Q2G0M9   40 1.81818 0.903563 0.161558
Q2FY67   35 1.59091 0.903563 0.161558
Q2FWX8   15 0.681818 -1.27278 0.943444
Q2FUT9   34 1.54545 0.903563 0.161558
Q2FZS0   39 1.77273 0.903563 0.161558
Q2G2A8   33 1.5 0.903563 0.161558
Q2FUY2   12 0.545455 -1.27278 0.943444
Q2FZL8   40 1.81818 0.903563 0.161558
Q2FW93   18 0.818182 -1.27278 0.943444
Q2G1L7   34 1.54545 0.903563 0.161558
Q2FW41   31 1.40909 0.903563 0.161558
Q2FZY6   37 1.68182 0.903563 0.161558
Q2G042   14 0.636364 -1.27278 0.943444
Q2FWK2   40 1.81818 0.903563 0.161558
Q2FYF4   37 1.68182 0.903563 0.161558
Q2FZP2   27 1.22727 0.903563 0.161558
Q2G1G7   33 1.5 0.903563 0.161558
Q2G1H5   40 1.81818 0.903563 0.161558
Q2G2S7   24 1.09091 0.903563 0.161558
Q2FY53   37 1.68182 0.903563 0.161558
Q2G1N2   38 1.72727 0.903563 0.161558
Q2G2V2   32 1.45455 0.903563 0.161558
Q2G1H6   40 1.81818 0.903563 0.161558
Q2FZA9   40 1.81818 0.903563 0.161558
Q2FXI5   50 2.27273 3.07991 0.0107511
Q2G206   20 0.909091 -1.27278 0.943444
Q2FWN6   27 1.22727 0.903563 0.161558
Q2FUQ2   38 1.72727 0.903563 0.161558
Q2G1K3   31 1.40909 0.903563 0.161558
Q2FZ76   32 1.45455 0.903563 0.161558
Q2FY54   28 1.27273 0.903563 0.161558
Q2G289   35 1.59091 0.903563 0.161558
Q2FY14   29 1.31818 0.903563 0.161558
Q2FV77   34 1.54545 0.903563 0.161558
Q2G064   42 1.90909 0.903563 0.161558
Q2G033   42 1.90909 0.903563 0.161558
Q2G198   33 1.5 0.903563 0.161558
Q2G0K4   21 0.954545 -1.27278 0.943444
Q2G0V3   39 1.77273 0.903563 0.161558
Q2FWE2   32 1.42222 0.903563 0.161558
Q2G089   34 1.51111 0.903563 0.161558
Q2FZL3   31 1.37778 0.903563 0.161558
Q2G087   36 1.6 0.903563 0.161558
Q2G0A7   19 0.844444 -1.27278 0.943444
Q2FVF9   41 1.82222 0.903563 0.161558
Q2G071   32 1.42222 0.903563 0.161558
Q2FUZ2   33 1.46667 0.903563 0.161558
Q2FY27   42 1.86667 0.903563 0.161558
Q2FXX4   48 2.13333 3.07991 0.0107511
Q2G1E6   33 1.46667 0.903563 0.161558
Q2G1G5   28 1.24444 0.903563 0.161558
Q2G2Q3   32 1.42222 0.903563 0.161558
Q2FZF0   26 1.15556 0.903563 0.161558
Q2G2D2   32 1.42222 0.903563 0.161558
Q2FXT4   30 1.33333 0.903563 0.161558
Q2FZI8   37 1.64444 0.903563 0.161558
Q2FUS8   17 0.755556 -1.27278 0.943444
Q2FVR9   43 1.91111 0.903563 0.161558
Q2FXP2   31 1.37778 0.903563 0.161558
Q2FX94   28 1.24444 0.903563 0.161558
Q2G2A5   40 1.77778 0.903563 0.161558
Q2FZP7   39 1.73333 0.903563 0.161558
Q2G1R7   32 1.42222 0.903563 0.161558
Q2G015   14 0.622222 -1.27278 0.943444
Q2FZF4   38 1.68889 0.903563 0.161558
Q2G1E5   32 1.42222 0.903563 0.161558
Q2FWH9   25 1.11111 0.903563 0.161558
Q2G069   31 1.37778 0.903563 0.161558
Q2FZK3   37 1.64444 0.903563 0.161558
Q2FZU5   37 1.64444 0.903563 0.161558
Q2FYT4   31 1.37778 0.903563 0.161558
Q2FWK4   39 1.73333 0.903563 0.161558
Q2FY40   41 1.82222 0.903563 0.161558
Q2FWY4   21 0.933333 -1.27278 0.943444
Q2G156   26 1.15556 0.903563 0.161558
Q2G045   28 1.24444 0.903563 0.161558
Q2FZS6   29 1.28889 0.903563 0.161558
Q2FYC7   43 1.91111 0.903563 0.161558
Q2FW73   37 1.64444 0.903563 0.161558
Q2G1H3   37 1.64444 0.903563 0.161558
Q2FXJ6   26 1.15556 0.903563 0.161558
Q2FUS2   21 0.913043 -1.27278 0.943444
Q2G120   45 1.95652 0.903563 0.161558
Q2G2T9   29 1.26087 0.903563 0.161558
Q2G1N9   29 1.26087 0.903563 0.161558
Q2FXL9   36 1.56522 0.903563 0.161558
Q2G0W4   41 1.78261 0.903563 0.161558
Q2G0R6   30 1.30435 0.903563 0.161558
Q2G1C4   33 1.43478 0.903563 0.161558
Q2FWY9   43 1.86957 0.903563 0.161558
Q2G1K4   34 1.47826 0.903563 0.161558
Q2FYK3   33 1.43478 0.903563 0.161558
Q2G1N4   34 1.47826 0.903563 0.161558
Q2G065   40 1.73913 0.903563 0.161558
Q2FX88   40 1.73913 0.903563 0.161558
Q2FVW9   33 1.43478 0.903563 0.161558
Q2G1E0   22 0.956522 -1.27278 0.943444
Q2G2P2   39 1.69565 0.903563 0.161558
Q2G0V5   18 0.782609 -1.27278 0.943444
Q2FWA2   37 1.6087 0.903563 0.161558
Q2FZU1   36 1.56522 0.903563 0.161558
Q2FX77   29 1.26087 0.903563 0.161558
Q2FW75   29 1.26087 0.903563 0.161558
Q2FUT5   43 1.86957 0.903563 0.161558
Q2G234   33 1.43478 0.903563 0.161558
Q2FZU6   36 1.56522 0.903563 0.161558
Q2G1Y2   26 1.13043 0.903563 0.161558
Q2FXN7   19 0.826087 -1.27278 0.943444
Q2G2J3   21 0.913043 -1.27278 0.943444
Q2G0G1   41 1.78261 0.903563 0.161558
Q2FW62   35 1.52174 0.903563 0.161558
Q2FUP7   39 1.69565 0.903563 0.161558
Q2G1J3   38 1.65217 0.903563 0.161558
Q2FZ15   34 1.47826 0.903563 0.161558
Q2G1D3   26 1.13043 0.903563 0.161558
Q2G0K2   36 1.56522 0.903563 0.161558
Q2FWC1   44 1.91304 0.903563 0.161558
Q2FXM5   33 1.43478 0.903563 0.161558
Q2FY46   30 1.30435 0.903563 0.161558
Q2G1K0   36 1.56522 0.903563 0.161558
Q2FXT6   43 1.86957 0.903563 0.161558
Q2FZM4   31 1.34783 0.903563 0.161558
Q2FXG1   29 1.26087 0.903563 0.161558
Q2FXL1   28 1.21739 0.903563 0.161558
Q2FWX5   45 1.95652 0.903563 0.161558
# cudaSaTabsearch LTYPE = T LORDER = F LSOLN = F
# QUERY ID = PF17235 
# DBFILE = ./tableaux.ascii.DB                                                             
Q2G1I1   28 1.19149 0.903563  0.161558
Q2G1K2   34 1.44681 0.903563  0.161558
Q2FUU5   37 1.57447 0.903563  0.161558
Q2FXB6   41 1.74468 0.903563  0.161558
Q2FZU2   33 1.40426 0.903563  0.161558
Q2FZK0   18 0.765957 -1.27278  0.943444
Q2FY33   37 1.57447 0.903563  0.161558
Q2G098   35 1.48936 0.903563  0.161558
Q2FZ46   31 1.31915 0.903563  0.161558
Q2FZQ5   26 1.10638 0.903563  0.161558
Q2FXU8   28 1.19149 0.903563  0.161558
Q9EZ08   37 1.57447 0.903563  0.161558
Q2G1B9   32 1.3617 0.903563  0.161558
Q2FZ73   32 1.3617 0.903563  0.161558
Q2FY35   37 1.57447 0.903563  0.161558
Q2FZ16   38 1.61702 0.903563  0.161558
Q2FYR2   39 1.65957 0.903563  0.161558
Q2FWY3   14 0.595745 -1.27278  0.943444
Q2G2F5   36 1.53191 0.903563  0.161558
Q2G032   31 1.31915 0.903563  0.161558
Q2FZ10   37 1.57447 0.903563  0.161558
Q2G255   34 1.44681 0.903563  0.161558
Q2G0X6   38 1.61702 0.903563  0.161558
Q2FYH0   47 2 3.07991  0.0107511
Q2FXJ9   26 1.10638 0.903563  0.161558
Q2FZT4   29 1.23404 0.903563  0.161558
Q2FVE6   42 1.78723 0.903563  0.161558
Q2FYD3   11 0.468085 -1.27278  0.943444
Q2FXT5   37 1.57447 0.903563  0.161558
Q2FY60   34 1.44681 0.903563  0.161558
Q2G2D7   34 1.44681 0.903563  0.161558
Q2FX16   45 1.91489 0.903563  0.161558
Q2FZ34   39 1.65957 0.903563  0.161558
Q2G1S4   39 1.65957 0.903563  0.161558
Q2G147   37 1.57447 0.903563  0.161558
Q2G1J7   44 1.87234 0.903563  0.161558
Q2G2A7   40 1.70213 0.903563  0.161558
Q2G2M6   32 1.3617 0.903563  0.161558
Q2FV30   37 1.57447 0.903563  0.161558
Q2FVL5   41 1.74468 0.903563  0.161558
Q2FXY0   31 1.31915 0.903563  0.161558
Q2FZL1   44 1.87234 0.903563  0.161558
Q2FW45   31 1.31915 0.903563  0.161558
Q2FZU0   36 1.5 0.903563  0.161558
Q2FWZ0   36 1.5 0.903563  0.161558
Q2G2H5   28 1.16667 0.903563  0.161558
Q2FYG9   34 1.41667 0.903563  0.161558
Q2G2X6   29 1.20833 0.903563  0.161558
Q2G155   39 1.625 0.903563  0.161558
Q2FXY9   43 1.79167 0.903563  0.161558
Q2FZ37   39 1.625 0.903563  0.161558
Q2FVI7   40 1.66667 0.903563  0.161558
Q2FYS1   39 1.625 0.903563  0.161558
Q2FXL5   42 1.75 0.903563  0.161558
Q2G1J4   32 1.33333 0.903563  0.161558
Q2FWZ3   29 1.20833 0.903563  0.161558
Q2G2P7   34 1.41667 0.903563  0.161558
Q2FVH3   42 1.75 0.903563  0.161558
Q2FZ31   31 1.29167 0.903563  0.161558
Q2G283   36 1.5 0.903563  0.161558
Q2FZ66   43 1.79167 0.903563  0.161558
Q2FWY7   20 0.833333 -1.27278  0.943444
Q2G1F9   29 1.20833 0.903563  0.161558
Q2FZJ4   47 1.95833 0.903563  0.161558
Q2FZQ1   27 1.125 0.903563  0.161558
Q2FY80   15 0.625 -1.27278  0.943444
Q2G2D4   26 1.08333 0.903563  0.161558
Q2FYP1   35 1.45833 0.903563  0.161558
Q2FYF9   21 0.875 -1.27278  0.943444
Q2G0B3   34 1.41667 0.903563  0.161558
Q2FUT8   29 1.20833 0.903563  0.161558
Q2FYR1   44 1.83333 0.903563  0.161558
Q2FYL3   30 1.25 0.903563  0.161558
Q2FVG4   21 0.875 -1.27278  0.943444
Q2FVP8   23 0.958333 -1.27278  0.943444
Q2FZ28   32 1.30612 0.903563  0.161558
Q2G1F0   37 1.5102 0.903563  0.161558
P95689   33 1.34694 0.903563  0.161558
Q2FYH6   43 1.7551 0.903563  0.161558
Q2FXD1   29 1.18367 0.903563  0.161558
Q2G0X5   40 1.63265 0.903563  0.161558
Q2FXN8   21 0.857143 -1.27278  0.943444
Q2G0N0   35 1.42857 0.903563  0.161558
Q2G268   32 1.30612 0.903563  0.161558
Q2FV61   34 1.38776 0.903563  0.161558
Q2FXL7   38 1.55102 0.903563  0.161558
Q2FUR5   29 1.18367 0.903563  0.161558
Q2FXV6   39 1.59184 0.903563  0.161558
Q2G2C5   35 1.42857 0.903563  0.161558
Q2FVJ6   35 1.42857 0.903563  0.161558
Q2G1Y4   37 1.5102 0.903563  0.161558
Q2FVI0   21 0.857143 -1.27278  0.943444
Q2FXJ8   27 1.10204 0.903563  0.161558
Q2FZU7   42 1.71429 0.903563  0.161558
Q2G2X4   32 1.30612 0.903563  0.161558
Q2FZA8   31 1.26531 0.903563  0.161558
Q2FW96   44 1.79592 0.903563  0.161558
Q2FYV4   33 1.34694 0.903563  0.161558
O07325   32 1.30612 0.903563  0.161558
Q2G1C1   41 1.67347 0.903563  0.161558
Q2FZR9   40 1.63265 0.903563  0.161558
Q2FVW3   31 1.26531 0.903563  0.161558
Q2G124   34 1.38776 0.903563  0.161558
P0C0V7   33 1.34694 0.903563  0.161558
Q2FX52   31 1.24 0.903563  0.161558
Q2G2C7   35 1.4 0.903563  0.161558
Q2G2D5   41 1.64 0.903563  0.161558
Q2FXQ7   31 1.24 0.903563  0.161558
Q2FZW0   36 1.44 0.903563  0.161558
Q2FVG3   42 1.68 0.903563  0.161558
Q2FXR4   47 1.88 0.903563  0.161558
Q2FZ67   33 1.32 0.903563  0.161558
Q2G243   28 1.12 0.903563  0.161558
Q2FV76   33 1.32 0.903563  0.161558
Q2FVZ4   46 1.84 0.903563  0.161558
Q2FWC5   54 2.16 3.07991  0.0107511
Q2FZY3   37 1.48 0.903563  0.161558
Q2FWH5   30 1.2 0.903563  0.161558
Q2G241   32 1.28 0.903563  0.161558
Q2FV35   28 1.12 0.903563  0.161558
Q2G0T5   29 1.16 0.903563  0.161558
Q2G1A9   34 1.36 0.903563  0.161558
Q2FYU7   31 1.24 0.903563  0.161558
Q2G2E0   22 0.88 -1.27278  0.943444
Q2FVT6   40 1.6 0.903563  0.161558
Q2G0D7   27 1.08 0.903563  0.161558
Q2G1M6   36 1.44 0.903563  0.161558
Q2G0A6   29 1.16 0.903563  0.161558
Q2FUY6   40 1.6 0.903563  0.161558
Q2FYJ2   33 1.32 0.903563  0.161558
Q2G2E5   33 1.29412 0.903563  0.161558
Q2G2P5   38 1.4902 0.903563  0.161558
Q2G1R6   30 1.17647 0.903563  0.161558
Q2FYF0   36 1.41176 0.903563  0.161558
Q2FVH8   21 0.823529 -1.27278  0.943444
Q2FUU3   35 1.37255 0.903563  0.161558
Q2FVG8   34 1.33333 0.903563  0.161558
Q9ZAH5   35 1.37255 0.903563  0.161558
Q2G2U0   41 1.60784 0.903563  0.161558
Q2FYR4   32 1.2549 0.903563  0.161558
Q2G256   32 1.2549 0.903563  0.161558
Q2FVY0   32 1.2549 0.903563  0.161558
Q2G0Q2   34 1.33333 0.903563  0.161558
Q2G0R2   30 1.17647 0.903563  0.161558
Q2G0Q3   30 1.17647 0.903563  0.161558
Q2FWZ9   46 1.80392 0.903563  0.161558
Q53705   30 1.17647 0.903563  0.161558
Q2G2U3   28 1.09804 0.903563  0.161558
Q2FYY6   45 1.76471 0.903563  0.161558
Q2FWL3   32 1.2549 0.903563  0.161558
Q2FY50   26 1.01961 0.903563  0.161558
Q2FXN4   39 1.52941 0.903563  0.161558
Q2G179   31 1.21569 0.903563  0.161558
Q2G1L6   25 0.980392 -1.27278  0.943444
Q2FXU4   33 1.29412 0.903563  0.161558
Q2G1E9   39 1.52941 0.903563  0.161558
Q2G232   30 1.17647 0.903563  0.161558
Q2FXH9   34 1.33333 0.903563  0.161558
Q2G0X3   17 0.666667 -1.27278  0.943444
Q2FXD0   32 1.2549 0.903563  0.161558
Q2G0G3   34 1.33333 0.903563  0.161558
Q2FWW3   35 1.37255 0.903563  0.161558
Q2FYG0   36 1.38462 0.903563  0.161558
Q2FZS9   31 1.19231 0.903563  0.161558
Q2FYS2   37 1.42308 0.903563  0.161558
Q2G2U4   18 0.692308 -1.27278  0.943444
Q2FWJ9   34 1.30769 0.903563  0.161558
Q2FWF0   41 1.57692 0.903563  0.161558
Q2FXR9   43 1.65385 0.903563  0.161558
Q2FZV7   30 1.15385 0.903563  0.161558
Q2G1W0   41 1.57692 0.903563  0.161558
Q2G2I0   28 1.07692 0.903563  0.161558
Q2G153   45 1.73077 0.903563  0.161558
Q2FWD7   41 1.57692 0.903563  0.161558
Q2FY15   35 1.34615 0.903563  0.161558
Q2FV54   29 1.11538 0.903563  0.161558
Q2FZ74   35 1.34615 0.903563  0.161558
Q2FYV5   37 1.42308 0.903563  0.161558
Q2G2I1   23 0.884615 -1.27278  0.943444
Q2FXZ6   33 1.26923 0.903563  0.161558
Q2G0U0   32 1.23077 0.903563  0.161558
Q2G0Y6   34 1.30769 0.903563  0.161558
Q2FXJ0   36 1.38462 0.903563  0.161558
Q2FY43   37 1.39623 0.903563  0.161558
Q2FWM1   19 0.716981 -1.27278  0.943444
Q2FVJ1   35 1.32075 0.903563  0.161558
Q2G0K3   31 1.16981 0.903563  0.161558
Q2FY66   42 1.58491 0.903563  0.161558
Q2FW99   22 0.830189 -1.27278  0.943444
Q2FV10   37 1.39623 0.903563  0.161558
Q2FXJ5   34 1.28302 0.903563  0.161558
Q2FX69   11 0.415094 -1.27278  0.943444
Q2G0B2   32 1.20755 0.903563  0.161558
Q2FX14   34 1.28302 0.903563  0.161558
Q2FYD8   36 1.35849 0.903563  0.161558
Q2FWE5   33 1.24528 0.903563  0.161558
Q2G2A3   34 1.28302 0.903563  0.161558
Q2FZH8   38 1.43396 0.903563  0.161558
Q2FX51   31 1.16981 0.903563  0.161558
Q2FWE8   38 1.43396 0.903563  0.161558
Q2G088   30 1.13208 0.903563  0.161558
Q2G028   47 1.74074 0.903563  0.161558
Q2G1S3   37 1.37037 0.903563  0.161558
Q2FYN4   37 1.37037 0.903563  0.161558
Q2FX86   40 1.48148 0.903563  0.161558
Q2G2S8   27 1 0.903563  0.161558
Q2FUW8   36 1.33333 0.903563  0.161558
Q2FWD4   34 1.25926 0.903563  0.161558
Q2FVH6   32 1.18519 0.903563  0.161558
Q2G029   33 1.22222 0.903563  0.161558
Q2G1R5   33 1.22222 0.903563  0.161558
Q2FX65   11 0.407407 -1.27278  0.943444
Q2FZV6   36 1.33333 0.903563  0.161558
Q2G1P1   32 1.18519 0.903563  0.161558
Q2FVU4   28 1.03704 0.903563  0.161558
Q2FVT5   41 1.51852 0.903563  0.161558
Q2G2H4   27 1 0.903563  0.161558
Q2FZ58   40 1.48148 0.903563  0.161558
Q2FVJ2   34 1.25926 0.903563  0.161558
Q2FXW5   36 1.33333 0.903563  0.161558
Q2FWK1   33 1.22222 0.903563  0.161558
Q2G031   33 1.22222 0.903563  0.161558
Q2G0U1   51 1.88889 0.903563  0.161558
Q2FW46   34 1.25926 0.903563  0.161558
Q2FZY5   35 1.2963 0.903563  0.161558
Q2FZI5   40 1.45455 0.903563  0.161558
Q2FYR9   41 1.49091 0.903563  0.161558
Q2FZ92   35 1.27273 0.903563  0.161558
Q2G1D5   38 1.38182 0.903563  0.161558
Q2FXM2   26 0.945455 -1.27278  0.943444
Q2FVM2   38 1.38182 0.903563  0.161558
Q2FZN2   35 1.27273 0.903563  0.161558
Q2G1U8   31 1.12727 0.903563  0.161558
Q2FVS7   29 1.05455 0.903563  0.161558
Q2FWB5   28 1.01818 0.903563  0.161558
Q2FXX1   42 1.52727 0.903563  0.161558
Q2G2J9   34 1.23636 0.903563  0.161558
Q2G0Y7   31 1.12727 0.903563  0.161558
Q2FW81   34 1.23636 0.903563  0.161558
Q2FWK3   34 1.23636 0.903563  0.161558
Q2FY34   29 1.05455 0.903563  0.161558
Q2FXF8   32 1.16364 0.903563  0.161558
Q2FXI9   40 1.45455 0.903563  0.161558
Q05615   37 1.32143 0.903563  0.161558
Q2FUW4   34 1.21429 0.903563  0.161558
Q2FVF4   33 1.17857 0.903563  0.161558
Q2FWI3   28 1 0.903563  0.161558
Q2FWG8   32 1.14286 0.903563  0.161558
Q2G0R0   24 0.857143 -1.27278  0.943444
Q2G0I4   43 1.53571 0.903563  0.161558
Q2FV67   35 1.25 0.903563  0.161558
Q2G091   34 1.21429 0.903563  0.161558
Q2G1U1   27 0.964286 -1.27278  0.943444
Q2FUX7   31 1.10714 0.903563  0.161558
Q2FY51   38 1.35714 0.903563  0.161558
Q2FYP2   35 1.25 0.903563  0.161558
Q2G0F8   30 1.07143 0.903563  0.161558
Q2FXH5   30 1.07143 0.903563  0.161558
Q2G193   35 1.25 0.903563  0.161558
Q2FWD6   44 1.57143 0.903563  0.161558
Q2FZ98   36 1.26316 0.903563  0.161558
Q2FYQ2   33 1.15789 0.903563  0.161558
Q2FWL5   34 1.19298 0.903563  0.161558
Q2FV16   33 1.15789 0.903563  0.161558
Q2FWX9   34 1.19298 0.903563  0.161558
Q2G1J0   36 1.26316 0.903563  0.161558
Q2G235   31 1.08772 0.903563  0.161558
Q2FXK1   32 1.12281 0.903563  0.161558
Q2FWF4   34 1.19298 0.903563  0.161558
Q2FZC8   39 1.36842 0.903563  0.161558
Q2FZQ4   34 1.19298 0.903563  0.161558
O52582   41 1.4386 0.903563  0.161558
Q2FZI6   37 1.29825 0.903563  0.161558
Q2FUW7   33 1.15789 0.903563  0.161558
Q2G2M9   32 1.12281 0.903563  0.161558
Q2FZD0   28 0.982456 -1.27278  0.943444
Q2FWK7   38 1.33333 0.903563  0.161558
Q2FWU4   16 0.561404 -1.27278  0.943444
Q2FUX4   29 1.01754 0.903563  0.161558
Q2G2V3   42 1.47368 0.903563  0.161558
O05204   35 1.22807 0.903563  0.161558
Q2FYC2   31 1.06897 0.903563  0.161558
Q2FZP6   42 1.44828 0.903563  0.161558
Q2G0L2   30 1.03448 0.903563  0.161558
Q2FZV1   21 0.724138 -1.27278  0.943444
Q2FVQ5   35 1.2069 0.903563  0.161558
Q2FZW6   33 1.13793 0.903563  0.161558
Q2FZI3   36 1.24138 0.903563  0.161558
Q2G219   27 0.931034 -1.27278  0.943444
Q2FZR2   35 1.2069 0.903563  0.161558
Q2FXZ2   31 1.06897 0.903563  0.161558
Q2FYC6   34 1.17241 0.903563  0.161558
Q2FYZ5   39 1.32203 0.903563  0.161558
Q2FWN4   34 1.15254 0.903563  0.161558
Q2G221   25 0.847458 -1.27278  0.943444
Q2FZX5   32 1.08475 0.903563  0.161558
Q2FUW3   30 1.01695 0.903563  0.161558
Q2G2H3   32 1.08475 0.903563  0.161558
Q2FY08   42 1.42373 0.903563  0.161558
Q2FXU5   33 1.11864 0.903563  0.161558
Q2G1F8   41 1.38983 0.903563  0.161558
Q2FYW4   35 1.18644 0.903563  0.161558
Q2G142   25 0.847458 -1.27278  0.943444
Q2G1U3   32 1.08475 0.903563  0.161558
Q2FZ18   30 1.01695 0.903563  0.161558
Q2FV24   35 1.18644 0.903563  0.161558
Q2G1C2   28 0.949153 -1.27278  0.943444
Q2FYZ4   35 1.18644 0.903563  0.161558
Q2FWT4   41 1.38983 0.903563  0.161558
Q2FUX1   34 1.15254 0.903563  0.161558
Q2FZG9   31 1.03333 0.903563  0.161558
Q2FVC1   35 1.16667 0.903563  0.161558
Q2FYT3   30 1 0.903563  0.161558
Q2FY82   33 1.1 0.903563  0.161558
Q2FV02   47 1.56667 0.903563  0.161558
Q2FXJ2   29 0.966667 -1.27278  0.943444
Q2FZ02   31 1.03333 0.903563  0.161558
Q2G0L3   34 1.13333 0.903563  0.161558
Q2FZH5   35 1.16667 0.903563  0.161558
Q2FWH4   37 1.23333 0.903563  0.161558
Q2FW49   30 1 0.903563  0.161558
Q93T05   36 1.2 0.903563  0.161558
Q2FX73   26 0.866667 -1.27278  0.943444
Q2G239   32 1.04918 0.903563  0.161558
Q2G121   32 1.04918 0.903563  0.161558
Q2FY11   26 0.852459 -1.27278  0.943444
Q2FV11   32 1.04918 0.903563  0.161558
Q2FZ05   37 1.21311 0.903563  0.161558
Q2G253   35 1.14754 0.903563  0.161558
Q2FW98   24 0.786885 -1.27278  0.943444
Q2G205   35 1.14754 0.903563  0.161558
Q2FVE7   37 1.21311 0.903563  0.161558
Q2FYD0   30 0.983607 -1.27278  0.943444
Q2FZ19   33 1.08197 0.903563  0.161558
Q2G1C7   38 1.2459 0.903563  0.161558
Q2FV60   30 0.983607 -1.27278  0.943444
Q2FY64   41 1.34426 0.903563  0.161558
Q2FZI9   38 1.2459 0.903563  0.161558
Q2FV57   34 1.09677 0.903563  0.161558
Q2FXA5   43 1.3871 0.903563  0.161558
Q2G2U8   25 0.806452 -1.27278  0.943444
Q2FZP0   35 1.12903 0.903563  0.161558
Q2FZL7   30 0.967742 -1.27278  0.943444
Q2FZR3   37 1.19355 0.903563  0.161558
Q2FWA0   35 1.12903 0.903563  0.161558
Q2G090   36 1.16129 0.903563  0.161558
Q2G1H0   30 0.952381 -1.27278  0.943444
Q2FZP4   38 1.20635 0.903563  0.161558
Q2FUX0   31 0.984127 -1.27278  0.943444
Q2FV86   29 0.920635 -1.27278  0.943444
Q2FV14   34 1.07937 0.903563  0.161558
Q2FUT2   34 1.07937 0.903563  0.161558
Q2FZ64   31 0.984127 -1.27278  0.943444
Q2FUW1   19 0.59375 -1.27278  0.943444
Q2FWI0   30 0.9375 -1.27278  0.943444
Q2G2K5   42 1.3125 0.903563  0.161558
Q2FWK6   33 1.03125 0.903563  0.161558
Q2G0T9   35 1.09375 0.903563  0.161558
Q2G078   42 1.3125 0.903563  0.161558
Q2G1P3   37 1.15625 0.903563  0.161558
Q2G274   35 1.07692 0.903563  0.161558
Q2FZD4   36 1.10769 0.903563  0.161558
Q2FYS5   35 1.07692 0.903563  0.161558
Q2G1K5   34 1.04615 0.903563  0.161558
Q2G1L5   35 1.07692 0.903563  0.161558
Q2G1M9   40 1.23077 0.903563  0.161558
Q2FX67   30 0.923077 -1.27278  0.943444
Q2FZ32   32 0.984615 -1.27278  0.943444
Q2FWH7   24 0.738462 -1.27278  0.943444
Q2FXT8   34 1.0303 0.903563  0.161558
Q2FUQ3   33 1 0.903563  0.161558
Q2G1Y6   38 1.15152 0.903563  0.161558
Q2FX68   24 0.727273 -1.27278  0.943444
Q2FWD1   38 1.15152 0.903563  0.161558
Q2FUZ8   42 1.27273 0.903563  0.161558
Q2G1F5   33 1 0.903563  0.161558
Q2G2T6   29 0.878788 -1.27278  0.943444
Q2FYD2   27 0.818182 -1.27278  0.943444
Q2FYA1   35 1.06061 0.903563  0.161558
Q2FY21   37 1.12121 0.903563  0.161558
Q2FZD3   24 0.727273 -1.27278  0.943444
Q2G1Z4   35 1.06061 0.903563  0.161558
Q2G0S3   31 0.925373 -1.27278  0.943444
Q2FVQ3   28 0.835821 -1.27278  0.943444
Q2G2J4   31 0.925373 -1.27278  0.943444
Q2G2B8   27 0.80597 -1.27278  0.943444
Q2G0L5   15 0.447761 -1.27278  0.943444
Q2FW72   44 1.31343 0.903563  0.161558
Q2FYT8   36 1.07463 0.903563  0.161558
Q2FXM9   37 1.10448 0.903563  0.161558
Q2G1Y0   32 0.955224 -1.27278  0.943444
Q2G2D0   24 0.716418 -1.27278  0.943444
Q2G2M2   35 1.04478 0.903563  0.161558
Q2G1B7   33 0.985075 -1.27278  0.943444
Q2G1B8   30 0.895522 -1.27278  0.943444
Q2G0M6   37 1.10448 0.903563  0.161558
Q2G1D8   41 1.20588 0.903563  0.161558
Q2FV70   29 0.852941 -1.27278  0.943444
Q2FV72   32 0.941176 -1.27278  0.943444
Q2FVB2   31 0.911765 -1.27278  0.943444
Q2G122   36 1.05882 0.903563  0.161558
Q2G1W2   33 0.956522 -1.27278  0.943444
Q2FWW1   21 0.608696 -1.27278  0.943444
Q2G1F4   41 1.18841 0.903563  0.161558
Q2G093   36 1.04348 0.903563  0.161558
Q2FXY7   32 0.927536 -1.27278  0.943444
Q2G1C6   30 0.869565 -1.27278  0.943444
Q2FZ20   31 0.898551 -1.27278  0.943444
O50581   29 0.828571 -1.27278  0.943444
Q2G1N1   37 1.05714 0.903563  0.161558
Q2G188   25 0.704225 -1.27278  0.943444
Q2G296   37 1.04225 0.903563  0.161558
Q2G2E9   27 0.760563 -1.27278  0.943444
Q2G294   34 0.957746 -1.27278  0.943444
Q2FWJ5   38 1.07042 0.903563  0.161558
Q2FW03   30 0.833333 -1.27278  0.943444
Q2G0N1   28 0.777778 -1.27278  0.943444
Q2FZJ0   39 1.08333 0.903563  0.161558
Q2FYZ9   34 0.944444 -1.27278  0.943444
Q2FV74   27 0.75 -1.27278  0.943444
Q2FXP7   27 0.75 -1.27278  0.943444
Q2FXU1   28 0.777778 -1.27278  0.943444
Q2G1M8   39 1.08333 0.903563  0.161558
Q2FXY4   30 0.833333 -1.27278  0.943444
Q2FZ94   28 0.767123 -1.27278  0.943444
Q2FYI0   31 0.837838 -1.27278  0.943444
Q2FXT9   29 0.783784 -1.27278  0.943444
Q2G0D2   28 0.746667 -1.27278  0.943444
Q2FYB7   24 0.64 -1.27278  0.943444
Q2FVN8   31 0.826667 -1.27278  0.943444
Q2FZ49   21 0.56 -1.27278  0.943444
Q2FUW6   26 0.693333 -1.27278  0.943444
Q2G1P7   32 0.853333 -1.27278  0.943444
Q2FW70   35 0.921053 -1.27278  0.943444
Q2G0W1   28 0.736842 -1.27278  0.943444
Q2G024   31 0.815789 -1.27278  0.943444
Q2G1G8   31 0.815789 -1.27278  0.943444
Q2G1R9   25 0.657895 -1.27278  0.943444
O06446   27 0.710526 -1.27278  0.943444
Q2G1C9   28 0.736842 -1.27278  0.943444
Q2FXV8   29 0.753247 -1.27278  0.943444
Q2G0P5   25 0.649351 -1.27278  0.943444
Q2FV64   38 0.974359 -1.27278  0.943444
Q2FV87   27 0.683544 -1.27278  0.943444
Q2G1K9   28 0.7 -1.27278  0.943444
Q2G266   30 0.75 -1.27278  0.943444
Q59801   30 0.740741 -1.27278  0.943444
Q2FXH2   28 0.691358 -1.27278  0.943444
Q53727   28 0.682927 -1.27278  0.943444
Q2G2Q0   26 0.634146 -1.27278  0.943444
Q2FZD8   31 0.746988 -1.27278  0.943444
Q2FYS4   26 0.626506 -1.27278  0.943444
Q2G1G2   33 0.795181 -1.27278  0.943444
Q2FXV9   25 0.595238 -1.27278  0.943444
Q2G0L4   12 0.285714 -1.27278  0.943444
Q2FXR8   26 0.619048 -1.27278  0.943444
Q2FYJ0   30 0.714286 -1.27278  0.943444
Q2FZS8   24 0.564706 -1.27278  0.943444
Q2FXN9   29 0.666667 -1.27278  0.943444
Q2FYM1   36 0.827586 -1.27278  0.943444
Q2FVZ5   31 0.712644 -1.27278  0.943444
Q2FVL8   27 0.613636 -1.27278  0.943444
Q2FZ40   30 0.681818 -1.27278  0.943444
Q2FYH5   25 0.561798 -1.27278  0.943444
Q2FXB3   27 0.593407 -1.27278  0.943444
Q2FYS9   32 0.688172 -1.27278  0.943444
Q2G1Q4   30 0.645161 -1.27278  0.943444
Q2FVC3   27 0.580645 -1.27278  0.943444
Q2G046   26 0.553191 -1.27278  0.943444
Q2FWU3   19 0.404255 -1.27278  0.943444
Q2FZ72   28 0.595745 -1.27278  0.943444
Q2FZ82   25 0.531915 -1.27278  0.943444
Q9F1K0   29 0.597938 -1.27278  0.943444
Q2FVV9   29 0.574257 -1.27278  0.943444
Q2FZT6   28 0.54902 -1.27278  0.943444
Q2FWU5   16 0.313725 -1.27278  0.943444
Q2FYC8   18 0.349515 -1.27278  0.943444
Q2FZK7   25 0.47619 -1.27278  0.943444
Q2G2C1   31 0.590476 -1.27278  0.943444
Q2FZT5   23 0.425926 -1.27278  0.943444
Q2G0R8   25 0.458716 -1.27278  0.943444
Q2FW95   18 0.330275 -1.27278  0.943444
Q2G0N5   30 0.530973 -1.27278  0.943444
P47768   27 0.469565 -1.27278  0.943444
Q2FXH4   25 0.431034 -1.27278  0.943444
Q2FVM1   31 0.534483 -1.27278  0.943444
```
