## Supplementary Data 3 for "Mining folded proteomes in the era of accurate structure prediction": PF17236.output

```
# cudaSaTabsearch LTYPE = T LORDER = F LSOLN = F
# QUERY ID = PF17236 
# DBFILE = ./tableaux.ascii.DB                                                             
Q2G0V6   0 0 -1.27278 0.943444
Q2G075   0 0 -1.27278 0.943444
Q2G083   0 0 -1.27278 0.943444
Q2FZN3   0 0 -1.27278 0.943444
Q2FY90   0 0 -1.27278 0.943444
Q2FX91   0 0 -1.27278 0.943444
Q2FX54   0 0 -1.27278 0.943444
Q2FYQ4   0 0 -1.27278 0.943444
Q2G284   0 0 -1.27278 0.943444
Q2G0S4   0 0 -1.27278 0.943444
Q2FWM3   0 0 -1.27278 0.943444
Q2FX81   0 0 -1.27278 0.943444
Q2FXC6   0 0 -1.27278 0.943444
Q2FWJ7   0 0 -1.27278 0.943444
Q2FYJ9   0 0 -1.27278 0.943444
Q2G2E6   0 0 -1.27278 0.943444
Q2FWV0   0 0 -1.27278 0.943444
Q2FZC3   0 0 -1.27278 0.943444
Q2FVH9   0 0 -1.27278 0.943444
Q2FXQ5   0 0 -1.27278 0.943444
Q2FZU4   0 0 -1.27278 0.943444
Q2FYF8   0 0 -1.27278 0.943444
Q2FUR4   0 0 -1.27278 0.943444
Q2FYI2   0 0 -1.27278 0.943444
Q2FYY2   0 0 -1.27278 0.943444
Q2FW58   0 0 -1.27278 0.943444
P0C7Z3   0 0 -1.27278 0.943444
Q2G0T2   0 0 -1.27278 0.943444
Q2G1G9   0 0 -1.27278 0.943444
Q2FVJ0   0 0 -1.27278 0.943444
Q2FZ80   0 0 -1.27278 0.943444
Q2G1R4   0 0 -1.27278 0.943444
Q2FW02   0 0 -1.27278 0.943444
Q2G1X3   0 0 -1.27278 0.943444
Q2FWW4   0 0 -1.27278 0.943444
Q2FZE1   0 0 -1.27278 0.943444
Q2FY31   0 0 -1.27278 0.943444
Q2G018   0 0 -1.27278 0.943444
Q2FZI0   0 0 -1.27278 0.943444
Q2FUZ7   0 0 -1.27278 0.943444
Q2G250   0 0 -1.27278 0.943444
Q2FWU8   0 0 -1.27278 0.943444
Q2FYX5   0 0 -1.27278 0.943444
Q2FZY2   0 0 -1.27278 0.943444
Q2FZX8   0 0 -1.27278 0.943444
Q2FUY8   0 0 -1.27278 0.943444
Q2FV73   0 0 -1.27278 0.943444
Q2G0C5   0 0 -1.27278 0.943444
Q2FZ52   0 0 -1.27278 0.943444
Q2FVK6   0 0 -1.27278 0.943444
Q2G0Z3   0 0 -1.27278 0.943444
Q2FZJ8   0 0 -1.27278 0.943444
Q2FY57   0 0 -1.27278 0.943444
Q2G0W3   0 0 -1.27278 0.943444
Q2G0I2   0 0 -1.27278 0.943444
Q2FYX1   0 0 -1.27278 0.943444
Q2G0H2   0 0 -1.27278 0.943444
Q2FWJ8   0 0 -1.27278 0.943444
Q2FWZ7   0 0 -1.27278 0.943444
Q2FV04   0 0 -1.27278 0.943444
Q2G0H6   0 0 -1.27278 0.943444
Q2G291   0 0 -1.27278 0.943444
Q2G1A7   0 0 -1.27278 0.943444
Q2FVS8   0 0 -1.27278 0.943444
Q2FZ26   0 0 -1.27278 0.943444
Q2FXJ3   0 0 -1.27278 0.943444
Q2G231   0 0 -1.27278 0.943444
Q2G2N0   0 0 -1.27278 0.943444
Q2G2I2   0 0 -1.27278 0.943444
Q2FYU3   0 0 -1.27278 0.943444
Q2FWY5   0 0 -1.27278 0.943444
Q2G2E3   0 0 -1.27278 0.943444
Q2FV09   0 0 -1.27278 0.943444
Q2FX72   0 0 -1.27278 0.943444
Q2FWA3   0 0 -1.27278 0.943444
Q2FWF2   0 0 -1.27278 0.943444
Q2G0E4   0 0 -1.27278 0.943444
Q2G251   0 0 -1.27278 0.943444
P0C818   0 0 -1.27278 0.943444
Q2FXQ2   0 0 -1.27278 0.943444
Q2FXD4   0 0 -1.27278 0.943444
Q2G014   0 0 -1.27278 0.943444
Q2FWI9   0 0 -1.27278 0.943444
Q2FX79   0 0 -1.27278 0.943444
Q2FVP7   0 0 -1.27278 0.943444
Q2FZN4   0 0 -1.27278 0.943444
Q2FWU6   0 0 -1.27278 0.943444
Q2G2Y1   0 0 -1.27278 0.943444
Q2FYF6   0 0 -1.27278 0.943444
Q2FXK0   0 0 -1.27278 0.943444
Q2FVI9   0 0 -1.27278 0.943444
Q2G246   0 0 -1.27278 0.943444
Q2G053   0 0 -1.27278 0.943444
Q2FWK8   0 0 -1.27278 0.943444
Q2FXL8   0 0 -1.27278 0.943444
Q2G0Q4   0 0 -1.27278 0.943444
Q2FVB7   0 0 -1.27278 0.943444
Q2FYD6   0 0 -1.27278 0.943444
Q2FXK9   0 0 -1.27278 0.943444
Q2FV78   0 0 -1.27278 0.943444
Q2FXG4   0 0 -1.27278 0.943444
Q2G0C8   0 0 -1.27278 0.943444
Q2FWU9   0 0 -1.27278 0.943444
Q2FUX2   0 0 -1.27278 0.943444
Q2FYI8   0 0 -1.27278 0.943444
Q2FXA1   0 0 -1.27278 0.943444
Q2FV49   0 0 -1.27278 0.943444
Q2G1S0   0 0 -1.27278 0.943444
Q2G0G0   0 0 -1.27278 0.943444
P0C805   0 0 -1.27278 0.943444
Q2FWV9   0 0 -1.27278 0.943444
Q2G152   0 0 -1.27278 0.943444
Q2FX48   0 0 -1.27278 0.943444
Q2FXS5   0 0 -1.27278 0.943444
Q2FWL4   0 0 -1.27278 0.943444
P0C7Y1   0 0 -1.27278 0.943444
Q2FXA2   0 0 -1.27278 0.943444
Q2FY96   0 0 -1.27278 0.943444
Q2FVJ3   0 0 -1.27278 0.943444
Q2FZ24   0 0 -1.27278 0.943444
Q2G1X4   0 0 -1.27278 0.943444
Q2FYM6   0 0 -1.27278 0.943444
Q2FWX6   0 0 -1.27278 0.943444
Q2G1D2   0 0 -1.27278 0.943444
Q2FWC0   0 0 -1.27278 0.943444
Q2FZG7   0 0 -1.27278 0.943444
Q2G2P1   0 0 -1.27278 0.943444
Q2G1M4   0 0 -1.27278 0.943444
Q2FX29   0 0 -1.27278 0.943444
Q2FUZ3   0 0 -1.27278 0.943444
Q2FVZ9   0 0 -1.27278 0.943444
Q2G2N3   0 0 -1.27278 0.943444
Q2G237   0 0 -1.27278 0.943444
Q2FXN5   0 0 -1.27278 0.943444
Q2FYP7   0 0 -1.27278 0.943444
Q2FWC8   0 0 -1.27278 0.943444
Q2G209   0 0 -1.27278 0.943444
Q2FXX7   0 0 -1.27278 0.943444
Q2FV05   0 0 -1.27278 0.943444
Q2FWM8   0 0 -1.27278 0.943444
Q2FV00   0 0 -1.27278 0.943444
Q2FZF2   0 0 -1.27278 0.943444
Q2FV80   0 0 -1.27278 0.943444
Q2FZZ7   0 0 -1.27278 0.943444
Q2FWH8   0 0 -1.27278 0.943444
Q2FVS5   0 0 -1.27278 0.943444
Q2FWY0   0 0 -1.27278 0.943444
Q2FZM3   0 0 -1.27278 0.943444
Q2FZW8   0 0 -1.27278 0.943444
Q2FVY7   0 0 -1.27278 0.943444
Q2FXJ1   0 0 -1.27278 0.943444
Q2G0T7   0 0 -1.27278 0.943444
Q2FW40   0 0 -1.27278 0.943444
Q2FYU9   0 0 -1.27278 0.943444
Q2FUR0   0 0 -1.27278 0.943444
Q2G215   0 0 -1.27278 0.943444
Q2G169   0 0 -1.27278 0.943444
Q2G034   0 0 -1.27278 0.943444
Q2FUV8   1 0.1 -1.27278 0.943444
Q2FW44   1 0.1 -1.27278 0.943444
Q2FYJ8   0 0 -1.27278 0.943444
Q2FVR6   2 0.2 -1.27278 0.943444
Q2G183   0 0 -1.27278 0.943444
Q2G0S1   2 0.2 -1.27278 0.943444
Q2FX83   0 0 -1.27278 0.943444
Q2FYF7   0 0 -1.27278 0.943444
Q2G166   2 0.2 -1.27278 0.943444
Q2FX20   0 0 -1.27278 0.943444
Q2G020   0 0 -1.27278 0.943444
Q2FVC0   0 0 -1.27278 0.943444
Q2FVD1   0 0 -1.27278 0.943444
Q2FWH1   1 0.1 -1.27278 0.943444
Q2FYX2   2 0.2 -1.27278 0.943444
Q2FZB5   2 0.2 -1.27278 0.943444
Q2G0G8   1 0.1 -1.27278 0.943444
P0A0I4   1 0.1 -1.27278 0.943444
Q2G2C6   1 0.1 -1.27278 0.943444
Q2FVB1   0 0 -1.27278 0.943444
Q2FYN1   1 0.1 -1.27278 0.943444
Q2FV79   0 0 -1.27278 0.943444
Q2FVU9   0 0 -1.27278 0.943444
Q2G0W5   1 0.1 -1.27278 0.943444
Q2FW60   1 0.1 -1.27278 0.943444
Q2G269   1 0.1 -1.27278 0.943444
Q2FZS1   0 0 -1.27278 0.943444
Q2G1Y3   0 0 -1.27278 0.943444
Q2FWA4   2 0.2 -1.27278 0.943444
Q2G0C0   0 0 -1.27278 0.943444
Q2G2J6   0 0 -1.27278 0.943444
Q2G1R2   0 0 -1.27278 0.943444
Q2FXY8   1 0.1 -1.27278 0.943444
Q2FYL2   0 0 -1.27278 0.943444
Q2FYS3   0 0 -1.27278 0.943444
Q2FXS0   1 0.1 -1.27278 0.943444
Q2FWA7   0 0 -1.27278 0.943444
Q2FWV8   0 0 -1.27278 0.943444
Q2G279   0 0 -1.27278 0.943444
Q2FYB5   1 0.1 -1.27278 0.943444
Q2G175   1 0.1 -1.27278 0.943444
Q2FZ07   0 0 -1.27278 0.943444
Q2FVG7   2 0.2 -1.27278 0.943444
Q2G2P3   0 0 -1.27278 0.943444
Q2FZA3   0 0 -1.27278 0.943444
Q2FYE1   1 0.1 -1.27278 0.943444
Q2G2F8   0 0 -1.27278 0.943444
Q2FWS8   0 0 -1.27278 0.943444
Q2FXD8   0 0 -1.27278 0.943444
Q2FX46   0 0 -1.27278 0.943444
Q2FYB4   0 0 -1.27278 0.943444
Q2FYC0   2 0.2 -1.27278 0.943444
Q2FUY5   1 0.1 -1.27278 0.943444
Q2FYF2   0 0 -1.27278 0.943444
Q2G0R4   0 0 -1.27278 0.943444
Q2G1L1   2 0.2 -1.27278 0.943444
Q2FYB0   0 0 -1.27278 0.943444
Q2FWW5   0 0 -1.27278 0.943444
Q2FX04   2 0.2 -1.27278 0.943444
Q2FV33   0 0 -1.27278 0.943444
Q2FUX6   0 0 -1.27278 0.943444
Q2FVP5   0 0 -1.27278 0.943444
Q2G0W7   0 0 -1.27278 0.943444
Q2FXV1   1 0.1 -1.27278 0.943444
Q2G096   1 0.1 -1.27278 0.943444
Q2FV68   1 0.1 -1.27278 0.943444
Q2FVY6   2 0.2 -1.27278 0.943444
Q2FYY0   2 0.2 -1.27278 0.943444
Q2G005   0 0 -1.27278 0.943444
Q2G2B4   2 0.2 -1.27278 0.943444
Q2FVZ7   0 0 -1.27278 0.943444
Q2FW55   1 0.1 -1.27278 0.943444
Q2FV92   2 0.2 -1.27278 0.943444
Q2FYV9   0 0 -1.27278 0.943444
Q2FW74   0 0 -1.27278 0.943444
Q2FVK9   0 0 -1.27278 0.943444
Q2FZA4   0 0 -1.27278 0.943444
Q2FV25   0 0 -1.27278 0.943444
Q2FYG8   0 0 -1.27278 0.943444
Q2G216   1 0.1 -1.27278 0.943444
Q2FZ69   1 0.1 -1.27278 0.943444
Q2FV97   0 0 -1.27278 0.943444
Q2FZ95   0 0 -1.27278 0.943444
Q2FZN8   2 0.2 -1.27278 0.943444
Q2FZG2   1 0.1 -1.27278 0.943444
Q2G259   0 0 -1.27278 0.943444
Q2FYB6   1 0.1 -1.27278 0.943444
Q2FZD1   2 0.2 -1.27278 0.943444
Q2FYT6   2 0.2 -1.27278 0.943444
Q2G0Y2   0 0 -1.27278 0.943444
Q2FWZ1   1 0.1 -1.27278 0.943444
Q2FVC8   0 0 -1.27278 0.943444
Q2G2H1   0 0 -1.27278 0.943444
Q2FY47   2 0.2 -1.27278 0.943444
Q2FX78   1 0.1 -1.27278 0.943444
Q2FX47   2 0.2 -1.27278 0.943444
Q2FZA7   1 0.1 -1.27278 0.943444
Q2FV32   0 0 -1.27278 0.943444
Q2FYE6   0 0 -1.27278 0.943444
Q2FZ41   2 0.2 -1.27278 0.943444
Q2FYG3   1 0.1 -1.27278 0.943444
Q2FX01   2 0.2 -1.27278 0.943444
Q2FXU6   0 0 -1.27278 0.943444
Q2FYL7   1 0.1 -1.27278 0.943444
Q2FWQ3   1 0.1 -1.27278 0.943444
Q2FZY9   2 0.2 -1.27278 0.943444
Q2FV50   2 0.2 -1.27278 0.943444
Q2FUY7   2 0.2 -1.27278 0.943444
Q2FXP6   1 0.1 -1.27278 0.943444
Q2G1S9   0 0 -1.27278 0.943444
Q2FX18   0 0 -1.27278 0.943444
Q2FYU0   0 0 -1.27278 0.943444
Q2FXZ7   1 0.0952381 -1.27278 0.943444
Q2G051   2 0.190476 -1.27278 0.943444
Q2FWS3   1 0.0952381 -1.27278 0.943444
Q2FW14   3 0.285714 -1.27278 0.943444
Q2FYD7   1 0.0952381 -1.27278 0.943444
Q9RQP8   2 0.190476 -1.27278 0.943444
Q2FZK2   1 0.0952381 -1.27278 0.943444
Q2FWI7   2 0.190476 -1.27278 0.943444
Q2G182   2 0.190476 -1.27278 0.943444
Q2FYT7   3 0.285714 -1.27278 0.943444
Q2FV46   3 0.285714 -1.27278 0.943444
Q2FY58   0 0 -1.27278 0.943444
Q2FX06   0 0 -1.27278 0.943444
Q2FZH0   3 0.285714 -1.27278 0.943444
Q2FUZ4   6 0.571429 -1.27278 0.943444
Q2G102   3 0.285714 -1.27278 0.943444
Q2G1R8   2 0.190476 -1.27278 0.943444
Q2G2J1   2 0.190476 -1.27278 0.943444
Q2FX71   1 0.0952381 -1.27278 0.943444
Q2FUZ5   2 0.190476 -1.27278 0.943444
Q2FYP5   3 0.285714 -1.27278 0.943444
Q2G048   0 0 -1.27278 0.943444
Q2FUQ0   2 0.190476 -1.27278 0.943444
Q2FWS7   5 0.47619 -1.27278 0.943444
Q2FV65   2 0.190476 -1.27278 0.943444
Q2G125   0 0 -1.27278 0.943444
Q2FYT2   4 0.380952 -1.27278 0.943444
Q2FVH7   1 0.0952381 -1.27278 0.943444
Q2G127   4 0.380952 -1.27278 0.943444
Q2FYI5   1 0.0952381 -1.27278 0.943444
Q2FYX4   6 0.571429 -1.27278 0.943444
Q2G0M3   6 0.571429 -1.27278 0.943444
Q2FW87   2 0.190476 -1.27278 0.943444
Q2G211   0 0 -1.27278 0.943444
Q2FXR5   3 0.285714 -1.27278 0.943444
Q2FWR5   2 0.190476 -1.27278 0.943444
Q2FYD5   1 0.0952381 -1.27278 0.943444
Q2FY94   0 0 -1.27278 0.943444
Q2G2W8   3 0.285714 -1.27278 0.943444
Q2FZL9   5 0.47619 -1.27278 0.943444
Q2FYT9   3 0.285714 -1.27278 0.943444
Q2FX44   3 0.285714 -1.27278 0.943444
Q2FXB2   0 0 -1.27278 0.943444
Q2FVF6   2 0.190476 -1.27278 0.943444
Q2G2F6   0 0 -1.27278 0.943444
Q2G2C3   1 0.0952381 -1.27278 0.943444
Q2FYA5   3 0.285714 -1.27278 0.943444
Q2FYB1   2 0.190476 -1.27278 0.943444
Q2G011   1 0.0952381 -1.27278 0.943444
Q2FV29   1 0.0952381 -1.27278 0.943444
Q2FVW1   1 0.0952381 -1.27278 0.943444
Q2FYA4   2 0.190476 -1.27278 0.943444
Q2FY26   3 0.285714 -1.27278 0.943444
Q2FXC1   2 0.190476 -1.27278 0.943444
Q2G2T0   2 0.190476 -1.27278 0.943444
Q2FY62   2 0.190476 -1.27278 0.943444
Q2G2K4   2 0.190476 -1.27278 0.943444
Q2FW65   4 0.380952 -1.27278 0.943444
Q2FY05   6 0.571429 -1.27278 0.943444
Q2FV96   3 0.285714 -1.27278 0.943444
Q2G1S7   1 0.0952381 -1.27278 0.943444
Q2FWS9   2 0.190476 -1.27278 0.943444
Q2G180   2 0.190476 -1.27278 0.943444
Q2G0L6   1 0.0952381 -1.27278 0.943444
Q2G189   1 0.0952381 -1.27278 0.943444
Q2FYD9   1 0.0952381 -1.27278 0.943444
Q2FWM6   2 0.190476 -1.27278 0.943444
Q2FXA6   1 0.0952381 -1.27278 0.943444
Q2G0U8   2 0.190476 -1.27278 0.943444
Q2FXD9   2 0.190476 -1.27278 0.943444
Q2FWF9   0 0 -1.27278 0.943444
Q2FXS3   1 0.0952381 -1.27278 0.943444
Q2FXX6   1 0.0952381 -1.27278 0.943444
Q2FWU2   3 0.285714 -1.27278 0.943444
Q2FXD5   2 0.190476 -1.27278 0.943444
Q2FZK8   4 0.380952 -1.27278 0.943444
Q2FV15   0 0 -1.27278 0.943444
Q2FZZ5   4 0.380952 -1.27278 0.943444
Q2FW48   2 0.190476 -1.27278 0.943444
Q2FYB3   6 0.571429 -1.27278 0.943444
Q2FWT5   3 0.285714 -1.27278 0.943444
Q2FVH4   1 0.0952381 -1.27278 0.943444
Q2FWP4   3 0.285714 -1.27278 0.943444
Q2FYX9   3 0.285714 -1.27278 0.943444
Q2G1U7   1 0.0952381 -1.27278 0.943444
Q2FXY6   2 0.190476 -1.27278 0.943444
Q2FYT1   2 0.190476 -1.27278 0.943444
Q2G244   1 0.0952381 -1.27278 0.943444
Q2FX30   2 0.190476 -1.27278 0.943444
Q2FVZ3   0 0 -1.27278 0.943444
Q2FWP5   6 0.571429 -1.27278 0.943444
Q2FX41   1 0.0952381 -1.27278 0.943444
Q2G2R5   0 0 -1.27278 0.943444
Q2G2S3   4 0.363636 -1.27278 0.943444
Q2G004   1 0.0909091 -1.27278 0.943444
Q2FWV1   3 0.272727 -1.27278 0.943444
Q2G003   5 0.454545 -1.27278 0.943444
Q2FZV3   2 0.181818 -1.27278 0.943444
Q2G026   3 0.272727 -1.27278 0.943444
Q2FXG7   1 0.0909091 -1.27278 0.943444
Q2FYL8   0 0 -1.27278 0.943444
Q2FZB6   0 0 -1.27278 0.943444
Q2FZE4   4 0.363636 -1.27278 0.943444
Q2FX11   4 0.363636 -1.27278 0.943444
Q2G0Y3   3 0.272727 -1.27278 0.943444
Q2FZW7   1 0.0909091 -1.27278 0.943444
Q2FX21   10 0.909091 -1.27278 0.943444
Q2G092   10 0.909091 -1.27278 0.943444
Q2FZB7   3 0.272727 -1.27278 0.943444
Q2G0J9   10 0.909091 -1.27278 0.943444
Q2G1X2   2 0.181818 -1.27278 0.943444
Q2FZD6   7 0.636364 -1.27278 0.943444
Q2FW67   6 0.545455 -1.27278 0.943444
Q2G111   6 0.545455 -1.27278 0.943444
Q2G2Y4   5 0.454545 -1.27278 0.943444
Q2FY38   3 0.272727 -1.27278 0.943444
Q2FWJ0   4 0.363636 -1.27278 0.943444
Q2G2T5   3 0.272727 -1.27278 0.943444
Q2FVG6   5 0.454545 -1.27278 0.943444
Q2G1V8   3 0.272727 -1.27278 0.943444
Q2G1L0   2 0.181818 -1.27278 0.943444
Q2FXD6   5 0.454545 -1.27278 0.943444
P0C948   3 0.272727 -1.27278 0.943444
Q2G1M2   4 0.363636 -1.27278 0.943444
Q2FVW8   2 0.181818 -1.27278 0.943444
Q2FX24   3 0.272727 -1.27278 0.943444
Q2FWS4   12 1.09091 0.903563 0.161558
Q2FYQ3   0 0 -1.27278 0.943444
Q2G254   4 0.363636 -1.27278 0.943444
Q2FWB4   0 0 -1.27278 0.943444
Q2FUP8   1 0.0909091 -1.27278 0.943444
Q2FZC2   2 0.181818 -1.27278 0.943444
Q2FYE4   6 0.545455 -1.27278 0.943444
Q2FWS2   5 0.454545 -1.27278 0.943444
Q2FY03   5 0.454545 -1.27278 0.943444
Q2FVS6   5 0.454545 -1.27278 0.943444
Q2FXV2   1 0.0909091 -1.27278 0.943444
Q2G2L6   4 0.363636 -1.27278 0.943444
Q2G2I5   2 0.181818 -1.27278 0.943444
Q2FYA2   4 0.363636 -1.27278 0.943444
Q2FWV7   1 0.0909091 -1.27278 0.943444
Q2FXE7   3 0.272727 -1.27278 0.943444
Q2G0J6   2 0.181818 -1.27278 0.943444
Q2FUU4   11 1 0.903563 0.161558
Q2FVJ4   3 0.272727 -1.27278 0.943444
Q2FZM9   2 0.181818 -1.27278 0.943444
Q2FZ51   3 0.272727 -1.27278 0.943444
Q2FY22   8 0.727273 -1.27278 0.943444
Q2G2Q1   3 0.272727 -1.27278 0.943444
Q2G109   4 0.363636 -1.27278 0.943444
Q2G1D6   2 0.181818 -1.27278 0.943444
Q2FVC9   3 0.272727 -1.27278 0.943444
Q2G2R6   9 0.818182 -1.27278 0.943444
Q2FZ85   6 0.545455 -1.27278 0.943444
Q2FVK4   7 0.636364 -1.27278 0.943444
Q2G1V9   2 0.181818 -1.27278 0.943444
Q2G2H6   3 0.272727 -1.27278 0.943444
Q2FWS6   9 0.818182 -1.27278 0.943444
Q2FZW4   3 0.272727 -1.27278 0.943444
Q2G1M3   4 0.363636 -1.27278 0.943444
Q2G1M0   9 0.818182 -1.27278 0.943444
Q2G1Y9   7 0.636364 -1.27278 0.943444
Q2FX45   5 0.454545 -1.27278 0.943444
Q2FWP8   4 0.363636 -1.27278 0.943444
Q2FYP4   5 0.454545 -1.27278 0.943444
Q2FYL1   5 0.454545 -1.27278 0.943444
Q2G1L4   5 0.454545 -1.27278 0.943444
Q2FUQ7   4 0.363636 -1.27278 0.943444
Q2G247   2 0.181818 -1.27278 0.943444
Q2FVV0   4 0.363636 -1.27278 0.943444
Q2FYU6   8 0.727273 -1.27278 0.943444
Q2G2N6   4 0.363636 -1.27278 0.943444
Q2FXC9   2 0.181818 -1.27278 0.943444
Q2FX42   4 0.363636 -1.27278 0.943444
Q2FX26   7 0.636364 -1.27278 0.943444
Q2FWF3   0 0 -1.27278 0.943444
Q2FZY1   1 0.0909091 -1.27278 0.943444
Q2FW15   9 0.782609 -1.27278 0.943444
P0A0G2   11 0.956522 -1.27278 0.943444
Q2G2G5   5 0.434783 -1.27278 0.943444
Q2FY39   6 0.521739 -1.27278 0.943444
Q2G0B5   4 0.347826 -1.27278 0.943444
Q2FZI1   12 1.04348 0.903563 0.161558
Q2FUQ6   4 0.347826 -1.27278 0.943444
Q2FVR5   7 0.608696 -1.27278 0.943444
Q2G2W6   4 0.347826 -1.27278 0.943444
Q2FZR8   6 0.521739 -1.27278 0.943444
Q2FVY8   14 1.21739 0.903563 0.161558
Q2FZ60   9 0.782609 -1.27278 0.943444
Q2FV82   5 0.434783 -1.27278 0.943444
Q2FX23   6 0.521739 -1.27278 0.943444
Q2G1G3   4 0.347826 -1.27278 0.943444
P68805   6 0.521739 -1.27278 0.943444
Q2FVL0   14 1.21739 0.903563 0.161558
Q2G2J0   5 0.434783 -1.27278 0.943444
Q2FZF1   10 0.869565 -1.27278 0.943444
Q2FXU9   8 0.695652 -1.27278 0.943444
Q2G1A2   11 0.956522 -1.27278 0.943444
Q2G1C3   6 0.521739 -1.27278 0.943444
Q2G1D4   3 0.26087 -1.27278 0.943444
Q2G0A8   4 0.347826 -1.27278 0.943444
Q2FVC7   3 0.26087 -1.27278 0.943444
Q2G133   4 0.347826 -1.27278 0.943444
Q2FY86   9 0.782609 -1.27278 0.943444
Q2FX92   12 1.04348 0.903563 0.161558
Q2FW47   0 0 -1.27278 0.943444
Q2G1T9   3 0.26087 -1.27278 0.943444
Q2FVU8   3 0.26087 -1.27278 0.943444
Q2FVD7   8 0.695652 -1.27278 0.943444
Q2FX55   4 0.347826 -1.27278 0.943444
Q2FVD3   8 0.695652 -1.27278 0.943444
Q2G2B5   1 0.0869565 -1.27278 0.943444
Q2FWV6   5 0.434783 -1.27278 0.943444
Q2FW29   7 0.608696 -1.27278 0.943444
Q2G0W6   2 0.173913 -1.27278 0.943444
Q2FVD2   4 0.347826 -1.27278 0.943444
Q2FWR8   4 0.347826 -1.27278 0.943444
Q2FXA0   4 0.347826 -1.27278 0.943444
Q2FZB4   6 0.521739 -1.27278 0.943444
Q2FX37   4 0.347826 -1.27278 0.943444
Q2FX13   0 0 -1.27278 0.943444
Q2FWD8   8 0.695652 -1.27278 0.943444
Q2G108   8 0.695652 -1.27278 0.943444
Q2G2V4   8 0.695652 -1.27278 0.943444
Q2FZW2   10 0.869565 -1.27278 0.943444
Q2FYY4   6 0.521739 -1.27278 0.943444
Q2FYB8   3 0.26087 -1.27278 0.943444
Q2FWC2   6 0.521739 -1.27278 0.943444
Q2FYE8   6 0.521739 -1.27278 0.943444
Q2FXK5   8 0.695652 -1.27278 0.943444
Q2FWT0   7 0.608696 -1.27278 0.943444
Q2FW19   6 0.521739 -1.27278 0.943444
Q2G100   4 0.347826 -1.27278 0.943444
Q2FYY3   4 0.347826 -1.27278 0.943444
Q2FZ01   5 0.434783 -1.27278 0.943444
Q2FYY1   4 0.347826 -1.27278 0.943444
Q2G103   8 0.695652 -1.27278 0.943444
Q2FV12   5 0.434783 -1.27278 0.943444
Q2FWQ1   11 0.956522 -1.27278 0.943444
Q2FYY5   4 0.347826 -1.27278 0.943444
Q2G207   4 0.347826 -1.27278 0.943444
Q2G1Y8   11 0.956522 -1.27278 0.943444
Q2FWZ8   5 0.434783 -1.27278 0.943444
Q2G0Z8   3 0.26087 -1.27278 0.943444
Q2G2F7   4 0.347826 -1.27278 0.943444
Q2FYH9   5 0.434783 -1.27278 0.943444
Q2FWB7   6 0.521739 -1.27278 0.943444
Q2FYN2   11 0.916667 -1.27278 0.943444
Q2FVQ6   6 0.5 -1.27278 0.943444
Q2FWX3   8 0.666667 -1.27278 0.943444
Q2G187   4 0.333333 -1.27278 0.943444
Q2FW05   4 0.333333 -1.27278 0.943444
Q2FYC3   10 0.833333 -1.27278 0.943444
Q2FZJ2   12 1 0.903563 0.161558
Q2G0D6   6 0.5 -1.27278 0.943444
Q2FWP7   6 0.5 -1.27278 0.943444
Q2FX31   15 1.25 0.903563 0.161558
Q2FVZ6   2 0.166667 -1.27278 0.943444
Q2G2A2   9 0.75 -1.27278 0.943444
Q2FWQ8   9 0.75 -1.27278 0.943444
Q2FVM9   6 0.5 -1.27278 0.943444
Q2FYD1   9 0.75 -1.27278 0.943444
Q2FYN3   4 0.333333 -1.27278 0.943444
Q2FYI3   7 0.583333 -1.27278 0.943444
Q2G022   18 1.5 0.903563 0.161558
Q2G1Q3   5 0.416667 -1.27278 0.943444
Q2FX58   5 0.416667 -1.27278 0.943444
Q2G2V1   12 1 0.903563 0.161558
Q2FVV5   7 0.583333 -1.27278 0.943444
Q2FZC0   13 1.08333 0.903563 0.161558
Q2FV63   13 1.08333 0.903563 0.161558
Q2FWG9   3 0.25 -1.27278 0.943444
Q2FZA5   4 0.333333 -1.27278 0.943444
Q2FX60   9 0.75 -1.27278 0.943444
Q2G2I8   13 1.08333 0.903563 0.161558
Q2G2Y5   14 1.16667 0.903563 0.161558
Q2G2Y2   8 0.666667 -1.27278 0.943444
Q2FWA6   10 0.833333 -1.27278 0.943444
Q2FWL8   12 1 0.903563 0.161558
Q2FY95   12 1 0.903563 0.161558
Q2FYC5   10 0.833333 -1.27278 0.943444
Q2FV43   4 0.333333 -1.27278 0.943444
Q2FVU0   12 1 0.903563 0.161558
Q2FZG5   5 0.416667 -1.27278 0.943444
Q2G2H9   8 0.666667 -1.27278 0.943444
Q2G1D1   10 0.833333 -1.27278 0.943444
Q2FWU7   13 1.08333 0.903563 0.161558
P60647   6 0.5 -1.27278 0.943444
Q2FUR7   8 0.666667 -1.27278 0.943444
Q2FWQ2   12 1 0.903563 0.161558
Q2G2M4   7 0.583333 -1.27278 0.943444
Q2G104   6 0.5 -1.27278 0.943444
Q2FX76   3 0.25 -1.27278 0.943444
Q2G2Q4   12 1 0.903563 0.161558
Q2FXQ1   5 0.416667 -1.27278 0.943444
Q2FX80   4 0.333333 -1.27278 0.943444
Q2FZN6   7 0.583333 -1.27278 0.943444
Q2G009   8 0.666667 -1.27278 0.943444
Q2G021   9 0.75 -1.27278 0.943444
Q2FWH0   12 1 0.903563 0.161558
Q2FXQ0   13 1.08333 0.903563 0.161558
Q2FX64   5 0.416667 -1.27278 0.943444
Q2FY98   2 0.166667 -1.27278 0.943444
Q2FWK5   13 1.08333 0.903563 0.161558
Q2FYK1   4 0.333333 -1.27278 0.943444
Q2FXF0   6 0.5 -1.27278 0.943444
Q2FY70   13 1.08333 0.903563 0.161558
Q2G114   13 1.08333 0.903563 0.161558
Q2FX38   5 0.416667 -1.27278 0.943444
Q2FUP9   7 0.583333 -1.27278 0.943444
Q2FVV3   7 0.583333 -1.27278 0.943444
Q2G113   15 1.25 0.903563 0.161558
Q2FWB2   10 0.833333 -1.27278 0.943444
Q2FWT6   7 0.583333 -1.27278 0.943444
Q2FW28   11 0.916667 -1.27278 0.943444
Q2FUQ9   8 0.666667 -1.27278 0.943444
Q2FY00   5 0.416667 -1.27278 0.943444
Q2G040   4 0.333333 -1.27278 0.943444
Q2FX35   10 0.833333 -1.27278 0.943444
Q2FYW9   11 0.88 -1.27278 0.943444
Q2G2N8   7 0.56 -1.27278 0.943444
Q2G1V7   15 1.2 0.903563 0.161558
Q2G0C3   6 0.48 -1.27278 0.943444
Q2FVW0   9 0.72 -1.27278 0.943444
Q2FUS4   14 1.12 0.903563 0.161558
Q2FVP6   6 0.48 -1.27278 0.943444
Q2FZK1   6 0.48 -1.27278 0.943444
Q2FXY2   22 1.76 0.903563 0.161558
Q2FYX3   19 1.52 0.903563 0.161558
Q2FZ86   14 1.12 0.903563 0.161558
Q2FUV7   6 0.48 -1.27278 0.943444
Q2FX70   10 0.8 -1.27278 0.943444
Q2G1Y1   7 0.56 -1.27278 0.943444
Q2FVT9   7 0.56 -1.27278 0.943444
Q2G2K3   12 0.96 -1.27278 0.943444
P72358   7 0.56 -1.27278 0.943444
Q2G192   8 0.64 -1.27278 0.943444
Q2FYX6   14 1.12 0.903563 0.161558
Q2FXW0   4 0.32 -1.27278 0.943444
Q2G202   7 0.56 -1.27278 0.943444
Q2FYW7   7 0.56 -1.27278 0.943444
Q2G2M0   10 0.8 -1.27278 0.943444
Q2FXT7   9 0.72 -1.27278 0.943444
Q2FX59   14 1.12 0.903563 0.161558
Q2G0X2   9 0.72 -1.27278 0.943444
Q2FWR6   12 0.96 -1.27278 0.943444
Q2FW22   19 1.52 0.903563 0.161558
Q2FZH4   18 1.44 0.903563 0.161558
Q2FYZ1   11 0.88 -1.27278 0.943444
Q2G2W7   17 1.36 0.903563 0.161558
Q2G2I4   12 0.96 -1.27278 0.943444
Q2FZP5   13 1.04 0.903563 0.161558
Q2FWQ7   13 1.04 0.903563 0.161558
Q2G1W9   13 1.04 0.903563 0.161558
Q2FWF7   14 1.12 0.903563 0.161558
Q2FYM9   15 1.2 0.903563 0.161558
Q2FXV0   9 0.72 -1.27278 0.943444
Q2FWW2   13 1.04 0.903563 0.161558
Q2FVS2   9 0.72 -1.27278 0.943444
Q2G007   13 1.04 0.903563 0.161558
Q2FYA7   23 1.84 0.903563 0.161558
Q2G0K0   20 1.6 0.903563 0.161558
Q2FXS9   17 1.36 0.903563 0.161558
Q2G249   18 1.44 0.903563 0.161558
Q2G008   13 1.04 0.903563 0.161558
Q2FZD5   7 0.56 -1.27278 0.943444
Q2FZG0   3 0.24 -1.27278 0.943444
Q2FX28   11 0.88 -1.27278 0.943444
Q2FXI4   21 1.68 0.903563 0.161558
Q2G176   9 0.72 -1.27278 0.943444
Q2G116   10 0.8 -1.27278 0.943444
Q2FXF2   7 0.56 -1.27278 0.943444
Q2G260   11 0.88 -1.27278 0.943444
Q2G213   7 0.56 -1.27278 0.943444
Q2G173   9 0.72 -1.27278 0.943444
Q2FV71   16 1.28 0.903563 0.161558
Q2FWY8   9 0.72 -1.27278 0.943444
Q2FWN3   9 0.72 -1.27278 0.943444
Q2FYD4   15 1.2 0.903563 0.161558
Q2FVQ2   17 1.36 0.903563 0.161558
Q2FVK0   12 0.96 -1.27278 0.943444
Q2G285   14 1.12 0.903563 0.161558
Q2FZH6   17 1.36 0.903563 0.161558
Q2FZX1   7 0.56 -1.27278 0.943444
Q2FZ83   0 0 -1.27278 0.943444
Q2G0S9   13 1.04 0.903563 0.161558
Q2FZH7   11 0.88 -1.27278 0.943444
Q2FZT3   14 1.12 0.903563 0.161558
Q2FX57   14 1.07692 0.903563 0.161558
Q2G0B9   14 1.07692 0.903563 0.161558
Q2FY28   18 1.38462 0.903563 0.161558
Q2G0R5   18 1.38462 0.903563 0.161558
Q2FZG8   15 1.15385 0.903563 0.161558
Q2G1X1   17 1.30769 0.903563 0.161558
Q2FX93   6 0.461538 -1.27278 0.943444
Q2FYU5   9 0.692308 -1.27278 0.943444
Q2FWR9   13 1 0.903563 0.161558
Q2FWS0   22 1.69231 0.903563 0.161558
Q2G0P4   5 0.384615 -1.27278 0.943444
Q2FX50   13 1 0.903563 0.161558
Q2FZV0   14 1.07692 0.903563 0.161558
Q2G0S5   17 1.30769 0.903563 0.161558
Q2FY25   9 0.692308 -1.27278 0.943444
Q2FXG6   8 0.615385 -1.27278 0.943444
Q2FZJ7   17 1.30769 0.903563 0.161558
Q2G0U7   16 1.23077 0.903563 0.161558
Q2FZV2   12 0.923077 -1.27278 0.943444
Q2FWT8   14 1.07692 0.903563 0.161558
Q2G0D1   16 1.23077 0.903563 0.161558
Q2FVW5   10 0.769231 -1.27278 0.943444
Q2FY97   18 1.38462 0.903563 0.161558
Q2FXF3   14 1.07692 0.903563 0.161558
Q2G063   5 0.384615 -1.27278 0.943444
Q2G0U5   7 0.538462 -1.27278 0.943444
Q2G2B1   18 1.38462 0.903563 0.161558
Q2FVE3   8 0.615385 -1.27278 0.943444
Q2FZW1   15 1.15385 0.903563 0.161558
Q2FYK2   15 1.15385 0.903563 0.161558
Q2FXW2   15 1.15385 0.903563 0.161558
Q9F0R1   20 1.53846 0.903563 0.161558
Q2FZG3   13 1 0.903563 0.161558
Q2G2K0   18 1.38462 0.903563 0.161558
Q2FVN4   13 1 0.903563 0.161558
Q2FYV0   17 1.30769 0.903563 0.161558
Q2G0A5   5 0.384615 -1.27278 0.943444
Q2FZ03   18 1.38462 0.903563 0.161558
Q2G1I8   11 0.846154 -1.27278 0.943444
Q2FYX8   13 1 0.903563 0.161558
Q2FV18   8 0.615385 -1.27278 0.943444
Q2FYI7   16 1.23077 0.903563 0.161558
Q2G0K1   19 1.46154 0.903563 0.161558
Q2G2U9   19 1.46154 0.903563 0.161558
Q2FW31   19 1.46154 0.903563 0.161558
Q2FVB5   16 1.23077 0.903563 0.161558
Q2FVI8   5 0.384615 -1.27278 0.943444
Q2FZT0   14 1.07692 0.903563 0.161558
P48860   16 1.23077 0.903563 0.161558
Q2FYC1   22 1.69231 0.903563 0.161558
Q2G286   15 1.15385 0.903563 0.161558
Q2FXD3   17 1.30769 0.903563 0.161558
Q2G027   6 0.461538 -1.27278 0.943444
Q2G0T4   15 1.15385 0.903563 0.161558
Q2FZJ5   13 1 0.903563 0.161558
Q2FW10   7 0.538462 -1.27278 0.943444
Q2FY91   11 0.846154 -1.27278 0.943444
Q2FVP0   14 1.07692 0.903563 0.161558
P60070   22 1.69231 0.903563 0.161558
Q2FWU1   14 1.07692 0.903563 0.161558
Q2FYA3   9 0.692308 -1.27278 0.943444
Q2G0V8   7 0.538462 -1.27278 0.943444
Q2G0Z2   11 0.846154 -1.27278 0.943444
Q2FZ47   6 0.461538 -1.27278 0.943444
Q2G0V9   7 0.538462 -1.27278 0.943444
Q2FZE2   13 1 0.903563 0.161558
Q2FWB0   14 1.07692 0.903563 0.161558
Q2G1J1   9 0.692308 -1.27278 0.943444
Q2FYQ1   7 0.538462 -1.27278 0.943444
Q2FZ45   16 1.23077 0.903563 0.161558
Q2FYW5   14 1.07692 0.903563 0.161558
Q2G1A0   8 0.615385 -1.27278 0.943444
Q2FZB9   9 0.692308 -1.27278 0.943444
Q2FZX2   18 1.38462 0.903563 0.161558
Q2FZY4   20 1.53846 0.903563 0.161558
Q2FW56   6 0.461538 -1.27278 0.943444
P0A0G6   18 1.38462 0.903563 0.161558
Q2FW80   5 0.384615 -1.27278 0.943444
Q2G2S4   14 1.07692 0.903563 0.161558
Q2G2H0   10 0.769231 -1.27278 0.943444
Q2G2E1   7 0.538462 -1.27278 0.943444
Q2G0I5   16 1.23077 0.903563 0.161558
Q2FWW6   16 1.23077 0.903563 0.161558
Q2G112   14 1.07692 0.903563 0.161558
Q2G214   12 0.923077 -1.27278 0.943444
Q2FYG2   14 1.07692 0.903563 0.161558
Q2G0J5   8 0.615385 -1.27278 0.943444
Q2FX27   15 1.15385 0.903563 0.161558
Q2FWV5   14 1.07692 0.903563 0.161558
Q2FX40   25 1.92308 0.903563 0.161558
Q2FZM5   7 0.538462 -1.27278 0.943444
Q2FXH8   9 0.692308 -1.27278 0.943444
Q2FWS5   10 0.769231 -1.27278 0.943444
Q2FW13   25 1.85185 0.903563 0.161558
Q2FY93   15 1.11111 0.903563 0.161558
Q2FZM8   26 1.92593 0.903563 0.161558
Q2FZV4   20 1.48148 0.903563 0.161558
Q2FVD4   15 1.11111 0.903563 0.161558
Q2G0J3   8 0.592593 -1.27278 0.943444
Q2FX61   17 1.25926 0.903563 0.161558
Q2FVD6   18 1.33333 0.903563 0.161558
Q2FYY7   23 1.7037 0.903563 0.161558
Q2G0W0   16 1.18519 0.903563 0.161558
Q2FXF7   17 1.25926 0.903563 0.161558
Q2G191   6 0.444444 -1.27278 0.943444
Q2FYT5   10 0.740741 -1.27278 0.943444
Q2G1P0   12 0.888889 -1.27278 0.943444
Q2FVF8   19 1.40741 0.903563 0.161558
Q2G0Y1   6 0.444444 -1.27278 0.943444
Q2FZD2   28 2.07407 3.07991 0.0107511
Q2FZ59   17 1.25926 0.903563 0.161558
Q2G2G1   10 0.740741 -1.27278 0.943444
Q2G0F9   20 1.48148 0.903563 0.161558
Q2G1J2   18 1.33333 0.903563 0.161558
Q2G0Q6   15 1.11111 0.903563 0.161558
Q2FYX0   27 2 3.07991 0.0107511
Q2FZU8   17 1.25926 0.903563 0.161558
Q2G267   10 0.740741 -1.27278 0.943444
Q2G174   16 1.18519 0.903563 0.161558
Q2FWC3   14 1.03704 0.903563 0.161558
Q2FVN6   14 1.03704 0.903563 0.161558
Q2G2D1   14 1.03704 0.903563 0.161558
Q2FZK9   18 1.33333 0.903563 0.161558
Q2G2C9   23 1.7037 0.903563 0.161558
Q2G2V8   11 0.814815 -1.27278 0.943444
Q2FVL6   16 1.18519 0.903563 0.161558
Q2FY45   10 0.740741 -1.27278 0.943444
Q2G2R7   22 1.62963 0.903563 0.161558
Q2FWD5   19 1.40741 0.903563 0.161558
Q2FWT3   9 0.666667 -1.27278 0.943444
Q2FY92   21 1.55556 0.903563 0.161558
Q2FZM2   12 0.888889 -1.27278 0.943444
Q2G2F0   21 1.55556 0.903563 0.161558
Q2FW30   13 0.962963 -1.27278 0.943444
Q2FZV9   23 1.7037 0.903563 0.161558
Q2FVA6   15 1.11111 0.903563 0.161558
Q2G229   25 1.85185 0.903563 0.161558
Q2FZZ3   22 1.62963 0.903563 0.161558
Q2G2F4   6 0.444444 -1.27278 0.943444
Q2FVA7   21 1.55556 0.903563 0.161558
Q2G0R3   17 1.25926 0.903563 0.161558
Q2G1R1   25 1.85185 0.903563 0.161558
Q2FZ79   17 1.25926 0.903563 0.161558
Q2FZ12   6 0.444444 -1.27278 0.943444
Q2FX39   13 0.962963 -1.27278 0.943444
Q2G186   16 1.18519 0.903563 0.161558
Q2FXE5   8 0.592593 -1.27278 0.943444
Q2G0A1   14 1.03704 0.903563 0.161558
Q2G0E7   8 0.592593 -1.27278 0.943444
Q2G2V7   7 0.518519 -1.27278 0.943444
Q2FYA6   22 1.62963 0.903563 0.161558
Q2G276   18 1.33333 0.903563 0.161558
Q2G070   17 1.25926 0.903563 0.161558
Q2FVZ1   16 1.18519 0.903563 0.161558
Q2FW84   7 0.518519 -1.27278 0.943444
Q2FVY9   17 1.25926 0.903563 0.161558
Q2FVD9   16 1.18519 0.903563 0.161558
Q2G1T2   16 1.18519 0.903563 0.161558
Q2G0I3   15 1.11111 0.903563 0.161558
Q2G0E8   17 1.25926 0.903563 0.161558
Q2FW08   23 1.7037 0.903563 0.161558
Q2FVD8   14 1.03704 0.903563 0.161558
Q2FXF5   19 1.40741 0.903563 0.161558
Q2FXW1   27 2 3.07991 0.0107511
Q2FW79   15 1.11111 0.903563 0.161558
Q2G2G0   18 1.33333 0.903563 0.161558
P48940   16 1.18519 0.903563 0.161558
Q2FYL6   9 0.666667 -1.27278 0.943444
Q2FZV8   23 1.7037 0.903563 0.161558
Q2FYM5   13 0.962963 -1.27278 0.943444
Q2G2B6   19 1.40741 0.903563 0.161558
Q2G1L2   10 0.740741 -1.27278 0.943444
Q2G1V5   5 0.37037 -1.27278 0.943444
Q2FXT0   14 1.03704 0.903563 0.161558
Q2FY02   20 1.48148 0.903563 0.161558
Q2FWQ4   9 0.666667 -1.27278 0.943444
Q2FYG4   9 0.666667 -1.27278 0.943444
Q2FW11   19 1.40741 0.903563 0.161558
Q2G257   22 1.57143 0.903563 0.161558
Q2FWJ6   21 1.5 0.903563 0.161558
Q2FXS8   19 1.35714 0.903563 0.161558
Q2FX12   17 1.21429 0.903563 0.161558
Q2FYF1   10 0.714286 -1.27278 0.943444
Q2G2E8   13 0.928571 -1.27278 0.943444
Q2FXE6   8 0.571429 -1.27278 0.943444
Q2G2C0   7 0.5 -1.27278 0.943444
Q2G1V6   8 0.571429 -1.27278 0.943444
Q2FWZ4   21 1.5 0.903563 0.161558
Q2G2V0   11 0.785714 -1.27278 0.943444
Q9ZAH6   26 1.85714 0.903563 0.161558
Q2FVU2   31 2.21429 3.07991 0.0107511
Q2FWI8   25 1.78571 0.903563 0.161558
P0A0H0   12 0.857143 -1.27278 0.943444
Q2G0C1   21 1.5 0.903563 0.161558
Q2FXH3   18 1.28571 0.903563 0.161558
Q2FXI6   25 1.78571 0.903563 0.161558
Q2G1X5   18 1.28571 0.903563 0.161558
Q2FV08   21 1.5 0.903563 0.161558
Q2FWT7   19 1.35714 0.903563 0.161558
Q2G210   16 1.14286 0.903563 0.161558
Q2FW66   14 1 0.903563 0.161558
Q2FWD0   14 1 0.903563 0.161558
Q2FUQ1   22 1.57143 0.903563 0.161558
Q2FVI6   11 0.785714 -1.27278 0.943444
Q2FWM7   7 0.5 -1.27278 0.943444
Q2FVN2   15 1.07143 0.903563 0.161558
Q2FWR2   14 1 0.903563 0.161558
Q2FYH4   8 0.571429 -1.27278 0.943444
Q2FYM8   7 0.5 -1.27278 0.943444
Q9RFJ6   18 1.28571 0.903563 0.161558
Q2FZ42   12 0.857143 -1.27278 0.943444
Q2FVX9   19 1.35714 0.903563 0.161558
Q2G066   22 1.57143 0.903563 0.161558
Q2FVM3   21 1.5 0.903563 0.161558
Q2FWT1   15 1.07143 0.903563 0.161558
Q2FZB8   15 1.07143 0.903563 0.161558
Q2FUQ8   11 0.785714 -1.27278 0.943444
Q2G2I7   17 1.21429 0.903563 0.161558
Q2FVF7   14 1 0.903563 0.161558
Q2FV52   13 0.928571 -1.27278 0.943444
Q2FWE3   16 1.14286 0.903563 0.161558
Q2G144   14 1 0.903563 0.161558
Q2FXZ1   20 1.42857 0.903563 0.161558
Q2FX34   18 1.28571 0.903563 0.161558
Q2FWV4   26 1.85714 0.903563 0.161558
Q2FZ11   14 1 0.903563 0.161558
Q2G141   15 1.07143 0.903563 0.161558
Q2FWF5   20 1.42857 0.903563 0.161558
Q2FV34   22 1.57143 0.903563 0.161558
Q2FWQ0   23 1.64286 0.903563 0.161558
Q2FV88   23 1.64286 0.903563 0.161558
Q2G2P0   15 1.07143 0.903563 0.161558
Q2FYW8   23 1.64286 0.903563 0.161558
Q2G1W1   22 1.57143 0.903563 0.161558
Q2FVC2   20 1.42857 0.903563 0.161558
Q2G0D3   9 0.642857 -1.27278 0.943444
Q2FV89   25 1.78571 0.903563 0.161558
Q2G1U2   25 1.78571 0.903563 0.161558
Q2FX32   11 0.785714 -1.27278 0.943444
Q2FXS7   12 0.857143 -1.27278 0.943444
Q2FVX1   10 0.714286 -1.27278 0.943444
Q2FVE0   9 0.642857 -1.27278 0.943444
Q2G270   18 1.28571 0.903563 0.161558
Q9EYW6   21 1.5 0.903563 0.161558
Q2FVB8   10 0.714286 -1.27278 0.943444
Q2FZT9   11 0.785714 -1.27278 0.943444
Q2G298   31 2.21429 3.07991 0.0107511
Q2FX49   16 1.14286 0.903563 0.161558
Q2G0Z0   19 1.35714 0.903563 0.161558
Q2FW39   25 1.78571 0.903563 0.161558
Q2G252   21 1.5 0.903563 0.161558
Q2G0A3   23 1.64286 0.903563 0.161558
Q2FYJ7   22 1.57143 0.903563 0.161558
Q2FWT2   12 0.857143 -1.27278 0.943444
Q2FWQ5   16 1.14286 0.903563 0.161558
Q2G2J7   12 0.857143 -1.27278 0.943444
Q2FY75   13 0.928571 -1.27278 0.943444
Q2G106   18 1.28571 0.903563 0.161558
Q2FVY3   18 1.28571 0.903563 0.161558
Q2FVP9   19 1.35714 0.903563 0.161558
Q2FW42   14 1 0.903563 0.161558
Q2FUV9   20 1.42857 0.903563 0.161558
Q2FVR7   22 1.57143 0.903563 0.161558
Q2FZN1   16 1.14286 0.903563 0.161558
Q2G2Q7   21 1.44828 0.903563 0.161558
Q2G150   22 1.51724 0.903563 0.161558
Q2G081   17 1.17241 0.903563 0.161558
Q2FV45   25 1.72414 0.903563 0.161558
Q2FX02   24 1.65517 0.903563 0.161558
P0A0Q4   18 1.24138 0.903563 0.161558
Q2G0L9   21 1.44828 0.903563 0.161558
Q2FY04   24 1.65517 0.903563 0.161558
Q2FV48   10 0.689655 -1.27278 0.943444
Q2FW64   23 1.58621 0.903563 0.161558
Q2FX63   19 1.31034 0.903563 0.161558
Q2G1T3   23 1.58621 0.903563 0.161558
Q2G0K9   19 1.31034 0.903563 0.161558
Q2FZ00   14 0.965517 -1.27278 0.943444
Q2FVL9   22 1.51724 0.903563 0.161558
Q2FW33   19 1.31034 0.903563 0.161558
Q2FWT9   15 1.03448 0.903563 0.161558
Q2FZF7   29 2 3.07991 0.0107511
Q2FWL1   28 1.93103 0.903563 0.161558
Q2FYS7   21 1.44828 0.903563 0.161558
Q2FZX3   18 1.24138 0.903563 0.161558
Q2FXR0   9 0.62069 -1.27278 0.943444
Q2G2I9   25 1.72414 0.903563 0.161558
Q2FWN1   8 0.551724 -1.27278 0.943444
Q2G297   11 0.758621 -1.27278 0.943444
Q2FVA0   16 1.10345 0.903563 0.161558
Q2FXX0   23 1.58621 0.903563 0.161558
Q2G2P4   18 1.24138 0.903563 0.161558
Q2G0P8   18 1.24138 0.903563 0.161558
Q2FVN3   21 1.44828 0.903563 0.161558
Q2FXK7   20 1.37931 0.903563 0.161558
Q2FZF8   15 1.03448 0.903563 0.161558
Q2FWR0   21 1.44828 0.903563 0.161558
Q2FXL2   11 0.758621 -1.27278 0.943444
Q2FWA9   17 1.17241 0.903563 0.161558
Q2G282   24 1.65517 0.903563 0.161558
Q9RQQ0   13 0.896552 -1.27278 0.943444
Q2FXD7   20 1.37931 0.903563 0.161558
Q2FUY4   17 1.17241 0.903563 0.161558
Q2G2W4   11 0.758621 -1.27278 0.943444
Q2FZF5   20 1.37931 0.903563 0.161558
Q2FY42   21 1.44828 0.903563 0.161558
Q2FUS3   13 0.896552 -1.27278 0.943444
Q2G2E7   10 0.689655 -1.27278 0.943444
Q2G0S6   17 1.17241 0.903563 0.161558
Q2G0C2   14 0.965517 -1.27278 0.943444
Q2FWF8   18 1.24138 0.903563 0.161558
Q2G000   26 1.7931 0.903563 0.161558
Q2FWX2   24 1.65517 0.903563 0.161558
Q2FZS2   25 1.72414 0.903563 0.161558
Q2FW16   24 1.65517 0.903563 0.161558
Q2FZI2   8 0.551724 -1.27278 0.943444
Q2G1Q5   16 1.10345 0.903563 0.161558
Q2G1A5   29 2 3.07991 0.0107511
Q2G0P7   14 0.965517 -1.27278 0.943444
Q2FWV3   21 1.44828 0.903563 0.161558
Q2FW51   23 1.58621 0.903563 0.161558
Q2FVI4   30 2.06897 3.07991 0.0107511
Q2FVN7   25 1.72414 0.903563 0.161558
Q2FWP9   22 1.51724 0.903563 0.161558
Q2FXT2   22 1.51724 0.903563 0.161558
P0A0F4   28 1.93103 0.903563 0.161558
Q2G126   22 1.51724 0.903563 0.161558
Q2FW82   13 0.896552 -1.27278 0.943444
Q2FY44   22 1.51724 0.903563 0.161558
Q2G0N9   23 1.58621 0.903563 0.161558
Q2G0Z9   10 0.689655 -1.27278 0.943444
Q2FV81   24 1.65517 0.903563 0.161558
Q2FYC4   14 0.965517 -1.27278 0.943444
Q2G178   21 1.44828 0.903563 0.161558
Q2G079   17 1.17241 0.903563 0.161558
Q2G2B7   21 1.44828 0.903563 0.161558
Q2FVF5   19 1.31034 0.903563 0.161558
Q2G2W2   19 1.31034 0.903563 0.161558
Q2G1I2   18 1.24138 0.903563 0.161558
Q2G245   10 0.689655 -1.27278 0.943444
Q2G1H7   15 1 0.903563 0.161558
Q2FWF1   21 1.4 0.903563 0.161558
Q2FZZ9   20 1.33333 0.903563 0.161558
Q2G1W3   16 1.06667 0.903563 0.161558
Q2G204   27 1.8 0.903563 0.161558
Q2G1H1   23 1.53333 0.903563 0.161558
Q2FXK3   20 1.33333 0.903563 0.161558
Q2G2H8   14 0.933333 -1.27278 0.943444
Q2FZP9   27 1.8 0.903563 0.161558
Q2FWI2   23 1.53333 0.903563 0.161558
Q2FYZ6   10 0.666667 -1.27278 0.943444
Q2FXS1   9 0.6 -1.27278 0.943444
Q2G200   28 1.86667 0.903563 0.161558
Q2G2L5   12 0.8 -1.27278 0.943444
Q2FY73   33 2.2 3.07991 0.0107511
Q2G177   10 0.666667 -1.27278 0.943444
Q2G2F9   14 0.933333 -1.27278 0.943444
Q2FV27   23 1.53333 0.903563 0.161558
Q2FZ56   22 1.46667 0.903563 0.161558
Q2FVF3   9 0.6 -1.27278 0.943444
Q2G0B6   22 1.46667 0.903563 0.161558
Q2G2S5   24 1.6 0.903563 0.161558
Q2FW68   17 1.13333 0.903563 0.161558
Q2FWX7   14 0.933333 -1.27278 0.943444
Q2FWB6   28 1.86667 0.903563 0.161558
Q2FXA9   30 2 3.07991 0.0107511
Q2FXP3   19 1.26667 0.903563 0.161558
Q2FUX5   25 1.66667 0.903563 0.161558
Q2FZZ4   23 1.53333 0.903563 0.161558
Q2FX98   23 1.53333 0.903563 0.161558
Q2FV23   27 1.8 0.903563 0.161558
Q2FUR1   11 0.733333 -1.27278 0.943444
Q2FY49   28 1.86667 0.903563 0.161558
Q2G017   31 2.06667 3.07991 0.0107511
Q2G2K9   18 1.2 0.903563 0.161558
Q2G2N9   23 1.53333 0.903563 0.161558
Q2G0E9   6 0.4 -1.27278 0.943444
Q2FY19   29 1.93333 0.903563 0.161558
Q2G1E3   12 0.8 -1.27278 0.943444
Q2FW17   19 1.26667 0.903563 0.161558
Q2FWK9   24 1.6 0.903563 0.161558
Q2G2Q6   25 1.66667 0.903563 0.161558
Q2G2Q5   21 1.4 0.903563 0.161558
Q2G1U9   31 2.06667 3.07991 0.0107511
Q2G299   14 0.933333 -1.27278 0.943444
Q2FX75   27 1.8 0.903563 0.161558
Q2G058   22 1.46667 0.903563 0.161558
Q2G0E3   17 1.13333 0.903563 0.161558
Q2FYK0   15 1 0.903563 0.161558
Q2G2K6   17 1.13333 0.903563 0.161558
Q2FYN0   22 1.46667 0.903563 0.161558
Q2FVK7   17 1.13333 0.903563 0.161558
Q2FX15   21 1.4 0.903563 0.161558
Q2FVN9   10 0.666667 -1.27278 0.943444
Q2FWX0   9 0.6 -1.27278 0.943444
Q2G143   23 1.53333 0.903563 0.161558
Q2G0C7   30 2 3.07991 0.0107511
Q2G0K6   25 1.66667 0.903563 0.161558
Q2FZZ1   8 0.533333 -1.27278 0.943444
Q2FV13   24 1.6 0.903563 0.161558
Q2G128   15 1 0.903563 0.161558
Q2FXU2   23 1.53333 0.903563 0.161558
Q2G2R4   20 1.33333 0.903563 0.161558
Q2FXM1   22 1.46667 0.903563 0.161558
Q8KQR1   20 1.33333 0.903563 0.161558
Q2G2Q9   21 1.4 0.903563 0.161558
Q2FVG9   10 0.666667 -1.27278 0.943444
Q2FV56   9 0.6 -1.27278 0.943444
Q2FWG7   11 0.709677 -1.27278 0.943444
Q2G0T1   26 1.67742 0.903563 0.161558
Q2FXB9   11 0.709677 -1.27278 0.943444
Q2FZP3   15 0.967742 -1.27278 0.943444
Q2FZQ2   10 0.645161 -1.27278 0.943444
Q2FXS4   24 1.54839 0.903563 0.161558
Q2FZ21   18 1.16129 0.903563 0.161558
Q2G2X2   19 1.22581 0.903563 0.161558
Q2FZF6   30 1.93548 0.903563 0.161558
Q2FYA0   23 1.48387 0.903563 0.161558
Q2G2A9   11 0.709677 -1.27278 0.943444
Q2FYB9   26 1.67742 0.903563 0.161558
Q2FYI4   30 1.93548 0.903563 0.161558
Q2FYL4   29 1.87097 0.903563 0.161558
Q2G1T0   10 0.645161 -1.27278 0.943444
Q2FXW7   19 1.22581 0.903563 0.161558
Q2FZA1   32 2.06452 3.07991 0.0107511
Q2FY76   17 1.09677 0.903563 0.161558
Q2FZ97   30 1.93548 0.903563 0.161558
Q2G1I4   10 0.645161 -1.27278 0.943444
Q2FYQ6   12 0.774194 -1.27278 0.943444
Q2FXL6   23 1.48387 0.903563 0.161558
Q2G2G6   11 0.709677 -1.27278 0.943444
Q2FVH1   11 0.709677 -1.27278 0.943444
Q2FYA8   30 1.93548 0.903563 0.161558
Q2G2M5   28 1.80645 0.903563 0.161558
Q2FV99   26 1.67742 0.903563 0.161558
Q2G105   20 1.29032 0.903563 0.161558
Q2FW23   26 1.67742 0.903563 0.161558
Q2G012   17 1.09677 0.903563 0.161558
Q2G2V5   25 1.6129 0.903563 0.161558
Q2FW07   32 2.06452 3.07991 0.0107511
Q2G0F2   31 2 3.07991 0.0107511
Q2FZC9   12 0.774194 -1.27278 0.943444
Q2FXE9   9 0.580645 -1.27278 0.943444
Q2FV47   32 2.06452 3.07991 0.0107511
Q2G2Q8   21 1.35484 0.903563 0.161558
Q2FYE7   14 0.903226 -1.27278 0.943444
Q2FUT3   17 1.09677 0.903563 0.161558
Q2G068   27 1.74194 0.903563 0.161558
Q2G2D3   22 1.41935 0.903563 0.161558
Q2FYK4   24 1.54839 0.903563 0.161558
Q2FX36   35 2.25806 3.07991 0.0107511
Q2G0A4   11 0.709677 -1.27278 0.943444
Q2G080   10 0.645161 -1.27278 0.943444
Q2FUT1   12 0.774194 -1.27278 0.943444
Q2FYH3   23 1.48387 0.903563 0.161558
Q2FXA7   27 1.74194 0.903563 0.161558
Q2G2Y6   25 1.6129 0.903563 0.161558
Q2FY55   24 1.54839 0.903563 0.161558
Q2FY61   23 1.48387 0.903563 0.161558
Q2G0E2   26 1.67742 0.903563 0.161558
Q2FVY1   26 1.67742 0.903563 0.161558
Q2FUV1   24 1.54839 0.903563 0.161558
Q2FUS9   31 2 3.07991 0.0107511
Q2G1A1   25 1.6129 0.903563 0.161558
P60639   10 0.645161 -1.27278 0.943444
Q2FZE9   26 1.67742 0.903563 0.161558
Q2G1I9   20 1.29032 0.903563 0.161558
Q2FWN0   21 1.35484 0.903563 0.161558
Q2FZE3   33 2.12903 3.07991 0.0107511
Q93Q23   12 0.774194 -1.27278 0.943444
Q2FWE9   22 1.41935 0.903563 0.161558
Q2FUS1   11 0.709677 -1.27278 0.943444
Q2FVM5   28 1.80645 0.903563 0.161558
Q2G2N7   15 0.967742 -1.27278 0.943444
Q2FWG0   12 0.774194 -1.27278 0.943444
Q2FXV7   11 0.709677 -1.27278 0.943444
Q2FW69   12 0.774194 -1.27278 0.943444
P0A0F8   19 1.22581 0.903563 0.161558
Q2G055   25 1.6129 0.903563 0.161558
Q2FV37   12 0.774194 -1.27278 0.943444
Q2G225   10 0.645161 -1.27278 0.943444
Q2FXG2   20 1.29032 0.903563 0.161558
Q2FY87   22 1.41935 0.903563 0.161558
Q2FWR7   30 1.93548 0.903563 0.161558
Q2G1U6   20 1.29032 0.903563 0.161558
Q2G006   23 1.48387 0.903563 0.161558
Q2G2I6   9 0.5625 -1.27278 0.943444
Q2FWS1   26 1.625 0.903563 0.161558
Q2FYF5   26 1.625 0.903563 0.161558
Q2G0F1   16 1 0.903563 0.161558
Q2G0J2   16 1 0.903563 0.161558
Q2FXE3   21 1.3125 0.903563 0.161558
Q2FYV8   32 2 3.07991 0.0107511
Q2G1X6   26 1.625 0.903563 0.161558
Q2FUP5   23 1.4375 0.903563 0.161558
Q2G1A4   8 0.5 -1.27278 0.943444
Q2G0H9   23 1.4375 0.903563 0.161558
Q2G0M0   22 1.375 0.903563 0.161558
Q2FYK6   35 2.1875 3.07991 0.0107511
Q2G023   29 1.8125 0.903563 0.161558
Q2G0G2   29 1.8125 0.903563 0.161558
Q2FXC0   24 1.5 0.903563 0.161558
Q2FXF1   30 1.875 0.903563 0.161558
Q2FW00   10 0.625 -1.27278 0.943444
Q2G1E7   10 0.625 -1.27278 0.943444
Q2FWE7   20 1.25 0.903563 0.161558
Q2FY32   26 1.625 0.903563 0.161558
Q2FUU0   34 2.125 3.07991 0.0107511
Q2FVU5   34 2.125 3.07991 0.0107511
Q2G062   20 1.25 0.903563 0.161558
Q2FV26   19 1.1875 0.903563 0.161558
Q2FW97   24 1.5 0.903563 0.161558
Q2FZY8   15 0.9375 -1.27278 0.943444
Q2G277   10 0.625 -1.27278 0.943444
Q2G0V1   12 0.75 -1.27278 0.943444
Q2FWJ3   28 1.75 0.903563 0.161558
Q2G2J2   26 1.625 0.903563 0.161558
Q2FVB0   12 0.75 -1.27278 0.943444
Q2G278   30 1.875 0.903563 0.161558
Q2G107   25 1.5625 0.903563 0.161558
P0A0M9   30 1.875 0.903563 0.161558
Q2G067   8 0.5 -1.27278 0.943444
Q2FV55   27 1.6875 0.903563 0.161558
Q2G1L3   24 1.5 0.903563 0.161558
Q2G2R0   22 1.375 0.903563 0.161558
Q2G2T3   23 1.4375 0.903563 0.161558
Q2FWA8   11 0.6875 -1.27278 0.943444
Q2G056   29 1.8125 0.903563 0.161558
Q2FWR1   24 1.5 0.903563 0.161558
Q2FXP9   22 1.375 0.903563 0.161558
Q2FZI4   12 0.75 -1.27278 0.943444
Q2G2L7   33 2.0625 3.07991 0.0107511
Q2FVG1   9 0.5625 -1.27278 0.943444
Q2G1I7   32 2 3.07991 0.0107511
Q2FVB6   10 0.625 -1.27278 0.943444
Q2G001   21 1.3125 0.903563 0.161558
Q2FUX3   24 1.5 0.903563 0.161558
Q2G1Q9   27 1.6875 0.903563 0.161558
Q2G2S9   25 1.5625 0.903563 0.161558
Q2FXZ8   11 0.6875 -1.27278 0.943444
Q2FZI7   25 1.5625 0.903563 0.161558
Q2FUS6   36 2.25 3.07991 0.0107511
Q2FUZ6   28 1.75 0.903563 0.161558
Q2FYQ9   16 1 0.903563 0.161558
Q2FYS8   31 1.9375 0.903563 0.161558
Q2FYS6   12 0.75 -1.27278 0.943444
Q2FZG6   25 1.5625 0.903563 0.161558
Q2G1L9   11 0.6875 -1.27278 0.943444
Q2FXT3   22 1.375 0.903563 0.161558
Q2FZN9   38 2.375 3.07991 0.0107511
Q2FW20   29 1.8125 0.903563 0.161558
Q2G0H3   18 1.125 0.903563 0.161558
Q2FV98   29 1.8125 0.903563 0.161558
Q2FXR7   16 1 0.903563 0.161558
Q2G1T4   32 2 3.07991 0.0107511
Q2FW38   27 1.6875 0.903563 0.161558
Q2G2P6   16 1 0.903563 0.161558
Q2FVL7   23 1.4375 0.903563 0.161558
Q2FVY2   43 2.6875 3.07991 0.0107511
Q2FYZ0   22 1.375 0.903563 0.161558
Q2FYW2   9 0.5625 -1.27278 0.943444
P60643   10 0.625 -1.27278 0.943444
Q2G265   32 2 3.07991 0.0107511
Q2FV42   11 0.6875 -1.27278 0.943444
Q2FXN0   16 1 0.903563 0.161558
Q2G2D9   9 0.5625 -1.27278 0.943444
Q2FV75   22 1.375 0.903563 0.161558
Q2FYE0   15 0.9375 -1.27278 0.943444
Q2FX03   10 0.625 -1.27278 0.943444
Q2FX89   26 1.625 0.903563 0.161558
Q2FX43   38 2.375 3.07991 0.0107511
Q2FV69   19 1.15152 0.903563 0.161558
P72360   10 0.606061 -1.27278 0.943444
Q2FVQ1   34 2.06061 3.07991 0.0107511
Q2FYG7   25 1.51515 0.903563 0.161558
Q2G1J8   7 0.424242 -1.27278 0.943444
Q2FW77   10 0.606061 -1.27278 0.943444
Q2FWI4   24 1.45455 0.903563 0.161558
Q2FX62   31 1.87879 0.903563 0.161558
Q2G0U6   34 2.06061 3.07991 0.0107511
Q2G0P2   31 1.87879 0.903563 0.161558
Q2G0B8   38 2.30303 3.07991 0.0107511
Q2FVL3   10 0.606061 -1.27278 0.943444
Q2G1K8   24 1.45455 0.903563 0.161558
Q2G2R9   22 1.33333 0.903563 0.161558
Q2G2I3   9 0.545455 -1.27278 0.943444
Q2FY56   8 0.484848 -1.27278 0.943444
Q2G0B1   19 1.15152 0.903563 0.161558
Q2G1T1   25 1.51515 0.903563 0.161558
Q2FVX5   11 0.666667 -1.27278 0.943444
Q2G0H8   16 0.969697 -1.27278 0.943444
Q2FVT3   21 1.27273 0.903563 0.161558
Q2FWF6   20 1.21212 0.903563 0.161558
Q2FWZ6   33 2 3.07991 0.0107511
Q2FZ77   29 1.75758 0.903563 0.161558
Q2G0H0   17 1.0303 0.903563 0.161558
Q2G2G7   28 1.69697 0.903563 0.161558
Q2G117   26 1.57576 0.903563 0.161558
Q2FXG9   25 1.51515 0.903563 0.161558
Q2FWE4   29 1.75758 0.903563 0.161558
Q2FUS0   29 1.75758 0.903563 0.161558
Q2FWR3   16 0.969697 -1.27278 0.943444
Q2FYA9   28 1.69697 0.903563 0.161558
Q2G0Y5   30 1.81818 0.903563 0.161558
Q2FZZ8   35 2.12121 3.07991 0.0107511
Q2G1Z6   16 0.969697 -1.27278 0.943444
Q2FX53   13 0.787879 -1.27278 0.943444
Q2FZC4   27 1.63636 0.903563 0.161558
Q2FUS5   16 0.969697 -1.27278 0.943444
Q2G1R0   9 0.545455 -1.27278 0.943444
Q2G0D5   10 0.606061 -1.27278 0.943444
Q2FY18   11 0.666667 -1.27278 0.943444
Q2FYH8   12 0.727273 -1.27278 0.943444
Q2G1F2   25 1.51515 0.903563 0.161558
Q2G0Q5   34 2.06061 3.07991 0.0107511
Q2FVR2   24 1.45455 0.903563 0.161558
Q2FZE7   22 1.33333 0.903563 0.161558
Q2G0I0   23 1.39394 0.903563 0.161558
Q2G0R1   32 1.93939 0.903563 0.161558
Q2G0L7   25 1.51515 0.903563 0.161558
Q2FWI1   22 1.33333 0.903563 0.161558
Q2G0F7   11 0.666667 -1.27278 0.943444
Q2FXY3   25 1.51515 0.903563 0.161558
P0A084   33 2 3.07991 0.0107511
Q2G0G5   27 1.63636 0.903563 0.161558
Q2FZE5   11 0.666667 -1.27278 0.943444
Q2G0A2   9 0.545455 -1.27278 0.943444
Q2FVE8   10 0.606061 -1.27278 0.943444
Q2G2M8   34 2.06061 3.07991 0.0107511
Q2FYH7   15 0.909091 -1.27278 0.943444
Q2FVR8   26 1.57576 0.903563 0.161558
Q2FZU9   27 1.63636 0.903563 0.161558
Q2FYX7   22 1.33333 0.903563 0.161558
Q2G280   41 2.48485 3.07991 0.0107511
Q2FVG5   24 1.45455 0.903563 0.161558
Q2FWX1   25 1.51515 0.903563 0.161558
Q2FVB3   11 0.666667 -1.27278 0.943444
Q2G2A1   38 2.30303 3.07991 0.0107511
Q2G1W7   36 2.18182 3.07991 0.0107511
Q2FW36   13 0.787879 -1.27278 0.943444
P31337   22 1.33333 0.903563 0.161558
Q2FXB8   11 0.666667 -1.27278 0.943444
Q2G2F3   35 2.12121 3.07991 0.0107511
Q2FYM7   9 0.545455 -1.27278 0.943444
Q2FYB2   35 2.12121 3.07991 0.0107511
Q2G2E2   17 1 0.903563 0.161558
Q2G2G9   15 0.882353 -1.27278 0.943444
Q2FVC5   30 1.76471 0.903563 0.161558
Q2G0T3   29 1.70588 0.903563 0.161558
Q2G074   14 0.823529 -1.27278 0.943444
Q2G016   34 2 3.07991 0.0107511
Q2G0G4   45 2.64706 3.07991 0.0107511
Q2G2K1   29 1.70588 0.903563 0.161558
Q2FXE1   16 0.941176 -1.27278 0.943444
Q2FWD2   29 1.70588 0.903563 0.161558
Q2G1Q0   31 1.82353 0.903563 0.161558
Q2G073   10 0.588235 -1.27278 0.943444
Q2G1T7   30 1.76471 0.903563 0.161558
Q2FVI3   28 1.64706 0.903563 0.161558
Q2FZ93   15 0.882353 -1.27278 0.943444
Q2FVQ7   31 1.82353 0.903563 0.161558
Q2G2B9   11 0.647059 -1.27278 0.943444
Q2FZN5   12 0.705882 -1.27278 0.943444
Q2FY72   29 1.70588 0.903563 0.161558
Q2G0A0   34 2 3.07991 0.0107511
Q2FZQ8   11 0.647059 -1.27278 0.943444
Q2FXP1   23 1.35294 0.903563 0.161558
P0A0B7   35 2.05882 3.07991 0.0107511
Q2FYW0   28 1.64706 0.903563 0.161558
Q2G230   23 1.35294 0.903563 0.161558
Q2G0H5   21 1.23529 0.903563 0.161558
Q2G0B7   27 1.58824 0.903563 0.161558
Q2G131   10 0.588235 -1.27278 0.943444
Q2G0Y4   23 1.35294 0.903563 0.161558
Q2G2L0   29 1.70588 0.903563 0.161558
Q2G101   25 1.47059 0.903563 0.161558
Q2G036   33 1.94118 0.903563 0.161558
Q2FXN3   10 0.588235 -1.27278 0.943444
Q2FWY2   32 1.88235 0.903563 0.161558
Q2FXK6   27 1.58824 0.903563 0.161558
Q2G2Y3   32 1.88235 0.903563 0.161558
Q2G1P8   33 1.94118 0.903563 0.161558
Q2G0N7   32 1.88235 0.903563 0.161558
Q2FW43   24 1.41176 0.903563 0.161558
Q2G2N4   23 1.35294 0.903563 0.161558
Q2FW59   32 1.88235 0.903563 0.161558
Q2G1V0   13 0.764706 -1.27278 0.943444
Q2G010   27 1.58824 0.903563 0.161558
Q2FWJ4   11 0.647059 -1.27278 0.943444
Q2FUR3   28 1.64706 0.903563 0.161558
Q2FXE4   25 1.47059 0.903563 0.161558
Q2FY36   28 1.64706 0.903563 0.161558
Q2G1Q7   34 2 3.07991 0.0107511
Q2FX09   30 1.76471 0.903563 0.161558
Q2G0Z1   32 1.88235 0.903563 0.161558
Q2FWJ1   33 1.94118 0.903563 0.161558
Q2FUT4   36 2.11765 3.07991 0.0107511
Q2FYI1   41 2.41176 3.07991 0.0107511
Q2FXQ8   31 1.82353 0.903563 0.161558
Q2FUZ0   31 1.82353 0.903563 0.161558
P0A086   28 1.64706 0.903563 0.161558
Q2FZM0   9 0.529412 -1.27278 0.943444
Q2FXL3   38 2.23529 3.07991 0.0107511
Q2G2K7   10 0.588235 -1.27278 0.943444
Q2FVL1   8 0.470588 -1.27278 0.943444
Q2FW21   28 1.64706 0.903563 0.161558
Q2G201   32 1.88235 0.903563 0.161558
Q2FVV6   19 1.11765 0.903563 0.161558
Q2FV03   28 1.64706 0.903563 0.161558
Q2G2T2   9 0.529412 -1.27278 0.943444
Q2FZ44   35 2.05882 3.07991 0.0107511
Q2G1N7   31 1.82353 0.903563 0.161558
Q2G172   12 0.705882 -1.27278 0.943444
Q2G208   21 1.23529 0.903563 0.161558
Q2FZR7   10 0.588235 -1.27278 0.943444
Q2G2K2   24 1.41176 0.903563 0.161558
Q2FVA4   27 1.58824 0.903563 0.161558
Q2G0F5   11 0.647059 -1.27278 0.943444
Q2G0X0   42 2.47059 3.07991 0.0107511
Q2FXU0   41 2.41176 3.07991 0.0107511
Q2FXX9   28 1.64706 0.903563 0.161558
Q2G2K8   30 1.76471 0.903563 0.161558
Q2G0X1   36 2.05714 3.07991 0.0107511
Q2FXI8   35 2 3.07991 0.0107511
Q2G0L1   32 1.82857 0.903563 0.161558
Q2FX07   21 1.2 0.903563 0.161558
Q2G139   33 1.88571 0.903563 0.161558
Q2FUV5   28 1.6 0.903563 0.161558
Q2FVD0   35 2 3.07991 0.0107511
Q2FX10   17 0.971429 -1.27278 0.943444
Q2G1W5   35 2 3.07991 0.0107511
Q2G1Y7   36 2.05714 3.07991 0.0107511
Q2G190   34 1.94286 0.903563 0.161558
Q2FV59   13 0.742857 -1.27278 0.943444
Q2FZS3   23 1.31429 0.903563 0.161558
Q2FX90   32 1.82857 0.903563 0.161558
Q2FW85   9 0.514286 -1.27278 0.943444
Q2FZ65   33 1.88571 0.903563 0.161558
Q2FXJ7   33 1.88571 0.903563 0.161558
Q2FVW2   22 1.25714 0.903563 0.161558
Q2G0H4   27 1.54286 0.903563 0.161558
Q2FVV4   10 0.571429 -1.27278 0.943444
Q2FUR9   13 0.742857 -1.27278 0.943444
Q2FW06   30 1.71429 0.903563 0.161558
Q2FY84   19 1.08571 0.903563 0.161558
Q2G132   35 2 3.07991 0.0107511
Q2G0C9   35 2 3.07991 0.0107511
Q2G2N1   9 0.514286 -1.27278 0.943444
Q2FVF2   8 0.457143 -1.27278 0.943444
Q2FZ30   20 1.14286 0.903563 0.161558
Q2FXX8   42 2.4 3.07991 0.0107511
Q2FZX6   14 0.8 -1.27278 0.943444
Q2G1Z2   11 0.628571 -1.27278 0.943444
Q2G0G7   25 1.42857 0.903563 0.161558
Q2FV53   36 2.05714 3.07991 0.0107511
Q2FV28   28 1.6 0.903563 0.161558
Q2G097   37 2.11429 3.07991 0.0107511
Q2FZC5   26 1.48571 0.903563 0.161558
Q2FY77   31 1.77143 0.903563 0.161558
Q2FVA9   36 2.05714 3.07991 0.0107511
Q2G2W5   23 1.31429 0.903563 0.161558
Q2FX97   29 1.65714 0.903563 0.161558
Q2G1F3   37 2.11429 3.07991 0.0107511
Q2FYU1   26 1.48571 0.903563 0.161558
Q2FUP6   22 1.25714 0.903563 0.161558
Q2G2U7   16 0.914286 -1.27278 0.943444
Q2FY09   37 2.11429 3.07991 0.0107511
Q2G1J6   20 1.14286 0.903563 0.161558
Q2G059   34 1.94286 0.903563 0.161558
Q2FVK5   9 0.514286 -1.27278 0.943444
Q2G0H7   25 1.42857 0.903563 0.161558
Q2FWN2   10 0.571429 -1.27278 0.943444
Q2FYV7   31 1.77143 0.903563 0.161558
Q2G236   23 1.31429 0.903563 0.161558
Q2FZR6   12 0.685714 -1.27278 0.943444
Q2G1P9   31 1.77143 0.903563 0.161558
Q2G0R9   34 1.94286 0.903563 0.161558
Q2FUZ9   32 1.82857 0.903563 0.161558
Q2FVP2   29 1.65714 0.903563 0.161558
Q2FXC8   33 1.88571 0.903563 0.161558
Q2FVC4   30 1.71429 0.903563 0.161558
Q2FZ29   35 2 3.07991 0.0107511
Q2FYR8   30 1.66667 0.903563 0.161558
Q2FY23   35 1.94444 0.903563 0.161558
Q2G0D4   50 2.77778 3.07991 0.0107511
Q2FZ38   29 1.61111 0.903563 0.161558
Q2FXH1   11 0.611111 -1.27278 0.943444
Q2FXZ9   19 1.05556 0.903563 0.161558
Q2G1V3   10 0.555556 -1.27278 0.943444
Q2FVZ0   8 0.444444 -1.27278 0.943444
Q2FV95   13 0.722222 -1.27278 0.943444
Q2G196   28 1.55556 0.903563 0.161558
Q2FZ61   39 2.16667 3.07991 0.0107511
Q2FW27   33 1.83333 0.903563 0.161558
Q2FWH2   14 0.777778 -1.27278 0.943444
Q2FZQ9   11 0.611111 -1.27278 0.943444
Q2FWQ9   37 2.05556 3.07991 0.0107511
Q2G1N5   11 0.611111 -1.27278 0.943444
Q2FZP8   10 0.555556 -1.27278 0.943444
Q2FXC2   33 1.83333 0.903563 0.161558
Q2G0X9   28 1.55556 0.903563 0.161558
Q2FX08   16 0.888889 -1.27278 0.943444
Q2FUV2   35 1.94444 0.903563 0.161558
Q2FZT8   36 2 3.07991 0.0107511
Q2G2N2   11 0.611111 -1.27278 0.943444
Q2G0M1   21 1.16667 0.903563 0.161558
Q2FVX8   31 1.72222 0.903563 0.161558
Q2G220   31 1.72222 0.903563 0.161558
Q2FW37   30 1.66667 0.903563 0.161558
Q2G203   35 1.94444 0.903563 0.161558
Q2FY89   31 1.72222 0.903563 0.161558
Q2G1K7   37 2.05556 3.07991 0.0107511
Q2G013   11 0.611111 -1.27278 0.943444
Q2FV91   9 0.5 -1.27278 0.943444
Q2FW92   39 2.16667 3.07991 0.0107511
Q2G1U5   39 2.16667 3.07991 0.0107511
Q2G2A6   30 1.66667 0.903563 0.161558
Q2G0G9   24 1.33333 0.903563 0.161558
P0A088   21 1.16667 0.903563 0.161558
Q2G0B4   12 0.666667 -1.27278 0.943444
Q2G0X7   33 1.83333 0.903563 0.161558
Q2G0S0   33 1.83333 0.903563 0.161558
Q2FW12   32 1.77778 0.903563 0.161558
Q2G0J7   29 1.61111 0.903563 0.161558
Q2FW76   11 0.611111 -1.27278 0.943444
Q2G1Z7   28 1.55556 0.903563 0.161558
Q2G2S1   31 1.72222 0.903563 0.161558
Q2G1B1   38 2.11111 3.07991 0.0107511
Q2FVP3   16 0.888889 -1.27278 0.943444
Q2G1V1   32 1.77778 0.903563 0.161558
Q2G1H8   40 2.22222 3.07991 0.0107511
Q2G149   37 2.05556 3.07991 0.0107511
Q2FXC7   35 1.94444 0.903563 0.161558
Q2G019   30 1.66667 0.903563 0.161558
Q2FWL6   37 2.05556 3.07991 0.0107511
Q2G199   8 0.444444 -1.27278 0.943444
Q2FY41   26 1.44444 0.903563 0.161558
Q2FX33   40 2.22222 3.07991 0.0107511
Q2G181   37 2.05556 3.07991 0.0107511
Q2FVT1   11 0.611111 -1.27278 0.943444
Q2G0Z5   25 1.38889 0.903563 0.161558
Q2FZC7   29 1.61111 0.903563 0.161558
Q2G1U0   34 1.88889 0.903563 0.161558
Q2FW18   27 1.5 0.903563 0.161558
Q2G0H1   30 1.66667 0.903563 0.161558
Q2FX22   24 1.33333 0.903563 0.161558
Q2G157   33 1.83333 0.903563 0.161558
Q2G2J5   29 1.61111 0.903563 0.161558
Q2FZH9   11 0.611111 -1.27278 0.943444
Q2FZA6   12 0.666667 -1.27278 0.943444
Q2G1N6   10 0.555556 -1.27278 0.943444
Q2FVR4   23 1.27778 0.903563 0.161558
Q2FY13   31 1.72222 0.903563 0.161558
Q2G025   30 1.66667 0.903563 0.161558
Q2FV36   13 0.722222 -1.27278 0.943444
Q2G0W9   38 2.11111 3.07991 0.0107511
Q2G0L0   32 1.77778 0.903563 0.161558
Q2FUR2   32 1.77778 0.903563 0.161558
Q2FVJ9   40 2.22222 3.07991 0.0107511
Q2G1S8   35 1.89189 0.903563 0.161558
Q2FVJ5   32 1.72973 0.903563 0.161558
Q2FZ39   27 1.45946 0.903563 0.161558
Q2FWP6   25 1.35135 0.903563 0.161558
Q2FVB4   30 1.62162 0.903563 0.161558
Q2G0V7   32 1.72973 0.903563 0.161558
Q2FUV4   33 1.78378 0.903563 0.161558
Q2FYG5   34 1.83784 0.903563 0.161558
Q2FW71   10 0.540541 -1.27278 0.943444
Q2FZB1   37 2 3.07991 0.0107511
Q2G0Y9   34 1.83784 0.903563 0.161558
Q2G0X4   32 1.72973 0.903563 0.161558
Q2FZL2   30 1.62162 0.903563 0.161558
Q2FVS1   32 1.72973 0.903563 0.161558
Q2G099   38 2.05405 3.07991 0.0107511
Q2FZN0   28 1.51351 0.903563 0.161558
Q2FZ50   18 0.972973 -1.27278 0.943444
Q2G0X8   30 1.62162 0.903563 0.161558
Q2G167   30 1.62162 0.903563 0.161558
Q2G086   26 1.40541 0.903563 0.161558
Q2G0D0   46 2.48649 3.07991 0.0107511
Q2FWG3   26 1.40541 0.903563 0.161558
Q2G228   38 2.05405 3.07991 0.0107511
Q2FWW8   28 1.51351 0.903563 0.161558
Q2FYL0   29 1.56757 0.903563 0.161558
Q2FXX2   33 1.78378 0.903563 0.161558
Q2G0C4   10 0.540541 -1.27278 0.943444
Q2FZA2   34 1.83784 0.903563 0.161558
Q2FWL0   41 2.21622 3.07991 0.0107511
Q2FUY9   41 2.21622 3.07991 0.0107511
Q2G0T8   43 2.32432 3.07991 0.0107511
Q2FWK0   36 1.94595 0.903563 0.161558
Q2G0D9   37 2 3.07991 0.0107511
Q2FZF3   25 1.35135 0.903563 0.161558
Q2FZ17   34 1.83784 0.903563 0.161558
Q2G0T6   32 1.72973 0.903563 0.161558
Q2G140   10 0.540541 -1.27278 0.943444
Q2G2F2   11 0.594595 -1.27278 0.943444
Q2FXG0   34 1.83784 0.903563 0.161558
Q2FWR4   26 1.40541 0.903563 0.161558
Q2G195   21 1.13514 0.903563 0.161558
Q2FVY4   43 2.32432 3.07991 0.0107511
Q2G1I6   34 1.83784 0.903563 0.161558
Q2FVD5   27 1.45946 0.903563 0.161558
Q2FZM1   33 1.78378 0.903563 0.161558
Q2FVG0   33 1.78378 0.903563 0.161558
Q2FZM7   40 2.16216 3.07991 0.0107511
Q2FZB2   36 1.94595 0.903563 0.161558
Q2G287   24 1.2973 0.903563 0.161558
Q2FWG4   16 0.864865 -1.27278 0.943444
Q2G2B3   10 0.540541 -1.27278 0.943444
Q2FY48   19 1.02703 0.903563 0.161558
Q9ZNI1   29 1.56757 0.903563 0.161558
Q2FV94   38 2.05405 3.07991 0.0107511
Q2G2X5   13 0.702703 -1.27278 0.943444
Q2FVX6   38 2.05405 3.07991 0.0107511
Q2G060   21 1.13514 0.903563 0.161558
Q2FVG2   17 0.918919 -1.27278 0.943444
Q2G1Q1   36 1.94595 0.903563 0.161558
Q2G1F1   35 1.89189 0.903563 0.161558
Q2FXC5   33 1.78378 0.903563 0.161558
Q2G2B0   10 0.540541 -1.27278 0.943444
Q2FXR6   11 0.594595 -1.27278 0.943444
Q2FXE0   35 1.89189 0.903563 0.161558
Q2FUY3   37 2 3.07991 0.0107511
Q2G1S6   32 1.72973 0.903563 0.161558
Q2FVE9   8 0.432432 -1.27278 0.943444
Q2FVU7   24 1.2973 0.903563 0.161558
Q2FVM7   29 1.56757 0.903563 0.161558
Q2FVU6   12 0.648649 -1.27278 0.943444
Q2FVA1   29 1.56757 0.903563 0.161558
Q2FWB8   41 2.21622 3.07991 0.0107511
Q2FYR5   31 1.67568 0.903563 0.161558
Q2G261   21 1.13514 0.903563 0.161558
Q2G264   39 2.10811 3.07991 0.0107511
Q2G0U4   21 1.13514 0.903563 0.161558
Q2G226   11 0.594595 -1.27278 0.943444
Q2FZT7   28 1.51351 0.903563 0.161558
Q2FXJ4   21 1.13514 0.903563 0.161558
Q2G047   28 1.51351 0.903563 0.161558
Q2FWD9   32 1.72973 0.903563 0.161558
Q2FZH2   24 1.2973 0.903563 0.161558
Q2G044   24 1.2973 0.903563 0.161558
Q2FVZ8   14 0.756757 -1.27278 0.943444
Q2G1C5   12 0.648649 -1.27278 0.943444
Q2G1Z1   15 0.810811 -1.27278 0.943444
Q2G135   26 1.40541 0.903563 0.161558
Q2FVE5   32 1.72973 0.903563 0.161558
Q2FZ70   38 2.05405 3.07991 0.0107511
Q2G2A0   41 2.21622 3.07991 0.0107511
Q2G224   29 1.52632 0.903563 0.161558
P0A0K3   40 2.10526 3.07991 0.0107511
Q2G1A8   32 1.68421 0.903563 0.161558
Q2G1P5   9 0.473684 -1.27278 0.943444
Q2FV93   13 0.684211 -1.27278 0.943444
Q2FXC4   34 1.78947 0.903563 0.161558
Q2FY74   22 1.15789 0.903563 0.161558
Q2G1M1   29 1.52632 0.903563 0.161558
Q9EZ11   33 1.73684 0.903563 0.161558
Q2FZB3   31 1.63158 0.903563 0.161558
Q2G1V2   31 1.63158 0.903563 0.161558
Q2FVM8   20 1.05263 0.903563 0.161558
Q2FVR1   36 1.89474 0.903563 0.161558
Q2FXC3   33 1.73684 0.903563 0.161558
Q2FUV6   36 1.89474 0.903563 0.161558
Q2G1D7   32 1.68421 0.903563 0.161558
Q2FXR2   28 1.47368 0.903563 0.161558
Q2FW83   10 0.526316 -1.27278 0.943444
Q2G2X7   31 1.63158 0.903563 0.161558
Q2FVM4   13 0.684211 -1.27278 0.943444
P0A0J3   22 1.15789 0.903563 0.161558
Q2G2L8   26 1.36842 0.903563 0.161558
Q2FZ27   29 1.52632 0.903563 0.161558
Q2FZ53   28 1.47368 0.903563 0.161558
Q2G154   36 1.89474 0.903563 0.161558
Q2FZS4   10 0.526316 -1.27278 0.943444
Q2FYQ5   12 0.631579 -1.27278 0.943444
Q2FZL6   35 1.84211 0.903563 0.161558
Q2FWB9   27 1.42105 0.903563 0.161558
Q2FUQ4   36 1.89474 0.903563 0.161558
Q2G293   32 1.68421 0.903563 0.161558
Q2FZS5   39 2.05263 3.07991 0.0107511
Q2FYP9   12 0.631579 -1.27278 0.943444
Q2G0K7   33 1.73684 0.903563 0.161558
Q2FVV2   26 1.36842 0.903563 0.161558
Q2FVN0   29 1.52632 0.903563 0.161558
Q2FX00   46 2.42105 3.07991 0.0107511
Q2G1I0   15 0.789474 -1.27278 0.943444
Q2FXI2   33 1.73684 0.903563 0.161558
Q2G2X1   22 1.15789 0.903563 0.161558
Q2FYG6   16 0.842105 -1.27278 0.943444
Q2FXH0   32 1.68421 0.903563 0.161558
Q2FXU7   35 1.84211 0.903563 0.161558
Q2G170   29 1.52632 0.903563 0.161558
Q2FVQ9   48 2.52632 3.07991 0.0107511
Q2FWV2   35 1.84211 0.903563 0.161558
Q2FVI5   15 0.789474 -1.27278 0.943444
Q2FUW0   38 2 3.07991 0.0107511
Q2FXB7   41 2.15789 3.07991 0.0107511
Q2G0J8   31 1.63158 0.903563 0.161558
Q2FXB5   40 2.10526 3.07991 0.0107511
Q2FYE9   13 0.684211 -1.27278 0.943444
Q2FVE2   19 1 0.903563 0.161558
Q2G2V6   38 2 3.07991 0.0107511
O08387   23 1.21053 0.903563 0.161558
Q2FZ14   31 1.63158 0.903563 0.161558
Q2FXW3   29 1.52632 0.903563 0.161558
Q2FYQ8   29 1.52632 0.903563 0.161558
Q2G2D6   37 1.94737 0.903563 0.161558
Q2G2T7   32 1.68421 0.903563 0.161558
Q2FYP8   17 0.894737 -1.27278 0.943444
Q2FZ25   29 1.52632 0.903563 0.161558
Q2FY65   40 2.10526 3.07991 0.0107511
Q2G2T1   22 1.15789 0.903563 0.161558
Q2G1N0   12 0.631579 -1.27278 0.943444
Q2G110   14 0.736842 -1.27278 0.943444
Q2G1E1   23 1.21053 0.903563 0.161558
Q2G2F1   32 1.68421 0.903563 0.161558
Q2FXE8   28 1.47368 0.903563 0.161558
Q2FZ06   33 1.73684 0.903563 0.161558
Q2FVH2   10 0.526316 -1.27278 0.943444
Q2FYV6   39 2.05263 3.07991 0.0107511
Q2FZJ3   38 1.94872 0.903563 0.161558
Q2G095   34 1.74359 0.903563 0.161558
Q2G2Y0   34 1.74359 0.903563 0.161558
Q2G2W3   32 1.64103 0.903563 0.161558
Q2FY07   25 1.28205 0.903563 0.161558
Q2FXW8   35 1.79487 0.903563 0.161558
Q2FUR6   35 1.79487 0.903563 0.161558
Q2FVW6   10 0.512821 -1.27278 0.943444
Q2G1X0   32 1.64103 0.903563 0.161558
Q2G1F6   9 0.461538 -1.27278 0.943444
Q2FVK8   27 1.38462 0.903563 0.161558
Q2G158   24 1.23077 0.903563 0.161558
Q2G118   26 1.33333 0.903563 0.161558
Q2G077   10 0.512821 -1.27278 0.943444
Q2G0E0   39 2 3.07991 0.0107511
Q2G263   42 2.15385 3.07991 0.0107511
Q2FUU1   44 2.25641 3.07991 0.0107511
Q2G1X7   29 1.48718 0.903563 0.161558
Q2G1C0   36 1.84615 0.903563 0.161558
Q2FVB9   9 0.461538 -1.27278 0.943444
Q2G273   28 1.4359 0.903563 0.161558
Q53726   28 1.4359 0.903563 0.161558
Q2G2W9   39 2 3.07991 0.0107511
Q2FZ22   39 2 3.07991 0.0107511
Q2G2U1   31 1.58974 0.903563 0.161558
Q2FXW6   33 1.69231 0.903563 0.161558
Q2G0P9   11 0.564103 -1.27278 0.943444
Q2FYE3   43 2.20513 3.07991 0.0107511
Q2FXU3   53 2.71795 3.07991 0.0107511
Q2G052   38 1.94872 0.903563 0.161558
Q2FZM6   32 1.64103 0.903563 0.161558
Q2FX25   28 1.4359 0.903563 0.161558
Q2FX05   31 1.58974 0.903563 0.161558
Q2G1P2   11 0.564103 -1.27278 0.943444
Q2G2C4   40 2.05128 3.07991 0.0107511
Q2G165   12 0.615385 -1.27278 0.943444
Q2FXK8   7 0.358974 -1.27278 0.943444
Q2FWP1   43 2.20513 3.07991 0.0107511
Q2FVU1   11 0.564103 -1.27278 0.943444
Q2FZ78   36 1.84615 0.903563 0.161558
Q2G0P0   37 1.89744 0.903563 0.161558
Q2FXX3   14 0.717949 -1.27278 0.943444
Q2FVX2   46 2.35897 3.07991 0.0107511
Q2G0Q7   27 1.38462 0.903563 0.161558
Q2FXS6   28 1.4359 0.903563 0.161558
Q2FUZ1   37 1.89744 0.903563 0.161558
Q2FZ87   28 1.4359 0.903563 0.161558
Q2FXF4   25 1.28205 0.903563 0.161558
Q2G1G4   27 1.38462 0.903563 0.161558
Q2FWE6   35 1.79487 0.903563 0.161558
Q2G2U2   40 2.05128 3.07991 0.0107511
Q2FY17   31 1.58974 0.903563 0.161558
Q2FVU3   39 2 3.07991 0.0107511
Q2FVK1   30 1.53846 0.903563 0.161558
Q2G0K5   30 1.53846 0.903563 0.161558
Q2G2X8   31 1.58974 0.903563 0.161558
Q2FYZ7   28 1.4359 0.903563 0.161558
Q2FWG1   31 1.58974 0.903563 0.161558
Q2G1Q6   31 1.58974 0.903563 0.161558
Q2G2X9   33 1.69231 0.903563 0.161558
Q2FWN9   26 1.33333 0.903563 0.161558
Q2FYZ2   27 1.38462 0.903563 0.161558
Q2FZJ1   36 1.84615 0.903563 0.161558
Q2G002   28 1.4359 0.903563 0.161558
Q2FVL4   35 1.79487 0.903563 0.161558
Q2G2M7   30 1.53846 0.903563 0.161558
Q2FWH6   45 2.30769 3.07991 0.0107511
Q2FXQ3   32 1.64103 0.903563 0.161558
Q2G129   10 0.512821 -1.27278 0.943444
Q7BHL7   50 2.5641 3.07991 0.0107511
Q2FZ71   34 1.74359 0.903563 0.161558
Q2FZ88   45 2.25 3.07991 0.0107511
Q2FV22   45 2.25 3.07991 0.0107511
Q2FYM3   33 1.65 0.903563 0.161558
Q2FY06   36 1.8 0.903563 0.161558
Q2FXB0   29 1.45 0.903563 0.161558
Q2FX87   35 1.75 0.903563 0.161558
Q2FZ33   44 2.2 3.07991 0.0107511
Q2G0J1   37 1.85 0.903563 0.161558
Q2FUT7   53 2.65 3.07991 0.0107511
Q2FZH1   32 1.6 0.903563 0.161558
Q2FVX3   54 2.7 3.07991 0.0107511
Q2FWC6   39 1.95 0.903563 0.161558
Q2FXN6   41 2.05 3.07991 0.0107511
Q2FY79   41 2.05 3.07991 0.0107511
Q2FZ23   33 1.65 0.903563 0.161558
Q2FVF1   39 1.95 0.903563 0.161558
Q2FWM5   24 1.2 0.903563 0.161558
Q2G061   26 1.3 0.903563 0.161558
Q2FWL7   17 0.85 -1.27278 0.943444
Q2FVK3   28 1.4 0.903563 0.161558
Q2FX19   23 1.15 0.903563 0.161558
Q2G2U6   38 1.9 0.903563 0.161558
Q2G1S5   32 1.6 0.903563 0.161558
Q2FVS9   37 1.85 0.903563 0.161558
Q2G1M7   30 1.5 0.903563 0.161558
Q2FW50   37 1.85 0.903563 0.161558
Q2G2L1   31 1.55 0.903563 0.161558
Q2FWB1   34 1.7 0.903563 0.161558
Q2FXA8   38 1.9 0.903563 0.161558
Q2FV20   36 1.8 0.903563 0.161558
Q2FUY1   41 2.05 3.07991 0.0107511
Q2FYJ1   28 1.4 0.903563 0.161558
Q2G043   34 1.7 0.903563 0.161558
Q2FZ43   28 1.4 0.903563 0.161558
Q9KJN4   33 1.65 0.903563 0.161558
Q2G194   24 1.2 0.903563 0.161558
Q2G0F0   46 2.3 3.07991 0.0107511
Q2G2G2   38 1.9 0.903563 0.161558
Q2G0I8   46 2.3 3.07991 0.0107511
Q2FXG5   39 1.95 0.903563 0.161558
Q2G2S6   25 1.25 0.903563 0.161558
Q53700   32 1.6 0.903563 0.161558
Q2G0D8   37 1.85 0.903563 0.161558
P60430   27 1.35 0.903563 0.161558
Q2FV41   30 1.5 0.903563 0.161558
Q2FXZ5   37 1.85 0.903563 0.161558
Q2FZL0   10 0.5 -1.27278 0.943444
Q2FY99   25 1.25 0.903563 0.161558
Q2FX95   33 1.65 0.903563 0.161558
Q2FYR6   33 1.65 0.903563 0.161558
Q2FUW2   23 1.15 0.903563 0.161558
Q2FVL2   45 2.25 3.07991 0.0107511
Q2G2L4   9 0.45 -1.27278 0.943444
Q2FXB1   35 1.75 0.903563 0.161558
Q2FZY7   36 1.8 0.903563 0.161558
Q2FVN1   9 0.45 -1.27278 0.943444
Q2G1S1   35 1.75 0.903563 0.161558
Q2FXK4   30 1.5 0.903563 0.161558
Q2FXM6   49 2.45 3.07991 0.0107511
Q2FZJ6   39 1.95 0.903563 0.161558
Q2FVT4   35 1.75 0.903563 0.161558
Q2FYW1   18 0.9 -1.27278 0.943444
Q2FYZ3   46 2.3 3.07991 0.0107511
Q2FXX5   33 1.65 0.903563 0.161558
Q2FWM4   37 1.85 0.903563 0.161558
Q2G2L3   44 2.2 3.07991 0.0107511
Q2FYR3   34 1.7 0.903563 0.161558
Q2G0I9   40 2 3.07991 0.0107511
Q2G0M2   30 1.5 0.903563 0.161558
Q2G272   27 1.35 0.903563 0.161558
Q2FXL4   36 1.8 0.903563 0.161558
Q2G0U9   40 2 3.07991 0.0107511
Q2FVE4   37 1.85 0.903563 0.161558
Q2FVC6   39 1.95 0.903563 0.161558
Q2FV19   49 2.45 3.07991 0.0107511
Q2G0S8   44 2.2 3.07991 0.0107511
Q2G2G3   15 0.75 -1.27278 0.943444
Q2G2X0   37 1.80488 0.903563 0.161558
Q2G0F3   38 1.85366 0.903563 0.161558
Q2G037   37 1.80488 0.903563 0.161558
Q2G1G6   29 1.41463 0.903563 0.161558
Q2FWP0   28 1.36585 0.903563 0.161558
Q2FY29   43 2.09756 3.07991 0.0107511
Q2FXQ4   18 0.878049 -1.27278 0.943444
Q2G0S7   42 2.04878 3.07991 0.0107511
Q2FZX7   29 1.41463 0.903563 0.161558
Q2G0E6   13 0.634146 -1.27278 0.943444
Q2FY37   40 1.95122 0.903563 0.161558
Q2FYQ0   41 2 3.07991 0.0107511
Q2FUV3   29 1.41463 0.903563 0.161558
Q2FYV2   42 2.04878 3.07991 0.0107511
Q2FVS4   19 0.926829 -1.27278 0.943444
Q2G2M3   39 1.90244 0.903563 0.161558
Q2FVM6   36 1.7561 0.903563 0.161558
Q2G292   31 1.5122 0.903563 0.161558
Q2FXH7   37 1.80488 0.903563 0.161558
Q2FYQ7   41 2 3.07991 0.0107511
Q2FWG2   40 1.95122 0.903563 0.161558
Q2G159   43 2.09756 3.07991 0.0107511
Q2FX96   36 1.7561 0.903563 0.161558
Q2FV83   34 1.65854 0.903563 0.161558
Q2G2D8   29 1.41463 0.903563 0.161558
Q2FYJ4   14 0.682927 -1.27278 0.943444
Q2G1E8   11 0.536585 -1.27278 0.943444
Q2FVK2   26 1.26829 0.903563 0.161558
Q2FZP1   17 0.829268 -1.27278 0.943444
Q2FXI0   51 2.4878 3.07991 0.0107511
Q2G134   12 0.585366 -1.27278 0.943444
Q2FZZ6   38 1.85366 0.903563 0.161558
Q2G1Z3   37 1.80488 0.903563 0.161558
Q2G030   32 1.56098 0.903563 0.161558
Q2FV21   28 1.36585 0.903563 0.161558
Q9RQP6   10 0.487805 -1.27278 0.943444
Q2FZ62   32 1.56098 0.903563 0.161558
Q2FZQ7   23 1.12195 0.903563 0.161558
Q2G0F4   26 1.26829 0.903563 0.161558
Q2FWE0   40 1.95122 0.903563 0.161558
Q2FVS0   17 0.829268 -1.27278 0.943444
Q2FUT6   40 1.95122 0.903563 0.161558
Q2FUQ5   25 1.21951 0.903563 0.161558
Q2FZJ9   43 2.09756 3.07991 0.0107511
Q2FY81   43 2.09756 3.07991 0.0107511
Q2G0K8   37 1.80488 0.903563 0.161558
Q2G262   11 0.536585 -1.27278 0.943444
Q2G0E1   56 2.73171 3.07991 0.0107511
Q2FWD3   40 1.95122 0.903563 0.161558
Q2FXA4   29 1.41463 0.903563 0.161558
Q2FVF0   33 1.60976 0.903563 0.161558
Q2FWW9   38 1.85366 0.903563 0.161558
Q2FZ54   42 2.04878 3.07991 0.0107511
P0A0J0   12 0.585366 -1.27278 0.943444
Q2G1G1   36 1.7561 0.903563 0.161558
Q2FWA1   35 1.70732 0.903563 0.161558
Q2FXN1   35 1.70732 0.903563 0.161558
Q2G2T4   44 2.14634 3.07991 0.0107511
Q2FZW9   39 1.90244 0.903563 0.161558
Q2FV90   31 1.5122 0.903563 0.161558
Q2FWB3   33 1.60976 0.903563 0.161558
Q2G0Q0   39 1.90244 0.903563 0.161558
Q2FY10   28 1.36585 0.903563 0.161558
Q2FXM0   40 1.95122 0.903563 0.161558
Q2G1S2   31 1.5122 0.903563 0.161558
Q2FXY5   28 1.33333 0.903563 0.161558
Q2FXV3   31 1.47619 0.903563 0.161558
Q2FXG3   30 1.42857 0.903563 0.161558
Q2FVA8   34 1.61905 0.903563 0.161558
Q2G2C2   19 0.904762 -1.27278 0.943444
Q2FYU2   38 1.80952 0.903563 0.161558
Q2FYK5   40 1.90476 0.903563 0.161558
Q2FW35   44 2.09524 3.07991 0.0107511
Q2FY52   31 1.47619 0.903563 0.161558
Q9RQP9   32 1.52381 0.903563 0.161558
Q2G039   41 1.95238 0.903563 0.161558
Q2G1E4   34 1.61905 0.903563 0.161558
Q2G0B0   38 1.80952 0.903563 0.161558
Q2FXI7   43 2.04762 3.07991 0.0107511
Q2FWN7   27 1.28571 0.903563 0.161558
Q2FV66   29 1.38095 0.903563 0.161558
Q2FYJ5   11 0.52381 -1.27278 0.943444
Q2FYC9   25 1.19048 0.903563 0.161558
Q2FZC6   36 1.71429 0.903563 0.161558
Q2FXW4   37 1.7619 0.903563 0.161558
Q2FXI1   35 1.66667 0.903563 0.161558
Q2FZF9   36 1.71429 0.903563 0.161558
Q2G171   13 0.619048 -1.27278 0.943444
Q2G2P8   43 2.04762 3.07991 0.0107511
Q2G2V9   44 2.09524 3.07991 0.0107511
Q2FV31   37 1.7619 0.903563 0.161558
Q9KJN3   25 1.19048 0.903563 0.161558
Q2FZV5   13 0.619048 -1.27278 0.943444
Q2FWC4   46 2.19048 3.07991 0.0107511
Q2FYT0   13 0.619048 -1.27278 0.943444
Q2G145   25 1.19048 0.903563 0.161558
Q2G0J0   50 2.38095 3.07991 0.0107511
Q2FZQ3   28 1.33333 0.903563 0.161558
Q2FYE5   47 2.2381 3.07991 0.0107511
Q2FWN5   17 0.809524 -1.27278 0.943444
Q2FY24   36 1.71429 0.903563 0.161558
Q2FVW7   24 1.14286 0.903563 0.161558
Q2FZ91   39 1.85714 0.903563 0.161558
Q2FWL2   40 1.90476 0.903563 0.161558
Q2FZQ6   41 1.95238 0.903563 0.161558
P02976   11 0.52381 -1.27278 0.943444
Q2G0R7   12 0.571429 -1.27278 0.943444
Q2FUU2   39 1.85714 0.903563 0.161558
Q2FZG1   47 2.2381 3.07991 0.0107511
Q2G0Z4   12 0.571429 -1.27278 0.943444
Q2FZ81   34 1.61905 0.903563 0.161558
Q2G2J8   37 1.7619 0.903563 0.161558
Q2FZD7   48 2.28571 3.07991 0.0107511
Q2G288   22 1.04762 0.903563 0.161558
Q2FW52   52 2.47619 3.07991 0.0107511
Q2FVX4   46 2.19048 3.07991 0.0107511
Q2FVN5   12 0.571429 -1.27278 0.943444
Q2FY88   43 2.04762 3.07991 0.0107511
Q2FWC9   39 1.85714 0.903563 0.161558
Q2FZS7   37 1.7619 0.903563 0.161558
Q2FZ63   36 1.71429 0.903563 0.161558
Q2G1L8   35 1.66667 0.903563 0.161558
Q2FV17   37 1.7619 0.903563 0.161558
Q2FVT8   27 1.28571 0.903563 0.161558
Q2G0W8   35 1.66667 0.903563 0.161558
Q2FV07   33 1.57143 0.903563 0.161558
Q2G0Q1   28 1.33333 0.903563 0.161558
Q2FY69   28 1.33333 0.903563 0.161558
Q2FZ75   36 1.71429 0.903563 0.161558
Q2G0E5   36 1.71429 0.903563 0.161558
Q2G233   42 2 3.07991 0.0107511
Q2FWE1   33 1.57143 0.903563 0.161558
Q2FVZ2   39 1.85714 0.903563 0.161558
Q2FYE2   42 2 3.07991 0.0107511
Q2G1K6   31 1.44186 0.903563 0.161558
Q2FVT0   42 1.95349 0.903563 0.161558
Q2G0Q9   46 2.13953 3.07991 0.0107511
Q2FZ89   38 1.76744 0.903563 0.161558
Q2FVR0   34 1.5814 0.903563 0.161558
Q2FZD9   25 1.16279 0.903563 0.161558
Q2FX85   14 0.651163 -1.27278 0.943444
Q2G1B0   44 2.04651 3.07991 0.0107511
Q2G2E4   10 0.465116 -1.27278 0.943444
Q2FYK7   47 2.18605 3.07991 0.0107511
Q2FZ13   47 2.18605 3.07991 0.0107511
Q2FZE6   30 1.39535 0.903563 0.161558
Q2FVI2   35 1.62791 0.903563 0.161558
Q2FZE0   43 2 3.07991 0.0107511
Q2FV38   39 1.81395 0.903563 0.161558
Q2FXE2   34 1.5814 0.903563 0.161558
Q2G1Q2   37 1.72093 0.903563 0.161558
Q2FYY8   39 1.81395 0.903563 0.161558
Q2FYN6   47 2.18605 3.07991 0.0107511
Q2FV39   41 1.90698 0.903563 0.161558
Q2G130   44 2.04651 3.07991 0.0107511
Q2FUR8   41 1.90698 0.903563 0.161558
Q2FXZ3   38 1.76744 0.903563 0.161558
Q2FYM4   13 0.604651 -1.27278 0.943444
Q2FWY1   58 2.69767 3.07991 0.0107511
Q2G1V4   35 1.62791 0.903563 0.161558
P0A011   30 1.39535 0.903563 0.161558
Q2FXZ0   41 1.90698 0.903563 0.161558
Q2G0V4   40 1.86047 0.903563 0.161558
Q2FW34   34 1.5814 0.903563 0.161558
Q2FWC7   45 2.09302 3.07991 0.0107511
Q2G0F6   36 1.67442 0.903563 0.161558
Q2G0T0   37 1.72093 0.903563 0.161558
Q2FXM8   37 1.72093 0.903563 0.161558
Q2G0Q8   37 1.72093 0.903563 0.161558
Q2FZ08   29 1.34884 0.903563 0.161558
Q2G160   34 1.5814 0.903563 0.161558
Q2FY78   40 1.86047 0.903563 0.161558
Q2G2H7   15 0.697674 -1.27278 0.943444
Q2FW53   36 1.67442 0.903563 0.161558
Q2FVX0   32 1.48837 0.903563 0.161558
Q2G2U5   39 1.81395 0.903563 0.161558
Q2FZR0   37 1.72093 0.903563 0.161558
Q2G1Z9   36 1.67442 0.903563 0.161558
Q2G1G0   32 1.48837 0.903563 0.161558
Q2FW57   31 1.44186 0.903563 0.161558
Q9RQP7   34 1.5814 0.903563 0.161558
Q2FXP0   35 1.62791 0.903563 0.161558
Q2FVV1   14 0.651163 -1.27278 0.943444
Q2FYU8   12 0.55814 -1.27278 0.943444
Q2FZ04   34 1.5814 0.903563 0.161558
Q2FVQ0   42 1.95349 0.903563 0.161558
Q2G151   33 1.53488 0.903563 0.161558
Q2FXF9   44 2.04651 3.07991 0.0107511
Q2G242   32 1.48837 0.903563 0.161558
Q2FZQ0   40 1.86047 0.903563 0.161558
Q2G1Q8   30 1.39535 0.903563 0.161558
Q2FYG1   35 1.59091 0.903563 0.161558
Q2G1N3   32 1.45455 0.903563 0.161558
Q2FV44   45 2.04545 3.07991 0.0107511
Q2FXV4   42 1.90909 0.903563 0.161558
Q2G0I1   27 1.22727 0.903563 0.161558
Q2FZY0   35 1.59091 0.903563 0.161558
Q2G295   32 1.45455 0.903563 0.161558
Q2FWH3   42 1.90909 0.903563 0.161558
Q2G072   38 1.72727 0.903563 0.161558
Q2G217   51 2.31818 3.07991 0.0107511
Q2FYP6   44 2 3.07991 0.0107511
Q9EZ12   35 1.59091 0.903563 0.161558
Q2FZ48   35 1.59091 0.903563 0.161558
Q2FY16   33 1.5 0.903563 0.161558
Q2FZU3   36 1.63636 0.903563 0.161558
Q2FVV7   43 1.95455 0.903563 0.161558
Q2FWU0   33 1.5 0.903563 0.161558
P0A0Q0   46 2.09091 3.07991 0.0107511
Q2FVS3   34 1.54545 0.903563 0.161558
Q2G0I6   45 2.04545 3.07991 0.0107511
Q2FYP3   29 1.31818 0.903563 0.161558
Q2FWM0   38 1.72727 0.903563 0.161558
Q2FZ36   40 1.81818 0.903563 0.161558
Q2G0Y8   21 0.954545 -1.27278 0.943444
Q2FXF6   14 0.636364 -1.27278 0.943444
Q2FXM7   33 1.5 0.903563 0.161558
Q2G1A6   52 2.36364 3.07991 0.0107511
Q2G138   10 0.454545 -1.27278 0.943444
Q2FZR4   40 1.81818 0.903563 0.161558
Q2G162   12 0.545455 -1.27278 0.943444
Q2FYH2   18 0.818182 -1.27278 0.943444
Q2FX56   97 4.40909 7.4326 4.06742e-05
Q2FY68   36 1.63636 0.903563 0.161558
Q2G1K1   30 1.36364 0.903563 0.161558
Q2G1A3   32 1.45455 0.903563 0.161558
Q2FZX4   35 1.59091 0.903563 0.161558
Q2G1M5   40 1.81818 0.903563 0.161558
Q2FVA3   39 1.77273 0.903563 0.161558
Q2G2G4   52 2.36364 3.07991 0.0107511
Q2G0U3   44 2 3.07991 0.0107511
Q2FXQ6   28 1.27273 0.903563 0.161558
Q2G0S2   41 1.86364 0.903563 0.161558
Q2G168   37 1.68182 0.903563 0.161558
Q2FZB0   44 2 3.07991 0.0107511
Q2G119   48 2.18182 3.07991 0.0107511
Q2FVJ7   31 1.40909 0.903563 0.161558
Q2FY30   49 2.22727 3.07991 0.0107511
Q2FXR3   35 1.59091 0.903563 0.161558
Q2G1Z0   43 1.95455 0.903563 0.161558
Q2G0A9   32 1.45455 0.903563 0.161558
O33599   37 1.68182 0.903563 0.161558
Q2FZ55   48 2.18182 3.07991 0.0107511
Q2FYS0   49 2.22727 3.07991 0.0107511
Q2G248   29 1.31818 0.903563 0.161558
Q2G049   28 1.27273 0.903563 0.161558
Q2FVA5   43 1.95455 0.903563 0.161558
Q2FUX8   45 2.04545 3.07991 0.0107511
Q2G123   48 2.18182 3.07991 0.0107511
Q2FVH0   36 1.63636 0.903563 0.161558
Q2FV01   11 0.5 -1.27278 0.943444
Q2G2L2   35 1.59091 0.903563 0.161558
Q2FYW3   36 1.63636 0.903563 0.161558
Q2FZZ0   40 1.81818 0.903563 0.161558
Q2FVV8   44 2 3.07991 0.0107511
Q2G2W0   27 1.2 0.903563 0.161558
Q2G041   31 1.37778 0.903563 0.161558
P0A0B9   49 2.17778 3.07991 0.0107511
Q2FYI6   53 2.35556 3.07991 0.0107511
Q2G2S2   86 3.82222 5.25625 0.000662855
Q2FVQ8   31 1.37778 0.903563 0.161558
Q2FVT2   36 1.6 0.903563 0.161558
Q2G1Z5   36 1.6 0.903563 0.161558
Q2G2A4   31 1.37778 0.903563 0.161558
P60393   34 1.51111 0.903563 0.161558
Q2G0P6   40 1.77778 0.903563 0.161558
Q2FW04   23 1.02222 0.903563 0.161558
Q2FYY9   42 1.86667 0.903563 0.161558
Q2FWP2   35 1.55556 0.903563 0.161558
Q2FVW4   41 1.82222 0.903563 0.161558
Q2FY63   35 1.55556 0.903563 0.161558
Q2FZ68   43 1.91111 0.903563 0.161558
Q2G1E2   14 0.622222 -1.27278 0.943444
Q2G2T8   30 1.33333 0.903563 0.161558
Q2FY71   32 1.42222 0.903563 0.161558
Q2FVI1   16 0.711111 -1.27278 0.943444
Q2G0W2   23 1.02222 0.903563 0.161558
Q2G238   50 2.22222 3.07991 0.0107511
Q2FZR1   39 1.73333 0.903563 0.161558
Q2FXN2   18 0.8 -1.27278 0.943444
Q2FXH6   11 0.488889 -1.27278 0.943444
Q2FXM3   38 1.68889 0.903563 0.161558
Q2FZW3   29 1.28889 0.903563 0.161558
Q2FWM9   39 1.73333 0.903563 0.161558
Q2FUW9   11 0.488889 -1.27278 0.943444
Q2FW91   27 1.2 0.903563 0.161558
Q2G137   36 1.6 0.903563 0.161558
Q2FVM0   42 1.86667 0.903563 0.161558
Q2G057   41 1.82222 0.903563 0.161558
Q2FXP5   32 1.42222 0.903563 0.161558
Q2G1H2   13 0.577778 -1.27278 0.943444
Q2FX99   13 0.577778 -1.27278 0.943444
Q2G0J4   16 0.711111 -1.27278 0.943444
Q2FX74   29 1.28889 0.903563 0.161558
Q2G1J9   21 0.933333 -1.27278 0.943444
Q2G1F7   10 0.444444 -1.27278 0.943444
Q2G2R8   41 1.82222 0.903563 0.161558
Q2FW32   39 1.73333 0.903563 0.161558
Q2FXZ4   46 2.04444 3.07991 0.0107511
Q2FUT0   47 2.08889 3.07991 0.0107511
Q2G084   51 2.26667 3.07991 0.0107511
Q2G148   33 1.46667 0.903563 0.161558
Q2FYR0   47 2.08889 3.07991 0.0107511
Q2FW86   36 1.6 0.903563 0.161558
Q2FW01   37 1.64444 0.903563 0.161558
Q2FUX9   18 0.8 -1.27278 0.943444
Q2G212   17 0.755556 -1.27278 0.943444
Q2FZ84   41 1.82222 0.903563 0.161558
Q2G0Y0   49 2.17778 3.07991 0.0107511
Q2FYU4   37 1.64444 0.903563 0.161558
Q2G223   36 1.6 0.903563 0.161558
Q2G136   32 1.42222 0.903563 0.161558
Q2G0G6   34 1.51111 0.903563 0.161558
Q2FWY6   52 2.31111 3.07991 0.0107511
Q2FWZ2   46 2.04444 3.07991 0.0107511
Q2G240   37 1.64444 0.903563 0.161558
O05154   36 1.6 0.903563 0.161558
Q2FXP4   24 1.06667 0.903563 0.161558
Q2FVH5   42 1.86667 0.903563 0.161558
Q2FYP0   42 1.82609 0.903563 0.161558
Q2FUW5   37 1.6087 0.903563 0.161558
Q2FX66   27 1.17391 0.903563 0.161558
Q2G1P4   11 0.478261 -1.27278 0.943444
Q2FYI9   37 1.6087 0.903563 0.161558
Q2G0I7   48 2.08696 3.07991 0.0107511
Q2FXQ9   41 1.78261 0.903563 0.161558
Q2FXL0   47 2.04348 3.07991 0.0107511
Q2FYR7   35 1.52174 0.903563 0.161558
Q2G1W4   32 1.3913 0.903563 0.161558
Q2G2C8   23 1 0.903563 0.161558
Q2G163   44 1.91304 0.903563 0.161558
Q2FWL9   10 0.434783 -1.27278 0.943444
Q2FZH3   33 1.43478 0.903563 0.161558
Q2FZR5   43 1.86957 0.903563 0.161558
Q2G1W6   37 1.6087 0.903563 0.161558
Q2FWA5   19 0.826087 -1.27278 0.943444
Q2FX17   29 1.26087 0.903563 0.161558
Q2FXY1   38 1.65217 0.903563 0.161558
Q2G2W1   16 0.695652 -1.27278 0.943444
Q2FV06   15 0.652174 -1.27278 0.943444
Q2FYW6   41 1.78261 0.903563 0.161558
Q2G281   36 1.56522 0.903563 0.161558
Q2G227   37 1.6087 0.903563 0.161558
Q2FWZ5   38 1.65217 0.903563 0.161558
Q2FZX0   52 2.26087 3.07991 0.0107511
Q2FV51   19 0.826087 -1.27278 0.943444
Q2G082   22 0.956522 -1.27278 0.943444
Q2FWX4   21 0.913043 -1.27278 0.943444
Q2FZT1   40 1.73913 0.903563 0.161558
Q2FYF3   34 1.47826 0.903563 0.161558
Q2FXW9   31 1.34783 0.903563 0.161558
O34090   53 2.30435 3.07991 0.0107511
Q2FVE1   18 0.782609 -1.27278 0.943444
Q2FZL5   44 1.91304 0.903563 0.161558
Q2G258   42 1.82609 0.903563 0.161558
Q2FZW5   18 0.782609 -1.27278 0.943444
Q2FW63   23 1 0.903563 0.161558
Q2FXB4   41 1.78261 0.903563 0.161558
Q2G1T5   28 1.21739 0.903563 0.161558
Q2G1J5   35 1.52174 0.903563 0.161558
Q2G0V0   41 1.78261 0.903563 0.161558
Q2G0M7   34 1.47826 0.903563 0.161558
Q2G1I5   41 1.78261 0.903563 0.161558
Q2G146   49 2.13043 3.07991 0.0107511
Q2G1P6   51 2.21739 3.07991 0.0107511
Q2G1W8   83 3.53191 5.25625 0.000662855
Q2G035   43 1.82979 0.903563 0.161558
Q2G1I3   35 1.48936 0.903563 0.161558
Q2FWM2   48 2.04255 3.07991 0.0107511
Q2FYJ3   33 1.40426 0.903563 0.161558
Q2G0L8   46 1.95745 0.903563 0.161558
Q2G164   57 2.42553 3.07991 0.0107511
Q2FVT7   44 1.87234 0.903563 0.161558
Q2G1R3   33 1.40426 0.903563 0.161558
Q2G1T6   46 1.95745 0.903563 0.161558
Q2FZN7   51 2.17021 3.07991 0.0107511
Q2FY83   28 1.19149 0.903563 0.161558
Q2FZX9   45 1.91489 0.903563 0.161558
Q2FYL5   40 1.70213 0.903563 0.161558
Q2G218   41 1.74468 0.903563 0.161558
Q2G0M5   37 1.57447 0.903563 0.161558
Q2FW78   13 0.553191 -1.27278 0.943444
P52078   47 2 3.07991 0.0107511
Q7X2S2   40 1.70213 0.903563 0.161558
Q2FZG4   33 1.40426 0.903563 0.161558
Q2G0M4   44 1.87234 0.903563 0.161558
Q2FVA2   39 1.65957 0.903563 0.161558
Q2G115   37 1.57447 0.903563 0.161558
Q2G0M8   39 1.65957 0.903563 0.161558
Q2G1U4   42 1.78723 0.903563 0.161558
Q2G1D0   44 1.87234 0.903563 0.161558
Q2G2S0   22 0.93617 -1.27278 0.943444
Q2G2N5   19 0.808511 -1.27278 0.943444
Q2G222   42 1.78723 0.903563 0.161558
Q2G1C8   28 1.19149 0.903563 0.161558
Q2FV40   36 1.53191 0.903563 0.161558
Q2FXT1   51 2.17021 3.07991 0.0107511
Q2FZZ2   45 1.91489 0.903563 0.161558
Q2FY01   37 1.57447 0.903563 0.161558
Q2FVJ8   44 1.87234 0.903563 0.161558
Q2FXK2   45 1.91489 0.903563 0.161558
Q2FUS7   41 1.74468 0.903563 0.161558
Q2FVP1   17 0.723404 -1.27278 0.943444
Q2FYN7   25 1.06383 0.903563 0.161558
P69848   45 1.91489 0.903563 0.161558
Q2FWN8   49 2.08511 3.07991 0.0107511
Q2FV62   42 1.78723 0.903563 0.161558
Q2FWW7   47 2 3.07991 0.0107511
Q2G1Y5   38 1.61702 0.903563 0.161558
Q2FXA3   37 1.57447 0.903563 0.161558
Q2FYV3   41 1.74468 0.903563 0.161558
Q2G1H4   43 1.82979 0.903563 0.161558
Q2G038   37 1.57447 0.903563 0.161558
Q2G161   13 0.553191 -1.27278 0.943444
Q2FYV1   50 2.12766 3.07991 0.0107511
Q2FZ09   41 1.74468 0.903563 0.161558
Q2FW90   36 1.53191 0.903563 0.161558
Q2G290   39 1.65957 0.903563 0.161558
P60611   49 2.08511 3.07991 0.0107511
Q2FV58   50 2.12766 3.07991 0.0107511
Q2G0C6   36 1.53191 0.903563 0.161558
Q2G050   42 1.78723 0.903563 0.161558
Q2G0V2   39 1.65957 0.903563 0.161558
Q2FVQ4   18 0.765957 -1.27278 0.943444
Q2G094   37 1.54167 0.903563 0.161558
Q2FY59   58 2.41667 3.07991 0.0107511
Q2FVX7   47 1.95833 0.903563 0.161558
Q2FVP4   27 1.125 0.903563 0.161558
Q2G185   25 1.04167 0.903563 0.161558
Q2FXP8   14 0.583333 -1.27278 0.943444
Q2G275   34 1.41667 0.903563 0.161558
Q2G1D9   35 1.45833 0.903563 0.161558
Q2FXI3   43 1.79167 0.903563 0.161558
Q2FYM2   37 1.54167 0.903563 0.161558
P14738   24 1 0.903563 0.161558
Q2G2Q2   34 1.41667 0.903563 0.161558
Q2G0M9   55 2.29167 3.07991 0.0107511
Q2FY67   45 1.875 0.903563 0.161558
Q2FWX8   26 1.08333 0.903563 0.161558
Q2FUT9   51 2.125 3.07991 0.0107511
Q2FZS0   42 1.75 0.903563 0.161558
Q2G2A8   31 1.29167 0.903563 0.161558
Q2FUY2   28 1.16667 0.903563 0.161558
Q2FZL8   46 1.91667 0.903563 0.161558
Q2FW93   25 1.04167 0.903563 0.161558
Q2G1L7   36 1.5 0.903563 0.161558
Q2FW41   39 1.625 0.903563 0.161558
Q2FZY6   38 1.58333 0.903563 0.161558
Q2G042   11 0.458333 -1.27278 0.943444
Q2FWK2   45 1.875 0.903563 0.161558
Q2FYF4   42 1.75 0.903563 0.161558
Q2FZP2   38 1.58333 0.903563 0.161558
Q2G1G7   44 1.83333 0.903563 0.161558
Q2G1H5   39 1.625 0.903563 0.161558
Q2G2S7   35 1.45833 0.903563 0.161558
Q2FY53   46 1.91667 0.903563 0.161558
Q2G1N2   46 1.91667 0.903563 0.161558
Q2G2V2   35 1.45833 0.903563 0.161558
Q2G1H6   42 1.75 0.903563 0.161558
Q2FZA9   40 1.66667 0.903563 0.161558
Q2FXI5   45 1.875 0.903563 0.161558
Q2G206   11 0.458333 -1.27278 0.943444
Q2FWN6   35 1.45833 0.903563 0.161558
Q2FUQ2   39 1.625 0.903563 0.161558
Q2G1K3   43 1.79167 0.903563 0.161558
Q2FZ76   25 1.04167 0.903563 0.161558
Q2FY54   34 1.41667 0.903563 0.161558
Q2G289   41 1.70833 0.903563 0.161558
Q2FY14   35 1.45833 0.903563 0.161558
Q2FV77   40 1.66667 0.903563 0.161558
Q2G064   46 1.91667 0.903563 0.161558
Q2G033   41 1.70833 0.903563 0.161558
Q2G198   42 1.75 0.903563 0.161558
Q2G0K4   15 0.625 -1.27278 0.943444
Q2G0V3   43 1.79167 0.903563 0.161558
Q2FWE2   44 1.79592 0.903563 0.161558
Q2G089   34 1.38776 0.903563 0.161558
Q2FZL3   47 1.91837 0.903563 0.161558
Q2G087   40 1.63265 0.903563 0.161558
Q2G0A7   20 0.816327 -1.27278 0.943444
Q2FVF9   42 1.71429 0.903563 0.161558
Q2G071   35 1.42857 0.903563 0.161558
Q2FUZ2   43 1.7551 0.903563 0.161558
Q2FY27   42 1.71429 0.903563 0.161558
Q2FXX4   34 1.38776 0.903563 0.161558
Q2G1E6   40 1.63265 0.903563 0.161558
Q2G1G5   19 0.77551 -1.27278 0.943444
Q2G2Q3   38 1.55102 0.903563 0.161558
Q2FZF0   37 1.5102 0.903563 0.161558
Q2G2D2   38 1.55102 0.903563 0.161558
Q2FXT4   37 1.5102 0.903563 0.161558
Q2FZI8   39 1.59184 0.903563 0.161558
Q2FUS8   22 0.897959 -1.27278 0.943444
Q2FVR9   38 1.55102 0.903563 0.161558
Q2FXP2   45 1.83673 0.903563 0.161558
Q2FX94   24 0.979592 -1.27278 0.943444
Q2G2A5   44 1.79592 0.903563 0.161558
Q2FZP7   40 1.63265 0.903563 0.161558
Q2G1R7   49 2 3.07991 0.0107511
Q2G015   28 1.14286 0.903563 0.161558
Q2FZF4   37 1.5102 0.903563 0.161558
Q2G1E5   42 1.71429 0.903563 0.161558
Q2FWH9   20 0.816327 -1.27278 0.943444
Q2G069   44 1.79592 0.903563 0.161558
Q2FZK3   47 1.91837 0.903563 0.161558
Q2FZU5   42 1.71429 0.903563 0.161558
Q2FYT4   37 1.5102 0.903563 0.161558
Q2FWK4   34 1.38776 0.903563 0.161558
Q2FY40   59 2.40816 3.07991 0.0107511
Q2FWY4   13 0.530612 -1.27278 0.943444
Q2G156   16 0.653061 -1.27278 0.943444
Q2G045   33 1.34694 0.903563 0.161558
Q2FZS6   28 1.14286 0.903563 0.161558
Q2FYC7   38 1.55102 0.903563 0.161558
Q2FW73   35 1.42857 0.903563 0.161558
Q2G1H3   53 2.16327 3.07991 0.0107511
Q2FXJ6   45 1.83673 0.903563 0.161558
Q2FUS2   10 0.4 -1.27278 0.943444
Q2G120   45 1.8 0.903563 0.161558
Q2G2T9   38 1.52 0.903563 0.161558
Q2G1N9   13 0.52 -1.27278 0.943444
Q2FXL9   41 1.64 0.903563 0.161558
Q2G0W4   35 1.4 0.903563 0.161558
Q2G0R6   34 1.36 0.903563 0.161558
Q2G1C4   51 2.04 3.07991 0.0107511
Q2FWY9   47 1.88 0.903563 0.161558
Q2G1K4   41 1.64 0.903563 0.161558
Q2FYK3   38 1.52 0.903563 0.161558
Q2G1N4   37 1.48 0.903563 0.161558
Q2G065   50 2 3.07991 0.0107511
Q2FX88   38 1.52 0.903563 0.161558
Q2FVW9   41 1.64 0.903563 0.161558
Q2G1E0   26 1.04 0.903563 0.161558
Q2G2P2   43 1.72 0.903563 0.161558
Q2G0V5   15 0.6 -1.27278 0.943444
Q2FWA2   44 1.76 0.903563 0.161558
Q2FZU1   42 1.68 0.903563 0.161558
Q2FX77   37 1.48 0.903563 0.161558
Q2FW75   37 1.48 0.903563 0.161558
Q2FUT5   32 1.28 0.903563 0.161558
Q2G234   37 1.48 0.903563 0.161558
Q2FZU6   43 1.72 0.903563 0.161558
Q2G1Y2   16 0.64 -1.27278 0.943444
Q2FXN7   24 0.96 -1.27278 0.943444
Q2G2J3   12 0.48 -1.27278 0.943444
Q2G0G1   40 1.6 0.903563 0.161558
Q2FW62   41 1.64 0.903563 0.161558
Q2FUP7   40 1.6 0.903563 0.161558
Q2G1J3   40 1.6 0.903563 0.161558
Q2FZ15   46 1.84 0.903563 0.161558
Q2G1D3   42 1.68 0.903563 0.161558
Q2G0K2   43 1.72 0.903563 0.161558
Q2FWC1   46 1.84 0.903563 0.161558
Q2FXM5   37 1.48 0.903563 0.161558
Q2FY46   30 1.2 0.903563 0.161558
Q2G1K0   32 1.28 0.903563 0.161558
Q2FXT6   47 1.88 0.903563 0.161558
Q2FZM4   42 1.68 0.903563 0.161558
Q2FXG1   37 1.48 0.903563 0.161558
Q2FXL1   37 1.48 0.903563 0.161558
Q2FWX5   38 1.52 0.903563 0.161558
# cudaSaTabsearch LTYPE = T LORDER = F LSOLN = F
# QUERY ID = PF17236 
# DBFILE = ./tableaux.ascii.DB                                                             
Q2G1I1   42 1.64706 0.903563  0.161558
Q2G1K2   39 1.52941 0.903563  0.161558
Q2FUU5   33 1.29412 0.903563  0.161558
Q2FXB6   48 1.88235 0.903563  0.161558
Q2FZU2   30 1.17647 0.903563  0.161558
Q2FZK0   15 0.588235 -1.27278  0.943444
Q2FY33   45 1.76471 0.903563  0.161558
Q2G098   44 1.72549 0.903563  0.161558
Q2FZ46   32 1.2549 0.903563  0.161558
Q2FZQ5   26 1.01961 0.903563  0.161558
Q2FXU8   27 1.05882 0.903563  0.161558
Q9EZ08   34 1.33333 0.903563  0.161558
Q2G1B9   46 1.80392 0.903563  0.161558
Q2FZ73   49 1.92157 0.903563  0.161558
Q2FY35   40 1.56863 0.903563  0.161558
Q2FZ16   40 1.56863 0.903563  0.161558
Q2FYR2   37 1.45098 0.903563  0.161558
Q2FWY3   27 1.05882 0.903563  0.161558
Q2G2F5   34 1.33333 0.903563  0.161558
Q2G032   38 1.4902 0.903563  0.161558
Q2FZ10   41 1.60784 0.903563  0.161558
Q2G255   39 1.52941 0.903563  0.161558
Q2G0X6   45 1.76471 0.903563  0.161558
Q2FYH0   35 1.37255 0.903563  0.161558
Q2FXJ9   28 1.09804 0.903563  0.161558
Q2FZT4   46 1.80392 0.903563  0.161558
Q2FVE6   46 1.80392 0.903563  0.161558
Q2FYD3   19 0.745098 -1.27278  0.943444
Q2FXT5   39 1.52941 0.903563  0.161558
Q2FY60   33 1.29412 0.903563  0.161558
Q2G2D7   40 1.56863 0.903563  0.161558
Q2FX16   41 1.60784 0.903563  0.161558
Q2FZ34   42 1.64706 0.903563  0.161558
Q2G1S4   32 1.2549 0.903563  0.161558
Q2G147   37 1.45098 0.903563  0.161558
Q2G1J7   42 1.64706 0.903563  0.161558
Q2G2A7   39 1.52941 0.903563  0.161558
Q2G2M6   32 1.2549 0.903563  0.161558
Q2FV30   41 1.60784 0.903563  0.161558
Q2FVL5   43 1.68627 0.903563  0.161558
Q2FXY0   39 1.52941 0.903563  0.161558
Q2FZL1   45 1.76471 0.903563  0.161558
Q2FW45   37 1.45098 0.903563  0.161558
Q2FZU0   35 1.34615 0.903563  0.161558
Q2FWZ0   37 1.42308 0.903563  0.161558
Q2G2H5   32 1.23077 0.903563  0.161558
Q2FYG9   39 1.5 0.903563  0.161558
Q2G2X6   40 1.53846 0.903563  0.161558
Q2G155   47 1.80769 0.903563  0.161558
Q2FXY9   44 1.69231 0.903563  0.161558
Q2FZ37   39 1.5 0.903563  0.161558
Q2FVI7   43 1.65385 0.903563  0.161558
Q2FYS1   43 1.65385 0.903563  0.161558
Q2FXL5   44 1.69231 0.903563  0.161558
Q2G1J4   36 1.38462 0.903563  0.161558
Q2FWZ3   38 1.46154 0.903563  0.161558
Q2G2P7   33 1.26923 0.903563  0.161558
Q2FVH3   46 1.76923 0.903563  0.161558
Q2FZ31   43 1.65385 0.903563  0.161558
Q2G283   45 1.73077 0.903563  0.161558
Q2FZ66   37 1.42308 0.903563  0.161558
Q2FWY7   13 0.5 -1.27278  0.943444
Q2G1F9   42 1.61538 0.903563  0.161558
Q2FZJ4   43 1.65385 0.903563  0.161558
Q2FZQ1   21 0.807692 -1.27278  0.943444
Q2FY80   24 0.923077 -1.27278  0.943444
Q2G2D4   24 0.923077 -1.27278  0.943444
Q2FYP1   43 1.65385 0.903563  0.161558
Q2FYF9   29 1.11538 0.903563  0.161558
Q2G0B3   35 1.34615 0.903563  0.161558
Q2FUT8   35 1.34615 0.903563  0.161558
Q2FYR1   40 1.53846 0.903563  0.161558
Q2FYL3   44 1.69231 0.903563  0.161558
Q2FVG4   18 0.692308 -1.27278  0.943444
Q2FVP8   36 1.38462 0.903563  0.161558
Q2FZ28   36 1.35849 0.903563  0.161558
Q2G1F0   40 1.50943 0.903563  0.161558
P95689   38 1.43396 0.903563  0.161558
Q2FYH6   40 1.50943 0.903563  0.161558
Q2FXD1   32 1.20755 0.903563  0.161558
Q2G0X5   36 1.35849 0.903563  0.161558
Q2FXN8   17 0.641509 -1.27278  0.943444
Q2G0N0   34 1.28302 0.903563  0.161558
Q2G268   36 1.35849 0.903563  0.161558
Q2FV61   40 1.50943 0.903563  0.161558
Q2FXL7   41 1.54717 0.903563  0.161558
Q2FUR5   35 1.32075 0.903563  0.161558
Q2FXV6   41 1.54717 0.903563  0.161558
Q2G2C5   37 1.39623 0.903563  0.161558
Q2FVJ6   50 1.88679 0.903563  0.161558
Q2G1Y4   54 2.03774 3.07991  0.0107511
Q2FVI0   14 0.528302 -1.27278  0.943444
Q2FXJ8   21 0.792453 -1.27278  0.943444
Q2FZU7   40 1.50943 0.903563  0.161558
Q2G2X4   42 1.58491 0.903563  0.161558
Q2FZA8   33 1.24528 0.903563  0.161558
Q2FW96   35 1.32075 0.903563  0.161558
Q2FYV4   52 1.96226 0.903563  0.161558
O07325   42 1.58491 0.903563  0.161558
Q2G1C1   38 1.43396 0.903563  0.161558
Q2FZR9   53 2 3.07991  0.0107511
Q2FVW3   45 1.69811 0.903563  0.161558
Q2G124   44 1.66038 0.903563  0.161558
P0C0V7   51 1.92453 0.903563  0.161558
Q2FX52   42 1.55556 0.903563  0.161558
Q2G2C7   41 1.51852 0.903563  0.161558
Q2G2D5   39 1.44444 0.903563  0.161558
Q2FXQ7   40 1.48148 0.903563  0.161558
Q2FZW0   42 1.55556 0.903563  0.161558
Q2FVG3   42 1.55556 0.903563  0.161558
Q2FXR4   39 1.44444 0.903563  0.161558
Q2FZ67   45 1.66667 0.903563  0.161558
Q2G243   38 1.40741 0.903563  0.161558
Q2FV76   45 1.66667 0.903563  0.161558
Q2FVZ4   43 1.59259 0.903563  0.161558
Q2FWC5   51 1.88889 0.903563  0.161558
Q2FZY3   37 1.37037 0.903563  0.161558
Q2FWH5   34 1.25926 0.903563  0.161558
Q2G241   55 2.03704 3.07991  0.0107511
Q2FV35   37 1.37037 0.903563  0.161558
Q2G0T5   27 1 0.903563  0.161558
Q2G1A9   36 1.33333 0.903563  0.161558
Q2FYU7   47 1.74074 0.903563  0.161558
Q2G2E0   15 0.555556 -1.27278  0.943444
Q2FVT6   42 1.55556 0.903563  0.161558
Q2G0D7   32 1.18519 0.903563  0.161558
Q2G1M6   35 1.2963 0.903563  0.161558
Q2G0A6   25 0.925926 -1.27278  0.943444
Q2FUY6   42 1.55556 0.903563  0.161558
Q2FYJ2   36 1.33333 0.903563  0.161558
Q2G2E5   27 0.981818 -1.27278  0.943444
Q2G2P5   39 1.41818 0.903563  0.161558
Q2G1R6   39 1.41818 0.903563  0.161558
Q2FYF0   38 1.38182 0.903563  0.161558
Q2FVH8   23 0.836364 -1.27278  0.943444
Q2FUU3   36 1.30909 0.903563  0.161558
Q2FVG8   32 1.16364 0.903563  0.161558
Q9ZAH5   40 1.45455 0.903563  0.161558
Q2G2U0   44 1.6 0.903563  0.161558
Q2FYR4   42 1.52727 0.903563  0.161558
Q2G256   39 1.41818 0.903563  0.161558
Q2FVY0   37 1.34545 0.903563  0.161558
Q2G0Q2   43 1.56364 0.903563  0.161558
Q2G0R2   37 1.34545 0.903563  0.161558
Q2G0Q3   33 1.2 0.903563  0.161558
Q2FWZ9   43 1.56364 0.903563  0.161558
Q53705   29 1.05455 0.903563  0.161558
Q2G2U3   38 1.38182 0.903563  0.161558
Q2FYY6   41 1.49091 0.903563  0.161558
Q2FWL3   44 1.6 0.903563  0.161558
Q2FY50   34 1.23636 0.903563  0.161558
Q2FXN4   46 1.67273 0.903563  0.161558
Q2G179   33 1.2 0.903563  0.161558
Q2G1L6   35 1.27273 0.903563  0.161558
Q2FXU4   37 1.34545 0.903563  0.161558
Q2G1E9   39 1.41818 0.903563  0.161558
Q2G232   36 1.30909 0.903563  0.161558
Q2FXH9   48 1.74545 0.903563  0.161558
Q2G0X3   26 0.945455 -1.27278  0.943444
Q2FXD0   46 1.67273 0.903563  0.161558
Q2G0G3   34 1.23636 0.903563  0.161558
Q2FWW3   33 1.2 0.903563  0.161558
Q2FYG0   41 1.46429 0.903563  0.161558
Q2FZS9   23 0.821429 -1.27278  0.943444
Q2FYS2   42 1.5 0.903563  0.161558
Q2G2U4   23 0.821429 -1.27278  0.943444
Q2FWJ9   38 1.35714 0.903563  0.161558
Q2FWF0   47 1.67857 0.903563  0.161558
Q2FXR9   38 1.35714 0.903563  0.161558
Q2FZV7   57 2.03571 3.07991  0.0107511
Q2G1W0   43 1.53571 0.903563  0.161558
Q2G2I0   39 1.39286 0.903563  0.161558
Q2G153   36 1.28571 0.903563  0.161558
Q2FWD7   39 1.39286 0.903563  0.161558
Q2FY15   40 1.42857 0.903563  0.161558
Q2FV54   20 0.714286 -1.27278  0.943444
Q2FZ74   44 1.57143 0.903563  0.161558
Q2FYV5   44 1.57143 0.903563  0.161558
Q2G2I1   30 1.07143 0.903563  0.161558
Q2FXZ6   42 1.5 0.903563  0.161558
Q2G0U0   23 0.821429 -1.27278  0.943444
Q2G0Y6   37 1.32143 0.903563  0.161558
Q2FXJ0   46 1.64286 0.903563  0.161558
Q2FY43   39 1.36842 0.903563  0.161558
Q2FWM1   23 0.807018 -1.27278  0.943444
Q2FVJ1   31 1.08772 0.903563  0.161558
Q2G0K3   45 1.57895 0.903563  0.161558
Q2FY66   47 1.64912 0.903563  0.161558
Q2FW99   21 0.736842 -1.27278  0.943444
Q2FV10   39 1.36842 0.903563  0.161558
Q2FXJ5   41 1.4386 0.903563  0.161558
Q2FX69   19 0.666667 -1.27278  0.943444
Q2G0B2   31 1.08772 0.903563  0.161558
Q2FX14   43 1.50877 0.903563  0.161558
Q2FYD8   34 1.19298 0.903563  0.161558
Q2FWE5   40 1.40351 0.903563  0.161558
Q2G2A3   37 1.29825 0.903563  0.161558
Q2FZH8   49 1.7193 0.903563  0.161558
Q2FX51   40 1.40351 0.903563  0.161558
Q2FWE8   36 1.26316 0.903563  0.161558
Q2G088   35 1.22807 0.903563  0.161558
Q2G028   42 1.44828 0.903563  0.161558
Q2G1S3   41 1.41379 0.903563  0.161558
Q2FYN4   38 1.31034 0.903563  0.161558
Q2FX86   38 1.31034 0.903563  0.161558
Q2G2S8   33 1.13793 0.903563  0.161558
Q2FUW8   43 1.48276 0.903563  0.161558
Q2FWD4   33 1.13793 0.903563  0.161558
Q2FVH6   40 1.37931 0.903563  0.161558
Q2G029   34 1.17241 0.903563  0.161558
Q2G1R5   43 1.48276 0.903563  0.161558
Q2FX65   11 0.37931 -1.27278  0.943444
Q2FZV6   37 1.27586 0.903563  0.161558
Q2G1P1   37 1.27586 0.903563  0.161558
Q2FVU4   24 0.827586 -1.27278  0.943444
Q2FVT5   40 1.37931 0.903563  0.161558
Q2G2H4   40 1.37931 0.903563  0.161558
Q2FZ58   35 1.2069 0.903563  0.161558
Q2FVJ2   33 1.13793 0.903563  0.161558
Q2FXW5   40 1.37931 0.903563  0.161558
Q2FWK1   38 1.31034 0.903563  0.161558
Q2G031   40 1.37931 0.903563  0.161558
Q2G0U1   39 1.34483 0.903563  0.161558
Q2FW46   43 1.48276 0.903563  0.161558
Q2FZY5   43 1.48276 0.903563  0.161558
Q2FZI5   46 1.55932 0.903563  0.161558
Q2FYR9   42 1.42373 0.903563  0.161558
Q2FZ92   39 1.32203 0.903563  0.161558
Q2G1D5   37 1.25424 0.903563  0.161558
Q2FXM2   41 1.38983 0.903563  0.161558
Q2FVM2   40 1.35593 0.903563  0.161558
Q2FZN2   37 1.25424 0.903563  0.161558
Q2G1U8   36 1.22034 0.903563  0.161558
Q2FVS7   44 1.49153 0.903563  0.161558
Q2FWB5   32 1.08475 0.903563  0.161558
Q2FXX1   42 1.42373 0.903563  0.161558
Q2G2J9   32 1.08475 0.903563  0.161558
Q2G0Y7   41 1.38983 0.903563  0.161558
Q2FW81   41 1.38983 0.903563  0.161558
Q2FWK3   36 1.22034 0.903563  0.161558
Q2FY34   42 1.42373 0.903563  0.161558
Q2FXF8   35 1.18644 0.903563  0.161558
Q2FXI9   40 1.35593 0.903563  0.161558
Q05615   38 1.26667 0.903563  0.161558
Q2FUW4   41 1.36667 0.903563  0.161558
Q2FVF4   42 1.4 0.903563  0.161558
Q2FWI3   43 1.43333 0.903563  0.161558
Q2FWG8   37 1.23333 0.903563  0.161558
Q2G0R0   35 1.16667 0.903563  0.161558
Q2G0I4   35 1.16667 0.903563  0.161558
Q2FV67   44 1.46667 0.903563  0.161558
Q2G091   34 1.13333 0.903563  0.161558
Q2G1U1   37 1.23333 0.903563  0.161558
Q2FUX7   42 1.4 0.903563  0.161558
Q2FY51   33 1.1 0.903563  0.161558
Q2FYP2   33 1.1 0.903563  0.161558
Q2G0F8   45 1.5 0.903563  0.161558
Q2FXH5   45 1.5 0.903563  0.161558
Q2G193   35 1.16667 0.903563  0.161558
Q2FWD6   40 1.33333 0.903563  0.161558
Q2FZ98   41 1.34426 0.903563  0.161558
Q2FYQ2   26 0.852459 -1.27278  0.943444
Q2FWL5   29 0.95082 -1.27278  0.943444
Q2FV16   50 1.63934 0.903563  0.161558
Q2FWX9   34 1.11475 0.903563  0.161558
Q2G1J0   35 1.14754 0.903563  0.161558
Q2G235   34 1.11475 0.903563  0.161558
Q2FXK1   38 1.2459 0.903563  0.161558
Q2FWF4   36 1.18033 0.903563  0.161558
Q2FZC8   37 1.21311 0.903563  0.161558
Q2FZQ4   32 1.04918 0.903563  0.161558
O52582   36 1.18033 0.903563  0.161558
Q2FZI6   39 1.27869 0.903563  0.161558
Q2FUW7   41 1.34426 0.903563  0.161558
Q2G2M9   31 1.01639 0.903563  0.161558
Q2FZD0   42 1.37705 0.903563  0.161558
Q2FWK7   42 1.37705 0.903563  0.161558
Q2FWU4   23 0.754098 -1.27278  0.943444
Q2FUX4   38 1.2459 0.903563  0.161558
Q2G2V3   41 1.34426 0.903563  0.161558
O05204   44 1.44262 0.903563  0.161558
Q2FYC2   43 1.3871 0.903563  0.161558
Q2FZP6   34 1.09677 0.903563  0.161558
Q2G0L2   41 1.32258 0.903563  0.161558
Q2FZV1   14 0.451613 -1.27278  0.943444
Q2FVQ5   42 1.35484 0.903563  0.161558
Q2FZW6   42 1.35484 0.903563  0.161558
Q2FZI3   32 1.03226 0.903563  0.161558
Q2G219   27 0.870968 -1.27278  0.943444
Q2FZR2   41 1.32258 0.903563  0.161558
Q2FXZ2   41 1.32258 0.903563  0.161558
Q2FYC6   48 1.54839 0.903563  0.161558
Q2FYZ5   44 1.39683 0.903563  0.161558
Q2FWN4   40 1.26984 0.903563  0.161558
Q2G221   27 0.857143 -1.27278  0.943444
Q2FZX5   36 1.14286 0.903563  0.161558
Q2FUW3   36 1.14286 0.903563  0.161558
Q2G2H3   30 0.952381 -1.27278  0.943444
Q2FY08   36 1.14286 0.903563  0.161558
Q2FXU5   35 1.11111 0.903563  0.161558
Q2G1F8   36 1.14286 0.903563  0.161558
Q2FYW4   35 1.11111 0.903563  0.161558
Q2G142   27 0.857143 -1.27278  0.943444
Q2G1U3   27 0.857143 -1.27278  0.943444
Q2FZ18   36 1.14286 0.903563  0.161558
Q2FV24   41 1.30159 0.903563  0.161558
Q2G1C2   38 1.20635 0.903563  0.161558
Q2FYZ4   47 1.49206 0.903563  0.161558
Q2FWT4   42 1.33333 0.903563  0.161558
Q2FUX1   35 1.11111 0.903563  0.161558
Q2FZG9   39 1.21875 0.903563  0.161558
Q2FVC1   45 1.40625 0.903563  0.161558
Q2FYT3   34 1.0625 0.903563  0.161558
Q2FY82   35 1.09375 0.903563  0.161558
Q2FV02   39 1.21875 0.903563  0.161558
Q2FXJ2   32 1 0.903563  0.161558
Q2FZ02   38 1.1875 0.903563  0.161558
Q2G0L3   35 1.09375 0.903563  0.161558
Q2FZH5   44 1.375 0.903563  0.161558
Q2FWH4   36 1.125 0.903563  0.161558
Q2FW49   34 1.0625 0.903563  0.161558
Q93T05   36 1.125 0.903563  0.161558
Q2FX73   39 1.21875 0.903563  0.161558
Q2G239   31 0.953846 -1.27278  0.943444
Q2G121   42 1.29231 0.903563  0.161558
Q2FY11   45 1.38462 0.903563  0.161558
Q2FV11   46 1.41538 0.903563  0.161558
Q2FZ05   49 1.50769 0.903563  0.161558
Q2G253   35 1.07692 0.903563  0.161558
Q2FW98   35 1.07692 0.903563  0.161558
Q2G205   39 1.2 0.903563  0.161558
Q2FVE7   39 1.2 0.903563  0.161558
Q2FYD0   34 1.04615 0.903563  0.161558
Q2FZ19   39 1.2 0.903563  0.161558
Q2G1C7   40 1.23077 0.903563  0.161558
Q2FV60   38 1.16923 0.903563  0.161558
Q2FY64   38 1.16923 0.903563  0.161558
Q2FZI9   38 1.16923 0.903563  0.161558
Q2FV57   47 1.42424 0.903563  0.161558
Q2FXA5   45 1.36364 0.903563  0.161558
Q2G2U8   16 0.484848 -1.27278  0.943444
Q2FZP0   39 1.18182 0.903563  0.161558
Q2FZL7   37 1.12121 0.903563  0.161558
Q2FZR3   39 1.18182 0.903563  0.161558
Q2FWA0   38 1.15152 0.903563  0.161558
Q2G090   40 1.21212 0.903563  0.161558
Q2G1H0   43 1.28358 0.903563  0.161558
Q2FZP4   34 1.01493 0.903563  0.161558
Q2FUX0   28 0.835821 -1.27278  0.943444
Q2FV86   37 1.10448 0.903563  0.161558
Q2FV14   37 1.10448 0.903563  0.161558
Q2FUT2   36 1.07463 0.903563  0.161558
Q2FZ64   29 0.865672 -1.27278  0.943444
Q2FUW1   28 0.823529 -1.27278  0.943444
Q2FWI0   39 1.14706 0.903563  0.161558
Q2G2K5   42 1.23529 0.903563  0.161558
Q2FWK6   36 1.05882 0.903563  0.161558
Q2G0T9   39 1.14706 0.903563  0.161558
Q2G078   40 1.17647 0.903563  0.161558
Q2G1P3   41 1.20588 0.903563  0.161558
Q2G274   34 0.985507 -1.27278  0.943444
Q2FZD4   38 1.10145 0.903563  0.161558
Q2FYS5   37 1.07246 0.903563  0.161558
Q2G1K5   40 1.15942 0.903563  0.161558
Q2G1L5   40 1.15942 0.903563  0.161558
Q2G1M9   42 1.21739 0.903563  0.161558
Q2FX67   31 0.898551 -1.27278  0.943444
Q2FZ32   37 1.07246 0.903563  0.161558
Q2FWH7   46 1.33333 0.903563  0.161558
Q2FXT8   49 1.4 0.903563  0.161558
Q2FUQ3   50 1.42857 0.903563  0.161558
Q2G1Y6   34 0.971429 -1.27278  0.943444
Q2FX68   28 0.8 -1.27278  0.943444
Q2FWD1   36 1.02857 0.903563  0.161558
Q2FUZ8   39 1.11429 0.903563  0.161558
Q2G1F5   39 1.11429 0.903563  0.161558
Q2G2T6   29 0.828571 -1.27278  0.943444
Q2FYD2   28 0.8 -1.27278  0.943444
Q2FYA1   36 1.02857 0.903563  0.161558
Q2FY21   32 0.914286 -1.27278  0.943444
Q2FZD3   28 0.8 -1.27278  0.943444
Q2G1Z4   36 1.02857 0.903563  0.161558
Q2G0S3   34 0.957746 -1.27278  0.943444
Q2FVQ3   42 1.1831 0.903563  0.161558
Q2G2J4   38 1.07042 0.903563  0.161558
Q2G2B8   34 0.957746 -1.27278  0.943444
Q2G0L5   24 0.676056 -1.27278  0.943444
Q2FW72   47 1.32394 0.903563  0.161558
Q2FYT8   35 0.985915 -1.27278  0.943444
Q2FXM9   37 1.04225 0.903563  0.161558
Q2G1Y0   38 1.07042 0.903563  0.161558
Q2G2D0   33 0.929577 -1.27278  0.943444
Q2G2M2   43 1.21127 0.903563  0.161558
Q2G1B7   33 0.929577 -1.27278  0.943444
Q2G1B8   38 1.07042 0.903563  0.161558
Q2G0M6   47 1.32394 0.903563  0.161558
Q2G1D8   40 1.11111 0.903563  0.161558
Q2FV70   42 1.16667 0.903563  0.161558
Q2FV72   33 0.916667 -1.27278  0.943444
Q2FVB2   43 1.19444 0.903563  0.161558
Q2G122   34 0.944444 -1.27278  0.943444
Q2G1W2   43 1.17808 0.903563  0.161558
Q2FWW1   29 0.794521 -1.27278  0.943444
Q2G1F4   39 1.06849 0.903563  0.161558
Q2G093   45 1.23288 0.903563  0.161558
Q2FXY7   31 0.849315 -1.27278  0.943444
Q2G1C6   36 0.986301 -1.27278  0.943444
Q2FZ20   40 1.09589 0.903563  0.161558
O50581   44 1.18919 0.903563  0.161558
Q2G1N1   41 1.10811 0.903563  0.161558
Q2G188   26 0.693333 -1.27278  0.943444
Q2G296   39 1.04 0.903563  0.161558
Q2G2E9   39 1.04 0.903563  0.161558
Q2G294   41 1.09333 0.903563  0.161558
Q2FWJ5   41 1.09333 0.903563  0.161558
Q2FW03   31 0.815789 -1.27278  0.943444
Q2G0N1   33 0.868421 -1.27278  0.943444
Q2FZJ0   43 1.13158 0.903563  0.161558
Q2FYZ9   44 1.15789 0.903563  0.161558
Q2FV74   34 0.894737 -1.27278  0.943444
Q2FXP7   40 1.05263 0.903563  0.161558
Q2FXU1   30 0.789474 -1.27278  0.943444
Q2G1M8   36 0.947368 -1.27278  0.943444
Q2FXY4   44 1.15789 0.903563  0.161558
Q2FZ94   32 0.831169 -1.27278  0.943444
Q2FYI0   38 0.974359 -1.27278  0.943444
Q2FXT9   32 0.820513 -1.27278  0.943444
Q2G0D2   38 0.962025 -1.27278  0.943444
Q2FYB7   30 0.759494 -1.27278  0.943444
Q2FVN8   34 0.860759 -1.27278  0.943444
Q2FZ49   25 0.632911 -1.27278  0.943444
Q2FUW6   33 0.835443 -1.27278  0.943444
Q2G1P7   34 0.860759 -1.27278  0.943444
Q2FW70   37 0.925 -1.27278  0.943444
Q2G0W1   37 0.925 -1.27278  0.943444
Q2G024   41 1.025 0.903563  0.161558
Q2G1G8   36 0.9 -1.27278  0.943444
Q2G1R9   39 0.975 -1.27278  0.943444
O06446   36 0.9 -1.27278  0.943444
Q2G1C9   36 0.9 -1.27278  0.943444
Q2FXV8   36 0.888889 -1.27278  0.943444
Q2G0P5   34 0.839506 -1.27278  0.943444
Q2FV64   39 0.95122 -1.27278  0.943444
Q2FV87   38 0.915663 -1.27278  0.943444
Q2G1K9   30 0.714286 -1.27278  0.943444
Q2G266   33 0.785714 -1.27278  0.943444
Q59801   38 0.894118 -1.27278  0.943444
Q2FXH2   34 0.8 -1.27278  0.943444
Q53727   35 0.813953 -1.27278  0.943444
Q2G2Q0   36 0.837209 -1.27278  0.943444
Q2FZD8   39 0.896552 -1.27278  0.943444
Q2FYS4   30 0.689655 -1.27278  0.943444
Q2G1G2   48 1.10345 0.903563  0.161558
Q2FXV9   30 0.681818 -1.27278  0.943444
Q2G0L4   22 0.5 -1.27278  0.943444
Q2FXR8   31 0.704545 -1.27278  0.943444
Q2FYJ0   35 0.795455 -1.27278  0.943444
Q2FZS8   29 0.651685 -1.27278  0.943444
Q2FXN9   34 0.747253 -1.27278  0.943444
Q2FYM1   32 0.703297 -1.27278  0.943444
Q2FVZ5   40 0.879121 -1.27278  0.943444
Q2FVL8   34 0.73913 -1.27278  0.943444
Q2FZ40   36 0.782609 -1.27278  0.943444
Q2FYH5   36 0.774194 -1.27278  0.943444
Q2FXB3   32 0.673684 -1.27278  0.943444
Q2FYS9   34 0.701031 -1.27278  0.943444
Q2G1Q4   38 0.783505 -1.27278  0.943444
Q2FVC3   35 0.721649 -1.27278  0.943444
Q2G046   32 0.653061 -1.27278  0.943444
Q2FWU3   22 0.44898 -1.27278  0.943444
Q2FZ72   40 0.816327 -1.27278  0.943444
Q2FZ82   35 0.714286 -1.27278  0.943444
Q9F1K0   36 0.712871 -1.27278  0.943444
Q2FVV9   34 0.647619 -1.27278  0.943444
Q2FZT6   31 0.584906 -1.27278  0.943444
Q2FWU5   21 0.396226 -1.27278  0.943444
Q2FYC8   30 0.560748 -1.27278  0.943444
Q2FZK7   31 0.568807 -1.27278  0.943444
Q2G2C1   30 0.550459 -1.27278  0.943444
Q2FZT5   34 0.607143 -1.27278  0.943444
Q2G0R8   37 0.654867 -1.27278  0.943444
Q2FW95   38 0.672566 -1.27278  0.943444
Q2G0N5   35 0.598291 -1.27278  0.943444
P47768   33 0.554622 -1.27278  0.943444
Q2FXH4   28 0.466667 -1.27278  0.943444
Q2FVM1   33 0.55 -1.27278  0.943444
```
