## Supplementary Data 3 for "Mining folded proteomes in the era of accurate structure prediction": PF17245.output

```
# cudaSaTabsearch LTYPE = T LORDER = F LSOLN = F
# QUERY ID = PF17245 
# DBFILE = ./tableaux.ascii.DB                                                             
Q2G0V6   0 0 -1.27278 0.943444
Q2G075   0 0 -1.27278 0.943444
Q2G083   0 0 -1.27278 0.943444
Q2FZN3   0 0 -1.27278 0.943444
Q2FY90   0 0 -1.27278 0.943444
Q2FX91   0 0 -1.27278 0.943444
Q2FX54   0 0 -1.27278 0.943444
Q2FYQ4   0 0 -1.27278 0.943444
Q2G284   0 0 -1.27278 0.943444
Q2G0S4   0 0 -1.27278 0.943444
Q2FWM3   0 0 -1.27278 0.943444
Q2FX81   0 0 -1.27278 0.943444
Q2FXC6   0 0 -1.27278 0.943444
Q2FWJ7   0 0 -1.27278 0.943444
Q2FYJ9   0 0 -1.27278 0.943444
Q2G2E6   0 0 -1.27278 0.943444
Q2FWV0   0 0 -1.27278 0.943444
Q2FZC3   0 0 -1.27278 0.943444
Q2FVH9   0 0 -1.27278 0.943444
Q2FXQ5   0 0 -1.27278 0.943444
Q2FZU4   0 0 -1.27278 0.943444
Q2FYF8   0 0 -1.27278 0.943444
Q2FUR4   0 0 -1.27278 0.943444
Q2FYI2   0 0 -1.27278 0.943444
Q2FYY2   0 0 -1.27278 0.943444
Q2FW58   0 0 -1.27278 0.943444
P0C7Z3   0 0 -1.27278 0.943444
Q2G0T2   0 0 -1.27278 0.943444
Q2G1G9   0 0 -1.27278 0.943444
Q2FVJ0   0 0 -1.27278 0.943444
Q2FZ80   0 0 -1.27278 0.943444
Q2G1R4   0 0 -1.27278 0.943444
Q2FW02   0 0 -1.27278 0.943444
Q2G1X3   0 0 -1.27278 0.943444
Q2FWW4   0 0 -1.27278 0.943444
Q2FZE1   0 0 -1.27278 0.943444
Q2FY31   0 0 -1.27278 0.943444
Q2G018   0 0 -1.27278 0.943444
Q2FZI0   0 0 -1.27278 0.943444
Q2FUZ7   0 0 -1.27278 0.943444
Q2G250   0 0 -1.27278 0.943444
Q2FWU8   0 0 -1.27278 0.943444
Q2FYX5   0 0 -1.27278 0.943444
Q2FZY2   0 0 -1.27278 0.943444
Q2FZX8   0 0 -1.27278 0.943444
Q2FUY8   0 0 -1.27278 0.943444
Q2FV73   0 0 -1.27278 0.943444
Q2G0C5   0 0 -1.27278 0.943444
Q2FZ52   0 0 -1.27278 0.943444
Q2FVK6   0 0 -1.27278 0.943444
Q2G0Z3   0 0 -1.27278 0.943444
Q2FZJ8   0 0 -1.27278 0.943444
Q2FY57   0 0 -1.27278 0.943444
Q2G0W3   0 0 -1.27278 0.943444
Q2G0I2   0 0 -1.27278 0.943444
Q2FYX1   0 0 -1.27278 0.943444
Q2G0H2   0 0 -1.27278 0.943444
Q2FWJ8   0 0 -1.27278 0.943444
Q2FWZ7   0 0 -1.27278 0.943444
Q2FV04   0 0 -1.27278 0.943444
Q2G0H6   0 0 -1.27278 0.943444
Q2G291   0 0 -1.27278 0.943444
Q2G1A7   0 0 -1.27278 0.943444
Q2FVS8   0 0 -1.27278 0.943444
Q2FZ26   0 0 -1.27278 0.943444
Q2FXJ3   0 0 -1.27278 0.943444
Q2G231   0 0 -1.27278 0.943444
Q2G2N0   0 0 -1.27278 0.943444
Q2G2I2   0 0 -1.27278 0.943444
Q2FYU3   0 0 -1.27278 0.943444
Q2FWY5   0 0 -1.27278 0.943444
Q2G2E3   0 0 -1.27278 0.943444
Q2FV09   0 0 -1.27278 0.943444
Q2FX72   0 0 -1.27278 0.943444
Q2FWA3   0 0 -1.27278 0.943444
Q2FWF2   0 0 -1.27278 0.943444
Q2G0E4   0 0 -1.27278 0.943444
Q2G251   0 0 -1.27278 0.943444
P0C818   0 0 -1.27278 0.943444
Q2FXQ2   0 0 -1.27278 0.943444
Q2FXD4   0 0 -1.27278 0.943444
Q2G014   0 0 -1.27278 0.943444
Q2FWI9   0 0 -1.27278 0.943444
Q2FX79   0 0 -1.27278 0.943444
Q2FVP7   0 0 -1.27278 0.943444
Q2FZN4   0 0 -1.27278 0.943444
Q2FWU6   0 0 -1.27278 0.943444
Q2G2Y1   0 0 -1.27278 0.943444
Q2FYF6   0 0 -1.27278 0.943444
Q2FXK0   0 0 -1.27278 0.943444
Q2FVI9   0 0 -1.27278 0.943444
Q2G246   0 0 -1.27278 0.943444
Q2G053   0 0 -1.27278 0.943444
Q2FWK8   0 0 -1.27278 0.943444
Q2FXL8   0 0 -1.27278 0.943444
Q2G0Q4   0 0 -1.27278 0.943444
Q2FVB7   0 0 -1.27278 0.943444
Q2FYD6   0 0 -1.27278 0.943444
Q2FXK9   0 0 -1.27278 0.943444
Q2FV78   0 0 -1.27278 0.943444
Q2FXG4   0 0 -1.27278 0.943444
Q2G0C8   0 0 -1.27278 0.943444
Q2FWU9   0 0 -1.27278 0.943444
Q2FUX2   0 0 -1.27278 0.943444
Q2FYI8   0 0 -1.27278 0.943444
Q2FXA1   0 0 -1.27278 0.943444
Q2FV49   0 0 -1.27278 0.943444
Q2G1S0   0 0 -1.27278 0.943444
Q2G0G0   0 0 -1.27278 0.943444
P0C805   0 0 -1.27278 0.943444
Q2FWV9   0 0 -1.27278 0.943444
Q2G152   0 0 -1.27278 0.943444
Q2FX48   0 0 -1.27278 0.943444
Q2FXS5   0 0 -1.27278 0.943444
Q2FWL4   0 0 -1.27278 0.943444
P0C7Y1   0 0 -1.27278 0.943444
Q2FXA2   0 0 -1.27278 0.943444
Q2FY96   0 0 -1.27278 0.943444
Q2FVJ3   0 0 -1.27278 0.943444
Q2FZ24   0 0 -1.27278 0.943444
Q2G1X4   0 0 -1.27278 0.943444
Q2FYM6   0 0 -1.27278 0.943444
Q2FWX6   0 0 -1.27278 0.943444
Q2G1D2   0 0 -1.27278 0.943444
Q2FWC0   0 0 -1.27278 0.943444
Q2FZG7   0 0 -1.27278 0.943444
Q2G2P1   0 0 -1.27278 0.943444
Q2G1M4   0 0 -1.27278 0.943444
Q2FX29   0 0 -1.27278 0.943444
Q2FUZ3   0 0 -1.27278 0.943444
Q2FVZ9   0 0 -1.27278 0.943444
Q2G2N3   0 0 -1.27278 0.943444
Q2G237   0 0 -1.27278 0.943444
Q2FXN5   0 0 -1.27278 0.943444
Q2FYP7   0 0 -1.27278 0.943444
Q2FWC8   0 0 -1.27278 0.943444
Q2G209   0 0 -1.27278 0.943444
Q2FXX7   0 0 -1.27278 0.943444
Q2FV05   0 0 -1.27278 0.943444
Q2FWM8   0 0 -1.27278 0.943444
Q2FV00   0 0 -1.27278 0.943444
Q2FZF2   0 0 -1.27278 0.943444
Q2FV80   0 0 -1.27278 0.943444
Q2FZZ7   0 0 -1.27278 0.943444
Q2FWH8   0 0 -1.27278 0.943444
Q2FVS5   0 0 -1.27278 0.943444
Q2FWY0   0 0 -1.27278 0.943444
Q2FZM3   0 0 -1.27278 0.943444
Q2FZW8   0 0 -1.27278 0.943444
Q2FVY7   0 0 -1.27278 0.943444
Q2FXJ1   0 0 -1.27278 0.943444
Q2G0T7   0 0 -1.27278 0.943444
Q2FW40   0 0 -1.27278 0.943444
Q2FYU9   0 0 -1.27278 0.943444
Q2FUR0   0 0 -1.27278 0.943444
Q2G215   0 0 -1.27278 0.943444
Q2G169   0 0 -1.27278 0.943444
Q2G034   0 0 -1.27278 0.943444
Q2FUV8   0 0 -1.27278 0.943444
Q2FW44   2 0.307692 -1.27278 0.943444
Q2FYJ8   0 0 -1.27278 0.943444
Q2FVR6   1 0.153846 -1.27278 0.943444
Q2G183   1 0.153846 -1.27278 0.943444
Q2G0S1   1 0.153846 -1.27278 0.943444
Q2FX83   0 0 -1.27278 0.943444
Q2FYF7   1 0.153846 -1.27278 0.943444
Q2G166   2 0.307692 -1.27278 0.943444
Q2FX20   2 0.307692 -1.27278 0.943444
Q2G020   1 0.153846 -1.27278 0.943444
Q2FVC0   0 0 -1.27278 0.943444
Q2FVD1   0 0 -1.27278 0.943444
Q2FWH1   0 0 -1.27278 0.943444
Q2FYX2   1 0.153846 -1.27278 0.943444
Q2FZB5   1 0.153846 -1.27278 0.943444
Q2G0G8   0 0 -1.27278 0.943444
P0A0I4   0 0 -1.27278 0.943444
Q2G2C6   1 0.153846 -1.27278 0.943444
Q2FVB1   1 0.153846 -1.27278 0.943444
Q2FYN1   2 0.307692 -1.27278 0.943444
Q2FV79   0 0 -1.27278 0.943444
Q2FVU9   0 0 -1.27278 0.943444
Q2G0W5   0 0 -1.27278 0.943444
Q2FW60   1 0.153846 -1.27278 0.943444
Q2G269   0 0 -1.27278 0.943444
Q2FZS1   1 0.153846 -1.27278 0.943444
Q2G1Y3   1 0.153846 -1.27278 0.943444
Q2FWA4   2 0.307692 -1.27278 0.943444
Q2G0C0   2 0.307692 -1.27278 0.943444
Q2G2J6   0 0 -1.27278 0.943444
Q2G1R2   1 0.153846 -1.27278 0.943444
Q2FXY8   0 0 -1.27278 0.943444
Q2FYL2   1 0.153846 -1.27278 0.943444
Q2FYS3   0 0 -1.27278 0.943444
Q2FXS0   0 0 -1.27278 0.943444
Q2FWA7   0 0 -1.27278 0.943444
Q2FWV8   0 0 -1.27278 0.943444
Q2G279   1 0.153846 -1.27278 0.943444
Q2FYB5   0 0 -1.27278 0.943444
Q2G175   1 0.153846 -1.27278 0.943444
Q2FZ07   1 0.153846 -1.27278 0.943444
Q2FVG7   0 0 -1.27278 0.943444
Q2G2P3   0 0 -1.27278 0.943444
Q2FZA3   1 0.153846 -1.27278 0.943444
Q2FYE1   2 0.307692 -1.27278 0.943444
Q2G2F8   0 0 -1.27278 0.943444
Q2FWS8   0 0 -1.27278 0.943444
Q2FXD8   1 0.153846 -1.27278 0.943444
Q2FX46   0 0 -1.27278 0.943444
Q2FYB4   0 0 -1.27278 0.943444
Q2FYC0   0 0 -1.27278 0.943444
Q2FUY5   1 0.153846 -1.27278 0.943444
Q2FYF2   0 0 -1.27278 0.943444
Q2G0R4   0 0 -1.27278 0.943444
Q2G1L1   1 0.153846 -1.27278 0.943444
Q2FYB0   0 0 -1.27278 0.943444
Q2FWW5   0 0 -1.27278 0.943444
Q2FX04   0 0 -1.27278 0.943444
Q2FV33   0 0 -1.27278 0.943444
Q2FUX6   1 0.153846 -1.27278 0.943444
Q2FVP5   0 0 -1.27278 0.943444
Q2G0W7   0 0 -1.27278 0.943444
Q2FXV1   1 0.153846 -1.27278 0.943444
Q2G096   0 0 -1.27278 0.943444
Q2FV68   0 0 -1.27278 0.943444
Q2FVY6   0 0 -1.27278 0.943444
Q2FYY0   0 0 -1.27278 0.943444
Q2G005   0 0 -1.27278 0.943444
Q2G2B4   1 0.153846 -1.27278 0.943444
Q2FVZ7   0 0 -1.27278 0.943444
Q2FW55   0 0 -1.27278 0.943444
Q2FV92   2 0.307692 -1.27278 0.943444
Q2FYV9   1 0.153846 -1.27278 0.943444
Q2FW74   2 0.307692 -1.27278 0.943444
Q2FVK9   0 0 -1.27278 0.943444
Q2FZA4   0 0 -1.27278 0.943444
Q2FV25   0 0 -1.27278 0.943444
Q2FYG8   0 0 -1.27278 0.943444
Q2G216   0 0 -1.27278 0.943444
Q2FZ69   2 0.307692 -1.27278 0.943444
Q2FV97   0 0 -1.27278 0.943444
Q2FZ95   0 0 -1.27278 0.943444
Q2FZN8   1 0.153846 -1.27278 0.943444
Q2FZG2   0 0 -1.27278 0.943444
Q2G259   0 0 -1.27278 0.943444
Q2FYB6   1 0.153846 -1.27278 0.943444
Q2FZD1   0 0 -1.27278 0.943444
Q2FYT6   0 0 -1.27278 0.943444
Q2G0Y2   1 0.153846 -1.27278 0.943444
Q2FWZ1   2 0.307692 -1.27278 0.943444
Q2FVC8   0 0 -1.27278 0.943444
Q2G2H1   0 0 -1.27278 0.943444
Q2FY47   1 0.153846 -1.27278 0.943444
Q2FX78   0 0 -1.27278 0.943444
Q2FX47   0 0 -1.27278 0.943444
Q2FZA7   0 0 -1.27278 0.943444
Q2FV32   0 0 -1.27278 0.943444
Q2FYE6   0 0 -1.27278 0.943444
Q2FZ41   0 0 -1.27278 0.943444
Q2FYG3   0 0 -1.27278 0.943444
Q2FX01   2 0.307692 -1.27278 0.943444
Q2FXU6   2 0.307692 -1.27278 0.943444
Q2FYL7   0 0 -1.27278 0.943444
Q2FWQ3   0 0 -1.27278 0.943444
Q2FZY9   1 0.153846 -1.27278 0.943444
Q2FV50   0 0 -1.27278 0.943444
Q2FUY7   0 0 -1.27278 0.943444
Q2FXP6   0 0 -1.27278 0.943444
Q2G1S9   0 0 -1.27278 0.943444
Q2FX18   0 0 -1.27278 0.943444
Q2FYU0   0 0 -1.27278 0.943444
Q2FXZ7   2 0.285714 -1.27278 0.943444
Q2G051   1 0.142857 -1.27278 0.943444
Q2FWS3   2 0.285714 -1.27278 0.943444
Q2FW14   1 0.142857 -1.27278 0.943444
Q2FYD7   4 0.571429 -1.27278 0.943444
Q9RQP8   2 0.285714 -1.27278 0.943444
Q2FZK2   3 0.428571 -1.27278 0.943444
Q2FWI7   2 0.285714 -1.27278 0.943444
Q2G182   0 0 -1.27278 0.943444
Q2FYT7   2 0.285714 -1.27278 0.943444
Q2FV46   1 0.142857 -1.27278 0.943444
Q2FY58   0 0 -1.27278 0.943444
Q2FX06   0 0 -1.27278 0.943444
Q2FZH0   2 0.285714 -1.27278 0.943444
Q2FUZ4   5 0.714286 -1.27278 0.943444
Q2G102   0 0 -1.27278 0.943444
Q2G1R8   2 0.285714 -1.27278 0.943444
Q2G2J1   1 0.142857 -1.27278 0.943444
Q2FX71   1 0.142857 -1.27278 0.943444
Q2FUZ5   2 0.285714 -1.27278 0.943444
Q2FYP5   1 0.142857 -1.27278 0.943444
Q2G048   0 0 -1.27278 0.943444
Q2FUQ0   0 0 -1.27278 0.943444
Q2FWS7   2 0.285714 -1.27278 0.943444
Q2FV65   1 0.142857 -1.27278 0.943444
Q2G125   0 0 -1.27278 0.943444
Q2FYT2   4 0.571429 -1.27278 0.943444
Q2FVH7   1 0.142857 -1.27278 0.943444
Q2G127   1 0.142857 -1.27278 0.943444
Q2FYI5   1 0.142857 -1.27278 0.943444
Q2FYX4   6 0.857143 -1.27278 0.943444
Q2G0M3   5 0.714286 -1.27278 0.943444
Q2FW87   1 0.142857 -1.27278 0.943444
Q2G211   0 0 -1.27278 0.943444
Q2FXR5   4 0.571429 -1.27278 0.943444
Q2FWR5   2 0.285714 -1.27278 0.943444
Q2FYD5   1 0.142857 -1.27278 0.943444
Q2FY94   1 0.142857 -1.27278 0.943444
Q2G2W8   0 0 -1.27278 0.943444
Q2FZL9   4 0.571429 -1.27278 0.943444
Q2FYT9   2 0.285714 -1.27278 0.943444
Q2FX44   1 0.142857 -1.27278 0.943444
Q2FXB2   0 0 -1.27278 0.943444
Q2FVF6   0 0 -1.27278 0.943444
Q2G2F6   0 0 -1.27278 0.943444
Q2G2C3   1 0.142857 -1.27278 0.943444
Q2FYA5   2 0.285714 -1.27278 0.943444
Q2FYB1   2 0.285714 -1.27278 0.943444
Q2G011   0 0 -1.27278 0.943444
Q2FV29   0 0 -1.27278 0.943444
Q2FVW1   0 0 -1.27278 0.943444
Q2FYA4   0 0 -1.27278 0.943444
Q2FY26   1 0.142857 -1.27278 0.943444
Q2FXC1   2 0.285714 -1.27278 0.943444
Q2G2T0   1 0.142857 -1.27278 0.943444
Q2FY62   1 0.142857 -1.27278 0.943444
Q2G2K4   1 0.142857 -1.27278 0.943444
Q2FW65   1 0.142857 -1.27278 0.943444
Q2FY05   4 0.571429 -1.27278 0.943444
Q2FV96   4 0.571429 -1.27278 0.943444
Q2G1S7   0 0 -1.27278 0.943444
Q2FWS9   1 0.142857 -1.27278 0.943444
Q2G180   1 0.142857 -1.27278 0.943444
Q2G0L6   1 0.142857 -1.27278 0.943444
Q2G189   0 0 -1.27278 0.943444
Q2FYD9   0 0 -1.27278 0.943444
Q2FWM6   0 0 -1.27278 0.943444
Q2FXA6   0 0 -1.27278 0.943444
Q2G0U8   2 0.285714 -1.27278 0.943444
Q2FXD9   2 0.285714 -1.27278 0.943444
Q2FWF9   0 0 -1.27278 0.943444
Q2FXS3   1 0.142857 -1.27278 0.943444
Q2FXX6   0 0 -1.27278 0.943444
Q2FWU2   2 0.285714 -1.27278 0.943444
Q2FXD5   2 0.285714 -1.27278 0.943444
Q2FZK8   4 0.571429 -1.27278 0.943444
Q2FV15   1 0.142857 -1.27278 0.943444
Q2FZZ5   4 0.571429 -1.27278 0.943444
Q2FW48   1 0.142857 -1.27278 0.943444
Q2FYB3   4 0.571429 -1.27278 0.943444
Q2FWT5   2 0.285714 -1.27278 0.943444
Q2FVH4   0 0 -1.27278 0.943444
Q2FWP4   2 0.285714 -1.27278 0.943444
Q2FYX9   2 0.285714 -1.27278 0.943444
Q2G1U7   0 0 -1.27278 0.943444
Q2FXY6   0 0 -1.27278 0.943444
Q2FYT1   2 0.285714 -1.27278 0.943444
Q2G244   1 0.142857 -1.27278 0.943444
Q2FX30   0 0 -1.27278 0.943444
Q2FVZ3   0 0 -1.27278 0.943444
Q2FWP5   5 0.714286 -1.27278 0.943444
Q2FX41   2 0.285714 -1.27278 0.943444
Q2G2R5   0 0 -1.27278 0.943444
Q2G2S3   2 0.266667 -1.27278 0.943444
Q2G004   0 0 -1.27278 0.943444
Q2FWV1   2 0.266667 -1.27278 0.943444
Q2G003   2 0.266667 -1.27278 0.943444
Q2FZV3   0 0 -1.27278 0.943444
Q2G026   1 0.133333 -1.27278 0.943444
Q2FXG7   0 0 -1.27278 0.943444
Q2FYL8   0 0 -1.27278 0.943444
Q2FZB6   1 0.133333 -1.27278 0.943444
Q2FZE4   2 0.266667 -1.27278 0.943444
Q2FX11   2 0.266667 -1.27278 0.943444
Q2G0Y3   4 0.533333 -1.27278 0.943444
Q2FZW7   0 0 -1.27278 0.943444
Q2FX21   7 0.933333 -1.27278 0.943444
Q2G092   5 0.666667 -1.27278 0.943444
Q2FZB7   1 0.133333 -1.27278 0.943444
Q2G0J9   7 0.933333 -1.27278 0.943444
Q2G1X2   0 0 -1.27278 0.943444
Q2FZD6   7 0.933333 -1.27278 0.943444
Q2FW67   1 0.133333 -1.27278 0.943444
Q2G111   2 0.266667 -1.27278 0.943444
Q2G2Y4   3 0.4 -1.27278 0.943444
Q2FY38   3 0.4 -1.27278 0.943444
Q2FWJ0   3 0.4 -1.27278 0.943444
Q2G2T5   3 0.4 -1.27278 0.943444
Q2FVG6   5 0.666667 -1.27278 0.943444
Q2G1V8   3 0.4 -1.27278 0.943444
Q2G1L0   2 0.266667 -1.27278 0.943444
Q2FXD6   4 0.533333 -1.27278 0.943444
P0C948   0 0 -1.27278 0.943444
Q2G1M2   2 0.266667 -1.27278 0.943444
Q2FVW8   1 0.133333 -1.27278 0.943444
Q2FX24   0 0 -1.27278 0.943444
Q2FWS4   6 0.8 -1.27278 0.943444
Q2FYQ3   3 0.4 -1.27278 0.943444
Q2G254   4 0.533333 -1.27278 0.943444
Q2FWB4   0 0 -1.27278 0.943444
Q2FUP8   2 0.266667 -1.27278 0.943444
Q2FZC2   1 0.133333 -1.27278 0.943444
Q2FYE4   5 0.666667 -1.27278 0.943444
Q2FWS2   0 0 -1.27278 0.943444
Q2FY03   1 0.133333 -1.27278 0.943444
Q2FVS6   3 0.4 -1.27278 0.943444
Q2FXV2   0 0 -1.27278 0.943444
Q2G2L6   1 0.133333 -1.27278 0.943444
Q2G2I5   2 0.266667 -1.27278 0.943444
Q2FYA2   4 0.533333 -1.27278 0.943444
Q2FWV7   0 0 -1.27278 0.943444
Q2FXE7   1 0.133333 -1.27278 0.943444
Q2G0J6   0 0 -1.27278 0.943444
Q2FUU4   6 0.8 -1.27278 0.943444
Q2FVJ4   1 0.133333 -1.27278 0.943444
Q2FZM9   0 0 -1.27278 0.943444
Q2FZ51   2 0.266667 -1.27278 0.943444
Q2FY22   6 0.8 -1.27278 0.943444
Q2G2Q1   2 0.266667 -1.27278 0.943444
Q2G109   3 0.4 -1.27278 0.943444
Q2G1D6   4 0.533333 -1.27278 0.943444
Q2FVC9   1 0.133333 -1.27278 0.943444
Q2G2R6   6 0.8 -1.27278 0.943444
Q2FZ85   2 0.266667 -1.27278 0.943444
Q2FVK4   5 0.666667 -1.27278 0.943444
Q2G1V9   1 0.133333 -1.27278 0.943444
Q2G2H6   0 0 -1.27278 0.943444
Q2FWS6   7 0.933333 -1.27278 0.943444
Q2FZW4   2 0.266667 -1.27278 0.943444
Q2G1M3   1 0.133333 -1.27278 0.943444
Q2G1M0   6 0.8 -1.27278 0.943444
Q2G1Y9   6 0.8 -1.27278 0.943444
Q2FX45   5 0.666667 -1.27278 0.943444
Q2FWP8   1 0.133333 -1.27278 0.943444
Q2FYP4   3 0.4 -1.27278 0.943444
Q2FYL1   2 0.266667 -1.27278 0.943444
Q2G1L4   4 0.533333 -1.27278 0.943444
Q2FUQ7   5 0.666667 -1.27278 0.943444
Q2G247   0 0 -1.27278 0.943444
Q2FVV0   2 0.266667 -1.27278 0.943444
Q2FYU6   6 0.8 -1.27278 0.943444
Q2G2N6   3 0.4 -1.27278 0.943444
Q2FXC9   1 0.133333 -1.27278 0.943444
Q2FX42   3 0.4 -1.27278 0.943444
Q2FX26   9 1.2 0.903563 0.161558
Q2FWF3   0 0 -1.27278 0.943444
Q2FZY1   0 0 -1.27278 0.943444
Q2FW15   12 1.5 0.903563 0.161558
P0A0G2   8 1 0.903563 0.161558
Q2G2G5   2 0.25 -1.27278 0.943444
Q2FY39   1 0.125 -1.27278 0.943444
Q2G0B5   1 0.125 -1.27278 0.943444
Q2FZI1   11 1.375 0.903563 0.161558
Q2FUQ6   4 0.5 -1.27278 0.943444
Q2FVR5   4 0.5 -1.27278 0.943444
Q2G2W6   5 0.625 -1.27278 0.943444
Q2FZR8   4 0.5 -1.27278 0.943444
Q2FVY8   15 1.875 0.903563 0.161558
Q2FZ60   7 0.875 -1.27278 0.943444
Q2FV82   2 0.25 -1.27278 0.943444
Q2FX23   2 0.25 -1.27278 0.943444
Q2G1G3   2 0.25 -1.27278 0.943444
P68805   3 0.375 -1.27278 0.943444
Q2FVL0   7 0.875 -1.27278 0.943444
Q2G2J0   6 0.75 -1.27278 0.943444
Q2FZF1   7 0.875 -1.27278 0.943444
Q2FXU9   6 0.75 -1.27278 0.943444
Q2G1A2   8 1 0.903563 0.161558
Q2G1C3   4 0.5 -1.27278 0.943444
Q2G1D4   1 0.125 -1.27278 0.943444
Q2G0A8   3 0.375 -1.27278 0.943444
Q2FVC7   2 0.25 -1.27278 0.943444
Q2G133   4 0.5 -1.27278 0.943444
Q2FY86   6 0.75 -1.27278 0.943444
Q2FX92   7 0.875 -1.27278 0.943444
Q2FW47   0 0 -1.27278 0.943444
Q2G1T9   2 0.25 -1.27278 0.943444
Q2FVU8   2 0.25 -1.27278 0.943444
Q2FVD7   5 0.625 -1.27278 0.943444
Q2FX55   2 0.25 -1.27278 0.943444
Q2FVD3   6 0.75 -1.27278 0.943444
Q2G2B5   0 0 -1.27278 0.943444
Q2FWV6   1 0.125 -1.27278 0.943444
Q2FW29   8 1 0.903563 0.161558
Q2G0W6   1 0.125 -1.27278 0.943444
Q2FVD2   2 0.25 -1.27278 0.943444
Q2FWR8   4 0.5 -1.27278 0.943444
Q2FXA0   3 0.375 -1.27278 0.943444
Q2FZB4   2 0.25 -1.27278 0.943444
Q2FX37   4 0.5 -1.27278 0.943444
Q2FX13   0 0 -1.27278 0.943444
Q2FWD8   9 1.125 0.903563 0.161558
Q2G108   8 1 0.903563 0.161558
Q2G2V4   7 0.875 -1.27278 0.943444
Q2FZW2   8 1 0.903563 0.161558
Q2FYY4   2 0.25 -1.27278 0.943444
Q2FYB8   4 0.5 -1.27278 0.943444
Q2FWC2   2 0.25 -1.27278 0.943444
Q2FYE8   5 0.625 -1.27278 0.943444
Q2FXK5   8 1 0.903563 0.161558
Q2FWT0   3 0.375 -1.27278 0.943444
Q2FW19   6 0.75 -1.27278 0.943444
Q2G100   2 0.25 -1.27278 0.943444
Q2FYY3   2 0.25 -1.27278 0.943444
Q2FZ01   4 0.5 -1.27278 0.943444
Q2FYY1   2 0.25 -1.27278 0.943444
Q2G103   8 1 0.903563 0.161558
Q2FV12   2 0.25 -1.27278 0.943444
Q2FWQ1   9 1.125 0.903563 0.161558
Q2FYY5   2 0.25 -1.27278 0.943444
Q2G207   3 0.375 -1.27278 0.943444
Q2G1Y8   7 0.875 -1.27278 0.943444
Q2FWZ8   3 0.375 -1.27278 0.943444
Q2G0Z8   2 0.25 -1.27278 0.943444
Q2G2F7   4 0.5 -1.27278 0.943444
Q2FYH9   1 0.125 -1.27278 0.943444
Q2FWB7   2 0.25 -1.27278 0.943444
Q2FYN2   15 1.76471 0.903563 0.161558
Q2FVQ6   5 0.588235 -1.27278 0.943444
Q2FWX3   3 0.352941 -1.27278 0.943444
Q2G187   1 0.117647 -1.27278 0.943444
Q2FW05   1 0.117647 -1.27278 0.943444
Q2FYC3   5 0.588235 -1.27278 0.943444
Q2FZJ2   11 1.29412 0.903563 0.161558
Q2G0D6   1 0.117647 -1.27278 0.943444
Q2FWP7   2 0.235294 -1.27278 0.943444
Q2FX31   10 1.17647 0.903563 0.161558
Q2FVZ6   0 0 -1.27278 0.943444
Q2G2A2   9 1.05882 0.903563 0.161558
Q2FWQ8   13 1.52941 0.903563 0.161558
Q2FVM9   3 0.352941 -1.27278 0.943444
Q2FYD1   11 1.29412 0.903563 0.161558
Q2FYN3   4 0.470588 -1.27278 0.943444
Q2FYI3   2 0.235294 -1.27278 0.943444
Q2G022   14 1.64706 0.903563 0.161558
Q2G1Q3   3 0.352941 -1.27278 0.943444
Q2FX58   5 0.588235 -1.27278 0.943444
Q2G2V1   9 1.05882 0.903563 0.161558
Q2FVV5   3 0.352941 -1.27278 0.943444
Q2FZC0   10 1.17647 0.903563 0.161558
Q2FV63   11 1.29412 0.903563 0.161558
Q2FWG9   2 0.235294 -1.27278 0.943444
Q2FZA5   2 0.235294 -1.27278 0.943444
Q2FX60   11 1.29412 0.903563 0.161558
Q2G2I8   9 1.05882 0.903563 0.161558
Q2G2Y5   13 1.52941 0.903563 0.161558
Q2G2Y2   3 0.352941 -1.27278 0.943444
Q2FWA6   7 0.823529 -1.27278 0.943444
Q2FWL8   8 0.941176 -1.27278 0.943444
Q2FY95   9 1.05882 0.903563 0.161558
Q2FYC5   6 0.705882 -1.27278 0.943444
Q2FV43   2 0.235294 -1.27278 0.943444
Q2FVU0   11 1.29412 0.903563 0.161558
Q2FZG5   2 0.235294 -1.27278 0.943444
Q2G2H9   4 0.470588 -1.27278 0.943444
Q2G1D1   7 0.823529 -1.27278 0.943444
Q2FWU7   12 1.41176 0.903563 0.161558
P60647   4 0.470588 -1.27278 0.943444
Q2FUR7   3 0.352941 -1.27278 0.943444
Q2FWQ2   11 1.29412 0.903563 0.161558
Q2G2M4   3 0.352941 -1.27278 0.943444
Q2G104   4 0.470588 -1.27278 0.943444
Q2FX76   1 0.117647 -1.27278 0.943444
Q2G2Q4   11 1.29412 0.903563 0.161558
Q2FXQ1   4 0.470588 -1.27278 0.943444
Q2FX80   2 0.235294 -1.27278 0.943444
Q2FZN6   14 1.64706 0.903563 0.161558
Q2G009   15 1.76471 0.903563 0.161558
Q2G021   4 0.470588 -1.27278 0.943444
Q2FWH0   12 1.41176 0.903563 0.161558
Q2FXQ0   11 1.29412 0.903563 0.161558
Q2FX64   5 0.588235 -1.27278 0.943444
Q2FY98   3 0.352941 -1.27278 0.943444
Q2FWK5   12 1.41176 0.903563 0.161558
Q2FYK1   5 0.588235 -1.27278 0.943444
Q2FXF0   5 0.588235 -1.27278 0.943444
Q2FY70   15 1.76471 0.903563 0.161558
Q2G114   10 1.17647 0.903563 0.161558
Q2FX38   3 0.352941 -1.27278 0.943444
Q2FUP9   3 0.352941 -1.27278 0.943444
Q2FVV3   3 0.352941 -1.27278 0.943444
Q2G113   13 1.52941 0.903563 0.161558
Q2FWB2   4 0.470588 -1.27278 0.943444
Q2FWT6   5 0.588235 -1.27278 0.943444
Q2FW28   17 2 3.07991 0.0107511
Q2FUQ9   16 1.88235 0.903563 0.161558
Q2FY00   4 0.470588 -1.27278 0.943444
Q2G040   2 0.235294 -1.27278 0.943444
Q2FX35   11 1.29412 0.903563 0.161558
Q2FYW9   16 1.77778 0.903563 0.161558
Q2G2N8   6 0.666667 -1.27278 0.943444
Q2G1V7   11 1.22222 0.903563 0.161558
Q2G0C3   5 0.555556 -1.27278 0.943444
Q2FVW0   5 0.555556 -1.27278 0.943444
Q2FUS4   18 2 3.07991 0.0107511
Q2FVP6   1 0.111111 -1.27278 0.943444
Q2FZK1   4 0.444444 -1.27278 0.943444
Q2FXY2   16 1.77778 0.903563 0.161558
Q2FYX3   12 1.33333 0.903563 0.161558
Q2FZ86   9 1 0.903563 0.161558
Q2FUV7   2 0.222222 -1.27278 0.943444
Q2FX70   15 1.66667 0.903563 0.161558
Q2G1Y1   6 0.666667 -1.27278 0.943444
Q2FVT9   4 0.444444 -1.27278 0.943444
Q2G2K3   10 1.11111 0.903563 0.161558
P72358   4 0.444444 -1.27278 0.943444
Q2G192   5 0.555556 -1.27278 0.943444
Q2FYX6   16 1.77778 0.903563 0.161558
Q2FXW0   3 0.333333 -1.27278 0.943444
Q2G202   3 0.333333 -1.27278 0.943444
Q2FYW7   15 1.66667 0.903563 0.161558
Q2G2M0   8 0.888889 -1.27278 0.943444
Q2FXT7   14 1.55556 0.903563 0.161558
Q2FX59   25 2.77778 3.07991 0.0107511
Q2G0X2   5 0.555556 -1.27278 0.943444
Q2FWR6   11 1.22222 0.903563 0.161558
Q2FW22   9 1 0.903563 0.161558
Q2FZH4   12 1.33333 0.903563 0.161558
Q2FYZ1   16 1.77778 0.903563 0.161558
Q2G2W7   10 1.11111 0.903563 0.161558
Q2G2I4   11 1.22222 0.903563 0.161558
Q2FZP5   13 1.44444 0.903563 0.161558
Q2FWQ7   10 1.11111 0.903563 0.161558
Q2G1W9   15 1.66667 0.903563 0.161558
Q2FWF7   19 2.11111 3.07991 0.0107511
Q2FYM9   11 1.22222 0.903563 0.161558
Q2FXV0   12 1.33333 0.903563 0.161558
Q2FWW2   16 1.77778 0.903563 0.161558
Q2FVS2   3 0.333333 -1.27278 0.943444
Q2G007   10 1.11111 0.903563 0.161558
Q2FYA7   14 1.55556 0.903563 0.161558
Q2G0K0   11 1.22222 0.903563 0.161558
Q2FXS9   12 1.33333 0.903563 0.161558
Q2G249   9 1 0.903563 0.161558
Q2G008   6 0.666667 -1.27278 0.943444
Q2FZD5   3 0.333333 -1.27278 0.943444
Q2FZG0   4 0.444444 -1.27278 0.943444
Q2FX28   10 1.11111 0.903563 0.161558
Q2FXI4   11 1.22222 0.903563 0.161558
Q2G176   4 0.444444 -1.27278 0.943444
Q2G116   16 1.77778 0.903563 0.161558
Q2FXF2   6 0.666667 -1.27278 0.943444
Q2G260   11 1.22222 0.903563 0.161558
Q2G213   5 0.555556 -1.27278 0.943444
Q2G173   6 0.666667 -1.27278 0.943444
Q2FV71   19 2.11111 3.07991 0.0107511
Q2FWY8   6 0.666667 -1.27278 0.943444
Q2FWN3   14 1.55556 0.903563 0.161558
Q2FYD4   18 2 3.07991 0.0107511
Q2FVQ2   16 1.77778 0.903563 0.161558
Q2FVK0   13 1.44444 0.903563 0.161558
Q2G285   9 1 0.903563 0.161558
Q2FZH6   15 1.66667 0.903563 0.161558
Q2FZX1   3 0.333333 -1.27278 0.943444
Q2FZ83   0 0 -1.27278 0.943444
Q2G0S9   21 2.33333 3.07991 0.0107511
Q2FZH7   5 0.555556 -1.27278 0.943444
Q2FZT3   7 0.777778 -1.27278 0.943444
Q2FX57   19 2 3.07991 0.0107511
Q2G0B9   18 1.89474 0.903563 0.161558
Q2FY28   14 1.47368 0.903563 0.161558
Q2G0R5   19 2 3.07991 0.0107511
Q2FZG8   14 1.47368 0.903563 0.161558
Q2G1X1   11 1.15789 0.903563 0.161558
Q2FX93   4 0.421053 -1.27278 0.943444
Q2FYU5   8 0.842105 -1.27278 0.943444
Q2FWR9   9 0.947368 -1.27278 0.943444
Q2FWS0   15 1.57895 0.903563 0.161558
Q2G0P4   4 0.421053 -1.27278 0.943444
Q2FX50   6 0.631579 -1.27278 0.943444
Q2FZV0   21 2.21053 3.07991 0.0107511
Q2G0S5   22 2.31579 3.07991 0.0107511
Q2FY25   4 0.421053 -1.27278 0.943444
Q2FXG6   3 0.315789 -1.27278 0.943444
Q2FZJ7   10 1.05263 0.903563 0.161558
Q2G0U7   22 2.31579 3.07991 0.0107511
Q2FZV2   12 1.26316 0.903563 0.161558
Q2FWT8   10 1.05263 0.903563 0.161558
Q2G0D1   18 1.89474 0.903563 0.161558
Q2FVW5   8 0.842105 -1.27278 0.943444
Q2FY97   14 1.47368 0.903563 0.161558
Q2FXF3   12 1.26316 0.903563 0.161558
Q2G063   5 0.526316 -1.27278 0.943444
Q2G0U5   6 0.631579 -1.27278 0.943444
Q2G2B1   15 1.57895 0.903563 0.161558
Q2FVE3   3 0.315789 -1.27278 0.943444
Q2FZW1   18 1.89474 0.903563 0.161558
Q2FYK2   16 1.68421 0.903563 0.161558
Q2FXW2   19 2 3.07991 0.0107511
Q9F0R1   16 1.68421 0.903563 0.161558
Q2FZG3   8 0.842105 -1.27278 0.943444
Q2G2K0   15 1.57895 0.903563 0.161558
Q2FVN4   11 1.15789 0.903563 0.161558
Q2FYV0   10 1.05263 0.903563 0.161558
Q2G0A5   5 0.526316 -1.27278 0.943444
Q2FZ03   15 1.57895 0.903563 0.161558
Q2G1I8   20 2.10526 3.07991 0.0107511
Q2FYX8   16 1.68421 0.903563 0.161558
Q2FV18   5 0.526316 -1.27278 0.943444
Q2FYI7   20 2.10526 3.07991 0.0107511
Q2G0K1   14 1.47368 0.903563 0.161558
Q2G2U9   16 1.68421 0.903563 0.161558
Q2FW31   11 1.15789 0.903563 0.161558
Q2FVB5   14 1.47368 0.903563 0.161558
Q2FVI8   4 0.421053 -1.27278 0.943444
Q2FZT0   10 1.05263 0.903563 0.161558
P48860   19 2 3.07991 0.0107511
Q2FYC1   13 1.36842 0.903563 0.161558
Q2G286   16 1.68421 0.903563 0.161558
Q2FXD3   15 1.57895 0.903563 0.161558
Q2G027   5 0.526316 -1.27278 0.943444
Q2G0T4   7 0.736842 -1.27278 0.943444
Q2FZJ5   5 0.526316 -1.27278 0.943444
Q2FW10   6 0.631579 -1.27278 0.943444
Q2FY91   8 0.842105 -1.27278 0.943444
Q2FVP0   12 1.26316 0.903563 0.161558
P60070   14 1.47368 0.903563 0.161558
Q2FWU1   8 0.842105 -1.27278 0.943444
Q2FYA3   9 0.947368 -1.27278 0.943444
Q2G0V8   5 0.526316 -1.27278 0.943444
Q2G0Z2   12 1.26316 0.903563 0.161558
Q2FZ47   5 0.526316 -1.27278 0.943444
Q2G0V9   3 0.315789 -1.27278 0.943444
Q2FZE2   14 1.47368 0.903563 0.161558
Q2FWB0   18 1.89474 0.903563 0.161558
Q2G1J1   3 0.315789 -1.27278 0.943444
Q2FYQ1   2 0.210526 -1.27278 0.943444
Q2FZ45   15 1.57895 0.903563 0.161558
Q2FYW5   11 1.15789 0.903563 0.161558
Q2G1A0   3 0.315789 -1.27278 0.943444
Q2FZB9   5 0.526316 -1.27278 0.943444
Q2FZX2   13 1.36842 0.903563 0.161558
Q2FZY4   9 0.947368 -1.27278 0.943444
Q2FW56   6 0.631579 -1.27278 0.943444
P0A0G6   11 1.15789 0.903563 0.161558
Q2FW80   4 0.421053 -1.27278 0.943444
Q2G2S4   23 2.42105 3.07991 0.0107511
Q2G2H0   13 1.36842 0.903563 0.161558
Q2G2E1   3 0.315789 -1.27278 0.943444
Q2G0I5   16 1.68421 0.903563 0.161558
Q2FWW6   11 1.15789 0.903563 0.161558
Q2G112   16 1.68421 0.903563 0.161558
Q2G214   8 0.842105 -1.27278 0.943444
Q2FYG2   12 1.26316 0.903563 0.161558
Q2G0J5   2 0.210526 -1.27278 0.943444
Q2FX27   10 1.05263 0.903563 0.161558
Q2FWV5   15 1.57895 0.903563 0.161558
Q2FX40   16 1.68421 0.903563 0.161558
Q2FZM5   3 0.315789 -1.27278 0.943444
Q2FXH8   5 0.526316 -1.27278 0.943444
Q2FWS5   6 0.631579 -1.27278 0.943444
Q2FW13   14 1.4 0.903563 0.161558
Q2FY93   12 1.2 0.903563 0.161558
Q2FZM8   23 2.3 3.07991 0.0107511
Q2FZV4   18 1.8 0.903563 0.161558
Q2FVD4   12 1.2 0.903563 0.161558
Q2G0J3   3 0.3 -1.27278 0.943444
Q2FX61   16 1.6 0.903563 0.161558
Q2FVD6   14 1.4 0.903563 0.161558
Q2FYY7   13 1.3 0.903563 0.161558
Q2G0W0   16 1.6 0.903563 0.161558
Q2FXF7   18 1.8 0.903563 0.161558
Q2G191   6 0.6 -1.27278 0.943444
Q2FYT5   9 0.9 -1.27278 0.943444
Q2G1P0   10 1 0.903563 0.161558
Q2FVF8   14 1.4 0.903563 0.161558
Q2G0Y1   5 0.5 -1.27278 0.943444
Q2FZD2   17 1.7 0.903563 0.161558
Q2FZ59   15 1.5 0.903563 0.161558
Q2G2G1   5 0.5 -1.27278 0.943444
Q2G0F9   23 2.3 3.07991 0.0107511
Q2G1J2   13 1.3 0.903563 0.161558
Q2G0Q6   16 1.6 0.903563 0.161558
Q2FYX0   20 2 3.07991 0.0107511
Q2FZU8   13 1.3 0.903563 0.161558
Q2G267   9 0.9 -1.27278 0.943444
Q2G174   17 1.7 0.903563 0.161558
Q2FWC3   17 1.7 0.903563 0.161558
Q2FVN6   17 1.7 0.903563 0.161558
Q2G2D1   19 1.9 0.903563 0.161558
Q2FZK9   15 1.5 0.903563 0.161558
Q2G2C9   14 1.4 0.903563 0.161558
Q2G2V8   9 0.9 -1.27278 0.943444
Q2FVL6   13 1.3 0.903563 0.161558
Q2FY45   5 0.5 -1.27278 0.943444
Q2G2R7   24 2.4 3.07991 0.0107511
Q2FWD5   12 1.2 0.903563 0.161558
Q2FWT3   7 0.7 -1.27278 0.943444
Q2FY92   26 2.6 3.07991 0.0107511
Q2FZM2   10 1 0.903563 0.161558
Q2G2F0   16 1.6 0.903563 0.161558
Q2FW30   15 1.5 0.903563 0.161558
Q2FZV9   15 1.5 0.903563 0.161558
Q2FVA6   13 1.3 0.903563 0.161558
Q2G229   13 1.3 0.903563 0.161558
Q2FZZ3   12 1.2 0.903563 0.161558
Q2G2F4   5 0.5 -1.27278 0.943444
Q2FVA7   15 1.5 0.903563 0.161558
Q2G0R3   19 1.9 0.903563 0.161558
Q2G1R1   23 2.3 3.07991 0.0107511
Q2FZ79   15 1.5 0.903563 0.161558
Q2FZ12   3 0.3 -1.27278 0.943444
Q2FX39   11 1.1 0.903563 0.161558
Q2G186   20 2 3.07991 0.0107511
Q2FXE5   4 0.4 -1.27278 0.943444
Q2G0A1   11 1.1 0.903563 0.161558
Q2G0E7   5 0.5 -1.27278 0.943444
Q2G2V7   4 0.4 -1.27278 0.943444
Q2FYA6   17 1.7 0.903563 0.161558
Q2G276   21 2.1 3.07991 0.0107511
Q2G070   14 1.4 0.903563 0.161558
Q2FVZ1   13 1.3 0.903563 0.161558
Q2FW84   11 1.1 0.903563 0.161558
Q2FVY9   15 1.5 0.903563 0.161558
Q2FVD9   15 1.5 0.903563 0.161558
Q2G1T2   16 1.6 0.903563 0.161558
Q2G0I3   11 1.1 0.903563 0.161558
Q2G0E8   15 1.5 0.903563 0.161558
Q2FW08   17 1.7 0.903563 0.161558
Q2FVD8   14 1.4 0.903563 0.161558
Q2FXF5   9 0.9 -1.27278 0.943444
Q2FXW1   19 1.9 0.903563 0.161558
Q2FW79   20 2 3.07991 0.0107511
Q2G2G0   17 1.7 0.903563 0.161558
P48940   10 1 0.903563 0.161558
Q2FYL6   5 0.5 -1.27278 0.943444
Q2FZV8   19 1.9 0.903563 0.161558
Q2FYM5   11 1.1 0.903563 0.161558
Q2G2B6   14 1.4 0.903563 0.161558
Q2G1L2   7 0.7 -1.27278 0.943444
Q2G1V5   4 0.4 -1.27278 0.943444
Q2FXT0   16 1.6 0.903563 0.161558
Q2FY02   19 1.9 0.903563 0.161558
Q2FWQ4   6 0.6 -1.27278 0.943444
Q2FYG4   6 0.6 -1.27278 0.943444
Q2FW11   14 1.4 0.903563 0.161558
Q2G257   15 1.42857 0.903563 0.161558
Q2FWJ6   21 2 3.07991 0.0107511
Q2FXS8   16 1.52381 0.903563 0.161558
Q2FX12   12 1.14286 0.903563 0.161558
Q2FYF1   10 0.952381 -1.27278 0.943444
Q2G2E8   13 1.2381 0.903563 0.161558
Q2FXE6   5 0.47619 -1.27278 0.943444
Q2G2C0   3 0.285714 -1.27278 0.943444
Q2G1V6   4 0.380952 -1.27278 0.943444
Q2FWZ4   18 1.71429 0.903563 0.161558
Q2G2V0   9 0.857143 -1.27278 0.943444
Q9ZAH6   19 1.80952 0.903563 0.161558
Q2FVU2   21 2 3.07991 0.0107511
Q2FWI8   27 2.57143 3.07991 0.0107511
P0A0H0   16 1.52381 0.903563 0.161558
Q2G0C1   18 1.71429 0.903563 0.161558
Q2FXH3   19 1.80952 0.903563 0.161558
Q2FXI6   13 1.2381 0.903563 0.161558
Q2G1X5   16 1.52381 0.903563 0.161558
Q2FV08   15 1.42857 0.903563 0.161558
Q2FWT7   19 1.80952 0.903563 0.161558
Q2G210   12 1.14286 0.903563 0.161558
Q2FW66   15 1.42857 0.903563 0.161558
Q2FWD0   13 1.2381 0.903563 0.161558
Q2FUQ1   11 1.04762 0.903563 0.161558
Q2FVI6   5 0.47619 -1.27278 0.943444
Q2FWM7   5 0.47619 -1.27278 0.943444
Q2FVN2   6 0.571429 -1.27278 0.943444
Q2FWR2   21 2 3.07991 0.0107511
Q2FYH4   3 0.285714 -1.27278 0.943444
Q2FYM8   2 0.190476 -1.27278 0.943444
Q9RFJ6   12 1.14286 0.903563 0.161558
Q2FZ42   15 1.42857 0.903563 0.161558
Q2FVX9   16 1.52381 0.903563 0.161558
Q2G066   16 1.52381 0.903563 0.161558
Q2FVM3   11 1.04762 0.903563 0.161558
Q2FWT1   19 1.80952 0.903563 0.161558
Q2FZB8   8 0.761905 -1.27278 0.943444
Q2FUQ8   4 0.380952 -1.27278 0.943444
Q2G2I7   19 1.80952 0.903563 0.161558
Q2FVF7   9 0.857143 -1.27278 0.943444
Q2FV52   13 1.2381 0.903563 0.161558
Q2FWE3   12 1.14286 0.903563 0.161558
Q2G144   10 0.952381 -1.27278 0.943444
Q2FXZ1   20 1.90476 0.903563 0.161558
Q2FX34   22 2.09524 3.07991 0.0107511
Q2FWV4   25 2.38095 3.07991 0.0107511
Q2FZ11   9 0.857143 -1.27278 0.943444
Q2G141   16 1.52381 0.903563 0.161558
Q2FWF5   17 1.61905 0.903563 0.161558
Q2FV34   23 2.19048 3.07991 0.0107511
Q2FWQ0   21 2 3.07991 0.0107511
Q2FV88   18 1.71429 0.903563 0.161558
Q2G2P0   14 1.33333 0.903563 0.161558
Q2FYW8   28 2.66667 3.07991 0.0107511
Q2G1W1   24 2.28571 3.07991 0.0107511
Q2FVC2   23 2.19048 3.07991 0.0107511
Q2G0D3   4 0.380952 -1.27278 0.943444
Q2FV89   16 1.52381 0.903563 0.161558
Q2G1U2   14 1.33333 0.903563 0.161558
Q2FX32   12 1.14286 0.903563 0.161558
Q2FXS7   13 1.2381 0.903563 0.161558
Q2FVX1   4 0.380952 -1.27278 0.943444
Q2FVE0   6 0.571429 -1.27278 0.943444
Q2G270   24 2.28571 3.07991 0.0107511
Q9EYW6   22 2.09524 3.07991 0.0107511
Q2FVB8   6 0.571429 -1.27278 0.943444
Q2FZT9   6 0.571429 -1.27278 0.943444
Q2G298   18 1.71429 0.903563 0.161558
Q2FX49   10 0.952381 -1.27278 0.943444
Q2G0Z0   16 1.52381 0.903563 0.161558
Q2FW39   17 1.61905 0.903563 0.161558
Q2G252   13 1.2381 0.903563 0.161558
Q2G0A3   22 2.09524 3.07991 0.0107511
Q2FYJ7   17 1.61905 0.903563 0.161558
Q2FWT2   14 1.33333 0.903563 0.161558
Q2FWQ5   16 1.52381 0.903563 0.161558
Q2G2J7   18 1.71429 0.903563 0.161558
Q2FY75   5 0.47619 -1.27278 0.943444
Q2G106   17 1.61905 0.903563 0.161558
Q2FVY3   24 2.28571 3.07991 0.0107511
Q2FVP9   10 0.952381 -1.27278 0.943444
Q2FW42   15 1.42857 0.903563 0.161558
Q2FUV9   21 2 3.07991 0.0107511
Q2FVR7   16 1.52381 0.903563 0.161558
Q2FZN1   20 1.90476 0.903563 0.161558
Q2G2Q7   16 1.45455 0.903563 0.161558
Q2G150   18 1.63636 0.903563 0.161558
Q2G081   19 1.72727 0.903563 0.161558
Q2FV45   18 1.63636 0.903563 0.161558
Q2FX02   25 2.27273 3.07991 0.0107511
P0A0Q4   14 1.27273 0.903563 0.161558
Q2G0L9   21 1.90909 0.903563 0.161558
Q2FY04   16 1.45455 0.903563 0.161558
Q2FV48   5 0.454545 -1.27278 0.943444
Q2FW64   18 1.63636 0.903563 0.161558
Q2FX63   20 1.81818 0.903563 0.161558
Q2G1T3   16 1.45455 0.903563 0.161558
Q2G0K9   22 2 3.07991 0.0107511
Q2FZ00   15 1.36364 0.903563 0.161558
Q2FVL9   16 1.45455 0.903563 0.161558
Q2FW33   18 1.63636 0.903563 0.161558
Q2FWT9   16 1.45455 0.903563 0.161558
Q2FZF7   15 1.36364 0.903563 0.161558
Q2FWL1   24 2.18182 3.07991 0.0107511
Q2FYS7   22 2 3.07991 0.0107511
Q2FZX3   19 1.72727 0.903563 0.161558
Q2FXR0   6 0.545455 -1.27278 0.943444
Q2G2I9   23 2.09091 3.07991 0.0107511
Q2FWN1   4 0.363636 -1.27278 0.943444
Q2G297   6 0.545455 -1.27278 0.943444
Q2FVA0   7 0.636364 -1.27278 0.943444
Q2FXX0   18 1.63636 0.903563 0.161558
Q2G2P4   15 1.36364 0.903563 0.161558
Q2G0P8   16 1.45455 0.903563 0.161558
Q2FVN3   16 1.45455 0.903563 0.161558
Q2FXK7   23 2.09091 3.07991 0.0107511
Q2FZF8   10 0.909091 -1.27278 0.943444
Q2FWR0   21 1.90909 0.903563 0.161558
Q2FXL2   6 0.545455 -1.27278 0.943444
Q2FWA9   9 0.818182 -1.27278 0.943444
Q2G282   19 1.72727 0.903563 0.161558
Q9RQQ0   6 0.545455 -1.27278 0.943444
Q2FXD7   22 2 3.07991 0.0107511
Q2FUY4   16 1.45455 0.903563 0.161558
Q2G2W4   6 0.545455 -1.27278 0.943444
Q2FZF5   16 1.45455 0.903563 0.161558
Q2FY42   18 1.63636 0.903563 0.161558
Q2FUS3   9 0.818182 -1.27278 0.943444
Q2G2E7   6 0.545455 -1.27278 0.943444
Q2G0S6   9 0.818182 -1.27278 0.943444
Q2G0C2   9 0.818182 -1.27278 0.943444
Q2FWF8   15 1.36364 0.903563 0.161558
Q2G000   18 1.63636 0.903563 0.161558
Q2FWX2   15 1.36364 0.903563 0.161558
Q2FZS2   22 2 3.07991 0.0107511
Q2FW16   21 1.90909 0.903563 0.161558
Q2FZI2   5 0.454545 -1.27278 0.943444
Q2G1Q5   9 0.818182 -1.27278 0.943444
Q2G1A5   20 1.81818 0.903563 0.161558
Q2G0P7   9 0.818182 -1.27278 0.943444
Q2FWV3   19 1.72727 0.903563 0.161558
Q2FW51   24 2.18182 3.07991 0.0107511
Q2FVI4   28 2.54545 3.07991 0.0107511
Q2FVN7   29 2.63636 3.07991 0.0107511
Q2FWP9   21 1.90909 0.903563 0.161558
Q2FXT2   13 1.18182 0.903563 0.161558
P0A0F4   18 1.63636 0.903563 0.161558
Q2G126   19 1.72727 0.903563 0.161558
Q2FW82   5 0.454545 -1.27278 0.943444
Q2FY44   17 1.54545 0.903563 0.161558
Q2G0N9   18 1.63636 0.903563 0.161558
Q2G0Z9   4 0.363636 -1.27278 0.943444
Q2FV81   24 2.18182 3.07991 0.0107511
Q2FYC4   14 1.27273 0.903563 0.161558
Q2G178   14 1.27273 0.903563 0.161558
Q2G079   10 0.909091 -1.27278 0.943444
Q2G2B7   18 1.63636 0.903563 0.161558
Q2FVF5   15 1.36364 0.903563 0.161558
Q2G2W2   14 1.27273 0.903563 0.161558
Q2G1I2   19 1.72727 0.903563 0.161558
Q2G245   3 0.272727 -1.27278 0.943444
Q2G1H7   9 0.782609 -1.27278 0.943444
Q2FWF1   21 1.82609 0.903563 0.161558
Q2FZZ9   19 1.65217 0.903563 0.161558
Q2G1W3   20 1.73913 0.903563 0.161558
Q2G204   33 2.86957 3.07991 0.0107511
Q2G1H1   16 1.3913 0.903563 0.161558
Q2FXK3   17 1.47826 0.903563 0.161558
Q2G2H8   14 1.21739 0.903563 0.161558
Q2FZP9   32 2.78261 3.07991 0.0107511
Q2FWI2   26 2.26087 3.07991 0.0107511
Q2FYZ6   6 0.521739 -1.27278 0.943444
Q2FXS1   8 0.695652 -1.27278 0.943444
Q2G200   30 2.6087 3.07991 0.0107511
Q2G2L5   5 0.434783 -1.27278 0.943444
Q2FY73   19 1.65217 0.903563 0.161558
Q2G177   6 0.521739 -1.27278 0.943444
Q2G2F9   12 1.04348 0.903563 0.161558
Q2FV27   17 1.47826 0.903563 0.161558
Q2FZ56   21 1.82609 0.903563 0.161558
Q2FVF3   7 0.608696 -1.27278 0.943444
Q2G0B6   15 1.30435 0.903563 0.161558
Q2G2S5   21 1.82609 0.903563 0.161558
Q2FW68   15 1.30435 0.903563 0.161558
Q2FWX7   15 1.30435 0.903563 0.161558
Q2FWB6   24 2.08696 3.07991 0.0107511
Q2FXA9   27 2.34783 3.07991 0.0107511
Q2FXP3   19 1.65217 0.903563 0.161558
Q2FUX5   23 2 3.07991 0.0107511
Q2FZZ4   12 1.04348 0.903563 0.161558
Q2FX98   17 1.47826 0.903563 0.161558
Q2FV23   26 2.26087 3.07991 0.0107511
Q2FUR1   8 0.695652 -1.27278 0.943444
Q2FY49   19 1.65217 0.903563 0.161558
Q2G017   18 1.56522 0.903563 0.161558
Q2G2K9   13 1.13043 0.903563 0.161558
Q2G2N9   16 1.3913 0.903563 0.161558
Q2G0E9   5 0.434783 -1.27278 0.943444
Q2FY19   25 2.17391 3.07991 0.0107511
Q2G1E3   8 0.695652 -1.27278 0.943444
Q2FW17   19 1.65217 0.903563 0.161558
Q2FWK9   19 1.65217 0.903563 0.161558
Q2G2Q6   14 1.21739 0.903563 0.161558
Q2G2Q5   19 1.65217 0.903563 0.161558
Q2G1U9   29 2.52174 3.07991 0.0107511
Q2G299   13 1.13043 0.903563 0.161558
Q2FX75   15 1.30435 0.903563 0.161558
Q2G058   22 1.91304 0.903563 0.161558
Q2G0E3   18 1.56522 0.903563 0.161558
Q2FYK0   14 1.21739 0.903563 0.161558
Q2G2K6   20 1.73913 0.903563 0.161558
Q2FYN0   16 1.3913 0.903563 0.161558
Q2FVK7   12 1.04348 0.903563 0.161558
Q2FX15   18 1.56522 0.903563 0.161558
Q2FVN9   7 0.608696 -1.27278 0.943444
Q2FWX0   7 0.608696 -1.27278 0.943444
Q2G143   20 1.73913 0.903563 0.161558
Q2G0C7   25 2.17391 3.07991 0.0107511
Q2G0K6   13 1.13043 0.903563 0.161558
Q2FZZ1   6 0.521739 -1.27278 0.943444
Q2FV13   35 3.04348 5.25625 0.000662855
Q2G128   12 1.04348 0.903563 0.161558
Q2FXU2   21 1.82609 0.903563 0.161558
Q2G2R4   10 0.869565 -1.27278 0.943444
Q2FXM1   15 1.30435 0.903563 0.161558
Q8KQR1   11 0.956522 -1.27278 0.943444
Q2G2Q9   16 1.3913 0.903563 0.161558
Q2FVG9   6 0.521739 -1.27278 0.943444
Q2FV56   7 0.608696 -1.27278 0.943444
Q2FWG7   6 0.5 -1.27278 0.943444
Q2G0T1   17 1.41667 0.903563 0.161558
Q2FXB9   7 0.583333 -1.27278 0.943444
Q2FZP3   9 0.75 -1.27278 0.943444
Q2FZQ2   7 0.583333 -1.27278 0.943444
Q2FXS4   29 2.41667 3.07991 0.0107511
Q2FZ21   13 1.08333 0.903563 0.161558
Q2G2X2   14 1.16667 0.903563 0.161558
Q2FZF6   9 0.75 -1.27278 0.943444
Q2FYA0   27 2.25 3.07991 0.0107511
Q2G2A9   6 0.5 -1.27278 0.943444
Q2FYB9   31 2.58333 3.07991 0.0107511
Q2FYI4   16 1.33333 0.903563 0.161558
Q2FYL4   22 1.83333 0.903563 0.161558
Q2G1T0   6 0.5 -1.27278 0.943444
Q2FXW7   22 1.83333 0.903563 0.161558
Q2FZA1   27 2.25 3.07991 0.0107511
Q2FY76   12 1 0.903563 0.161558
Q2FZ97   29 2.41667 3.07991 0.0107511
Q2G1I4   6 0.5 -1.27278 0.943444
Q2FYQ6   6 0.5 -1.27278 0.943444
Q2FXL6   15 1.25 0.903563 0.161558
Q2G2G6   3 0.25 -1.27278 0.943444
Q2FVH1   7 0.583333 -1.27278 0.943444
Q2FYA8   22 1.83333 0.903563 0.161558
Q2G2M5   18 1.5 0.903563 0.161558
Q2FV99   22 1.83333 0.903563 0.161558
Q2G105   17 1.41667 0.903563 0.161558
Q2FW23   21 1.75 0.903563 0.161558
Q2G012   9 0.75 -1.27278 0.943444
Q2G2V5   25 2.08333 3.07991 0.0107511
Q2FW07   21 1.75 0.903563 0.161558
Q2G0F2   17 1.41667 0.903563 0.161558
Q2FZC9   6 0.5 -1.27278 0.943444
Q2FXE9   6 0.5 -1.27278 0.943444
Q2FV47   19 1.58333 0.903563 0.161558
Q2G2Q8   18 1.5 0.903563 0.161558
Q2FYE7   12 1 0.903563 0.161558
Q2FUT3   9 0.75 -1.27278 0.943444
Q2G068   25 2.08333 3.07991 0.0107511
Q2G2D3   23 1.91667 0.903563 0.161558
Q2FYK4   13 1.08333 0.903563 0.161558
Q2FX36   25 2.08333 3.07991 0.0107511
Q2G0A4   5 0.416667 -1.27278 0.943444
Q2G080   8 0.666667 -1.27278 0.943444
Q2FUT1   13 1.08333 0.903563 0.161558
Q2FYH3   18 1.5 0.903563 0.161558
Q2FXA7   13 1.08333 0.903563 0.161558
Q2G2Y6   23 1.91667 0.903563 0.161558
Q2FY55   17 1.41667 0.903563 0.161558
Q2FY61   19 1.58333 0.903563 0.161558
Q2G0E2   25 2.08333 3.07991 0.0107511
Q2FVY1   15 1.25 0.903563 0.161558
Q2FUV1   20 1.66667 0.903563 0.161558
Q2FUS9   23 1.91667 0.903563 0.161558
Q2G1A1   27 2.25 3.07991 0.0107511
P60639   8 0.666667 -1.27278 0.943444
Q2FZE9   21 1.75 0.903563 0.161558
Q2G1I9   10 0.833333 -1.27278 0.943444
Q2FWN0   20 1.66667 0.903563 0.161558
Q2FZE3   27 2.25 3.07991 0.0107511
Q93Q23   6 0.5 -1.27278 0.943444
Q2FWE9   12 1 0.903563 0.161558
Q2FUS1   7 0.583333 -1.27278 0.943444
Q2FVM5   21 1.75 0.903563 0.161558
Q2G2N7   9 0.75 -1.27278 0.943444
Q2FWG0   8 0.666667 -1.27278 0.943444
Q2FXV7   4 0.333333 -1.27278 0.943444
Q2FW69   5 0.416667 -1.27278 0.943444
P0A0F8   16 1.33333 0.903563 0.161558
Q2G055   17 1.41667 0.903563 0.161558
Q2FV37   5 0.416667 -1.27278 0.943444
Q2G225   7 0.583333 -1.27278 0.943444
Q2FXG2   16 1.33333 0.903563 0.161558
Q2FY87   23 1.91667 0.903563 0.161558
Q2FWR7   25 2.08333 3.07991 0.0107511
Q2G1U6   18 1.5 0.903563 0.161558
Q2G006   26 2.16667 3.07991 0.0107511
Q2G2I6   6 0.48 -1.27278 0.943444
Q2FWS1   23 1.84 0.903563 0.161558
Q2FYF5   19 1.52 0.903563 0.161558
Q2G0F1   13 1.04 0.903563 0.161558
Q2G0J2   11 0.88 -1.27278 0.943444
Q2FXE3   24 1.92 0.903563 0.161558
Q2FYV8   28 2.24 3.07991 0.0107511
Q2G1X6   16 1.28 0.903563 0.161558
Q2FUP5   15 1.2 0.903563 0.161558
Q2G1A4   7 0.56 -1.27278 0.943444
Q2G0H9   31 2.48 3.07991 0.0107511
Q2G0M0   17 1.36 0.903563 0.161558
Q2FYK6   26 2.08 3.07991 0.0107511
Q2G023   28 2.24 3.07991 0.0107511
Q2G0G2   27 2.16 3.07991 0.0107511
Q2FXC0   25 2 3.07991 0.0107511
Q2FXF1   25 2 3.07991 0.0107511
Q2FW00   8 0.64 -1.27278 0.943444
Q2G1E7   7 0.56 -1.27278 0.943444
Q2FWE7   16 1.28 0.903563 0.161558
Q2FY32   25 2 3.07991 0.0107511
Q2FUU0   25 2 3.07991 0.0107511
Q2FVU5   25 2 3.07991 0.0107511
Q2G062   10 0.8 -1.27278 0.943444
Q2FV26   12 0.96 -1.27278 0.943444
Q2FW97   23 1.84 0.903563 0.161558
Q2FZY8   7 0.56 -1.27278 0.943444
Q2G277   6 0.48 -1.27278 0.943444
Q2G0V1   6 0.48 -1.27278 0.943444
Q2FWJ3   21 1.68 0.903563 0.161558
Q2G2J2   27 2.16 3.07991 0.0107511
Q2FVB0   7 0.56 -1.27278 0.943444
Q2G278   26 2.08 3.07991 0.0107511
Q2G107   23 1.84 0.903563 0.161558
P0A0M9   24 1.92 0.903563 0.161558
Q2G067   4 0.32 -1.27278 0.943444
Q2FV55   26 2.08 3.07991 0.0107511
Q2G1L3   23 1.84 0.903563 0.161558
Q2G2R0   12 0.96 -1.27278 0.943444
Q2G2T3   16 1.28 0.903563 0.161558
Q2FWA8   7 0.56 -1.27278 0.943444
Q2G056   20 1.6 0.903563 0.161558
Q2FWR1   15 1.2 0.903563 0.161558
Q2FXP9   21 1.68 0.903563 0.161558
Q2FZI4   11 0.88 -1.27278 0.943444
Q2G2L7   26 2.08 3.07991 0.0107511
Q2FVG1   7 0.56 -1.27278 0.943444
Q2G1I7   30 2.4 3.07991 0.0107511
Q2FVB6   7 0.56 -1.27278 0.943444
Q2G001   19 1.52 0.903563 0.161558
Q2FUX3   27 2.16 3.07991 0.0107511
Q2G1Q9   12 0.96 -1.27278 0.943444
Q2G2S9   24 1.92 0.903563 0.161558
Q2FXZ8   16 1.28 0.903563 0.161558
Q2FZI7   21 1.68 0.903563 0.161558
Q2FUS6   29 2.32 3.07991 0.0107511
Q2FUZ6   22 1.76 0.903563 0.161558
Q2FYQ9   14 1.12 0.903563 0.161558
Q2FYS8   26 2.08 3.07991 0.0107511
Q2FYS6   8 0.64 -1.27278 0.943444
Q2FZG6   32 2.56 3.07991 0.0107511
Q2G1L9   6 0.48 -1.27278 0.943444
Q2FXT3   21 1.68 0.903563 0.161558
Q2FZN9   22 1.76 0.903563 0.161558
Q2FW20   18 1.44 0.903563 0.161558
Q2G0H3   28 2.24 3.07991 0.0107511
Q2FV98   25 2 3.07991 0.0107511
Q2FXR7   12 0.96 -1.27278 0.943444
Q2G1T4   25 2 3.07991 0.0107511
Q2FW38   22 1.76 0.903563 0.161558
Q2G2P6   9 0.72 -1.27278 0.943444
Q2FVL7   18 1.44 0.903563 0.161558
Q2FVY2   26 2.08 3.07991 0.0107511
Q2FYZ0   25 2 3.07991 0.0107511
Q2FYW2   8 0.64 -1.27278 0.943444
P60643   6 0.48 -1.27278 0.943444
Q2G265   30 2.4 3.07991 0.0107511
Q2FV42   5 0.4 -1.27278 0.943444
Q2FXN0   9 0.72 -1.27278 0.943444
Q2G2D9   7 0.56 -1.27278 0.943444
Q2FV75   20 1.6 0.903563 0.161558
Q2FYE0   11 0.88 -1.27278 0.943444
Q2FX03   4 0.32 -1.27278 0.943444
Q2FX89   17 1.36 0.903563 0.161558
Q2FX43   21 1.68 0.903563 0.161558
Q2FV69   13 1 0.903563 0.161558
P72360   6 0.461538 -1.27278 0.943444
Q2FVQ1   28 2.15385 3.07991 0.0107511
Q2FYG7   21 1.61538 0.903563 0.161558
Q2G1J8   8 0.615385 -1.27278 0.943444
Q2FW77   8 0.615385 -1.27278 0.943444
Q2FWI4   28 2.15385 3.07991 0.0107511
Q2FX62   28 2.15385 3.07991 0.0107511
Q2G0U6   25 1.92308 0.903563 0.161558
Q2G0P2   24 1.84615 0.903563 0.161558
Q2G0B8   26 2 3.07991 0.0107511
Q2FVL3   8 0.615385 -1.27278 0.943444
Q2G1K8   20 1.53846 0.903563 0.161558
Q2G2R9   17 1.30769 0.903563 0.161558
Q2G2I3   8 0.615385 -1.27278 0.943444
Q2FY56   2 0.153846 -1.27278 0.943444
Q2G0B1   17 1.30769 0.903563 0.161558
Q2G1T1   23 1.76923 0.903563 0.161558
Q2FVX5   7 0.538462 -1.27278 0.943444
Q2G0H8   17 1.30769 0.903563 0.161558
Q2FVT3   17 1.30769 0.903563 0.161558
Q2FWF6   29 2.23077 3.07991 0.0107511
Q2FWZ6   26 2 3.07991 0.0107511
Q2FZ77   25 1.92308 0.903563 0.161558
Q2G0H0   17 1.30769 0.903563 0.161558
Q2G2G7   28 2.15385 3.07991 0.0107511
Q2G117   21 1.61538 0.903563 0.161558
Q2FXG9   10 0.769231 -1.27278 0.943444
Q2FWE4   29 2.23077 3.07991 0.0107511
Q2FUS0   27 2.07692 3.07991 0.0107511
Q2FWR3   12 0.923077 -1.27278 0.943444
Q2FYA9   23 1.76923 0.903563 0.161558
Q2G0Y5   25 1.92308 0.903563 0.161558
Q2FZZ8   28 2.15385 3.07991 0.0107511
Q2G1Z6   11 0.846154 -1.27278 0.943444
Q2FX53   13 1 0.903563 0.161558
Q2FZC4   21 1.61538 0.903563 0.161558
Q2FUS5   13 1 0.903563 0.161558
Q2G1R0   9 0.692308 -1.27278 0.943444
Q2G0D5   8 0.615385 -1.27278 0.943444
Q2FY18   7 0.538462 -1.27278 0.943444
Q2FYH8   6 0.461538 -1.27278 0.943444
Q2G1F2   16 1.23077 0.903563 0.161558
Q2G0Q5   29 2.23077 3.07991 0.0107511
Q2FVR2   22 1.69231 0.903563 0.161558
Q2FZE7   14 1.07692 0.903563 0.161558
Q2G0I0   24 1.84615 0.903563 0.161558
Q2G0R1   19 1.46154 0.903563 0.161558
Q2G0L7   14 1.07692 0.903563 0.161558
Q2FWI1   20 1.53846 0.903563 0.161558
Q2G0F7   6 0.461538 -1.27278 0.943444
Q2FXY3   22 1.69231 0.903563 0.161558
P0A084   33 2.53846 3.07991 0.0107511
Q2G0G5   17 1.30769 0.903563 0.161558
Q2FZE5   7 0.538462 -1.27278 0.943444
Q2G0A2   7 0.538462 -1.27278 0.943444
Q2FVE8   6 0.461538 -1.27278 0.943444
Q2G2M8   36 2.76923 3.07991 0.0107511
Q2FYH7   10 0.769231 -1.27278 0.943444
Q2FVR8   20 1.53846 0.903563 0.161558
Q2FZU9   30 2.30769 3.07991 0.0107511
Q2FYX7   19 1.46154 0.903563 0.161558
Q2G280   24 1.84615 0.903563 0.161558
Q2FVG5   22 1.69231 0.903563 0.161558
Q2FWX1   20 1.53846 0.903563 0.161558
Q2FVB3   7 0.538462 -1.27278 0.943444
Q2G2A1   27 2.07692 3.07991 0.0107511
Q2G1W7   27 2.07692 3.07991 0.0107511
Q2FW36   11 0.846154 -1.27278 0.943444
P31337   20 1.53846 0.903563 0.161558
Q2FXB8   9 0.692308 -1.27278 0.943444
Q2G2F3   34 2.61538 3.07991 0.0107511
Q2FYM7   5 0.384615 -1.27278 0.943444
Q2FYB2   24 1.84615 0.903563 0.161558
Q2G2E2   12 0.888889 -1.27278 0.943444
Q2G2G9   14 1.03704 0.903563 0.161558
Q2FVC5   24 1.77778 0.903563 0.161558
Q2G0T3   21 1.55556 0.903563 0.161558
Q2G074   7 0.518519 -1.27278 0.943444
Q2G016   24 1.77778 0.903563 0.161558
Q2G0G4   28 2.07407 3.07991 0.0107511
Q2G2K1   27 2 3.07991 0.0107511
Q2FXE1   13 0.962963 -1.27278 0.943444
Q2FWD2   13 0.962963 -1.27278 0.943444
Q2G1Q0   23 1.7037 0.903563 0.161558
Q2G073   9 0.666667 -1.27278 0.943444
Q2G1T7   20 1.48148 0.903563 0.161558
Q2FVI3   26 1.92593 0.903563 0.161558
Q2FZ93   14 1.03704 0.903563 0.161558
Q2FVQ7   36 2.66667 3.07991 0.0107511
Q2G2B9   7 0.518519 -1.27278 0.943444
Q2FZN5   7 0.518519 -1.27278 0.943444
Q2FY72   27 2 3.07991 0.0107511
Q2G0A0   28 2.07407 3.07991 0.0107511
Q2FZQ8   7 0.518519 -1.27278 0.943444
Q2FXP1   20 1.48148 0.903563 0.161558
P0A0B7   29 2.14815 3.07991 0.0107511
Q2FYW0   14 1.03704 0.903563 0.161558
Q2G230   19 1.40741 0.903563 0.161558
Q2G0H5   24 1.77778 0.903563 0.161558
Q2G0B7   17 1.25926 0.903563 0.161558
Q2G131   6 0.444444 -1.27278 0.943444
Q2G0Y4   21 1.55556 0.903563 0.161558
Q2G2L0   26 1.92593 0.903563 0.161558
Q2G101   15 1.11111 0.903563 0.161558
Q2G036   25 1.85185 0.903563 0.161558
Q2FXN3   8 0.592593 -1.27278 0.943444
Q2FWY2   16 1.18519 0.903563 0.161558
Q2FXK6   22 1.62963 0.903563 0.161558
Q2G2Y3   25 1.85185 0.903563 0.161558
Q2G1P8   27 2 3.07991 0.0107511
Q2G0N7   17 1.25926 0.903563 0.161558
Q2FW43   28 2.07407 3.07991 0.0107511
Q2G2N4   21 1.55556 0.903563 0.161558
Q2FW59   27 2 3.07991 0.0107511
Q2G1V0   8 0.592593 -1.27278 0.943444
Q2G010   26 1.92593 0.903563 0.161558
Q2FWJ4   8 0.592593 -1.27278 0.943444
Q2FUR3   23 1.7037 0.903563 0.161558
Q2FXE4   21 1.55556 0.903563 0.161558
Q2FY36   17 1.25926 0.903563 0.161558
Q2G1Q7   32 2.37037 3.07991 0.0107511
Q2FX09   17 1.25926 0.903563 0.161558
Q2G0Z1   33 2.44444 3.07991 0.0107511
Q2FWJ1   27 2 3.07991 0.0107511
Q2FUT4   22 1.62963 0.903563 0.161558
Q2FYI1   24 1.77778 0.903563 0.161558
Q2FXQ8   18 1.33333 0.903563 0.161558
Q2FUZ0   19 1.40741 0.903563 0.161558
P0A086   38 2.81481 3.07991 0.0107511
Q2FZM0   7 0.518519 -1.27278 0.943444
Q2FXL3   31 2.2963 3.07991 0.0107511
Q2G2K7   8 0.592593 -1.27278 0.943444
Q2FVL1   8 0.592593 -1.27278 0.943444
Q2FW21   23 1.7037 0.903563 0.161558
Q2G201   44 3.25926 5.25625 0.000662855
Q2FVV6   23 1.7037 0.903563 0.161558
Q2FV03   19 1.40741 0.903563 0.161558
Q2G2T2   6 0.444444 -1.27278 0.943444
Q2FZ44   26 1.92593 0.903563 0.161558
Q2G1N7   22 1.62963 0.903563 0.161558
Q2G172   8 0.592593 -1.27278 0.943444
Q2G208   17 1.25926 0.903563 0.161558
Q2FZR7   8 0.592593 -1.27278 0.943444
Q2G2K2   12 0.888889 -1.27278 0.943444
Q2FVA4   18 1.33333 0.903563 0.161558
Q2G0F5   8 0.592593 -1.27278 0.943444
Q2G0X0   26 1.92593 0.903563 0.161558
Q2FXU0   19 1.40741 0.903563 0.161558
Q2FXX9   20 1.48148 0.903563 0.161558
Q2G2K8   19 1.40741 0.903563 0.161558
Q2G0X1   26 1.85714 0.903563 0.161558
Q2FXI8   20 1.42857 0.903563 0.161558
Q2G0L1   22 1.57143 0.903563 0.161558
Q2FX07   13 0.928571 -1.27278 0.943444
Q2G139   30 2.14286 3.07991 0.0107511
Q2FUV5   32 2.28571 3.07991 0.0107511
Q2FVD0   24 1.71429 0.903563 0.161558
Q2FX10   12 0.857143 -1.27278 0.943444
Q2G1W5   25 1.78571 0.903563 0.161558
Q2G1Y7   28 2 3.07991 0.0107511
Q2G190   28 2 3.07991 0.0107511
Q2FV59   8 0.571429 -1.27278 0.943444
Q2FZS3   20 1.42857 0.903563 0.161558
Q2FX90   15 1.07143 0.903563 0.161558
Q2FW85   8 0.571429 -1.27278 0.943444
Q2FZ65   32 2.28571 3.07991 0.0107511
Q2FXJ7   21 1.5 0.903563 0.161558
Q2FVW2   15 1.07143 0.903563 0.161558
Q2G0H4   27 1.92857 0.903563 0.161558
Q2FVV4   6 0.428571 -1.27278 0.943444
Q2FUR9   7 0.5 -1.27278 0.943444
Q2FW06   28 2 3.07991 0.0107511
Q2FY84   18 1.28571 0.903563 0.161558
Q2G132   26 1.85714 0.903563 0.161558
Q2G0C9   27 1.92857 0.903563 0.161558
Q2G2N1   4 0.285714 -1.27278 0.943444
Q2FVF2   8 0.571429 -1.27278 0.943444
Q2FZ30   16 1.14286 0.903563 0.161558
Q2FXX8   26 1.85714 0.903563 0.161558
Q2FZX6   13 0.928571 -1.27278 0.943444
Q2G1Z2   9 0.642857 -1.27278 0.943444
Q2G0G7   31 2.21429 3.07991 0.0107511
Q2FV53   27 1.92857 0.903563 0.161558
Q2FV28   18 1.28571 0.903563 0.161558
Q2G097   29 2.07143 3.07991 0.0107511
Q2FZC5   20 1.42857 0.903563 0.161558
Q2FY77   22 1.57143 0.903563 0.161558
Q2FVA9   20 1.42857 0.903563 0.161558
Q2G2W5   17 1.21429 0.903563 0.161558
Q2FX97   16 1.14286 0.903563 0.161558
Q2G1F3   26 1.85714 0.903563 0.161558
Q2FYU1   21 1.5 0.903563 0.161558
Q2FUP6   20 1.42857 0.903563 0.161558
Q2G2U7   11 0.785714 -1.27278 0.943444
Q2FY09   26 1.85714 0.903563 0.161558
Q2G1J6   19 1.35714 0.903563 0.161558
Q2G059   22 1.57143 0.903563 0.161558
Q2FVK5   6 0.428571 -1.27278 0.943444
Q2G0H7   30 2.14286 3.07991 0.0107511
Q2FWN2   8 0.571429 -1.27278 0.943444
Q2FYV7   22 1.57143 0.903563 0.161558
Q2G236   15 1.07143 0.903563 0.161558
Q2FZR6   6 0.428571 -1.27278 0.943444
Q2G1P9   25 1.78571 0.903563 0.161558
Q2G0R9   20 1.42857 0.903563 0.161558
Q2FUZ9   17 1.21429 0.903563 0.161558
Q2FVP2   20 1.42857 0.903563 0.161558
Q2FXC8   33 2.35714 3.07991 0.0107511
Q2FVC4   26 1.85714 0.903563 0.161558
Q2FZ29   32 2.28571 3.07991 0.0107511
Q2FYR8   19 1.31034 0.903563 0.161558
Q2FY23   20 1.37931 0.903563 0.161558
Q2G0D4   30 2.06897 3.07991 0.0107511
Q2FZ38   24 1.65517 0.903563 0.161558
Q2FXH1   8 0.551724 -1.27278 0.943444
Q2FXZ9   15 1.03448 0.903563 0.161558
Q2G1V3   5 0.344828 -1.27278 0.943444
Q2FVZ0   7 0.482759 -1.27278 0.943444
Q2FV95   6 0.413793 -1.27278 0.943444
Q2G196   19 1.31034 0.903563 0.161558
Q2FZ61   21 1.44828 0.903563 0.161558
Q2FW27   21 1.44828 0.903563 0.161558
Q2FWH2   14 0.965517 -1.27278 0.943444
Q2FZQ9   7 0.482759 -1.27278 0.943444
Q2FWQ9   30 2.06897 3.07991 0.0107511
Q2G1N5   9 0.62069 -1.27278 0.943444
Q2FZP8   9 0.62069 -1.27278 0.943444
Q2FXC2   31 2.13793 3.07991 0.0107511
Q2G0X9   25 1.72414 0.903563 0.161558
Q2FX08   11 0.758621 -1.27278 0.943444
Q2FUV2   18 1.24138 0.903563 0.161558
Q2FZT8   28 1.93103 0.903563 0.161558
Q2G2N2   6 0.413793 -1.27278 0.943444
Q2G0M1   21 1.44828 0.903563 0.161558
Q2FVX8   21 1.44828 0.903563 0.161558
Q2G220   23 1.58621 0.903563 0.161558
Q2FW37   27 1.86207 0.903563 0.161558
Q2G203   26 1.7931 0.903563 0.161558
Q2FY89   28 1.93103 0.903563 0.161558
Q2G1K7   22 1.51724 0.903563 0.161558
Q2G013   5 0.344828 -1.27278 0.943444
Q2FV91   7 0.482759 -1.27278 0.943444
Q2FW92   21 1.44828 0.903563 0.161558
Q2G1U5   26 1.7931 0.903563 0.161558
Q2G2A6   21 1.44828 0.903563 0.161558
Q2G0G9   26 1.7931 0.903563 0.161558
P0A088   31 2.13793 3.07991 0.0107511
Q2G0B4   8 0.551724 -1.27278 0.943444
Q2G0X7   31 2.13793 3.07991 0.0107511
Q2G0S0   22 1.51724 0.903563 0.161558
Q2FW12   22 1.51724 0.903563 0.161558
Q2G0J7   16 1.10345 0.903563 0.161558
Q2FW76   7 0.482759 -1.27278 0.943444
Q2G1Z7   19 1.31034 0.903563 0.161558
Q2G2S1   32 2.2069 3.07991 0.0107511
Q2G1B1   29 2 3.07991 0.0107511
Q2FVP3   12 0.827586 -1.27278 0.943444
Q2G1V1   31 2.13793 3.07991 0.0107511
Q2G1H8   25 1.72414 0.903563 0.161558
Q2G149   24 1.65517 0.903563 0.161558
Q2FXC7   29 2 3.07991 0.0107511
Q2G019   26 1.7931 0.903563 0.161558
Q2FWL6   24 1.65517 0.903563 0.161558
Q2G199   7 0.482759 -1.27278 0.943444
Q2FY41   18 1.24138 0.903563 0.161558
Q2FX33   24 1.65517 0.903563 0.161558
Q2G181   30 2.06897 3.07991 0.0107511
Q2FVT1   6 0.413793 -1.27278 0.943444
Q2G0Z5   22 1.51724 0.903563 0.161558
Q2FZC7   32 2.2069 3.07991 0.0107511
Q2G1U0   22 1.51724 0.903563 0.161558
Q2FW18   20 1.37931 0.903563 0.161558
Q2G0H1   27 1.86207 0.903563 0.161558
Q2FX22   20 1.37931 0.903563 0.161558
Q2G157   16 1.10345 0.903563 0.161558
Q2G2J5   20 1.37931 0.903563 0.161558
Q2FZH9   6 0.413793 -1.27278 0.943444
Q2FZA6   5 0.344828 -1.27278 0.943444
Q2G1N6   8 0.551724 -1.27278 0.943444
Q2FVR4   19 1.31034 0.903563 0.161558
Q2FY13   20 1.37931 0.903563 0.161558
Q2G025   17 1.17241 0.903563 0.161558
Q2FV36   9 0.62069 -1.27278 0.943444
Q2G0W9   26 1.7931 0.903563 0.161558
Q2G0L0   25 1.72414 0.903563 0.161558
Q2FUR2   24 1.65517 0.903563 0.161558
Q2FVJ9   25 1.72414 0.903563 0.161558
Q2G1S8   31 2.06667 3.07991 0.0107511
Q2FVJ5   27 1.8 0.903563 0.161558
Q2FZ39   18 1.2 0.903563 0.161558
Q2FWP6   23 1.53333 0.903563 0.161558
Q2FVB4   23 1.53333 0.903563 0.161558
Q2G0V7   17 1.13333 0.903563 0.161558
Q2FUV4   29 1.93333 0.903563 0.161558
Q2FYG5   16 1.06667 0.903563 0.161558
Q2FW71   8 0.533333 -1.27278 0.943444
Q2FZB1   27 1.8 0.903563 0.161558
Q2G0Y9   24 1.6 0.903563 0.161558
Q2G0X4   29 1.93333 0.903563 0.161558
Q2FZL2   28 1.86667 0.903563 0.161558
Q2FVS1   31 2.06667 3.07991 0.0107511
Q2G099   15 1 0.903563 0.161558
Q2FZN0   15 1 0.903563 0.161558
Q2FZ50   14 0.933333 -1.27278 0.943444
Q2G0X8   30 2 3.07991 0.0107511
Q2G167   27 1.8 0.903563 0.161558
Q2G086   18 1.2 0.903563 0.161558
Q2G0D0   29 1.93333 0.903563 0.161558
Q2FWG3   20 1.33333 0.903563 0.161558
Q2G228   25 1.66667 0.903563 0.161558
Q2FWW8   18 1.2 0.903563 0.161558
Q2FYL0   23 1.53333 0.903563 0.161558
Q2FXX2   24 1.6 0.903563 0.161558
Q2G0C4   8 0.533333 -1.27278 0.943444
Q2FZA2   22 1.46667 0.903563 0.161558
Q2FWL0   24 1.6 0.903563 0.161558
Q2FUY9   26 1.73333 0.903563 0.161558
Q2G0T8   26 1.73333 0.903563 0.161558
Q2FWK0   27 1.8 0.903563 0.161558
Q2G0D9   24 1.6 0.903563 0.161558
Q2FZF3   20 1.33333 0.903563 0.161558
Q2FZ17   26 1.73333 0.903563 0.161558
Q2G0T6   27 1.8 0.903563 0.161558
Q2G140   8 0.533333 -1.27278 0.943444
Q2G2F2   5 0.333333 -1.27278 0.943444
Q2FXG0   37 2.46667 3.07991 0.0107511
Q2FWR4   17 1.13333 0.903563 0.161558
Q2G195   17 1.13333 0.903563 0.161558
Q2FVY4   22 1.46667 0.903563 0.161558
Q2G1I6   24 1.6 0.903563 0.161558
Q2FVD5   11 0.733333 -1.27278 0.943444
Q2FZM1   28 1.86667 0.903563 0.161558
Q2FVG0   27 1.8 0.903563 0.161558
Q2FZM7   20 1.33333 0.903563 0.161558
Q2FZB2   27 1.8 0.903563 0.161558
Q2G287   21 1.4 0.903563 0.161558
Q2FWG4   10 0.666667 -1.27278 0.943444
Q2G2B3   8 0.533333 -1.27278 0.943444
Q2FY48   12 0.8 -1.27278 0.943444
Q9ZNI1   29 1.93333 0.903563 0.161558
Q2FV94   19 1.26667 0.903563 0.161558
Q2G2X5   7 0.466667 -1.27278 0.943444
Q2FVX6   21 1.4 0.903563 0.161558
Q2G060   20 1.33333 0.903563 0.161558
Q2FVG2   10 0.666667 -1.27278 0.943444
Q2G1Q1   27 1.8 0.903563 0.161558
Q2G1F1   24 1.6 0.903563 0.161558
Q2FXC5   32 2.13333 3.07991 0.0107511
Q2G2B0   7 0.466667 -1.27278 0.943444
Q2FXR6   8 0.533333 -1.27278 0.943444
Q2FXE0   25 1.66667 0.903563 0.161558
Q2FUY3   19 1.26667 0.903563 0.161558
Q2G1S6   31 2.06667 3.07991 0.0107511
Q2FVE9   6 0.4 -1.27278 0.943444
Q2FVU7   16 1.06667 0.903563 0.161558
Q2FVM7   16 1.06667 0.903563 0.161558
Q2FVU6   7 0.466667 -1.27278 0.943444
Q2FVA1   22 1.46667 0.903563 0.161558
Q2FWB8   24 1.6 0.903563 0.161558
Q2FYR5   18 1.2 0.903563 0.161558
Q2G261   20 1.33333 0.903563 0.161558
Q2G264   28 1.86667 0.903563 0.161558
Q2G0U4   18 1.2 0.903563 0.161558
Q2G226   6 0.4 -1.27278 0.943444
Q2FZT7   27 1.8 0.903563 0.161558
Q2FXJ4   16 1.06667 0.903563 0.161558
Q2G047   16 1.06667 0.903563 0.161558
Q2FWD9   22 1.46667 0.903563 0.161558
Q2FZH2   23 1.53333 0.903563 0.161558
Q2G044   18 1.2 0.903563 0.161558
Q2FVZ8   7 0.466667 -1.27278 0.943444
Q2G1C5   7 0.466667 -1.27278 0.943444
Q2G1Z1   11 0.733333 -1.27278 0.943444
Q2G135   14 0.933333 -1.27278 0.943444
Q2FVE5   20 1.33333 0.903563 0.161558
Q2FZ70   29 1.93333 0.903563 0.161558
Q2G2A0   21 1.4 0.903563 0.161558
Q2G224   19 1.22581 0.903563 0.161558
P0A0K3   27 1.74194 0.903563 0.161558
Q2G1A8   18 1.16129 0.903563 0.161558
Q2G1P5   8 0.516129 -1.27278 0.943444
Q2FV93   8 0.516129 -1.27278 0.943444
Q2FXC4   28 1.80645 0.903563 0.161558
Q2FY74   18 1.16129 0.903563 0.161558
Q2G1M1   17 1.09677 0.903563 0.161558
Q9EZ11   17 1.09677 0.903563 0.161558
Q2FZB3   28 1.80645 0.903563 0.161558
Q2G1V2   16 1.03226 0.903563 0.161558
Q2FVM8   13 0.83871 -1.27278 0.943444
Q2FVR1   28 1.80645 0.903563 0.161558
Q2FXC3   27 1.74194 0.903563 0.161558
Q2FUV6   28 1.80645 0.903563 0.161558
Q2G1D7   22 1.41935 0.903563 0.161558
Q2FXR2   19 1.22581 0.903563 0.161558
Q2FW83   7 0.451613 -1.27278 0.943444
Q2G2X7   33 2.12903 3.07991 0.0107511
Q2FVM4   6 0.387097 -1.27278 0.943444
P0A0J3   20 1.29032 0.903563 0.161558
Q2G2L8   21 1.35484 0.903563 0.161558
Q2FZ27   21 1.35484 0.903563 0.161558
Q2FZ53   15 0.967742 -1.27278 0.943444
Q2G154   19 1.22581 0.903563 0.161558
Q2FZS4   8 0.516129 -1.27278 0.943444
Q2FYQ5   7 0.451613 -1.27278 0.943444
Q2FZL6   18 1.16129 0.903563 0.161558
Q2FWB9   16 1.03226 0.903563 0.161558
Q2FUQ4   23 1.48387 0.903563 0.161558
Q2G293   32 2.06452 3.07991 0.0107511
Q2FZS5   33 2.12903 3.07991 0.0107511
Q2FYP9   6 0.387097 -1.27278 0.943444
Q2G0K7   24 1.54839 0.903563 0.161558
Q2FVV2   12 0.774194 -1.27278 0.943444
Q2FVN0   23 1.48387 0.903563 0.161558
Q2FX00   24 1.54839 0.903563 0.161558
Q2G1I0   13 0.83871 -1.27278 0.943444
Q2FXI2   18 1.16129 0.903563 0.161558
Q2G2X1   13 0.83871 -1.27278 0.943444
Q2FYG6   11 0.709677 -1.27278 0.943444
Q2FXH0   21 1.35484 0.903563 0.161558
Q2FXU7   17 1.09677 0.903563 0.161558
Q2G170   18 1.16129 0.903563 0.161558
Q2FVQ9   31 2 3.07991 0.0107511
Q2FWV2   27 1.74194 0.903563 0.161558
Q2FVI5   7 0.451613 -1.27278 0.943444
Q2FUW0   34 2.19355 3.07991 0.0107511
Q2FXB7   26 1.67742 0.903563 0.161558
Q2G0J8   27 1.74194 0.903563 0.161558
Q2FXB5   18 1.16129 0.903563 0.161558
Q2FYE9   7 0.451613 -1.27278 0.943444
Q2FVE2   17 1.09677 0.903563 0.161558
Q2G2V6   21 1.35484 0.903563 0.161558
O08387   12 0.774194 -1.27278 0.943444
Q2FZ14   16 1.03226 0.903563 0.161558
Q2FXW3   21 1.35484 0.903563 0.161558
Q2FYQ8   21 1.35484 0.903563 0.161558
Q2G2D6   19 1.22581 0.903563 0.161558
Q2G2T7   21 1.35484 0.903563 0.161558
Q2FYP8   10 0.645161 -1.27278 0.943444
Q2FZ25   20 1.29032 0.903563 0.161558
Q2FY65   29 1.87097 0.903563 0.161558
Q2G2T1   19 1.22581 0.903563 0.161558
Q2G1N0   9 0.580645 -1.27278 0.943444
Q2G110   12 0.774194 -1.27278 0.943444
Q2G1E1   16 1.03226 0.903563 0.161558
Q2G2F1   29 1.87097 0.903563 0.161558
Q2FXE8   24 1.54839 0.903563 0.161558
Q2FZ06   19 1.22581 0.903563 0.161558
Q2FVH2   8 0.516129 -1.27278 0.943444
Q2FYV6   36 2.32258 3.07991 0.0107511
Q2FZJ3   27 1.6875 0.903563 0.161558
Q2G095   35 2.1875 3.07991 0.0107511
Q2G2Y0   28 1.75 0.903563 0.161558
Q2G2W3   18 1.125 0.903563 0.161558
Q2FY07   27 1.6875 0.903563 0.161558
Q2FXW8   34 2.125 3.07991 0.0107511
Q2FUR6   24 1.5 0.903563 0.161558
Q2FVW6   7 0.4375 -1.27278 0.943444
Q2G1X0   15 0.9375 -1.27278 0.943444
Q2G1F6   7 0.4375 -1.27278 0.943444
Q2FVK8   17 1.0625 0.903563 0.161558
Q2G158   14 0.875 -1.27278 0.943444
Q2G118   24 1.5 0.903563 0.161558
Q2G077   7 0.4375 -1.27278 0.943444
Q2G0E0   25 1.5625 0.903563 0.161558
Q2G263   31 1.9375 0.903563 0.161558
Q2FUU1   21 1.3125 0.903563 0.161558
Q2G1X7   23 1.4375 0.903563 0.161558
Q2G1C0   23 1.4375 0.903563 0.161558
Q2FVB9   7 0.4375 -1.27278 0.943444
Q2G273   15 0.9375 -1.27278 0.943444
Q53726   20 1.25 0.903563 0.161558
Q2G2W9   25 1.5625 0.903563 0.161558
Q2FZ22   28 1.75 0.903563 0.161558
Q2G2U1   20 1.25 0.903563 0.161558
Q2FXW6   22 1.375 0.903563 0.161558
Q2G0P9   8 0.5 -1.27278 0.943444
Q2FYE3   34 2.125 3.07991 0.0107511
Q2FXU3   23 1.4375 0.903563 0.161558
Q2G052   22 1.375 0.903563 0.161558
Q2FZM6   21 1.3125 0.903563 0.161558
Q2FX25   22 1.375 0.903563 0.161558
Q2FX05   24 1.5 0.903563 0.161558
Q2G1P2   8 0.5 -1.27278 0.943444
Q2G2C4   22 1.375 0.903563 0.161558
Q2G165   8 0.5 -1.27278 0.943444
Q2FXK8   4 0.25 -1.27278 0.943444
Q2FWP1   27 1.6875 0.903563 0.161558
Q2FVU1   7 0.4375 -1.27278 0.943444
Q2FZ78   26 1.625 0.903563 0.161558
Q2G0P0   24 1.5 0.903563 0.161558
Q2FXX3   7 0.4375 -1.27278 0.943444
Q2FVX2   27 1.6875 0.903563 0.161558
Q2G0Q7   17 1.0625 0.903563 0.161558
Q2FXS6   26 1.625 0.903563 0.161558
Q2FUZ1   30 1.875 0.903563 0.161558
Q2FZ87   19 1.1875 0.903563 0.161558
Q2FXF4   19 1.1875 0.903563 0.161558
Q2G1G4   14 0.875 -1.27278 0.943444
Q2FWE6   25 1.5625 0.903563 0.161558
Q2G2U2   24 1.5 0.903563 0.161558
Q2FY17   23 1.4375 0.903563 0.161558
Q2FVU3   15 0.9375 -1.27278 0.943444
Q2FVK1   15 0.9375 -1.27278 0.943444
Q2G0K5   20 1.25 0.903563 0.161558
Q2G2X8   31 1.9375 0.903563 0.161558
Q2FYZ7   23 1.4375 0.903563 0.161558
Q2FWG1   27 1.6875 0.903563 0.161558
Q2G1Q6   17 1.0625 0.903563 0.161558
Q2G2X9   29 1.8125 0.903563 0.161558
Q2FWN9   15 0.9375 -1.27278 0.943444
Q2FYZ2   20 1.25 0.903563 0.161558
Q2FZJ1   24 1.5 0.903563 0.161558
Q2G002   16 1 0.903563 0.161558
Q2FVL4   27 1.6875 0.903563 0.161558
Q2G2M7   25 1.5625 0.903563 0.161558
Q2FWH6   25 1.5625 0.903563 0.161558
Q2FXQ3   28 1.75 0.903563 0.161558
Q2G129   5 0.3125 -1.27278 0.943444
Q7BHL7   34 2.125 3.07991 0.0107511
Q2FZ71   19 1.1875 0.903563 0.161558
Q2FZ88   21 1.27273 0.903563 0.161558
Q2FV22   21 1.27273 0.903563 0.161558
Q2FYM3   23 1.39394 0.903563 0.161558
Q2FY06   23 1.39394 0.903563 0.161558
Q2FXB0   15 0.909091 -1.27278 0.943444
Q2FX87   28 1.69697 0.903563 0.161558
Q2FZ33   28 1.69697 0.903563 0.161558
Q2G0J1   33 2 3.07991 0.0107511
Q2FUT7   29 1.75758 0.903563 0.161558
Q2FZH1   20 1.21212 0.903563 0.161558
Q2FVX3   30 1.81818 0.903563 0.161558
Q2FWC6   31 1.87879 0.903563 0.161558
Q2FXN6   23 1.39394 0.903563 0.161558
Q2FY79   24 1.45455 0.903563 0.161558
Q2FZ23   23 1.39394 0.903563 0.161558
Q2FVF1   17 1.0303 0.903563 0.161558
Q2FWM5   16 0.969697 -1.27278 0.943444
Q2G061   20 1.21212 0.903563 0.161558
Q2FWL7   16 0.969697 -1.27278 0.943444
Q2FVK3   15 0.909091 -1.27278 0.943444
Q2FX19   16 0.969697 -1.27278 0.943444
Q2G2U6   24 1.45455 0.903563 0.161558
Q2G1S5   29 1.75758 0.903563 0.161558
Q2FVS9   35 2.12121 3.07991 0.0107511
Q2G1M7   20 1.21212 0.903563 0.161558
Q2FW50   45 2.72727 3.07991 0.0107511
Q2G2L1   20 1.21212 0.903563 0.161558
Q2FWB1   35 2.12121 3.07991 0.0107511
Q2FXA8   29 1.75758 0.903563 0.161558
Q2FV20   25 1.51515 0.903563 0.161558
Q2FUY1   38 2.30303 3.07991 0.0107511
Q2FYJ1   22 1.33333 0.903563 0.161558
Q2G043   25 1.51515 0.903563 0.161558
Q2FZ43   16 0.969697 -1.27278 0.943444
Q9KJN4   26 1.57576 0.903563 0.161558
Q2G194   14 0.848485 -1.27278 0.943444
Q2G0F0   22 1.33333 0.903563 0.161558
Q2G2G2   23 1.39394 0.903563 0.161558
Q2G0I8   26 1.57576 0.903563 0.161558
Q2FXG5   22 1.33333 0.903563 0.161558
Q2G2S6   25 1.51515 0.903563 0.161558
Q53700   22 1.33333 0.903563 0.161558
Q2G0D8   28 1.69697 0.903563 0.161558
P60430   20 1.21212 0.903563 0.161558
Q2FV41   17 1.0303 0.903563 0.161558
Q2FXZ5   23 1.39394 0.903563 0.161558
Q2FZL0   8 0.484848 -1.27278 0.943444
Q2FY99   24 1.45455 0.903563 0.161558
Q2FX95   25 1.51515 0.903563 0.161558
Q2FYR6   20 1.21212 0.903563 0.161558
Q2FUW2   15 0.909091 -1.27278 0.943444
Q2FVL2   36 2.18182 3.07991 0.0107511
Q2G2L4   7 0.424242 -1.27278 0.943444
Q2FXB1   15 0.909091 -1.27278 0.943444
Q2FZY7   30 1.81818 0.903563 0.161558
Q2FVN1   8 0.484848 -1.27278 0.943444
Q2G1S1   21 1.27273 0.903563 0.161558
Q2FXK4   22 1.33333 0.903563 0.161558
Q2FXM6   21 1.27273 0.903563 0.161558
Q2FZJ6   19 1.15152 0.903563 0.161558
Q2FVT4   21 1.27273 0.903563 0.161558
Q2FYW1   13 0.787879 -1.27278 0.943444
Q2FYZ3   20 1.21212 0.903563 0.161558
Q2FXX5   31 1.87879 0.903563 0.161558
Q2FWM4   22 1.33333 0.903563 0.161558
Q2G2L3   22 1.33333 0.903563 0.161558
Q2FYR3   23 1.39394 0.903563 0.161558
Q2G0I9   31 1.87879 0.903563 0.161558
Q2G0M2   17 1.0303 0.903563 0.161558
Q2G272   13 0.787879 -1.27278 0.943444
Q2FXL4   22 1.33333 0.903563 0.161558
Q2G0U9   27 1.63636 0.903563 0.161558
Q2FVE4   32 1.93939 0.903563 0.161558
Q2FVC6   26 1.57576 0.903563 0.161558
Q2FV19   42 2.54545 3.07991 0.0107511
Q2G0S8   29 1.75758 0.903563 0.161558
Q2G2G3   7 0.424242 -1.27278 0.943444
Q2G2X0   22 1.29412 0.903563 0.161558
Q2G0F3   23 1.35294 0.903563 0.161558
Q2G037   25 1.47059 0.903563 0.161558
Q2G1G6   17 1 0.903563 0.161558
Q2FWP0   16 0.941176 -1.27278 0.943444
Q2FY29   30 1.76471 0.903563 0.161558
Q2FXQ4   14 0.823529 -1.27278 0.943444
Q2G0S7   24 1.41176 0.903563 0.161558
Q2FZX7   22 1.29412 0.903563 0.161558
Q2G0E6   8 0.470588 -1.27278 0.943444
Q2FY37   34 2 3.07991 0.0107511
Q2FYQ0   20 1.17647 0.903563 0.161558
Q2FUV3   30 1.76471 0.903563 0.161558
Q2FYV2   29 1.70588 0.903563 0.161558
Q2FVS4   16 0.941176 -1.27278 0.943444
Q2G2M3   20 1.17647 0.903563 0.161558
Q2FVM6   21 1.23529 0.903563 0.161558
Q2G292   15 0.882353 -1.27278 0.943444
Q2FXH7   28 1.64706 0.903563 0.161558
Q2FYQ7   22 1.29412 0.903563 0.161558
Q2FWG2   33 1.94118 0.903563 0.161558
Q2G159   26 1.52941 0.903563 0.161558
Q2FX96   26 1.52941 0.903563 0.161558
Q2FV83   24 1.41176 0.903563 0.161558
Q2G2D8   18 1.05882 0.903563 0.161558
Q2FYJ4   8 0.470588 -1.27278 0.943444
Q2G1E8   6 0.352941 -1.27278 0.943444
Q2FVK2   14 0.823529 -1.27278 0.943444
Q2FZP1   12 0.705882 -1.27278 0.943444
Q2FXI0   31 1.82353 0.903563 0.161558
Q2G134   8 0.470588 -1.27278 0.943444
Q2FZZ6   28 1.64706 0.903563 0.161558
Q2G1Z3   23 1.35294 0.903563 0.161558
Q2G030   25 1.47059 0.903563 0.161558
Q2FV21   22 1.29412 0.903563 0.161558
Q9RQP6   8 0.470588 -1.27278 0.943444
Q2FZ62   21 1.23529 0.903563 0.161558
Q2FZQ7   21 1.23529 0.903563 0.161558
Q2G0F4   16 0.941176 -1.27278 0.943444
Q2FWE0   24 1.41176 0.903563 0.161558
Q2FVS0   13 0.764706 -1.27278 0.943444
Q2FUT6   28 1.64706 0.903563 0.161558
Q2FUQ5   25 1.47059 0.903563 0.161558
Q2FZJ9   27 1.58824 0.903563 0.161558
Q2FY81   31 1.82353 0.903563 0.161558
Q2G0K8   24 1.41176 0.903563 0.161558
Q2G262   7 0.411765 -1.27278 0.943444
Q2G0E1   27 1.58824 0.903563 0.161558
Q2FWD3   32 1.88235 0.903563 0.161558
Q2FXA4   17 1 0.903563 0.161558
Q2FVF0   18 1.05882 0.903563 0.161558
Q2FWW9   29 1.70588 0.903563 0.161558
Q2FZ54   27 1.58824 0.903563 0.161558
P0A0J0   11 0.647059 -1.27278 0.943444
Q2G1G1   30 1.76471 0.903563 0.161558
Q2FWA1   28 1.64706 0.903563 0.161558
Q2FXN1   28 1.64706 0.903563 0.161558
Q2G2T4   28 1.64706 0.903563 0.161558
Q2FZW9   19 1.11765 0.903563 0.161558
Q2FV90   18 1.05882 0.903563 0.161558
Q2FWB3   24 1.41176 0.903563 0.161558
Q2G0Q0   22 1.29412 0.903563 0.161558
Q2FY10   16 0.941176 -1.27278 0.943444
Q2FXM0   21 1.23529 0.903563 0.161558
Q2G1S2   19 1.11765 0.903563 0.161558
Q2FXY5   17 0.971429 -1.27278 0.943444
Q2FXV3   20 1.14286 0.903563 0.161558
Q2FXG3   17 0.971429 -1.27278 0.943444
Q2FVA8   25 1.42857 0.903563 0.161558
Q2G2C2   17 0.971429 -1.27278 0.943444
Q2FYU2   35 2 3.07991 0.0107511
Q2FYK5   26 1.48571 0.903563 0.161558
Q2FW35   26 1.48571 0.903563 0.161558
Q2FY52   19 1.08571 0.903563 0.161558
Q9RQP9   20 1.14286 0.903563 0.161558
Q2G039   19 1.08571 0.903563 0.161558
Q2G1E4   26 1.48571 0.903563 0.161558
Q2G0B0   20 1.14286 0.903563 0.161558
Q2FXI7   30 1.71429 0.903563 0.161558
Q2FWN7   17 0.971429 -1.27278 0.943444
Q2FV66   32 1.82857 0.903563 0.161558
Q2FYJ5   8 0.457143 -1.27278 0.943444
Q2FYC9   17 0.971429 -1.27278 0.943444
Q2FZC6   22 1.25714 0.903563 0.161558
Q2FXW4   21 1.2 0.903563 0.161558
Q2FXI1   23 1.31429 0.903563 0.161558
Q2FZF9   30 1.71429 0.903563 0.161558
Q2G171   7 0.4 -1.27278 0.943444
Q2G2P8   26 1.48571 0.903563 0.161558
Q2G2V9   30 1.71429 0.903563 0.161558
Q2FV31   28 1.6 0.903563 0.161558
Q9KJN3   21 1.2 0.903563 0.161558
Q2FZV5   7 0.4 -1.27278 0.943444
Q2FWC4   22 1.25714 0.903563 0.161558
Q2FYT0   7 0.4 -1.27278 0.943444
Q2G145   16 0.914286 -1.27278 0.943444
Q2G0J0   24 1.37143 0.903563 0.161558
Q2FZQ3   15 0.857143 -1.27278 0.943444
Q2FYE5   27 1.54286 0.903563 0.161558
Q2FWN5   13 0.742857 -1.27278 0.943444
Q2FY24   17 0.971429 -1.27278 0.943444
Q2FVW7   37 2.11429 3.07991 0.0107511
Q2FZ91   27 1.54286 0.903563 0.161558
Q2FWL2   25 1.42857 0.903563 0.161558
Q2FZQ6   30 1.71429 0.903563 0.161558
P02976   13 0.742857 -1.27278 0.943444
Q2G0R7   8 0.457143 -1.27278 0.943444
Q2FUU2   30 1.71429 0.903563 0.161558
Q2FZG1   27 1.54286 0.903563 0.161558
Q2G0Z4   8 0.457143 -1.27278 0.943444
Q2FZ81   25 1.42857 0.903563 0.161558
Q2G2J8   22 1.25714 0.903563 0.161558
Q2FZD7   23 1.31429 0.903563 0.161558
Q2G288   17 0.971429 -1.27278 0.943444
Q2FW52   28 1.6 0.903563 0.161558
Q2FVX4   33 1.88571 0.903563 0.161558
Q2FVN5   8 0.457143 -1.27278 0.943444
Q2FY88   25 1.42857 0.903563 0.161558
Q2FWC9   31 1.77143 0.903563 0.161558
Q2FZS7   28 1.6 0.903563 0.161558
Q2FZ63   24 1.37143 0.903563 0.161558
Q2G1L8   28 1.6 0.903563 0.161558
Q2FV17   22 1.25714 0.903563 0.161558
Q2FVT8   12 0.685714 -1.27278 0.943444
Q2G0W8   24 1.37143 0.903563 0.161558
Q2FV07   25 1.42857 0.903563 0.161558
Q2G0Q1   24 1.37143 0.903563 0.161558
Q2FY69   15 0.857143 -1.27278 0.943444
Q2FZ75   18 1.02857 0.903563 0.161558
Q2G0E5   19 1.08571 0.903563 0.161558
Q2G233   28 1.6 0.903563 0.161558
Q2FWE1   17 0.971429 -1.27278 0.943444
Q2FVZ2   37 2.11429 3.07991 0.0107511
Q2FYE2   26 1.48571 0.903563 0.161558
Q2G1K6   28 1.55556 0.903563 0.161558
Q2FVT0   34 1.88889 0.903563 0.161558
Q2G0Q9   30 1.66667 0.903563 0.161558
Q2FZ89   25 1.38889 0.903563 0.161558
Q2FVR0   35 1.94444 0.903563 0.161558
Q2FZD9   18 1 0.903563 0.161558
Q2FX85   14 0.777778 -1.27278 0.943444
Q2G1B0   29 1.61111 0.903563 0.161558
Q2G2E4   8 0.444444 -1.27278 0.943444
Q2FYK7   27 1.5 0.903563 0.161558
Q2FZ13   22 1.22222 0.903563 0.161558
Q2FZE6   21 1.16667 0.903563 0.161558
Q2FVI2   21 1.16667 0.903563 0.161558
Q2FZE0   23 1.27778 0.903563 0.161558
Q2FV38   21 1.16667 0.903563 0.161558
Q2FXE2   25 1.38889 0.903563 0.161558
Q2G1Q2   26 1.44444 0.903563 0.161558
Q2FYY8   26 1.44444 0.903563 0.161558
Q2FYN6   23 1.27778 0.903563 0.161558
Q2FV39   26 1.44444 0.903563 0.161558
Q2G130   41 2.27778 3.07991 0.0107511
Q2FUR8   30 1.66667 0.903563 0.161558
Q2FXZ3   18 1 0.903563 0.161558
Q2FYM4   7 0.388889 -1.27278 0.943444
Q2FWY1   25 1.38889 0.903563 0.161558
Q2G1V4   28 1.55556 0.903563 0.161558
P0A011   23 1.27778 0.903563 0.161558
Q2FXZ0   27 1.5 0.903563 0.161558
Q2G0V4   20 1.11111 0.903563 0.161558
Q2FW34   25 1.38889 0.903563 0.161558
Q2FWC7   26 1.44444 0.903563 0.161558
Q2G0F6   25 1.38889 0.903563 0.161558
Q2G0T0   22 1.22222 0.903563 0.161558
Q2FXM8   24 1.33333 0.903563 0.161558
Q2G0Q8   19 1.05556 0.903563 0.161558
Q2FZ08   22 1.22222 0.903563 0.161558
Q2G160   20 1.11111 0.903563 0.161558
Q2FY78   24 1.33333 0.903563 0.161558
Q2G2H7   13 0.722222 -1.27278 0.943444
Q2FW53   24 1.33333 0.903563 0.161558
Q2FVX0   27 1.5 0.903563 0.161558
Q2G2U5   26 1.44444 0.903563 0.161558
Q2FZR0   24 1.33333 0.903563 0.161558
Q2G1Z9   24 1.33333 0.903563 0.161558
Q2G1G0   26 1.44444 0.903563 0.161558
Q2FW57   29 1.61111 0.903563 0.161558
Q9RQP7   22 1.22222 0.903563 0.161558
Q2FXP0   32 1.77778 0.903563 0.161558
Q2FVV1   7 0.388889 -1.27278 0.943444
Q2FYU8   8 0.444444 -1.27278 0.943444
Q2FZ04   21 1.16667 0.903563 0.161558
Q2FVQ0   27 1.5 0.903563 0.161558
Q2G151   20 1.11111 0.903563 0.161558
Q2FXF9   21 1.16667 0.903563 0.161558
Q2G242   24 1.33333 0.903563 0.161558
Q2FZQ0   20 1.11111 0.903563 0.161558
Q2G1Q8   23 1.27778 0.903563 0.161558
Q2FYG1   26 1.40541 0.903563 0.161558
Q2G1N3   18 0.972973 -1.27278 0.943444
Q2FV44   24 1.2973 0.903563 0.161558
Q2FXV4   28 1.51351 0.903563 0.161558
Q2G0I1   16 0.864865 -1.27278 0.943444
Q2FZY0   24 1.2973 0.903563 0.161558
Q2G295   20 1.08108 0.903563 0.161558
Q2FWH3   27 1.45946 0.903563 0.161558
Q2G072   22 1.18919 0.903563 0.161558
Q2G217   35 1.89189 0.903563 0.161558
Q2FYP6   26 1.40541 0.903563 0.161558
Q9EZ12   24 1.2973 0.903563 0.161558
Q2FZ48   20 1.08108 0.903563 0.161558
Q2FY16   29 1.56757 0.903563 0.161558
Q2FZU3   22 1.18919 0.903563 0.161558
Q2FVV7   34 1.83784 0.903563 0.161558
Q2FWU0   25 1.35135 0.903563 0.161558
P0A0Q0   29 1.56757 0.903563 0.161558
Q2FVS3   30 1.62162 0.903563 0.161558
Q2G0I6   28 1.51351 0.903563 0.161558
Q2FYP3   21 1.13514 0.903563 0.161558
Q2FWM0   17 0.918919 -1.27278 0.943444
Q2FZ36   23 1.24324 0.903563 0.161558
Q2G0Y8   15 0.810811 -1.27278 0.943444
Q2FXF6   8 0.432432 -1.27278 0.943444
Q2FXM7   25 1.35135 0.903563 0.161558
Q2G1A6   25 1.35135 0.903563 0.161558
Q2G138   8 0.432432 -1.27278 0.943444
Q2FZR4   27 1.45946 0.903563 0.161558
Q2G162   7 0.378378 -1.27278 0.943444
Q2FYH2   14 0.756757 -1.27278 0.943444
Q2FX56   23 1.24324 0.903563 0.161558
Q2FY68   29 1.56757 0.903563 0.161558
Q2G1K1   26 1.40541 0.903563 0.161558
Q2G1A3   19 1.02703 0.903563 0.161558
Q2FZX4   27 1.45946 0.903563 0.161558
Q2G1M5   32 1.72973 0.903563 0.161558
Q2FVA3   18 0.972973 -1.27278 0.943444
Q2G2G4   29 1.56757 0.903563 0.161558
Q2G0U3   22 1.18919 0.903563 0.161558
Q2FXQ6   21 1.13514 0.903563 0.161558
Q2G0S2   21 1.13514 0.903563 0.161558
Q2G168   32 1.72973 0.903563 0.161558
Q2FZB0   23 1.24324 0.903563 0.161558
Q2G119   24 1.2973 0.903563 0.161558
Q2FVJ7   21 1.13514 0.903563 0.161558
Q2FY30   24 1.2973 0.903563 0.161558
Q2FXR3   25 1.35135 0.903563 0.161558
Q2G1Z0   23 1.24324 0.903563 0.161558
Q2G0A9   33 1.78378 0.903563 0.161558
O33599   26 1.40541 0.903563 0.161558
Q2FZ55   31 1.67568 0.903563 0.161558
Q2FYS0   26 1.40541 0.903563 0.161558
Q2G248   24 1.2973 0.903563 0.161558
Q2G049   30 1.62162 0.903563 0.161558
Q2FVA5   27 1.45946 0.903563 0.161558
Q2FUX8   19 1.02703 0.903563 0.161558
Q2G123   28 1.51351 0.903563 0.161558
Q2FVH0   24 1.2973 0.903563 0.161558
Q2FV01   7 0.378378 -1.27278 0.943444
Q2G2L2   23 1.24324 0.903563 0.161558
Q2FYW3   21 1.13514 0.903563 0.161558
Q2FZZ0   27 1.45946 0.903563 0.161558
Q2FVV8   29 1.56757 0.903563 0.161558
Q2G2W0   28 1.47368 0.903563 0.161558
Q2G041   23 1.21053 0.903563 0.161558
P0A0B9   24 1.26316 0.903563 0.161558
Q2FYI6   24 1.26316 0.903563 0.161558
Q2G2S2   25 1.31579 0.903563 0.161558
Q2FVQ8   19 1 0.903563 0.161558
Q2FVT2   23 1.21053 0.903563 0.161558
Q2G1Z5   22 1.15789 0.903563 0.161558
Q2G2A4   22 1.15789 0.903563 0.161558
P60393   18 0.947368 -1.27278 0.943444
Q2G0P6   31 1.63158 0.903563 0.161558
Q2FW04   16 0.842105 -1.27278 0.943444
Q2FYY9   20 1.05263 0.903563 0.161558
Q2FWP2   21 1.10526 0.903563 0.161558
Q2FVW4   21 1.10526 0.903563 0.161558
Q2FY63   21 1.10526 0.903563 0.161558
Q2FZ68   23 1.21053 0.903563 0.161558
Q2G1E2   12 0.631579 -1.27278 0.943444
Q2G2T8   26 1.36842 0.903563 0.161558
Q2FY71   23 1.21053 0.903563 0.161558
Q2FVI1   11 0.578947 -1.27278 0.943444
Q2G0W2   12 0.631579 -1.27278 0.943444
Q2G238   24 1.26316 0.903563 0.161558
Q2FZR1   26 1.36842 0.903563 0.161558
Q2FXN2   11 0.578947 -1.27278 0.943444
Q2FXH6   8 0.421053 -1.27278 0.943444
Q2FXM3   20 1.05263 0.903563 0.161558
Q2FZW3   18 0.947368 -1.27278 0.943444
Q2FWM9   21 1.10526 0.903563 0.161558
Q2FUW9   7 0.368421 -1.27278 0.943444
Q2FW91   13 0.684211 -1.27278 0.943444
Q2G137   27 1.42105 0.903563 0.161558
Q2FVM0   22 1.15789 0.903563 0.161558
Q2G057   18 0.947368 -1.27278 0.943444
Q2FXP5   17 0.894737 -1.27278 0.943444
Q2G1H2   7 0.368421 -1.27278 0.943444
Q2FX99   8 0.421053 -1.27278 0.943444
Q2G0J4   14 0.736842 -1.27278 0.943444
Q2FX74   25 1.31579 0.903563 0.161558
Q2G1J9   15 0.789474 -1.27278 0.943444
Q2G1F7   7 0.368421 -1.27278 0.943444
Q2G2R8   31 1.63158 0.903563 0.161558
Q2FW32   24 1.26316 0.903563 0.161558
Q2FXZ4   21 1.10526 0.903563 0.161558
Q2FUT0   32 1.68421 0.903563 0.161558
Q2G084   28 1.47368 0.903563 0.161558
Q2G148   22 1.15789 0.903563 0.161558
Q2FYR0   29 1.52632 0.903563 0.161558
Q2FW86   25 1.31579 0.903563 0.161558
Q2FW01   28 1.47368 0.903563 0.161558
Q2FUX9   13 0.684211 -1.27278 0.943444
Q2G212   14 0.736842 -1.27278 0.943444
Q2FZ84   27 1.42105 0.903563 0.161558
Q2G0Y0   26 1.36842 0.903563 0.161558
Q2FYU4   26 1.36842 0.903563 0.161558
Q2G223   25 1.31579 0.903563 0.161558
Q2G136   21 1.10526 0.903563 0.161558
Q2G0G6   24 1.26316 0.903563 0.161558
Q2FWY6   23 1.21053 0.903563 0.161558
Q2FWZ2   25 1.31579 0.903563 0.161558
Q2G240   29 1.52632 0.903563 0.161558
O05154   25 1.31579 0.903563 0.161558
Q2FXP4   21 1.10526 0.903563 0.161558
Q2FVH5   26 1.36842 0.903563 0.161558
Q2FYP0   20 1.02564 0.903563 0.161558
Q2FUW5   20 1.02564 0.903563 0.161558
Q2FX66   25 1.28205 0.903563 0.161558
Q2G1P4   7 0.358974 -1.27278 0.943444
Q2FYI9   33 1.69231 0.903563 0.161558
Q2G0I7   28 1.4359 0.903563 0.161558
Q2FXQ9   20 1.02564 0.903563 0.161558
Q2FXL0   32 1.64103 0.903563 0.161558
Q2FYR7   22 1.12821 0.903563 0.161558
Q2G1W4   22 1.12821 0.903563 0.161558
Q2G2C8   19 0.974359 -1.27278 0.943444
Q2G163   28 1.4359 0.903563 0.161558
Q2FWL9   8 0.410256 -1.27278 0.943444
Q2FZH3   22 1.12821 0.903563 0.161558
Q2FZR5   21 1.07692 0.903563 0.161558
Q2G1W6   29 1.48718 0.903563 0.161558
Q2FWA5   14 0.717949 -1.27278 0.943444
Q2FX17   24 1.23077 0.903563 0.161558
Q2FXY1   30 1.53846 0.903563 0.161558
Q2G2W1   15 0.769231 -1.27278 0.943444
Q2FV06   9 0.461538 -1.27278 0.943444
Q2FYW6   27 1.38462 0.903563 0.161558
Q2G281   15 0.769231 -1.27278 0.943444
Q2G227   23 1.17949 0.903563 0.161558
Q2FWZ5   22 1.12821 0.903563 0.161558
Q2FZX0   22 1.12821 0.903563 0.161558
Q2FV51   14 0.717949 -1.27278 0.943444
Q2G082   16 0.820513 -1.27278 0.943444
Q2FWX4   12 0.615385 -1.27278 0.943444
Q2FZT1   24 1.23077 0.903563 0.161558
Q2FYF3   22 1.12821 0.903563 0.161558
Q2FXW9   26 1.33333 0.903563 0.161558
O34090   29 1.48718 0.903563 0.161558
Q2FVE1   12 0.615385 -1.27278 0.943444
Q2FZL5   27 1.38462 0.903563 0.161558
Q2G258   29 1.48718 0.903563 0.161558
Q2FZW5   18 0.923077 -1.27278 0.943444
Q2FW63   9 0.461538 -1.27278 0.943444
Q2FXB4   29 1.48718 0.903563 0.161558
Q2G1T5   13 0.666667 -1.27278 0.943444
Q2G1J5   25 1.28205 0.903563 0.161558
Q2G0V0   26 1.33333 0.903563 0.161558
Q2G0M7   31 1.58974 0.903563 0.161558
Q2G1I5   34 1.74359 0.903563 0.161558
Q2G146   27 1.38462 0.903563 0.161558
Q2G1P6   27 1.38462 0.903563 0.161558
Q2G1W8   26 1.3 0.903563 0.161558
Q2G035   30 1.5 0.903563 0.161558
Q2G1I3   28 1.4 0.903563 0.161558
Q2FWM2   24 1.2 0.903563 0.161558
Q2FYJ3   26 1.3 0.903563 0.161558
Q2G0L8   23 1.15 0.903563 0.161558
Q2G164   22 1.1 0.903563 0.161558
Q2FVT7   28 1.4 0.903563 0.161558
Q2G1R3   23 1.15 0.903563 0.161558
Q2G1T6   33 1.65 0.903563 0.161558
Q2FZN7   29 1.45 0.903563 0.161558
Q2FY83   21 1.05 0.903563 0.161558
Q2FZX9   28 1.4 0.903563 0.161558
Q2FYL5   19 0.95 -1.27278 0.943444
Q2G218   28 1.4 0.903563 0.161558
Q2G0M5   25 1.25 0.903563 0.161558
Q2FW78   7 0.35 -1.27278 0.943444
P52078   27 1.35 0.903563 0.161558
Q7X2S2   28 1.4 0.903563 0.161558
Q2FZG4   20 1 0.903563 0.161558
Q2G0M4   27 1.35 0.903563 0.161558
Q2FVA2   30 1.5 0.903563 0.161558
Q2G115   27 1.35 0.903563 0.161558
Q2G0M8   24 1.2 0.903563 0.161558
Q2G1U4   26 1.3 0.903563 0.161558
Q2G1D0   29 1.45 0.903563 0.161558
Q2G2S0   20 1 0.903563 0.161558
Q2G2N5   12 0.6 -1.27278 0.943444
Q2G222   33 1.65 0.903563 0.161558
Q2G1C8   24 1.2 0.903563 0.161558
Q2FV40   24 1.2 0.903563 0.161558
Q2FXT1   23 1.15 0.903563 0.161558
Q2FZZ2   26 1.3 0.903563 0.161558
Q2FY01   22 1.1 0.903563 0.161558
Q2FVJ8   29 1.45 0.903563 0.161558
Q2FXK2   34 1.7 0.903563 0.161558
Q2FUS7   27 1.35 0.903563 0.161558
Q2FVP1   10 0.5 -1.27278 0.943444
Q2FYN7   22 1.1 0.903563 0.161558
P69848   30 1.5 0.903563 0.161558
Q2FWN8   27 1.35 0.903563 0.161558
Q2FV62   19 0.95 -1.27278 0.943444
Q2FWW7   26 1.3 0.903563 0.161558
Q2G1Y5   26 1.3 0.903563 0.161558
Q2FXA3   23 1.15 0.903563 0.161558
Q2FYV3   25 1.25 0.903563 0.161558
Q2G1H4   23 1.15 0.903563 0.161558
Q2G038   28 1.4 0.903563 0.161558
Q2G161   8 0.4 -1.27278 0.943444
Q2FYV1   30 1.5 0.903563 0.161558
Q2FZ09   24 1.2 0.903563 0.161558
Q2FW90   22 1.1 0.903563 0.161558
Q2G290   23 1.15 0.903563 0.161558
P60611   28 1.4 0.903563 0.161558
Q2FV58   33 1.65 0.903563 0.161558
Q2G0C6   24 1.2 0.903563 0.161558
Q2G050   28 1.4 0.903563 0.161558
Q2G0V2   28 1.4 0.903563 0.161558
Q2FVQ4   15 0.75 -1.27278 0.943444
Q2G094   29 1.41463 0.903563 0.161558
Q2FY59   26 1.26829 0.903563 0.161558
Q2FVX7   24 1.17073 0.903563 0.161558
Q2FVP4   21 1.02439 0.903563 0.161558
Q2G185   27 1.31707 0.903563 0.161558
Q2FXP8   8 0.390244 -1.27278 0.943444
Q2G275   23 1.12195 0.903563 0.161558
Q2G1D9   27 1.31707 0.903563 0.161558
Q2FXI3   27 1.31707 0.903563 0.161558
Q2FYM2   23 1.12195 0.903563 0.161558
P14738   13 0.634146 -1.27278 0.943444
Q2G2Q2   27 1.31707 0.903563 0.161558
Q2G0M9   25 1.21951 0.903563 0.161558
Q2FY67   23 1.12195 0.903563 0.161558
Q2FWX8   12 0.585366 -1.27278 0.943444
Q2FUT9   24 1.17073 0.903563 0.161558
Q2FZS0   28 1.36585 0.903563 0.161558
Q2G2A8   24 1.17073 0.903563 0.161558
Q2FUY2   13 0.634146 -1.27278 0.943444
Q2FZL8   41 2 3.07991 0.0107511
Q2FW93   18 0.878049 -1.27278 0.943444
Q2G1L7   29 1.41463 0.903563 0.161558
Q2FW41   28 1.36585 0.903563 0.161558
Q2FZY6   22 1.07317 0.903563 0.161558
Q2G042   6 0.292683 -1.27278 0.943444
Q2FWK2   33 1.60976 0.903563 0.161558
Q2FYF4   25 1.21951 0.903563 0.161558
Q2FZP2   31 1.5122 0.903563 0.161558
Q2G1G7   26 1.26829 0.903563 0.161558
Q2G1H5   25 1.21951 0.903563 0.161558
Q2G2S7   19 0.926829 -1.27278 0.943444
Q2FY53   24 1.17073 0.903563 0.161558
Q2G1N2   23 1.12195 0.903563 0.161558
Q2G2V2   26 1.26829 0.903563 0.161558
Q2G1H6   29 1.41463 0.903563 0.161558
Q2FZA9   31 1.5122 0.903563 0.161558
Q2FXI5   27 1.31707 0.903563 0.161558
Q2G206   8 0.390244 -1.27278 0.943444
Q2FWN6   28 1.36585 0.903563 0.161558
Q2FUQ2   24 1.17073 0.903563 0.161558
Q2G1K3   20 0.97561 -1.27278 0.943444
Q2FZ76   19 0.926829 -1.27278 0.943444
Q2FY54   24 1.17073 0.903563 0.161558
Q2G289   29 1.41463 0.903563 0.161558
Q2FY14   31 1.5122 0.903563 0.161558
Q2FV77   28 1.36585 0.903563 0.161558
Q2G064   25 1.21951 0.903563 0.161558
Q2G033   23 1.12195 0.903563 0.161558
Q2G198   29 1.41463 0.903563 0.161558
Q2G0K4   10 0.487805 -1.27278 0.943444
Q2G0V3   26 1.26829 0.903563 0.161558
Q2FWE2   33 1.57143 0.903563 0.161558
Q2G089   25 1.19048 0.903563 0.161558
Q2FZL3   30 1.42857 0.903563 0.161558
Q2G087   24 1.14286 0.903563 0.161558
Q2G0A7   11 0.52381 -1.27278 0.943444
Q2FVF9   24 1.14286 0.903563 0.161558
Q2G071   24 1.14286 0.903563 0.161558
Q2FUZ2   35 1.66667 0.903563 0.161558
Q2FY27   26 1.2381 0.903563 0.161558
Q2FXX4   26 1.2381 0.903563 0.161558
Q2G1E6   22 1.04762 0.903563 0.161558
Q2G1G5   17 0.809524 -1.27278 0.943444
Q2G2Q3   25 1.19048 0.903563 0.161558
Q2FZF0   25 1.19048 0.903563 0.161558
Q2G2D2   25 1.19048 0.903563 0.161558
Q2FXT4   20 0.952381 -1.27278 0.943444
Q2FZI8   23 1.09524 0.903563 0.161558
Q2FUS8   15 0.714286 -1.27278 0.943444
Q2FVR9   28 1.33333 0.903563 0.161558
Q2FXP2   22 1.04762 0.903563 0.161558
Q2FX94   27 1.28571 0.903563 0.161558
Q2G2A5   25 1.19048 0.903563 0.161558
Q2FZP7   21 1 0.903563 0.161558
Q2G1R7   25 1.19048 0.903563 0.161558
Q2G015   15 0.714286 -1.27278 0.943444
Q2FZF4   26 1.2381 0.903563 0.161558
Q2G1E5   19 0.904762 -1.27278 0.943444
Q2FWH9   13 0.619048 -1.27278 0.943444
Q2G069   24 1.14286 0.903563 0.161558
Q2FZK3   31 1.47619 0.903563 0.161558
Q2FZU5   26 1.2381 0.903563 0.161558
Q2FYT4   21 1 0.903563 0.161558
Q2FWK4   28 1.33333 0.903563 0.161558
Q2FY40   29 1.38095 0.903563 0.161558
Q2FWY4   7 0.333333 -1.27278 0.943444
Q2G156   12 0.571429 -1.27278 0.943444
Q2G045   30 1.42857 0.903563 0.161558
Q2FZS6   19 0.904762 -1.27278 0.943444
Q2FYC7   30 1.42857 0.903563 0.161558
Q2FW73   25 1.19048 0.903563 0.161558
Q2G1H3   26 1.2381 0.903563 0.161558
Q2FXJ6   29 1.38095 0.903563 0.161558
Q2FUS2   9 0.418605 -1.27278 0.943444
Q2G120   26 1.2093 0.903563 0.161558
Q2G2T9   25 1.16279 0.903563 0.161558
Q2G1N9   14 0.651163 -1.27278 0.943444
Q2FXL9   27 1.25581 0.903563 0.161558
Q2G0W4   25 1.16279 0.903563 0.161558
Q2G0R6   27 1.25581 0.903563 0.161558
Q2G1C4   30 1.39535 0.903563 0.161558
Q2FWY9   31 1.44186 0.903563 0.161558
Q2G1K4   30 1.39535 0.903563 0.161558
Q2FYK3   25 1.16279 0.903563 0.161558
Q2G1N4   19 0.883721 -1.27278 0.943444
Q2G065   21 0.976744 -1.27278 0.943444
Q2FX88   26 1.2093 0.903563 0.161558
Q2FVW9   25 1.16279 0.903563 0.161558
Q2G1E0   20 0.930233 -1.27278 0.943444
Q2G2P2   30 1.39535 0.903563 0.161558
Q2G0V5   7 0.325581 -1.27278 0.943444
Q2FWA2   31 1.44186 0.903563 0.161558
Q2FZU1   24 1.11628 0.903563 0.161558
Q2FX77   25 1.16279 0.903563 0.161558
Q2FW75   29 1.34884 0.903563 0.161558
Q2FUT5   24 1.11628 0.903563 0.161558
Q2G234   30 1.39535 0.903563 0.161558
Q2FZU6   33 1.53488 0.903563 0.161558
Q2G1Y2   11 0.511628 -1.27278 0.943444
Q2FXN7   16 0.744186 -1.27278 0.943444
Q2G2J3   8 0.372093 -1.27278 0.943444
Q2G0G1   25 1.16279 0.903563 0.161558
Q2FW62   25 1.16279 0.903563 0.161558
Q2FUP7   26 1.2093 0.903563 0.161558
Q2G1J3   22 1.02326 0.903563 0.161558
Q2FZ15   26 1.2093 0.903563 0.161558
Q2G1D3   23 1.06977 0.903563 0.161558
Q2G0K2   28 1.30233 0.903563 0.161558
Q2FWC1   24 1.11628 0.903563 0.161558
Q2FXM5   23 1.06977 0.903563 0.161558
Q2FY46   23 1.06977 0.903563 0.161558
Q2G1K0   22 1.02326 0.903563 0.161558
Q2FXT6   28 1.30233 0.903563 0.161558
Q2FZM4   25 1.16279 0.903563 0.161558
Q2FXG1   27 1.25581 0.903563 0.161558
Q2FXL1   30 1.39535 0.903563 0.161558
Q2FWX5   28 1.30233 0.903563 0.161558
# cudaSaTabsearch LTYPE = T LORDER = F LSOLN = F
# QUERY ID = PF17245 
# DBFILE = ./tableaux.ascii.DB                                                             
Q2G1I1   18 0.818182 -1.27278  0.943444
Q2G1K2   23 1.04545 0.903563  0.161558
Q2FUU5   19 0.863636 -1.27278  0.943444
Q2FXB6   26 1.18182 0.903563  0.161558
Q2FZU2   23 1.04545 0.903563  0.161558
Q2FZK0   10 0.454545 -1.27278  0.943444
Q2FY33   27 1.22727 0.903563  0.161558
Q2G098   29 1.31818 0.903563  0.161558
Q2FZ46   21 0.954545 -1.27278  0.943444
Q2FZQ5   17 0.772727 -1.27278  0.943444
Q2FXU8   16 0.727273 -1.27278  0.943444
Q9EZ08   27 1.22727 0.903563  0.161558
Q2G1B9   26 1.18182 0.903563  0.161558
Q2FZ73   27 1.22727 0.903563  0.161558
Q2FY35   24 1.09091 0.903563  0.161558
Q2FZ16   27 1.22727 0.903563  0.161558
Q2FYR2   30 1.36364 0.903563  0.161558
Q2FWY3   15 0.681818 -1.27278  0.943444
Q2G2F5   21 0.954545 -1.27278  0.943444
Q2G032   22 1 0.903563  0.161558
Q2FZ10   26 1.18182 0.903563  0.161558
Q2G255   20 0.909091 -1.27278  0.943444
Q2G0X6   23 1.04545 0.903563  0.161558
Q2FYH0   30 1.36364 0.903563  0.161558
Q2FXJ9   18 0.818182 -1.27278  0.943444
Q2FZT4   30 1.36364 0.903563  0.161558
Q2FVE6   26 1.18182 0.903563  0.161558
Q2FYD3   19 0.863636 -1.27278  0.943444
Q2FXT5   28 1.27273 0.903563  0.161558
Q2FY60   25 1.13636 0.903563  0.161558
Q2G2D7   25 1.13636 0.903563  0.161558
Q2FX16   27 1.22727 0.903563  0.161558
Q2FZ34   30 1.36364 0.903563  0.161558
Q2G1S4   28 1.27273 0.903563  0.161558
Q2G147   30 1.36364 0.903563  0.161558
Q2G1J7   21 0.954545 -1.27278  0.943444
Q2G2A7   23 1.04545 0.903563  0.161558
Q2G2M6   19 0.863636 -1.27278  0.943444
Q2FV30   30 1.36364 0.903563  0.161558
Q2FVL5   33 1.5 0.903563  0.161558
Q2FXY0   25 1.13636 0.903563  0.161558
Q2FZL1   26 1.18182 0.903563  0.161558
Q2FW45   21 0.954545 -1.27278  0.943444
Q2FZU0   22 0.977778 -1.27278  0.943444
Q2FWZ0   31 1.37778 0.903563  0.161558
Q2G2H5   19 0.844444 -1.27278  0.943444
Q2FYG9   28 1.24444 0.903563  0.161558
Q2G2X6   25 1.11111 0.903563  0.161558
Q2G155   21 0.933333 -1.27278  0.943444
Q2FXY9   24 1.06667 0.903563  0.161558
Q2FZ37   24 1.06667 0.903563  0.161558
Q2FVI7   22 0.977778 -1.27278  0.943444
Q2FYS1   27 1.2 0.903563  0.161558
Q2FXL5   26 1.15556 0.903563  0.161558
Q2G1J4   19 0.844444 -1.27278  0.943444
Q2FWZ3   24 1.06667 0.903563  0.161558
Q2G2P7   27 1.2 0.903563  0.161558
Q2FVH3   31 1.37778 0.903563  0.161558
Q2FZ31   36 1.6 0.903563  0.161558
Q2G283   25 1.11111 0.903563  0.161558
Q2FZ66   26 1.15556 0.903563  0.161558
Q2FWY7   6 0.266667 -1.27278  0.943444
Q2G1F9   27 1.2 0.903563  0.161558
Q2FZJ4   39 1.73333 0.903563  0.161558
Q2FZQ1   15 0.666667 -1.27278  0.943444
Q2FY80   18 0.8 -1.27278  0.943444
Q2G2D4   16 0.711111 -1.27278  0.943444
Q2FYP1   24 1.06667 0.903563  0.161558
Q2FYF9   20 0.888889 -1.27278  0.943444
Q2G0B3   17 0.755556 -1.27278  0.943444
Q2FUT8   22 0.977778 -1.27278  0.943444
Q2FYR1   25 1.11111 0.903563  0.161558
Q2FYL3   22 0.977778 -1.27278  0.943444
Q2FVG4   12 0.533333 -1.27278  0.943444
Q2FVP8   21 0.933333 -1.27278  0.943444
Q2FZ28   19 0.826087 -1.27278  0.943444
Q2G1F0   32 1.3913 0.903563  0.161558
P95689   25 1.08696 0.903563  0.161558
Q2FYH6   26 1.13043 0.903563  0.161558
Q2FXD1   23 1 0.903563  0.161558
Q2G0X5   26 1.13043 0.903563  0.161558
Q2FXN8   10 0.434783 -1.27278  0.943444
Q2G0N0   26 1.13043 0.903563  0.161558
Q2G268   21 0.913043 -1.27278  0.943444
Q2FV61   27 1.17391 0.903563  0.161558
Q2FXL7   22 0.956522 -1.27278  0.943444
Q2FUR5   24 1.04348 0.903563  0.161558
Q2FXV6   25 1.08696 0.903563  0.161558
Q2G2C5   26 1.13043 0.903563  0.161558
Q2FVJ6   29 1.26087 0.903563  0.161558
Q2G1Y4   27 1.17391 0.903563  0.161558
Q2FVI0   12 0.521739 -1.27278  0.943444
Q2FXJ8   15 0.652174 -1.27278  0.943444
Q2FZU7   26 1.13043 0.903563  0.161558
Q2G2X4   23 1 0.903563  0.161558
Q2FZA8   23 1 0.903563  0.161558
Q2FW96   22 0.956522 -1.27278  0.943444
Q2FYV4   32 1.3913 0.903563  0.161558
O07325   24 1.04348 0.903563  0.161558
Q2G1C1   22 0.956522 -1.27278  0.943444
Q2FZR9   36 1.56522 0.903563  0.161558
Q2FVW3   28 1.21739 0.903563  0.161558
Q2G124   30 1.30435 0.903563  0.161558
P0C0V7   23 1 0.903563  0.161558
Q2FX52   31 1.31915 0.903563  0.161558
Q2G2C7   30 1.2766 0.903563  0.161558
Q2G2D5   24 1.02128 0.903563  0.161558
Q2FXQ7   24 1.02128 0.903563  0.161558
Q2FZW0   26 1.10638 0.903563  0.161558
Q2FVG3   25 1.06383 0.903563  0.161558
Q2FXR4   25 1.06383 0.903563  0.161558
Q2FZ67   27 1.14894 0.903563  0.161558
Q2G243   25 1.06383 0.903563  0.161558
Q2FV76   30 1.2766 0.903563  0.161558
Q2FVZ4   28 1.19149 0.903563  0.161558
Q2FWC5   27 1.14894 0.903563  0.161558
Q2FZY3   23 0.978723 -1.27278  0.943444
Q2FWH5   21 0.893617 -1.27278  0.943444
Q2G241   22 0.93617 -1.27278  0.943444
Q2FV35   29 1.23404 0.903563  0.161558
Q2G0T5   18 0.765957 -1.27278  0.943444
Q2G1A9   26 1.10638 0.903563  0.161558
Q2FYU7   31 1.31915 0.903563  0.161558
Q2G2E0   10 0.425532 -1.27278  0.943444
Q2FVT6   33 1.40426 0.903563  0.161558
Q2G0D7   24 1.02128 0.903563  0.161558
Q2G1M6   25 1.06383 0.903563  0.161558
Q2G0A6   16 0.680851 -1.27278  0.943444
Q2FUY6   25 1.06383 0.903563  0.161558
Q2FYJ2   21 0.893617 -1.27278  0.943444
Q2G2E5   20 0.833333 -1.27278  0.943444
Q2G2P5   21 0.875 -1.27278  0.943444
Q2G1R6   23 0.958333 -1.27278  0.943444
Q2FYF0   19 0.791667 -1.27278  0.943444
Q2FVH8   14 0.583333 -1.27278  0.943444
Q2FUU3   25 1.04167 0.903563  0.161558
Q2FVG8   21 0.875 -1.27278  0.943444
Q9ZAH5   25 1.04167 0.903563  0.161558
Q2G2U0   28 1.16667 0.903563  0.161558
Q2FYR4   22 0.916667 -1.27278  0.943444
Q2G256   24 1 0.903563  0.161558
Q2FVY0   20 0.833333 -1.27278  0.943444
Q2G0Q2   21 0.875 -1.27278  0.943444
Q2G0R2   24 1 0.903563  0.161558
Q2G0Q3   25 1.04167 0.903563  0.161558
Q2FWZ9   22 0.916667 -1.27278  0.943444
Q53705   24 1 0.903563  0.161558
Q2G2U3   34 1.41667 0.903563  0.161558
Q2FYY6   32 1.33333 0.903563  0.161558
Q2FWL3   21 0.875 -1.27278  0.943444
Q2FY50   17 0.708333 -1.27278  0.943444
Q2FXN4   31 1.29167 0.903563  0.161558
Q2G179   23 0.958333 -1.27278  0.943444
Q2G1L6   22 0.916667 -1.27278  0.943444
Q2FXU4   23 0.958333 -1.27278  0.943444
Q2G1E9   28 1.16667 0.903563  0.161558
Q2G232   24 1 0.903563  0.161558
Q2FXH9   23 0.958333 -1.27278  0.943444
Q2G0X3   18 0.75 -1.27278  0.943444
Q2FXD0   20 0.833333 -1.27278  0.943444
Q2G0G3   27 1.125 0.903563  0.161558
Q2FWW3   24 1 0.903563  0.161558
Q2FYG0   23 0.938776 -1.27278  0.943444
Q2FZS9   16 0.653061 -1.27278  0.943444
Q2FYS2   21 0.857143 -1.27278  0.943444
Q2G2U4   21 0.857143 -1.27278  0.943444
Q2FWJ9   22 0.897959 -1.27278  0.943444
Q2FWF0   24 0.979592 -1.27278  0.943444
Q2FXR9   21 0.857143 -1.27278  0.943444
Q2FZV7   21 0.857143 -1.27278  0.943444
Q2G1W0   28 1.14286 0.903563  0.161558
Q2G2I0   25 1.02041 0.903563  0.161558
Q2G153   28 1.14286 0.903563  0.161558
Q2FWD7   24 0.979592 -1.27278  0.943444
Q2FY15   22 0.897959 -1.27278  0.943444
Q2FV54   16 0.653061 -1.27278  0.943444
Q2FZ74   31 1.26531 0.903563  0.161558
Q2FYV5   30 1.22449 0.903563  0.161558
Q2G2I1   22 0.897959 -1.27278  0.943444
Q2FXZ6   23 0.938776 -1.27278  0.943444
Q2G0U0   20 0.816327 -1.27278  0.943444
Q2G0Y6   24 0.979592 -1.27278  0.943444
Q2FXJ0   19 0.77551 -1.27278  0.943444
Q2FY43   28 1.12 0.903563  0.161558
Q2FWM1   15 0.6 -1.27278  0.943444
Q2FVJ1   24 0.96 -1.27278  0.943444
Q2G0K3   25 1 0.903563  0.161558
Q2FY66   21 0.84 -1.27278  0.943444
Q2FW99   15 0.6 -1.27278  0.943444
Q2FV10   19 0.76 -1.27278  0.943444
Q2FXJ5   27 1.08 0.903563  0.161558
Q2FX69   16 0.64 -1.27278  0.943444
Q2G0B2   21 0.84 -1.27278  0.943444
Q2FX14   31 1.24 0.903563  0.161558
Q2FYD8   25 1 0.903563  0.161558
Q2FWE5   30 1.2 0.903563  0.161558
Q2G2A3   25 1 0.903563  0.161558
Q2FZH8   22 0.88 -1.27278  0.943444
Q2FX51   22 0.88 -1.27278  0.943444
Q2FWE8   22 0.88 -1.27278  0.943444
Q2G088   23 0.92 -1.27278  0.943444
Q2G028   31 1.21569 0.903563  0.161558
Q2G1S3   25 0.980392 -1.27278  0.943444
Q2FYN4   26 1.01961 0.903563  0.161558
Q2FX86   39 1.52941 0.903563  0.161558
Q2G2S8   23 0.901961 -1.27278  0.943444
Q2FUW8   19 0.745098 -1.27278  0.943444
Q2FWD4   20 0.784314 -1.27278  0.943444
Q2FVH6   28 1.09804 0.903563  0.161558
Q2G029   23 0.901961 -1.27278  0.943444
Q2G1R5   24 0.941176 -1.27278  0.943444
Q2FX65   5 0.196078 -1.27278  0.943444
Q2FZV6   28 1.09804 0.903563  0.161558
Q2G1P1   24 0.941176 -1.27278  0.943444
Q2FVU4   24 0.941176 -1.27278  0.943444
Q2FVT5   25 0.980392 -1.27278  0.943444
Q2G2H4   24 0.941176 -1.27278  0.943444
Q2FZ58   23 0.901961 -1.27278  0.943444
Q2FVJ2   20 0.784314 -1.27278  0.943444
Q2FXW5   24 0.941176 -1.27278  0.943444
Q2FWK1   23 0.901961 -1.27278  0.943444
Q2G031   19 0.745098 -1.27278  0.943444
Q2G0U1   22 0.862745 -1.27278  0.943444
Q2FW46   30 1.17647 0.903563  0.161558
Q2FZY5   29 1.13725 0.903563  0.161558
Q2FZI5   28 1.07692 0.903563  0.161558
Q2FYR9   30 1.15385 0.903563  0.161558
Q2FZ92   20 0.769231 -1.27278  0.943444
Q2G1D5   25 0.961538 -1.27278  0.943444
Q2FXM2   26 1 0.903563  0.161558
Q2FVM2   24 0.923077 -1.27278  0.943444
Q2FZN2   27 1.03846 0.903563  0.161558
Q2G1U8   26 1 0.903563  0.161558
Q2FVS7   27 1.03846 0.903563  0.161558
Q2FWB5   25 0.961538 -1.27278  0.943444
Q2FXX1   24 0.923077 -1.27278  0.943444
Q2G2J9   20 0.769231 -1.27278  0.943444
Q2G0Y7   28 1.07692 0.903563  0.161558
Q2FW81   24 0.923077 -1.27278  0.943444
Q2FWK3   22 0.846154 -1.27278  0.943444
Q2FY34   24 0.923077 -1.27278  0.943444
Q2FXF8   22 0.846154 -1.27278  0.943444
Q2FXI9   24 0.923077 -1.27278  0.943444
Q05615   20 0.754717 -1.27278  0.943444
Q2FUW4   23 0.867925 -1.27278  0.943444
Q2FVF4   31 1.16981 0.903563  0.161558
Q2FWI3   24 0.90566 -1.27278  0.943444
Q2FWG8   34 1.28302 0.903563  0.161558
Q2G0R0   18 0.679245 -1.27278  0.943444
Q2G0I4   23 0.867925 -1.27278  0.943444
Q2FV67   22 0.830189 -1.27278  0.943444
Q2G091   25 0.943396 -1.27278  0.943444
Q2G1U1   28 1.0566 0.903563  0.161558
Q2FUX7   28 1.0566 0.903563  0.161558
Q2FY51   25 0.943396 -1.27278  0.943444
Q2FYP2   21 0.792453 -1.27278  0.943444
Q2G0F8   23 0.867925 -1.27278  0.943444
Q2FXH5   28 1.0566 0.903563  0.161558
Q2G193   25 0.943396 -1.27278  0.943444
Q2FWD6   24 0.90566 -1.27278  0.943444
Q2FZ98   23 0.851852 -1.27278  0.943444
Q2FYQ2   16 0.592593 -1.27278  0.943444
Q2FWL5   19 0.703704 -1.27278  0.943444
Q2FV16   26 0.962963 -1.27278  0.943444
Q2FWX9   21 0.777778 -1.27278  0.943444
Q2G1J0   25 0.925926 -1.27278  0.943444
Q2G235   23 0.851852 -1.27278  0.943444
Q2FXK1   21 0.777778 -1.27278  0.943444
Q2FWF4   19 0.703704 -1.27278  0.943444
Q2FZC8   28 1.03704 0.903563  0.161558
Q2FZQ4   19 0.703704 -1.27278  0.943444
O52582   21 0.777778 -1.27278  0.943444
Q2FZI6   19 0.703704 -1.27278  0.943444
Q2FUW7   22 0.814815 -1.27278  0.943444
Q2G2M9   22 0.814815 -1.27278  0.943444
Q2FZD0   27 1 0.903563  0.161558
Q2FWK7   31 1.14815 0.903563  0.161558
Q2FWU4   13 0.481481 -1.27278  0.943444
Q2FUX4   26 0.962963 -1.27278  0.943444
Q2G2V3   27 1 0.903563  0.161558
O05204   28 1.03704 0.903563  0.161558
Q2FYC2   25 0.909091 -1.27278  0.943444
Q2FZP6   22 0.8 -1.27278  0.943444
Q2G0L2   22 0.8 -1.27278  0.943444
Q2FZV1   13 0.472727 -1.27278  0.943444
Q2FVQ5   27 0.981818 -1.27278  0.943444
Q2FZW6   25 0.909091 -1.27278  0.943444
Q2FZI3   20 0.727273 -1.27278  0.943444
Q2G219   21 0.763636 -1.27278  0.943444
Q2FZR2   23 0.836364 -1.27278  0.943444
Q2FXZ2   19 0.690909 -1.27278  0.943444
Q2FYC6   26 0.945455 -1.27278  0.943444
Q2FYZ5   27 0.964286 -1.27278  0.943444
Q2FWN4   28 1 0.903563  0.161558
Q2G221   20 0.714286 -1.27278  0.943444
Q2FZX5   25 0.892857 -1.27278  0.943444
Q2FUW3   21 0.75 -1.27278  0.943444
Q2G2H3   24 0.857143 -1.27278  0.943444
Q2FY08   25 0.892857 -1.27278  0.943444
Q2FXU5   22 0.785714 -1.27278  0.943444
Q2G1F8   21 0.75 -1.27278  0.943444
Q2FYW4   31 1.10714 0.903563  0.161558
Q2G142   18 0.642857 -1.27278  0.943444
Q2G1U3   21 0.75 -1.27278  0.943444
Q2FZ18   25 0.892857 -1.27278  0.943444
Q2FV24   21 0.75 -1.27278  0.943444
Q2G1C2   20 0.714286 -1.27278  0.943444
Q2FYZ4   25 0.892857 -1.27278  0.943444
Q2FWT4   23 0.821429 -1.27278  0.943444
Q2FUX1   23 0.821429 -1.27278  0.943444
Q2FZG9   21 0.736842 -1.27278  0.943444
Q2FVC1   25 0.877193 -1.27278  0.943444
Q2FYT3   22 0.77193 -1.27278  0.943444
Q2FY82   29 1.01754 0.903563  0.161558
Q2FV02   23 0.807018 -1.27278  0.943444
Q2FXJ2   25 0.877193 -1.27278  0.943444
Q2FZ02   24 0.842105 -1.27278  0.943444
Q2G0L3   23 0.807018 -1.27278  0.943444
Q2FZH5   26 0.912281 -1.27278  0.943444
Q2FWH4   22 0.77193 -1.27278  0.943444
Q2FW49   20 0.701754 -1.27278  0.943444
Q93T05   23 0.807018 -1.27278  0.943444
Q2FX73   25 0.877193 -1.27278  0.943444
Q2G239   20 0.689655 -1.27278  0.943444
Q2G121   23 0.793103 -1.27278  0.943444
Q2FY11   24 0.827586 -1.27278  0.943444
Q2FV11   24 0.827586 -1.27278  0.943444
Q2FZ05   27 0.931034 -1.27278  0.943444
Q2G253   24 0.827586 -1.27278  0.943444
Q2FW98   19 0.655172 -1.27278  0.943444
Q2G205   26 0.896552 -1.27278  0.943444
Q2FVE7   25 0.862069 -1.27278  0.943444
Q2FYD0   21 0.724138 -1.27278  0.943444
Q2FZ19   23 0.793103 -1.27278  0.943444
Q2G1C7   27 0.931034 -1.27278  0.943444
Q2FV60   25 0.862069 -1.27278  0.943444
Q2FY64   27 0.931034 -1.27278  0.943444
Q2FZI9   27 0.931034 -1.27278  0.943444
Q2FV57   23 0.779661 -1.27278  0.943444
Q2FXA5   23 0.779661 -1.27278  0.943444
Q2G2U8   15 0.508475 -1.27278  0.943444
Q2FZP0   21 0.711864 -1.27278  0.943444
Q2FZL7   21 0.711864 -1.27278  0.943444
Q2FZR3   25 0.847458 -1.27278  0.943444
Q2FWA0   29 0.983051 -1.27278  0.943444
Q2G090   22 0.745763 -1.27278  0.943444
Q2G1H0   26 0.866667 -1.27278  0.943444
Q2FZP4   23 0.766667 -1.27278  0.943444
Q2FUX0   21 0.7 -1.27278  0.943444
Q2FV86   18 0.6 -1.27278  0.943444
Q2FV14   24 0.8 -1.27278  0.943444
Q2FUT2   21 0.7 -1.27278  0.943444
Q2FZ64   20 0.666667 -1.27278  0.943444
Q2FUW1   25 0.819672 -1.27278  0.943444
Q2FWI0   22 0.721311 -1.27278  0.943444
Q2G2K5   28 0.918033 -1.27278  0.943444
Q2FWK6   21 0.688525 -1.27278  0.943444
Q2G0T9   27 0.885246 -1.27278  0.943444
Q2G078   30 0.983607 -1.27278  0.943444
Q2G1P3   25 0.819672 -1.27278  0.943444
Q2G274   20 0.645161 -1.27278  0.943444
Q2FZD4   23 0.741935 -1.27278  0.943444
Q2FYS5   27 0.870968 -1.27278  0.943444
Q2G1K5   23 0.741935 -1.27278  0.943444
Q2G1L5   23 0.741935 -1.27278  0.943444
Q2G1M9   27 0.870968 -1.27278  0.943444
Q2FX67   19 0.612903 -1.27278  0.943444
Q2FZ32   18 0.580645 -1.27278  0.943444
Q2FWH7   18 0.580645 -1.27278  0.943444
Q2FXT8   23 0.730159 -1.27278  0.943444
Q2FUQ3   25 0.793651 -1.27278  0.943444
Q2G1Y6   25 0.793651 -1.27278  0.943444
Q2FX68   21 0.666667 -1.27278  0.943444
Q2FWD1   22 0.698413 -1.27278  0.943444
Q2FUZ8   24 0.761905 -1.27278  0.943444
Q2G1F5   25 0.793651 -1.27278  0.943444
Q2G2T6   22 0.698413 -1.27278  0.943444
Q2FYD2   20 0.634921 -1.27278  0.943444
Q2FYA1   24 0.761905 -1.27278  0.943444
Q2FY21   22 0.698413 -1.27278  0.943444
Q2FZD3   19 0.603175 -1.27278  0.943444
Q2G1Z4   21 0.666667 -1.27278  0.943444
Q2G0S3   21 0.65625 -1.27278  0.943444
Q2FVQ3   21 0.65625 -1.27278  0.943444
Q2G2J4   29 0.90625 -1.27278  0.943444
Q2G2B8   21 0.65625 -1.27278  0.943444
Q2G0L5   16 0.5 -1.27278  0.943444
Q2FW72   27 0.84375 -1.27278  0.943444
Q2FYT8   20 0.625 -1.27278  0.943444
Q2FXM9   23 0.71875 -1.27278  0.943444
Q2G1Y0   25 0.78125 -1.27278  0.943444
Q2G2D0   22 0.6875 -1.27278  0.943444
Q2G2M2   21 0.65625 -1.27278  0.943444
Q2G1B7   19 0.59375 -1.27278  0.943444
Q2G1B8   22 0.6875 -1.27278  0.943444
Q2G0M6   26 0.8125 -1.27278  0.943444
Q2G1D8   30 0.923077 -1.27278  0.943444
Q2FV70   23 0.707692 -1.27278  0.943444
Q2FV72   19 0.584615 -1.27278  0.943444
Q2FVB2   27 0.830769 -1.27278  0.943444
Q2G122   28 0.861538 -1.27278  0.943444
Q2G1W2   26 0.787879 -1.27278  0.943444
Q2FWW1   19 0.575758 -1.27278  0.943444
Q2G1F4   21 0.636364 -1.27278  0.943444
Q2G093   19 0.575758 -1.27278  0.943444
Q2FXY7   25 0.757576 -1.27278  0.943444
Q2G1C6   24 0.727273 -1.27278  0.943444
Q2FZ20   25 0.757576 -1.27278  0.943444
O50581   18 0.537313 -1.27278  0.943444
Q2G1N1   23 0.686567 -1.27278  0.943444
Q2G188   20 0.588235 -1.27278  0.943444
Q2G296   23 0.676471 -1.27278  0.943444
Q2G2E9   21 0.617647 -1.27278  0.943444
Q2G294   24 0.705882 -1.27278  0.943444
Q2FWJ5   21 0.617647 -1.27278  0.943444
Q2FW03   20 0.57971 -1.27278  0.943444
Q2G0N1   22 0.637681 -1.27278  0.943444
Q2FZJ0   27 0.782609 -1.27278  0.943444
Q2FYZ9   21 0.608696 -1.27278  0.943444
Q2FV74   19 0.550725 -1.27278  0.943444
Q2FXP7   23 0.666667 -1.27278  0.943444
Q2FXU1   18 0.521739 -1.27278  0.943444
Q2G1M8   33 0.956522 -1.27278  0.943444
Q2FXY4   22 0.637681 -1.27278  0.943444
Q2FZ94   18 0.514286 -1.27278  0.943444
Q2FYI0   23 0.647887 -1.27278  0.943444
Q2FXT9   22 0.619718 -1.27278  0.943444
Q2G0D2   20 0.555556 -1.27278  0.943444
Q2FYB7   19 0.527778 -1.27278  0.943444
Q2FVN8   22 0.611111 -1.27278  0.943444
Q2FZ49   17 0.472222 -1.27278  0.943444
Q2FUW6   18 0.5 -1.27278  0.943444
Q2G1P7   20 0.555556 -1.27278  0.943444
Q2FW70   26 0.712329 -1.27278  0.943444
Q2G0W1   24 0.657534 -1.27278  0.943444
Q2G024   21 0.575342 -1.27278  0.943444
Q2G1G8   21 0.575342 -1.27278  0.943444
Q2G1R9   21 0.575342 -1.27278  0.943444
O06446   18 0.493151 -1.27278  0.943444
Q2G1C9   20 0.547945 -1.27278  0.943444
Q2FXV8   23 0.621622 -1.27278  0.943444
Q2G0P5   17 0.459459 -1.27278  0.943444
Q2FV64   20 0.533333 -1.27278  0.943444
Q2FV87   21 0.552632 -1.27278  0.943444
Q2G1K9   19 0.493506 -1.27278  0.943444
Q2G266   18 0.467532 -1.27278  0.943444
Q59801   23 0.589744 -1.27278  0.943444
Q2FXH2   19 0.487179 -1.27278  0.943444
Q53727   18 0.455696 -1.27278  0.943444
Q2G2Q0   18 0.455696 -1.27278  0.943444
Q2FZD8   20 0.5 -1.27278  0.943444
Q2FYS4   21 0.525 -1.27278  0.943444
Q2G1G2   26 0.65 -1.27278  0.943444
Q2FXV9   18 0.444444 -1.27278  0.943444
Q2G0L4   12 0.296296 -1.27278  0.943444
Q2FXR8   19 0.469136 -1.27278  0.943444
Q2FYJ0   22 0.54321 -1.27278  0.943444
Q2FZS8   18 0.439024 -1.27278  0.943444
Q2FXN9   21 0.5 -1.27278  0.943444
Q2FYM1   20 0.47619 -1.27278  0.943444
Q2FVZ5   21 0.5 -1.27278  0.943444
Q2FVL8   19 0.447059 -1.27278  0.943444
Q2FZ40   25 0.588235 -1.27278  0.943444
Q2FYH5   17 0.395349 -1.27278  0.943444
Q2FXB3   19 0.431818 -1.27278  0.943444
Q2FYS9   22 0.488889 -1.27278  0.943444
Q2G1Q4   22 0.488889 -1.27278  0.943444
Q2FVC3   24 0.533333 -1.27278  0.943444
Q2G046   19 0.417582 -1.27278  0.943444
Q2FWU3   21 0.461538 -1.27278  0.943444
Q2FZ72   22 0.483516 -1.27278  0.943444
Q2FZ82   18 0.395604 -1.27278  0.943444
Q9F1K0   20 0.425532 -1.27278  0.943444
Q2FVV9   20 0.408163 -1.27278  0.943444
Q2FZT6   20 0.40404 -1.27278  0.943444
Q2FWU5   17 0.343434 -1.27278  0.943444
Q2FYC8   21 0.42 -1.27278  0.943444
Q2FZK7   18 0.352941 -1.27278  0.943444
Q2G2C1   17 0.333333 -1.27278  0.943444
Q2FZT5   19 0.361905 -1.27278  0.943444
Q2G0R8   20 0.377358 -1.27278  0.943444
Q2FW95   15 0.283019 -1.27278  0.943444
Q2G0N5   17 0.309091 -1.27278  0.943444
P47768   17 0.303571 -1.27278  0.943444
Q2FXH4   22 0.389381 -1.27278  0.943444
Q2FVM1   19 0.336283 -1.27278  0.943444
```
