## Supplementary Data 3 for "Mining folded proteomes in the era of accurate structure prediction": PF17263.output

```
# cudaSaTabsearch LTYPE = T LORDER = F LSOLN = F
# QUERY ID = PF17263 
# DBFILE = ./tableaux.ascii.DB                                                             
Q2G0V6   0 0 -1.27278 0.943444
Q2G075   0 0 -1.27278 0.943444
Q2G083   0 0 -1.27278 0.943444
Q2FZN3   0 0 -1.27278 0.943444
Q2FY90   0 0 -1.27278 0.943444
Q2FX91   0 0 -1.27278 0.943444
Q2FX54   0 0 -1.27278 0.943444
Q2FYQ4   0 0 -1.27278 0.943444
Q2G284   0 0 -1.27278 0.943444
Q2G0S4   0 0 -1.27278 0.943444
Q2FWM3   0 0 -1.27278 0.943444
Q2FX81   0 0 -1.27278 0.943444
Q2FXC6   0 0 -1.27278 0.943444
Q2FWJ7   0 0 -1.27278 0.943444
Q2FYJ9   0 0 -1.27278 0.943444
Q2G2E6   0 0 -1.27278 0.943444
Q2FWV0   0 0 -1.27278 0.943444
Q2FZC3   0 0 -1.27278 0.943444
Q2FVH9   0 0 -1.27278 0.943444
Q2FXQ5   0 0 -1.27278 0.943444
Q2FZU4   0 0 -1.27278 0.943444
Q2FYF8   0 0 -1.27278 0.943444
Q2FUR4   0 0 -1.27278 0.943444
Q2FYI2   0 0 -1.27278 0.943444
Q2FYY2   0 0 -1.27278 0.943444
Q2FW58   0 0 -1.27278 0.943444
P0C7Z3   0 0 -1.27278 0.943444
Q2G0T2   0 0 -1.27278 0.943444
Q2G1G9   0 0 -1.27278 0.943444
Q2FVJ0   0 0 -1.27278 0.943444
Q2FZ80   0 0 -1.27278 0.943444
Q2G1R4   0 0 -1.27278 0.943444
Q2FW02   0 0 -1.27278 0.943444
Q2G1X3   0 0 -1.27278 0.943444
Q2FWW4   0 0 -1.27278 0.943444
Q2FZE1   0 0 -1.27278 0.943444
Q2FY31   0 0 -1.27278 0.943444
Q2G018   0 0 -1.27278 0.943444
Q2FZI0   0 0 -1.27278 0.943444
Q2FUZ7   0 0 -1.27278 0.943444
Q2G250   0 0 -1.27278 0.943444
Q2FWU8   0 0 -1.27278 0.943444
Q2FYX5   0 0 -1.27278 0.943444
Q2FZY2   0 0 -1.27278 0.943444
Q2FZX8   0 0 -1.27278 0.943444
Q2FUY8   0 0 -1.27278 0.943444
Q2FV73   0 0 -1.27278 0.943444
Q2G0C5   0 0 -1.27278 0.943444
Q2FZ52   0 0 -1.27278 0.943444
Q2FVK6   0 0 -1.27278 0.943444
Q2G0Z3   0 0 -1.27278 0.943444
Q2FZJ8   0 0 -1.27278 0.943444
Q2FY57   0 0 -1.27278 0.943444
Q2G0W3   0 0 -1.27278 0.943444
Q2G0I2   0 0 -1.27278 0.943444
Q2FYX1   0 0 -1.27278 0.943444
Q2G0H2   0 0 -1.27278 0.943444
Q2FWJ8   0 0 -1.27278 0.943444
Q2FWZ7   0 0 -1.27278 0.943444
Q2FV04   0 0 -1.27278 0.943444
Q2G0H6   0 0 -1.27278 0.943444
Q2G291   0 0 -1.27278 0.943444
Q2G1A7   0 0 -1.27278 0.943444
Q2FVS8   0 0 -1.27278 0.943444
Q2FZ26   0 0 -1.27278 0.943444
Q2FXJ3   0 0 -1.27278 0.943444
Q2G231   0 0 -1.27278 0.943444
Q2G2N0   0 0 -1.27278 0.943444
Q2G2I2   0 0 -1.27278 0.943444
Q2FYU3   0 0 -1.27278 0.943444
Q2FWY5   0 0 -1.27278 0.943444
Q2G2E3   0 0 -1.27278 0.943444
Q2FV09   0 0 -1.27278 0.943444
Q2FX72   0 0 -1.27278 0.943444
Q2FWA3   0 0 -1.27278 0.943444
Q2FWF2   0 0 -1.27278 0.943444
Q2G0E4   0 0 -1.27278 0.943444
Q2G251   0 0 -1.27278 0.943444
P0C818   0 0 -1.27278 0.943444
Q2FXQ2   0 0 -1.27278 0.943444
Q2FXD4   0 0 -1.27278 0.943444
Q2G014   0 0 -1.27278 0.943444
Q2FWI9   0 0 -1.27278 0.943444
Q2FX79   0 0 -1.27278 0.943444
Q2FVP7   0 0 -1.27278 0.943444
Q2FZN4   0 0 -1.27278 0.943444
Q2FWU6   0 0 -1.27278 0.943444
Q2G2Y1   0 0 -1.27278 0.943444
Q2FYF6   0 0 -1.27278 0.943444
Q2FXK0   0 0 -1.27278 0.943444
Q2FVI9   0 0 -1.27278 0.943444
Q2G246   0 0 -1.27278 0.943444
Q2G053   0 0 -1.27278 0.943444
Q2FWK8   0 0 -1.27278 0.943444
Q2FXL8   0 0 -1.27278 0.943444
Q2G0Q4   0 0 -1.27278 0.943444
Q2FVB7   0 0 -1.27278 0.943444
Q2FYD6   0 0 -1.27278 0.943444
Q2FXK9   0 0 -1.27278 0.943444
Q2FV78   0 0 -1.27278 0.943444
Q2FXG4   0 0 -1.27278 0.943444
Q2G0C8   0 0 -1.27278 0.943444
Q2FWU9   0 0 -1.27278 0.943444
Q2FUX2   0 0 -1.27278 0.943444
Q2FYI8   0 0 -1.27278 0.943444
Q2FXA1   0 0 -1.27278 0.943444
Q2FV49   0 0 -1.27278 0.943444
Q2G1S0   0 0 -1.27278 0.943444
Q2G0G0   0 0 -1.27278 0.943444
P0C805   0 0 -1.27278 0.943444
Q2FWV9   0 0 -1.27278 0.943444
Q2G152   0 0 -1.27278 0.943444
Q2FX48   0 0 -1.27278 0.943444
Q2FXS5   0 0 -1.27278 0.943444
Q2FWL4   0 0 -1.27278 0.943444
P0C7Y1   0 0 -1.27278 0.943444
Q2FXA2   0 0 -1.27278 0.943444
Q2FY96   0 0 -1.27278 0.943444
Q2FVJ3   0 0 -1.27278 0.943444
Q2FZ24   0 0 -1.27278 0.943444
Q2G1X4   0 0 -1.27278 0.943444
Q2FYM6   0 0 -1.27278 0.943444
Q2FWX6   0 0 -1.27278 0.943444
Q2G1D2   0 0 -1.27278 0.943444
Q2FWC0   0 0 -1.27278 0.943444
Q2FZG7   0 0 -1.27278 0.943444
Q2G2P1   0 0 -1.27278 0.943444
Q2G1M4   0 0 -1.27278 0.943444
Q2FX29   0 0 -1.27278 0.943444
Q2FUZ3   0 0 -1.27278 0.943444
Q2FVZ9   0 0 -1.27278 0.943444
Q2G2N3   0 0 -1.27278 0.943444
Q2G237   0 0 -1.27278 0.943444
Q2FXN5   0 0 -1.27278 0.943444
Q2FYP7   0 0 -1.27278 0.943444
Q2FWC8   0 0 -1.27278 0.943444
Q2G209   0 0 -1.27278 0.943444
Q2FXX7   0 0 -1.27278 0.943444
Q2FV05   0 0 -1.27278 0.943444
Q2FWM8   0 0 -1.27278 0.943444
Q2FV00   0 0 -1.27278 0.943444
Q2FZF2   0 0 -1.27278 0.943444
Q2FV80   0 0 -1.27278 0.943444
Q2FZZ7   0 0 -1.27278 0.943444
Q2FWH8   0 0 -1.27278 0.943444
Q2FVS5   0 0 -1.27278 0.943444
Q2FWY0   0 0 -1.27278 0.943444
Q2FZM3   0 0 -1.27278 0.943444
Q2FZW8   0 0 -1.27278 0.943444
Q2FVY7   0 0 -1.27278 0.943444
Q2FXJ1   0 0 -1.27278 0.943444
Q2G0T7   0 0 -1.27278 0.943444
Q2FW40   0 0 -1.27278 0.943444
Q2FYU9   0 0 -1.27278 0.943444
Q2FUR0   0 0 -1.27278 0.943444
Q2G215   0 0 -1.27278 0.943444
Q2G169   0 0 -1.27278 0.943444
Q2G034   0 0 -1.27278 0.943444
Q2FUV8   0 0 -1.27278 0.943444
Q2FW44   0 0 -1.27278 0.943444
Q2FYJ8   0 0 -1.27278 0.943444
Q2FVR6   0 0 -1.27278 0.943444
Q2G183   0 0 -1.27278 0.943444
Q2G0S1   0 0 -1.27278 0.943444
Q2FX83   0 0 -1.27278 0.943444
Q2FYF7   0 0 -1.27278 0.943444
Q2G166   2 0.4 -1.27278 0.943444
Q2FX20   0 0 -1.27278 0.943444
Q2G020   2 0.4 -1.27278 0.943444
Q2FVC0   0 0 -1.27278 0.943444
Q2FVD1   0 0 -1.27278 0.943444
Q2FWH1   0 0 -1.27278 0.943444
Q2FYX2   0 0 -1.27278 0.943444
Q2FZB5   0 0 -1.27278 0.943444
Q2G0G8   1 0.2 -1.27278 0.943444
P0A0I4   0 0 -1.27278 0.943444
Q2G2C6   0 0 -1.27278 0.943444
Q2FVB1   2 0.4 -1.27278 0.943444
Q2FYN1   0 0 -1.27278 0.943444
Q2FV79   1 0.2 -1.27278 0.943444
Q2FVU9   1 0.2 -1.27278 0.943444
Q2G0W5   1 0.2 -1.27278 0.943444
Q2FW60   0 0 -1.27278 0.943444
Q2G269   1 0.2 -1.27278 0.943444
Q2FZS1   2 0.4 -1.27278 0.943444
Q2G1Y3   2 0.4 -1.27278 0.943444
Q2FWA4   2 0.4 -1.27278 0.943444
Q2G0C0   0 0 -1.27278 0.943444
Q2G2J6   0 0 -1.27278 0.943444
Q2G1R2   2 0.4 -1.27278 0.943444
Q2FXY8   1 0.2 -1.27278 0.943444
Q2FYL2   2 0.4 -1.27278 0.943444
Q2FYS3   0 0 -1.27278 0.943444
Q2FXS0   0 0 -1.27278 0.943444
Q2FWA7   0 0 -1.27278 0.943444
Q2FWV8   0 0 -1.27278 0.943444
Q2G279   2 0.4 -1.27278 0.943444
Q2FYB5   0 0 -1.27278 0.943444
Q2G175   0 0 -1.27278 0.943444
Q2FZ07   1 0.2 -1.27278 0.943444
Q2FVG7   0 0 -1.27278 0.943444
Q2G2P3   2 0.4 -1.27278 0.943444
Q2FZA3   2 0.4 -1.27278 0.943444
Q2FYE1   0 0 -1.27278 0.943444
Q2G2F8   0 0 -1.27278 0.943444
Q2FWS8   0 0 -1.27278 0.943444
Q2FXD8   2 0.4 -1.27278 0.943444
Q2FX46   1 0.2 -1.27278 0.943444
Q2FYB4   1 0.2 -1.27278 0.943444
Q2FYC0   0 0 -1.27278 0.943444
Q2FUY5   0 0 -1.27278 0.943444
Q2FYF2   0 0 -1.27278 0.943444
Q2G0R4   0 0 -1.27278 0.943444
Q2G1L1   0 0 -1.27278 0.943444
Q2FYB0   0 0 -1.27278 0.943444
Q2FWW5   1 0.2 -1.27278 0.943444
Q2FX04   1 0.2 -1.27278 0.943444
Q2FV33   1 0.2 -1.27278 0.943444
Q2FUX6   2 0.4 -1.27278 0.943444
Q2FVP5   0 0 -1.27278 0.943444
Q2G0W7   1 0.2 -1.27278 0.943444
Q2FXV1   0 0 -1.27278 0.943444
Q2G096   0 0 -1.27278 0.943444
Q2FV68   1 0.2 -1.27278 0.943444
Q2FVY6   1 0.2 -1.27278 0.943444
Q2FYY0   0 0 -1.27278 0.943444
Q2G005   1 0.2 -1.27278 0.943444
Q2G2B4   0 0 -1.27278 0.943444
Q2FVZ7   1 0.2 -1.27278 0.943444
Q2FW55   1 0.2 -1.27278 0.943444
Q2FV92   0 0 -1.27278 0.943444
Q2FYV9   2 0.4 -1.27278 0.943444
Q2FW74   0 0 -1.27278 0.943444
Q2FVK9   1 0.2 -1.27278 0.943444
Q2FZA4   1 0.2 -1.27278 0.943444
Q2FV25   0 0 -1.27278 0.943444
Q2FYG8   1 0.2 -1.27278 0.943444
Q2G216   0 0 -1.27278 0.943444
Q2FZ69   0 0 -1.27278 0.943444
Q2FV97   1 0.2 -1.27278 0.943444
Q2FZ95   0 0 -1.27278 0.943444
Q2FZN8   0 0 -1.27278 0.943444
Q2FZG2   1 0.2 -1.27278 0.943444
Q2G259   1 0.2 -1.27278 0.943444
Q2FYB6   0 0 -1.27278 0.943444
Q2FZD1   0 0 -1.27278 0.943444
Q2FYT6   2 0.4 -1.27278 0.943444
Q2G0Y2   2 0.4 -1.27278 0.943444
Q2FWZ1   2 0.4 -1.27278 0.943444
Q2FVC8   1 0.2 -1.27278 0.943444
Q2G2H1   1 0.2 -1.27278 0.943444
Q2FY47   0 0 -1.27278 0.943444
Q2FX78   0 0 -1.27278 0.943444
Q2FX47   0 0 -1.27278 0.943444
Q2FZA7   0 0 -1.27278 0.943444
Q2FV32   1 0.2 -1.27278 0.943444
Q2FYE6   0 0 -1.27278 0.943444
Q2FZ41   0 0 -1.27278 0.943444
Q2FYG3   0 0 -1.27278 0.943444
Q2FX01   2 0.4 -1.27278 0.943444
Q2FXU6   0 0 -1.27278 0.943444
Q2FYL7   0 0 -1.27278 0.943444
Q2FWQ3   1 0.2 -1.27278 0.943444
Q2FZY9   0 0 -1.27278 0.943444
Q2FV50   0 0 -1.27278 0.943444
Q2FUY7   0 0 -1.27278 0.943444
Q2FXP6   1 0.2 -1.27278 0.943444
Q2G1S9   1 0.2 -1.27278 0.943444
Q2FX18   1 0.2 -1.27278 0.943444
Q2FYU0   0 0 -1.27278 0.943444
Q2FXZ7   3 0.545455 -1.27278 0.943444
Q2G051   2 0.363636 -1.27278 0.943444
Q2FWS3   2 0.363636 -1.27278 0.943444
Q2FW14   3 0.545455 -1.27278 0.943444
Q2FYD7   2 0.363636 -1.27278 0.943444
Q9RQP8   1 0.181818 -1.27278 0.943444
Q2FZK2   1 0.181818 -1.27278 0.943444
Q2FWI7   0 0 -1.27278 0.943444
Q2G182   1 0.181818 -1.27278 0.943444
Q2FYT7   2 0.363636 -1.27278 0.943444
Q2FV46   1 0.181818 -1.27278 0.943444
Q2FY58   1 0.181818 -1.27278 0.943444
Q2FX06   1 0.181818 -1.27278 0.943444
Q2FZH0   2 0.363636 -1.27278 0.943444
Q2FUZ4   5 0.909091 -1.27278 0.943444
Q2G102   2 0.363636 -1.27278 0.943444
Q2G1R8   1 0.181818 -1.27278 0.943444
Q2G2J1   6 1.09091 0.903563 0.161558
Q2FX71   4 0.727273 -1.27278 0.943444
Q2FUZ5   2 0.363636 -1.27278 0.943444
Q2FYP5   0 0 -1.27278 0.943444
Q2G048   0 0 -1.27278 0.943444
Q2FUQ0   1 0.181818 -1.27278 0.943444
Q2FWS7   2 0.363636 -1.27278 0.943444
Q2FV65   0 0 -1.27278 0.943444
Q2G125   1 0.181818 -1.27278 0.943444
Q2FYT2   5 0.909091 -1.27278 0.943444
Q2FVH7   0 0 -1.27278 0.943444
Q2G127   1 0.181818 -1.27278 0.943444
Q2FYI5   0 0 -1.27278 0.943444
Q2FYX4   6 1.09091 0.903563 0.161558
Q2G0M3   4 0.727273 -1.27278 0.943444
Q2FW87   3 0.545455 -1.27278 0.943444
Q2G211   0 0 -1.27278 0.943444
Q2FXR5   5 0.909091 -1.27278 0.943444
Q2FWR5   4 0.727273 -1.27278 0.943444
Q2FYD5   4 0.727273 -1.27278 0.943444
Q2FY94   1 0.181818 -1.27278 0.943444
Q2G2W8   1 0.181818 -1.27278 0.943444
Q2FZL9   4 0.727273 -1.27278 0.943444
Q2FYT9   1 0.181818 -1.27278 0.943444
Q2FX44   3 0.545455 -1.27278 0.943444
Q2FXB2   0 0 -1.27278 0.943444
Q2FVF6   2 0.363636 -1.27278 0.943444
Q2G2F6   1 0.181818 -1.27278 0.943444
Q2G2C3   2 0.363636 -1.27278 0.943444
Q2FYA5   2 0.363636 -1.27278 0.943444
Q2FYB1   2 0.363636 -1.27278 0.943444
Q2G011   1 0.181818 -1.27278 0.943444
Q2FV29   0 0 -1.27278 0.943444
Q2FVW1   1 0.181818 -1.27278 0.943444
Q2FYA4   3 0.545455 -1.27278 0.943444
Q2FY26   3 0.545455 -1.27278 0.943444
Q2FXC1   0 0 -1.27278 0.943444
Q2G2T0   4 0.727273 -1.27278 0.943444
Q2FY62   0 0 -1.27278 0.943444
Q2G2K4   0 0 -1.27278 0.943444
Q2FW65   1 0.181818 -1.27278 0.943444
Q2FY05   5 0.909091 -1.27278 0.943444
Q2FV96   4 0.727273 -1.27278 0.943444
Q2G1S7   0 0 -1.27278 0.943444
Q2FWS9   2 0.363636 -1.27278 0.943444
Q2G180   1 0.181818 -1.27278 0.943444
Q2G0L6   3 0.545455 -1.27278 0.943444
Q2G189   1 0.181818 -1.27278 0.943444
Q2FYD9   0 0 -1.27278 0.943444
Q2FWM6   0 0 -1.27278 0.943444
Q2FXA6   1 0.181818 -1.27278 0.943444
Q2G0U8   2 0.363636 -1.27278 0.943444
Q2FXD9   0 0 -1.27278 0.943444
Q2FWF9   0 0 -1.27278 0.943444
Q2FXS3   4 0.727273 -1.27278 0.943444
Q2FXX6   1 0.181818 -1.27278 0.943444
Q2FWU2   4 0.727273 -1.27278 0.943444
Q2FXD5   5 0.909091 -1.27278 0.943444
Q2FZK8   4 0.727273 -1.27278 0.943444
Q2FV15   2 0.363636 -1.27278 0.943444
Q2FZZ5   5 0.909091 -1.27278 0.943444
Q2FW48   1 0.181818 -1.27278 0.943444
Q2FYB3   4 0.727273 -1.27278 0.943444
Q2FWT5   2 0.363636 -1.27278 0.943444
Q2FVH4   0 0 -1.27278 0.943444
Q2FWP4   2 0.363636 -1.27278 0.943444
Q2FYX9   5 0.909091 -1.27278 0.943444
Q2G1U7   1 0.181818 -1.27278 0.943444
Q2FXY6   1 0.181818 -1.27278 0.943444
Q2FYT1   0 0 -1.27278 0.943444
Q2G244   4 0.727273 -1.27278 0.943444
Q2FX30   0 0 -1.27278 0.943444
Q2FVZ3   1 0.181818 -1.27278 0.943444
Q2FWP5   2 0.363636 -1.27278 0.943444
Q2FX41   2 0.363636 -1.27278 0.943444
Q2G2R5   1 0.181818 -1.27278 0.943444
Q2G2S3   8 1.33333 0.903563 0.161558
Q2G004   1 0.166667 -1.27278 0.943444
Q2FWV1   3 0.5 -1.27278 0.943444
Q2G003   6 1 0.903563 0.161558
Q2FZV3   2 0.333333 -1.27278 0.943444
Q2G026   1 0.166667 -1.27278 0.943444
Q2FXG7   0 0 -1.27278 0.943444
Q2FYL8   1 0.166667 -1.27278 0.943444
Q2FZB6   0 0 -1.27278 0.943444
Q2FZE4   3 0.5 -1.27278 0.943444
Q2FX11   1 0.166667 -1.27278 0.943444
Q2G0Y3   6 1 0.903563 0.161558
Q2FZW7   0 0 -1.27278 0.943444
Q2FX21   7 1.16667 0.903563 0.161558
Q2G092   5 0.833333 -1.27278 0.943444
Q2FZB7   1 0.166667 -1.27278 0.943444
Q2G0J9   7 1.16667 0.903563 0.161558
Q2G1X2   1 0.166667 -1.27278 0.943444
Q2FZD6   3 0.5 -1.27278 0.943444
Q2FW67   1 0.166667 -1.27278 0.943444
Q2G111   4 0.666667 -1.27278 0.943444
Q2G2Y4   4 0.666667 -1.27278 0.943444
Q2FY38   0 0 -1.27278 0.943444
Q2FWJ0   6 1 0.903563 0.161558
Q2G2T5   2 0.333333 -1.27278 0.943444
Q2FVG6   5 0.833333 -1.27278 0.943444
Q2G1V8   1 0.166667 -1.27278 0.943444
Q2G1L0   2 0.333333 -1.27278 0.943444
Q2FXD6   6 1 0.903563 0.161558
P0C948   1 0.166667 -1.27278 0.943444
Q2G1M2   2 0.333333 -1.27278 0.943444
Q2FVW8   1 0.166667 -1.27278 0.943444
Q2FX24   1 0.166667 -1.27278 0.943444
Q2FWS4   5 0.833333 -1.27278 0.943444
Q2FYQ3   2 0.333333 -1.27278 0.943444
Q2G254   3 0.5 -1.27278 0.943444
Q2FWB4   1 0.166667 -1.27278 0.943444
Q2FUP8   5 0.833333 -1.27278 0.943444
Q2FZC2   1 0.166667 -1.27278 0.943444
Q2FYE4   4 0.666667 -1.27278 0.943444
Q2FWS2   0 0 -1.27278 0.943444
Q2FY03   3 0.5 -1.27278 0.943444
Q2FVS6   4 0.666667 -1.27278 0.943444
Q2FXV2   0 0 -1.27278 0.943444
Q2G2L6   2 0.333333 -1.27278 0.943444
Q2G2I5   0 0 -1.27278 0.943444
Q2FYA2   4 0.666667 -1.27278 0.943444
Q2FWV7   1 0.166667 -1.27278 0.943444
Q2FXE7   1 0.166667 -1.27278 0.943444
Q2G0J6   1 0.166667 -1.27278 0.943444
Q2FUU4   6 1 0.903563 0.161558
Q2FVJ4   2 0.333333 -1.27278 0.943444
Q2FZM9   1 0.166667 -1.27278 0.943444
Q2FZ51   10 1.66667 0.903563 0.161558
Q2FY22   8 1.33333 0.903563 0.161558
Q2G2Q1   3 0.5 -1.27278 0.943444
Q2G109   3 0.5 -1.27278 0.943444
Q2G1D6   8 1.33333 0.903563 0.161558
Q2FVC9   0 0 -1.27278 0.943444
Q2G2R6   6 1 0.903563 0.161558
Q2FZ85   2 0.333333 -1.27278 0.943444
Q2FVK4   6 1 0.903563 0.161558
Q2G1V9   2 0.333333 -1.27278 0.943444
Q2G2H6   1 0.166667 -1.27278 0.943444
Q2FWS6   3 0.5 -1.27278 0.943444
Q2FZW4   5 0.833333 -1.27278 0.943444
Q2G1M3   2 0.333333 -1.27278 0.943444
Q2G1M0   9 1.5 0.903563 0.161558
Q2G1Y9   8 1.33333 0.903563 0.161558
Q2FX45   4 0.666667 -1.27278 0.943444
Q2FWP8   3 0.5 -1.27278 0.943444
Q2FYP4   2 0.333333 -1.27278 0.943444
Q2FYL1   6 1 0.903563 0.161558
Q2G1L4   3 0.5 -1.27278 0.943444
Q2FUQ7   3 0.5 -1.27278 0.943444
Q2G247   0 0 -1.27278 0.943444
Q2FVV0   7 1.16667 0.903563 0.161558
Q2FYU6   10 1.66667 0.903563 0.161558
Q2G2N6   4 0.666667 -1.27278 0.943444
Q2FXC9   2 0.333333 -1.27278 0.943444
Q2FX42   2 0.333333 -1.27278 0.943444
Q2FX26   7 1.16667 0.903563 0.161558
Q2FWF3   2 0.333333 -1.27278 0.943444
Q2FZY1   1 0.166667 -1.27278 0.943444
Q2FW15   10 1.53846 0.903563 0.161558
P0A0G2   13 2 3.07991 0.0107511
Q2G2G5   1 0.153846 -1.27278 0.943444
Q2FY39   1 0.153846 -1.27278 0.943444
Q2G0B5   0 0 -1.27278 0.943444
Q2FZI1   9 1.38462 0.903563 0.161558
Q2FUQ6   5 0.769231 -1.27278 0.943444
Q2FVR5   7 1.07692 0.903563 0.161558
Q2G2W6   5 0.769231 -1.27278 0.943444
Q2FZR8   5 0.769231 -1.27278 0.943444
Q2FVY8   10 1.53846 0.903563 0.161558
Q2FZ60   7 1.07692 0.903563 0.161558
Q2FV82   6 0.923077 -1.27278 0.943444
Q2FX23   8 1.23077 0.903563 0.161558
Q2G1G3   1 0.153846 -1.27278 0.943444
P68805   0 0 -1.27278 0.943444
Q2FVL0   9 1.38462 0.903563 0.161558
Q2G2J0   7 1.07692 0.903563 0.161558
Q2FZF1   7 1.07692 0.903563 0.161558
Q2FXU9   6 0.923077 -1.27278 0.943444
Q2G1A2   10 1.53846 0.903563 0.161558
Q2G1C3   4 0.615385 -1.27278 0.943444
Q2G1D4   1 0.153846 -1.27278 0.943444
Q2G0A8   1 0.153846 -1.27278 0.943444
Q2FVC7   2 0.307692 -1.27278 0.943444
Q2G133   8 1.23077 0.903563 0.161558
Q2FY86   6 0.923077 -1.27278 0.943444
Q2FX92   7 1.07692 0.903563 0.161558
Q2FW47   1 0.153846 -1.27278 0.943444
Q2G1T9   3 0.461538 -1.27278 0.943444
Q2FVU8   2 0.307692 -1.27278 0.943444
Q2FVD7   6 0.923077 -1.27278 0.943444
Q2FX55   2 0.307692 -1.27278 0.943444
Q2FVD3   6 0.923077 -1.27278 0.943444
Q2G2B5   1 0.153846 -1.27278 0.943444
Q2FWV6   1 0.153846 -1.27278 0.943444
Q2FW29   6 0.923077 -1.27278 0.943444
Q2G0W6   0 0 -1.27278 0.943444
Q2FVD2   6 0.923077 -1.27278 0.943444
Q2FWR8   4 0.615385 -1.27278 0.943444
Q2FXA0   2 0.307692 -1.27278 0.943444
Q2FZB4   6 0.923077 -1.27278 0.943444
Q2FX37   4 0.615385 -1.27278 0.943444
Q2FX13   1 0.153846 -1.27278 0.943444
Q2FWD8   5 0.769231 -1.27278 0.943444
Q2G108   10 1.53846 0.903563 0.161558
Q2G2V4   8 1.23077 0.903563 0.161558
Q2FZW2   7 1.07692 0.903563 0.161558
Q2FYY4   6 0.923077 -1.27278 0.943444
Q2FYB8   0 0 -1.27278 0.943444
Q2FWC2   4 0.615385 -1.27278 0.943444
Q2FYE8   8 1.23077 0.903563 0.161558
Q2FXK5   6 0.923077 -1.27278 0.943444
Q2FWT0   4 0.615385 -1.27278 0.943444
Q2FW19   4 0.615385 -1.27278 0.943444
Q2G100   3 0.461538 -1.27278 0.943444
Q2FYY3   5 0.769231 -1.27278 0.943444
Q2FZ01   1 0.153846 -1.27278 0.943444
Q2FYY1   5 0.769231 -1.27278 0.943444
Q2G103   13 2 3.07991 0.0107511
Q2FV12   6 0.923077 -1.27278 0.943444
Q2FWQ1   11 1.69231 0.903563 0.161558
Q2FYY5   6 0.923077 -1.27278 0.943444
Q2G207   9 1.38462 0.903563 0.161558
Q2G1Y8   5 0.769231 -1.27278 0.943444
Q2FWZ8   1 0.153846 -1.27278 0.943444
Q2G0Z8   1 0.153846 -1.27278 0.943444
Q2G2F7   3 0.461538 -1.27278 0.943444
Q2FYH9   1 0.153846 -1.27278 0.943444
Q2FWB7   2 0.307692 -1.27278 0.943444
Q2FYN2   9 1.28571 0.903563 0.161558
Q2FVQ6   6 0.857143 -1.27278 0.943444
Q2FWX3   2 0.285714 -1.27278 0.943444
Q2G187   1 0.142857 -1.27278 0.943444
Q2FW05   3 0.428571 -1.27278 0.943444
Q2FYC3   6 0.857143 -1.27278 0.943444
Q2FZJ2   6 0.857143 -1.27278 0.943444
Q2G0D6   2 0.285714 -1.27278 0.943444
Q2FWP7   7 1 0.903563 0.161558
Q2FX31   13 1.85714 0.903563 0.161558
Q2FVZ6   1 0.142857 -1.27278 0.943444
Q2G2A2   7 1 0.903563 0.161558
Q2FWQ8   7 1 0.903563 0.161558
Q2FVM9   6 0.857143 -1.27278 0.943444
Q2FYD1   17 2.42857 3.07991 0.0107511
Q2FYN3   7 1 0.903563 0.161558
Q2FYI3   4 0.571429 -1.27278 0.943444
Q2G022   13 1.85714 0.903563 0.161558
Q2G1Q3   2 0.285714 -1.27278 0.943444
Q2FX58   5 0.714286 -1.27278 0.943444
Q2G2V1   9 1.28571 0.903563 0.161558
Q2FVV5   7 1 0.903563 0.161558
Q2FZC0   9 1.28571 0.903563 0.161558
Q2FV63   11 1.57143 0.903563 0.161558
Q2FWG9   3 0.428571 -1.27278 0.943444
Q2FZA5   5 0.714286 -1.27278 0.943444
Q2FX60   10 1.42857 0.903563 0.161558
Q2G2I8   13 1.85714 0.903563 0.161558
Q2G2Y5   14 2 3.07991 0.0107511
Q2G2Y2   3 0.428571 -1.27278 0.943444
Q2FWA6   5 0.714286 -1.27278 0.943444
Q2FWL8   8 1.14286 0.903563 0.161558
Q2FY95   16 2.28571 3.07991 0.0107511
Q2FYC5   11 1.57143 0.903563 0.161558
Q2FV43   5 0.714286 -1.27278 0.943444
Q2FVU0   9 1.28571 0.903563 0.161558
Q2FZG5   1 0.142857 -1.27278 0.943444
Q2G2H9   1 0.142857 -1.27278 0.943444
Q2G1D1   10 1.42857 0.903563 0.161558
Q2FWU7   11 1.57143 0.903563 0.161558
P60647   4 0.571429 -1.27278 0.943444
Q2FUR7   2 0.285714 -1.27278 0.943444
Q2FWQ2   12 1.71429 0.903563 0.161558
Q2G2M4   7 1 0.903563 0.161558
Q2G104   5 0.714286 -1.27278 0.943444
Q2FX76   2 0.285714 -1.27278 0.943444
Q2G2Q4   5 0.714286 -1.27278 0.943444
Q2FXQ1   2 0.285714 -1.27278 0.943444
Q2FX80   5 0.714286 -1.27278 0.943444
Q2FZN6   8 1.14286 0.903563 0.161558
Q2G009   9 1.28571 0.903563 0.161558
Q2G021   10 1.42857 0.903563 0.161558
Q2FWH0   11 1.57143 0.903563 0.161558
Q2FXQ0   13 1.85714 0.903563 0.161558
Q2FX64   2 0.285714 -1.27278 0.943444
Q2FY98   2 0.285714 -1.27278 0.943444
Q2FWK5   11 1.57143 0.903563 0.161558
Q2FYK1   3 0.428571 -1.27278 0.943444
Q2FXF0   6 0.857143 -1.27278 0.943444
Q2FY70   12 1.71429 0.903563 0.161558
Q2G114   17 2.42857 3.07991 0.0107511
Q2FX38   5 0.714286 -1.27278 0.943444
Q2FUP9   7 1 0.903563 0.161558
Q2FVV3   4 0.571429 -1.27278 0.943444
Q2G113   15 2.14286 3.07991 0.0107511
Q2FWB2   6 0.857143 -1.27278 0.943444
Q2FWT6   9 1.28571 0.903563 0.161558
Q2FW28   11 1.57143 0.903563 0.161558
Q2FUQ9   7 1 0.903563 0.161558
Q2FY00   0 0 -1.27278 0.943444
Q2G040   2 0.285714 -1.27278 0.943444
Q2FX35   16 2.28571 3.07991 0.0107511
Q2FYW9   11 1.46667 0.903563 0.161558
Q2G2N8   6 0.8 -1.27278 0.943444
Q2G1V7   18 2.4 3.07991 0.0107511
Q2G0C3   6 0.8 -1.27278 0.943444
Q2FVW0   1 0.133333 -1.27278 0.943444
Q2FUS4   14 1.86667 0.903563 0.161558
Q2FVP6   1 0.133333 -1.27278 0.943444
Q2FZK1   2 0.266667 -1.27278 0.943444
Q2FXY2   11 1.46667 0.903563 0.161558
Q2FYX3   11 1.46667 0.903563 0.161558
Q2FZ86   8 1.06667 0.903563 0.161558
Q2FUV7   2 0.266667 -1.27278 0.943444
Q2FX70   9 1.2 0.903563 0.161558
Q2G1Y1   6 0.8 -1.27278 0.943444
Q2FVT9   3 0.4 -1.27278 0.943444
Q2G2K3   10 1.33333 0.903563 0.161558
P72358   4 0.533333 -1.27278 0.943444
Q2G192   4 0.533333 -1.27278 0.943444
Q2FYX6   12 1.6 0.903563 0.161558
Q2FXW0   5 0.666667 -1.27278 0.943444
Q2G202   9 1.2 0.903563 0.161558
Q2FYW7   8 1.06667 0.903563 0.161558
Q2G2M0   3 0.4 -1.27278 0.943444
Q2FXT7   9 1.2 0.903563 0.161558
Q2FX59   14 1.86667 0.903563 0.161558
Q2G0X2   5 0.666667 -1.27278 0.943444
Q2FWR6   15 2 3.07991 0.0107511
Q2FW22   8 1.06667 0.903563 0.161558
Q2FZH4   12 1.6 0.903563 0.161558
Q2FYZ1   10 1.33333 0.903563 0.161558
Q2G2W7   12 1.6 0.903563 0.161558
Q2G2I4   12 1.6 0.903563 0.161558
Q2FZP5   12 1.6 0.903563 0.161558
Q2FWQ7   12 1.6 0.903563 0.161558
Q2G1W9   11 1.46667 0.903563 0.161558
Q2FWF7   11 1.46667 0.903563 0.161558
Q2FYM9   12 1.6 0.903563 0.161558
Q2FXV0   14 1.86667 0.903563 0.161558
Q2FWW2   15 2 3.07991 0.0107511
Q2FVS2   2 0.266667 -1.27278 0.943444
Q2G007   15 2 3.07991 0.0107511
Q2FYA7   12 1.6 0.903563 0.161558
Q2G0K0   13 1.73333 0.903563 0.161558
Q2FXS9   17 2.26667 3.07991 0.0107511
Q2G249   9 1.2 0.903563 0.161558
Q2G008   9 1.2 0.903563 0.161558
Q2FZD5   4 0.533333 -1.27278 0.943444
Q2FZG0   2 0.266667 -1.27278 0.943444
Q2FX28   14 1.86667 0.903563 0.161558
Q2FXI4   10 1.33333 0.903563 0.161558
Q2G176   5 0.666667 -1.27278 0.943444
Q2G116   15 2 3.07991 0.0107511
Q2FXF2   6 0.8 -1.27278 0.943444
Q2G260   12 1.6 0.903563 0.161558
Q2G213   2 0.266667 -1.27278 0.943444
Q2G173   3 0.4 -1.27278 0.943444
Q2FV71   15 2 3.07991 0.0107511
Q2FWY8   7 0.933333 -1.27278 0.943444
Q2FWN3   10 1.33333 0.903563 0.161558
Q2FYD4   12 1.6 0.903563 0.161558
Q2FVQ2   14 1.86667 0.903563 0.161558
Q2FVK0   17 2.26667 3.07991 0.0107511
Q2G285   8 1.06667 0.903563 0.161558
Q2FZH6   16 2.13333 3.07991 0.0107511
Q2FZX1   6 0.8 -1.27278 0.943444
Q2FZ83   4 0.533333 -1.27278 0.943444
Q2G0S9   16 2.13333 3.07991 0.0107511
Q2FZH7   6 0.8 -1.27278 0.943444
Q2FZT3   6 0.8 -1.27278 0.943444
Q2FX57   14 1.75 0.903563 0.161558
Q2G0B9   14 1.75 0.903563 0.161558
Q2FY28   16 2 3.07991 0.0107511
Q2G0R5   21 2.625 3.07991 0.0107511
Q2FZG8   12 1.5 0.903563 0.161558
Q2G1X1   9 1.125 0.903563 0.161558
Q2FX93   3 0.375 -1.27278 0.943444
Q2FYU5   5 0.625 -1.27278 0.943444
Q2FWR9   7 0.875 -1.27278 0.943444
Q2FWS0   17 2.125 3.07991 0.0107511
Q2G0P4   4 0.5 -1.27278 0.943444
Q2FX50   8 1 0.903563 0.161558
Q2FZV0   13 1.625 0.903563 0.161558
Q2G0S5   10 1.25 0.903563 0.161558
Q2FY25   3 0.375 -1.27278 0.943444
Q2FXG6   9 1.125 0.903563 0.161558
Q2FZJ7   8 1 0.903563 0.161558
Q2G0U7   11 1.375 0.903563 0.161558
Q2FZV2   11 1.375 0.903563 0.161558
Q2FWT8   8 1 0.903563 0.161558
Q2G0D1   20 2.5 3.07991 0.0107511
Q2FVW5   7 0.875 -1.27278 0.943444
Q2FY97   17 2.125 3.07991 0.0107511
Q2FXF3   11 1.375 0.903563 0.161558
Q2G063   11 1.375 0.903563 0.161558
Q2G0U5   7 0.875 -1.27278 0.943444
Q2G2B1   17 2.125 3.07991 0.0107511
Q2FVE3   11 1.375 0.903563 0.161558
Q2FZW1   10 1.25 0.903563 0.161558
Q2FYK2   13 1.625 0.903563 0.161558
Q2FXW2   14 1.75 0.903563 0.161558
Q9F0R1   18 2.25 3.07991 0.0107511
Q2FZG3   6 0.75 -1.27278 0.943444
Q2G2K0   19 2.375 3.07991 0.0107511
Q2FVN4   10 1.25 0.903563 0.161558
Q2FYV0   10 1.25 0.903563 0.161558
Q2G0A5   4 0.5 -1.27278 0.943444
Q2FZ03   16 2 3.07991 0.0107511
Q2G1I8   10 1.25 0.903563 0.161558
Q2FYX8   17 2.125 3.07991 0.0107511
Q2FV18   10 1.25 0.903563 0.161558
Q2FYI7   15 1.875 0.903563 0.161558
Q2G0K1   12 1.5 0.903563 0.161558
Q2G2U9   16 2 3.07991 0.0107511
Q2FW31   8 1 0.903563 0.161558
Q2FVB5   11 1.375 0.903563 0.161558
Q2FVI8   8 1 0.903563 0.161558
Q2FZT0   8 1 0.903563 0.161558
P48860   12 1.5 0.903563 0.161558
Q2FYC1   9 1.125 0.903563 0.161558
Q2G286   15 1.875 0.903563 0.161558
Q2FXD3   16 2 3.07991 0.0107511
Q2G027   3 0.375 -1.27278 0.943444
Q2G0T4   8 1 0.903563 0.161558
Q2FZJ5   5 0.625 -1.27278 0.943444
Q2FW10   5 0.625 -1.27278 0.943444
Q2FY91   10 1.25 0.903563 0.161558
Q2FVP0   15 1.875 0.903563 0.161558
P60070   9 1.125 0.903563 0.161558
Q2FWU1   10 1.25 0.903563 0.161558
Q2FYA3   10 1.25 0.903563 0.161558
Q2G0V8   6 0.75 -1.27278 0.943444
Q2G0Z2   18 2.25 3.07991 0.0107511
Q2FZ47   4 0.5 -1.27278 0.943444
Q2G0V9   4 0.5 -1.27278 0.943444
Q2FZE2   14 1.75 0.903563 0.161558
Q2FWB0   19 2.375 3.07991 0.0107511
Q2G1J1   5 0.625 -1.27278 0.943444
Q2FYQ1   2 0.25 -1.27278 0.943444
Q2FZ45   17 2.125 3.07991 0.0107511
Q2FYW5   13 1.625 0.903563 0.161558
Q2G1A0   9 1.125 0.903563 0.161558
Q2FZB9   8 1 0.903563 0.161558
Q2FZX2   16 2 3.07991 0.0107511
Q2FZY4   10 1.25 0.903563 0.161558
Q2FW56   8 1 0.903563 0.161558
P0A0G6   9 1.125 0.903563 0.161558
Q2FW80   7 0.875 -1.27278 0.943444
Q2G2S4   13 1.625 0.903563 0.161558
Q2G2H0   13 1.625 0.903563 0.161558
Q2G2E1   2 0.25 -1.27278 0.943444
Q2G0I5   10 1.25 0.903563 0.161558
Q2FWW6   11 1.375 0.903563 0.161558
Q2G112   11 1.375 0.903563 0.161558
Q2G214   7 0.875 -1.27278 0.943444
Q2FYG2   11 1.375 0.903563 0.161558
Q2G0J5   2 0.25 -1.27278 0.943444
Q2FX27   9 1.125 0.903563 0.161558
Q2FWV5   16 2 3.07991 0.0107511
Q2FX40   17 2.125 3.07991 0.0107511
Q2FZM5   4 0.5 -1.27278 0.943444
Q2FXH8   3 0.375 -1.27278 0.943444
Q2FWS5   5 0.625 -1.27278 0.943444
Q2FW13   12 1.41176 0.903563 0.161558
Q2FY93   13 1.52941 0.903563 0.161558
Q2FZM8   15 1.76471 0.903563 0.161558
Q2FZV4   15 1.76471 0.903563 0.161558
Q2FVD4   19 2.23529 3.07991 0.0107511
Q2G0J3   11 1.29412 0.903563 0.161558
Q2FX61   12 1.41176 0.903563 0.161558
Q2FVD6   16 1.88235 0.903563 0.161558
Q2FYY7   22 2.58824 3.07991 0.0107511
Q2G0W0   16 1.88235 0.903563 0.161558
Q2FXF7   15 1.76471 0.903563 0.161558
Q2G191   5 0.588235 -1.27278 0.943444
Q2FYT5   8 0.941176 -1.27278 0.943444
Q2G1P0   5 0.588235 -1.27278 0.943444
Q2FVF8   18 2.11765 3.07991 0.0107511
Q2G0Y1   3 0.352941 -1.27278 0.943444
Q2FZD2   11 1.29412 0.903563 0.161558
Q2FZ59   8 0.941176 -1.27278 0.943444
Q2G2G1   4 0.470588 -1.27278 0.943444
Q2G0F9   11 1.29412 0.903563 0.161558
Q2G1J2   14 1.64706 0.903563 0.161558
Q2G0Q6   11 1.29412 0.903563 0.161558
Q2FYX0   16 1.88235 0.903563 0.161558
Q2FZU8   9 1.05882 0.903563 0.161558
Q2G267   11 1.29412 0.903563 0.161558
Q2G174   12 1.41176 0.903563 0.161558
Q2FWC3   16 1.88235 0.903563 0.161558
Q2FVN6   15 1.76471 0.903563 0.161558
Q2G2D1   19 2.23529 3.07991 0.0107511
Q2FZK9   19 2.23529 3.07991 0.0107511
Q2G2C9   14 1.64706 0.903563 0.161558
Q2G2V8   7 0.823529 -1.27278 0.943444
Q2FVL6   14 1.64706 0.903563 0.161558
Q2FY45   8 0.941176 -1.27278 0.943444
Q2G2R7   16 1.88235 0.903563 0.161558
Q2FWD5   18 2.11765 3.07991 0.0107511
Q2FWT3   9 1.05882 0.903563 0.161558
Q2FY92   18 2.11765 3.07991 0.0107511
Q2FZM2   8 0.941176 -1.27278 0.943444
Q2G2F0   11 1.29412 0.903563 0.161558
Q2FW30   8 0.941176 -1.27278 0.943444
Q2FZV9   11 1.29412 0.903563 0.161558
Q2FVA6   13 1.52941 0.903563 0.161558
Q2G229   12 1.41176 0.903563 0.161558
Q2FZZ3   13 1.52941 0.903563 0.161558
Q2G2F4   4 0.470588 -1.27278 0.943444
Q2FVA7   17 2 3.07991 0.0107511
Q2G0R3   15 1.76471 0.903563 0.161558
Q2G1R1   16 1.88235 0.903563 0.161558
Q2FZ79   16 1.88235 0.903563 0.161558
Q2FZ12   6 0.705882 -1.27278 0.943444
Q2FX39   7 0.823529 -1.27278 0.943444
Q2G186   11 1.29412 0.903563 0.161558
Q2FXE5   5 0.588235 -1.27278 0.943444
Q2G0A1   8 0.941176 -1.27278 0.943444
Q2G0E7   7 0.823529 -1.27278 0.943444
Q2G2V7   8 0.941176 -1.27278 0.943444
Q2FYA6   16 1.88235 0.903563 0.161558
Q2G276   16 1.88235 0.903563 0.161558
Q2G070   20 2.35294 3.07991 0.0107511
Q2FVZ1   12 1.41176 0.903563 0.161558
Q2FW84   10 1.17647 0.903563 0.161558
Q2FVY9   19 2.23529 3.07991 0.0107511
Q2FVD9   15 1.76471 0.903563 0.161558
Q2G1T2   18 2.11765 3.07991 0.0107511
Q2G0I3   13 1.52941 0.903563 0.161558
Q2G0E8   7 0.823529 -1.27278 0.943444
Q2FW08   15 1.76471 0.903563 0.161558
Q2FVD8   16 1.88235 0.903563 0.161558
Q2FXF5   7 0.823529 -1.27278 0.943444
Q2FXW1   12 1.41176 0.903563 0.161558
Q2FW79   8 0.941176 -1.27278 0.943444
Q2G2G0   12 1.41176 0.903563 0.161558
P48940   17 2 3.07991 0.0107511
Q2FYL6   7 0.823529 -1.27278 0.943444
Q2FZV8   15 1.76471 0.903563 0.161558
Q2FYM5   11 1.29412 0.903563 0.161558
Q2G2B6   11 1.29412 0.903563 0.161558
Q2G1L2   6 0.705882 -1.27278 0.943444
Q2G1V5   2 0.235294 -1.27278 0.943444
Q2FXT0   9 1.05882 0.903563 0.161558
Q2FY02   12 1.41176 0.903563 0.161558
Q2FWQ4   7 0.823529 -1.27278 0.943444
Q2FYG4   9 1.05882 0.903563 0.161558
Q2FW11   11 1.29412 0.903563 0.161558
Q2G257   10 1.11111 0.903563 0.161558
Q2FWJ6   15 1.66667 0.903563 0.161558
Q2FXS8   10 1.11111 0.903563 0.161558
Q2FX12   7 0.777778 -1.27278 0.943444
Q2FYF1   8 0.888889 -1.27278 0.943444
Q2G2E8   9 1 0.903563 0.161558
Q2FXE6   3 0.333333 -1.27278 0.943444
Q2G2C0   6 0.666667 -1.27278 0.943444
Q2G1V6   7 0.777778 -1.27278 0.943444
Q2FWZ4   14 1.55556 0.903563 0.161558
Q2G2V0   8 0.888889 -1.27278 0.943444
Q9ZAH6   22 2.44444 3.07991 0.0107511
Q2FVU2   14 1.55556 0.903563 0.161558
Q2FWI8   22 2.44444 3.07991 0.0107511
P0A0H0   6 0.666667 -1.27278 0.943444
Q2G0C1   23 2.55556 3.07991 0.0107511
Q2FXH3   9 1 0.903563 0.161558
Q2FXI6   13 1.44444 0.903563 0.161558
Q2G1X5   10 1.11111 0.903563 0.161558
Q2FV08   18 2 3.07991 0.0107511
Q2FWT7   12 1.33333 0.903563 0.161558
Q2G210   10 1.11111 0.903563 0.161558
Q2FW66   7 0.777778 -1.27278 0.943444
Q2FWD0   26 2.88889 3.07991 0.0107511
Q2FUQ1   10 1.11111 0.903563 0.161558
Q2FVI6   1 0.111111 -1.27278 0.943444
Q2FWM7   2 0.222222 -1.27278 0.943444
Q2FVN2   10 1.11111 0.903563 0.161558
Q2FWR2   17 1.88889 0.903563 0.161558
Q2FYH4   6 0.666667 -1.27278 0.943444
Q2FYM8   3 0.333333 -1.27278 0.943444
Q9RFJ6   16 1.77778 0.903563 0.161558
Q2FZ42   8 0.888889 -1.27278 0.943444
Q2FVX9   16 1.77778 0.903563 0.161558
Q2G066   13 1.44444 0.903563 0.161558
Q2FVM3   8 0.888889 -1.27278 0.943444
Q2FWT1   16 1.77778 0.903563 0.161558
Q2FZB8   7 0.777778 -1.27278 0.943444
Q2FUQ8   8 0.888889 -1.27278 0.943444
Q2G2I7   13 1.44444 0.903563 0.161558
Q2FVF7   8 0.888889 -1.27278 0.943444
Q2FV52   16 1.77778 0.903563 0.161558
Q2FWE3   12 1.33333 0.903563 0.161558
Q2G144   7 0.777778 -1.27278 0.943444
Q2FXZ1   12 1.33333 0.903563 0.161558
Q2FX34   14 1.55556 0.903563 0.161558
Q2FWV4   12 1.33333 0.903563 0.161558
Q2FZ11   7 0.777778 -1.27278 0.943444
Q2G141   13 1.44444 0.903563 0.161558
Q2FWF5   16 1.77778 0.903563 0.161558
Q2FV34   14 1.55556 0.903563 0.161558
Q2FWQ0   18 2 3.07991 0.0107511
Q2FV88   15 1.66667 0.903563 0.161558
Q2G2P0   13 1.44444 0.903563 0.161558
Q2FYW8   19 2.11111 3.07991 0.0107511
Q2G1W1   17 1.88889 0.903563 0.161558
Q2FVC2   16 1.77778 0.903563 0.161558
Q2G0D3   3 0.333333 -1.27278 0.943444
Q2FV89   14 1.55556 0.903563 0.161558
Q2G1U2   10 1.11111 0.903563 0.161558
Q2FX32   9 1 0.903563 0.161558
Q2FXS7   11 1.22222 0.903563 0.161558
Q2FVX1   6 0.666667 -1.27278 0.943444
Q2FVE0   6 0.666667 -1.27278 0.943444
Q2G270   17 1.88889 0.903563 0.161558
Q9EYW6   15 1.66667 0.903563 0.161558
Q2FVB8   8 0.888889 -1.27278 0.943444
Q2FZT9   6 0.666667 -1.27278 0.943444
Q2G298   16 1.77778 0.903563 0.161558
Q2FX49   10 1.11111 0.903563 0.161558
Q2G0Z0   13 1.44444 0.903563 0.161558
Q2FW39   14 1.55556 0.903563 0.161558
Q2G252   9 1 0.903563 0.161558
Q2G0A3   10 1.11111 0.903563 0.161558
Q2FYJ7   11 1.22222 0.903563 0.161558
Q2FWT2   9 1 0.903563 0.161558
Q2FWQ5   20 2.22222 3.07991 0.0107511
Q2G2J7   13 1.44444 0.903563 0.161558
Q2FY75   4 0.444444 -1.27278 0.943444
Q2G106   18 2 3.07991 0.0107511
Q2FVY3   11 1.22222 0.903563 0.161558
Q2FVP9   14 1.55556 0.903563 0.161558
Q2FW42   9 1 0.903563 0.161558
Q2FUV9   16 1.77778 0.903563 0.161558
Q2FVR7   19 2.11111 3.07991 0.0107511
Q2FZN1   20 2.22222 3.07991 0.0107511
Q2G2Q7   19 2 3.07991 0.0107511
Q2G150   12 1.26316 0.903563 0.161558
Q2G081   10 1.05263 0.903563 0.161558
Q2FV45   14 1.47368 0.903563 0.161558
Q2FX02   18 1.89474 0.903563 0.161558
P0A0Q4   13 1.36842 0.903563 0.161558
Q2G0L9   11 1.15789 0.903563 0.161558
Q2FY04   16 1.68421 0.903563 0.161558
Q2FV48   11 1.15789 0.903563 0.161558
Q2FW64   9 0.947368 -1.27278 0.943444
Q2FX63   15 1.57895 0.903563 0.161558
Q2G1T3   11 1.15789 0.903563 0.161558
Q2G0K9   16 1.68421 0.903563 0.161558
Q2FZ00   12 1.26316 0.903563 0.161558
Q2FVL9   12 1.26316 0.903563 0.161558
Q2FW33   14 1.47368 0.903563 0.161558
Q2FWT9   14 1.47368 0.903563 0.161558
Q2FZF7   11 1.15789 0.903563 0.161558
Q2FWL1   16 1.68421 0.903563 0.161558
Q2FYS7   13 1.36842 0.903563 0.161558
Q2FZX3   15 1.57895 0.903563 0.161558
Q2FXR0   7 0.736842 -1.27278 0.943444
Q2G2I9   18 1.89474 0.903563 0.161558
Q2FWN1   5 0.526316 -1.27278 0.943444
Q2G297   10 1.05263 0.903563 0.161558
Q2FVA0   7 0.736842 -1.27278 0.943444
Q2FXX0   10 1.05263 0.903563 0.161558
Q2G2P4   8 0.842105 -1.27278 0.943444
Q2G0P8   19 2 3.07991 0.0107511
Q2FVN3   20 2.10526 3.07991 0.0107511
Q2FXK7   13 1.36842 0.903563 0.161558
Q2FZF8   16 1.68421 0.903563 0.161558
Q2FWR0   16 1.68421 0.903563 0.161558
Q2FXL2   7 0.736842 -1.27278 0.943444
Q2FWA9   8 0.842105 -1.27278 0.943444
Q2G282   20 2.10526 3.07991 0.0107511
Q9RQQ0   7 0.736842 -1.27278 0.943444
Q2FXD7   22 2.31579 3.07991 0.0107511
Q2FUY4   17 1.78947 0.903563 0.161558
Q2G2W4   8 0.842105 -1.27278 0.943444
Q2FZF5   10 1.05263 0.903563 0.161558
Q2FY42   8 0.842105 -1.27278 0.943444
Q2FUS3   7 0.736842 -1.27278 0.943444
Q2G2E7   6 0.631579 -1.27278 0.943444
Q2G0S6   10 1.05263 0.903563 0.161558
Q2G0C2   9 0.947368 -1.27278 0.943444
Q2FWF8   9 0.947368 -1.27278 0.943444
Q2G000   14 1.47368 0.903563 0.161558
Q2FWX2   13 1.36842 0.903563 0.161558
Q2FZS2   15 1.57895 0.903563 0.161558
Q2FW16   13 1.36842 0.903563 0.161558
Q2FZI2   10 1.05263 0.903563 0.161558
Q2G1Q5   10 1.05263 0.903563 0.161558
Q2G1A5   17 1.78947 0.903563 0.161558
Q2G0P7   10 1.05263 0.903563 0.161558
Q2FWV3   7 0.736842 -1.27278 0.943444
Q2FW51   16 1.68421 0.903563 0.161558
Q2FVI4   17 1.78947 0.903563 0.161558
Q2FVN7   22 2.31579 3.07991 0.0107511
Q2FWP9   12 1.26316 0.903563 0.161558
Q2FXT2   16 1.68421 0.903563 0.161558
P0A0F4   15 1.57895 0.903563 0.161558
Q2G126   16 1.68421 0.903563 0.161558
Q2FW82   3 0.315789 -1.27278 0.943444
Q2FY44   12 1.26316 0.903563 0.161558
Q2G0N9   21 2.21053 3.07991 0.0107511
Q2G0Z9   3 0.315789 -1.27278 0.943444
Q2FV81   18 1.89474 0.903563 0.161558
Q2FYC4   10 1.05263 0.903563 0.161558
Q2G178   19 2 3.07991 0.0107511
Q2G079   9 0.947368 -1.27278 0.943444
Q2G2B7   20 2.10526 3.07991 0.0107511
Q2FVF5   17 1.78947 0.903563 0.161558
Q2G2W2   15 1.57895 0.903563 0.161558
Q2G1I2   15 1.57895 0.903563 0.161558
Q2G245   2 0.210526 -1.27278 0.943444
Q2G1H7   15 1.5 0.903563 0.161558
Q2FWF1   14 1.4 0.903563 0.161558
Q2FZZ9   18 1.8 0.903563 0.161558
Q2G1W3   11 1.1 0.903563 0.161558
Q2G204   17 1.7 0.903563 0.161558
Q2G1H1   9 0.9 -1.27278 0.943444
Q2FXK3   13 1.3 0.903563 0.161558
Q2G2H8   13 1.3 0.903563 0.161558
Q2FZP9   15 1.5 0.903563 0.161558
Q2FWI2   16 1.6 0.903563 0.161558
Q2FYZ6   8 0.8 -1.27278 0.943444
Q2FXS1   6 0.6 -1.27278 0.943444
Q2G200   17 1.7 0.903563 0.161558
Q2G2L5   4 0.4 -1.27278 0.943444
Q2FY73   21 2.1 3.07991 0.0107511
Q2G177   4 0.4 -1.27278 0.943444
Q2G2F9   15 1.5 0.903563 0.161558
Q2FV27   11 1.1 0.903563 0.161558
Q2FZ56   17 1.7 0.903563 0.161558
Q2FVF3   6 0.6 -1.27278 0.943444
Q2G0B6   8 0.8 -1.27278 0.943444
Q2G2S5   13 1.3 0.903563 0.161558
Q2FW68   9 0.9 -1.27278 0.943444
Q2FWX7   13 1.3 0.903563 0.161558
Q2FWB6   17 1.7 0.903563 0.161558
Q2FXA9   14 1.4 0.903563 0.161558
Q2FXP3   19 1.9 0.903563 0.161558
Q2FUX5   23 2.3 3.07991 0.0107511
Q2FZZ4   13 1.3 0.903563 0.161558
Q2FX98   20 2 3.07991 0.0107511
Q2FV23   14 1.4 0.903563 0.161558
Q2FUR1   6 0.6 -1.27278 0.943444
Q2FY49   23 2.3 3.07991 0.0107511
Q2G017   14 1.4 0.903563 0.161558
Q2G2K9   11 1.1 0.903563 0.161558
Q2G2N9   17 1.7 0.903563 0.161558
Q2G0E9   8 0.8 -1.27278 0.943444
Q2FY19   25 2.5 3.07991 0.0107511
Q2G1E3   5 0.5 -1.27278 0.943444
Q2FW17   9 0.9 -1.27278 0.943444
Q2FWK9   13 1.3 0.903563 0.161558
Q2G2Q6   17 1.7 0.903563 0.161558
Q2G2Q5   19 1.9 0.903563 0.161558
Q2G1U9   22 2.2 3.07991 0.0107511
Q2G299   8 0.8 -1.27278 0.943444
Q2FX75   11 1.1 0.903563 0.161558
Q2G058   11 1.1 0.903563 0.161558
Q2G0E3   10 1 0.903563 0.161558
Q2FYK0   13 1.3 0.903563 0.161558
Q2G2K6   9 0.9 -1.27278 0.943444
Q2FYN0   10 1 0.903563 0.161558
Q2FVK7   8 0.8 -1.27278 0.943444
Q2FX15   11 1.1 0.903563 0.161558
Q2FVN9   6 0.6 -1.27278 0.943444
Q2FWX0   8 0.8 -1.27278 0.943444
Q2G143   17 1.7 0.903563 0.161558
Q2G0C7   13 1.3 0.903563 0.161558
Q2G0K6   9 0.9 -1.27278 0.943444
Q2FZZ1   5 0.5 -1.27278 0.943444
Q2FV13   16 1.6 0.903563 0.161558
Q2G128   9 0.9 -1.27278 0.943444
Q2FXU2   11 1.1 0.903563 0.161558
Q2G2R4   11 1.1 0.903563 0.161558
Q2FXM1   11 1.1 0.903563 0.161558
Q8KQR1   9 0.9 -1.27278 0.943444
Q2G2Q9   18 1.8 0.903563 0.161558
Q2FVG9   5 0.5 -1.27278 0.943444
Q2FV56   7 0.7 -1.27278 0.943444
Q2FWG7   7 0.666667 -1.27278 0.943444
Q2G0T1   13 1.2381 0.903563 0.161558
Q2FXB9   7 0.666667 -1.27278 0.943444
Q2FZP3   11 1.04762 0.903563 0.161558
Q2FZQ2   4 0.380952 -1.27278 0.943444
Q2FXS4   20 1.90476 0.903563 0.161558
Q2FZ21   22 2.09524 3.07991 0.0107511
Q2G2X2   9 0.857143 -1.27278 0.943444
Q2FZF6   9 0.857143 -1.27278 0.943444
Q2FYA0   16 1.52381 0.903563 0.161558
Q2G2A9   4 0.380952 -1.27278 0.943444
Q2FYB9   21 2 3.07991 0.0107511
Q2FYI4   11 1.04762 0.903563 0.161558
Q2FYL4   25 2.38095 3.07991 0.0107511
Q2G1T0   6 0.571429 -1.27278 0.943444
Q2FXW7   13 1.2381 0.903563 0.161558
Q2FZA1   23 2.19048 3.07991 0.0107511
Q2FY76   17 1.61905 0.903563 0.161558
Q2FZ97   23 2.19048 3.07991 0.0107511
Q2G1I4   4 0.380952 -1.27278 0.943444
Q2FYQ6   6 0.571429 -1.27278 0.943444
Q2FXL6   13 1.2381 0.903563 0.161558
Q2G2G6   3 0.285714 -1.27278 0.943444
Q2FVH1   5 0.47619 -1.27278 0.943444
Q2FYA8   13 1.2381 0.903563 0.161558
Q2G2M5   15 1.42857 0.903563 0.161558
Q2FV99   13 1.2381 0.903563 0.161558
Q2G105   13 1.2381 0.903563 0.161558
Q2FW23   12 1.14286 0.903563 0.161558
Q2G012   7 0.666667 -1.27278 0.943444
Q2G2V5   15 1.42857 0.903563 0.161558
Q2FW07   19 1.80952 0.903563 0.161558
Q2G0F2   12 1.14286 0.903563 0.161558
Q2FZC9   6 0.571429 -1.27278 0.943444
Q2FXE9   8 0.761905 -1.27278 0.943444
Q2FV47   14 1.33333 0.903563 0.161558
Q2G2Q8   21 2 3.07991 0.0107511
Q2FYE7   14 1.33333 0.903563 0.161558
Q2FUT3   8 0.761905 -1.27278 0.943444
Q2G068   18 1.71429 0.903563 0.161558
Q2G2D3   13 1.2381 0.903563 0.161558
Q2FYK4   13 1.2381 0.903563 0.161558
Q2FX36   12 1.14286 0.903563 0.161558
Q2G0A4   8 0.761905 -1.27278 0.943444
Q2G080   9 0.857143 -1.27278 0.943444
Q2FUT1   12 1.14286 0.903563 0.161558
Q2FYH3   19 1.80952 0.903563 0.161558
Q2FXA7   10 0.952381 -1.27278 0.943444
Q2G2Y6   12 1.14286 0.903563 0.161558
Q2FY55   12 1.14286 0.903563 0.161558
Q2FY61   14 1.33333 0.903563 0.161558
Q2G0E2   19 1.80952 0.903563 0.161558
Q2FVY1   10 0.952381 -1.27278 0.943444
Q2FUV1   15 1.42857 0.903563 0.161558
Q2FUS9   12 1.14286 0.903563 0.161558
Q2G1A1   19 1.80952 0.903563 0.161558
P60639   5 0.47619 -1.27278 0.943444
Q2FZE9   12 1.14286 0.903563 0.161558
Q2G1I9   8 0.761905 -1.27278 0.943444
Q2FWN0   24 2.28571 3.07991 0.0107511
Q2FZE3   22 2.09524 3.07991 0.0107511
Q93Q23   7 0.666667 -1.27278 0.943444
Q2FWE9   14 1.33333 0.903563 0.161558
Q2FUS1   7 0.666667 -1.27278 0.943444
Q2FVM5   19 1.80952 0.903563 0.161558
Q2G2N7   9 0.857143 -1.27278 0.943444
Q2FWG0   4 0.380952 -1.27278 0.943444
Q2FXV7   3 0.285714 -1.27278 0.943444
Q2FW69   9 0.857143 -1.27278 0.943444
P0A0F8   10 0.952381 -1.27278 0.943444
Q2G055   9 0.857143 -1.27278 0.943444
Q2FV37   8 0.761905 -1.27278 0.943444
Q2G225   5 0.47619 -1.27278 0.943444
Q2FXG2   9 0.857143 -1.27278 0.943444
Q2FY87   19 1.80952 0.903563 0.161558
Q2FWR7   11 1.04762 0.903563 0.161558
Q2G1U6   16 1.52381 0.903563 0.161558
Q2G006   21 2 3.07991 0.0107511
Q2G2I6   8 0.727273 -1.27278 0.943444
Q2FWS1   12 1.09091 0.903563 0.161558
Q2FYF5   18 1.63636 0.903563 0.161558
Q2G0F1   9 0.818182 -1.27278 0.943444
Q2G0J2   14 1.27273 0.903563 0.161558
Q2FXE3   19 1.72727 0.903563 0.161558
Q2FYV8   23 2.09091 3.07991 0.0107511
Q2G1X6   12 1.09091 0.903563 0.161558
Q2FUP5   20 1.81818 0.903563 0.161558
Q2G1A4   10 0.909091 -1.27278 0.943444
Q2G0H9   23 2.09091 3.07991 0.0107511
Q2G0M0   12 1.09091 0.903563 0.161558
Q2FYK6   19 1.72727 0.903563 0.161558
Q2G023   19 1.72727 0.903563 0.161558
Q2G0G2   18 1.63636 0.903563 0.161558
Q2FXC0   14 1.27273 0.903563 0.161558
Q2FXF1   14 1.27273 0.903563 0.161558
Q2FW00   7 0.636364 -1.27278 0.943444
Q2G1E7   4 0.363636 -1.27278 0.943444
Q2FWE7   14 1.27273 0.903563 0.161558
Q2FY32   14 1.27273 0.903563 0.161558
Q2FUU0   11 1 0.903563 0.161558
Q2FVU5   21 1.90909 0.903563 0.161558
Q2G062   14 1.27273 0.903563 0.161558
Q2FV26   15 1.36364 0.903563 0.161558
Q2FW97   19 1.72727 0.903563 0.161558
Q2FZY8   7 0.636364 -1.27278 0.943444
Q2G277   6 0.545455 -1.27278 0.943444
Q2G0V1   6 0.545455 -1.27278 0.943444
Q2FWJ3   15 1.36364 0.903563 0.161558
Q2G2J2   17 1.54545 0.903563 0.161558
Q2FVB0   7 0.636364 -1.27278 0.943444
Q2G278   18 1.63636 0.903563 0.161558
Q2G107   15 1.36364 0.903563 0.161558
P0A0M9   19 1.72727 0.903563 0.161558
Q2G067   3 0.272727 -1.27278 0.943444
Q2FV55   17 1.54545 0.903563 0.161558
Q2G1L3   13 1.18182 0.903563 0.161558
Q2G2R0   9 0.818182 -1.27278 0.943444
Q2G2T3   10 0.909091 -1.27278 0.943444
Q2FWA8   7 0.636364 -1.27278 0.943444
Q2G056   17 1.54545 0.903563 0.161558
Q2FWR1   19 1.72727 0.903563 0.161558
Q2FXP9   14 1.27273 0.903563 0.161558
Q2FZI4   7 0.636364 -1.27278 0.943444
Q2G2L7   18 1.63636 0.903563 0.161558
Q2FVG1   8 0.727273 -1.27278 0.943444
Q2G1I7   20 1.81818 0.903563 0.161558
Q2FVB6   6 0.545455 -1.27278 0.943444
Q2G001   28 2.54545 3.07991 0.0107511
Q2FUX3   15 1.36364 0.903563 0.161558
Q2G1Q9   12 1.09091 0.903563 0.161558
Q2G2S9   17 1.54545 0.903563 0.161558
Q2FXZ8   11 1 0.903563 0.161558
Q2FZI7   11 1 0.903563 0.161558
Q2FUS6   18 1.63636 0.903563 0.161558
Q2FUZ6   15 1.36364 0.903563 0.161558
Q2FYQ9   20 1.81818 0.903563 0.161558
Q2FYS8   23 2.09091 3.07991 0.0107511
Q2FYS6   9 0.818182 -1.27278 0.943444
Q2FZG6   13 1.18182 0.903563 0.161558
Q2G1L9   5 0.454545 -1.27278 0.943444
Q2FXT3   21 1.90909 0.903563 0.161558
Q2FZN9   16 1.45455 0.903563 0.161558
Q2FW20   17 1.54545 0.903563 0.161558
Q2G0H3   20 1.81818 0.903563 0.161558
Q2FV98   22 2 3.07991 0.0107511
Q2FXR7   13 1.18182 0.903563 0.161558
Q2G1T4   20 1.81818 0.903563 0.161558
Q2FW38   12 1.09091 0.903563 0.161558
Q2G2P6   8 0.727273 -1.27278 0.943444
Q2FVL7   17 1.54545 0.903563 0.161558
Q2FVY2   19 1.72727 0.903563 0.161558
Q2FYZ0   16 1.45455 0.903563 0.161558
Q2FYW2   8 0.727273 -1.27278 0.943444
P60643   7 0.636364 -1.27278 0.943444
Q2G265   14 1.27273 0.903563 0.161558
Q2FV42   7 0.636364 -1.27278 0.943444
Q2FXN0   12 1.09091 0.903563 0.161558
Q2G2D9   10 0.909091 -1.27278 0.943444
Q2FV75   16 1.45455 0.903563 0.161558
Q2FYE0   11 1 0.903563 0.161558
Q2FX03   6 0.545455 -1.27278 0.943444
Q2FX89   10 0.909091 -1.27278 0.943444
Q2FX43   15 1.36364 0.903563 0.161558
Q2FV69   14 1.21739 0.903563 0.161558
P72360   6 0.521739 -1.27278 0.943444
Q2FVQ1   23 2 3.07991 0.0107511
Q2FYG7   28 2.43478 3.07991 0.0107511
Q2G1J8   5 0.434783 -1.27278 0.943444
Q2FW77   6 0.521739 -1.27278 0.943444
Q2FWI4   16 1.3913 0.903563 0.161558
Q2FX62   19 1.65217 0.903563 0.161558
Q2G0U6   21 1.82609 0.903563 0.161558
Q2G0P2   18 1.56522 0.903563 0.161558
Q2G0B8   17 1.47826 0.903563 0.161558
Q2FVL3   5 0.434783 -1.27278 0.943444
Q2G1K8   17 1.47826 0.903563 0.161558
Q2G2R9   18 1.56522 0.903563 0.161558
Q2G2I3   3 0.26087 -1.27278 0.943444
Q2FY56   7 0.608696 -1.27278 0.943444
Q2G0B1   20 1.73913 0.903563 0.161558
Q2G1T1   14 1.21739 0.903563 0.161558
Q2FVX5   6 0.521739 -1.27278 0.943444
Q2G0H8   11 0.956522 -1.27278 0.943444
Q2FVT3   13 1.13043 0.903563 0.161558
Q2FWF6   19 1.65217 0.903563 0.161558
Q2FWZ6   23 2 3.07991 0.0107511
Q2FZ77   15 1.30435 0.903563 0.161558
Q2G0H0   16 1.3913 0.903563 0.161558
Q2G2G7   20 1.73913 0.903563 0.161558
Q2G117   12 1.04348 0.903563 0.161558
Q2FXG9   12 1.04348 0.903563 0.161558
Q2FWE4   15 1.30435 0.903563 0.161558
Q2FUS0   20 1.73913 0.903563 0.161558
Q2FWR3   15 1.30435 0.903563 0.161558
Q2FYA9   15 1.30435 0.903563 0.161558
Q2G0Y5   20 1.73913 0.903563 0.161558
Q2FZZ8   22 1.91304 0.903563 0.161558
Q2G1Z6   15 1.30435 0.903563 0.161558
Q2FX53   16 1.3913 0.903563 0.161558
Q2FZC4   10 0.869565 -1.27278 0.943444
Q2FUS5   11 0.956522 -1.27278 0.943444
Q2G1R0   4 0.347826 -1.27278 0.943444
Q2G0D5   7 0.608696 -1.27278 0.943444
Q2FY18   7 0.608696 -1.27278 0.943444
Q2FYH8   8 0.695652 -1.27278 0.943444
Q2G1F2   14 1.21739 0.903563 0.161558
Q2G0Q5   15 1.30435 0.903563 0.161558
Q2FVR2   17 1.47826 0.903563 0.161558
Q2FZE7   11 0.956522 -1.27278 0.943444
Q2G0I0   17 1.47826 0.903563 0.161558
Q2G0R1   13 1.13043 0.903563 0.161558
Q2G0L7   15 1.30435 0.903563 0.161558
Q2FWI1   18 1.56522 0.903563 0.161558
Q2G0F7   10 0.869565 -1.27278 0.943444
Q2FXY3   14 1.21739 0.903563 0.161558
P0A084   22 1.91304 0.903563 0.161558
Q2G0G5   13 1.13043 0.903563 0.161558
Q2FZE5   6 0.521739 -1.27278 0.943444
Q2G0A2   4 0.347826 -1.27278 0.943444
Q2FVE8   5 0.434783 -1.27278 0.943444
Q2G2M8   15 1.30435 0.903563 0.161558
Q2FYH7   13 1.13043 0.903563 0.161558
Q2FVR8   17 1.47826 0.903563 0.161558
Q2FZU9   24 2.08696 3.07991 0.0107511
Q2FYX7   17 1.47826 0.903563 0.161558
Q2G280   18 1.56522 0.903563 0.161558
Q2FVG5   20 1.73913 0.903563 0.161558
Q2FWX1   16 1.3913 0.903563 0.161558
Q2FVB3   8 0.695652 -1.27278 0.943444
Q2G2A1   19 1.65217 0.903563 0.161558
Q2G1W7   16 1.3913 0.903563 0.161558
Q2FW36   9 0.782609 -1.27278 0.943444
P31337   17 1.47826 0.903563 0.161558
Q2FXB8   7 0.608696 -1.27278 0.943444
Q2G2F3   15 1.30435 0.903563 0.161558
Q2FYM7   1 0.0869565 -1.27278 0.943444
Q2FYB2   15 1.30435 0.903563 0.161558
Q2G2E2   17 1.41667 0.903563 0.161558
Q2G2G9   17 1.41667 0.903563 0.161558
Q2FVC5   13 1.08333 0.903563 0.161558
Q2G0T3   12 1 0.903563 0.161558
Q2G074   7 0.583333 -1.27278 0.943444
Q2G016   21 1.75 0.903563 0.161558
Q2G0G4   21 1.75 0.903563 0.161558
Q2G2K1   13 1.08333 0.903563 0.161558
Q2FXE1   12 1 0.903563 0.161558
Q2FWD2   8 0.666667 -1.27278 0.943444
Q2G1Q0   17 1.41667 0.903563 0.161558
Q2G073   6 0.5 -1.27278 0.943444
Q2G1T7   19 1.58333 0.903563 0.161558
Q2FVI3   22 1.83333 0.903563 0.161558
Q2FZ93   16 1.33333 0.903563 0.161558
Q2FVQ7   14 1.16667 0.903563 0.161558
Q2G2B9   7 0.583333 -1.27278 0.943444
Q2FZN5   10 0.833333 -1.27278 0.943444
Q2FY72   16 1.33333 0.903563 0.161558
Q2G0A0   18 1.5 0.903563 0.161558
Q2FZQ8   7 0.583333 -1.27278 0.943444
Q2FXP1   10 0.833333 -1.27278 0.943444
P0A0B7   16 1.33333 0.903563 0.161558
Q2FYW0   10 0.833333 -1.27278 0.943444
Q2G230   11 0.916667 -1.27278 0.943444
Q2G0H5   22 1.83333 0.903563 0.161558
Q2G0B7   15 1.25 0.903563 0.161558
Q2G131   3 0.25 -1.27278 0.943444
Q2G0Y4   16 1.33333 0.903563 0.161558
Q2G2L0   19 1.58333 0.903563 0.161558
Q2G101   11 0.916667 -1.27278 0.943444
Q2G036   17 1.41667 0.903563 0.161558
Q2FXN3   8 0.666667 -1.27278 0.943444
Q2FWY2   12 1 0.903563 0.161558
Q2FXK6   24 2 3.07991 0.0107511
Q2G2Y3   18 1.5 0.903563 0.161558
Q2G1P8   15 1.25 0.903563 0.161558
Q2G0N7   9 0.75 -1.27278 0.943444
Q2FW43   17 1.41667 0.903563 0.161558
Q2G2N4   26 2.16667 3.07991 0.0107511
Q2FW59   19 1.58333 0.903563 0.161558
Q2G1V0   9 0.75 -1.27278 0.943444
Q2G010   20 1.66667 0.903563 0.161558
Q2FWJ4   9 0.75 -1.27278 0.943444
Q2FUR3   16 1.33333 0.903563 0.161558
Q2FXE4   15 1.25 0.903563 0.161558
Q2FY36   14 1.16667 0.903563 0.161558
Q2G1Q7   18 1.5 0.903563 0.161558
Q2FX09   10 0.833333 -1.27278 0.943444
Q2G0Z1   23 1.91667 0.903563 0.161558
Q2FWJ1   19 1.58333 0.903563 0.161558
Q2FUT4   17 1.41667 0.903563 0.161558
Q2FYI1   19 1.58333 0.903563 0.161558
Q2FXQ8   17 1.41667 0.903563 0.161558
Q2FUZ0   18 1.5 0.903563 0.161558
P0A086   22 1.83333 0.903563 0.161558
Q2FZM0   7 0.583333 -1.27278 0.943444
Q2FXL3   17 1.41667 0.903563 0.161558
Q2G2K7   7 0.583333 -1.27278 0.943444
Q2FVL1   5 0.416667 -1.27278 0.943444
Q2FW21   11 0.916667 -1.27278 0.943444
Q2G201   18 1.5 0.903563 0.161558
Q2FVV6   14 1.16667 0.903563 0.161558
Q2FV03   15 1.25 0.903563 0.161558
Q2G2T2   7 0.583333 -1.27278 0.943444
Q2FZ44   16 1.33333 0.903563 0.161558
Q2G1N7   21 1.75 0.903563 0.161558
Q2G172   10 0.833333 -1.27278 0.943444
Q2G208   15 1.25 0.903563 0.161558
Q2FZR7   6 0.5 -1.27278 0.943444
Q2G2K2   11 0.916667 -1.27278 0.943444
Q2FVA4   23 1.91667 0.903563 0.161558
Q2G0F5   6 0.5 -1.27278 0.943444
Q2G0X0   17 1.41667 0.903563 0.161558
Q2FXU0   13 1.08333 0.903563 0.161558
Q2FXX9   16 1.33333 0.903563 0.161558
Q2G2K8   16 1.33333 0.903563 0.161558
Q2G0X1   14 1.12 0.903563 0.161558
Q2FXI8   20 1.6 0.903563 0.161558
Q2G0L1   16 1.28 0.903563 0.161558
Q2FX07   7 0.56 -1.27278 0.943444
Q2G139   23 1.84 0.903563 0.161558
Q2FUV5   19 1.52 0.903563 0.161558
Q2FVD0   13 1.04 0.903563 0.161558
Q2FX10   10 0.8 -1.27278 0.943444
Q2G1W5   13 1.04 0.903563 0.161558
Q2G1Y7   17 1.36 0.903563 0.161558
Q2G190   19 1.52 0.903563 0.161558
Q2FV59   7 0.56 -1.27278 0.943444
Q2FZS3   17 1.36 0.903563 0.161558
Q2FX90   13 1.04 0.903563 0.161558
Q2FW85   5 0.4 -1.27278 0.943444
Q2FZ65   24 1.92 0.903563 0.161558
Q2FXJ7   16 1.28 0.903563 0.161558
Q2FVW2   13 1.04 0.903563 0.161558
Q2G0H4   25 2 3.07991 0.0107511
Q2FVV4   11 0.88 -1.27278 0.943444
Q2FUR9   10 0.8 -1.27278 0.943444
Q2FW06   17 1.36 0.903563 0.161558
Q2FY84   17 1.36 0.903563 0.161558
Q2G132   21 1.68 0.903563 0.161558
Q2G0C9   20 1.6 0.903563 0.161558
Q2G2N1   7 0.56 -1.27278 0.943444
Q2FVF2   4 0.32 -1.27278 0.943444
Q2FZ30   20 1.6 0.903563 0.161558
Q2FXX8   14 1.12 0.903563 0.161558
Q2FZX6   15 1.2 0.903563 0.161558
Q2G1Z2   7 0.56 -1.27278 0.943444
Q2G0G7   24 1.92 0.903563 0.161558
Q2FV53   22 1.76 0.903563 0.161558
Q2FV28   12 0.96 -1.27278 0.943444
Q2G097   24 1.92 0.903563 0.161558
Q2FZC5   13 1.04 0.903563 0.161558
Q2FY77   18 1.44 0.903563 0.161558
Q2FVA9   12 0.96 -1.27278 0.943444
Q2G2W5   12 0.96 -1.27278 0.943444
Q2FX97   9 0.72 -1.27278 0.943444
Q2G1F3   16 1.28 0.903563 0.161558
Q2FYU1   15 1.2 0.903563 0.161558
Q2FUP6   26 2.08 3.07991 0.0107511
Q2G2U7   10 0.8 -1.27278 0.943444
Q2FY09   23 1.84 0.903563 0.161558
Q2G1J6   15 1.2 0.903563 0.161558
Q2G059   15 1.2 0.903563 0.161558
Q2FVK5   3 0.24 -1.27278 0.943444
Q2G0H7   21 1.68 0.903563 0.161558
Q2FWN2   9 0.72 -1.27278 0.943444
Q2FYV7   12 0.96 -1.27278 0.943444
Q2G236   12 0.96 -1.27278 0.943444
Q2FZR6   7 0.56 -1.27278 0.943444
Q2G1P9   15 1.2 0.903563 0.161558
Q2G0R9   16 1.28 0.903563 0.161558
Q2FUZ9   11 0.88 -1.27278 0.943444
Q2FVP2   15 1.2 0.903563 0.161558
Q2FXC8   20 1.6 0.903563 0.161558
Q2FVC4   14 1.12 0.903563 0.161558
Q2FZ29   19 1.52 0.903563 0.161558
Q2FYR8   14 1.07692 0.903563 0.161558
Q2FY23   14 1.07692 0.903563 0.161558
Q2G0D4   19 1.46154 0.903563 0.161558
Q2FZ38   14 1.07692 0.903563 0.161558
Q2FXH1   4 0.307692 -1.27278 0.943444
Q2FXZ9   14 1.07692 0.903563 0.161558
Q2G1V3   4 0.307692 -1.27278 0.943444
Q2FVZ0   5 0.384615 -1.27278 0.943444
Q2FV95   9 0.692308 -1.27278 0.943444
Q2G196   14 1.07692 0.903563 0.161558
Q2FZ61   20 1.53846 0.903563 0.161558
Q2FW27   16 1.23077 0.903563 0.161558
Q2FWH2   11 0.846154 -1.27278 0.943444
Q2FZQ9   6 0.461538 -1.27278 0.943444
Q2FWQ9   14 1.07692 0.903563 0.161558
Q2G1N5   8 0.615385 -1.27278 0.943444
Q2FZP8   4 0.307692 -1.27278 0.943444
Q2FXC2   23 1.76923 0.903563 0.161558
Q2G0X9   16 1.23077 0.903563 0.161558
Q2FX08   6 0.461538 -1.27278 0.943444
Q2FUV2   15 1.15385 0.903563 0.161558
Q2FZT8   13 1 0.903563 0.161558
Q2G2N2   5 0.384615 -1.27278 0.943444
Q2G0M1   12 0.923077 -1.27278 0.943444
Q2FVX8   14 1.07692 0.903563 0.161558
Q2G220   13 1 0.903563 0.161558
Q2FW37   18 1.38462 0.903563 0.161558
Q2G203   28 2.15385 3.07991 0.0107511
Q2FY89   16 1.23077 0.903563 0.161558
Q2G1K7   17 1.30769 0.903563 0.161558
Q2G013   6 0.461538 -1.27278 0.943444
Q2FV91   5 0.384615 -1.27278 0.943444
Q2FW92   18 1.38462 0.903563 0.161558
Q2G1U5   18 1.38462 0.903563 0.161558
Q2G2A6   17 1.30769 0.903563 0.161558
Q2G0G9   22 1.69231 0.903563 0.161558
P0A088   15 1.15385 0.903563 0.161558
Q2G0B4   7 0.538462 -1.27278 0.943444
Q2G0X7   22 1.69231 0.903563 0.161558
Q2G0S0   18 1.38462 0.903563 0.161558
Q2FW12   13 1 0.903563 0.161558
Q2G0J7   12 0.923077 -1.27278 0.943444
Q2FW76   7 0.538462 -1.27278 0.943444
Q2G1Z7   11 0.846154 -1.27278 0.943444
Q2G2S1   17 1.30769 0.903563 0.161558
Q2G1B1   20 1.53846 0.903563 0.161558
Q2FVP3   13 1 0.903563 0.161558
Q2G1V1   19 1.46154 0.903563 0.161558
Q2G1H8   18 1.38462 0.903563 0.161558
Q2G149   16 1.23077 0.903563 0.161558
Q2FXC7   19 1.46154 0.903563 0.161558
Q2G019   13 1 0.903563 0.161558
Q2FWL6   19 1.46154 0.903563 0.161558
Q2G199   5 0.384615 -1.27278 0.943444
Q2FY41   8 0.615385 -1.27278 0.943444
Q2FX33   14 1.07692 0.903563 0.161558
Q2G181   24 1.84615 0.903563 0.161558
Q2FVT1   7 0.538462 -1.27278 0.943444
Q2G0Z5   19 1.46154 0.903563 0.161558
Q2FZC7   22 1.69231 0.903563 0.161558
Q2G1U0   16 1.23077 0.903563 0.161558
Q2FW18   21 1.61538 0.903563 0.161558
Q2G0H1   22 1.69231 0.903563 0.161558
Q2FX22   14 1.07692 0.903563 0.161558
Q2G157   14 1.07692 0.903563 0.161558
Q2G2J5   20 1.53846 0.903563 0.161558
Q2FZH9   4 0.307692 -1.27278 0.943444
Q2FZA6   5 0.384615 -1.27278 0.943444
Q2G1N6   6 0.461538 -1.27278 0.943444
Q2FVR4   11 0.846154 -1.27278 0.943444
Q2FY13   14 1.07692 0.903563 0.161558
Q2G025   14 1.07692 0.903563 0.161558
Q2FV36   10 0.769231 -1.27278 0.943444
Q2G0W9   16 1.23077 0.903563 0.161558
Q2G0L0   18 1.38462 0.903563 0.161558
Q2FUR2   19 1.46154 0.903563 0.161558
Q2FVJ9   14 1.07692 0.903563 0.161558
Q2G1S8   22 1.62963 0.903563 0.161558
Q2FVJ5   13 0.962963 -1.27278 0.943444
Q2FZ39   16 1.18519 0.903563 0.161558
Q2FWP6   17 1.25926 0.903563 0.161558
Q2FVB4   20 1.48148 0.903563 0.161558
Q2G0V7   11 0.814815 -1.27278 0.943444
Q2FUV4   17 1.25926 0.903563 0.161558
Q2FYG5   11 0.814815 -1.27278 0.943444
Q2FW71   4 0.296296 -1.27278 0.943444
Q2FZB1   21 1.55556 0.903563 0.161558
Q2G0Y9   14 1.03704 0.903563 0.161558
Q2G0X4   17 1.25926 0.903563 0.161558
Q2FZL2   16 1.18519 0.903563 0.161558
Q2FVS1   22 1.62963 0.903563 0.161558
Q2G099   16 1.18519 0.903563 0.161558
Q2FZN0   13 0.962963 -1.27278 0.943444
Q2FZ50   16 1.18519 0.903563 0.161558
Q2G0X8   25 1.85185 0.903563 0.161558
Q2G167   14 1.03704 0.903563 0.161558
Q2G086   12 0.888889 -1.27278 0.943444
Q2G0D0   24 1.77778 0.903563 0.161558
Q2FWG3   16 1.18519 0.903563 0.161558
Q2G228   15 1.11111 0.903563 0.161558
Q2FWW8   15 1.11111 0.903563 0.161558
Q2FYL0   16 1.18519 0.903563 0.161558
Q2FXX2   15 1.11111 0.903563 0.161558
Q2G0C4   4 0.296296 -1.27278 0.943444
Q2FZA2   14 1.03704 0.903563 0.161558
Q2FWL0   13 0.962963 -1.27278 0.943444
Q2FUY9   19 1.40741 0.903563 0.161558
Q2G0T8   20 1.48148 0.903563 0.161558
Q2FWK0   22 1.62963 0.903563 0.161558
Q2G0D9   21 1.55556 0.903563 0.161558
Q2FZF3   12 0.888889 -1.27278 0.943444
Q2FZ17   20 1.48148 0.903563 0.161558
Q2G0T6   19 1.40741 0.903563 0.161558
Q2G140   7 0.518519 -1.27278 0.943444
Q2G2F2   8 0.592593 -1.27278 0.943444
Q2FXG0   22 1.62963 0.903563 0.161558
Q2FWR4   14 1.03704 0.903563 0.161558
Q2G195   21 1.55556 0.903563 0.161558
Q2FVY4   22 1.62963 0.903563 0.161558
Q2G1I6   14 1.03704 0.903563 0.161558
Q2FVD5   9 0.666667 -1.27278 0.943444
Q2FZM1   26 1.92593 0.903563 0.161558
Q2FVG0   16 1.18519 0.903563 0.161558
Q2FZM7   19 1.40741 0.903563 0.161558
Q2FZB2   21 1.55556 0.903563 0.161558
Q2G287   13 0.962963 -1.27278 0.943444
Q2FWG4   11 0.814815 -1.27278 0.943444
Q2G2B3   4 0.296296 -1.27278 0.943444
Q2FY48   13 0.962963 -1.27278 0.943444
Q9ZNI1   21 1.55556 0.903563 0.161558
Q2FV94   18 1.33333 0.903563 0.161558
Q2G2X5   8 0.592593 -1.27278 0.943444
Q2FVX6   13 0.962963 -1.27278 0.943444
Q2G060   20 1.48148 0.903563 0.161558
Q2FVG2   9 0.666667 -1.27278 0.943444
Q2G1Q1   16 1.18519 0.903563 0.161558
Q2G1F1   13 0.962963 -1.27278 0.943444
Q2FXC5   20 1.48148 0.903563 0.161558
Q2G2B0   6 0.444444 -1.27278 0.943444
Q2FXR6   9 0.666667 -1.27278 0.943444
Q2FXE0   20 1.48148 0.903563 0.161558
Q2FUY3   14 1.03704 0.903563 0.161558
Q2G1S6   19 1.40741 0.903563 0.161558
Q2FVE9   5 0.37037 -1.27278 0.943444
Q2FVU7   10 0.740741 -1.27278 0.943444
Q2FVM7   11 0.814815 -1.27278 0.943444
Q2FVU6   9 0.666667 -1.27278 0.943444
Q2FVA1   16 1.18519 0.903563 0.161558
Q2FWB8   16 1.18519 0.903563 0.161558
Q2FYR5   14 1.03704 0.903563 0.161558
Q2G261   16 1.18519 0.903563 0.161558
Q2G264   28 2.07407 3.07991 0.0107511
Q2G0U4   17 1.25926 0.903563 0.161558
Q2G226   5 0.37037 -1.27278 0.943444
Q2FZT7   16 1.18519 0.903563 0.161558
Q2FXJ4   17 1.25926 0.903563 0.161558
Q2G047   10 0.740741 -1.27278 0.943444
Q2FWD9   11 0.814815 -1.27278 0.943444
Q2FZH2   15 1.11111 0.903563 0.161558
Q2G044   11 0.814815 -1.27278 0.943444
Q2FVZ8   7 0.518519 -1.27278 0.943444
Q2G1C5   8 0.592593 -1.27278 0.943444
Q2G1Z1   15 1.11111 0.903563 0.161558
Q2G135   13 0.962963 -1.27278 0.943444
Q2FVE5   11 0.814815 -1.27278 0.943444
Q2FZ70   14 1.03704 0.903563 0.161558
Q2G2A0   16 1.18519 0.903563 0.161558
Q2G224   17 1.21429 0.903563 0.161558
P0A0K3   15 1.07143 0.903563 0.161558
Q2G1A8   15 1.07143 0.903563 0.161558
Q2G1P5   6 0.428571 -1.27278 0.943444
Q2FV93   10 0.714286 -1.27278 0.943444
Q2FXC4   19 1.35714 0.903563 0.161558
Q2FY74   22 1.57143 0.903563 0.161558
Q2G1M1   10 0.714286 -1.27278 0.943444
Q9EZ11   12 0.857143 -1.27278 0.943444
Q2FZB3   21 1.5 0.903563 0.161558
Q2G1V2   13 0.928571 -1.27278 0.943444
Q2FVM8   20 1.42857 0.903563 0.161558
Q2FVR1   15 1.07143 0.903563 0.161558
Q2FXC3   20 1.42857 0.903563 0.161558
Q2FUV6   25 1.78571 0.903563 0.161558
Q2G1D7   14 1 0.903563 0.161558
Q2FXR2   15 1.07143 0.903563 0.161558
Q2FW83   5 0.357143 -1.27278 0.943444
Q2G2X7   22 1.57143 0.903563 0.161558
Q2FVM4   4 0.285714 -1.27278 0.943444
P0A0J3   16 1.14286 0.903563 0.161558
Q2G2L8   23 1.64286 0.903563 0.161558
Q2FZ27   20 1.42857 0.903563 0.161558
Q2FZ53   11 0.785714 -1.27278 0.943444
Q2G154   17 1.21429 0.903563 0.161558
Q2FZS4   4 0.285714 -1.27278 0.943444
Q2FYQ5   7 0.5 -1.27278 0.943444
Q2FZL6   19 1.35714 0.903563 0.161558
Q2FWB9   13 0.928571 -1.27278 0.943444
Q2FUQ4   15 1.07143 0.903563 0.161558
Q2G293   22 1.57143 0.903563 0.161558
Q2FZS5   19 1.35714 0.903563 0.161558
Q2FYP9   8 0.571429 -1.27278 0.943444
Q2G0K7   20 1.42857 0.903563 0.161558
Q2FVV2   9 0.642857 -1.27278 0.943444
Q2FVN0   18 1.28571 0.903563 0.161558
Q2FX00   18 1.28571 0.903563 0.161558
Q2G1I0   9 0.642857 -1.27278 0.943444
Q2FXI2   15 1.07143 0.903563 0.161558
Q2G2X1   10 0.714286 -1.27278 0.943444
Q2FYG6   13 0.928571 -1.27278 0.943444
Q2FXH0   15 1.07143 0.903563 0.161558
Q2FXU7   13 0.928571 -1.27278 0.943444
Q2G170   15 1.07143 0.903563 0.161558
Q2FVQ9   19 1.35714 0.903563 0.161558
Q2FWV2   20 1.42857 0.903563 0.161558
Q2FVI5   5 0.357143 -1.27278 0.943444
Q2FUW0   30 2.14286 3.07991 0.0107511
Q2FXB7   14 1 0.903563 0.161558
Q2G0J8   22 1.57143 0.903563 0.161558
Q2FXB5   16 1.14286 0.903563 0.161558
Q2FYE9   6 0.428571 -1.27278 0.943444
Q2FVE2   7 0.5 -1.27278 0.943444
Q2G2V6   15 1.07143 0.903563 0.161558
O08387   13 0.928571 -1.27278 0.943444
Q2FZ14   11 0.785714 -1.27278 0.943444
Q2FXW3   13 0.928571 -1.27278 0.943444
Q2FYQ8   14 1 0.903563 0.161558
Q2G2D6   15 1.07143 0.903563 0.161558
Q2G2T7   15 1.07143 0.903563 0.161558
Q2FYP8   10 0.714286 -1.27278 0.943444
Q2FZ25   14 1 0.903563 0.161558
Q2FY65   25 1.78571 0.903563 0.161558
Q2G2T1   19 1.35714 0.903563 0.161558
Q2G1N0   4 0.285714 -1.27278 0.943444
Q2G110   9 0.642857 -1.27278 0.943444
Q2G1E1   10 0.714286 -1.27278 0.943444
Q2G2F1   17 1.21429 0.903563 0.161558
Q2FXE8   13 0.928571 -1.27278 0.943444
Q2FZ06   13 0.928571 -1.27278 0.943444
Q2FVH2   5 0.357143 -1.27278 0.943444
Q2FYV6   20 1.42857 0.903563 0.161558
Q2FZJ3   20 1.37931 0.903563 0.161558
Q2G095   20 1.37931 0.903563 0.161558
Q2G2Y0   25 1.72414 0.903563 0.161558
Q2G2W3   14 0.965517 -1.27278 0.943444
Q2FY07   20 1.37931 0.903563 0.161558
Q2FXW8   21 1.44828 0.903563 0.161558
Q2FUR6   15 1.03448 0.903563 0.161558
Q2FVW6   9 0.62069 -1.27278 0.943444
Q2G1X0   11 0.758621 -1.27278 0.943444
Q2G1F6   7 0.482759 -1.27278 0.943444
Q2FVK8   15 1.03448 0.903563 0.161558
Q2G158   11 0.758621 -1.27278 0.943444
Q2G118   17 1.17241 0.903563 0.161558
Q2G077   6 0.413793 -1.27278 0.943444
Q2G0E0   20 1.37931 0.903563 0.161558
Q2G263   26 1.7931 0.903563 0.161558
Q2FUU1   18 1.24138 0.903563 0.161558
Q2G1X7   14 0.965517 -1.27278 0.943444
Q2G1C0   19 1.31034 0.903563 0.161558
Q2FVB9   4 0.275862 -1.27278 0.943444
Q2G273   11 0.758621 -1.27278 0.943444
Q53726   14 0.965517 -1.27278 0.943444
Q2G2W9   17 1.17241 0.903563 0.161558
Q2FZ22   17 1.17241 0.903563 0.161558
Q2G2U1   17 1.17241 0.903563 0.161558
Q2FXW6   13 0.896552 -1.27278 0.943444
Q2G0P9   12 0.827586 -1.27278 0.943444
Q2FYE3   15 1.03448 0.903563 0.161558
Q2FXU3   17 1.17241 0.903563 0.161558
Q2G052   20 1.37931 0.903563 0.161558
Q2FZM6   16 1.10345 0.903563 0.161558
Q2FX25   25 1.72414 0.903563 0.161558
Q2FX05   16 1.10345 0.903563 0.161558
Q2G1P2   7 0.482759 -1.27278 0.943444
Q2G2C4   20 1.37931 0.903563 0.161558
Q2G165   10 0.689655 -1.27278 0.943444
Q2FXK8   5 0.344828 -1.27278 0.943444
Q2FWP1   12 0.827586 -1.27278 0.943444
Q2FVU1   8 0.551724 -1.27278 0.943444
Q2FZ78   19 1.31034 0.903563 0.161558
Q2G0P0   20 1.37931 0.903563 0.161558
Q2FXX3   8 0.551724 -1.27278 0.943444
Q2FVX2   26 1.7931 0.903563 0.161558
Q2G0Q7   13 0.896552 -1.27278 0.943444
Q2FXS6   12 0.827586 -1.27278 0.943444
Q2FUZ1   15 1.03448 0.903563 0.161558
Q2FZ87   17 1.17241 0.903563 0.161558
Q2FXF4   17 1.17241 0.903563 0.161558
Q2G1G4   10 0.689655 -1.27278 0.943444
Q2FWE6   17 1.17241 0.903563 0.161558
Q2G2U2   15 1.03448 0.903563 0.161558
Q2FY17   18 1.24138 0.903563 0.161558
Q2FVU3   15 1.03448 0.903563 0.161558
Q2FVK1   12 0.827586 -1.27278 0.943444
Q2G0K5   17 1.17241 0.903563 0.161558
Q2G2X8   17 1.17241 0.903563 0.161558
Q2FYZ7   10 0.689655 -1.27278 0.943444
Q2FWG1   17 1.17241 0.903563 0.161558
Q2G1Q6   16 1.10345 0.903563 0.161558
Q2G2X9   15 1.03448 0.903563 0.161558
Q2FWN9   13 0.896552 -1.27278 0.943444
Q2FYZ2   13 0.896552 -1.27278 0.943444
Q2FZJ1   18 1.24138 0.903563 0.161558
Q2G002   11 0.758621 -1.27278 0.943444
Q2FVL4   19 1.31034 0.903563 0.161558
Q2G2M7   17 1.17241 0.903563 0.161558
Q2FWH6   20 1.37931 0.903563 0.161558
Q2FXQ3   24 1.65517 0.903563 0.161558
Q2G129   7 0.482759 -1.27278 0.943444
Q7BHL7   27 1.86207 0.903563 0.161558
Q2FZ71   17 1.17241 0.903563 0.161558
Q2FZ88   13 0.866667 -1.27278 0.943444
Q2FV22   17 1.13333 0.903563 0.161558
Q2FYM3   14 0.933333 -1.27278 0.943444
Q2FY06   15 1 0.903563 0.161558
Q2FXB0   12 0.8 -1.27278 0.943444
Q2FX87   18 1.2 0.903563 0.161558
Q2FZ33   15 1 0.903563 0.161558
Q2G0J1   22 1.46667 0.903563 0.161558
Q2FUT7   21 1.4 0.903563 0.161558
Q2FZH1   13 0.866667 -1.27278 0.943444
Q2FVX3   19 1.26667 0.903563 0.161558
Q2FWC6   20 1.33333 0.903563 0.161558
Q2FXN6   17 1.13333 0.903563 0.161558
Q2FY79   18 1.2 0.903563 0.161558
Q2FZ23   15 1 0.903563 0.161558
Q2FVF1   15 1 0.903563 0.161558
Q2FWM5   20 1.33333 0.903563 0.161558
Q2G061   21 1.4 0.903563 0.161558
Q2FWL7   13 0.866667 -1.27278 0.943444
Q2FVK3   15 1 0.903563 0.161558
Q2FX19   16 1.06667 0.903563 0.161558
Q2G2U6   17 1.13333 0.903563 0.161558
Q2G1S5   22 1.46667 0.903563 0.161558
Q2FVS9   20 1.33333 0.903563 0.161558
Q2G1M7   15 1 0.903563 0.161558
Q2FW50   21 1.4 0.903563 0.161558
Q2G2L1   15 1 0.903563 0.161558
Q2FWB1   16 1.06667 0.903563 0.161558
Q2FXA8   16 1.06667 0.903563 0.161558
Q2FV20   16 1.06667 0.903563 0.161558
Q2FUY1   29 1.93333 0.903563 0.161558
Q2FYJ1   17 1.13333 0.903563 0.161558
Q2G043   13 0.866667 -1.27278 0.943444
Q2FZ43   13 0.866667 -1.27278 0.943444
Q9KJN4   17 1.13333 0.903563 0.161558
Q2G194   15 1 0.903563 0.161558
Q2G0F0   19 1.26667 0.903563 0.161558
Q2G2G2   19 1.26667 0.903563 0.161558
Q2G0I8   20 1.33333 0.903563 0.161558
Q2FXG5   18 1.2 0.903563 0.161558
Q2G2S6   19 1.26667 0.903563 0.161558
Q53700   24 1.6 0.903563 0.161558
Q2G0D8   15 1 0.903563 0.161558
P60430   12 0.8 -1.27278 0.943444
Q2FV41   18 1.2 0.903563 0.161558
Q2FXZ5   17 1.13333 0.903563 0.161558
Q2FZL0   6 0.4 -1.27278 0.943444
Q2FY99   19 1.26667 0.903563 0.161558
Q2FX95   17 1.13333 0.903563 0.161558
Q2FYR6   19 1.26667 0.903563 0.161558
Q2FUW2   16 1.06667 0.903563 0.161558
Q2FVL2   23 1.53333 0.903563 0.161558
Q2G2L4   9 0.6 -1.27278 0.943444
Q2FXB1   14 0.933333 -1.27278 0.943444
Q2FZY7   21 1.4 0.903563 0.161558
Q2FVN1   8 0.533333 -1.27278 0.943444
Q2G1S1   15 1 0.903563 0.161558
Q2FXK4   16 1.06667 0.903563 0.161558
Q2FXM6   16 1.06667 0.903563 0.161558
Q2FZJ6   16 1.06667 0.903563 0.161558
Q2FVT4   15 1 0.903563 0.161558
Q2FYW1   12 0.8 -1.27278 0.943444
Q2FYZ3   16 1.06667 0.903563 0.161558
Q2FXX5   19 1.26667 0.903563 0.161558
Q2FWM4   15 1 0.903563 0.161558
Q2G2L3   18 1.2 0.903563 0.161558
Q2FYR3   16 1.06667 0.903563 0.161558
Q2G0I9   19 1.26667 0.903563 0.161558
Q2G0M2   18 1.2 0.903563 0.161558
Q2G272   11 0.733333 -1.27278 0.943444
Q2FXL4   17 1.13333 0.903563 0.161558
Q2G0U9   23 1.53333 0.903563 0.161558
Q2FVE4   15 1 0.903563 0.161558
Q2FVC6   18 1.2 0.903563 0.161558
Q2FV19   20 1.33333 0.903563 0.161558
Q2G0S8   21 1.4 0.903563 0.161558
Q2G2G3   7 0.466667 -1.27278 0.943444
Q2G2X0   12 0.774194 -1.27278 0.943444
Q2G0F3   23 1.48387 0.903563 0.161558
Q2G037   28 1.80645 0.903563 0.161558
Q2G1G6   13 0.83871 -1.27278 0.943444
Q2FWP0   14 0.903226 -1.27278 0.943444
Q2FY29   18 1.16129 0.903563 0.161558
Q2FXQ4   13 0.83871 -1.27278 0.943444
Q2G0S7   16 1.03226 0.903563 0.161558
Q2FZX7   16 1.03226 0.903563 0.161558
Q2G0E6   9 0.580645 -1.27278 0.943444
Q2FY37   20 1.29032 0.903563 0.161558
Q2FYQ0   18 1.16129 0.903563 0.161558
Q2FUV3   19 1.22581 0.903563 0.161558
Q2FYV2   24 1.54839 0.903563 0.161558
Q2FVS4   13 0.83871 -1.27278 0.943444
Q2G2M3   15 0.967742 -1.27278 0.943444
Q2FVM6   19 1.22581 0.903563 0.161558
Q2G292   14 0.903226 -1.27278 0.943444
Q2FXH7   20 1.29032 0.903563 0.161558
Q2FYQ7   15 0.967742 -1.27278 0.943444
Q2FWG2   18 1.16129 0.903563 0.161558
Q2G159   17 1.09677 0.903563 0.161558
Q2FX96   16 1.03226 0.903563 0.161558
Q2FV83   19 1.22581 0.903563 0.161558
Q2G2D8   12 0.774194 -1.27278 0.943444
Q2FYJ4   9 0.580645 -1.27278 0.943444
Q2G1E8   6 0.387097 -1.27278 0.943444
Q2FVK2   11 0.709677 -1.27278 0.943444
Q2FZP1   9 0.580645 -1.27278 0.943444
Q2FXI0   20 1.29032 0.903563 0.161558
Q2G134   8 0.516129 -1.27278 0.943444
Q2FZZ6   19 1.22581 0.903563 0.161558
Q2G1Z3   14 0.903226 -1.27278 0.943444
Q2G030   15 0.967742 -1.27278 0.943444
Q2FV21   16 1.03226 0.903563 0.161558
Q9RQP6   5 0.322581 -1.27278 0.943444
Q2FZ62   18 1.16129 0.903563 0.161558
Q2FZQ7   12 0.774194 -1.27278 0.943444
Q2G0F4   13 0.83871 -1.27278 0.943444
Q2FWE0   19 1.22581 0.903563 0.161558
Q2FVS0   12 0.774194 -1.27278 0.943444
Q2FUT6   20 1.29032 0.903563 0.161558
Q2FUQ5   17 1.09677 0.903563 0.161558
Q2FZJ9   20 1.29032 0.903563 0.161558
Q2FY81   15 0.967742 -1.27278 0.943444
Q2G0K8   14 0.903226 -1.27278 0.943444
Q2G262   6 0.387097 -1.27278 0.943444
Q2G0E1   18 1.16129 0.903563 0.161558
Q2FWD3   16 1.03226 0.903563 0.161558
Q2FXA4   13 0.83871 -1.27278 0.943444
Q2FVF0   19 1.22581 0.903563 0.161558
Q2FWW9   18 1.16129 0.903563 0.161558
Q2FZ54   24 1.54839 0.903563 0.161558
P0A0J0   11 0.709677 -1.27278 0.943444
Q2G1G1   18 1.16129 0.903563 0.161558
Q2FWA1   17 1.09677 0.903563 0.161558
Q2FXN1   22 1.41935 0.903563 0.161558
Q2G2T4   18 1.16129 0.903563 0.161558
Q2FZW9   11 0.709677 -1.27278 0.943444
Q2FV90   13 0.83871 -1.27278 0.943444
Q2FWB3   20 1.29032 0.903563 0.161558
Q2G0Q0   17 1.09677 0.903563 0.161558
Q2FY10   14 0.903226 -1.27278 0.943444
Q2FXM0   17 1.09677 0.903563 0.161558
Q2G1S2   14 0.903226 -1.27278 0.943444
Q2FXY5   12 0.75 -1.27278 0.943444
Q2FXV3   16 1 0.903563 0.161558
Q2FXG3   15 0.9375 -1.27278 0.943444
Q2FVA8   12 0.75 -1.27278 0.943444
Q2G2C2   13 0.8125 -1.27278 0.943444
Q2FYU2   26 1.625 0.903563 0.161558
Q2FYK5   15 0.9375 -1.27278 0.943444
Q2FW35   14 0.875 -1.27278 0.943444
Q2FY52   16 1 0.903563 0.161558
Q9RQP9   17 1.0625 0.903563 0.161558
Q2G039   14 0.875 -1.27278 0.943444
Q2G1E4   16 1 0.903563 0.161558
Q2G0B0   15 0.9375 -1.27278 0.943444
Q2FXI7   16 1 0.903563 0.161558
Q2FWN7   15 0.9375 -1.27278 0.943444
Q2FV66   17 1.0625 0.903563 0.161558
Q2FYJ5   5 0.3125 -1.27278 0.943444
Q2FYC9   11 0.6875 -1.27278 0.943444
Q2FZC6   16 1 0.903563 0.161558
Q2FXW4   16 1 0.903563 0.161558
Q2FXI1   20 1.25 0.903563 0.161558
Q2FZF9   17 1.0625 0.903563 0.161558
Q2G171   9 0.5625 -1.27278 0.943444
Q2G2P8   15 0.9375 -1.27278 0.943444
Q2G2V9   18 1.125 0.903563 0.161558
Q2FV31   17 1.0625 0.903563 0.161558
Q9KJN3   14 0.875 -1.27278 0.943444
Q2FZV5   10 0.625 -1.27278 0.943444
Q2FWC4   17 1.0625 0.903563 0.161558
Q2FYT0   9 0.5625 -1.27278 0.943444
Q2G145   17 1.0625 0.903563 0.161558
Q2G0J0   18 1.125 0.903563 0.161558
Q2FZQ3   11 0.6875 -1.27278 0.943444
Q2FYE5   16 1 0.903563 0.161558
Q2FWN5   10 0.625 -1.27278 0.943444
Q2FY24   15 0.9375 -1.27278 0.943444
Q2FVW7   18 1.125 0.903563 0.161558
Q2FZ91   21 1.3125 0.903563 0.161558
Q2FWL2   19 1.1875 0.903563 0.161558
Q2FZQ6   20 1.25 0.903563 0.161558
P02976   8 0.5 -1.27278 0.943444
Q2G0R7   6 0.375 -1.27278 0.943444
Q2FUU2   14 0.875 -1.27278 0.943444
Q2FZG1   20 1.25 0.903563 0.161558
Q2G0Z4   9 0.5625 -1.27278 0.943444
Q2FZ81   17 1.0625 0.903563 0.161558
Q2G2J8   13 0.8125 -1.27278 0.943444
Q2FZD7   23 1.4375 0.903563 0.161558
Q2G288   16 1 0.903563 0.161558
Q2FW52   16 1 0.903563 0.161558
Q2FVX4   19 1.1875 0.903563 0.161558
Q2FVN5   8 0.5 -1.27278 0.943444
Q2FY88   20 1.25 0.903563 0.161558
Q2FWC9   22 1.375 0.903563 0.161558
Q2FZS7   18 1.125 0.903563 0.161558
Q2FZ63   19 1.1875 0.903563 0.161558
Q2G1L8   16 1 0.903563 0.161558
Q2FV17   16 1 0.903563 0.161558
Q2FVT8   10 0.625 -1.27278 0.943444
Q2G0W8   14 0.875 -1.27278 0.943444
Q2FV07   15 0.9375 -1.27278 0.943444
Q2G0Q1   18 1.125 0.903563 0.161558
Q2FY69   12 0.75 -1.27278 0.943444
Q2FZ75   16 1 0.903563 0.161558
Q2G0E5   16 1 0.903563 0.161558
Q2G233   16 1 0.903563 0.161558
Q2FWE1   15 0.9375 -1.27278 0.943444
Q2FVZ2   24 1.5 0.903563 0.161558
Q2FYE2   15 0.9375 -1.27278 0.943444
Q2G1K6   21 1.27273 0.903563 0.161558
Q2FVT0   20 1.21212 0.903563 0.161558
Q2G0Q9   20 1.21212 0.903563 0.161558
Q2FZ89   17 1.0303 0.903563 0.161558
Q2FVR0   19 1.15152 0.903563 0.161558
Q2FZD9   14 0.848485 -1.27278 0.943444
Q2FX85   14 0.848485 -1.27278 0.943444
Q2G1B0   22 1.33333 0.903563 0.161558
Q2G2E4   10 0.606061 -1.27278 0.943444
Q2FYK7   19 1.15152 0.903563 0.161558
Q2FZ13   22 1.33333 0.903563 0.161558
Q2FZE6   15 0.909091 -1.27278 0.943444
Q2FVI2   16 0.969697 -1.27278 0.943444
Q2FZE0   17 1.0303 0.903563 0.161558
Q2FV38   15 0.909091 -1.27278 0.943444
Q2FXE2   18 1.09091 0.903563 0.161558
Q2G1Q2   17 1.0303 0.903563 0.161558
Q2FYY8   20 1.21212 0.903563 0.161558
Q2FYN6   20 1.21212 0.903563 0.161558
Q2FV39   23 1.39394 0.903563 0.161558
Q2G130   20 1.21212 0.903563 0.161558
Q2FUR8   22 1.33333 0.903563 0.161558
Q2FXZ3   15 0.909091 -1.27278 0.943444
Q2FYM4   9 0.545455 -1.27278 0.943444
Q2FWY1   18 1.09091 0.903563 0.161558
Q2G1V4   22 1.33333 0.903563 0.161558
P0A011   15 0.909091 -1.27278 0.943444
Q2FXZ0   20 1.21212 0.903563 0.161558
Q2G0V4   16 0.969697 -1.27278 0.943444
Q2FW34   21 1.27273 0.903563 0.161558
Q2FWC7   18 1.09091 0.903563 0.161558
Q2G0F6   19 1.15152 0.903563 0.161558
Q2G0T0   16 0.969697 -1.27278 0.943444
Q2FXM8   16 0.969697 -1.27278 0.943444
Q2G0Q8   16 0.969697 -1.27278 0.943444
Q2FZ08   27 1.63636 0.903563 0.161558
Q2G160   18 1.09091 0.903563 0.161558
Q2FY78   20 1.21212 0.903563 0.161558
Q2G2H7   11 0.666667 -1.27278 0.943444
Q2FW53   18 1.09091 0.903563 0.161558
Q2FVX0   19 1.15152 0.903563 0.161558
Q2G2U5   24 1.45455 0.903563 0.161558
Q2FZR0   16 0.969697 -1.27278 0.943444
Q2G1Z9   18 1.09091 0.903563 0.161558
Q2G1G0   15 0.909091 -1.27278 0.943444
Q2FW57   19 1.15152 0.903563 0.161558
Q9RQP7   16 0.969697 -1.27278 0.943444
Q2FXP0   23 1.39394 0.903563 0.161558
Q2FVV1   6 0.363636 -1.27278 0.943444
Q2FYU8   7 0.424242 -1.27278 0.943444
Q2FZ04   14 0.848485 -1.27278 0.943444
Q2FVQ0   20 1.21212 0.903563 0.161558
Q2G151   17 1.0303 0.903563 0.161558
Q2FXF9   16 0.969697 -1.27278 0.943444
Q2G242   14 0.848485 -1.27278 0.943444
Q2FZQ0   18 1.09091 0.903563 0.161558
Q2G1Q8   18 1.09091 0.903563 0.161558
Q2FYG1   15 0.882353 -1.27278 0.943444
Q2G1N3   16 0.941176 -1.27278 0.943444
Q2FV44   20 1.17647 0.903563 0.161558
Q2FXV4   15 0.882353 -1.27278 0.943444
Q2G0I1   14 0.823529 -1.27278 0.943444
Q2FZY0   19 1.11765 0.903563 0.161558
Q2G295   12 0.705882 -1.27278 0.943444
Q2FWH3   18 1.05882 0.903563 0.161558
Q2G072   18 1.05882 0.903563 0.161558
Q2G217   18 1.05882 0.903563 0.161558
Q2FYP6   19 1.11765 0.903563 0.161558
Q9EZ12   16 0.941176 -1.27278 0.943444
Q2FZ48   14 0.823529 -1.27278 0.943444
Q2FY16   20 1.17647 0.903563 0.161558
Q2FZU3   16 0.941176 -1.27278 0.943444
Q2FVV7   19 1.11765 0.903563 0.161558
Q2FWU0   16 0.941176 -1.27278 0.943444
P0A0Q0   18 1.05882 0.903563 0.161558
Q2FVS3   18 1.05882 0.903563 0.161558
Q2G0I6   21 1.23529 0.903563 0.161558
Q2FYP3   15 0.882353 -1.27278 0.943444
Q2FWM0   11 0.647059 -1.27278 0.943444
Q2FZ36   17 1 0.903563 0.161558
Q2G0Y8   13 0.764706 -1.27278 0.943444
Q2FXF6   9 0.529412 -1.27278 0.943444
Q2FXM7   18 1.05882 0.903563 0.161558
Q2G1A6   19 1.11765 0.903563 0.161558
Q2G138   4 0.235294 -1.27278 0.943444
Q2FZR4   16 0.941176 -1.27278 0.943444
Q2G162   10 0.588235 -1.27278 0.943444
Q2FYH2   11 0.647059 -1.27278 0.943444
Q2FX56   16 0.941176 -1.27278 0.943444
Q2FY68   15 0.882353 -1.27278 0.943444
Q2G1K1   12 0.705882 -1.27278 0.943444
Q2G1A3   13 0.764706 -1.27278 0.943444
Q2FZX4   18 1.05882 0.903563 0.161558
Q2G1M5   25 1.47059 0.903563 0.161558
Q2FVA3   10 0.588235 -1.27278 0.943444
Q2G2G4   18 1.05882 0.903563 0.161558
Q2G0U3   15 0.882353 -1.27278 0.943444
Q2FXQ6   17 1 0.903563 0.161558
Q2G0S2   14 0.823529 -1.27278 0.943444
Q2G168   18 1.05882 0.903563 0.161558
Q2FZB0   14 0.823529 -1.27278 0.943444
Q2G119   18 1.05882 0.903563 0.161558
Q2FVJ7   16 0.941176 -1.27278 0.943444
Q2FY30   21 1.23529 0.903563 0.161558
Q2FXR3   17 1 0.903563 0.161558
Q2G1Z0   14 0.823529 -1.27278 0.943444
Q2G0A9   17 1 0.903563 0.161558
O33599   21 1.23529 0.903563 0.161558
Q2FZ55   23 1.35294 0.903563 0.161558
Q2FYS0   20 1.17647 0.903563 0.161558
Q2G248   15 0.882353 -1.27278 0.943444
Q2G049   13 0.764706 -1.27278 0.943444
Q2FVA5   15 0.882353 -1.27278 0.943444
Q2FUX8   15 0.882353 -1.27278 0.943444
Q2G123   18 1.05882 0.903563 0.161558
Q2FVH0   19 1.11765 0.903563 0.161558
Q2FV01   8 0.470588 -1.27278 0.943444
Q2G2L2   15 0.882353 -1.27278 0.943444
Q2FYW3   16 0.941176 -1.27278 0.943444
Q2FZZ0   22 1.29412 0.903563 0.161558
Q2FVV8   23 1.35294 0.903563 0.161558
Q2G2W0   18 1.02857 0.903563 0.161558
Q2G041   14 0.8 -1.27278 0.943444
P0A0B9   22 1.25714 0.903563 0.161558
Q2FYI6   15 0.857143 -1.27278 0.943444
Q2G2S2   17 0.971429 -1.27278 0.943444
Q2FVQ8   15 0.857143 -1.27278 0.943444
Q2FVT2   15 0.857143 -1.27278 0.943444
Q2G1Z5   19 1.08571 0.903563 0.161558
Q2G2A4   16 0.914286 -1.27278 0.943444
P60393   16 0.914286 -1.27278 0.943444
Q2G0P6   27 1.54286 0.903563 0.161558
Q2FW04   16 0.914286 -1.27278 0.943444
Q2FYY9   14 0.8 -1.27278 0.943444
Q2FWP2   24 1.37143 0.903563 0.161558
Q2FVW4   12 0.685714 -1.27278 0.943444
Q2FY63   12 0.685714 -1.27278 0.943444
Q2FZ68   18 1.02857 0.903563 0.161558
Q2G1E2   10 0.571429 -1.27278 0.943444
Q2G2T8   15 0.857143 -1.27278 0.943444
Q2FY71   18 1.02857 0.903563 0.161558
Q2FVI1   9 0.514286 -1.27278 0.943444
Q2G0W2   14 0.8 -1.27278 0.943444
Q2G238   24 1.37143 0.903563 0.161558
Q2FZR1   16 0.914286 -1.27278 0.943444
Q2FXN2   8 0.457143 -1.27278 0.943444
Q2FXH6   6 0.342857 -1.27278 0.943444
Q2FXM3   20 1.14286 0.903563 0.161558
Q2FZW3   15 0.857143 -1.27278 0.943444
Q2FWM9   17 0.971429 -1.27278 0.943444
Q2FUW9   9 0.514286 -1.27278 0.943444
Q2FW91   13 0.742857 -1.27278 0.943444
Q2G137   14 0.8 -1.27278 0.943444
Q2FVM0   14 0.8 -1.27278 0.943444
Q2G057   14 0.8 -1.27278 0.943444
Q2FXP5   17 0.971429 -1.27278 0.943444
Q2G1H2   8 0.457143 -1.27278 0.943444
Q2FX99   7 0.4 -1.27278 0.943444
Q2G0J4   11 0.628571 -1.27278 0.943444
Q2FX74   18 1.02857 0.903563 0.161558
Q2G1J9   15 0.857143 -1.27278 0.943444
Q2G1F7   5 0.285714 -1.27278 0.943444
Q2G2R8   18 1.02857 0.903563 0.161558
Q2FW32   18 1.02857 0.903563 0.161558
Q2FXZ4   19 1.08571 0.903563 0.161558
Q2FUT0   23 1.31429 0.903563 0.161558
Q2G084   24 1.37143 0.903563 0.161558
Q2G148   18 1.02857 0.903563 0.161558
Q2FYR0   22 1.25714 0.903563 0.161558
Q2FW86   15 0.857143 -1.27278 0.943444
Q2FW01   22 1.25714 0.903563 0.161558
Q2FUX9   12 0.685714 -1.27278 0.943444
Q2G212   12 0.685714 -1.27278 0.943444
Q2FZ84   19 1.08571 0.903563 0.161558
Q2G0Y0   21 1.2 0.903563 0.161558
Q2FYU4   20 1.14286 0.903563 0.161558
Q2G223   20 1.14286 0.903563 0.161558
Q2G136   15 0.857143 -1.27278 0.943444
Q2G0G6   17 0.971429 -1.27278 0.943444
Q2FWY6   14 0.8 -1.27278 0.943444
Q2FWZ2   19 1.08571 0.903563 0.161558
Q2G240   18 1.02857 0.903563 0.161558
O05154   17 0.971429 -1.27278 0.943444
Q2FXP4   16 0.914286 -1.27278 0.943444
Q2FVH5   15 0.857143 -1.27278 0.943444
Q2FYP0   17 0.944444 -1.27278 0.943444
Q2FUW5   13 0.722222 -1.27278 0.943444
Q2FX66   15 0.833333 -1.27278 0.943444
Q2G1P4   9 0.5 -1.27278 0.943444
Q2FYI9   22 1.22222 0.903563 0.161558
Q2G0I7   20 1.11111 0.903563 0.161558
Q2FXQ9   21 1.16667 0.903563 0.161558
Q2FXL0   19 1.05556 0.903563 0.161558
Q2FYR7   15 0.833333 -1.27278 0.943444
Q2G1W4   19 1.05556 0.903563 0.161558
Q2G2C8   19 1.05556 0.903563 0.161558
Q2G163   22 1.22222 0.903563 0.161558
Q2FWL9   10 0.555556 -1.27278 0.943444
Q2FZH3   16 0.888889 -1.27278 0.943444
Q2FZR5   19 1.05556 0.903563 0.161558
Q2G1W6   20 1.11111 0.903563 0.161558
Q2FWA5   15 0.833333 -1.27278 0.943444
Q2FX17   21 1.16667 0.903563 0.161558
Q2FXY1   21 1.16667 0.903563 0.161558
Q2G2W1   10 0.555556 -1.27278 0.943444
Q2FV06   10 0.555556 -1.27278 0.943444
Q2FYW6   19 1.05556 0.903563 0.161558
Q2G281   11 0.611111 -1.27278 0.943444
Q2G227   14 0.777778 -1.27278 0.943444
Q2FWZ5   13 0.722222 -1.27278 0.943444
Q2FZX0   14 0.777778 -1.27278 0.943444
Q2FV51   14 0.777778 -1.27278 0.943444
Q2G082   14 0.777778 -1.27278 0.943444
Q2FWX4   5 0.277778 -1.27278 0.943444
Q2FZT1   21 1.16667 0.903563 0.161558
Q2FYF3   15 0.833333 -1.27278 0.943444
Q2FXW9   19 1.05556 0.903563 0.161558
O34090   17 0.944444 -1.27278 0.943444
Q2FVE1   12 0.666667 -1.27278 0.943444
Q2FZL5   20 1.11111 0.903563 0.161558
Q2G258   15 0.833333 -1.27278 0.943444
Q2FZW5   14 0.777778 -1.27278 0.943444
Q2FW63   10 0.555556 -1.27278 0.943444
Q2FXB4   16 0.888889 -1.27278 0.943444
Q2G1T5   10 0.555556 -1.27278 0.943444
Q2G1J5   16 0.888889 -1.27278 0.943444
Q2G0V0   18 1 0.903563 0.161558
Q2G0M7   17 0.944444 -1.27278 0.943444
Q2G1I5   22 1.22222 0.903563 0.161558
Q2G146   16 0.888889 -1.27278 0.943444
Q2G1P6   17 0.944444 -1.27278 0.943444
Q2G1W8   20 1.08108 0.903563 0.161558
Q2G035   17 0.918919 -1.27278 0.943444
Q2G1I3   23 1.24324 0.903563 0.161558
Q2FWM2   17 0.918919 -1.27278 0.943444
Q2FYJ3   17 0.918919 -1.27278 0.943444
Q2G0L8   27 1.45946 0.903563 0.161558
Q2G164   17 0.918919 -1.27278 0.943444
Q2FVT7   18 0.972973 -1.27278 0.943444
Q2G1R3   15 0.810811 -1.27278 0.943444
Q2G1T6   20 1.08108 0.903563 0.161558
Q2FZN7   17 0.918919 -1.27278 0.943444
Q2FY83   28 1.51351 0.903563 0.161558
Q2FZX9   19 1.02703 0.903563 0.161558
Q2FYL5   15 0.810811 -1.27278 0.943444
Q2G218   16 0.864865 -1.27278 0.943444
Q2G0M5   16 0.864865 -1.27278 0.943444
Q2FW78   10 0.540541 -1.27278 0.943444
P52078   29 1.56757 0.903563 0.161558
Q7X2S2   18 0.972973 -1.27278 0.943444
Q2FZG4   17 0.918919 -1.27278 0.943444
Q2G0M4   21 1.13514 0.903563 0.161558
Q2FVA2   18 0.972973 -1.27278 0.943444
Q2G115   19 1.02703 0.903563 0.161558
Q2G0M8   16 0.864865 -1.27278 0.943444
Q2G1U4   17 0.918919 -1.27278 0.943444
Q2G1D0   20 1.08108 0.903563 0.161558
Q2G2S0   18 0.972973 -1.27278 0.943444
Q2G2N5   14 0.756757 -1.27278 0.943444
Q2G222   24 1.2973 0.903563 0.161558
Q2G1C8   22 1.18919 0.903563 0.161558
Q2FV40   16 0.864865 -1.27278 0.943444
Q2FXT1   16 0.864865 -1.27278 0.943444
Q2FZZ2   18 0.972973 -1.27278 0.943444
Q2FY01   17 0.918919 -1.27278 0.943444
Q2FVJ8   17 0.918919 -1.27278 0.943444
Q2FXK2   16 0.864865 -1.27278 0.943444
Q2FUS7   19 1.02703 0.903563 0.161558
Q2FVP1   12 0.648649 -1.27278 0.943444
Q2FYN7   10 0.540541 -1.27278 0.943444
P69848   18 0.972973 -1.27278 0.943444
Q2FWN8   17 0.918919 -1.27278 0.943444
Q2FV62   12 0.648649 -1.27278 0.943444
Q2FWW7   21 1.13514 0.903563 0.161558
Q2G1Y5   18 0.972973 -1.27278 0.943444
Q2FXA3   18 0.972973 -1.27278 0.943444
Q2FYV3   16 0.864865 -1.27278 0.943444
Q2G1H4   15 0.810811 -1.27278 0.943444
Q2G038   20 1.08108 0.903563 0.161558
Q2G161   7 0.378378 -1.27278 0.943444
Q2FYV1   22 1.18919 0.903563 0.161558
Q2FZ09   18 0.972973 -1.27278 0.943444
Q2FW90   17 0.918919 -1.27278 0.943444
Q2G290   14 0.756757 -1.27278 0.943444
P60611   16 0.864865 -1.27278 0.943444
Q2FV58   19 1.02703 0.903563 0.161558
Q2G0C6   18 0.972973 -1.27278 0.943444
Q2G050   20 1.08108 0.903563 0.161558
Q2G0V2   16 0.864865 -1.27278 0.943444
Q2FVQ4   10 0.540541 -1.27278 0.943444
Q2G094   20 1.05263 0.903563 0.161558
Q2FY59   14 0.736842 -1.27278 0.943444
Q2FVX7   20 1.05263 0.903563 0.161558
Q2FVP4   14 0.736842 -1.27278 0.943444
Q2G185   16 0.842105 -1.27278 0.943444
Q2FXP8   5 0.263158 -1.27278 0.943444
Q2G275   15 0.789474 -1.27278 0.943444
Q2G1D9   20 1.05263 0.903563 0.161558
Q2FXI3   22 1.15789 0.903563 0.161558
Q2FYM2   18 0.947368 -1.27278 0.943444
P14738   11 0.578947 -1.27278 0.943444
Q2G2Q2   18 0.947368 -1.27278 0.943444
Q2G0M9   20 1.05263 0.903563 0.161558
Q2FY67   17 0.894737 -1.27278 0.943444
Q2FWX8   12 0.631579 -1.27278 0.943444
Q2FUT9   16 0.842105 -1.27278 0.943444
Q2FZS0   19 1 0.903563 0.161558
Q2G2A8   17 0.894737 -1.27278 0.943444
Q2FUY2   8 0.421053 -1.27278 0.943444
Q2FZL8   15 0.789474 -1.27278 0.943444
Q2FW93   15 0.789474 -1.27278 0.943444
Q2G1L7   21 1.10526 0.903563 0.161558
Q2FW41   21 1.10526 0.903563 0.161558
Q2FZY6   18 0.947368 -1.27278 0.943444
Q2G042   10 0.526316 -1.27278 0.943444
Q2FWK2   24 1.26316 0.903563 0.161558
Q2FYF4   16 0.842105 -1.27278 0.943444
Q2FZP2   18 0.947368 -1.27278 0.943444
Q2G1G7   17 0.894737 -1.27278 0.943444
Q2G1H5   15 0.789474 -1.27278 0.943444
Q2G2S7   13 0.684211 -1.27278 0.943444
Q2FY53   16 0.842105 -1.27278 0.943444
Q2G1N2   20 1.05263 0.903563 0.161558
Q2G2V2   16 0.842105 -1.27278 0.943444
Q2G1H6   20 1.05263 0.903563 0.161558
Q2FZA9   18 0.947368 -1.27278 0.943444
Q2FXI5   18 0.947368 -1.27278 0.943444
Q2G206   9 0.473684 -1.27278 0.943444
Q2FWN6   15 0.789474 -1.27278 0.943444
Q2FUQ2   20 1.05263 0.903563 0.161558
Q2G1K3   16 0.842105 -1.27278 0.943444
Q2FZ76   17 0.894737 -1.27278 0.943444
Q2FY54   16 0.842105 -1.27278 0.943444
Q2G289   15 0.789474 -1.27278 0.943444
Q2FY14   17 0.894737 -1.27278 0.943444
Q2FV77   23 1.21053 0.903563 0.161558
Q2G064   17 0.894737 -1.27278 0.943444
Q2G033   20 1.05263 0.903563 0.161558
Q2G198   18 0.947368 -1.27278 0.943444
Q2G0K4   8 0.421053 -1.27278 0.943444
Q2G0V3   21 1.10526 0.903563 0.161558
Q2FWE2   18 0.923077 -1.27278 0.943444
Q2G089   14 0.717949 -1.27278 0.943444
Q2FZL3   22 1.12821 0.903563 0.161558
Q2G087   15 0.769231 -1.27278 0.943444
Q2G0A7   10 0.512821 -1.27278 0.943444
Q2FVF9   17 0.871795 -1.27278 0.943444
Q2G071   15 0.769231 -1.27278 0.943444
Q2FUZ2   21 1.07692 0.903563 0.161558
Q2FY27   19 0.974359 -1.27278 0.943444
Q2FXX4   20 1.02564 0.903563 0.161558
Q2G1E6   14 0.717949 -1.27278 0.943444
Q2G1G5   16 0.820513 -1.27278 0.943444
Q2G2Q3   17 0.871795 -1.27278 0.943444
Q2FZF0   17 0.871795 -1.27278 0.943444
Q2G2D2   20 1.02564 0.903563 0.161558
Q2FXT4   16 0.820513 -1.27278 0.943444
Q2FZI8   22 1.12821 0.903563 0.161558
Q2FUS8   12 0.615385 -1.27278 0.943444
Q2FVR9   16 0.820513 -1.27278 0.943444
Q2FXP2   15 0.769231 -1.27278 0.943444
Q2FX94   14 0.717949 -1.27278 0.943444
Q2G2A5   18 0.923077 -1.27278 0.943444
Q2FZP7   17 0.871795 -1.27278 0.943444
Q2G1R7   15 0.769231 -1.27278 0.943444
Q2G015   10 0.512821 -1.27278 0.943444
Q2FZF4   16 0.820513 -1.27278 0.943444
Q2G1E5   13 0.666667 -1.27278 0.943444
Q2FWH9   11 0.564103 -1.27278 0.943444
Q2G069   17 0.871795 -1.27278 0.943444
Q2FZK3   18 0.923077 -1.27278 0.943444
Q2FZU5   21 1.07692 0.903563 0.161558
Q2FYT4   13 0.666667 -1.27278 0.943444
Q2FWK4   21 1.07692 0.903563 0.161558
Q2FY40   15 0.769231 -1.27278 0.943444
Q2FWY4   8 0.410256 -1.27278 0.943444
Q2G156   14 0.717949 -1.27278 0.943444
Q2G045   20 1.02564 0.903563 0.161558
Q2FZS6   11 0.564103 -1.27278 0.943444
Q2FYC7   21 1.07692 0.903563 0.161558
Q2FW73   20 1.02564 0.903563 0.161558
Q2G1H3   22 1.12821 0.903563 0.161558
Q2FXJ6   17 0.871795 -1.27278 0.943444
Q2FUS2   8 0.4 -1.27278 0.943444
Q2G120   25 1.25 0.903563 0.161558
Q2G2T9   17 0.85 -1.27278 0.943444
Q2G1N9   13 0.65 -1.27278 0.943444
Q2FXL9   21 1.05 0.903563 0.161558
Q2G0W4   18 0.9 -1.27278 0.943444
Q2G0R6   16 0.8 -1.27278 0.943444
Q2G1C4   21 1.05 0.903563 0.161558
Q2FWY9   19 0.95 -1.27278 0.943444
Q2G1K4   17 0.85 -1.27278 0.943444
Q2FYK3   23 1.15 0.903563 0.161558
Q2G1N4   17 0.85 -1.27278 0.943444
Q2G065   19 0.95 -1.27278 0.943444
Q2FX88   24 1.2 0.903563 0.161558
Q2FVW9   18 0.9 -1.27278 0.943444
Q2G1E0   13 0.65 -1.27278 0.943444
Q2G2P2   21 1.05 0.903563 0.161558
Q2G0V5   8 0.4 -1.27278 0.943444
Q2FWA2   21 1.05 0.903563 0.161558
Q2FZU1   19 0.95 -1.27278 0.943444
Q2FX77   21 1.05 0.903563 0.161558
Q2FW75   21 1.05 0.903563 0.161558
Q2FUT5   16 0.8 -1.27278 0.943444
Q2G234   19 0.95 -1.27278 0.943444
Q2FZU6   18 0.9 -1.27278 0.943444
Q2G1Y2   11 0.55 -1.27278 0.943444
Q2FXN7   15 0.75 -1.27278 0.943444
Q2G2J3   9 0.45 -1.27278 0.943444
Q2G0G1   21 1.05 0.903563 0.161558
Q2FW62   27 1.35 0.903563 0.161558
Q2FUP7   20 1 0.903563 0.161558
Q2G1J3   15 0.75 -1.27278 0.943444
Q2FZ15   16 0.8 -1.27278 0.943444
Q2G1D3   18 0.9 -1.27278 0.943444
Q2G0K2   19 0.95 -1.27278 0.943444
Q2FWC1   23 1.15 0.903563 0.161558
Q2FXM5   16 0.8 -1.27278 0.943444
Q2FY46   12 0.6 -1.27278 0.943444
Q2G1K0   14 0.7 -1.27278 0.943444
Q2FXT6   17 0.85 -1.27278 0.943444
Q2FZM4   17 0.85 -1.27278 0.943444
Q2FXG1   22 1.1 0.903563 0.161558
Q2FXL1   20 1 0.903563 0.161558
Q2FWX5   19 0.95 -1.27278 0.943444
# cudaSaTabsearch LTYPE = T LORDER = F LSOLN = F
# QUERY ID = PF17263 
# DBFILE = ./tableaux.ascii.DB                                                             
Q2G1I1   12 0.585366 -1.27278  0.943444
Q2G1K2   16 0.780488 -1.27278  0.943444
Q2FUU5   14 0.682927 -1.27278  0.943444
Q2FXB6   20 0.97561 -1.27278  0.943444
Q2FZU2   18 0.878049 -1.27278  0.943444
Q2FZK0   6 0.292683 -1.27278  0.943444
Q2FY33   20 0.97561 -1.27278  0.943444
Q2G098   18 0.878049 -1.27278  0.943444
Q2FZ46   18 0.878049 -1.27278  0.943444
Q2FZQ5   19 0.926829 -1.27278  0.943444
Q2FXU8   13 0.634146 -1.27278  0.943444
Q9EZ08   19 0.926829 -1.27278  0.943444
Q2G1B9   21 1.02439 0.903563  0.161558
Q2FZ73   17 0.829268 -1.27278  0.943444
Q2FY35   14 0.682927 -1.27278  0.943444
Q2FZ16   16 0.780488 -1.27278  0.943444
Q2FYR2   18 0.878049 -1.27278  0.943444
Q2FWY3   7 0.341463 -1.27278  0.943444
Q2G2F5   15 0.731707 -1.27278  0.943444
Q2G032   14 0.682927 -1.27278  0.943444
Q2FZ10   16 0.780488 -1.27278  0.943444
Q2G255   13 0.634146 -1.27278  0.943444
Q2G0X6   18 0.878049 -1.27278  0.943444
Q2FYH0   20 0.97561 -1.27278  0.943444
Q2FXJ9   12 0.585366 -1.27278  0.943444
Q2FZT4   18 0.878049 -1.27278  0.943444
Q2FVE6   17 0.829268 -1.27278  0.943444
Q2FYD3   12 0.585366 -1.27278  0.943444
Q2FXT5   18 0.878049 -1.27278  0.943444
Q2FY60   17 0.829268 -1.27278  0.943444
Q2G2D7   15 0.731707 -1.27278  0.943444
Q2FX16   18 0.878049 -1.27278  0.943444
Q2FZ34   23 1.12195 0.903563  0.161558
Q2G1S4   18 0.878049 -1.27278  0.943444
Q2G147   17 0.829268 -1.27278  0.943444
Q2G1J7   15 0.731707 -1.27278  0.943444
Q2G2A7   15 0.731707 -1.27278  0.943444
Q2G2M6   18 0.878049 -1.27278  0.943444
Q2FV30   18 0.878049 -1.27278  0.943444
Q2FVL5   21 1.02439 0.903563  0.161558
Q2FXY0   21 1.02439 0.903563  0.161558
Q2FZL1   13 0.634146 -1.27278  0.943444
Q2FW45   17 0.829268 -1.27278  0.943444
Q2FZU0   18 0.857143 -1.27278  0.943444
Q2FWZ0   17 0.809524 -1.27278  0.943444
Q2G2H5   15 0.714286 -1.27278  0.943444
Q2FYG9   19 0.904762 -1.27278  0.943444
Q2G2X6   21 1 0.903563  0.161558
Q2G155   18 0.857143 -1.27278  0.943444
Q2FXY9   21 1 0.903563  0.161558
Q2FZ37   15 0.714286 -1.27278  0.943444
Q2FVI7   18 0.857143 -1.27278  0.943444
Q2FYS1   20 0.952381 -1.27278  0.943444
Q2FXL5   18 0.857143 -1.27278  0.943444
Q2G1J4   14 0.666667 -1.27278  0.943444
Q2FWZ3   16 0.761905 -1.27278  0.943444
Q2G2P7   25 1.19048 0.903563  0.161558
Q2FVH3   17 0.809524 -1.27278  0.943444
Q2FZ31   23 1.09524 0.903563  0.161558
Q2G283   16 0.761905 -1.27278  0.943444
Q2FZ66   19 0.904762 -1.27278  0.943444
Q2FWY7   5 0.238095 -1.27278  0.943444
Q2G1F9   21 1 0.903563  0.161558
Q2FZJ4   20 0.952381 -1.27278  0.943444
Q2FZQ1   15 0.714286 -1.27278  0.943444
Q2FY80   15 0.714286 -1.27278  0.943444
Q2G2D4   10 0.47619 -1.27278  0.943444
Q2FYP1   15 0.714286 -1.27278  0.943444
Q2FYF9   15 0.714286 -1.27278  0.943444
Q2G0B3   12 0.571429 -1.27278  0.943444
Q2FUT8   13 0.619048 -1.27278  0.943444
Q2FYR1   22 1.04762 0.903563  0.161558
Q2FYL3   16 0.761905 -1.27278  0.943444
Q2FVG4   15 0.714286 -1.27278  0.943444
Q2FVP8   14 0.666667 -1.27278  0.943444
Q2FZ28   16 0.744186 -1.27278  0.943444
Q2G1F0   15 0.697674 -1.27278  0.943444
P95689   22 1.02326 0.903563  0.161558
Q2FYH6   25 1.16279 0.903563  0.161558
Q2FXD1   25 1.16279 0.903563  0.161558
Q2G0X5   22 1.02326 0.903563  0.161558
Q2FXN8   7 0.325581 -1.27278  0.943444
Q2G0N0   16 0.744186 -1.27278  0.943444
Q2G268   14 0.651163 -1.27278  0.943444
Q2FV61   18 0.837209 -1.27278  0.943444
Q2FXL7   14 0.651163 -1.27278  0.943444
Q2FUR5   15 0.697674 -1.27278  0.943444
Q2FXV6   20 0.930233 -1.27278  0.943444
Q2G2C5   20 0.930233 -1.27278  0.943444
Q2FVJ6   21 0.976744 -1.27278  0.943444
Q2G1Y4   21 0.976744 -1.27278  0.943444
Q2FVI0   11 0.511628 -1.27278  0.943444
Q2FXJ8   17 0.790698 -1.27278  0.943444
Q2FZU7   21 0.976744 -1.27278  0.943444
Q2G2X4   16 0.744186 -1.27278  0.943444
Q2FZA8   21 0.976744 -1.27278  0.943444
Q2FW96   15 0.697674 -1.27278  0.943444
Q2FYV4   20 0.930233 -1.27278  0.943444
O07325   19 0.883721 -1.27278  0.943444
Q2G1C1   17 0.790698 -1.27278  0.943444
Q2FZR9   21 0.976744 -1.27278  0.943444
Q2FVW3   23 1.06977 0.903563  0.161558
Q2G124   16 0.744186 -1.27278  0.943444
P0C0V7   15 0.697674 -1.27278  0.943444
Q2FX52   21 0.954545 -1.27278  0.943444
Q2G2C7   20 0.909091 -1.27278  0.943444
Q2G2D5   17 0.772727 -1.27278  0.943444
Q2FXQ7   16 0.727273 -1.27278  0.943444
Q2FZW0   16 0.727273 -1.27278  0.943444
Q2FVG3   20 0.909091 -1.27278  0.943444
Q2FXR4   16 0.727273 -1.27278  0.943444
Q2FZ67   20 0.909091 -1.27278  0.943444
Q2G243   18 0.818182 -1.27278  0.943444
Q2FV76   20 0.909091 -1.27278  0.943444
Q2FVZ4   19 0.863636 -1.27278  0.943444
Q2FWC5   19 0.863636 -1.27278  0.943444
Q2FZY3   16 0.727273 -1.27278  0.943444
Q2FWH5   18 0.818182 -1.27278  0.943444
Q2G241   18 0.818182 -1.27278  0.943444
Q2FV35   15 0.681818 -1.27278  0.943444
Q2G0T5   13 0.590909 -1.27278  0.943444
Q2G1A9   15 0.681818 -1.27278  0.943444
Q2FYU7   21 0.954545 -1.27278  0.943444
Q2G2E0   8 0.363636 -1.27278  0.943444
Q2FVT6   21 0.954545 -1.27278  0.943444
Q2G0D7   19 0.863636 -1.27278  0.943444
Q2G1M6   21 0.954545 -1.27278  0.943444
Q2G0A6   10 0.454545 -1.27278  0.943444
Q2FUY6   20 0.909091 -1.27278  0.943444
Q2FYJ2   13 0.590909 -1.27278  0.943444
Q2G2E5   13 0.577778 -1.27278  0.943444
Q2G2P5   18 0.8 -1.27278  0.943444
Q2G1R6   18 0.8 -1.27278  0.943444
Q2FYF0   15 0.666667 -1.27278  0.943444
Q2FVH8   12 0.533333 -1.27278  0.943444
Q2FUU3   16 0.711111 -1.27278  0.943444
Q2FVG8   15 0.666667 -1.27278  0.943444
Q9ZAH5   20 0.888889 -1.27278  0.943444
Q2G2U0   18 0.8 -1.27278  0.943444
Q2FYR4   20 0.888889 -1.27278  0.943444
Q2G256   16 0.711111 -1.27278  0.943444
Q2FVY0   14 0.622222 -1.27278  0.943444
Q2G0Q2   14 0.622222 -1.27278  0.943444
Q2G0R2   17 0.755556 -1.27278  0.943444
Q2G0Q3   17 0.755556 -1.27278  0.943444
Q2FWZ9   17 0.755556 -1.27278  0.943444
Q53705   21 0.933333 -1.27278  0.943444
Q2G2U3   26 1.15556 0.903563  0.161558
Q2FYY6   22 0.977778 -1.27278  0.943444
Q2FWL3   13 0.577778 -1.27278  0.943444
Q2FY50   21 0.933333 -1.27278  0.943444
Q2FXN4   17 0.755556 -1.27278  0.943444
Q2G179   17 0.755556 -1.27278  0.943444
Q2G1L6   16 0.711111 -1.27278  0.943444
Q2FXU4   25 1.11111 0.903563  0.161558
Q2G1E9   21 0.933333 -1.27278  0.943444
Q2G232   17 0.755556 -1.27278  0.943444
Q2FXH9   19 0.844444 -1.27278  0.943444
Q2G0X3   15 0.666667 -1.27278  0.943444
Q2FXD0   21 0.933333 -1.27278  0.943444
Q2G0G3   20 0.888889 -1.27278  0.943444
Q2FWW3   17 0.755556 -1.27278  0.943444
Q2FYG0   18 0.782609 -1.27278  0.943444
Q2FZS9   8 0.347826 -1.27278  0.943444
Q2FYS2   17 0.73913 -1.27278  0.943444
Q2G2U4   13 0.565217 -1.27278  0.943444
Q2FWJ9   16 0.695652 -1.27278  0.943444
Q2FWF0   15 0.652174 -1.27278  0.943444
Q2FXR9   15 0.652174 -1.27278  0.943444
Q2FZV7   16 0.695652 -1.27278  0.943444
Q2G1W0   15 0.652174 -1.27278  0.943444
Q2G2I0   18 0.782609 -1.27278  0.943444
Q2G153   18 0.782609 -1.27278  0.943444
Q2FWD7   20 0.869565 -1.27278  0.943444
Q2FY15   16 0.695652 -1.27278  0.943444
Q2FV54   8 0.347826 -1.27278  0.943444
Q2FZ74   18 0.782609 -1.27278  0.943444
Q2FYV5   19 0.826087 -1.27278  0.943444
Q2G2I1   20 0.869565 -1.27278  0.943444
Q2FXZ6   17 0.73913 -1.27278  0.943444
Q2G0U0   21 0.913043 -1.27278  0.943444
Q2G0Y6   15 0.652174 -1.27278  0.943444
Q2FXJ0   13 0.565217 -1.27278  0.943444
Q2FY43   20 0.851064 -1.27278  0.943444
Q2FWM1   14 0.595745 -1.27278  0.943444
Q2FVJ1   15 0.638298 -1.27278  0.943444
Q2G0K3   14 0.595745 -1.27278  0.943444
Q2FY66   15 0.638298 -1.27278  0.943444
Q2FW99   11 0.468085 -1.27278  0.943444
Q2FV10   19 0.808511 -1.27278  0.943444
Q2FXJ5   18 0.765957 -1.27278  0.943444
Q2FX69   9 0.382979 -1.27278  0.943444
Q2G0B2   14 0.595745 -1.27278  0.943444
Q2FX14   19 0.808511 -1.27278  0.943444
Q2FYD8   21 0.893617 -1.27278  0.943444
Q2FWE5   19 0.808511 -1.27278  0.943444
Q2G2A3   15 0.638298 -1.27278  0.943444
Q2FZH8   17 0.723404 -1.27278  0.943444
Q2FX51   18 0.765957 -1.27278  0.943444
Q2FWE8   18 0.765957 -1.27278  0.943444
Q2G088   20 0.851064 -1.27278  0.943444
Q2G028   20 0.833333 -1.27278  0.943444
Q2G1S3   15 0.625 -1.27278  0.943444
Q2FYN4   21 0.875 -1.27278  0.943444
Q2FX86   18 0.75 -1.27278  0.943444
Q2G2S8   16 0.666667 -1.27278  0.943444
Q2FUW8   14 0.583333 -1.27278  0.943444
Q2FWD4   14 0.583333 -1.27278  0.943444
Q2FVH6   16 0.666667 -1.27278  0.943444
Q2G029   15 0.625 -1.27278  0.943444
Q2G1R5   15 0.625 -1.27278  0.943444
Q2FX65   4 0.166667 -1.27278  0.943444
Q2FZV6   17 0.708333 -1.27278  0.943444
Q2G1P1   16 0.666667 -1.27278  0.943444
Q2FVU4   18 0.75 -1.27278  0.943444
Q2FVT5   18 0.75 -1.27278  0.943444
Q2G2H4   23 0.958333 -1.27278  0.943444
Q2FZ58   17 0.708333 -1.27278  0.943444
Q2FVJ2   11 0.458333 -1.27278  0.943444
Q2FXW5   21 0.875 -1.27278  0.943444
Q2FWK1   18 0.75 -1.27278  0.943444
Q2G031   15 0.625 -1.27278  0.943444
Q2G0U1   16 0.666667 -1.27278  0.943444
Q2FW46   18 0.75 -1.27278  0.943444
Q2FZY5   18 0.75 -1.27278  0.943444
Q2FZI5   17 0.693878 -1.27278  0.943444
Q2FYR9   20 0.816327 -1.27278  0.943444
Q2FZ92   15 0.612245 -1.27278  0.943444
Q2G1D5   14 0.571429 -1.27278  0.943444
Q2FXM2   16 0.653061 -1.27278  0.943444
Q2FVM2   19 0.77551 -1.27278  0.943444
Q2FZN2   24 0.979592 -1.27278  0.943444
Q2G1U8   23 0.938776 -1.27278  0.943444
Q2FVS7   18 0.734694 -1.27278  0.943444
Q2FWB5   21 0.857143 -1.27278  0.943444
Q2FXX1   20 0.816327 -1.27278  0.943444
Q2G2J9   14 0.571429 -1.27278  0.943444
Q2G0Y7   19 0.77551 -1.27278  0.943444
Q2FW81   20 0.816327 -1.27278  0.943444
Q2FWK3   14 0.571429 -1.27278  0.943444
Q2FY34   17 0.693878 -1.27278  0.943444
Q2FXF8   16 0.653061 -1.27278  0.943444
Q2FXI9   20 0.816327 -1.27278  0.943444
Q05615   15 0.6 -1.27278  0.943444
Q2FUW4   13 0.52 -1.27278  0.943444
Q2FVF4   21 0.84 -1.27278  0.943444
Q2FWI3   18 0.72 -1.27278  0.943444
Q2FWG8   20 0.8 -1.27278  0.943444
Q2G0R0   16 0.64 -1.27278  0.943444
Q2G0I4   21 0.84 -1.27278  0.943444
Q2FV67   16 0.64 -1.27278  0.943444
Q2G091   17 0.68 -1.27278  0.943444
Q2G1U1   21 0.84 -1.27278  0.943444
Q2FUX7   17 0.68 -1.27278  0.943444
Q2FY51   15 0.6 -1.27278  0.943444
Q2FYP2   18 0.72 -1.27278  0.943444
Q2G0F8   16 0.64 -1.27278  0.943444
Q2FXH5   23 0.92 -1.27278  0.943444
Q2G193   18 0.72 -1.27278  0.943444
Q2FWD6   16 0.64 -1.27278  0.943444
Q2FZ98   22 0.862745 -1.27278  0.943444
Q2FYQ2   17 0.666667 -1.27278  0.943444
Q2FWL5   13 0.509804 -1.27278  0.943444
Q2FV16   18 0.705882 -1.27278  0.943444
Q2FWX9   15 0.588235 -1.27278  0.943444
Q2G1J0   16 0.627451 -1.27278  0.943444
Q2G235   17 0.666667 -1.27278  0.943444
Q2FXK1   15 0.588235 -1.27278  0.943444
Q2FWF4   12 0.470588 -1.27278  0.943444
Q2FZC8   16 0.627451 -1.27278  0.943444
Q2FZQ4   16 0.627451 -1.27278  0.943444
O52582   15 0.588235 -1.27278  0.943444
Q2FZI6   13 0.509804 -1.27278  0.943444
Q2FUW7   15 0.588235 -1.27278  0.943444
Q2G2M9   14 0.54902 -1.27278  0.943444
Q2FZD0   15 0.588235 -1.27278  0.943444
Q2FWK7   19 0.745098 -1.27278  0.943444
Q2FWU4   11 0.431373 -1.27278  0.943444
Q2FUX4   19 0.745098 -1.27278  0.943444
Q2G2V3   16 0.627451 -1.27278  0.943444
O05204   16 0.627451 -1.27278  0.943444
Q2FYC2   14 0.538462 -1.27278  0.943444
Q2FZP6   13 0.5 -1.27278  0.943444
Q2G0L2   17 0.653846 -1.27278  0.943444
Q2FZV1   9 0.346154 -1.27278  0.943444
Q2FVQ5   18 0.692308 -1.27278  0.943444
Q2FZW6   17 0.653846 -1.27278  0.943444
Q2FZI3   15 0.576923 -1.27278  0.943444
Q2G219   17 0.653846 -1.27278  0.943444
Q2FZR2   22 0.846154 -1.27278  0.943444
Q2FXZ2   19 0.730769 -1.27278  0.943444
Q2FYC6   20 0.769231 -1.27278  0.943444
Q2FYZ5   23 0.867925 -1.27278  0.943444
Q2FWN4   17 0.641509 -1.27278  0.943444
Q2G221   16 0.603774 -1.27278  0.943444
Q2FZX5   17 0.641509 -1.27278  0.943444
Q2FUW3   20 0.754717 -1.27278  0.943444
Q2G2H3   19 0.716981 -1.27278  0.943444
Q2FY08   19 0.716981 -1.27278  0.943444
Q2FXU5   15 0.566038 -1.27278  0.943444
Q2G1F8   13 0.490566 -1.27278  0.943444
Q2FYW4   19 0.716981 -1.27278  0.943444
Q2G142   15 0.566038 -1.27278  0.943444
Q2G1U3   15 0.566038 -1.27278  0.943444
Q2FZ18   18 0.679245 -1.27278  0.943444
Q2FV24   18 0.679245 -1.27278  0.943444
Q2G1C2   15 0.566038 -1.27278  0.943444
Q2FYZ4   18 0.679245 -1.27278  0.943444
Q2FWT4   22 0.830189 -1.27278  0.943444
Q2FUX1   20 0.754717 -1.27278  0.943444
Q2FZG9   16 0.592593 -1.27278  0.943444
Q2FVC1   16 0.592593 -1.27278  0.943444
Q2FYT3   17 0.62963 -1.27278  0.943444
Q2FY82   15 0.555556 -1.27278  0.943444
Q2FV02   17 0.62963 -1.27278  0.943444
Q2FXJ2   18 0.666667 -1.27278  0.943444
Q2FZ02   15 0.555556 -1.27278  0.943444
Q2G0L3   17 0.62963 -1.27278  0.943444
Q2FZH5   20 0.740741 -1.27278  0.943444
Q2FWH4   15 0.555556 -1.27278  0.943444
Q2FW49   13 0.481481 -1.27278  0.943444
Q93T05   16 0.592593 -1.27278  0.943444
Q2FX73   18 0.666667 -1.27278  0.943444
Q2G239   16 0.581818 -1.27278  0.943444
Q2G121   15 0.545455 -1.27278  0.943444
Q2FY11   22 0.8 -1.27278  0.943444
Q2FV11   18 0.654545 -1.27278  0.943444
Q2FZ05   15 0.545455 -1.27278  0.943444
Q2G253   20 0.727273 -1.27278  0.943444
Q2FW98   15 0.545455 -1.27278  0.943444
Q2G205   20 0.727273 -1.27278  0.943444
Q2FVE7   18 0.654545 -1.27278  0.943444
Q2FYD0   18 0.654545 -1.27278  0.943444
Q2FZ19   16 0.581818 -1.27278  0.943444
Q2G1C7   16 0.581818 -1.27278  0.943444
Q2FV60   18 0.654545 -1.27278  0.943444
Q2FY64   23 0.836364 -1.27278  0.943444
Q2FZI9   16 0.581818 -1.27278  0.943444
Q2FV57   22 0.785714 -1.27278  0.943444
Q2FXA5   19 0.678571 -1.27278  0.943444
Q2G2U8   11 0.392857 -1.27278  0.943444
Q2FZP0   18 0.642857 -1.27278  0.943444
Q2FZL7   15 0.535714 -1.27278  0.943444
Q2FZR3   17 0.607143 -1.27278  0.943444
Q2FWA0   16 0.571429 -1.27278  0.943444
Q2G090   14 0.5 -1.27278  0.943444
Q2G1H0   15 0.526316 -1.27278  0.943444
Q2FZP4   17 0.596491 -1.27278  0.943444
Q2FUX0   13 0.45614 -1.27278  0.943444
Q2FV86   14 0.491228 -1.27278  0.943444
Q2FV14   19 0.666667 -1.27278  0.943444
Q2FUT2   16 0.561404 -1.27278  0.943444
Q2FZ64   19 0.666667 -1.27278  0.943444
Q2FUW1   16 0.551724 -1.27278  0.943444
Q2FWI0   16 0.551724 -1.27278  0.943444
Q2G2K5   16 0.551724 -1.27278  0.943444
Q2FWK6   13 0.448276 -1.27278  0.943444
Q2G0T9   17 0.586207 -1.27278  0.943444
Q2G078   15 0.517241 -1.27278  0.943444
Q2G1P3   19 0.655172 -1.27278  0.943444
Q2G274   18 0.610169 -1.27278  0.943444
Q2FZD4   16 0.542373 -1.27278  0.943444
Q2FYS5   16 0.542373 -1.27278  0.943444
Q2G1K5   19 0.644068 -1.27278  0.943444
Q2G1L5   18 0.610169 -1.27278  0.943444
Q2G1M9   18 0.610169 -1.27278  0.943444
Q2FX67   13 0.440678 -1.27278  0.943444
Q2FZ32   15 0.508475 -1.27278  0.943444
Q2FWH7   14 0.474576 -1.27278  0.943444
Q2FXT8   23 0.766667 -1.27278  0.943444
Q2FUQ3   20 0.666667 -1.27278  0.943444
Q2G1Y6   18 0.6 -1.27278  0.943444
Q2FX68   14 0.466667 -1.27278  0.943444
Q2FWD1   15 0.5 -1.27278  0.943444
Q2FUZ8   16 0.533333 -1.27278  0.943444
Q2G1F5   15 0.5 -1.27278  0.943444
Q2G2T6   18 0.6 -1.27278  0.943444
Q2FYD2   15 0.5 -1.27278  0.943444
Q2FYA1   18 0.6 -1.27278  0.943444
Q2FY21   17 0.566667 -1.27278  0.943444
Q2FZD3   13 0.433333 -1.27278  0.943444
Q2G1Z4   16 0.533333 -1.27278  0.943444
Q2G0S3   13 0.42623 -1.27278  0.943444
Q2FVQ3   17 0.557377 -1.27278  0.943444
Q2G2J4   16 0.52459 -1.27278  0.943444
Q2G2B8   17 0.557377 -1.27278  0.943444
Q2G0L5   9 0.295082 -1.27278  0.943444
Q2FW72   16 0.52459 -1.27278  0.943444
Q2FYT8   18 0.590164 -1.27278  0.943444
Q2FXM9   17 0.557377 -1.27278  0.943444
Q2G1Y0   17 0.557377 -1.27278  0.943444
Q2G2D0   18 0.590164 -1.27278  0.943444
Q2G2M2   16 0.52459 -1.27278  0.943444
Q2G1B7   18 0.590164 -1.27278  0.943444
Q2G1B8   17 0.557377 -1.27278  0.943444
Q2G0M6   19 0.622951 -1.27278  0.943444
Q2G1D8   18 0.580645 -1.27278  0.943444
Q2FV70   20 0.645161 -1.27278  0.943444
Q2FV72   15 0.483871 -1.27278  0.943444
Q2FVB2   15 0.483871 -1.27278  0.943444
Q2G122   17 0.548387 -1.27278  0.943444
Q2G1W2   20 0.634921 -1.27278  0.943444
Q2FWW1   13 0.412698 -1.27278  0.943444
Q2G1F4   20 0.634921 -1.27278  0.943444
Q2G093   15 0.47619 -1.27278  0.943444
Q2FXY7   14 0.444444 -1.27278  0.943444
Q2G1C6   17 0.539683 -1.27278  0.943444
Q2FZ20   16 0.507937 -1.27278  0.943444
O50581   14 0.4375 -1.27278  0.943444
Q2G1N1   22 0.6875 -1.27278  0.943444
Q2G188   17 0.523077 -1.27278  0.943444
Q2G296   16 0.492308 -1.27278  0.943444
Q2G2E9   15 0.461538 -1.27278  0.943444
Q2G294   15 0.461538 -1.27278  0.943444
Q2FWJ5   17 0.523077 -1.27278  0.943444
Q2FW03   18 0.545455 -1.27278  0.943444
Q2G0N1   18 0.545455 -1.27278  0.943444
Q2FZJ0   20 0.606061 -1.27278  0.943444
Q2FYZ9   15 0.454545 -1.27278  0.943444
Q2FV74   14 0.424242 -1.27278  0.943444
Q2FXP7   16 0.484848 -1.27278  0.943444
Q2FXU1   14 0.424242 -1.27278  0.943444
Q2G1M8   20 0.606061 -1.27278  0.943444
Q2FXY4   17 0.515152 -1.27278  0.943444
Q2FZ94   15 0.447761 -1.27278  0.943444
Q2FYI0   17 0.5 -1.27278  0.943444
Q2FXT9   17 0.5 -1.27278  0.943444
Q2G0D2   16 0.463768 -1.27278  0.943444
Q2FYB7   19 0.550725 -1.27278  0.943444
Q2FVN8   15 0.434783 -1.27278  0.943444
Q2FZ49   16 0.463768 -1.27278  0.943444
Q2FUW6   13 0.376812 -1.27278  0.943444
Q2G1P7   15 0.434783 -1.27278  0.943444
Q2FW70   18 0.514286 -1.27278  0.943444
Q2G0W1   14 0.4 -1.27278  0.943444
Q2G024   15 0.428571 -1.27278  0.943444
Q2G1G8   16 0.457143 -1.27278  0.943444
Q2G1R9   17 0.485714 -1.27278  0.943444
O06446   15 0.428571 -1.27278  0.943444
Q2G1C9   20 0.571429 -1.27278  0.943444
Q2FXV8   16 0.450704 -1.27278  0.943444
Q2G0P5   13 0.366197 -1.27278  0.943444
Q2FV64   15 0.416667 -1.27278  0.943444
Q2FV87   16 0.438356 -1.27278  0.943444
Q2G1K9   13 0.351351 -1.27278  0.943444
Q2G266   16 0.432432 -1.27278  0.943444
Q59801   15 0.4 -1.27278  0.943444
Q2FXH2   16 0.426667 -1.27278  0.943444
Q53727   16 0.421053 -1.27278  0.943444
Q2G2Q0   16 0.421053 -1.27278  0.943444
Q2FZD8   16 0.415584 -1.27278  0.943444
Q2FYS4   15 0.38961 -1.27278  0.943444
Q2G1G2   12 0.311688 -1.27278  0.943444
Q2FXV9   16 0.410256 -1.27278  0.943444
Q2G0L4   8 0.205128 -1.27278  0.943444
Q2FXR8   13 0.333333 -1.27278  0.943444
Q2FYJ0   13 0.333333 -1.27278  0.943444
Q2FZS8   14 0.35443 -1.27278  0.943444
Q2FXN9   15 0.37037 -1.27278  0.943444
Q2FYM1   14 0.345679 -1.27278  0.943444
Q2FVZ5   12 0.296296 -1.27278  0.943444
Q2FVL8   13 0.317073 -1.27278  0.943444
Q2FZ40   18 0.439024 -1.27278  0.943444
Q2FYH5   20 0.481928 -1.27278  0.943444
Q2FXB3   18 0.423529 -1.27278  0.943444
Q2FYS9   14 0.321839 -1.27278  0.943444
Q2G1Q4   16 0.367816 -1.27278  0.943444
Q2FVC3   13 0.298851 -1.27278  0.943444
Q2G046   18 0.409091 -1.27278  0.943444
Q2FWU3   12 0.272727 -1.27278  0.943444
Q2FZ72   15 0.340909 -1.27278  0.943444
Q2FZ82   14 0.318182 -1.27278  0.943444
Q9F1K0   14 0.307692 -1.27278  0.943444
Q2FVV9   13 0.273684 -1.27278  0.943444
Q2FZT6   14 0.291667 -1.27278  0.943444
Q2FWU5   14 0.291667 -1.27278  0.943444
Q2FYC8   16 0.329897 -1.27278  0.943444
Q2FZK7   13 0.262626 -1.27278  0.943444
Q2G2C1   13 0.262626 -1.27278  0.943444
Q2FZT5   13 0.254902 -1.27278  0.943444
Q2G0R8   15 0.291262 -1.27278  0.943444
Q2FW95   12 0.23301 -1.27278  0.943444
Q2G0N5   14 0.261682 -1.27278  0.943444
P47768   14 0.256881 -1.27278  0.943444
Q2FXH4   11 0.2 -1.27278  0.943444
Q2FVM1   14 0.254545 -1.27278  0.943444
```
