## Supplementary Data 3 for "Mining folded proteomes in the era of accurate structure prediction": PF17265.output

```
# cudaSaTabsearch LTYPE = T LORDER = F LSOLN = F
# QUERY ID = PF17265 
# DBFILE = ./tableaux.ascii.DB                                                             
Q2G0V6   0 0 -1.27278 0.943444
Q2G075   0 0 -1.27278 0.943444
Q2G083   0 0 -1.27278 0.943444
Q2FZN3   0 0 -1.27278 0.943444
Q2FY90   0 0 -1.27278 0.943444
Q2FX91   0 0 -1.27278 0.943444
Q2FX54   0 0 -1.27278 0.943444
Q2FYQ4   0 0 -1.27278 0.943444
Q2G284   0 0 -1.27278 0.943444
Q2G0S4   0 0 -1.27278 0.943444
Q2FWM3   0 0 -1.27278 0.943444
Q2FX81   0 0 -1.27278 0.943444
Q2FXC6   0 0 -1.27278 0.943444
Q2FWJ7   0 0 -1.27278 0.943444
Q2FYJ9   0 0 -1.27278 0.943444
Q2G2E6   0 0 -1.27278 0.943444
Q2FWV0   0 0 -1.27278 0.943444
Q2FZC3   0 0 -1.27278 0.943444
Q2FVH9   0 0 -1.27278 0.943444
Q2FXQ5   0 0 -1.27278 0.943444
Q2FZU4   0 0 -1.27278 0.943444
Q2FYF8   0 0 -1.27278 0.943444
Q2FUR4   0 0 -1.27278 0.943444
Q2FYI2   0 0 -1.27278 0.943444
Q2FYY2   0 0 -1.27278 0.943444
Q2FW58   0 0 -1.27278 0.943444
P0C7Z3   0 0 -1.27278 0.943444
Q2G0T2   0 0 -1.27278 0.943444
Q2G1G9   0 0 -1.27278 0.943444
Q2FVJ0   0 0 -1.27278 0.943444
Q2FZ80   0 0 -1.27278 0.943444
Q2G1R4   0 0 -1.27278 0.943444
Q2FW02   0 0 -1.27278 0.943444
Q2G1X3   0 0 -1.27278 0.943444
Q2FWW4   0 0 -1.27278 0.943444
Q2FZE1   0 0 -1.27278 0.943444
Q2FY31   0 0 -1.27278 0.943444
Q2G018   0 0 -1.27278 0.943444
Q2FZI0   0 0 -1.27278 0.943444
Q2FUZ7   0 0 -1.27278 0.943444
Q2G250   0 0 -1.27278 0.943444
Q2FWU8   0 0 -1.27278 0.943444
Q2FYX5   0 0 -1.27278 0.943444
Q2FZY2   0 0 -1.27278 0.943444
Q2FZX8   0 0 -1.27278 0.943444
Q2FUY8   0 0 -1.27278 0.943444
Q2FV73   0 0 -1.27278 0.943444
Q2G0C5   0 0 -1.27278 0.943444
Q2FZ52   0 0 -1.27278 0.943444
Q2FVK6   0 0 -1.27278 0.943444
Q2G0Z3   0 0 -1.27278 0.943444
Q2FZJ8   0 0 -1.27278 0.943444
Q2FY57   0 0 -1.27278 0.943444
Q2G0W3   0 0 -1.27278 0.943444
Q2G0I2   0 0 -1.27278 0.943444
Q2FYX1   0 0 -1.27278 0.943444
Q2G0H2   0 0 -1.27278 0.943444
Q2FWJ8   0 0 -1.27278 0.943444
Q2FWZ7   0 0 -1.27278 0.943444
Q2FV04   0 0 -1.27278 0.943444
Q2G0H6   0 0 -1.27278 0.943444
Q2G291   0 0 -1.27278 0.943444
Q2G1A7   0 0 -1.27278 0.943444
Q2FVS8   0 0 -1.27278 0.943444
Q2FZ26   0 0 -1.27278 0.943444
Q2FXJ3   0 0 -1.27278 0.943444
Q2G231   0 0 -1.27278 0.943444
Q2G2N0   0 0 -1.27278 0.943444
Q2G2I2   0 0 -1.27278 0.943444
Q2FYU3   0 0 -1.27278 0.943444
Q2FWY5   0 0 -1.27278 0.943444
Q2G2E3   0 0 -1.27278 0.943444
Q2FV09   0 0 -1.27278 0.943444
Q2FX72   0 0 -1.27278 0.943444
Q2FWA3   0 0 -1.27278 0.943444
Q2FWF2   0 0 -1.27278 0.943444
Q2G0E4   0 0 -1.27278 0.943444
Q2G251   0 0 -1.27278 0.943444
P0C818   0 0 -1.27278 0.943444
Q2FXQ2   0 0 -1.27278 0.943444
Q2FXD4   0 0 -1.27278 0.943444
Q2G014   0 0 -1.27278 0.943444
Q2FWI9   0 0 -1.27278 0.943444
Q2FX79   0 0 -1.27278 0.943444
Q2FVP7   0 0 -1.27278 0.943444
Q2FZN4   0 0 -1.27278 0.943444
Q2FWU6   0 0 -1.27278 0.943444
Q2G2Y1   0 0 -1.27278 0.943444
Q2FYF6   0 0 -1.27278 0.943444
Q2FXK0   0 0 -1.27278 0.943444
Q2FVI9   0 0 -1.27278 0.943444
Q2G246   0 0 -1.27278 0.943444
Q2G053   0 0 -1.27278 0.943444
Q2FWK8   0 0 -1.27278 0.943444
Q2FXL8   0 0 -1.27278 0.943444
Q2G0Q4   0 0 -1.27278 0.943444
Q2FVB7   0 0 -1.27278 0.943444
Q2FYD6   0 0 -1.27278 0.943444
Q2FXK9   0 0 -1.27278 0.943444
Q2FV78   0 0 -1.27278 0.943444
Q2FXG4   0 0 -1.27278 0.943444
Q2G0C8   0 0 -1.27278 0.943444
Q2FWU9   0 0 -1.27278 0.943444
Q2FUX2   0 0 -1.27278 0.943444
Q2FYI8   0 0 -1.27278 0.943444
Q2FXA1   0 0 -1.27278 0.943444
Q2FV49   0 0 -1.27278 0.943444
Q2G1S0   0 0 -1.27278 0.943444
Q2G0G0   0 0 -1.27278 0.943444
P0C805   0 0 -1.27278 0.943444
Q2FWV9   0 0 -1.27278 0.943444
Q2G152   0 0 -1.27278 0.943444
Q2FX48   0 0 -1.27278 0.943444
Q2FXS5   0 0 -1.27278 0.943444
Q2FWL4   0 0 -1.27278 0.943444
P0C7Y1   0 0 -1.27278 0.943444
Q2FXA2   0 0 -1.27278 0.943444
Q2FY96   0 0 -1.27278 0.943444
Q2FVJ3   0 0 -1.27278 0.943444
Q2FZ24   0 0 -1.27278 0.943444
Q2G1X4   0 0 -1.27278 0.943444
Q2FYM6   0 0 -1.27278 0.943444
Q2FWX6   0 0 -1.27278 0.943444
Q2G1D2   0 0 -1.27278 0.943444
Q2FWC0   0 0 -1.27278 0.943444
Q2FZG7   0 0 -1.27278 0.943444
Q2G2P1   0 0 -1.27278 0.943444
Q2G1M4   0 0 -1.27278 0.943444
Q2FX29   0 0 -1.27278 0.943444
Q2FUZ3   0 0 -1.27278 0.943444
Q2FVZ9   0 0 -1.27278 0.943444
Q2G2N3   0 0 -1.27278 0.943444
Q2G237   0 0 -1.27278 0.943444
Q2FXN5   0 0 -1.27278 0.943444
Q2FYP7   0 0 -1.27278 0.943444
Q2FWC8   0 0 -1.27278 0.943444
Q2G209   0 0 -1.27278 0.943444
Q2FXX7   0 0 -1.27278 0.943444
Q2FV05   0 0 -1.27278 0.943444
Q2FWM8   0 0 -1.27278 0.943444
Q2FV00   0 0 -1.27278 0.943444
Q2FZF2   0 0 -1.27278 0.943444
Q2FV80   0 0 -1.27278 0.943444
Q2FZZ7   0 0 -1.27278 0.943444
Q2FWH8   0 0 -1.27278 0.943444
Q2FVS5   0 0 -1.27278 0.943444
Q2FWY0   0 0 -1.27278 0.943444
Q2FZM3   0 0 -1.27278 0.943444
Q2FZW8   0 0 -1.27278 0.943444
Q2FVY7   0 0 -1.27278 0.943444
Q2FXJ1   0 0 -1.27278 0.943444
Q2G0T7   0 0 -1.27278 0.943444
Q2FW40   0 0 -1.27278 0.943444
Q2FYU9   0 0 -1.27278 0.943444
Q2FUR0   0 0 -1.27278 0.943444
Q2G215   0 0 -1.27278 0.943444
Q2G169   0 0 -1.27278 0.943444
Q2G034   0 0 -1.27278 0.943444
Q2FUV8   0 0 -1.27278 0.943444
Q2FW44   1 0.2 -1.27278 0.943444
Q2FYJ8   0 0 -1.27278 0.943444
Q2FVR6   2 0.4 -1.27278 0.943444
Q2G183   0 0 -1.27278 0.943444
Q2G0S1   2 0.4 -1.27278 0.943444
Q2FX83   0 0 -1.27278 0.943444
Q2FYF7   0 0 -1.27278 0.943444
Q2G166   2 0.4 -1.27278 0.943444
Q2FX20   0 0 -1.27278 0.943444
Q2G020   2 0.4 -1.27278 0.943444
Q2FVC0   0 0 -1.27278 0.943444
Q2FVD1   0 0 -1.27278 0.943444
Q2FWH1   2 0.4 -1.27278 0.943444
Q2FYX2   2 0.4 -1.27278 0.943444
Q2FZB5   0 0 -1.27278 0.943444
Q2G0G8   1 0.2 -1.27278 0.943444
P0A0I4   0 0 -1.27278 0.943444
Q2G2C6   0 0 -1.27278 0.943444
Q2FVB1   2 0.4 -1.27278 0.943444
Q2FYN1   2 0.4 -1.27278 0.943444
Q2FV79   1 0.2 -1.27278 0.943444
Q2FVU9   1 0.2 -1.27278 0.943444
Q2G0W5   1 0.2 -1.27278 0.943444
Q2FW60   2 0.4 -1.27278 0.943444
Q2G269   1 0.2 -1.27278 0.943444
Q2FZS1   2 0.4 -1.27278 0.943444
Q2G1Y3   2 0.4 -1.27278 0.943444
Q2FWA4   2 0.4 -1.27278 0.943444
Q2G0C0   0 0 -1.27278 0.943444
Q2G2J6   0 0 -1.27278 0.943444
Q2G1R2   2 0.4 -1.27278 0.943444
Q2FXY8   2 0.4 -1.27278 0.943444
Q2FYL2   2 0.4 -1.27278 0.943444
Q2FYS3   0 0 -1.27278 0.943444
Q2FXS0   1 0.2 -1.27278 0.943444
Q2FWA7   0 0 -1.27278 0.943444
Q2FWV8   0 0 -1.27278 0.943444
Q2G279   2 0.4 -1.27278 0.943444
Q2FYB5   0 0 -1.27278 0.943444
Q2G175   2 0.4 -1.27278 0.943444
Q2FZ07   2 0.4 -1.27278 0.943444
Q2FVG7   1 0.2 -1.27278 0.943444
Q2G2P3   2 0.4 -1.27278 0.943444
Q2FZA3   2 0.4 -1.27278 0.943444
Q2FYE1   1 0.2 -1.27278 0.943444
Q2G2F8   0 0 -1.27278 0.943444
Q2FWS8   0 0 -1.27278 0.943444
Q2FXD8   2 0.4 -1.27278 0.943444
Q2FX46   1 0.2 -1.27278 0.943444
Q2FYB4   1 0.2 -1.27278 0.943444
Q2FYC0   1 0.2 -1.27278 0.943444
Q2FUY5   2 0.4 -1.27278 0.943444
Q2FYF2   0 0 -1.27278 0.943444
Q2G0R4   0 0 -1.27278 0.943444
Q2G1L1   1 0.2 -1.27278 0.943444
Q2FYB0   0 0 -1.27278 0.943444
Q2FWW5   1 0.2 -1.27278 0.943444
Q2FX04   2 0.4 -1.27278 0.943444
Q2FV33   1 0.2 -1.27278 0.943444
Q2FUX6   2 0.4 -1.27278 0.943444
Q2FVP5   0 0 -1.27278 0.943444
Q2G0W7   1 0.2 -1.27278 0.943444
Q2FXV1   2 0.4 -1.27278 0.943444
Q2G096   2 0.4 -1.27278 0.943444
Q2FV68   2 0.4 -1.27278 0.943444
Q2FVY6   2 0.4 -1.27278 0.943444
Q2FYY0   1 0.2 -1.27278 0.943444
Q2G005   1 0.2 -1.27278 0.943444
Q2G2B4   2 0.4 -1.27278 0.943444
Q2FVZ7   1 0.2 -1.27278 0.943444
Q2FW55   1 0.2 -1.27278 0.943444
Q2FV92   0 0 -1.27278 0.943444
Q2FYV9   2 0.4 -1.27278 0.943444
Q2FW74   1 0.2 -1.27278 0.943444
Q2FVK9   1 0.2 -1.27278 0.943444
Q2FZA4   1 0.2 -1.27278 0.943444
Q2FV25   0 0 -1.27278 0.943444
Q2FYG8   1 0.2 -1.27278 0.943444
Q2G216   0 0 -1.27278 0.943444
Q2FZ69   1 0.2 -1.27278 0.943444
Q2FV97   1 0.2 -1.27278 0.943444
Q2FZ95   0 0 -1.27278 0.943444
Q2FZN8   1 0.2 -1.27278 0.943444
Q2FZG2   2 0.4 -1.27278 0.943444
Q2G259   1 0.2 -1.27278 0.943444
Q2FYB6   0 0 -1.27278 0.943444
Q2FZD1   1 0.2 -1.27278 0.943444
Q2FYT6   1 0.2 -1.27278 0.943444
Q2G0Y2   2 0.4 -1.27278 0.943444
Q2FWZ1   2 0.4 -1.27278 0.943444
Q2FVC8   1 0.2 -1.27278 0.943444
Q2G2H1   1 0.2 -1.27278 0.943444
Q2FY47   2 0.4 -1.27278 0.943444
Q2FX78   2 0.4 -1.27278 0.943444
Q2FX47   0 0 -1.27278 0.943444
Q2FZA7   2 0.4 -1.27278 0.943444
Q2FV32   1 0.2 -1.27278 0.943444
Q2FYE6   0 0 -1.27278 0.943444
Q2FZ41   0 0 -1.27278 0.943444
Q2FYG3   0 0 -1.27278 0.943444
Q2FX01   2 0.4 -1.27278 0.943444
Q2FXU6   0 0 -1.27278 0.943444
Q2FYL7   2 0.4 -1.27278 0.943444
Q2FWQ3   1 0.2 -1.27278 0.943444
Q2FZY9   2 0.4 -1.27278 0.943444
Q2FV50   2 0.4 -1.27278 0.943444
Q2FUY7   0 0 -1.27278 0.943444
Q2FXP6   1 0.2 -1.27278 0.943444
Q2G1S9   1 0.2 -1.27278 0.943444
Q2FX18   1 0.2 -1.27278 0.943444
Q2FYU0   0 0 -1.27278 0.943444
Q2FXZ7   3 0.545455 -1.27278 0.943444
Q2G051   4 0.727273 -1.27278 0.943444
Q2FWS3   3 0.545455 -1.27278 0.943444
Q2FW14   3 0.545455 -1.27278 0.943444
Q2FYD7   2 0.363636 -1.27278 0.943444
Q9RQP8   1 0.181818 -1.27278 0.943444
Q2FZK2   4 0.727273 -1.27278 0.943444
Q2FWI7   2 0.363636 -1.27278 0.943444
Q2G182   1 0.181818 -1.27278 0.943444
Q2FYT7   2 0.363636 -1.27278 0.943444
Q2FV46   4 0.727273 -1.27278 0.943444
Q2FY58   1 0.181818 -1.27278 0.943444
Q2FX06   1 0.181818 -1.27278 0.943444
Q2FZH0   4 0.727273 -1.27278 0.943444
Q2FUZ4   2 0.363636 -1.27278 0.943444
Q2G102   4 0.727273 -1.27278 0.943444
Q2G1R8   3 0.545455 -1.27278 0.943444
Q2G2J1   3 0.545455 -1.27278 0.943444
Q2FX71   4 0.727273 -1.27278 0.943444
Q2FUZ5   2 0.363636 -1.27278 0.943444
Q2FYP5   0 0 -1.27278 0.943444
Q2G048   0 0 -1.27278 0.943444
Q2FUQ0   4 0.727273 -1.27278 0.943444
Q2FWS7   2 0.363636 -1.27278 0.943444
Q2FV65   0 0 -1.27278 0.943444
Q2G125   1 0.181818 -1.27278 0.943444
Q2FYT2   2 0.363636 -1.27278 0.943444
Q2FVH7   0 0 -1.27278 0.943444
Q2G127   2 0.363636 -1.27278 0.943444
Q2FYI5   0 0 -1.27278 0.943444
Q2FYX4   2 0.363636 -1.27278 0.943444
Q2G0M3   6 1.09091 0.903563 0.161558
Q2FW87   2 0.363636 -1.27278 0.943444
Q2G211   0 0 -1.27278 0.943444
Q2FXR5   2 0.363636 -1.27278 0.943444
Q2FWR5   4 0.727273 -1.27278 0.943444
Q2FYD5   4 0.727273 -1.27278 0.943444
Q2FY94   2 0.363636 -1.27278 0.943444
Q2G2W8   1 0.181818 -1.27278 0.943444
Q2FZL9   5 0.909091 -1.27278 0.943444
Q2FYT9   3 0.545455 -1.27278 0.943444
Q2FX44   5 0.909091 -1.27278 0.943444
Q2FXB2   0 0 -1.27278 0.943444
Q2FVF6   5 0.909091 -1.27278 0.943444
Q2G2F6   1 0.181818 -1.27278 0.943444
Q2G2C3   4 0.727273 -1.27278 0.943444
Q2FYA5   5 0.909091 -1.27278 0.943444
Q2FYB1   3 0.545455 -1.27278 0.943444
Q2G011   4 0.727273 -1.27278 0.943444
Q2FV29   0 0 -1.27278 0.943444
Q2FVW1   3 0.545455 -1.27278 0.943444
Q2FYA4   4 0.727273 -1.27278 0.943444
Q2FY26   5 0.909091 -1.27278 0.943444
Q2FXC1   2 0.363636 -1.27278 0.943444
Q2G2T0   5 0.909091 -1.27278 0.943444
Q2FY62   2 0.363636 -1.27278 0.943444
Q2G2K4   1 0.181818 -1.27278 0.943444
Q2FW65   2 0.363636 -1.27278 0.943444
Q2FY05   2 0.363636 -1.27278 0.943444
Q2FV96   2 0.363636 -1.27278 0.943444
Q2G1S7   2 0.363636 -1.27278 0.943444
Q2FWS9   4 0.727273 -1.27278 0.943444
Q2G180   3 0.545455 -1.27278 0.943444
Q2G0L6   4 0.727273 -1.27278 0.943444
Q2G189   1 0.181818 -1.27278 0.943444
Q2FYD9   0 0 -1.27278 0.943444
Q2FWM6   0 0 -1.27278 0.943444
Q2FXA6   1 0.181818 -1.27278 0.943444
Q2G0U8   4 0.727273 -1.27278 0.943444
Q2FXD9   0 0 -1.27278 0.943444
Q2FWF9   0 0 -1.27278 0.943444
Q2FXS3   4 0.727273 -1.27278 0.943444
Q2FXX6   3 0.545455 -1.27278 0.943444
Q2FWU2   4 0.727273 -1.27278 0.943444
Q2FXD5   5 0.909091 -1.27278 0.943444
Q2FZK8   3 0.545455 -1.27278 0.943444
Q2FV15   2 0.363636 -1.27278 0.943444
Q2FZZ5   4 0.727273 -1.27278 0.943444
Q2FW48   4 0.727273 -1.27278 0.943444
Q2FYB3   3 0.545455 -1.27278 0.943444
Q2FWT5   4 0.727273 -1.27278 0.943444
Q2FVH4   0 0 -1.27278 0.943444
Q2FWP4   2 0.363636 -1.27278 0.943444
Q2FYX9   4 0.727273 -1.27278 0.943444
Q2G1U7   2 0.363636 -1.27278 0.943444
Q2FXY6   3 0.545455 -1.27278 0.943444
Q2FYT1   2 0.363636 -1.27278 0.943444
Q2G244   4 0.727273 -1.27278 0.943444
Q2FX30   0 0 -1.27278 0.943444
Q2FVZ3   3 0.545455 -1.27278 0.943444
Q2FWP5   4 0.727273 -1.27278 0.943444
Q2FX41   3 0.545455 -1.27278 0.943444
Q2G2R5   3 0.545455 -1.27278 0.943444
Q2G2S3   6 1 0.903563 0.161558
Q2G004   3 0.5 -1.27278 0.943444
Q2FWV1   3 0.5 -1.27278 0.943444
Q2G003   9 1.5 0.903563 0.161558
Q2FZV3   2 0.333333 -1.27278 0.943444
Q2G026   2 0.333333 -1.27278 0.943444
Q2FXG7   1 0.166667 -1.27278 0.943444
Q2FYL8   1 0.166667 -1.27278 0.943444
Q2FZB6   0 0 -1.27278 0.943444
Q2FZE4   6 1 0.903563 0.161558
Q2FX11   5 0.833333 -1.27278 0.943444
Q2G0Y3   4 0.666667 -1.27278 0.943444
Q2FZW7   0 0 -1.27278 0.943444
Q2FX21   5 0.833333 -1.27278 0.943444
Q2G092   4 0.666667 -1.27278 0.943444
Q2FZB7   3 0.5 -1.27278 0.943444
Q2G0J9   5 0.833333 -1.27278 0.943444
Q2G1X2   3 0.5 -1.27278 0.943444
Q2FZD6   5 0.833333 -1.27278 0.943444
Q2FW67   4 0.666667 -1.27278 0.943444
Q2G111   6 1 0.903563 0.161558
Q2G2Y4   2 0.333333 -1.27278 0.943444
Q2FY38   0 0 -1.27278 0.943444
Q2FWJ0   7 1.16667 0.903563 0.161558
Q2G2T5   5 0.833333 -1.27278 0.943444
Q2FVG6   3 0.5 -1.27278 0.943444
Q2G1V8   4 0.666667 -1.27278 0.943444
Q2G1L0   2 0.333333 -1.27278 0.943444
Q2FXD6   5 0.833333 -1.27278 0.943444
P0C948   3 0.5 -1.27278 0.943444
Q2G1M2   5 0.833333 -1.27278 0.943444
Q2FVW8   2 0.333333 -1.27278 0.943444
Q2FX24   4 0.666667 -1.27278 0.943444
Q2FWS4   3 0.5 -1.27278 0.943444
Q2FYQ3   2 0.333333 -1.27278 0.943444
Q2G254   5 0.833333 -1.27278 0.943444
Q2FWB4   3 0.5 -1.27278 0.943444
Q2FUP8   4 0.666667 -1.27278 0.943444
Q2FZC2   1 0.166667 -1.27278 0.943444
Q2FYE4   6 1 0.903563 0.161558
Q2FWS2   1 0.166667 -1.27278 0.943444
Q2FY03   6 1 0.903563 0.161558
Q2FVS6   4 0.666667 -1.27278 0.943444
Q2FXV2   1 0.166667 -1.27278 0.943444
Q2G2L6   4 0.666667 -1.27278 0.943444
Q2G2I5   4 0.666667 -1.27278 0.943444
Q2FYA2   3 0.5 -1.27278 0.943444
Q2FWV7   3 0.5 -1.27278 0.943444
Q2FXE7   5 0.833333 -1.27278 0.943444
Q2G0J6   1 0.166667 -1.27278 0.943444
Q2FUU4   5 0.833333 -1.27278 0.943444
Q2FVJ4   5 0.833333 -1.27278 0.943444
Q2FZM9   3 0.5 -1.27278 0.943444
Q2FZ51   8 1.33333 0.903563 0.161558
Q2FY22   2 0.333333 -1.27278 0.943444
Q2G2Q1   9 1.5 0.903563 0.161558
Q2G109   6 1 0.903563 0.161558
Q2G1D6   6 1 0.903563 0.161558
Q2FVC9   2 0.333333 -1.27278 0.943444
Q2G2R6   4 0.666667 -1.27278 0.943444
Q2FZ85   5 0.833333 -1.27278 0.943444
Q2FVK4   3 0.5 -1.27278 0.943444
Q2G1V9   2 0.333333 -1.27278 0.943444
Q2G2H6   3 0.5 -1.27278 0.943444
Q2FWS6   4 0.666667 -1.27278 0.943444
Q2FZW4   7 1.16667 0.903563 0.161558
Q2G1M3   7 1.16667 0.903563 0.161558
Q2G1M0   5 0.833333 -1.27278 0.943444
Q2G1Y9   7 1.16667 0.903563 0.161558
Q2FX45   4 0.666667 -1.27278 0.943444
Q2FWP8   4 0.666667 -1.27278 0.943444
Q2FYP4   4 0.666667 -1.27278 0.943444
Q2FYL1   10 1.66667 0.903563 0.161558
Q2G1L4   5 0.833333 -1.27278 0.943444
Q2FUQ7   5 0.833333 -1.27278 0.943444
Q2G247   0 0 -1.27278 0.943444
Q2FVV0   7 1.16667 0.903563 0.161558
Q2FYU6   2 0.333333 -1.27278 0.943444
Q2G2N6   7 1.16667 0.903563 0.161558
Q2FXC9   5 0.833333 -1.27278 0.943444
Q2FX42   5 0.833333 -1.27278 0.943444
Q2FX26   6 1 0.903563 0.161558
Q2FWF3   2 0.333333 -1.27278 0.943444
Q2FZY1   4 0.666667 -1.27278 0.943444
Q2FW15   2 0.307692 -1.27278 0.943444
P0A0G2   7 1.07692 0.903563 0.161558
Q2G2G5   8 1.23077 0.903563 0.161558
Q2FY39   7 1.07692 0.903563 0.161558
Q2G0B5   0 0 -1.27278 0.943444
Q2FZI1   6 0.923077 -1.27278 0.943444
Q2FUQ6   10 1.53846 0.903563 0.161558
Q2FVR5   7 1.07692 0.903563 0.161558
Q2G2W6   8 1.23077 0.903563 0.161558
Q2FZR8   5 0.769231 -1.27278 0.943444
Q2FVY8   6 0.923077 -1.27278 0.943444
Q2FZ60   3 0.461538 -1.27278 0.943444
Q2FV82   9 1.38462 0.903563 0.161558
Q2FX23   8 1.23077 0.903563 0.161558
Q2G1G3   5 0.769231 -1.27278 0.943444
P68805   2 0.307692 -1.27278 0.943444
Q2FVL0   2 0.307692 -1.27278 0.943444
Q2G2J0   6 0.923077 -1.27278 0.943444
Q2FZF1   2 0.307692 -1.27278 0.943444
Q2FXU9   7 1.07692 0.903563 0.161558
Q2G1A2   2 0.307692 -1.27278 0.943444
Q2G1C3   11 1.69231 0.903563 0.161558
Q2G1D4   5 0.769231 -1.27278 0.943444
Q2G0A8   4 0.615385 -1.27278 0.943444
Q2FVC7   2 0.307692 -1.27278 0.943444
Q2G133   9 1.38462 0.903563 0.161558
Q2FY86   5 0.769231 -1.27278 0.943444
Q2FX92   4 0.615385 -1.27278 0.943444
Q2FW47   1 0.153846 -1.27278 0.943444
Q2G1T9   4 0.615385 -1.27278 0.943444
Q2FVU8   5 0.769231 -1.27278 0.943444
Q2FVD7   4 0.615385 -1.27278 0.943444
Q2FX55   4 0.615385 -1.27278 0.943444
Q2FVD3   6 0.923077 -1.27278 0.943444
Q2G2B5   3 0.461538 -1.27278 0.943444
Q2FWV6   6 0.923077 -1.27278 0.943444
Q2FW29   2 0.307692 -1.27278 0.943444
Q2G0W6   2 0.307692 -1.27278 0.943444
Q2FVD2   6 0.923077 -1.27278 0.943444
Q2FWR8   3 0.461538 -1.27278 0.943444
Q2FXA0   7 1.07692 0.903563 0.161558
Q2FZB4   4 0.615385 -1.27278 0.943444
Q2FX37   3 0.461538 -1.27278 0.943444
Q2FX13   3 0.461538 -1.27278 0.943444
Q2FWD8   2 0.307692 -1.27278 0.943444
Q2G108   5 0.769231 -1.27278 0.943444
Q2G2V4   6 0.923077 -1.27278 0.943444
Q2FZW2   8 1.23077 0.903563 0.161558
Q2FYY4   4 0.615385 -1.27278 0.943444
Q2FYB8   2 0.307692 -1.27278 0.943444
Q2FWC2   8 1.23077 0.903563 0.161558
Q2FYE8   8 1.23077 0.903563 0.161558
Q2FXK5   6 0.923077 -1.27278 0.943444
Q2FWT0   7 1.07692 0.903563 0.161558
Q2FW19   5 0.769231 -1.27278 0.943444
Q2G100   5 0.769231 -1.27278 0.943444
Q2FYY3   5 0.769231 -1.27278 0.943444
Q2FZ01   5 0.769231 -1.27278 0.943444
Q2FYY1   5 0.769231 -1.27278 0.943444
Q2G103   11 1.69231 0.903563 0.161558
Q2FV12   9 1.38462 0.903563 0.161558
Q2FWQ1   9 1.38462 0.903563 0.161558
Q2FYY5   6 0.923077 -1.27278 0.943444
Q2G207   5 0.769231 -1.27278 0.943444
Q2G1Y8   2 0.307692 -1.27278 0.943444
Q2FWZ8   6 0.923077 -1.27278 0.943444
Q2G0Z8   5 0.769231 -1.27278 0.943444
Q2G2F7   5 0.769231 -1.27278 0.943444
Q2FYH9   5 0.769231 -1.27278 0.943444
Q2FWB7   7 1.07692 0.903563 0.161558
Q2FYN2   2 0.285714 -1.27278 0.943444
Q2FVQ6   11 1.57143 0.903563 0.161558
Q2FWX3   5 0.714286 -1.27278 0.943444
Q2G187   2 0.285714 -1.27278 0.943444
Q2FW05   8 1.14286 0.903563 0.161558
Q2FYC3   7 1 0.903563 0.161558
Q2FZJ2   7 1 0.903563 0.161558
Q2G0D6   7 1 0.903563 0.161558
Q2FWP7   8 1.14286 0.903563 0.161558
Q2FX31   6 0.857143 -1.27278 0.943444
Q2FVZ6   4 0.571429 -1.27278 0.943444
Q2G2A2   9 1.28571 0.903563 0.161558
Q2FWQ8   2 0.285714 -1.27278 0.943444
Q2FVM9   6 0.857143 -1.27278 0.943444
Q2FYD1   7 1 0.903563 0.161558
Q2FYN3   7 1 0.903563 0.161558
Q2FYI3   7 1 0.903563 0.161558
Q2G022   5 0.714286 -1.27278 0.943444
Q2G1Q3   8 1.14286 0.903563 0.161558
Q2FX58   5 0.714286 -1.27278 0.943444
Q2G2V1   6 0.857143 -1.27278 0.943444
Q2FVV5   7 1 0.903563 0.161558
Q2FZC0   10 1.42857 0.903563 0.161558
Q2FV63   8 1.14286 0.903563 0.161558
Q2FWG9   4 0.571429 -1.27278 0.943444
Q2FZA5   5 0.714286 -1.27278 0.943444
Q2FX60   15 2.14286 3.07991 0.0107511
Q2G2I8   5 0.714286 -1.27278 0.943444
Q2G2Y5   6 0.857143 -1.27278 0.943444
Q2G2Y2   9 1.28571 0.903563 0.161558
Q2FWA6   7 1 0.903563 0.161558
Q2FWL8   6 0.857143 -1.27278 0.943444
Q2FY95   12 1.71429 0.903563 0.161558
Q2FYC5   13 1.85714 0.903563 0.161558
Q2FV43   6 0.857143 -1.27278 0.943444
Q2FVU0   10 1.42857 0.903563 0.161558
Q2FZG5   5 0.714286 -1.27278 0.943444
Q2G2H9   4 0.571429 -1.27278 0.943444
Q2G1D1   2 0.285714 -1.27278 0.943444
Q2FWU7   5 0.714286 -1.27278 0.943444
P60647   6 0.857143 -1.27278 0.943444
Q2FUR7   5 0.714286 -1.27278 0.943444
Q2FWQ2   5 0.714286 -1.27278 0.943444
Q2G2M4   9 1.28571 0.903563 0.161558
Q2G104   6 0.857143 -1.27278 0.943444
Q2FX76   3 0.428571 -1.27278 0.943444
Q2G2Q4   10 1.42857 0.903563 0.161558
Q2FXQ1   4 0.571429 -1.27278 0.943444
Q2FX80   5 0.714286 -1.27278 0.943444
Q2FZN6   2 0.285714 -1.27278 0.943444
Q2G009   2 0.285714 -1.27278 0.943444
Q2G021   9 1.28571 0.903563 0.161558
Q2FWH0   8 1.14286 0.903563 0.161558
Q2FXQ0   11 1.57143 0.903563 0.161558
Q2FX64   5 0.714286 -1.27278 0.943444
Q2FY98   5 0.714286 -1.27278 0.943444
Q2FWK5   8 1.14286 0.903563 0.161558
Q2FYK1   6 0.857143 -1.27278 0.943444
Q2FXF0   6 0.857143 -1.27278 0.943444
Q2FY70   12 1.71429 0.903563 0.161558
Q2G114   14 2 3.07991 0.0107511
Q2FX38   5 0.714286 -1.27278 0.943444
Q2FUP9   6 0.857143 -1.27278 0.943444
Q2FVV3   7 1 0.903563 0.161558
Q2G113   8 1.14286 0.903563 0.161558
Q2FWB2   2 0.285714 -1.27278 0.943444
Q2FWT6   7 1 0.903563 0.161558
Q2FW28   6 0.857143 -1.27278 0.943444
Q2FUQ9   2 0.285714 -1.27278 0.943444
Q2FY00   2 0.285714 -1.27278 0.943444
Q2G040   3 0.428571 -1.27278 0.943444
Q2FX35   5 0.714286 -1.27278 0.943444
Q2FYW9   6 0.8 -1.27278 0.943444
Q2G2N8   8 1.06667 0.903563 0.161558
Q2G1V7   13 1.73333 0.903563 0.161558
Q2G0C3   7 0.933333 -1.27278 0.943444
Q2FVW0   6 0.8 -1.27278 0.943444
Q2FUS4   12 1.6 0.903563 0.161558
Q2FVP6   7 0.933333 -1.27278 0.943444
Q2FZK1   9 1.2 0.903563 0.161558
Q2FXY2   9 1.2 0.903563 0.161558
Q2FYX3   8 1.06667 0.903563 0.161558
Q2FZ86   7 0.933333 -1.27278 0.943444
Q2FUV7   7 0.933333 -1.27278 0.943444
Q2FX70   5 0.666667 -1.27278 0.943444
Q2G1Y1   8 1.06667 0.903563 0.161558
Q2FVT9   9 1.2 0.903563 0.161558
Q2G2K3   14 1.86667 0.903563 0.161558
P72358   7 0.933333 -1.27278 0.943444
Q2G192   10 1.33333 0.903563 0.161558
Q2FYX6   6 0.8 -1.27278 0.943444
Q2FXW0   9 1.2 0.903563 0.161558
Q2G202   10 1.33333 0.903563 0.161558
Q2FYW7   2 0.266667 -1.27278 0.943444
Q2G2M0   3 0.4 -1.27278 0.943444
Q2FXT7   3 0.4 -1.27278 0.943444
Q2FX59   6 0.8 -1.27278 0.943444
Q2G0X2   7 0.933333 -1.27278 0.943444
Q2FWR6   5 0.666667 -1.27278 0.943444
Q2FW22   8 1.06667 0.903563 0.161558
Q2FZH4   14 1.86667 0.903563 0.161558
Q2FYZ1   6 0.8 -1.27278 0.943444
Q2G2W7   13 1.73333 0.903563 0.161558
Q2G2I4   11 1.46667 0.903563 0.161558
Q2FZP5   8 1.06667 0.903563 0.161558
Q2FWQ7   6 0.8 -1.27278 0.943444
Q2G1W9   6 0.8 -1.27278 0.943444
Q2FWF7   6 0.8 -1.27278 0.943444
Q2FYM9   6 0.8 -1.27278 0.943444
Q2FXV0   10 1.33333 0.903563 0.161558
Q2FWW2   9 1.2 0.903563 0.161558
Q2FVS2   6 0.8 -1.27278 0.943444
Q2G007   18 2.4 3.07991 0.0107511
Q2FYA7   8 1.06667 0.903563 0.161558
Q2G0K0   9 1.2 0.903563 0.161558
Q2FXS9   9 1.2 0.903563 0.161558
Q2G249   5 0.666667 -1.27278 0.943444
Q2G008   2 0.266667 -1.27278 0.943444
Q2FZD5   9 1.2 0.903563 0.161558
Q2FZG0   5 0.666667 -1.27278 0.943444
Q2FX28   10 1.33333 0.903563 0.161558
Q2FXI4   5 0.666667 -1.27278 0.943444
Q2G176   11 1.46667 0.903563 0.161558
Q2G116   5 0.666667 -1.27278 0.943444
Q2FXF2   8 1.06667 0.903563 0.161558
Q2G260   7 0.933333 -1.27278 0.943444
Q2G213   4 0.533333 -1.27278 0.943444
Q2G173   7 0.933333 -1.27278 0.943444
Q2FV71   11 1.46667 0.903563 0.161558
Q2FWY8   6 0.8 -1.27278 0.943444
Q2FWN3   2 0.266667 -1.27278 0.943444
Q2FYD4   8 1.06667 0.903563 0.161558
Q2FVQ2   10 1.33333 0.903563 0.161558
Q2FVK0   15 2 3.07991 0.0107511
Q2G285   7 0.933333 -1.27278 0.943444
Q2FZH6   9 1.2 0.903563 0.161558
Q2FZX1   9 1.2 0.903563 0.161558
Q2FZ83   2 0.266667 -1.27278 0.943444
Q2G0S9   7 0.933333 -1.27278 0.943444
Q2FZH7   11 1.46667 0.903563 0.161558
Q2FZT3   12 1.6 0.903563 0.161558
Q2FX57   12 1.5 0.903563 0.161558
Q2G0B9   9 1.125 0.903563 0.161558
Q2FY28   10 1.25 0.903563 0.161558
Q2G0R5   13 1.625 0.903563 0.161558
Q2FZG8   7 0.875 -1.27278 0.943444
Q2G1X1   2 0.25 -1.27278 0.943444
Q2FX93   10 1.25 0.903563 0.161558
Q2FYU5   7 0.875 -1.27278 0.943444
Q2FWR9   9 1.125 0.903563 0.161558
Q2FWS0   9 1.125 0.903563 0.161558
Q2G0P4   6 0.75 -1.27278 0.943444
Q2FX50   11 1.375 0.903563 0.161558
Q2FZV0   9 1.125 0.903563 0.161558
Q2G0S5   6 0.75 -1.27278 0.943444
Q2FY25   10 1.25 0.903563 0.161558
Q2FXG6   13 1.625 0.903563 0.161558
Q2FZJ7   2 0.25 -1.27278 0.943444
Q2G0U7   10 1.25 0.903563 0.161558
Q2FZV2   12 1.5 0.903563 0.161558
Q2FWT8   10 1.25 0.903563 0.161558
Q2G0D1   14 1.75 0.903563 0.161558
Q2FVW5   9 1.125 0.903563 0.161558
Q2FY97   14 1.75 0.903563 0.161558
Q2FXF3   8 1 0.903563 0.161558
Q2G063   8 1 0.903563 0.161558
Q2G0U5   11 1.375 0.903563 0.161558
Q2G2B1   18 2.25 3.07991 0.0107511
Q2FVE3   10 1.25 0.903563 0.161558
Q2FZW1   7 0.875 -1.27278 0.943444
Q2FYK2   10 1.25 0.903563 0.161558
Q2FXW2   6 0.75 -1.27278 0.943444
Q9F0R1   14 1.75 0.903563 0.161558
Q2FZG3   11 1.375 0.903563 0.161558
Q2G2K0   12 1.5 0.903563 0.161558
Q2FVN4   3 0.375 -1.27278 0.943444
Q2FYV0   4 0.5 -1.27278 0.943444
Q2G0A5   5 0.625 -1.27278 0.943444
Q2FZ03   12 1.5 0.903563 0.161558
Q2G1I8   5 0.625 -1.27278 0.943444
Q2FYX8   9 1.125 0.903563 0.161558
Q2FV18   9 1.125 0.903563 0.161558
Q2FYI7   5 0.625 -1.27278 0.943444
Q2G0K1   6 0.75 -1.27278 0.943444
Q2G2U9   13 1.625 0.903563 0.161558
Q2FW31   5 0.625 -1.27278 0.943444
Q2FVB5   14 1.75 0.903563 0.161558
Q2FVI8   9 1.125 0.903563 0.161558
Q2FZT0   5 0.625 -1.27278 0.943444
P48860   11 1.375 0.903563 0.161558
Q2FYC1   6 0.75 -1.27278 0.943444
Q2G286   8 1 0.903563 0.161558
Q2FXD3   13 1.625 0.903563 0.161558
Q2G027   6 0.75 -1.27278 0.943444
Q2G0T4   7 0.875 -1.27278 0.943444
Q2FZJ5   9 1.125 0.903563 0.161558
Q2FW10   5 0.625 -1.27278 0.943444
Q2FY91   11 1.375 0.903563 0.161558
Q2FVP0   8 1 0.903563 0.161558
P60070   9 1.125 0.903563 0.161558
Q2FWU1   16 2 3.07991 0.0107511
Q2FYA3   8 1 0.903563 0.161558
Q2G0V8   14 1.75 0.903563 0.161558
Q2G0Z2   9 1.125 0.903563 0.161558
Q2FZ47   7 0.875 -1.27278 0.943444
Q2G0V9   9 1.125 0.903563 0.161558
Q2FZE2   10 1.25 0.903563 0.161558
Q2FWB0   18 2.25 3.07991 0.0107511
Q2G1J1   10 1.25 0.903563 0.161558
Q2FYQ1   11 1.375 0.903563 0.161558
Q2FZ45   10 1.25 0.903563 0.161558
Q2FYW5   13 1.625 0.903563 0.161558
Q2G1A0   11 1.375 0.903563 0.161558
Q2FZB9   8 1 0.903563 0.161558
Q2FZX2   7 0.875 -1.27278 0.943444
Q2FZY4   10 1.25 0.903563 0.161558
Q2FW56   9 1.125 0.903563 0.161558
P0A0G6   11 1.375 0.903563 0.161558
Q2FW80   11 1.375 0.903563 0.161558
Q2G2S4   6 0.75 -1.27278 0.943444
Q2G2H0   6 0.75 -1.27278 0.943444
Q2G2E1   5 0.625 -1.27278 0.943444
Q2G0I5   12 1.5 0.903563 0.161558
Q2FWW6   12 1.5 0.903563 0.161558
Q2G112   6 0.75 -1.27278 0.943444
Q2G214   13 1.625 0.903563 0.161558
Q2FYG2   8 1 0.903563 0.161558
Q2G0J5   8 1 0.903563 0.161558
Q2FX27   9 1.125 0.903563 0.161558
Q2FWV5   10 1.25 0.903563 0.161558
Q2FX40   9 1.125 0.903563 0.161558
Q2FZM5   8 1 0.903563 0.161558
Q2FXH8   7 0.875 -1.27278 0.943444
Q2FWS5   11 1.375 0.903563 0.161558
Q2FW13   7 0.823529 -1.27278 0.943444
Q2FY93   22 2.58824 3.07991 0.0107511
Q2FZM8   10 1.17647 0.903563 0.161558
Q2FZV4   8 0.941176 -1.27278 0.943444
Q2FVD4   17 2 3.07991 0.0107511
Q2G0J3   8 0.941176 -1.27278 0.943444
Q2FX61   8 0.941176 -1.27278 0.943444
Q2FVD6   10 1.17647 0.903563 0.161558
Q2FYY7   15 1.76471 0.903563 0.161558
Q2G0W0   13 1.52941 0.903563 0.161558
Q2FXF7   16 1.88235 0.903563 0.161558
Q2G191   10 1.17647 0.903563 0.161558
Q2FYT5   14 1.64706 0.903563 0.161558
Q2G1P0   10 1.17647 0.903563 0.161558
Q2FVF8   8 0.941176 -1.27278 0.943444
Q2G0Y1   8 0.941176 -1.27278 0.943444
Q2FZD2   14 1.64706 0.903563 0.161558
Q2FZ59   7 0.823529 -1.27278 0.943444
Q2G2G1   9 1.05882 0.903563 0.161558
Q2G0F9   2 0.235294 -1.27278 0.943444
Q2G1J2   11 1.29412 0.903563 0.161558
Q2G0Q6   17 2 3.07991 0.0107511
Q2FYX0   10 1.17647 0.903563 0.161558
Q2FZU8   3 0.352941 -1.27278 0.943444
Q2G267   11 1.29412 0.903563 0.161558
Q2G174   11 1.29412 0.903563 0.161558
Q2FWC3   12 1.41176 0.903563 0.161558
Q2FVN6   6 0.705882 -1.27278 0.943444
Q2G2D1   8 0.941176 -1.27278 0.943444
Q2FZK9   16 1.88235 0.903563 0.161558
Q2G2C9   11 1.29412 0.903563 0.161558
Q2G2V8   2 0.235294 -1.27278 0.943444
Q2FVL6   11 1.29412 0.903563 0.161558
Q2FY45   10 1.17647 0.903563 0.161558
Q2G2R7   6 0.705882 -1.27278 0.943444
Q2FWD5   20 2.35294 3.07991 0.0107511
Q2FWT3   12 1.41176 0.903563 0.161558
Q2FY92   13 1.52941 0.903563 0.161558
Q2FZM2   12 1.41176 0.903563 0.161558
Q2G2F0   6 0.705882 -1.27278 0.943444
Q2FW30   12 1.41176 0.903563 0.161558
Q2FZV9   10 1.17647 0.903563 0.161558
Q2FVA6   9 1.05882 0.903563 0.161558
Q2G229   9 1.05882 0.903563 0.161558
Q2FZZ3   12 1.41176 0.903563 0.161558
Q2G2F4   8 0.941176 -1.27278 0.943444
Q2FVA7   13 1.52941 0.903563 0.161558
Q2G0R3   12 1.41176 0.903563 0.161558
Q2G1R1   12 1.41176 0.903563 0.161558
Q2FZ79   10 1.17647 0.903563 0.161558
Q2FZ12   9 1.05882 0.903563 0.161558
Q2FX39   10 1.17647 0.903563 0.161558
Q2G186   8 0.941176 -1.27278 0.943444
Q2FXE5   10 1.17647 0.903563 0.161558
Q2G0A1   5 0.588235 -1.27278 0.943444
Q2G0E7   11 1.29412 0.903563 0.161558
Q2G2V7   13 1.52941 0.903563 0.161558
Q2FYA6   11 1.29412 0.903563 0.161558
Q2G276   8 0.941176 -1.27278 0.943444
Q2G070   12 1.41176 0.903563 0.161558
Q2FVZ1   16 1.88235 0.903563 0.161558
Q2FW84   12 1.41176 0.903563 0.161558
Q2FVY9   13 1.52941 0.903563 0.161558
Q2FVD9   11 1.29412 0.903563 0.161558
Q2G1T2   16 1.88235 0.903563 0.161558
Q2G0I3   12 1.41176 0.903563 0.161558
Q2G0E8   8 0.941176 -1.27278 0.943444
Q2FW08   9 1.05882 0.903563 0.161558
Q2FVD8   10 1.17647 0.903563 0.161558
Q2FXF5   8 0.941176 -1.27278 0.943444
Q2FXW1   11 1.29412 0.903563 0.161558
Q2FW79   4 0.470588 -1.27278 0.943444
Q2G2G0   2 0.235294 -1.27278 0.943444
P48940   12 1.41176 0.903563 0.161558
Q2FYL6   14 1.64706 0.903563 0.161558
Q2FZV8   10 1.17647 0.903563 0.161558
Q2FYM5   7 0.823529 -1.27278 0.943444
Q2G2B6   9 1.05882 0.903563 0.161558
Q2G1L2   7 0.823529 -1.27278 0.943444
Q2G1V5   8 0.941176 -1.27278 0.943444
Q2FXT0   2 0.235294 -1.27278 0.943444
Q2FY02   14 1.64706 0.903563 0.161558
Q2FWQ4   10 1.17647 0.903563 0.161558
Q2FYG4   12 1.41176 0.903563 0.161558
Q2FW11   7 0.823529 -1.27278 0.943444
Q2G257   16 1.77778 0.903563 0.161558
Q2FWJ6   13 1.44444 0.903563 0.161558
Q2FXS8   2 0.222222 -1.27278 0.943444
Q2FX12   13 1.44444 0.903563 0.161558
Q2FYF1   9 1 0.903563 0.161558
Q2G2E8   12 1.33333 0.903563 0.161558
Q2FXE6   14 1.55556 0.903563 0.161558
Q2G2C0   11 1.22222 0.903563 0.161558
Q2G1V6   15 1.66667 0.903563 0.161558
Q2FWZ4   15 1.66667 0.903563 0.161558
Q2G2V0   12 1.33333 0.903563 0.161558
Q9ZAH6   17 1.88889 0.903563 0.161558
Q2FVU2   11 1.22222 0.903563 0.161558
Q2FWI8   9 1 0.903563 0.161558
P0A0H0   2 0.222222 -1.27278 0.943444
Q2G0C1   15 1.66667 0.903563 0.161558
Q2FXH3   8 0.888889 -1.27278 0.943444
Q2FXI6   14 1.55556 0.903563 0.161558
Q2G1X5   8 0.888889 -1.27278 0.943444
Q2FV08   18 2 3.07991 0.0107511
Q2FWT7   5 0.555556 -1.27278 0.943444
Q2G210   12 1.33333 0.903563 0.161558
Q2FW66   6 0.666667 -1.27278 0.943444
Q2FWD0   15 1.66667 0.903563 0.161558
Q2FUQ1   10 1.11111 0.903563 0.161558
Q2FVI6   9 1 0.903563 0.161558
Q2FWM7   10 1.11111 0.903563 0.161558
Q2FVN2   4 0.444444 -1.27278 0.943444
Q2FWR2   10 1.11111 0.903563 0.161558
Q2FYH4   12 1.33333 0.903563 0.161558
Q2FYM8   7 0.777778 -1.27278 0.943444
Q9RFJ6   12 1.33333 0.903563 0.161558
Q2FZ42   3 0.333333 -1.27278 0.943444
Q2FVX9   11 1.22222 0.903563 0.161558
Q2G066   11 1.22222 0.903563 0.161558
Q2FVM3   16 1.77778 0.903563 0.161558
Q2FWT1   12 1.33333 0.903563 0.161558
Q2FZB8   5 0.555556 -1.27278 0.943444
Q2FUQ8   9 1 0.903563 0.161558
Q2G2I7   4 0.444444 -1.27278 0.943444
Q2FVF7   8 0.888889 -1.27278 0.943444
Q2FV52   11 1.22222 0.903563 0.161558
Q2FWE3   9 1 0.903563 0.161558
Q2G144   5 0.555556 -1.27278 0.943444
Q2FXZ1   10 1.11111 0.903563 0.161558
Q2FX34   7 0.777778 -1.27278 0.943444
Q2FWV4   2 0.222222 -1.27278 0.943444
Q2FZ11   14 1.55556 0.903563 0.161558
Q2G141   15 1.66667 0.903563 0.161558
Q2FWF5   7 0.777778 -1.27278 0.943444
Q2FV34   4 0.444444 -1.27278 0.943444
Q2FWQ0   18 2 3.07991 0.0107511
Q2FV88   11 1.22222 0.903563 0.161558
Q2G2P0   9 1 0.903563 0.161558
Q2FYW8   13 1.44444 0.903563 0.161558
Q2G1W1   10 1.11111 0.903563 0.161558
Q2FVC2   12 1.33333 0.903563 0.161558
Q2G0D3   9 1 0.903563 0.161558
Q2FV89   14 1.55556 0.903563 0.161558
Q2G1U2   9 1 0.903563 0.161558
Q2FX32   6 0.666667 -1.27278 0.943444
Q2FXS7   16 1.77778 0.903563 0.161558
Q2FVX1   11 1.22222 0.903563 0.161558
Q2FVE0   12 1.33333 0.903563 0.161558
Q2G270   6 0.666667 -1.27278 0.943444
Q9EYW6   6 0.666667 -1.27278 0.943444
Q2FVB8   15 1.66667 0.903563 0.161558
Q2FZT9   11 1.22222 0.903563 0.161558
Q2G298   14 1.55556 0.903563 0.161558
Q2FX49   9 1 0.903563 0.161558
Q2G0Z0   12 1.33333 0.903563 0.161558
Q2FW39   13 1.44444 0.903563 0.161558
Q2G252   9 1 0.903563 0.161558
Q2G0A3   5 0.555556 -1.27278 0.943444
Q2FYJ7   13 1.44444 0.903563 0.161558
Q2FWT2   9 1 0.903563 0.161558
Q2FWQ5   18 2 3.07991 0.0107511
Q2G2J7   8 0.888889 -1.27278 0.943444
Q2FY75   10 1.11111 0.903563 0.161558
Q2G106   9 1 0.903563 0.161558
Q2FVY3   9 1 0.903563 0.161558
Q2FVP9   11 1.22222 0.903563 0.161558
Q2FW42   7 0.777778 -1.27278 0.943444
Q2FUV9   11 1.22222 0.903563 0.161558
Q2FVR7   10 1.11111 0.903563 0.161558
Q2FZN1   6 0.666667 -1.27278 0.943444
Q2G2Q7   18 1.89474 0.903563 0.161558
Q2G150   11 1.15789 0.903563 0.161558
Q2G081   9 0.947368 -1.27278 0.943444
Q2FV45   8 0.842105 -1.27278 0.943444
Q2FX02   12 1.26316 0.903563 0.161558
P0A0Q4   20 2.10526 3.07991 0.0107511
Q2G0L9   12 1.26316 0.903563 0.161558
Q2FY04   11 1.15789 0.903563 0.161558
Q2FV48   12 1.26316 0.903563 0.161558
Q2FW64   10 1.05263 0.903563 0.161558
Q2FX63   19 2 3.07991 0.0107511
Q2G1T3   10 1.05263 0.903563 0.161558
Q2G0K9   6 0.631579 -1.27278 0.943444
Q2FZ00   18 1.89474 0.903563 0.161558
Q2FVL9   2 0.210526 -1.27278 0.943444
Q2FW33   14 1.47368 0.903563 0.161558
Q2FWT9   6 0.631579 -1.27278 0.943444
Q2FZF7   10 1.05263 0.903563 0.161558
Q2FWL1   12 1.26316 0.903563 0.161558
Q2FYS7   10 1.05263 0.903563 0.161558
Q2FZX3   12 1.26316 0.903563 0.161558
Q2FXR0   12 1.26316 0.903563 0.161558
Q2G2I9   5 0.526316 -1.27278 0.943444
Q2FWN1   4 0.421053 -1.27278 0.943444
Q2G297   15 1.57895 0.903563 0.161558
Q2FVA0   14 1.47368 0.903563 0.161558
Q2FXX0   4 0.421053 -1.27278 0.943444
Q2G2P4   8 0.842105 -1.27278 0.943444
Q2G0P8   17 1.78947 0.903563 0.161558
Q2FVN3   16 1.68421 0.903563 0.161558
Q2FXK7   13 1.36842 0.903563 0.161558
Q2FZF8   10 1.05263 0.903563 0.161558
Q2FWR0   11 1.15789 0.903563 0.161558
Q2FXL2   15 1.57895 0.903563 0.161558
Q2FWA9   14 1.47368 0.903563 0.161558
Q2G282   15 1.57895 0.903563 0.161558
Q9RQQ0   16 1.68421 0.903563 0.161558
Q2FXD7   16 1.68421 0.903563 0.161558
Q2FUY4   14 1.47368 0.903563 0.161558
Q2G2W4   15 1.57895 0.903563 0.161558
Q2FZF5   12 1.26316 0.903563 0.161558
Q2FY42   4 0.421053 -1.27278 0.943444
Q2FUS3   17 1.78947 0.903563 0.161558
Q2G2E7   13 1.36842 0.903563 0.161558
Q2G0S6   6 0.631579 -1.27278 0.943444
Q2G0C2   14 1.47368 0.903563 0.161558
Q2FWF8   10 1.05263 0.903563 0.161558
Q2G000   12 1.26316 0.903563 0.161558
Q2FWX2   5 0.526316 -1.27278 0.943444
Q2FZS2   9 0.947368 -1.27278 0.943444
Q2FW16   6 0.631579 -1.27278 0.943444
Q2FZI2   11 1.15789 0.903563 0.161558
Q2G1Q5   15 1.57895 0.903563 0.161558
Q2G1A5   13 1.36842 0.903563 0.161558
Q2G0P7   12 1.26316 0.903563 0.161558
Q2FWV3   6 0.631579 -1.27278 0.943444
Q2FW51   9 0.947368 -1.27278 0.943444
Q2FVI4   11 1.15789 0.903563 0.161558
Q2FVN7   11 1.15789 0.903563 0.161558
Q2FWP9   3 0.315789 -1.27278 0.943444
Q2FXT2   15 1.57895 0.903563 0.161558
P0A0F4   18 1.89474 0.903563 0.161558
Q2G126   12 1.26316 0.903563 0.161558
Q2FW82   11 1.15789 0.903563 0.161558
Q2FY44   11 1.15789 0.903563 0.161558
Q2G0N9   15 1.57895 0.903563 0.161558
Q2G0Z9   9 0.947368 -1.27278 0.943444
Q2FV81   14 1.47368 0.903563 0.161558
Q2FYC4   10 1.05263 0.903563 0.161558
Q2G178   17 1.78947 0.903563 0.161558
Q2G079   7 0.736842 -1.27278 0.943444
Q2G2B7   15 1.57895 0.903563 0.161558
Q2FVF5   7 0.736842 -1.27278 0.943444
Q2G2W2   14 1.47368 0.903563 0.161558
Q2G1I2   16 1.68421 0.903563 0.161558
Q2G245   4 0.421053 -1.27278 0.943444
Q2G1H7   13 1.3 0.903563 0.161558
Q2FWF1   8 0.8 -1.27278 0.943444
Q2FZZ9   20 2 3.07991 0.0107511
Q2G1W3   11 1.1 0.903563 0.161558
Q2G204   13 1.3 0.903563 0.161558
Q2G1H1   10 1 0.903563 0.161558
Q2FXK3   9 0.9 -1.27278 0.943444
Q2G2H8   11 1.1 0.903563 0.161558
Q2FZP9   11 1.1 0.903563 0.161558
Q2FWI2   10 1 0.903563 0.161558
Q2FYZ6   14 1.4 0.903563 0.161558
Q2FXS1   13 1.3 0.903563 0.161558
Q2G200   14 1.4 0.903563 0.161558
Q2G2L5   9 0.9 -1.27278 0.943444
Q2FY73   14 1.4 0.903563 0.161558
Q2G177   11 1.1 0.903563 0.161558
Q2G2F9   19 1.9 0.903563 0.161558
Q2FV27   11 1.1 0.903563 0.161558
Q2FZ56   10 1 0.903563 0.161558
Q2FVF3   12 1.2 0.903563 0.161558
Q2G0B6   9 0.9 -1.27278 0.943444
Q2G2S5   12 1.2 0.903563 0.161558
Q2FW68   9 0.9 -1.27278 0.943444
Q2FWX7   9 0.9 -1.27278 0.943444
Q2FWB6   18 1.8 0.903563 0.161558
Q2FXA9   13 1.3 0.903563 0.161558
Q2FXP3   16 1.6 0.903563 0.161558
Q2FUX5   16 1.6 0.903563 0.161558
Q2FZZ4   8 0.8 -1.27278 0.943444
Q2FX98   18 1.8 0.903563 0.161558
Q2FV23   8 0.8 -1.27278 0.943444
Q2FUR1   12 1.2 0.903563 0.161558
Q2FY49   15 1.5 0.903563 0.161558
Q2G017   6 0.6 -1.27278 0.943444
Q2G2K9   17 1.7 0.903563 0.161558
Q2G2N9   14 1.4 0.903563 0.161558
Q2G0E9   14 1.4 0.903563 0.161558
Q2FY19   15 1.5 0.903563 0.161558
Q2G1E3   12 1.2 0.903563 0.161558
Q2FW17   2 0.2 -1.27278 0.943444
Q2FWK9   10 1 0.903563 0.161558
Q2G2Q6   16 1.6 0.903563 0.161558
Q2G2Q5   18 1.8 0.903563 0.161558
Q2G1U9   13 1.3 0.903563 0.161558
Q2G299   11 1.1 0.903563 0.161558
Q2FX75   2 0.2 -1.27278 0.943444
Q2G058   10 1 0.903563 0.161558
Q2G0E3   6 0.6 -1.27278 0.943444
Q2FYK0   18 1.8 0.903563 0.161558
Q2G2K6   6 0.6 -1.27278 0.943444
Q2FYN0   5 0.5 -1.27278 0.943444
Q2FVK7   14 1.4 0.903563 0.161558
Q2FX15   11 1.1 0.903563 0.161558
Q2FVN9   10 1 0.903563 0.161558
Q2FWX0   15 1.5 0.903563 0.161558
Q2G143   14 1.4 0.903563 0.161558
Q2G0C7   8 0.8 -1.27278 0.943444
Q2G0K6   10 1 0.903563 0.161558
Q2FZZ1   13 1.3 0.903563 0.161558
Q2FV13   11 1.1 0.903563 0.161558
Q2G128   13 1.3 0.903563 0.161558
Q2FXU2   8 0.8 -1.27278 0.943444
Q2G2R4   9 0.9 -1.27278 0.943444
Q2FXM1   9 0.9 -1.27278 0.943444
Q8KQR1   2 0.2 -1.27278 0.943444
Q2G2Q9   15 1.5 0.903563 0.161558
Q2FVG9   13 1.3 0.903563 0.161558
Q2FV56   9 0.9 -1.27278 0.943444
Q2FWG7   14 1.33333 0.903563 0.161558
Q2G0T1   14 1.33333 0.903563 0.161558
Q2FXB9   16 1.52381 0.903563 0.161558
Q2FZP3   12 1.14286 0.903563 0.161558
Q2FZQ2   12 1.14286 0.903563 0.161558
Q2FXS4   11 1.04762 0.903563 0.161558
Q2FZ21   11 1.04762 0.903563 0.161558
Q2G2X2   13 1.2381 0.903563 0.161558
Q2FZF6   11 1.04762 0.903563 0.161558
Q2FYA0   9 0.857143 -1.27278 0.943444
Q2G2A9   12 1.14286 0.903563 0.161558
Q2FYB9   12 1.14286 0.903563 0.161558
Q2FYI4   11 1.04762 0.903563 0.161558
Q2FYL4   15 1.42857 0.903563 0.161558
Q2G1T0   14 1.33333 0.903563 0.161558
Q2FXW7   9 0.857143 -1.27278 0.943444
Q2FZA1   15 1.42857 0.903563 0.161558
Q2FY76   12 1.14286 0.903563 0.161558
Q2FZ97   15 1.42857 0.903563 0.161558
Q2G1I4   13 1.2381 0.903563 0.161558
Q2FYQ6   13 1.2381 0.903563 0.161558
Q2FXL6   13 1.2381 0.903563 0.161558
Q2G2G6   9 0.857143 -1.27278 0.943444
Q2FVH1   14 1.33333 0.903563 0.161558
Q2FYA8   10 0.952381 -1.27278 0.943444
Q2G2M5   17 1.61905 0.903563 0.161558
Q2FV99   11 1.04762 0.903563 0.161558
Q2G105   8 0.761905 -1.27278 0.943444
Q2FW23   12 1.14286 0.903563 0.161558
Q2G012   2 0.190476 -1.27278 0.943444
Q2G2V5   8 0.761905 -1.27278 0.943444
Q2FW07   17 1.61905 0.903563 0.161558
Q2G0F2   8 0.761905 -1.27278 0.943444
Q2FZC9   12 1.14286 0.903563 0.161558
Q2FXE9   12 1.14286 0.903563 0.161558
Q2FV47   12 1.14286 0.903563 0.161558
Q2G2Q8   17 1.61905 0.903563 0.161558
Q2FYE7   15 1.42857 0.903563 0.161558
Q2FUT3   16 1.52381 0.903563 0.161558
Q2G068   16 1.52381 0.903563 0.161558
Q2G2D3   8 0.761905 -1.27278 0.943444
Q2FYK4   11 1.04762 0.903563 0.161558
Q2FX36   9 0.857143 -1.27278 0.943444
Q2G0A4   11 1.04762 0.903563 0.161558
Q2G080   13 1.2381 0.903563 0.161558
Q2FUT1   18 1.71429 0.903563 0.161558
Q2FYH3   18 1.71429 0.903563 0.161558
Q2FXA7   10 0.952381 -1.27278 0.943444
Q2G2Y6   2 0.190476 -1.27278 0.943444
Q2FY55   11 1.04762 0.903563 0.161558
Q2FY61   9 0.857143 -1.27278 0.943444
Q2G0E2   13 1.2381 0.903563 0.161558
Q2FVY1   11 1.04762 0.903563 0.161558
Q2FUV1   14 1.33333 0.903563 0.161558
Q2FUS9   6 0.571429 -1.27278 0.943444
Q2G1A1   10 0.952381 -1.27278 0.943444
P60639   15 1.42857 0.903563 0.161558
Q2FZE9   2 0.190476 -1.27278 0.943444
Q2G1I9   12 1.14286 0.903563 0.161558
Q2FWN0   20 1.90476 0.903563 0.161558
Q2FZE3   13 1.2381 0.903563 0.161558
Q93Q23   13 1.2381 0.903563 0.161558
Q2FWE9   13 1.2381 0.903563 0.161558
Q2FUS1   15 1.42857 0.903563 0.161558
Q2FVM5   19 1.80952 0.903563 0.161558
Q2G2N7   9 0.857143 -1.27278 0.943444
Q2FWG0   14 1.33333 0.903563 0.161558
Q2FXV7   9 0.857143 -1.27278 0.943444
Q2FW69   12 1.14286 0.903563 0.161558
P0A0F8   6 0.571429 -1.27278 0.943444
Q2G055   8 0.761905 -1.27278 0.943444
Q2FV37   12 1.14286 0.903563 0.161558
Q2G225   10 0.952381 -1.27278 0.943444
Q2FXG2   13 1.2381 0.903563 0.161558
Q2FY87   10 0.952381 -1.27278 0.943444
Q2FWR7   9 0.857143 -1.27278 0.943444
Q2G1U6   15 1.42857 0.903563 0.161558
Q2G006   13 1.2381 0.903563 0.161558
Q2G2I6   12 1.09091 0.903563 0.161558
Q2FWS1   2 0.181818 -1.27278 0.943444
Q2FYF5   16 1.45455 0.903563 0.161558
Q2G0F1   14 1.27273 0.903563 0.161558
Q2G0J2   17 1.54545 0.903563 0.161558
Q2FXE3   14 1.27273 0.903563 0.161558
Q2FYV8   11 1 0.903563 0.161558
Q2G1X6   14 1.27273 0.903563 0.161558
Q2FUP5   21 1.90909 0.903563 0.161558
Q2G1A4   14 1.27273 0.903563 0.161558
Q2G0H9   13 1.18182 0.903563 0.161558
Q2G0M0   18 1.63636 0.903563 0.161558
Q2FYK6   9 0.818182 -1.27278 0.943444
Q2G023   10 0.909091 -1.27278 0.943444
Q2G0G2   13 1.18182 0.903563 0.161558
Q2FXC0   12 1.09091 0.903563 0.161558
Q2FXF1   13 1.18182 0.903563 0.161558
Q2FW00   14 1.27273 0.903563 0.161558
Q2G1E7   11 1 0.903563 0.161558
Q2FWE7   15 1.36364 0.903563 0.161558
Q2FY32   15 1.36364 0.903563 0.161558
Q2FUU0   14 1.27273 0.903563 0.161558
Q2FVU5   17 1.54545 0.903563 0.161558
Q2G062   15 1.36364 0.903563 0.161558
Q2FV26   20 1.81818 0.903563 0.161558
Q2FW97   15 1.36364 0.903563 0.161558
Q2FZY8   18 1.63636 0.903563 0.161558
Q2G277   16 1.45455 0.903563 0.161558
Q2G0V1   16 1.45455 0.903563 0.161558
Q2FWJ3   16 1.45455 0.903563 0.161558
Q2G2J2   13 1.18182 0.903563 0.161558
Q2FVB0   11 1 0.903563 0.161558
Q2G278   13 1.18182 0.903563 0.161558
Q2G107   8 0.727273 -1.27278 0.943444
P0A0M9   18 1.63636 0.903563 0.161558
Q2G067   10 0.909091 -1.27278 0.943444
Q2FV55   10 0.909091 -1.27278 0.943444
Q2G1L3   9 0.818182 -1.27278 0.943444
Q2G2R0   11 1 0.903563 0.161558
Q2G2T3   7 0.636364 -1.27278 0.943444
Q2FWA8   13 1.18182 0.903563 0.161558
Q2G056   15 1.36364 0.903563 0.161558
Q2FWR1   21 1.90909 0.903563 0.161558
Q2FXP9   6 0.545455 -1.27278 0.943444
Q2FZI4   11 1 0.903563 0.161558
Q2G2L7   16 1.45455 0.903563 0.161558
Q2FVG1   13 1.18182 0.903563 0.161558
Q2G1I7   17 1.54545 0.903563 0.161558
Q2FVB6   14 1.27273 0.903563 0.161558
Q2G001   18 1.63636 0.903563 0.161558
Q2FUX3   10 0.909091 -1.27278 0.943444
Q2G1Q9   14 1.27273 0.903563 0.161558
Q2G2S9   18 1.63636 0.903563 0.161558
Q2FXZ8   14 1.27273 0.903563 0.161558
Q2FZI7   11 1 0.903563 0.161558
Q2FUS6   11 1 0.903563 0.161558
Q2FUZ6   15 1.36364 0.903563 0.161558
Q2FYQ9   13 1.18182 0.903563 0.161558
Q2FYS8   15 1.36364 0.903563 0.161558
Q2FYS6   14 1.27273 0.903563 0.161558
Q2FZG6   11 1 0.903563 0.161558
Q2G1L9   9 0.818182 -1.27278 0.943444
Q2FXT3   17 1.54545 0.903563 0.161558
Q2FZN9   11 1 0.903563 0.161558
Q2FW20   10 0.909091 -1.27278 0.943444
Q2G0H3   11 1 0.903563 0.161558
Q2FV98   16 1.45455 0.903563 0.161558
Q2FXR7   17 1.54545 0.903563 0.161558
Q2G1T4   18 1.63636 0.903563 0.161558
Q2FW38   14 1.27273 0.903563 0.161558
Q2G2P6   15 1.36364 0.903563 0.161558
Q2FVL7   19 1.72727 0.903563 0.161558
Q2FVY2   11 1 0.903563 0.161558
Q2FYZ0   12 1.09091 0.903563 0.161558
Q2FYW2   14 1.27273 0.903563 0.161558
P60643   13 1.18182 0.903563 0.161558
Q2G265   11 1 0.903563 0.161558
Q2FV42   14 1.27273 0.903563 0.161558
Q2FXN0   18 1.63636 0.903563 0.161558
Q2G2D9   14 1.27273 0.903563 0.161558
Q2FV75   13 1.18182 0.903563 0.161558
Q2FYE0   19 1.72727 0.903563 0.161558
Q2FX03   10 0.909091 -1.27278 0.943444
Q2FX89   9 0.818182 -1.27278 0.943444
Q2FX43   6 0.545455 -1.27278 0.943444
Q2FV69   20 1.73913 0.903563 0.161558
P72360   13 1.13043 0.903563 0.161558
Q2FVQ1   17 1.47826 0.903563 0.161558
Q2FYG7   19 1.65217 0.903563 0.161558
Q2G1J8   16 1.3913 0.903563 0.161558
Q2FW77   14 1.21739 0.903563 0.161558
Q2FWI4   12 1.04348 0.903563 0.161558
Q2FX62   9 0.782609 -1.27278 0.943444
Q2G0U6   14 1.21739 0.903563 0.161558
Q2G0P2   13 1.13043 0.903563 0.161558
Q2G0B8   16 1.3913 0.903563 0.161558
Q2FVL3   12 1.04348 0.903563 0.161558
Q2G1K8   14 1.21739 0.903563 0.161558
Q2G2R9   15 1.30435 0.903563 0.161558
Q2G2I3   13 1.13043 0.903563 0.161558
Q2FY56   11 0.956522 -1.27278 0.943444
Q2G0B1   21 1.82609 0.903563 0.161558
Q2G1T1   15 1.30435 0.903563 0.161558
Q2FVX5   13 1.13043 0.903563 0.161558
Q2G0H8   14 1.21739 0.903563 0.161558
Q2FVT3   8 0.695652 -1.27278 0.943444
Q2FWF6   8 0.695652 -1.27278 0.943444
Q2FWZ6   15 1.30435 0.903563 0.161558
Q2FZ77   16 1.3913 0.903563 0.161558
Q2G0H0   10 0.869565 -1.27278 0.943444
Q2G2G7   17 1.47826 0.903563 0.161558
Q2G117   9 0.782609 -1.27278 0.943444
Q2FXG9   14 1.21739 0.903563 0.161558
Q2FWE4   11 0.956522 -1.27278 0.943444
Q2FUS0   20 1.73913 0.903563 0.161558
Q2FWR3   19 1.65217 0.903563 0.161558
Q2FYA9   5 0.434783 -1.27278 0.943444
Q2G0Y5   16 1.3913 0.903563 0.161558
Q2FZZ8   16 1.3913 0.903563 0.161558
Q2G1Z6   18 1.56522 0.903563 0.161558
Q2FX53   14 1.21739 0.903563 0.161558
Q2FZC4   9 0.782609 -1.27278 0.943444
Q2FUS5   18 1.56522 0.903563 0.161558
Q2G1R0   12 1.04348 0.903563 0.161558
Q2G0D5   14 1.21739 0.903563 0.161558
Q2FY18   16 1.3913 0.903563 0.161558
Q2FYH8   15 1.30435 0.903563 0.161558
Q2G1F2   12 1.04348 0.903563 0.161558
Q2G0Q5   16 1.3913 0.903563 0.161558
Q2FVR2   8 0.695652 -1.27278 0.943444
Q2FZE7   4 0.347826 -1.27278 0.943444
Q2G0I0   16 1.3913 0.903563 0.161558
Q2G0R1   10 0.869565 -1.27278 0.943444
Q2G0L7   9 0.782609 -1.27278 0.943444
Q2FWI1   16 1.3913 0.903563 0.161558
Q2G0F7   12 1.04348 0.903563 0.161558
Q2FXY3   14 1.21739 0.903563 0.161558
P0A084   16 1.3913 0.903563 0.161558
Q2G0G5   14 1.21739 0.903563 0.161558
Q2FZE5   13 1.13043 0.903563 0.161558
Q2G0A2   14 1.21739 0.903563 0.161558
Q2FVE8   11 0.956522 -1.27278 0.943444
Q2G2M8   9 0.782609 -1.27278 0.943444
Q2FYH7   14 1.21739 0.903563 0.161558
Q2FVR8   11 0.956522 -1.27278 0.943444
Q2FZU9   14 1.21739 0.903563 0.161558
Q2FYX7   16 1.3913 0.903563 0.161558
Q2G280   13 1.13043 0.903563 0.161558
Q2FVG5   15 1.30435 0.903563 0.161558
Q2FWX1   19 1.65217 0.903563 0.161558
Q2FVB3   15 1.30435 0.903563 0.161558
Q2G2A1   13 1.13043 0.903563 0.161558
Q2G1W7   6 0.521739 -1.27278 0.943444
Q2FW36   15 1.30435 0.903563 0.161558
P31337   15 1.30435 0.903563 0.161558
Q2FXB8   14 1.21739 0.903563 0.161558
Q2G2F3   13 1.13043 0.903563 0.161558
Q2FYM7   8 0.695652 -1.27278 0.943444
Q2FYB2   8 0.695652 -1.27278 0.943444
Q2G2E2   18 1.5 0.903563 0.161558
Q2G2G9   14 1.16667 0.903563 0.161558
Q2FVC5   8 0.666667 -1.27278 0.943444
Q2G0T3   16 1.33333 0.903563 0.161558
Q2G074   14 1.16667 0.903563 0.161558
Q2G016   14 1.16667 0.903563 0.161558
Q2G0G4   15 1.25 0.903563 0.161558
Q2G2K1   8 0.666667 -1.27278 0.943444
Q2FXE1   15 1.25 0.903563 0.161558
Q2FWD2   9 0.75 -1.27278 0.943444
Q2G1Q0   14 1.16667 0.903563 0.161558
Q2G073   13 1.08333 0.903563 0.161558
Q2G1T7   18 1.5 0.903563 0.161558
Q2FVI3   14 1.16667 0.903563 0.161558
Q2FZ93   21 1.75 0.903563 0.161558
Q2FVQ7   12 1 0.903563 0.161558
Q2G2B9   16 1.33333 0.903563 0.161558
Q2FZN5   15 1.25 0.903563 0.161558
Q2FY72   13 1.08333 0.903563 0.161558
Q2G0A0   14 1.16667 0.903563 0.161558
Q2FZQ8   16 1.33333 0.903563 0.161558
Q2FXP1   15 1.25 0.903563 0.161558
P0A0B7   12 1 0.903563 0.161558
Q2FYW0   13 1.08333 0.903563 0.161558
Q2G230   14 1.16667 0.903563 0.161558
Q2G0H5   12 1 0.903563 0.161558
Q2G0B7   16 1.33333 0.903563 0.161558
Q2G131   12 1 0.903563 0.161558
Q2G0Y4   14 1.16667 0.903563 0.161558
Q2G2L0   17 1.41667 0.903563 0.161558
Q2G101   15 1.25 0.903563 0.161558
Q2G036   13 1.08333 0.903563 0.161558
Q2FXN3   12 1 0.903563 0.161558
Q2FWY2   9 0.75 -1.27278 0.943444
Q2FXK6   18 1.5 0.903563 0.161558
Q2G2Y3   9 0.75 -1.27278 0.943444
Q2G1P8   14 1.16667 0.903563 0.161558
Q2G0N7   11 0.916667 -1.27278 0.943444
Q2FW43   16 1.33333 0.903563 0.161558
Q2G2N4   18 1.5 0.903563 0.161558
Q2FW59   14 1.16667 0.903563 0.161558
Q2G1V0   15 1.25 0.903563 0.161558
Q2G010   12 1 0.903563 0.161558
Q2FWJ4   10 0.833333 -1.27278 0.943444
Q2FUR3   19 1.58333 0.903563 0.161558
Q2FXE4   16 1.33333 0.903563 0.161558
Q2FY36   8 0.666667 -1.27278 0.943444
Q2G1Q7   12 1 0.903563 0.161558
Q2FX09   12 1 0.903563 0.161558
Q2G0Z1   18 1.5 0.903563 0.161558
Q2FWJ1   14 1.16667 0.903563 0.161558
Q2FUT4   17 1.41667 0.903563 0.161558
Q2FYI1   13 1.08333 0.903563 0.161558
Q2FXQ8   15 1.25 0.903563 0.161558
Q2FUZ0   13 1.08333 0.903563 0.161558
P0A086   20 1.66667 0.903563 0.161558
Q2FZM0   14 1.16667 0.903563 0.161558
Q2FXL3   12 1 0.903563 0.161558
Q2G2K7   13 1.08333 0.903563 0.161558
Q2FVL1   13 1.08333 0.903563 0.161558
Q2FW21   6 0.5 -1.27278 0.943444
Q2G201   13 1.08333 0.903563 0.161558
Q2FVV6   14 1.16667 0.903563 0.161558
Q2FV03   12 1 0.903563 0.161558
Q2G2T2   12 1 0.903563 0.161558
Q2FZ44   8 0.666667 -1.27278 0.943444
Q2G1N7   20 1.66667 0.903563 0.161558
Q2G172   14 1.16667 0.903563 0.161558
Q2G208   16 1.33333 0.903563 0.161558
Q2FZR7   13 1.08333 0.903563 0.161558
Q2G2K2   2 0.166667 -1.27278 0.943444
Q2FVA4   22 1.83333 0.903563 0.161558
Q2G0F5   16 1.33333 0.903563 0.161558
Q2G0X0   14 1.16667 0.903563 0.161558
Q2FXU0   10 0.833333 -1.27278 0.943444
Q2FXX9   14 1.16667 0.903563 0.161558
Q2G2K8   7 0.583333 -1.27278 0.943444
Q2G0X1   11 0.88 -1.27278 0.943444
Q2FXI8   10 0.8 -1.27278 0.943444
Q2G0L1   14 1.12 0.903563 0.161558
Q2FX07   7 0.56 -1.27278 0.943444
Q2G139   13 1.04 0.903563 0.161558
Q2FUV5   15 1.2 0.903563 0.161558
Q2FVD0   8 0.64 -1.27278 0.943444
Q2FX10   14 1.12 0.903563 0.161558
Q2G1W5   14 1.12 0.903563 0.161558
Q2G1Y7   10 0.8 -1.27278 0.943444
Q2G190   15 1.2 0.903563 0.161558
Q2FV59   15 1.2 0.903563 0.161558
Q2FZS3   8 0.64 -1.27278 0.943444
Q2FX90   11 0.88 -1.27278 0.943444
Q2FW85   14 1.12 0.903563 0.161558
Q2FZ65   18 1.44 0.903563 0.161558
Q2FXJ7   15 1.2 0.903563 0.161558
Q2FVW2   15 1.2 0.903563 0.161558
Q2G0H4   13 1.04 0.903563 0.161558
Q2FVV4   13 1.04 0.903563 0.161558
Q2FUR9   14 1.12 0.903563 0.161558
Q2FW06   9 0.72 -1.27278 0.943444
Q2FY84   14 1.12 0.903563 0.161558
Q2G132   15 1.2 0.903563 0.161558
Q2G0C9   11 0.88 -1.27278 0.943444
Q2G2N1   9 0.72 -1.27278 0.943444
Q2FVF2   12 0.96 -1.27278 0.943444
Q2FZ30   23 1.84 0.903563 0.161558
Q2FXX8   14 1.12 0.903563 0.161558
Q2FZX6   20 1.6 0.903563 0.161558
Q2G1Z2   14 1.12 0.903563 0.161558
Q2G0G7   15 1.2 0.903563 0.161558
Q2FV53   16 1.28 0.903563 0.161558
Q2FV28   16 1.28 0.903563 0.161558
Q2G097   14 1.12 0.903563 0.161558
Q2FZC5   12 0.96 -1.27278 0.943444
Q2FY77   16 1.28 0.903563 0.161558
Q2FVA9   12 0.96 -1.27278 0.943444
Q2G2W5   2 0.16 -1.27278 0.943444
Q2FX97   15 1.2 0.903563 0.161558
Q2G1F3   12 0.96 -1.27278 0.943444
Q2FYU1   9 0.72 -1.27278 0.943444
Q2FUP6   18 1.44 0.903563 0.161558
Q2G2U7   20 1.6 0.903563 0.161558
Q2FY09   19 1.52 0.903563 0.161558
Q2G1J6   17 1.36 0.903563 0.161558
Q2G059   11 0.88 -1.27278 0.943444
Q2FVK5   7 0.56 -1.27278 0.943444
Q2G0H7   10 0.8 -1.27278 0.943444
Q2FWN2   14 1.12 0.903563 0.161558
Q2FYV7   16 1.28 0.903563 0.161558
Q2G236   17 1.36 0.903563 0.161558
Q2FZR6   15 1.2 0.903563 0.161558
Q2G1P9   13 1.04 0.903563 0.161558
Q2G0R9   16 1.28 0.903563 0.161558
Q2FUZ9   10 0.8 -1.27278 0.943444
Q2FVP2   13 1.04 0.903563 0.161558
Q2FXC8   12 0.96 -1.27278 0.943444
Q2FVC4   11 0.88 -1.27278 0.943444
Q2FZ29   11 0.88 -1.27278 0.943444
Q2FYR8   10 0.769231 -1.27278 0.943444
Q2FY23   13 1 0.903563 0.161558
Q2G0D4   14 1.07692 0.903563 0.161558
Q2FZ38   18 1.38462 0.903563 0.161558
Q2FXH1   15 1.15385 0.903563 0.161558
Q2FXZ9   16 1.23077 0.903563 0.161558
Q2G1V3   14 1.07692 0.903563 0.161558
Q2FVZ0   15 1.15385 0.903563 0.161558
Q2FV95   15 1.15385 0.903563 0.161558
Q2G196   19 1.46154 0.903563 0.161558
Q2FZ61   14 1.07692 0.903563 0.161558
Q2FW27   17 1.30769 0.903563 0.161558
Q2FWH2   23 1.76923 0.903563 0.161558
Q2FZQ9   13 1 0.903563 0.161558
Q2FWQ9   15 1.15385 0.903563 0.161558
Q2G1N5   14 1.07692 0.903563 0.161558
Q2FZP8   12 0.923077 -1.27278 0.943444
Q2FXC2   15 1.15385 0.903563 0.161558
Q2G0X9   10 0.769231 -1.27278 0.943444
Q2FX08   8 0.615385 -1.27278 0.943444
Q2FUV2   18 1.38462 0.903563 0.161558
Q2FZT8   9 0.692308 -1.27278 0.943444
Q2G2N2   13 1 0.903563 0.161558
Q2G0M1   17 1.30769 0.903563 0.161558
Q2FVX8   15 1.15385 0.903563 0.161558
Q2G220   14 1.07692 0.903563 0.161558
Q2FW37   15 1.15385 0.903563 0.161558
Q2G203   24 1.84615 0.903563 0.161558
Q2FY89   13 1 0.903563 0.161558
Q2G1K7   16 1.23077 0.903563 0.161558
Q2G013   9 0.692308 -1.27278 0.943444
Q2FV91   15 1.15385 0.903563 0.161558
Q2FW92   18 1.38462 0.903563 0.161558
Q2G1U5   15 1.15385 0.903563 0.161558
Q2G2A6   9 0.692308 -1.27278 0.943444
Q2G0G9   11 0.846154 -1.27278 0.943444
P0A088   6 0.461538 -1.27278 0.943444
Q2G0B4   15 1.15385 0.903563 0.161558
Q2G0X7   12 0.923077 -1.27278 0.943444
Q2G0S0   7 0.538462 -1.27278 0.943444
Q2FW12   13 1 0.903563 0.161558
Q2G0J7   18 1.38462 0.903563 0.161558
Q2FW76   15 1.15385 0.903563 0.161558
Q2G1Z7   11 0.846154 -1.27278 0.943444
Q2G2S1   21 1.61538 0.903563 0.161558
Q2G1B1   18 1.38462 0.903563 0.161558
Q2FVP3   20 1.53846 0.903563 0.161558
Q2G1V1   20 1.53846 0.903563 0.161558
Q2G1H8   15 1.15385 0.903563 0.161558
Q2G149   17 1.30769 0.903563 0.161558
Q2FXC7   10 0.769231 -1.27278 0.943444
Q2G019   9 0.692308 -1.27278 0.943444
Q2FWL6   18 1.38462 0.903563 0.161558
Q2G199   17 1.30769 0.903563 0.161558
Q2FY41   2 0.153846 -1.27278 0.943444
Q2FX33   14 1.07692 0.903563 0.161558
Q2G181   14 1.07692 0.903563 0.161558
Q2FVT1   15 1.15385 0.903563 0.161558
Q2G0Z5   23 1.76923 0.903563 0.161558
Q2FZC7   17 1.30769 0.903563 0.161558
Q2G1U0   13 1 0.903563 0.161558
Q2FW18   15 1.15385 0.903563 0.161558
Q2G0H1   13 1 0.903563 0.161558
Q2FX22   9 0.692308 -1.27278 0.943444
Q2G157   14 1.07692 0.903563 0.161558
Q2G2J5   22 1.69231 0.903563 0.161558
Q2FZH9   11 0.846154 -1.27278 0.943444
Q2FZA6   13 1 0.903563 0.161558
Q2G1N6   15 1.15385 0.903563 0.161558
Q2FVR4   15 1.15385 0.903563 0.161558
Q2FY13   18 1.38462 0.903563 0.161558
Q2G025   14 1.07692 0.903563 0.161558
Q2FV36   16 1.23077 0.903563 0.161558
Q2G0W9   12 0.923077 -1.27278 0.943444
Q2G0L0   21 1.61538 0.903563 0.161558
Q2FUR2   17 1.30769 0.903563 0.161558
Q2FVJ9   18 1.38462 0.903563 0.161558
Q2G1S8   17 1.25926 0.903563 0.161558
Q2FVJ5   16 1.18519 0.903563 0.161558
Q2FZ39   15 1.11111 0.903563 0.161558
Q2FWP6   13 0.962963 -1.27278 0.943444
Q2FVB4   21 1.55556 0.903563 0.161558
Q2G0V7   13 0.962963 -1.27278 0.943444
Q2FUV4   15 1.11111 0.903563 0.161558
Q2FYG5   17 1.25926 0.903563 0.161558
Q2FW71   13 0.962963 -1.27278 0.943444
Q2FZB1   10 0.740741 -1.27278 0.943444
Q2G0Y9   13 0.962963 -1.27278 0.943444
Q2G0X4   15 1.11111 0.903563 0.161558
Q2FZL2   12 0.888889 -1.27278 0.943444
Q2FVS1   13 0.962963 -1.27278 0.943444
Q2G099   11 0.814815 -1.27278 0.943444
Q2FZN0   16 1.18519 0.903563 0.161558
Q2FZ50   14 1.03704 0.903563 0.161558
Q2G0X8   13 0.962963 -1.27278 0.943444
Q2G167   11 0.814815 -1.27278 0.943444
Q2G086   11 0.814815 -1.27278 0.943444
Q2G0D0   21 1.55556 0.903563 0.161558
Q2FWG3   13 0.962963 -1.27278 0.943444
Q2G228   14 1.03704 0.903563 0.161558
Q2FWW8   21 1.55556 0.903563 0.161558
Q2FYL0   8 0.592593 -1.27278 0.943444
Q2FXX2   16 1.18519 0.903563 0.161558
Q2G0C4   14 1.03704 0.903563 0.161558
Q2FZA2   16 1.18519 0.903563 0.161558
Q2FWL0   11 0.814815 -1.27278 0.943444
Q2FUY9   14 1.03704 0.903563 0.161558
Q2G0T8   16 1.18519 0.903563 0.161558
Q2FWK0   14 1.03704 0.903563 0.161558
Q2G0D9   14 1.03704 0.903563 0.161558
Q2FZF3   12 0.888889 -1.27278 0.943444
Q2FZ17   17 1.25926 0.903563 0.161558
Q2G0T6   15 1.11111 0.903563 0.161558
Q2G140   13 0.962963 -1.27278 0.943444
Q2G2F2   12 0.888889 -1.27278 0.943444
Q2FXG0   12 0.888889 -1.27278 0.943444
Q2FWR4   19 1.40741 0.903563 0.161558
Q2G195   15 1.11111 0.903563 0.161558
Q2FVY4   17 1.25926 0.903563 0.161558
Q2G1I6   14 1.03704 0.903563 0.161558
Q2FVD5   10 0.740741 -1.27278 0.943444
Q2FZM1   18 1.33333 0.903563 0.161558
Q2FVG0   17 1.25926 0.903563 0.161558
Q2FZM7   13 0.962963 -1.27278 0.943444
Q2FZB2   11 0.814815 -1.27278 0.943444
Q2G287   19 1.40741 0.903563 0.161558
Q2FWG4   18 1.33333 0.903563 0.161558
Q2G2B3   11 0.814815 -1.27278 0.943444
Q2FY48   20 1.48148 0.903563 0.161558
Q9ZNI1   16 1.18519 0.903563 0.161558
Q2FV94   15 1.11111 0.903563 0.161558
Q2G2X5   14 1.03704 0.903563 0.161558
Q2FVX6   11 0.814815 -1.27278 0.943444
Q2G060   20 1.48148 0.903563 0.161558
Q2FVG2   17 1.25926 0.903563 0.161558
Q2G1Q1   16 1.18519 0.903563 0.161558
Q2G1F1   8 0.592593 -1.27278 0.943444
Q2FXC5   12 0.888889 -1.27278 0.943444
Q2G2B0   12 0.888889 -1.27278 0.943444
Q2FXR6   17 1.25926 0.903563 0.161558
Q2FXE0   21 1.55556 0.903563 0.161558
Q2FUY3   19 1.40741 0.903563 0.161558
Q2G1S6   10 0.740741 -1.27278 0.943444
Q2FVE9   16 1.18519 0.903563 0.161558
Q2FVU7   13 0.962963 -1.27278 0.943444
Q2FVM7   18 1.33333 0.903563 0.161558
Q2FVU6   15 1.11111 0.903563 0.161558
Q2FVA1   18 1.33333 0.903563 0.161558
Q2FWB8   13 0.962963 -1.27278 0.943444
Q2FYR5   10 0.740741 -1.27278 0.943444
Q2G261   23 1.7037 0.903563 0.161558
Q2G264   24 1.77778 0.903563 0.161558
Q2G0U4   17 1.25926 0.903563 0.161558
Q2G226   14 1.03704 0.903563 0.161558
Q2FZT7   10 0.740741 -1.27278 0.943444
Q2FXJ4   20 1.48148 0.903563 0.161558
Q2G047   12 0.888889 -1.27278 0.943444
Q2FWD9   8 0.592593 -1.27278 0.943444
Q2FZH2   18 1.33333 0.903563 0.161558
Q2G044   16 1.18519 0.903563 0.161558
Q2FVZ8   16 1.18519 0.903563 0.161558
Q2G1C5   14 1.03704 0.903563 0.161558
Q2G1Z1   16 1.18519 0.903563 0.161558
Q2G135   11 0.814815 -1.27278 0.943444
Q2FVE5   14 1.03704 0.903563 0.161558
Q2FZ70   16 1.18519 0.903563 0.161558
Q2G2A0   15 1.11111 0.903563 0.161558
Q2G224   13 0.928571 -1.27278 0.943444
P0A0K3   18 1.28571 0.903563 0.161558
Q2G1A8   16 1.14286 0.903563 0.161558
Q2G1P5   13 0.928571 -1.27278 0.943444
Q2FV93   14 1 0.903563 0.161558
Q2FXC4   13 0.928571 -1.27278 0.943444
Q2FY74   24 1.71429 0.903563 0.161558
Q2G1M1   11 0.785714 -1.27278 0.943444
Q9EZ11   12 0.857143 -1.27278 0.943444
Q2FZB3   13 0.928571 -1.27278 0.943444
Q2G1V2   14 1 0.903563 0.161558
Q2FVM8   18 1.28571 0.903563 0.161558
Q2FVR1   13 0.928571 -1.27278 0.943444
Q2FXC3   13 0.928571 -1.27278 0.943444
Q2FUV6   11 0.785714 -1.27278 0.943444
Q2G1D7   14 1 0.903563 0.161558
Q2FXR2   16 1.14286 0.903563 0.161558
Q2FW83   13 0.928571 -1.27278 0.943444
Q2G2X7   13 0.928571 -1.27278 0.943444
Q2FVM4   9 0.642857 -1.27278 0.943444
P0A0J3   22 1.57143 0.903563 0.161558
Q2G2L8   15 1.07143 0.903563 0.161558
Q2FZ27   15 1.07143 0.903563 0.161558
Q2FZ53   12 0.857143 -1.27278 0.943444
Q2G154   18 1.28571 0.903563 0.161558
Q2FZS4   13 0.928571 -1.27278 0.943444
Q2FYQ5   13 0.928571 -1.27278 0.943444
Q2FZL6   17 1.21429 0.903563 0.161558
Q2FWB9   13 0.928571 -1.27278 0.943444
Q2FUQ4   17 1.21429 0.903563 0.161558
Q2G293   18 1.28571 0.903563 0.161558
Q2FZS5   15 1.07143 0.903563 0.161558
Q2FYP9   16 1.14286 0.903563 0.161558
Q2G0K7   18 1.28571 0.903563 0.161558
Q2FVV2   15 1.07143 0.903563 0.161558
Q2FVN0   21 1.5 0.903563 0.161558
Q2FX00   16 1.14286 0.903563 0.161558
Q2G1I0   19 1.35714 0.903563 0.161558
Q2FXI2   13 0.928571 -1.27278 0.943444
Q2G2X1   14 1 0.903563 0.161558
Q2FYG6   20 1.42857 0.903563 0.161558
Q2FXH0   16 1.14286 0.903563 0.161558
Q2FXU7   15 1.07143 0.903563 0.161558
Q2G170   20 1.42857 0.903563 0.161558
Q2FVQ9   16 1.14286 0.903563 0.161558
Q2FWV2   10 0.714286 -1.27278 0.943444
Q2FVI5   17 1.21429 0.903563 0.161558
Q2FUW0   16 1.14286 0.903563 0.161558
Q2FXB7   14 1 0.903563 0.161558
Q2G0J8   15 1.07143 0.903563 0.161558
Q2FXB5   13 0.928571 -1.27278 0.943444
Q2FYE9   10 0.714286 -1.27278 0.943444
Q2FVE2   8 0.571429 -1.27278 0.943444
Q2G2V6   17 1.21429 0.903563 0.161558
O08387   14 1 0.903563 0.161558
Q2FZ14   11 0.785714 -1.27278 0.943444
Q2FXW3   12 0.857143 -1.27278 0.943444
Q2FYQ8   16 1.14286 0.903563 0.161558
Q2G2D6   14 1 0.903563 0.161558
Q2G2T7   17 1.21429 0.903563 0.161558
Q2FYP8   20 1.42857 0.903563 0.161558
Q2FZ25   15 1.07143 0.903563 0.161558
Q2FY65   18 1.28571 0.903563 0.161558
Q2G2T1   17 1.21429 0.903563 0.161558
Q2G1N0   16 1.14286 0.903563 0.161558
Q2G110   11 0.785714 -1.27278 0.943444
Q2G1E1   17 1.21429 0.903563 0.161558
Q2G2F1   16 1.14286 0.903563 0.161558
Q2FXE8   13 0.928571 -1.27278 0.943444
Q2FZ06   8 0.571429 -1.27278 0.943444
Q2FVH2   14 1 0.903563 0.161558
Q2FYV6   20 1.42857 0.903563 0.161558
Q2FZJ3   14 0.965517 -1.27278 0.943444
Q2G095   11 0.758621 -1.27278 0.943444
Q2G2Y0   14 0.965517 -1.27278 0.943444
Q2G2W3   14 0.965517 -1.27278 0.943444
Q2FY07   23 1.58621 0.903563 0.161558
Q2FXW8   11 0.758621 -1.27278 0.943444
Q2FUR6   15 1.03448 0.903563 0.161558
Q2FVW6   14 0.965517 -1.27278 0.943444
Q2G1X0   6 0.413793 -1.27278 0.943444
Q2G1F6   15 1.03448 0.903563 0.161558
Q2FVK8   14 0.965517 -1.27278 0.943444
Q2G158   14 0.965517 -1.27278 0.943444
Q2G118   18 1.24138 0.903563 0.161558
Q2G077   13 0.896552 -1.27278 0.943444
Q2G0E0   15 1.03448 0.903563 0.161558
Q2G263   17 1.17241 0.903563 0.161558
Q2FUU1   13 0.896552 -1.27278 0.943444
Q2G1X7   11 0.758621 -1.27278 0.943444
Q2G1C0   19 1.31034 0.903563 0.161558
Q2FVB9   15 1.03448 0.903563 0.161558
Q2G273   12 0.827586 -1.27278 0.943444
Q53726   12 0.827586 -1.27278 0.943444
Q2G2W9   16 1.10345 0.903563 0.161558
Q2FZ22   17 1.17241 0.903563 0.161558
Q2G2U1   15 1.03448 0.903563 0.161558
Q2FXW6   11 0.758621 -1.27278 0.943444
Q2G0P9   15 1.03448 0.903563 0.161558
Q2FYE3   19 1.31034 0.903563 0.161558
Q2FXU3   12 0.827586 -1.27278 0.943444
Q2G052   15 1.03448 0.903563 0.161558
Q2FZM6   15 1.03448 0.903563 0.161558
Q2FX25   16 1.10345 0.903563 0.161558
Q2FX05   16 1.10345 0.903563 0.161558
Q2G1P2   15 1.03448 0.903563 0.161558
Q2G2C4   17 1.17241 0.903563 0.161558
Q2G165   15 1.03448 0.903563 0.161558
Q2FXK8   10 0.689655 -1.27278 0.943444
Q2FWP1   9 0.62069 -1.27278 0.943444
Q2FVU1   13 0.896552 -1.27278 0.943444
Q2FZ78   13 0.896552 -1.27278 0.943444
Q2G0P0   16 1.10345 0.903563 0.161558
Q2FXX3   13 0.896552 -1.27278 0.943444
Q2FVX2   17 1.17241 0.903563 0.161558
Q2G0Q7   14 0.965517 -1.27278 0.943444
Q2FXS6   5 0.344828 -1.27278 0.943444
Q2FUZ1   17 1.17241 0.903563 0.161558
Q2FZ87   14 0.965517 -1.27278 0.943444
Q2FXF4   17 1.17241 0.903563 0.161558
Q2G1G4   13 0.896552 -1.27278 0.943444
Q2FWE6   14 0.965517 -1.27278 0.943444
Q2G2U2   11 0.758621 -1.27278 0.943444
Q2FY17   18 1.24138 0.903563 0.161558
Q2FVU3   13 0.896552 -1.27278 0.943444
Q2FVK1   6 0.413793 -1.27278 0.943444
Q2G0K5   18 1.24138 0.903563 0.161558
Q2G2X8   10 0.689655 -1.27278 0.943444
Q2FYZ7   11 0.758621 -1.27278 0.943444
Q2FWG1   14 0.965517 -1.27278 0.943444
Q2G1Q6   14 0.965517 -1.27278 0.943444
Q2G2X9   14 0.965517 -1.27278 0.943444
Q2FWN9   6 0.413793 -1.27278 0.943444
Q2FYZ2   13 0.896552 -1.27278 0.943444
Q2FZJ1   12 0.827586 -1.27278 0.943444
Q2G002   12 0.827586 -1.27278 0.943444
Q2FVL4   17 1.17241 0.903563 0.161558
Q2G2M7   14 0.965517 -1.27278 0.943444
Q2FWH6   16 1.10345 0.903563 0.161558
Q2FXQ3   22 1.51724 0.903563 0.161558
Q2G129   10 0.689655 -1.27278 0.943444
Q7BHL7   27 1.86207 0.903563 0.161558
Q2FZ71   16 1.10345 0.903563 0.161558
Q2FZ88   13 0.866667 -1.27278 0.943444
Q2FV22   15 1 0.903563 0.161558
Q2FYM3   10 0.666667 -1.27278 0.943444
Q2FY06   18 1.2 0.903563 0.161558
Q2FXB0   6 0.4 -1.27278 0.943444
Q2FX87   18 1.2 0.903563 0.161558
Q2FZ33   16 1.06667 0.903563 0.161558
Q2G0J1   18 1.2 0.903563 0.161558
Q2FUT7   17 1.13333 0.903563 0.161558
Q2FZH1   13 0.866667 -1.27278 0.943444
Q2FVX3   19 1.26667 0.903563 0.161558
Q2FWC6   16 1.06667 0.903563 0.161558
Q2FXN6   15 1 0.903563 0.161558
Q2FY79   19 1.26667 0.903563 0.161558
Q2FZ23   16 1.06667 0.903563 0.161558
Q2FVF1   14 0.933333 -1.27278 0.943444
Q2FWM5   16 1.06667 0.903563 0.161558
Q2G061   17 1.13333 0.903563 0.161558
Q2FWL7   18 1.2 0.903563 0.161558
Q2FVK3   6 0.4 -1.27278 0.943444
Q2FX19   17 1.13333 0.903563 0.161558
Q2G2U6   15 1 0.903563 0.161558
Q2G1S5   10 0.666667 -1.27278 0.943444
Q2FVS9   14 0.933333 -1.27278 0.943444
Q2G1M7   17 1.13333 0.903563 0.161558
Q2FW50   15 1 0.903563 0.161558
Q2G2L1   15 1 0.903563 0.161558
Q2FWB1   15 1 0.903563 0.161558
Q2FXA8   13 0.866667 -1.27278 0.943444
Q2FV20   16 1.06667 0.903563 0.161558
Q2FUY1   18 1.2 0.903563 0.161558
Q2FYJ1   19 1.26667 0.903563 0.161558
Q2G043   9 0.6 -1.27278 0.943444
Q2FZ43   13 0.866667 -1.27278 0.943444
Q9KJN4   16 1.06667 0.903563 0.161558
Q2G194   15 1 0.903563 0.161558
Q2G0F0   19 1.26667 0.903563 0.161558
Q2G2G2   21 1.4 0.903563 0.161558
Q2G0I8   19 1.26667 0.903563 0.161558
Q2FXG5   15 1 0.903563 0.161558
Q2G2S6   15 1 0.903563 0.161558
Q53700   17 1.13333 0.903563 0.161558
Q2G0D8   14 0.933333 -1.27278 0.943444
P60430   5 0.333333 -1.27278 0.943444
Q2FV41   16 1.06667 0.903563 0.161558
Q2FXZ5   14 0.933333 -1.27278 0.943444
Q2FZL0   15 1 0.903563 0.161558
Q2FY99   18 1.2 0.903563 0.161558
Q2FX95   16 1.06667 0.903563 0.161558
Q2FYR6   17 1.13333 0.903563 0.161558
Q2FUW2   20 1.33333 0.903563 0.161558
Q2FVL2   20 1.33333 0.903563 0.161558
Q2G2L4   15 1 0.903563 0.161558
Q2FXB1   6 0.4 -1.27278 0.943444
Q2FZY7   17 1.13333 0.903563 0.161558
Q2FVN1   16 1.06667 0.903563 0.161558
Q2G1S1   13 0.866667 -1.27278 0.943444
Q2FXK4   15 1 0.903563 0.161558
Q2FXM6   15 1 0.903563 0.161558
Q2FZJ6   15 1 0.903563 0.161558
Q2FVT4   14 0.933333 -1.27278 0.943444
Q2FYW1   11 0.733333 -1.27278 0.943444
Q2FYZ3   17 1.13333 0.903563 0.161558
Q2FXX5   15 1 0.903563 0.161558
Q2FWM4   9 0.6 -1.27278 0.943444
Q2G2L3   19 1.26667 0.903563 0.161558
Q2FYR3   15 1 0.903563 0.161558
Q2G0I9   18 1.2 0.903563 0.161558
Q2G0M2   19 1.26667 0.903563 0.161558
Q2G272   10 0.666667 -1.27278 0.943444
Q2FXL4   19 1.26667 0.903563 0.161558
Q2G0U9   17 1.13333 0.903563 0.161558
Q2FVE4   13 0.866667 -1.27278 0.943444
Q2FVC6   18 1.2 0.903563 0.161558
Q2FV19   17 1.13333 0.903563 0.161558
Q2G0S8   23 1.53333 0.903563 0.161558
Q2G2G3   13 0.866667 -1.27278 0.943444
Q2G2X0   14 0.903226 -1.27278 0.943444
Q2G0F3   17 1.09677 0.903563 0.161558
Q2G037   20 1.29032 0.903563 0.161558
Q2G1G6   16 1.03226 0.903563 0.161558
Q2FWP0   8 0.516129 -1.27278 0.943444
Q2FY29   14 0.903226 -1.27278 0.943444
Q2FXQ4   15 0.967742 -1.27278 0.943444
Q2G0S7   17 1.09677 0.903563 0.161558
Q2FZX7   13 0.83871 -1.27278 0.943444
Q2G0E6   13 0.83871 -1.27278 0.943444
Q2FY37   21 1.35484 0.903563 0.161558
Q2FYQ0   18 1.16129 0.903563 0.161558
Q2FUV3   17 1.09677 0.903563 0.161558
Q2FYV2   23 1.48387 0.903563 0.161558
Q2FVS4   16 1.03226 0.903563 0.161558
Q2G2M3   15 0.967742 -1.27278 0.943444
Q2FVM6   15 0.967742 -1.27278 0.943444
Q2G292   15 0.967742 -1.27278 0.943444
Q2FXH7   15 0.967742 -1.27278 0.943444
Q2FYQ7   16 1.03226 0.903563 0.161558
Q2FWG2   21 1.35484 0.903563 0.161558
Q2G159   20 1.29032 0.903563 0.161558
Q2FX96   17 1.09677 0.903563 0.161558
Q2FV83   14 0.903226 -1.27278 0.943444
Q2G2D8   12 0.774194 -1.27278 0.943444
Q2FYJ4   13 0.83871 -1.27278 0.943444
Q2G1E8   11 0.709677 -1.27278 0.943444
Q2FVK2   6 0.387097 -1.27278 0.943444
Q2FZP1   16 1.03226 0.903563 0.161558
Q2FXI0   17 1.09677 0.903563 0.161558
Q2G134   17 1.09677 0.903563 0.161558
Q2FZZ6   10 0.645161 -1.27278 0.943444
Q2G1Z3   16 1.03226 0.903563 0.161558
Q2G030   17 1.09677 0.903563 0.161558
Q2FV21   15 0.967742 -1.27278 0.943444
Q9RQP6   14 0.903226 -1.27278 0.943444
Q2FZ62   12 0.774194 -1.27278 0.943444
Q2FZQ7   16 1.03226 0.903563 0.161558
Q2G0F4   16 1.03226 0.903563 0.161558
Q2FWE0   14 0.903226 -1.27278 0.943444
Q2FVS0   16 1.03226 0.903563 0.161558
Q2FUT6   17 1.09677 0.903563 0.161558
Q2FUQ5   18 1.16129 0.903563 0.161558
Q2FZJ9   17 1.09677 0.903563 0.161558
Q2FY81   20 1.29032 0.903563 0.161558
Q2G0K8   13 0.83871 -1.27278 0.943444
Q2G262   15 0.967742 -1.27278 0.943444
Q2G0E1   17 1.09677 0.903563 0.161558
Q2FWD3   15 0.967742 -1.27278 0.943444
Q2FXA4   15 0.967742 -1.27278 0.943444
Q2FVF0   15 0.967742 -1.27278 0.943444
Q2FWW9   16 1.03226 0.903563 0.161558
Q2FZ54   20 1.29032 0.903563 0.161558
P0A0J0   16 1.03226 0.903563 0.161558
Q2G1G1   23 1.48387 0.903563 0.161558
Q2FWA1   18 1.16129 0.903563 0.161558
Q2FXN1   15 0.967742 -1.27278 0.943444
Q2G2T4   19 1.22581 0.903563 0.161558
Q2FZW9   14 0.903226 -1.27278 0.943444
Q2FV90   14 0.903226 -1.27278 0.943444
Q2FWB3   10 0.645161 -1.27278 0.943444
Q2G0Q0   12 0.774194 -1.27278 0.943444
Q2FY10   15 0.967742 -1.27278 0.943444
Q2FXM0   13 0.83871 -1.27278 0.943444
Q2G1S2   18 1.16129 0.903563 0.161558
Q2FXY5   14 0.875 -1.27278 0.943444
Q2FXV3   17 1.0625 0.903563 0.161558
Q2FXG3   15 0.9375 -1.27278 0.943444
Q2FVA8   9 0.5625 -1.27278 0.943444
Q2G2C2   19 1.1875 0.903563 0.161558
Q2FYU2   16 1 0.903563 0.161558
Q2FYK5   16 1 0.903563 0.161558
Q2FW35   18 1.125 0.903563 0.161558
Q2FY52   18 1.125 0.903563 0.161558
Q9RQP9   18 1.125 0.903563 0.161558
Q2G039   12 0.75 -1.27278 0.943444
Q2G1E4   16 1 0.903563 0.161558
Q2G0B0   15 0.9375 -1.27278 0.943444
Q2FXI7   17 1.0625 0.903563 0.161558
Q2FWN7   16 1 0.903563 0.161558
Q2FV66   13 0.8125 -1.27278 0.943444
Q2FYJ5   14 0.875 -1.27278 0.943444
Q2FYC9   4 0.25 -1.27278 0.943444
Q2FZC6   19 1.1875 0.903563 0.161558
Q2FXW4   15 0.9375 -1.27278 0.943444
Q2FXI1   18 1.125 0.903563 0.161558
Q2FZF9   17 1.0625 0.903563 0.161558
Q2G171   12 0.75 -1.27278 0.943444
Q2G2P8   17 1.0625 0.903563 0.161558
Q2G2V9   17 1.0625 0.903563 0.161558
Q2FV31   23 1.4375 0.903563 0.161558
Q9KJN3   12 0.75 -1.27278 0.943444
Q2FZV5   15 0.9375 -1.27278 0.943444
Q2FWC4   18 1.125 0.903563 0.161558
Q2FYT0   12 0.75 -1.27278 0.943444
Q2G145   18 1.125 0.903563 0.161558
Q2G0J0   21 1.3125 0.903563 0.161558
Q2FZQ3   12 0.75 -1.27278 0.943444
Q2FYE5   19 1.1875 0.903563 0.161558
Q2FWN5   19 1.1875 0.903563 0.161558
Q2FY24   18 1.125 0.903563 0.161558
Q2FVW7   16 1 0.903563 0.161558
Q2FZ91   19 1.1875 0.903563 0.161558
Q2FWL2   22 1.375 0.903563 0.161558
Q2FZQ6   16 1 0.903563 0.161558
P02976   11 0.6875 -1.27278 0.943444
Q2G0R7   16 1 0.903563 0.161558
Q2FUU2   17 1.0625 0.903563 0.161558
Q2FZG1   17 1.0625 0.903563 0.161558
Q2G0Z4   14 0.875 -1.27278 0.943444
Q2FZ81   10 0.625 -1.27278 0.943444
Q2G2J8   18 1.125 0.903563 0.161558
Q2FZD7   20 1.25 0.903563 0.161558
Q2G288   19 1.1875 0.903563 0.161558
Q2FW52   17 1.0625 0.903563 0.161558
Q2FVX4   20 1.25 0.903563 0.161558
Q2FVN5   14 0.875 -1.27278 0.943444
Q2FY88   21 1.3125 0.903563 0.161558
Q2FWC9   19 1.1875 0.903563 0.161558
Q2FZS7   15 0.9375 -1.27278 0.943444
Q2FZ63   17 1.0625 0.903563 0.161558
Q2G1L8   17 1.0625 0.903563 0.161558
Q2FV17   17 1.0625 0.903563 0.161558
Q2FVT8   12 0.75 -1.27278 0.943444
Q2G0W8   16 1 0.903563 0.161558
Q2FV07   11 0.6875 -1.27278 0.943444
Q2G0Q1   15 0.9375 -1.27278 0.943444
Q2FY69   15 0.9375 -1.27278 0.943444
Q2FZ75   16 1 0.903563 0.161558
Q2G0E5   16 1 0.903563 0.161558
Q2G233   18 1.125 0.903563 0.161558
Q2FWE1   20 1.25 0.903563 0.161558
Q2FVZ2   19 1.1875 0.903563 0.161558
Q2FYE2   19 1.1875 0.903563 0.161558
Q2G1K6   18 1.09091 0.903563 0.161558
Q2FVT0   15 0.909091 -1.27278 0.943444
Q2G0Q9   18 1.09091 0.903563 0.161558
Q2FZ89   18 1.09091 0.903563 0.161558
Q2FVR0   15 0.909091 -1.27278 0.943444
Q2FZD9   20 1.21212 0.903563 0.161558
Q2FX85   19 1.15152 0.903563 0.161558
Q2G1B0   11 0.666667 -1.27278 0.943444
Q2G2E4   13 0.787879 -1.27278 0.943444
Q2FYK7   20 1.21212 0.903563 0.161558
Q2FZ13   18 1.09091 0.903563 0.161558
Q2FZE6   15 0.909091 -1.27278 0.943444
Q2FVI2   13 0.787879 -1.27278 0.943444
Q2FZE0   22 1.33333 0.903563 0.161558
Q2FV38   16 0.969697 -1.27278 0.943444
Q2FXE2   15 0.909091 -1.27278 0.943444
Q2G1Q2   15 0.909091 -1.27278 0.943444
Q2FYY8   18 1.09091 0.903563 0.161558
Q2FYN6   14 0.848485 -1.27278 0.943444
Q2FV39   22 1.33333 0.903563 0.161558
Q2G130   17 1.0303 0.903563 0.161558
Q2FUR8   20 1.21212 0.903563 0.161558
Q2FXZ3   12 0.727273 -1.27278 0.943444
Q2FYM4   13 0.787879 -1.27278 0.943444
Q2FWY1   21 1.27273 0.903563 0.161558
Q2G1V4   20 1.21212 0.903563 0.161558
P0A011   14 0.848485 -1.27278 0.943444
Q2FXZ0   20 1.21212 0.903563 0.161558
Q2G0V4   16 0.969697 -1.27278 0.943444
Q2FW34   18 1.09091 0.903563 0.161558
Q2FWC7   16 0.969697 -1.27278 0.943444
Q2G0F6   18 1.09091 0.903563 0.161558
Q2G0T0   15 0.909091 -1.27278 0.943444
Q2FXM8   14 0.848485 -1.27278 0.943444
Q2G0Q8   16 0.969697 -1.27278 0.943444
Q2FZ08   19 1.15152 0.903563 0.161558
Q2G160   17 1.0303 0.903563 0.161558
Q2FY78   14 0.848485 -1.27278 0.943444
Q2G2H7   24 1.45455 0.903563 0.161558
Q2FW53   12 0.727273 -1.27278 0.943444
Q2FVX0   21 1.27273 0.903563 0.161558
Q2G2U5   17 1.0303 0.903563 0.161558
Q2FZR0   16 0.969697 -1.27278 0.943444
Q2G1Z9   13 0.787879 -1.27278 0.943444
Q2G1G0   18 1.09091 0.903563 0.161558
Q2FW57   13 0.787879 -1.27278 0.943444
Q9RQP7   18 1.09091 0.903563 0.161558
Q2FXP0   20 1.21212 0.903563 0.161558
Q2FVV1   15 0.909091 -1.27278 0.943444
Q2FYU8   14 0.848485 -1.27278 0.943444
Q2FZ04   12 0.727273 -1.27278 0.943444
Q2FVQ0   18 1.09091 0.903563 0.161558
Q2G151   15 0.909091 -1.27278 0.943444
Q2FXF9   15 0.909091 -1.27278 0.943444
Q2G242   17 1.0303 0.903563 0.161558
Q2FZQ0   19 1.15152 0.903563 0.161558
Q2G1Q8   15 0.909091 -1.27278 0.943444
Q2FYG1   21 1.23529 0.903563 0.161558
Q2G1N3   17 1 0.903563 0.161558
Q2FV44   16 0.941176 -1.27278 0.943444
Q2FXV4   15 0.882353 -1.27278 0.943444
Q2G0I1   17 1 0.903563 0.161558
Q2FZY0   18 1.05882 0.903563 0.161558
Q2G295   14 0.823529 -1.27278 0.943444
Q2FWH3   19 1.11765 0.903563 0.161558
Q2G072   18 1.05882 0.903563 0.161558
Q2G217   21 1.23529 0.903563 0.161558
Q2FYP6   18 1.05882 0.903563 0.161558
Q9EZ12   18 1.05882 0.903563 0.161558
Q2FZ48   19 1.11765 0.903563 0.161558
Q2FY16   13 0.764706 -1.27278 0.943444
Q2FZU3   15 0.882353 -1.27278 0.943444
Q2FVV7   24 1.41176 0.903563 0.161558
Q2FWU0   11 0.647059 -1.27278 0.943444
P0A0Q0   16 0.941176 -1.27278 0.943444
Q2FVS3   16 0.941176 -1.27278 0.943444
Q2G0I6   20 1.17647 0.903563 0.161558
Q2FYP3   12 0.705882 -1.27278 0.943444
Q2FWM0   14 0.823529 -1.27278 0.943444
Q2FZ36   14 0.823529 -1.27278 0.943444
Q2G0Y8   23 1.35294 0.903563 0.161558
Q2FXF6   13 0.764706 -1.27278 0.943444
Q2FXM7   17 1 0.903563 0.161558
Q2G1A6   21 1.23529 0.903563 0.161558
Q2G138   13 0.764706 -1.27278 0.943444
Q2FZR4   18 1.05882 0.903563 0.161558
Q2G162   14 0.823529 -1.27278 0.943444
Q2FYH2   18 1.05882 0.903563 0.161558
Q2FX56   14 0.823529 -1.27278 0.943444
Q2FY68   15 0.882353 -1.27278 0.943444
Q2G1K1   6 0.352941 -1.27278 0.943444
Q2G1A3   17 1 0.903563 0.161558
Q2FZX4   17 1 0.903563 0.161558
Q2G1M5   21 1.23529 0.903563 0.161558
Q2FVA3   13 0.764706 -1.27278 0.943444
Q2G2G4   20 1.17647 0.903563 0.161558
Q2G0U3   13 0.764706 -1.27278 0.943444
Q2FXQ6   14 0.823529 -1.27278 0.943444
Q2G0S2   15 0.882353 -1.27278 0.943444
Q2G168   14 0.823529 -1.27278 0.943444
Q2FZB0   16 0.941176 -1.27278 0.943444
Q2G119   16 0.941176 -1.27278 0.943444
Q2FVJ7   19 1.11765 0.903563 0.161558
Q2FY30   15 0.882353 -1.27278 0.943444
Q2FXR3   14 0.823529 -1.27278 0.943444
Q2G1Z0   15 0.882353 -1.27278 0.943444
Q2G0A9   16 0.941176 -1.27278 0.943444
O33599   12 0.705882 -1.27278 0.943444
Q2FZ55   15 0.882353 -1.27278 0.943444
Q2FYS0   15 0.882353 -1.27278 0.943444
Q2G248   16 0.941176 -1.27278 0.943444
Q2G049   19 1.11765 0.903563 0.161558
Q2FVA5   11 0.647059 -1.27278 0.943444
Q2FUX8   16 0.941176 -1.27278 0.943444
Q2G123   15 0.882353 -1.27278 0.943444
Q2FVH0   21 1.23529 0.903563 0.161558
Q2FV01   13 0.764706 -1.27278 0.943444
Q2G2L2   17 1 0.903563 0.161558
Q2FYW3   19 1.11765 0.903563 0.161558
Q2FZZ0   17 1 0.903563 0.161558
Q2FVV8   22 1.29412 0.903563 0.161558
Q2G2W0   15 0.857143 -1.27278 0.943444
Q2G041   13 0.742857 -1.27278 0.943444
P0A0B9   15 0.857143 -1.27278 0.943444
Q2FYI6   15 0.857143 -1.27278 0.943444
Q2G2S2   14 0.8 -1.27278 0.943444
Q2FVQ8   16 0.914286 -1.27278 0.943444
Q2FVT2   16 0.914286 -1.27278 0.943444
Q2G1Z5   16 0.914286 -1.27278 0.943444
Q2G2A4   15 0.857143 -1.27278 0.943444
P60393   15 0.857143 -1.27278 0.943444
Q2G0P6   21 1.2 0.903563 0.161558
Q2FW04   18 1.02857 0.903563 0.161558
Q2FYY9   13 0.742857 -1.27278 0.943444
Q2FWP2   22 1.25714 0.903563 0.161558
Q2FVW4   15 0.857143 -1.27278 0.943444
Q2FY63   13 0.742857 -1.27278 0.943444
Q2FZ68   13 0.742857 -1.27278 0.943444
Q2G1E2   18 1.02857 0.903563 0.161558
Q2G2T8   13 0.742857 -1.27278 0.943444
Q2FY71   16 0.914286 -1.27278 0.943444
Q2FVI1   16 0.914286 -1.27278 0.943444
Q2G0W2   20 1.14286 0.903563 0.161558
Q2G238   17 0.971429 -1.27278 0.943444
Q2FZR1   17 0.971429 -1.27278 0.943444
Q2FXN2   15 0.857143 -1.27278 0.943444
Q2FXH6   14 0.8 -1.27278 0.943444
Q2FXM3   16 0.914286 -1.27278 0.943444
Q2FZW3   18 1.02857 0.903563 0.161558
Q2FWM9   14 0.8 -1.27278 0.943444
Q2FUW9   11 0.628571 -1.27278 0.943444
Q2FW91   12 0.685714 -1.27278 0.943444
Q2G137   11 0.628571 -1.27278 0.943444
Q2FVM0   14 0.8 -1.27278 0.943444
Q2G057   14 0.8 -1.27278 0.943444
Q2FXP5   15 0.857143 -1.27278 0.943444
Q2G1H2   11 0.628571 -1.27278 0.943444
Q2FX99   12 0.685714 -1.27278 0.943444
Q2G0J4   18 1.02857 0.903563 0.161558
Q2FX74   11 0.628571 -1.27278 0.943444
Q2G1J9   20 1.14286 0.903563 0.161558
Q2G1F7   11 0.628571 -1.27278 0.943444
Q2G2R8   16 0.914286 -1.27278 0.943444
Q2FW32   15 0.857143 -1.27278 0.943444
Q2FXZ4   15 0.857143 -1.27278 0.943444
Q2FUT0   14 0.8 -1.27278 0.943444
Q2G084   17 0.971429 -1.27278 0.943444
Q2G148   17 0.971429 -1.27278 0.943444
Q2FYR0   15 0.857143 -1.27278 0.943444
Q2FW86   14 0.8 -1.27278 0.943444
Q2FW01   17 0.971429 -1.27278 0.943444
Q2FUX9   16 0.914286 -1.27278 0.943444
Q2G212   19 1.08571 0.903563 0.161558
Q2FZ84   14 0.8 -1.27278 0.943444
Q2G0Y0   19 1.08571 0.903563 0.161558
Q2FYU4   18 1.02857 0.903563 0.161558
Q2G223   15 0.857143 -1.27278 0.943444
Q2G136   15 0.857143 -1.27278 0.943444
Q2G0G6   13 0.742857 -1.27278 0.943444
Q2FWY6   20 1.14286 0.903563 0.161558
Q2FWZ2   14 0.8 -1.27278 0.943444
Q2G240   17 0.971429 -1.27278 0.943444
O05154   18 1.02857 0.903563 0.161558
Q2FXP4   16 0.914286 -1.27278 0.943444
Q2FVH5   15 0.857143 -1.27278 0.943444
Q2FYP0   14 0.777778 -1.27278 0.943444
Q2FUW5   12 0.666667 -1.27278 0.943444
Q2FX66   9 0.5 -1.27278 0.943444
Q2G1P4   14 0.777778 -1.27278 0.943444
Q2FYI9   19 1.05556 0.903563 0.161558
Q2G0I7   18 1 0.903563 0.161558
Q2FXQ9   20 1.11111 0.903563 0.161558
Q2FXL0   19 1.05556 0.903563 0.161558
Q2FYR7   20 1.11111 0.903563 0.161558
Q2G1W4   16 0.888889 -1.27278 0.943444
Q2G2C8   19 1.05556 0.903563 0.161558
Q2G163   19 1.05556 0.903563 0.161558
Q2FWL9   16 0.888889 -1.27278 0.943444
Q2FZH3   21 1.16667 0.903563 0.161558
Q2FZR5   17 0.944444 -1.27278 0.943444
Q2G1W6   15 0.833333 -1.27278 0.943444
Q2FWA5   15 0.833333 -1.27278 0.943444
Q2FX17   18 1 0.903563 0.161558
Q2FXY1   16 0.888889 -1.27278 0.943444
Q2G2W1   18 1 0.903563 0.161558
Q2FV06   13 0.722222 -1.27278 0.943444
Q2FYW6   22 1.22222 0.903563 0.161558
Q2G281   13 0.722222 -1.27278 0.943444
Q2G227   19 1.05556 0.903563 0.161558
Q2FWZ5   20 1.11111 0.903563 0.161558
Q2FZX0   17 0.944444 -1.27278 0.943444
Q2FV51   21 1.16667 0.903563 0.161558
Q2G082   19 1.05556 0.903563 0.161558
Q2FWX4   2 0.111111 -1.27278 0.943444
Q2FZT1   18 1 0.903563 0.161558
Q2FYF3   15 0.833333 -1.27278 0.943444
Q2FXW9   13 0.722222 -1.27278 0.943444
O34090   19 1.05556 0.903563 0.161558
Q2FVE1   18 1 0.903563 0.161558
Q2FZL5   20 1.11111 0.903563 0.161558
Q2G258   16 0.888889 -1.27278 0.943444
Q2FZW5   16 0.888889 -1.27278 0.943444
Q2FW63   15 0.833333 -1.27278 0.943444
Q2FXB4   18 1 0.903563 0.161558
Q2G1T5   6 0.333333 -1.27278 0.943444
Q2G1J5   17 0.944444 -1.27278 0.943444
Q2G0V0   18 1 0.903563 0.161558
Q2G0M7   21 1.16667 0.903563 0.161558
Q2G1I5   19 1.05556 0.903563 0.161558
Q2G146   17 0.944444 -1.27278 0.943444
Q2G1P6   18 1 0.903563 0.161558
Q2G1W8   15 0.810811 -1.27278 0.943444
Q2G035   16 0.864865 -1.27278 0.943444
Q2G1I3   22 1.18919 0.903563 0.161558
Q2FWM2   18 0.972973 -1.27278 0.943444
Q2FYJ3   19 1.02703 0.903563 0.161558
Q2G0L8   19 1.02703 0.903563 0.161558
Q2G164   14 0.756757 -1.27278 0.943444
Q2FVT7   17 0.918919 -1.27278 0.943444
Q2G1R3   15 0.810811 -1.27278 0.943444
Q2G1T6   20 1.08108 0.903563 0.161558
Q2FZN7   21 1.13514 0.903563 0.161558
Q2FY83   21 1.13514 0.903563 0.161558
Q2FZX9   18 0.972973 -1.27278 0.943444
Q2FYL5   19 1.02703 0.903563 0.161558
Q2G218   17 0.918919 -1.27278 0.943444
Q2G0M5   17 0.918919 -1.27278 0.943444
Q2FW78   14 0.756757 -1.27278 0.943444
P52078   27 1.45946 0.903563 0.161558
Q7X2S2   17 0.918919 -1.27278 0.943444
Q2FZG4   22 1.18919 0.903563 0.161558
Q2G0M4   16 0.864865 -1.27278 0.943444
Q2FVA2   19 1.02703 0.903563 0.161558
Q2G115   20 1.08108 0.903563 0.161558
Q2G0M8   18 0.972973 -1.27278 0.943444
Q2G1U4   15 0.810811 -1.27278 0.943444
Q2G1D0   20 1.08108 0.903563 0.161558
Q2G2S0   17 0.918919 -1.27278 0.943444
Q2G2N5   20 1.08108 0.903563 0.161558
Q2G222   21 1.13514 0.903563 0.161558
Q2G1C8   19 1.02703 0.903563 0.161558
Q2FV40   15 0.810811 -1.27278 0.943444
Q2FXT1   14 0.756757 -1.27278 0.943444
Q2FZZ2   17 0.918919 -1.27278 0.943444
Q2FY01   18 0.972973 -1.27278 0.943444
Q2FVJ8   18 0.972973 -1.27278 0.943444
Q2FXK2   18 0.972973 -1.27278 0.943444
Q2FUS7   16 0.864865 -1.27278 0.943444
Q2FVP1   17 0.918919 -1.27278 0.943444
Q2FYN7   5 0.27027 -1.27278 0.943444
P69848   16 0.864865 -1.27278 0.943444
Q2FWN8   16 0.864865 -1.27278 0.943444
Q2FV62   13 0.702703 -1.27278 0.943444
Q2FWW7   18 0.972973 -1.27278 0.943444
Q2G1Y5   19 1.02703 0.903563 0.161558
Q2FXA3   19 1.02703 0.903563 0.161558
Q2FYV3   20 1.08108 0.903563 0.161558
Q2G1H4   15 0.810811 -1.27278 0.943444
Q2G038   18 0.972973 -1.27278 0.943444
Q2G161   12 0.648649 -1.27278 0.943444
Q2FYV1   17 0.918919 -1.27278 0.943444
Q2FZ09   18 0.972973 -1.27278 0.943444
Q2FW90   14 0.756757 -1.27278 0.943444
Q2G290   17 0.918919 -1.27278 0.943444
P60611   14 0.756757 -1.27278 0.943444
Q2FV58   16 0.864865 -1.27278 0.943444
Q2G0C6   17 0.918919 -1.27278 0.943444
Q2G050   21 1.13514 0.903563 0.161558
Q2G0V2   18 0.972973 -1.27278 0.943444
Q2FVQ4   18 0.972973 -1.27278 0.943444
Q2G094   14 0.736842 -1.27278 0.943444
Q2FY59   20 1.05263 0.903563 0.161558
Q2FVX7   17 0.894737 -1.27278 0.943444
Q2FVP4   15 0.789474 -1.27278 0.943444
Q2G185   19 1 0.903563 0.161558
Q2FXP8   14 0.736842 -1.27278 0.943444
Q2G275   17 0.894737 -1.27278 0.943444
Q2G1D9   19 1 0.903563 0.161558
Q2FXI3   15 0.789474 -1.27278 0.943444
Q2FYM2   14 0.736842 -1.27278 0.943444
P14738   6 0.315789 -1.27278 0.943444
Q2G2Q2   16 0.842105 -1.27278 0.943444
Q2G0M9   17 0.894737 -1.27278 0.943444
Q2FY67   14 0.736842 -1.27278 0.943444
Q2FWX8   2 0.105263 -1.27278 0.943444
Q2FUT9   17 0.894737 -1.27278 0.943444
Q2FZS0   17 0.894737 -1.27278 0.943444
Q2G2A8   21 1.10526 0.903563 0.161558
Q2FUY2   2 0.105263 -1.27278 0.943444
Q2FZL8   16 0.842105 -1.27278 0.943444
Q2FW93   7 0.368421 -1.27278 0.943444
Q2G1L7   22 1.15789 0.903563 0.161558
Q2FW41   20 1.05263 0.903563 0.161558
Q2FZY6   23 1.21053 0.903563 0.161558
Q2G042   9 0.473684 -1.27278 0.943444
Q2FWK2   16 0.842105 -1.27278 0.943444
Q2FYF4   17 0.894737 -1.27278 0.943444
Q2FZP2   11 0.578947 -1.27278 0.943444
Q2G1G7   13 0.684211 -1.27278 0.943444
Q2G1H5   15 0.789474 -1.27278 0.943444
Q2G2S7   11 0.578947 -1.27278 0.943444
Q2FY53   19 1 0.903563 0.161558
Q2G1N2   17 0.894737 -1.27278 0.943444
Q2G2V2   16 0.842105 -1.27278 0.943444
Q2G1H6   16 0.842105 -1.27278 0.943444
Q2FZA9   17 0.894737 -1.27278 0.943444
Q2FXI5   17 0.894737 -1.27278 0.943444
Q2G206   17 0.894737 -1.27278 0.943444
Q2FWN6   15 0.789474 -1.27278 0.943444
Q2FUQ2   16 0.842105 -1.27278 0.943444
Q2G1K3   13 0.684211 -1.27278 0.943444
Q2FZ76   21 1.10526 0.903563 0.161558
Q2FY54   15 0.789474 -1.27278 0.943444
Q2G289   16 0.842105 -1.27278 0.943444
Q2FY14   18 0.947368 -1.27278 0.943444
Q2FV77   16 0.842105 -1.27278 0.943444
Q2G064   18 0.947368 -1.27278 0.943444
Q2G033   16 0.842105 -1.27278 0.943444
Q2G198   17 0.894737 -1.27278 0.943444
Q2G0K4   15 0.789474 -1.27278 0.943444
Q2G0V3   19 1 0.903563 0.161558
Q2FWE2   19 0.974359 -1.27278 0.943444
Q2G089   17 0.871795 -1.27278 0.943444
Q2FZL3   15 0.769231 -1.27278 0.943444
Q2G087   21 1.07692 0.903563 0.161558
Q2G0A7   17 0.871795 -1.27278 0.943444
Q2FVF9   17 0.871795 -1.27278 0.943444
Q2G071   21 1.07692 0.903563 0.161558
Q2FUZ2   17 0.871795 -1.27278 0.943444
Q2FY27   15 0.769231 -1.27278 0.943444
Q2FXX4   19 0.974359 -1.27278 0.943444
Q2G1E6   16 0.820513 -1.27278 0.943444
Q2G1G5   15 0.769231 -1.27278 0.943444
Q2G2Q3   16 0.820513 -1.27278 0.943444
Q2FZF0   15 0.769231 -1.27278 0.943444
Q2G2D2   15 0.769231 -1.27278 0.943444
Q2FXT4   18 0.923077 -1.27278 0.943444
Q2FZI8   18 0.923077 -1.27278 0.943444
Q2FUS8   2 0.102564 -1.27278 0.943444
Q2FVR9   19 0.974359 -1.27278 0.943444
Q2FXP2   12 0.615385 -1.27278 0.943444
Q2FX94   18 0.923077 -1.27278 0.943444
Q2G2A5   16 0.820513 -1.27278 0.943444
Q2FZP7   15 0.769231 -1.27278 0.943444
Q2G1R7   17 0.871795 -1.27278 0.943444
Q2G015   6 0.307692 -1.27278 0.943444
Q2FZF4   17 0.871795 -1.27278 0.943444
Q2G1E5   16 0.820513 -1.27278 0.943444
Q2FWH9   18 0.923077 -1.27278 0.943444
Q2G069   16 0.820513 -1.27278 0.943444
Q2FZK3   21 1.07692 0.903563 0.161558
Q2FZU5   19 0.974359 -1.27278 0.943444
Q2FYT4   13 0.666667 -1.27278 0.943444
Q2FWK4   17 0.871795 -1.27278 0.943444
Q2FY40   17 0.871795 -1.27278 0.943444
Q2FWY4   12 0.615385 -1.27278 0.943444
Q2G156   22 1.12821 0.903563 0.161558
Q2G045   13 0.666667 -1.27278 0.943444
Q2FZS6   12 0.615385 -1.27278 0.943444
Q2FYC7   17 0.871795 -1.27278 0.943444
Q2FW73   19 0.974359 -1.27278 0.943444
Q2G1H3   17 0.871795 -1.27278 0.943444
Q2FXJ6   13 0.666667 -1.27278 0.943444
Q2FUS2   13 0.65 -1.27278 0.943444
Q2G120   20 1 0.903563 0.161558
Q2G2T9   16 0.8 -1.27278 0.943444
Q2G1N9   17 0.85 -1.27278 0.943444
Q2FXL9   17 0.85 -1.27278 0.943444
Q2G0W4   19 0.95 -1.27278 0.943444
Q2G0R6   15 0.75 -1.27278 0.943444
Q2G1C4   20 1 0.903563 0.161558
Q2FWY9   23 1.15 0.903563 0.161558
Q2G1K4   20 1 0.903563 0.161558
Q2FYK3   17 0.85 -1.27278 0.943444
Q2G1N4   17 0.85 -1.27278 0.943444
Q2G065   17 0.85 -1.27278 0.943444
Q2FX88   22 1.1 0.903563 0.161558
Q2FVW9   18 0.9 -1.27278 0.943444
Q2G1E0   10 0.5 -1.27278 0.943444
Q2G2P2   21 1.05 0.903563 0.161558
Q2G0V5   12 0.6 -1.27278 0.943444
Q2FWA2   21 1.05 0.903563 0.161558
Q2FZU1   18 0.9 -1.27278 0.943444
Q2FX77   19 0.95 -1.27278 0.943444
Q2FW75   18 0.9 -1.27278 0.943444
Q2FUT5   17 0.85 -1.27278 0.943444
Q2G234   19 0.95 -1.27278 0.943444
Q2FZU6   19 0.95 -1.27278 0.943444
Q2G1Y2   19 0.95 -1.27278 0.943444
Q2FXN7   12 0.6 -1.27278 0.943444
Q2G2J3   17 0.85 -1.27278 0.943444
Q2G0G1   20 1 0.903563 0.161558
Q2FW62   21 1.05 0.903563 0.161558
Q2FUP7   15 0.75 -1.27278 0.943444
Q2G1J3   18 0.9 -1.27278 0.943444
Q2FZ15   16 0.8 -1.27278 0.943444
Q2G1D3   16 0.8 -1.27278 0.943444
Q2G0K2   20 1 0.903563 0.161558
Q2FWC1   18 0.9 -1.27278 0.943444
Q2FXM5   14 0.7 -1.27278 0.943444
Q2FY46   13 0.65 -1.27278 0.943444
Q2G1K0   17 0.85 -1.27278 0.943444
Q2FXT6   16 0.8 -1.27278 0.943444
Q2FZM4   17 0.85 -1.27278 0.943444
Q2FXG1   17 0.85 -1.27278 0.943444
Q2FXL1   16 0.8 -1.27278 0.943444
Q2FWX5   17 0.85 -1.27278 0.943444
# cudaSaTabsearch LTYPE = T LORDER = F LSOLN = F
# QUERY ID = PF17265 
# DBFILE = ./tableaux.ascii.DB                                                             
Q2G1I1   12 0.585366 -1.27278  0.943444
Q2G1K2   17 0.829268 -1.27278  0.943444
Q2FUU5   15 0.731707 -1.27278  0.943444
Q2FXB6   15 0.731707 -1.27278  0.943444
Q2FZU2   17 0.829268 -1.27278  0.943444
Q2FZK0   17 0.829268 -1.27278  0.943444
Q2FY33   17 0.829268 -1.27278  0.943444
Q2G098   18 0.878049 -1.27278  0.943444
Q2FZ46   16 0.780488 -1.27278  0.943444
Q2FZQ5   16 0.780488 -1.27278  0.943444
Q2FXU8   13 0.634146 -1.27278  0.943444
Q9EZ08   15 0.731707 -1.27278  0.943444
Q2G1B9   19 0.926829 -1.27278  0.943444
Q2FZ73   18 0.878049 -1.27278  0.943444
Q2FY35   14 0.682927 -1.27278  0.943444
Q2FZ16   16 0.780488 -1.27278  0.943444
Q2FYR2   20 0.97561 -1.27278  0.943444
Q2FWY3   4 0.195122 -1.27278  0.943444
Q2G2F5   21 1.02439 0.903563  0.161558
Q2G032   14 0.682927 -1.27278  0.943444
Q2FZ10   15 0.731707 -1.27278  0.943444
Q2G255   17 0.829268 -1.27278  0.943444
Q2G0X6   16 0.780488 -1.27278  0.943444
Q2FYH0   18 0.878049 -1.27278  0.943444
Q2FXJ9   13 0.634146 -1.27278  0.943444
Q2FZT4   17 0.829268 -1.27278  0.943444
Q2FVE6   21 1.02439 0.903563  0.161558
Q2FYD3   8 0.390244 -1.27278  0.943444
Q2FXT5   13 0.634146 -1.27278  0.943444
Q2FY60   20 0.97561 -1.27278  0.943444
Q2G2D7   15 0.731707 -1.27278  0.943444
Q2FX16   16 0.780488 -1.27278  0.943444
Q2FZ34   18 0.878049 -1.27278  0.943444
Q2G1S4   18 0.878049 -1.27278  0.943444
Q2G147   21 1.02439 0.903563  0.161558
Q2G1J7   19 0.926829 -1.27278  0.943444
Q2G2A7   17 0.829268 -1.27278  0.943444
Q2G2M6   18 0.878049 -1.27278  0.943444
Q2FV30   17 0.829268 -1.27278  0.943444
Q2FVL5   19 0.926829 -1.27278  0.943444
Q2FXY0   13 0.634146 -1.27278  0.943444
Q2FZL1   16 0.780488 -1.27278  0.943444
Q2FW45   18 0.878049 -1.27278  0.943444
Q2FZU0   17 0.809524 -1.27278  0.943444
Q2FWZ0   16 0.761905 -1.27278  0.943444
Q2G2H5   16 0.761905 -1.27278  0.943444
Q2FYG9   19 0.904762 -1.27278  0.943444
Q2G2X6   20 0.952381 -1.27278  0.943444
Q2G155   17 0.809524 -1.27278  0.943444
Q2FXY9   24 1.14286 0.903563  0.161558
Q2FZ37   16 0.761905 -1.27278  0.943444
Q2FVI7   19 0.904762 -1.27278  0.943444
Q2FYS1   22 1.04762 0.903563  0.161558
Q2FXL5   18 0.857143 -1.27278  0.943444
Q2G1J4   13 0.619048 -1.27278  0.943444
Q2FWZ3   14 0.666667 -1.27278  0.943444
Q2G2P7   18 0.857143 -1.27278  0.943444
Q2FVH3   22 1.04762 0.903563  0.161558
Q2FZ31   18 0.857143 -1.27278  0.943444
Q2G283   19 0.904762 -1.27278  0.943444
Q2FZ66   17 0.809524 -1.27278  0.943444
Q2FWY7   11 0.52381 -1.27278  0.943444
Q2G1F9   19 0.904762 -1.27278  0.943444
Q2FZJ4   18 0.857143 -1.27278  0.943444
Q2FZQ1   19 0.904762 -1.27278  0.943444
Q2FY80   10 0.47619 -1.27278  0.943444
Q2G2D4   14 0.666667 -1.27278  0.943444
Q2FYP1   17 0.809524 -1.27278  0.943444
Q2FYF9   12 0.571429 -1.27278  0.943444
Q2G0B3   14 0.666667 -1.27278  0.943444
Q2FUT8   15 0.714286 -1.27278  0.943444
Q2FYR1   24 1.14286 0.903563  0.161558
Q2FYL3   14 0.666667 -1.27278  0.943444
Q2FVG4   17 0.809524 -1.27278  0.943444
Q2FVP8   14 0.666667 -1.27278  0.943444
Q2FZ28   14 0.651163 -1.27278  0.943444
Q2G1F0   16 0.744186 -1.27278  0.943444
P95689   18 0.837209 -1.27278  0.943444
Q2FYH6   19 0.883721 -1.27278  0.943444
Q2FXD1   16 0.744186 -1.27278  0.943444
Q2G0X5   17 0.790698 -1.27278  0.943444
Q2FXN8   15 0.697674 -1.27278  0.943444
Q2G0N0   17 0.790698 -1.27278  0.943444
Q2G268   14 0.651163 -1.27278  0.943444
Q2FV61   19 0.883721 -1.27278  0.943444
Q2FXL7   13 0.604651 -1.27278  0.943444
Q2FUR5   14 0.651163 -1.27278  0.943444
Q2FXV6   20 0.930233 -1.27278  0.943444
Q2G2C5   20 0.930233 -1.27278  0.943444
Q2FVJ6   18 0.837209 -1.27278  0.943444
Q2G1Y4   17 0.790698 -1.27278  0.943444
Q2FVI0   14 0.651163 -1.27278  0.943444
Q2FXJ8   13 0.604651 -1.27278  0.943444
Q2FZU7   15 0.697674 -1.27278  0.943444
Q2G2X4   15 0.697674 -1.27278  0.943444
Q2FZA8   21 0.976744 -1.27278  0.943444
Q2FW96   17 0.790698 -1.27278  0.943444
Q2FYV4   17 0.790698 -1.27278  0.943444
O07325   16 0.744186 -1.27278  0.943444
Q2G1C1   17 0.790698 -1.27278  0.943444
Q2FZR9   18 0.837209 -1.27278  0.943444
Q2FVW3   21 0.976744 -1.27278  0.943444
Q2G124   20 0.930233 -1.27278  0.943444
P0C0V7   19 0.883721 -1.27278  0.943444
Q2FX52   16 0.727273 -1.27278  0.943444
Q2G2C7   18 0.818182 -1.27278  0.943444
Q2G2D5   20 0.909091 -1.27278  0.943444
Q2FXQ7   15 0.681818 -1.27278  0.943444
Q2FZW0   15 0.681818 -1.27278  0.943444
Q2FVG3   16 0.727273 -1.27278  0.943444
Q2FXR4   19 0.863636 -1.27278  0.943444
Q2FZ67   17 0.772727 -1.27278  0.943444
Q2G243   14 0.636364 -1.27278  0.943444
Q2FV76   16 0.727273 -1.27278  0.943444
Q2FVZ4   19 0.863636 -1.27278  0.943444
Q2FWC5   17 0.772727 -1.27278  0.943444
Q2FZY3   19 0.863636 -1.27278  0.943444
Q2FWH5   18 0.818182 -1.27278  0.943444
Q2G241   15 0.681818 -1.27278  0.943444
Q2FV35   19 0.863636 -1.27278  0.943444
Q2G0T5   14 0.636364 -1.27278  0.943444
Q2G1A9   16 0.727273 -1.27278  0.943444
Q2FYU7   14 0.636364 -1.27278  0.943444
Q2G2E0   13 0.590909 -1.27278  0.943444
Q2FVT6   17 0.772727 -1.27278  0.943444
Q2G0D7   14 0.636364 -1.27278  0.943444
Q2G1M6   15 0.681818 -1.27278  0.943444
Q2G0A6   13 0.590909 -1.27278  0.943444
Q2FUY6   20 0.909091 -1.27278  0.943444
Q2FYJ2   14 0.636364 -1.27278  0.943444
Q2G2E5   15 0.666667 -1.27278  0.943444
Q2G2P5   18 0.8 -1.27278  0.943444
Q2G1R6   18 0.8 -1.27278  0.943444
Q2FYF0   14 0.622222 -1.27278  0.943444
Q2FVH8   13 0.577778 -1.27278  0.943444
Q2FUU3   14 0.622222 -1.27278  0.943444
Q2FVG8   18 0.8 -1.27278  0.943444
Q9ZAH5   16 0.711111 -1.27278  0.943444
Q2G2U0   19 0.844444 -1.27278  0.943444
Q2FYR4   18 0.8 -1.27278  0.943444
Q2G256   17 0.755556 -1.27278  0.943444
Q2FVY0   15 0.666667 -1.27278  0.943444
Q2G0Q2   17 0.755556 -1.27278  0.943444
Q2G0R2   16 0.711111 -1.27278  0.943444
Q2G0Q3   18 0.8 -1.27278  0.943444
Q2FWZ9   17 0.755556 -1.27278  0.943444
Q53705   18 0.8 -1.27278  0.943444
Q2G2U3   16 0.711111 -1.27278  0.943444
Q2FYY6   19 0.844444 -1.27278  0.943444
Q2FWL3   13 0.577778 -1.27278  0.943444
Q2FY50   14 0.622222 -1.27278  0.943444
Q2FXN4   17 0.755556 -1.27278  0.943444
Q2G179   14 0.622222 -1.27278  0.943444
Q2G1L6   16 0.711111 -1.27278  0.943444
Q2FXU4   16 0.711111 -1.27278  0.943444
Q2G1E9   17 0.755556 -1.27278  0.943444
Q2G232   17 0.755556 -1.27278  0.943444
Q2FXH9   17 0.755556 -1.27278  0.943444
Q2G0X3   6 0.266667 -1.27278  0.943444
Q2FXD0   15 0.666667 -1.27278  0.943444
Q2G0G3   19 0.844444 -1.27278  0.943444
Q2FWW3   17 0.755556 -1.27278  0.943444
Q2FYG0   15 0.652174 -1.27278  0.943444
Q2FZS9   13 0.565217 -1.27278  0.943444
Q2FYS2   17 0.73913 -1.27278  0.943444
Q2G2U4   12 0.521739 -1.27278  0.943444
Q2FWJ9   16 0.695652 -1.27278  0.943444
Q2FWF0   19 0.826087 -1.27278  0.943444
Q2FXR9   13 0.565217 -1.27278  0.943444
Q2FZV7   15 0.652174 -1.27278  0.943444
Q2G1W0   23 1 0.903563  0.161558
Q2G2I0   20 0.869565 -1.27278  0.943444
Q2G153   16 0.695652 -1.27278  0.943444
Q2FWD7   19 0.826087 -1.27278  0.943444
Q2FY15   17 0.73913 -1.27278  0.943444
Q2FV54   17 0.73913 -1.27278  0.943444
Q2FZ74   17 0.73913 -1.27278  0.943444
Q2FYV5   17 0.73913 -1.27278  0.943444
Q2G2I1   14 0.608696 -1.27278  0.943444
Q2FXZ6   17 0.73913 -1.27278  0.943444
Q2G0U0   19 0.826087 -1.27278  0.943444
Q2G0Y6   18 0.782609 -1.27278  0.943444
Q2FXJ0   16 0.695652 -1.27278  0.943444
Q2FY43   18 0.765957 -1.27278  0.943444
Q2FWM1   8 0.340426 -1.27278  0.943444
Q2FVJ1   17 0.723404 -1.27278  0.943444
Q2G0K3   16 0.680851 -1.27278  0.943444
Q2FY66   15 0.638298 -1.27278  0.943444
Q2FW99   13 0.553191 -1.27278  0.943444
Q2FV10   17 0.723404 -1.27278  0.943444
Q2FXJ5   17 0.723404 -1.27278  0.943444
Q2FX69   6 0.255319 -1.27278  0.943444
Q2G0B2   15 0.638298 -1.27278  0.943444
Q2FX14   18 0.765957 -1.27278  0.943444
Q2FYD8   16 0.680851 -1.27278  0.943444
Q2FWE5   20 0.851064 -1.27278  0.943444
Q2G2A3   17 0.723404 -1.27278  0.943444
Q2FZH8   14 0.595745 -1.27278  0.943444
Q2FX51   15 0.638298 -1.27278  0.943444
Q2FWE8   15 0.638298 -1.27278  0.943444
Q2G088   20 0.851064 -1.27278  0.943444
Q2G028   21 0.875 -1.27278  0.943444
Q2G1S3   15 0.625 -1.27278  0.943444
Q2FYN4   13 0.541667 -1.27278  0.943444
Q2FX86   16 0.666667 -1.27278  0.943444
Q2G2S8   15 0.625 -1.27278  0.943444
Q2FUW8   14 0.583333 -1.27278  0.943444
Q2FWD4   15 0.625 -1.27278  0.943444
Q2FVH6   18 0.75 -1.27278  0.943444
Q2G029   17 0.708333 -1.27278  0.943444
Q2G1R5   18 0.75 -1.27278  0.943444
Q2FX65   8 0.333333 -1.27278  0.943444
Q2FZV6   19 0.791667 -1.27278  0.943444
Q2G1P1   16 0.666667 -1.27278  0.943444
Q2FVU4   17 0.708333 -1.27278  0.943444
Q2FVT5   20 0.833333 -1.27278  0.943444
Q2G2H4   16 0.666667 -1.27278  0.943444
Q2FZ58   19 0.791667 -1.27278  0.943444
Q2FVJ2   17 0.708333 -1.27278  0.943444
Q2FXW5   14 0.583333 -1.27278  0.943444
Q2FWK1   17 0.708333 -1.27278  0.943444
Q2G031   15 0.625 -1.27278  0.943444
Q2G0U1   17 0.708333 -1.27278  0.943444
Q2FW46   16 0.666667 -1.27278  0.943444
Q2FZY5   18 0.75 -1.27278  0.943444
Q2FZI5   20 0.816327 -1.27278  0.943444
Q2FYR9   18 0.734694 -1.27278  0.943444
Q2FZ92   14 0.571429 -1.27278  0.943444
Q2G1D5   15 0.612245 -1.27278  0.943444
Q2FXM2   16 0.653061 -1.27278  0.943444
Q2FVM2   18 0.734694 -1.27278  0.943444
Q2FZN2   18 0.734694 -1.27278  0.943444
Q2G1U8   18 0.734694 -1.27278  0.943444
Q2FVS7   15 0.612245 -1.27278  0.943444
Q2FWB5   17 0.693878 -1.27278  0.943444
Q2FXX1   20 0.816327 -1.27278  0.943444
Q2G2J9   17 0.693878 -1.27278  0.943444
Q2G0Y7   15 0.612245 -1.27278  0.943444
Q2FW81   17 0.693878 -1.27278  0.943444
Q2FWK3   14 0.571429 -1.27278  0.943444
Q2FY34   14 0.571429 -1.27278  0.943444
Q2FXF8   16 0.653061 -1.27278  0.943444
Q2FXI9   14 0.571429 -1.27278  0.943444
Q05615   21 0.84 -1.27278  0.943444
Q2FUW4   15 0.6 -1.27278  0.943444
Q2FVF4   18 0.72 -1.27278  0.943444
Q2FWI3   13 0.52 -1.27278  0.943444
Q2FWG8   18 0.72 -1.27278  0.943444
Q2G0R0   19 0.76 -1.27278  0.943444
Q2G0I4   24 0.96 -1.27278  0.943444
Q2FV67   20 0.8 -1.27278  0.943444
Q2G091   15 0.6 -1.27278  0.943444
Q2G1U1   15 0.6 -1.27278  0.943444
Q2FUX7   20 0.8 -1.27278  0.943444
Q2FY51   17 0.68 -1.27278  0.943444
Q2FYP2   17 0.68 -1.27278  0.943444
Q2G0F8   15 0.6 -1.27278  0.943444
Q2FXH5   17 0.68 -1.27278  0.943444
Q2G193   16 0.64 -1.27278  0.943444
Q2FWD6   22 0.88 -1.27278  0.943444
Q2FZ98   18 0.705882 -1.27278  0.943444
Q2FYQ2   18 0.705882 -1.27278  0.943444
Q2FWL5   14 0.54902 -1.27278  0.943444
Q2FV16   17 0.666667 -1.27278  0.943444
Q2FWX9   15 0.588235 -1.27278  0.943444
Q2G1J0   19 0.745098 -1.27278  0.943444
Q2G235   16 0.627451 -1.27278  0.943444
Q2FXK1   15 0.588235 -1.27278  0.943444
Q2FWF4   16 0.627451 -1.27278  0.943444
Q2FZC8   18 0.705882 -1.27278  0.943444
Q2FZQ4   16 0.627451 -1.27278  0.943444
O52582   18 0.705882 -1.27278  0.943444
Q2FZI6   16 0.627451 -1.27278  0.943444
Q2FUW7   19 0.745098 -1.27278  0.943444
Q2G2M9   14 0.54902 -1.27278  0.943444
Q2FZD0   14 0.54902 -1.27278  0.943444
Q2FWK7   17 0.666667 -1.27278  0.943444
Q2FWU4   4 0.156863 -1.27278  0.943444
Q2FUX4   18 0.705882 -1.27278  0.943444
Q2G2V3   15 0.588235 -1.27278  0.943444
O05204   16 0.627451 -1.27278  0.943444
Q2FYC2   15 0.576923 -1.27278  0.943444
Q2FZP6   15 0.576923 -1.27278  0.943444
Q2G0L2   16 0.615385 -1.27278  0.943444
Q2FZV1   19 0.730769 -1.27278  0.943444
Q2FVQ5   16 0.615385 -1.27278  0.943444
Q2FZW6   14 0.538462 -1.27278  0.943444
Q2FZI3   18 0.692308 -1.27278  0.943444
Q2G219   21 0.807692 -1.27278  0.943444
Q2FZR2   15 0.576923 -1.27278  0.943444
Q2FXZ2   17 0.653846 -1.27278  0.943444
Q2FYC6   15 0.576923 -1.27278  0.943444
Q2FYZ5   18 0.679245 -1.27278  0.943444
Q2FWN4   17 0.641509 -1.27278  0.943444
Q2G221   18 0.679245 -1.27278  0.943444
Q2FZX5   19 0.716981 -1.27278  0.943444
Q2FUW3   15 0.566038 -1.27278  0.943444
Q2G2H3   15 0.566038 -1.27278  0.943444
Q2FY08   16 0.603774 -1.27278  0.943444
Q2FXU5   15 0.566038 -1.27278  0.943444
Q2G1F8   19 0.716981 -1.27278  0.943444
Q2FYW4   20 0.754717 -1.27278  0.943444
Q2G142   19 0.716981 -1.27278  0.943444
Q2G1U3   23 0.867925 -1.27278  0.943444
Q2FZ18   19 0.716981 -1.27278  0.943444
Q2FV24   18 0.679245 -1.27278  0.943444
Q2G1C2   15 0.566038 -1.27278  0.943444
Q2FYZ4   18 0.679245 -1.27278  0.943444
Q2FWT4   17 0.641509 -1.27278  0.943444
Q2FUX1   20 0.754717 -1.27278  0.943444
Q2FZG9   15 0.555556 -1.27278  0.943444
Q2FVC1   15 0.555556 -1.27278  0.943444
Q2FYT3   16 0.592593 -1.27278  0.943444
Q2FY82   14 0.518519 -1.27278  0.943444
Q2FV02   16 0.592593 -1.27278  0.943444
Q2FXJ2   16 0.592593 -1.27278  0.943444
Q2FZ02   19 0.703704 -1.27278  0.943444
Q2G0L3   15 0.555556 -1.27278  0.943444
Q2FZH5   16 0.592593 -1.27278  0.943444
Q2FWH4   17 0.62963 -1.27278  0.943444
Q2FW49   14 0.518519 -1.27278  0.943444
Q93T05   16 0.592593 -1.27278  0.943444
Q2FX73   14 0.518519 -1.27278  0.943444
Q2G239   15 0.545455 -1.27278  0.943444
Q2G121   16 0.581818 -1.27278  0.943444
Q2FY11   16 0.581818 -1.27278  0.943444
Q2FV11   16 0.581818 -1.27278  0.943444
Q2FZ05   19 0.690909 -1.27278  0.943444
Q2G253   20 0.727273 -1.27278  0.943444
Q2FW98   15 0.545455 -1.27278  0.943444
Q2G205   16 0.581818 -1.27278  0.943444
Q2FVE7   18 0.654545 -1.27278  0.943444
Q2FYD0   16 0.581818 -1.27278  0.943444
Q2FZ19   15 0.545455 -1.27278  0.943444
Q2G1C7   16 0.581818 -1.27278  0.943444
Q2FV60   18 0.654545 -1.27278  0.943444
Q2FY64   18 0.654545 -1.27278  0.943444
Q2FZI9   15 0.545455 -1.27278  0.943444
Q2FV57   19 0.678571 -1.27278  0.943444
Q2FXA5   19 0.678571 -1.27278  0.943444
Q2G2U8   16 0.571429 -1.27278  0.943444
Q2FZP0   16 0.571429 -1.27278  0.943444
Q2FZL7   16 0.571429 -1.27278  0.943444
Q2FZR3   16 0.571429 -1.27278  0.943444
Q2FWA0   15 0.535714 -1.27278  0.943444
Q2G090   17 0.607143 -1.27278  0.943444
Q2G1H0   14 0.491228 -1.27278  0.943444
Q2FZP4   15 0.526316 -1.27278  0.943444
Q2FUX0   20 0.701754 -1.27278  0.943444
Q2FV86   16 0.561404 -1.27278  0.943444
Q2FV14   17 0.596491 -1.27278  0.943444
Q2FUT2   16 0.561404 -1.27278  0.943444
Q2FZ64   14 0.491228 -1.27278  0.943444
Q2FUW1   9 0.310345 -1.27278  0.943444
Q2FWI0   16 0.551724 -1.27278  0.943444
Q2G2K5   15 0.517241 -1.27278  0.943444
Q2FWK6   17 0.586207 -1.27278  0.943444
Q2G0T9   19 0.655172 -1.27278  0.943444
Q2G078   18 0.62069 -1.27278  0.943444
Q2G1P3   17 0.586207 -1.27278  0.943444
Q2G274   16 0.542373 -1.27278  0.943444
Q2FZD4   18 0.610169 -1.27278  0.943444
Q2FYS5   15 0.508475 -1.27278  0.943444
Q2G1K5   17 0.576271 -1.27278  0.943444
Q2G1L5   22 0.745763 -1.27278  0.943444
Q2G1M9   19 0.644068 -1.27278  0.943444
Q2FX67   14 0.474576 -1.27278  0.943444
Q2FZ32   16 0.542373 -1.27278  0.943444
Q2FWH7   13 0.440678 -1.27278  0.943444
Q2FXT8   18 0.6 -1.27278  0.943444
Q2FUQ3   18 0.6 -1.27278  0.943444
Q2G1Y6   17 0.566667 -1.27278  0.943444
Q2FX68   9 0.3 -1.27278  0.943444
Q2FWD1   18 0.6 -1.27278  0.943444
Q2FUZ8   18 0.6 -1.27278  0.943444
Q2G1F5   16 0.533333 -1.27278  0.943444
Q2G2T6   13 0.433333 -1.27278  0.943444
Q2FYD2   10 0.333333 -1.27278  0.943444
Q2FYA1   16 0.533333 -1.27278  0.943444
Q2FY21   17 0.566667 -1.27278  0.943444
Q2FZD3   11 0.366667 -1.27278  0.943444
Q2G1Z4   18 0.6 -1.27278  0.943444
Q2G0S3   19 0.622951 -1.27278  0.943444
Q2FVQ3   16 0.52459 -1.27278  0.943444
Q2G2J4   15 0.491803 -1.27278  0.943444
Q2G2B8   18 0.590164 -1.27278  0.943444
Q2G0L5   6 0.196721 -1.27278  0.943444
Q2FW72   17 0.557377 -1.27278  0.943444
Q2FYT8   15 0.491803 -1.27278  0.943444
Q2FXM9   14 0.459016 -1.27278  0.943444
Q2G1Y0   14 0.459016 -1.27278  0.943444
Q2G2D0   13 0.42623 -1.27278  0.943444
Q2G2M2   15 0.491803 -1.27278  0.943444
Q2G1B7   22 0.721311 -1.27278  0.943444
Q2G1B8   14 0.459016 -1.27278  0.943444
Q2G0M6   18 0.590164 -1.27278  0.943444
Q2G1D8   17 0.548387 -1.27278  0.943444
Q2FV70   18 0.580645 -1.27278  0.943444
Q2FV72   15 0.483871 -1.27278  0.943444
Q2FVB2   17 0.548387 -1.27278  0.943444
Q2G122   17 0.548387 -1.27278  0.943444
Q2G1W2   18 0.571429 -1.27278  0.943444
Q2FWW1   12 0.380952 -1.27278  0.943444
Q2G1F4   18 0.571429 -1.27278  0.943444
Q2G093   16 0.507937 -1.27278  0.943444
Q2FXY7   16 0.507937 -1.27278  0.943444
Q2G1C6   16 0.507937 -1.27278  0.943444
Q2FZ20   15 0.47619 -1.27278  0.943444
O50581   15 0.46875 -1.27278  0.943444
Q2G1N1   19 0.59375 -1.27278  0.943444
Q2G188   13 0.4 -1.27278  0.943444
Q2G296   18 0.553846 -1.27278  0.943444
Q2G2E9   15 0.461538 -1.27278  0.943444
Q2G294   17 0.523077 -1.27278  0.943444
Q2FWJ5   15 0.461538 -1.27278  0.943444
Q2FW03   14 0.424242 -1.27278  0.943444
Q2G0N1   13 0.393939 -1.27278  0.943444
Q2FZJ0   17 0.515152 -1.27278  0.943444
Q2FYZ9   13 0.393939 -1.27278  0.943444
Q2FV74   16 0.484848 -1.27278  0.943444
Q2FXP7   14 0.424242 -1.27278  0.943444
Q2FXU1   15 0.454545 -1.27278  0.943444
Q2G1M8   18 0.545455 -1.27278  0.943444
Q2FXY4   14 0.424242 -1.27278  0.943444
Q2FZ94   16 0.477612 -1.27278  0.943444
Q2FYI0   17 0.5 -1.27278  0.943444
Q2FXT9   14 0.411765 -1.27278  0.943444
Q2G0D2   18 0.521739 -1.27278  0.943444
Q2FYB7   15 0.434783 -1.27278  0.943444
Q2FVN8   15 0.434783 -1.27278  0.943444
Q2FZ49   13 0.376812 -1.27278  0.943444
Q2FUW6   14 0.405797 -1.27278  0.943444
Q2G1P7   13 0.376812 -1.27278  0.943444
Q2FW70   17 0.485714 -1.27278  0.943444
Q2G0W1   17 0.485714 -1.27278  0.943444
Q2G024   16 0.457143 -1.27278  0.943444
Q2G1G8   15 0.428571 -1.27278  0.943444
Q2G1R9   13 0.371429 -1.27278  0.943444
O06446   16 0.457143 -1.27278  0.943444
Q2G1C9   18 0.514286 -1.27278  0.943444
Q2FXV8   20 0.56338 -1.27278  0.943444
Q2G0P5   14 0.394366 -1.27278  0.943444
Q2FV64   14 0.388889 -1.27278  0.943444
Q2FV87   16 0.438356 -1.27278  0.943444
Q2G1K9   18 0.486486 -1.27278  0.943444
Q2G266   13 0.351351 -1.27278  0.943444
Q59801   16 0.426667 -1.27278  0.943444
Q2FXH2   16 0.426667 -1.27278  0.943444
Q53727   15 0.394737 -1.27278  0.943444
Q2G2Q0   16 0.421053 -1.27278  0.943444
Q2FZD8   16 0.415584 -1.27278  0.943444
Q2FYS4   15 0.38961 -1.27278  0.943444
Q2G1G2   14 0.363636 -1.27278  0.943444
Q2FXV9   15 0.384615 -1.27278  0.943444
Q2G0L4   5 0.128205 -1.27278  0.943444
Q2FXR8   14 0.358974 -1.27278  0.943444
Q2FYJ0   13 0.333333 -1.27278  0.943444
Q2FZS8   14 0.35443 -1.27278  0.943444
Q2FXN9   18 0.444444 -1.27278  0.943444
Q2FYM1   15 0.37037 -1.27278  0.943444
Q2FVZ5   14 0.345679 -1.27278  0.943444
Q2FVL8   16 0.390244 -1.27278  0.943444
Q2FZ40   17 0.414634 -1.27278  0.943444
Q2FYH5   15 0.361446 -1.27278  0.943444
Q2FXB3   18 0.423529 -1.27278  0.943444
Q2FYS9   16 0.367816 -1.27278  0.943444
Q2G1Q4   15 0.344828 -1.27278  0.943444
Q2FVC3   12 0.275862 -1.27278  0.943444
Q2G046   12 0.272727 -1.27278  0.943444
Q2FWU3   11 0.25 -1.27278  0.943444
Q2FZ72   15 0.340909 -1.27278  0.943444
Q2FZ82   15 0.340909 -1.27278  0.943444
Q9F1K0   13 0.285714 -1.27278  0.943444
Q2FVV9   15 0.315789 -1.27278  0.943444
Q2FZT6   12 0.25 -1.27278  0.943444
Q2FWU5   12 0.25 -1.27278  0.943444
Q2FYC8   13 0.268041 -1.27278  0.943444
Q2FZK7   20 0.40404 -1.27278  0.943444
Q2G2C1   15 0.30303 -1.27278  0.943444
Q2FZT5   12 0.235294 -1.27278  0.943444
Q2G0R8   13 0.252427 -1.27278  0.943444
Q2FW95   10 0.194175 -1.27278  0.943444
Q2G0N5   13 0.242991 -1.27278  0.943444
P47768   14 0.256881 -1.27278  0.943444
Q2FXH4   11 0.2 -1.27278  0.943444
Q2FVM1   16 0.290909 -1.27278  0.943444
```
