## Supplementary Data 3 for "Mining folded proteomes in the era of accurate structure prediction": PF17271.output

```
# cudaSaTabsearch LTYPE = T LORDER = F LSOLN = F
# QUERY ID = PF17271 
# DBFILE = ./tableaux.ascii.DB                                                             
Q2G0V6   0 0 -1.27278 0.943444
Q2G075   0 0 -1.27278 0.943444
Q2G083   0 0 -1.27278 0.943444
Q2FZN3   0 0 -1.27278 0.943444
Q2FY90   0 0 -1.27278 0.943444
Q2FX91   0 0 -1.27278 0.943444
Q2FX54   0 0 -1.27278 0.943444
Q2FYQ4   0 0 -1.27278 0.943444
Q2G284   0 0 -1.27278 0.943444
Q2G0S4   0 0 -1.27278 0.943444
Q2FWM3   0 0 -1.27278 0.943444
Q2FX81   0 0 -1.27278 0.943444
Q2FXC6   0 0 -1.27278 0.943444
Q2FWJ7   0 0 -1.27278 0.943444
Q2FYJ9   0 0 -1.27278 0.943444
Q2G2E6   0 0 -1.27278 0.943444
Q2FWV0   0 0 -1.27278 0.943444
Q2FZC3   0 0 -1.27278 0.943444
Q2FVH9   0 0 -1.27278 0.943444
Q2FXQ5   0 0 -1.27278 0.943444
Q2FZU4   0 0 -1.27278 0.943444
Q2FYF8   0 0 -1.27278 0.943444
Q2FUR4   0 0 -1.27278 0.943444
Q2FYI2   0 0 -1.27278 0.943444
Q2FYY2   0 0 -1.27278 0.943444
Q2FW58   0 0 -1.27278 0.943444
P0C7Z3   0 0 -1.27278 0.943444
Q2G0T2   0 0 -1.27278 0.943444
Q2G1G9   0 0 -1.27278 0.943444
Q2FVJ0   0 0 -1.27278 0.943444
Q2FZ80   0 0 -1.27278 0.943444
Q2G1R4   0 0 -1.27278 0.943444
Q2FW02   0 0 -1.27278 0.943444
Q2G1X3   0 0 -1.27278 0.943444
Q2FWW4   0 0 -1.27278 0.943444
Q2FZE1   0 0 -1.27278 0.943444
Q2FY31   0 0 -1.27278 0.943444
Q2G018   0 0 -1.27278 0.943444
Q2FZI0   0 0 -1.27278 0.943444
Q2FUZ7   0 0 -1.27278 0.943444
Q2G250   0 0 -1.27278 0.943444
Q2FWU8   0 0 -1.27278 0.943444
Q2FYX5   0 0 -1.27278 0.943444
Q2FZY2   0 0 -1.27278 0.943444
Q2FZX8   0 0 -1.27278 0.943444
Q2FUY8   0 0 -1.27278 0.943444
Q2FV73   0 0 -1.27278 0.943444
Q2G0C5   0 0 -1.27278 0.943444
Q2FZ52   0 0 -1.27278 0.943444
Q2FVK6   0 0 -1.27278 0.943444
Q2G0Z3   0 0 -1.27278 0.943444
Q2FZJ8   0 0 -1.27278 0.943444
Q2FY57   0 0 -1.27278 0.943444
Q2G0W3   0 0 -1.27278 0.943444
Q2G0I2   0 0 -1.27278 0.943444
Q2FYX1   0 0 -1.27278 0.943444
Q2G0H2   0 0 -1.27278 0.943444
Q2FWJ8   0 0 -1.27278 0.943444
Q2FWZ7   0 0 -1.27278 0.943444
Q2FV04   0 0 -1.27278 0.943444
Q2G0H6   0 0 -1.27278 0.943444
Q2G291   0 0 -1.27278 0.943444
Q2G1A7   0 0 -1.27278 0.943444
Q2FVS8   0 0 -1.27278 0.943444
Q2FZ26   0 0 -1.27278 0.943444
Q2FXJ3   0 0 -1.27278 0.943444
Q2G231   0 0 -1.27278 0.943444
Q2G2N0   0 0 -1.27278 0.943444
Q2G2I2   0 0 -1.27278 0.943444
Q2FYU3   0 0 -1.27278 0.943444
Q2FWY5   0 0 -1.27278 0.943444
Q2G2E3   0 0 -1.27278 0.943444
Q2FV09   0 0 -1.27278 0.943444
Q2FX72   0 0 -1.27278 0.943444
Q2FWA3   0 0 -1.27278 0.943444
Q2FWF2   0 0 -1.27278 0.943444
Q2G0E4   0 0 -1.27278 0.943444
Q2G251   0 0 -1.27278 0.943444
P0C818   0 0 -1.27278 0.943444
Q2FXQ2   0 0 -1.27278 0.943444
Q2FXD4   0 0 -1.27278 0.943444
Q2G014   0 0 -1.27278 0.943444
Q2FWI9   0 0 -1.27278 0.943444
Q2FX79   0 0 -1.27278 0.943444
Q2FVP7   0 0 -1.27278 0.943444
Q2FZN4   0 0 -1.27278 0.943444
Q2FWU6   0 0 -1.27278 0.943444
Q2G2Y1   0 0 -1.27278 0.943444
Q2FYF6   0 0 -1.27278 0.943444
Q2FXK0   0 0 -1.27278 0.943444
Q2FVI9   0 0 -1.27278 0.943444
Q2G246   0 0 -1.27278 0.943444
Q2G053   0 0 -1.27278 0.943444
Q2FWK8   0 0 -1.27278 0.943444
Q2FXL8   0 0 -1.27278 0.943444
Q2G0Q4   0 0 -1.27278 0.943444
Q2FVB7   0 0 -1.27278 0.943444
Q2FYD6   0 0 -1.27278 0.943444
Q2FXK9   0 0 -1.27278 0.943444
Q2FV78   0 0 -1.27278 0.943444
Q2FXG4   0 0 -1.27278 0.943444
Q2G0C8   0 0 -1.27278 0.943444
Q2FWU9   0 0 -1.27278 0.943444
Q2FUX2   0 0 -1.27278 0.943444
Q2FYI8   0 0 -1.27278 0.943444
Q2FXA1   0 0 -1.27278 0.943444
Q2FV49   0 0 -1.27278 0.943444
Q2G1S0   0 0 -1.27278 0.943444
Q2G0G0   0 0 -1.27278 0.943444
P0C805   0 0 -1.27278 0.943444
Q2FWV9   0 0 -1.27278 0.943444
Q2G152   0 0 -1.27278 0.943444
Q2FX48   0 0 -1.27278 0.943444
Q2FXS5   0 0 -1.27278 0.943444
Q2FWL4   0 0 -1.27278 0.943444
P0C7Y1   0 0 -1.27278 0.943444
Q2FXA2   0 0 -1.27278 0.943444
Q2FY96   0 0 -1.27278 0.943444
Q2FVJ3   0 0 -1.27278 0.943444
Q2FZ24   0 0 -1.27278 0.943444
Q2G1X4   0 0 -1.27278 0.943444
Q2FYM6   0 0 -1.27278 0.943444
Q2FWX6   0 0 -1.27278 0.943444
Q2G1D2   0 0 -1.27278 0.943444
Q2FWC0   0 0 -1.27278 0.943444
Q2FZG7   0 0 -1.27278 0.943444
Q2G2P1   0 0 -1.27278 0.943444
Q2G1M4   0 0 -1.27278 0.943444
Q2FX29   0 0 -1.27278 0.943444
Q2FUZ3   0 0 -1.27278 0.943444
Q2FVZ9   0 0 -1.27278 0.943444
Q2G2N3   0 0 -1.27278 0.943444
Q2G237   0 0 -1.27278 0.943444
Q2FXN5   0 0 -1.27278 0.943444
Q2FYP7   0 0 -1.27278 0.943444
Q2FWC8   0 0 -1.27278 0.943444
Q2G209   0 0 -1.27278 0.943444
Q2FXX7   0 0 -1.27278 0.943444
Q2FV05   0 0 -1.27278 0.943444
Q2FWM8   0 0 -1.27278 0.943444
Q2FV00   0 0 -1.27278 0.943444
Q2FZF2   0 0 -1.27278 0.943444
Q2FV80   0 0 -1.27278 0.943444
Q2FZZ7   0 0 -1.27278 0.943444
Q2FWH8   0 0 -1.27278 0.943444
Q2FVS5   0 0 -1.27278 0.943444
Q2FWY0   0 0 -1.27278 0.943444
Q2FZM3   0 0 -1.27278 0.943444
Q2FZW8   0 0 -1.27278 0.943444
Q2FVY7   0 0 -1.27278 0.943444
Q2FXJ1   0 0 -1.27278 0.943444
Q2G0T7   0 0 -1.27278 0.943444
Q2FW40   0 0 -1.27278 0.943444
Q2FYU9   0 0 -1.27278 0.943444
Q2FUR0   0 0 -1.27278 0.943444
Q2G215   0 0 -1.27278 0.943444
Q2G169   0 0 -1.27278 0.943444
Q2G034   0 0 -1.27278 0.943444
Q2FUV8   0 0 -1.27278 0.943444
Q2FW44   0 0 -1.27278 0.943444
Q2FYJ8   0 0 -1.27278 0.943444
Q2FVR6   0 0 -1.27278 0.943444
Q2G183   0 0 -1.27278 0.943444
Q2G0S1   0 0 -1.27278 0.943444
Q2FX83   0 0 -1.27278 0.943444
Q2FYF7   0 0 -1.27278 0.943444
Q2G166   2 0.142857 -1.27278 0.943444
Q2FX20   0 0 -1.27278 0.943444
Q2G020   0 0 -1.27278 0.943444
Q2FVC0   0 0 -1.27278 0.943444
Q2FVD1   0 0 -1.27278 0.943444
Q2FWH1   0 0 -1.27278 0.943444
Q2FYX2   0 0 -1.27278 0.943444
Q2FZB5   0 0 -1.27278 0.943444
Q2G0G8   0 0 -1.27278 0.943444
P0A0I4   0 0 -1.27278 0.943444
Q2G2C6   0 0 -1.27278 0.943444
Q2FVB1   0 0 -1.27278 0.943444
Q2FYN1   0 0 -1.27278 0.943444
Q2FV79   0 0 -1.27278 0.943444
Q2FVU9   0 0 -1.27278 0.943444
Q2G0W5   0 0 -1.27278 0.943444
Q2FW60   0 0 -1.27278 0.943444
Q2G269   0 0 -1.27278 0.943444
Q2FZS1   0 0 -1.27278 0.943444
Q2G1Y3   0 0 -1.27278 0.943444
Q2FWA4   2 0.142857 -1.27278 0.943444
Q2G0C0   0 0 -1.27278 0.943444
Q2G2J6   0 0 -1.27278 0.943444
Q2G1R2   0 0 -1.27278 0.943444
Q2FXY8   0 0 -1.27278 0.943444
Q2FYL2   0 0 -1.27278 0.943444
Q2FYS3   0 0 -1.27278 0.943444
Q2FXS0   0 0 -1.27278 0.943444
Q2FWA7   0 0 -1.27278 0.943444
Q2FWV8   0 0 -1.27278 0.943444
Q2G279   0 0 -1.27278 0.943444
Q2FYB5   0 0 -1.27278 0.943444
Q2G175   0 0 -1.27278 0.943444
Q2FZ07   0 0 -1.27278 0.943444
Q2FVG7   0 0 -1.27278 0.943444
Q2G2P3   0 0 -1.27278 0.943444
Q2FZA3   0 0 -1.27278 0.943444
Q2FYE1   0 0 -1.27278 0.943444
Q2G2F8   0 0 -1.27278 0.943444
Q2FWS8   0 0 -1.27278 0.943444
Q2FXD8   0 0 -1.27278 0.943444
Q2FX46   0 0 -1.27278 0.943444
Q2FYB4   0 0 -1.27278 0.943444
Q2FYC0   0 0 -1.27278 0.943444
Q2FUY5   0 0 -1.27278 0.943444
Q2FYF2   0 0 -1.27278 0.943444
Q2G0R4   0 0 -1.27278 0.943444
Q2G1L1   0 0 -1.27278 0.943444
Q2FYB0   0 0 -1.27278 0.943444
Q2FWW5   0 0 -1.27278 0.943444
Q2FX04   0 0 -1.27278 0.943444
Q2FV33   0 0 -1.27278 0.943444
Q2FUX6   0 0 -1.27278 0.943444
Q2FVP5   0 0 -1.27278 0.943444
Q2G0W7   0 0 -1.27278 0.943444
Q2FXV1   0 0 -1.27278 0.943444
Q2G096   0 0 -1.27278 0.943444
Q2FV68   0 0 -1.27278 0.943444
Q2FVY6   0 0 -1.27278 0.943444
Q2FYY0   0 0 -1.27278 0.943444
Q2G005   0 0 -1.27278 0.943444
Q2G2B4   0 0 -1.27278 0.943444
Q2FVZ7   0 0 -1.27278 0.943444
Q2FW55   0 0 -1.27278 0.943444
Q2FV92   0 0 -1.27278 0.943444
Q2FYV9   0 0 -1.27278 0.943444
Q2FW74   0 0 -1.27278 0.943444
Q2FVK9   0 0 -1.27278 0.943444
Q2FZA4   0 0 -1.27278 0.943444
Q2FV25   0 0 -1.27278 0.943444
Q2FYG8   0 0 -1.27278 0.943444
Q2G216   0 0 -1.27278 0.943444
Q2FZ69   0 0 -1.27278 0.943444
Q2FV97   0 0 -1.27278 0.943444
Q2FZ95   0 0 -1.27278 0.943444
Q2FZN8   0 0 -1.27278 0.943444
Q2FZG2   0 0 -1.27278 0.943444
Q2G259   0 0 -1.27278 0.943444
Q2FYB6   0 0 -1.27278 0.943444
Q2FZD1   0 0 -1.27278 0.943444
Q2FYT6   0 0 -1.27278 0.943444
Q2G0Y2   0 0 -1.27278 0.943444
Q2FWZ1   0 0 -1.27278 0.943444
Q2FVC8   0 0 -1.27278 0.943444
Q2G2H1   0 0 -1.27278 0.943444
Q2FY47   0 0 -1.27278 0.943444
Q2FX78   0 0 -1.27278 0.943444
Q2FX47   0 0 -1.27278 0.943444
Q2FZA7   0 0 -1.27278 0.943444
Q2FV32   0 0 -1.27278 0.943444
Q2FYE6   0 0 -1.27278 0.943444
Q2FZ41   0 0 -1.27278 0.943444
Q2FYG3   0 0 -1.27278 0.943444
Q2FX01   2 0.142857 -1.27278 0.943444
Q2FXU6   0 0 -1.27278 0.943444
Q2FYL7   0 0 -1.27278 0.943444
Q2FWQ3   0 0 -1.27278 0.943444
Q2FZY9   0 0 -1.27278 0.943444
Q2FV50   0 0 -1.27278 0.943444
Q2FUY7   0 0 -1.27278 0.943444
Q2FXP6   0 0 -1.27278 0.943444
Q2G1S9   0 0 -1.27278 0.943444
Q2FX18   0 0 -1.27278 0.943444
Q2FYU0   0 0 -1.27278 0.943444
Q2FXZ7   0 0 -1.27278 0.943444
Q2G051   0 0 -1.27278 0.943444
Q2FWS3   0 0 -1.27278 0.943444
Q2FW14   0 0 -1.27278 0.943444
Q2FYD7   0 0 -1.27278 0.943444
Q9RQP8   0 0 -1.27278 0.943444
Q2FZK2   0 0 -1.27278 0.943444
Q2FWI7   0 0 -1.27278 0.943444
Q2G182   0 0 -1.27278 0.943444
Q2FYT7   0 0 -1.27278 0.943444
Q2FV46   0 0 -1.27278 0.943444
Q2FY58   0 0 -1.27278 0.943444
Q2FX06   0 0 -1.27278 0.943444
Q2FZH0   0 0 -1.27278 0.943444
Q2FUZ4   6 0.413793 -1.27278 0.943444
Q2G102   0 0 -1.27278 0.943444
Q2G1R8   0 0 -1.27278 0.943444
Q2G2J1   0 0 -1.27278 0.943444
Q2FX71   0 0 -1.27278 0.943444
Q2FUZ5   2 0.137931 -1.27278 0.943444
Q2FYP5   0 0 -1.27278 0.943444
Q2G048   0 0 -1.27278 0.943444
Q2FUQ0   0 0 -1.27278 0.943444
Q2FWS7   2 0.137931 -1.27278 0.943444
Q2FV65   0 0 -1.27278 0.943444
Q2G125   0 0 -1.27278 0.943444
Q2FYT2   2 0.137931 -1.27278 0.943444
Q2FVH7   0 0 -1.27278 0.943444
Q2G127   0 0 -1.27278 0.943444
Q2FYI5   0 0 -1.27278 0.943444
Q2FYX4   5 0.344828 -1.27278 0.943444
Q2G0M3   2 0.137931 -1.27278 0.943444
Q2FW87   0 0 -1.27278 0.943444
Q2G211   0 0 -1.27278 0.943444
Q2FXR5   2 0.137931 -1.27278 0.943444
Q2FWR5   0 0 -1.27278 0.943444
Q2FYD5   0 0 -1.27278 0.943444
Q2FY94   0 0 -1.27278 0.943444
Q2G2W8   0 0 -1.27278 0.943444
Q2FZL9   2 0.137931 -1.27278 0.943444
Q2FYT9   0 0 -1.27278 0.943444
Q2FX44   0 0 -1.27278 0.943444
Q2FXB2   0 0 -1.27278 0.943444
Q2FVF6   0 0 -1.27278 0.943444
Q2G2F6   0 0 -1.27278 0.943444
Q2G2C3   0 0 -1.27278 0.943444
Q2FYA5   0 0 -1.27278 0.943444
Q2FYB1   0 0 -1.27278 0.943444
Q2G011   0 0 -1.27278 0.943444
Q2FV29   0 0 -1.27278 0.943444
Q2FVW1   0 0 -1.27278 0.943444
Q2FYA4   0 0 -1.27278 0.943444
Q2FY26   0 0 -1.27278 0.943444
Q2FXC1   0 0 -1.27278 0.943444
Q2G2T0   0 0 -1.27278 0.943444
Q2FY62   0 0 -1.27278 0.943444
Q2G2K4   0 0 -1.27278 0.943444
Q2FW65   0 0 -1.27278 0.943444
Q2FY05   6 0.413793 -1.27278 0.943444
Q2FV96   1 0.0689655 -1.27278 0.943444
Q2G1S7   0 0 -1.27278 0.943444
Q2FWS9   0 0 -1.27278 0.943444
Q2G180   0 0 -1.27278 0.943444
Q2G0L6   0 0 -1.27278 0.943444
Q2G189   0 0 -1.27278 0.943444
Q2FYD9   0 0 -1.27278 0.943444
Q2FWM6   0 0 -1.27278 0.943444
Q2FXA6   0 0 -1.27278 0.943444
Q2G0U8   0 0 -1.27278 0.943444
Q2FXD9   0 0 -1.27278 0.943444
Q2FWF9   0 0 -1.27278 0.943444
Q2FXS3   0 0 -1.27278 0.943444
Q2FXX6   0 0 -1.27278 0.943444
Q2FWU2   0 0 -1.27278 0.943444
Q2FXD5   0 0 -1.27278 0.943444
Q2FZK8   2 0.137931 -1.27278 0.943444
Q2FV15   0 0 -1.27278 0.943444
Q2FZZ5   2 0.137931 -1.27278 0.943444
Q2FW48   0 0 -1.27278 0.943444
Q2FYB3   2 0.137931 -1.27278 0.943444
Q2FWT5   0 0 -1.27278 0.943444
Q2FVH4   0 0 -1.27278 0.943444
Q2FWP4   0 0 -1.27278 0.943444
Q2FYX9   0 0 -1.27278 0.943444
Q2G1U7   0 0 -1.27278 0.943444
Q2FXY6   0 0 -1.27278 0.943444
Q2FYT1   0 0 -1.27278 0.943444
Q2G244   0 0 -1.27278 0.943444
Q2FX30   0 0 -1.27278 0.943444
Q2FVZ3   0 0 -1.27278 0.943444
Q2FWP5   2 0.137931 -1.27278 0.943444
Q2FX41   0 0 -1.27278 0.943444
Q2G2R5   0 0 -1.27278 0.943444
Q2G2S3   0 0 -1.27278 0.943444
Q2G004   0 0 -1.27278 0.943444
Q2FWV1   0 0 -1.27278 0.943444
Q2G003   0 0 -1.27278 0.943444
Q2FZV3   0 0 -1.27278 0.943444
Q2G026   0 0 -1.27278 0.943444
Q2FXG7   0 0 -1.27278 0.943444
Q2FYL8   0 0 -1.27278 0.943444
Q2FZB6   0 0 -1.27278 0.943444
Q2FZE4   0 0 -1.27278 0.943444
Q2FX11   0 0 -1.27278 0.943444
Q2G0Y3   0 0 -1.27278 0.943444
Q2FZW7   0 0 -1.27278 0.943444
Q2FX21   6 0.4 -1.27278 0.943444
Q2G092   6 0.4 -1.27278 0.943444
Q2FZB7   0 0 -1.27278 0.943444
Q2G0J9   6 0.4 -1.27278 0.943444
Q2G1X2   0 0 -1.27278 0.943444
Q2FZD6   2 0.133333 -1.27278 0.943444
Q2FW67   0 0 -1.27278 0.943444
Q2G111   0 0 -1.27278 0.943444
Q2G2Y4   2 0.133333 -1.27278 0.943444
Q2FY38   0 0 -1.27278 0.943444
Q2FWJ0   0 0 -1.27278 0.943444
Q2G2T5   0 0 -1.27278 0.943444
Q2FVG6   2 0.133333 -1.27278 0.943444
Q2G1V8   0 0 -1.27278 0.943444
Q2G1L0   0 0 -1.27278 0.943444
Q2FXD6   0 0 -1.27278 0.943444
P0C948   0 0 -1.27278 0.943444
Q2G1M2   0 0 -1.27278 0.943444
Q2FVW8   0 0 -1.27278 0.943444
Q2FX24   0 0 -1.27278 0.943444
Q2FWS4   6 0.4 -1.27278 0.943444
Q2FYQ3   0 0 -1.27278 0.943444
Q2G254   0 0 -1.27278 0.943444
Q2FWB4   0 0 -1.27278 0.943444
Q2FUP8   0 0 -1.27278 0.943444
Q2FZC2   0 0 -1.27278 0.943444
Q2FYE4   2 0.133333 -1.27278 0.943444
Q2FWS2   0 0 -1.27278 0.943444
Q2FY03   0 0 -1.27278 0.943444
Q2FVS6   0 0 -1.27278 0.943444
Q2FXV2   0 0 -1.27278 0.943444
Q2G2L6   0 0 -1.27278 0.943444
Q2G2I5   0 0 -1.27278 0.943444
Q2FYA2   2 0.133333 -1.27278 0.943444
Q2FWV7   0 0 -1.27278 0.943444
Q2FXE7   0 0 -1.27278 0.943444
Q2G0J6   0 0 -1.27278 0.943444
Q2FUU4   6 0.4 -1.27278 0.943444
Q2FVJ4   0 0 -1.27278 0.943444
Q2FZM9   0 0 -1.27278 0.943444
Q2FZ51   0 0 -1.27278 0.943444
Q2FY22   6 0.4 -1.27278 0.943444
Q2G2Q1   0 0 -1.27278 0.943444
Q2G109   0 0 -1.27278 0.943444
Q2G1D6   0 0 -1.27278 0.943444
Q2FVC9   0 0 -1.27278 0.943444
Q2G2R6   5 0.333333 -1.27278 0.943444
Q2FZ85   0 0 -1.27278 0.943444
Q2FVK4   6 0.4 -1.27278 0.943444
Q2G1V9   0 0 -1.27278 0.943444
Q2G2H6   0 0 -1.27278 0.943444
Q2FWS6   5 0.333333 -1.27278 0.943444
Q2FZW4   0 0 -1.27278 0.943444
Q2G1M3   0 0 -1.27278 0.943444
Q2G1M0   6 0.4 -1.27278 0.943444
Q2G1Y9   2 0.133333 -1.27278 0.943444
Q2FX45   2 0.133333 -1.27278 0.943444
Q2FWP8   0 0 -1.27278 0.943444
Q2FYP4   0 0 -1.27278 0.943444
Q2FYL1   0 0 -1.27278 0.943444
Q2G1L4   0 0 -1.27278 0.943444
Q2FUQ7   0 0 -1.27278 0.943444
Q2G247   0 0 -1.27278 0.943444
Q2FVV0   0 0 -1.27278 0.943444
Q2FYU6   8 0.533333 -1.27278 0.943444
Q2G2N6   0 0 -1.27278 0.943444
Q2FXC9   0 0 -1.27278 0.943444
Q2FX42   0 0 -1.27278 0.943444
Q2FX26   2 0.133333 -1.27278 0.943444
Q2FWF3   0 0 -1.27278 0.943444
Q2FZY1   0 0 -1.27278 0.943444
Q2FW15   7 0.451613 -1.27278 0.943444
P0A0G2   5 0.322581 -1.27278 0.943444
Q2G2G5   0 0 -1.27278 0.943444
Q2FY39   0 0 -1.27278 0.943444
Q2G0B5   0 0 -1.27278 0.943444
Q2FZI1   9 0.580645 -1.27278 0.943444
Q2FUQ6   0 0 -1.27278 0.943444
Q2FVR5   0 0 -1.27278 0.943444
Q2G2W6   0 0 -1.27278 0.943444
Q2FZR8   0 0 -1.27278 0.943444
Q2FVY8   9 0.580645 -1.27278 0.943444
Q2FZ60   7 0.451613 -1.27278 0.943444
Q2FV82   0 0 -1.27278 0.943444
Q2FX23   0 0 -1.27278 0.943444
Q2G1G3   0 0 -1.27278 0.943444
P68805   0 0 -1.27278 0.943444
Q2FVL0   14 0.903226 -1.27278 0.943444
Q2G2J0   2 0.129032 -1.27278 0.943444
Q2FZF1   9 0.580645 -1.27278 0.943444
Q2FXU9   2 0.129032 -1.27278 0.943444
Q2G1A2   18 1.16129 0.903563 0.161558
Q2G1C3   0 0 -1.27278 0.943444
Q2G1D4   0 0 -1.27278 0.943444
Q2G0A8   0 0 -1.27278 0.943444
Q2FVC7   0 0 -1.27278 0.943444
Q2G133   0 0 -1.27278 0.943444
Q2FY86   6 0.387097 -1.27278 0.943444
Q2FX92   6 0.387097 -1.27278 0.943444
Q2FW47   0 0 -1.27278 0.943444
Q2G1T9   0 0 -1.27278 0.943444
Q2FVU8   0 0 -1.27278 0.943444
Q2FVD7   6 0.387097 -1.27278 0.943444
Q2FX55   0 0 -1.27278 0.943444
Q2FVD3   2 0.129032 -1.27278 0.943444
Q2G2B5   0 0 -1.27278 0.943444
Q2FWV6   0 0 -1.27278 0.943444
Q2FW29   11 0.709677 -1.27278 0.943444
Q2G0W6   0 0 -1.27278 0.943444
Q2FVD2   0 0 -1.27278 0.943444
Q2FWR8   2 0.129032 -1.27278 0.943444
Q2FXA0   0 0 -1.27278 0.943444
Q2FZB4   0 0 -1.27278 0.943444
Q2FX37   2 0.129032 -1.27278 0.943444
Q2FX13   0 0 -1.27278 0.943444
Q2FWD8   5 0.322581 -1.27278 0.943444
Q2G108   2 0.129032 -1.27278 0.943444
Q2G2V4   2 0.129032 -1.27278 0.943444
Q2FZW2   6 0.387097 -1.27278 0.943444
Q2FYY4   0 0 -1.27278 0.943444
Q2FYB8   0 0 -1.27278 0.943444
Q2FWC2   0 0 -1.27278 0.943444
Q2FYE8   2 0.129032 -1.27278 0.943444
Q2FXK5   2 0.129032 -1.27278 0.943444
Q2FWT0   0 0 -1.27278 0.943444
Q2FW19   2 0.129032 -1.27278 0.943444
Q2G100   0 0 -1.27278 0.943444
Q2FYY3   0 0 -1.27278 0.943444
Q2FZ01   0 0 -1.27278 0.943444
Q2FYY1   0 0 -1.27278 0.943444
Q2G103   2 0.129032 -1.27278 0.943444
Q2FV12   0 0 -1.27278 0.943444
Q2FWQ1   2 0.129032 -1.27278 0.943444
Q2FYY5   0 0 -1.27278 0.943444
Q2G207   0 0 -1.27278 0.943444
Q2G1Y8   16 1.03226 0.903563 0.161558
Q2FWZ8   0 0 -1.27278 0.943444
Q2G0Z8   0 0 -1.27278 0.943444
Q2G2F7   0 0 -1.27278 0.943444
Q2FYH9   0 0 -1.27278 0.943444
Q2FWB7   0 0 -1.27278 0.943444
Q2FYN2   7 0.4375 -1.27278 0.943444
Q2FVQ6   0 0 -1.27278 0.943444
Q2FWX3   0 0 -1.27278 0.943444
Q2G187   0 0 -1.27278 0.943444
Q2FW05   0 0 -1.27278 0.943444
Q2FYC3   0 0 -1.27278 0.943444
Q2FZJ2   6 0.375 -1.27278 0.943444
Q2G0D6   0 0 -1.27278 0.943444
Q2FWP7   0 0 -1.27278 0.943444
Q2FX31   12 0.75 -1.27278 0.943444
Q2FVZ6   0 0 -1.27278 0.943444
Q2G2A2   2 0.125 -1.27278 0.943444
Q2FWQ8   9 0.5625 -1.27278 0.943444
Q2FVM9   0 0 -1.27278 0.943444
Q2FYD1   9 0.5625 -1.27278 0.943444
Q2FYN3   0 0 -1.27278 0.943444
Q2FYI3   0 0 -1.27278 0.943444
Q2G022   14 0.875 -1.27278 0.943444
Q2G1Q3   0 0 -1.27278 0.943444
Q2FX58   0 0 -1.27278 0.943444
Q2G2V1   12 0.75 -1.27278 0.943444
Q2FVV5   0 0 -1.27278 0.943444
Q2FZC0   6 0.375 -1.27278 0.943444
Q2FV63   10 0.625 -1.27278 0.943444
Q2FWG9   0 0 -1.27278 0.943444
Q2FZA5   0 0 -1.27278 0.943444
Q2FX60   2 0.125 -1.27278 0.943444
Q2G2I8   11 0.6875 -1.27278 0.943444
Q2G2Y5   11 0.6875 -1.27278 0.943444
Q2G2Y2   0 0 -1.27278 0.943444
Q2FWA6   2 0.125 -1.27278 0.943444
Q2FWL8   8 0.5 -1.27278 0.943444
Q2FY95   4 0.25 -1.27278 0.943444
Q2FYC5   2 0.125 -1.27278 0.943444
Q2FV43   0 0 -1.27278 0.943444
Q2FVU0   5 0.3125 -1.27278 0.943444
Q2FZG5   0 0 -1.27278 0.943444
Q2G2H9   0 0 -1.27278 0.943444
Q2G1D1   12 0.75 -1.27278 0.943444
Q2FWU7   9 0.5625 -1.27278 0.943444
P60647   0 0 -1.27278 0.943444
Q2FUR7   0 0 -1.27278 0.943444
Q2FWQ2   7 0.4375 -1.27278 0.943444
Q2G2M4   0 0 -1.27278 0.943444
Q2G104   0 0 -1.27278 0.943444
Q2FX76   0 0 -1.27278 0.943444
Q2G2Q4   6 0.375 -1.27278 0.943444
Q2FXQ1   0 0 -1.27278 0.943444
Q2FX80   0 0 -1.27278 0.943444
Q2FZN6   8 0.5 -1.27278 0.943444
Q2G009   9 0.5625 -1.27278 0.943444
Q2G021   0 0 -1.27278 0.943444
Q2FWH0   9 0.5625 -1.27278 0.943444
Q2FXQ0   5 0.3125 -1.27278 0.943444
Q2FX64   0 0 -1.27278 0.943444
Q2FY98   0 0 -1.27278 0.943444
Q2FWK5   11 0.6875 -1.27278 0.943444
Q2FYK1   0 0 -1.27278 0.943444
Q2FXF0   0 0 -1.27278 0.943444
Q2FY70   6 0.375 -1.27278 0.943444
Q2G114   5 0.3125 -1.27278 0.943444
Q2FX38   0 0 -1.27278 0.943444
Q2FUP9   0 0 -1.27278 0.943444
Q2FVV3   2 0.125 -1.27278 0.943444
Q2G113   8 0.5 -1.27278 0.943444
Q2FWB2   15 0.9375 -1.27278 0.943444
Q2FWT6   0 0 -1.27278 0.943444
Q2FW28   10 0.625 -1.27278 0.943444
Q2FUQ9   7 0.4375 -1.27278 0.943444
Q2FY00   0 0 -1.27278 0.943444
Q2G040   0 0 -1.27278 0.943444
Q2FX35   10 0.625 -1.27278 0.943444
Q2FYW9   6 0.363636 -1.27278 0.943444
Q2G2N8   0 0 -1.27278 0.943444
Q2G1V7   2 0.121212 -1.27278 0.943444
Q2G0C3   0 0 -1.27278 0.943444
Q2FVW0   0 0 -1.27278 0.943444
Q2FUS4   5 0.30303 -1.27278 0.943444
Q2FVP6   0 0 -1.27278 0.943444
Q2FZK1   0 0 -1.27278 0.943444
Q2FXY2   10 0.606061 -1.27278 0.943444
Q2FYX3   12 0.727273 -1.27278 0.943444
Q2FZ86   9 0.545455 -1.27278 0.943444
Q2FUV7   0 0 -1.27278 0.943444
Q2FX70   8 0.484848 -1.27278 0.943444
Q2G1Y1   0 0 -1.27278 0.943444
Q2FVT9   0 0 -1.27278 0.943444
Q2G2K3   2 0.121212 -1.27278 0.943444
P72358   0 0 -1.27278 0.943444
Q2G192   0 0 -1.27278 0.943444
Q2FYX6   18 1.09091 0.903563 0.161558
Q2FXW0   0 0 -1.27278 0.943444
Q2G202   0 0 -1.27278 0.943444
Q2FYW7   8 0.484848 -1.27278 0.943444
Q2G2M0   6 0.363636 -1.27278 0.943444
Q2FXT7   7 0.424242 -1.27278 0.943444
Q2FX59   10 0.606061 -1.27278 0.943444
Q2G0X2   2 0.121212 -1.27278 0.943444
Q2FWR6   13 0.787879 -1.27278 0.943444
Q2FW22   9 0.545455 -1.27278 0.943444
Q2FZH4   10 0.606061 -1.27278 0.943444
Q2FYZ1   6 0.363636 -1.27278 0.943444
Q2G2W7   6 0.363636 -1.27278 0.943444
Q2G2I4   6 0.363636 -1.27278 0.943444
Q2FZP5   12 0.727273 -1.27278 0.943444
Q2FWQ7   12 0.727273 -1.27278 0.943444
Q2G1W9   8 0.484848 -1.27278 0.943444
Q2FWF7   9 0.545455 -1.27278 0.943444
Q2FYM9   16 0.969697 -1.27278 0.943444
Q2FXV0   2 0.121212 -1.27278 0.943444
Q2FWW2   9 0.545455 -1.27278 0.943444
Q2FVS2   0 0 -1.27278 0.943444
Q2G007   2 0.121212 -1.27278 0.943444
Q2FYA7   13 0.787879 -1.27278 0.943444
Q2G0K0   12 0.727273 -1.27278 0.943444
Q2FXS9   16 0.969697 -1.27278 0.943444
Q2G249   22 1.33333 0.903563 0.161558
Q2G008   28 1.69697 0.903563 0.161558
Q2FZD5   0 0 -1.27278 0.943444
Q2FZG0   0 0 -1.27278 0.943444
Q2FX28   2 0.121212 -1.27278 0.943444
Q2FXI4   18 1.09091 0.903563 0.161558
Q2G176   0 0 -1.27278 0.943444
Q2G116   8 0.484848 -1.27278 0.943444
Q2FXF2   0 0 -1.27278 0.943444
Q2G260   12 0.727273 -1.27278 0.943444
Q2G213   2 0.121212 -1.27278 0.943444
Q2G173   2 0.121212 -1.27278 0.943444
Q2FV71   9 0.545455 -1.27278 0.943444
Q2FWY8   2 0.121212 -1.27278 0.943444
Q2FWN3   10 0.606061 -1.27278 0.943444
Q2FYD4   8 0.484848 -1.27278 0.943444
Q2FVQ2   11 0.666667 -1.27278 0.943444
Q2FVK0   2 0.121212 -1.27278 0.943444
Q2G285   6 0.363636 -1.27278 0.943444
Q2FZH6   8 0.484848 -1.27278 0.943444
Q2FZX1   0 0 -1.27278 0.943444
Q2FZ83   0 0 -1.27278 0.943444
Q2G0S9   6 0.363636 -1.27278 0.943444
Q2FZH7   0 0 -1.27278 0.943444
Q2FZT3   2 0.121212 -1.27278 0.943444
Q2FX57   7 0.411765 -1.27278 0.943444
Q2G0B9   11 0.647059 -1.27278 0.943444
Q2FY28   9 0.529412 -1.27278 0.943444
Q2G0R5   19 1.11765 0.903563 0.161558
Q2FZG8   7 0.411765 -1.27278 0.943444
Q2G1X1   27 1.58824 0.903563 0.161558
Q2FX93   0 0 -1.27278 0.943444
Q2FYU5   2 0.117647 -1.27278 0.943444
Q2FWR9   2 0.117647 -1.27278 0.943444
Q2FWS0   18 1.05882 0.903563 0.161558
Q2G0P4   0 0 -1.27278 0.943444
Q2FX50   2 0.117647 -1.27278 0.943444
Q2FZV0   10 0.588235 -1.27278 0.943444
Q2G0S5   17 1 0.903563 0.161558
Q2FY25   0 0 -1.27278 0.943444
Q2FXG6   0 0 -1.27278 0.943444
Q2FZJ7   22 1.29412 0.903563 0.161558
Q2G0U7   11 0.647059 -1.27278 0.943444
Q2FZV2   2 0.117647 -1.27278 0.943444
Q2FWT8   11 0.647059 -1.27278 0.943444
Q2G0D1   5 0.294118 -1.27278 0.943444
Q2FVW5   2 0.117647 -1.27278 0.943444
Q2FY97   5 0.294118 -1.27278 0.943444
Q2FXF3   10 0.588235 -1.27278 0.943444
Q2G063   0 0 -1.27278 0.943444
Q2G0U5   0 0 -1.27278 0.943444
Q2G2B1   5 0.294118 -1.27278 0.943444
Q2FVE3   0 0 -1.27278 0.943444
Q2FZW1   10 0.588235 -1.27278 0.943444
Q2FYK2   19 1.11765 0.903563 0.161558
Q2FXW2   14 0.823529 -1.27278 0.943444
Q9F0R1   5 0.294118 -1.27278 0.943444
Q2FZG3   2 0.117647 -1.27278 0.943444
Q2G2K0   12 0.705882 -1.27278 0.943444
Q2FVN4   14 0.823529 -1.27278 0.943444
Q2FYV0   20 1.17647 0.903563 0.161558
Q2G0A5   0 0 -1.27278 0.943444
Q2FZ03   10 0.588235 -1.27278 0.943444
Q2G1I8   11 0.647059 -1.27278 0.943444
Q2FYX8   13 0.764706 -1.27278 0.943444
Q2FV18   0 0 -1.27278 0.943444
Q2FYI7   11 0.647059 -1.27278 0.943444
Q2G0K1   16 0.941176 -1.27278 0.943444
Q2G2U9   5 0.294118 -1.27278 0.943444
Q2FW31   12 0.705882 -1.27278 0.943444
Q2FVB5   2 0.117647 -1.27278 0.943444
Q2FVI8   0 0 -1.27278 0.943444
Q2FZT0   11 0.647059 -1.27278 0.943444
P48860   6 0.352941 -1.27278 0.943444
Q2FYC1   9 0.529412 -1.27278 0.943444
Q2G286   13 0.764706 -1.27278 0.943444
Q2FXD3   12 0.705882 -1.27278 0.943444
Q2G027   0 0 -1.27278 0.943444
Q2G0T4   6 0.352941 -1.27278 0.943444
Q2FZJ5   3 0.176471 -1.27278 0.943444
Q2FW10   6 0.352941 -1.27278 0.943444
Q2FY91   2 0.117647 -1.27278 0.943444
Q2FVP0   12 0.705882 -1.27278 0.943444
P60070   7 0.411765 -1.27278 0.943444
Q2FWU1   2 0.117647 -1.27278 0.943444
Q2FYA3   2 0.117647 -1.27278 0.943444
Q2G0V8   0 0 -1.27278 0.943444
Q2G0Z2   1 0.0588235 -1.27278 0.943444
Q2FZ47   0 0 -1.27278 0.943444
Q2G0V9   0 0 -1.27278 0.943444
Q2FZE2   8 0.470588 -1.27278 0.943444
Q2FWB0   5 0.294118 -1.27278 0.943444
Q2G1J1   0 0 -1.27278 0.943444
Q2FYQ1   0 0 -1.27278 0.943444
Q2FZ45   11 0.647059 -1.27278 0.943444
Q2FYW5   5 0.294118 -1.27278 0.943444
Q2G1A0   0 0 -1.27278 0.943444
Q2FZB9   0 0 -1.27278 0.943444
Q2FZX2   11 0.647059 -1.27278 0.943444
Q2FZY4   6 0.352941 -1.27278 0.943444
Q2FW56   0 0 -1.27278 0.943444
P0A0G6   11 0.647059 -1.27278 0.943444
Q2FW80   0 0 -1.27278 0.943444
Q2G2S4   8 0.470588 -1.27278 0.943444
Q2G2H0   6 0.352941 -1.27278 0.943444
Q2G2E1   0 0 -1.27278 0.943444
Q2G0I5   6 0.352941 -1.27278 0.943444
Q2FWW6   5 0.294118 -1.27278 0.943444
Q2G112   10 0.588235 -1.27278 0.943444
Q2G214   2 0.117647 -1.27278 0.943444
Q2FYG2   11 0.647059 -1.27278 0.943444
Q2G0J5   0 0 -1.27278 0.943444
Q2FX27   6 0.352941 -1.27278 0.943444
Q2FWV5   12 0.705882 -1.27278 0.943444
Q2FX40   13 0.764706 -1.27278 0.943444
Q2FZM5   0 0 -1.27278 0.943444
Q2FXH8   0 0 -1.27278 0.943444
Q2FWS5   0 0 -1.27278 0.943444
Q2FW13   12 0.685714 -1.27278 0.943444
Q2FY93   2 0.114286 -1.27278 0.943444
Q2FZM8   15 0.857143 -1.27278 0.943444
Q2FZV4   15 0.857143 -1.27278 0.943444
Q2FVD4   4 0.228571 -1.27278 0.943444
Q2G0J3   0 0 -1.27278 0.943444
Q2FX61   17 0.971429 -1.27278 0.943444
Q2FVD6   12 0.685714 -1.27278 0.943444
Q2FYY7   6 0.342857 -1.27278 0.943444
Q2G0W0   11 0.628571 -1.27278 0.943444
Q2FXF7   5 0.285714 -1.27278 0.943444
Q2G191   0 0 -1.27278 0.943444
Q2FYT5   2 0.114286 -1.27278 0.943444
Q2G1P0   2 0.114286 -1.27278 0.943444
Q2FVF8   13 0.742857 -1.27278 0.943444
Q2G0Y1   0 0 -1.27278 0.943444
Q2FZD2   13 0.742857 -1.27278 0.943444
Q2FZ59   9 0.514286 -1.27278 0.943444
Q2G2G1   0 0 -1.27278 0.943444
Q2G0F9   21 1.2 0.903563 0.161558
Q2G1J2   8 0.457143 -1.27278 0.943444
Q2G0Q6   11 0.628571 -1.27278 0.943444
Q2FYX0   16 0.914286 -1.27278 0.943444
Q2FZU8   11 0.628571 -1.27278 0.943444
Q2G267   2 0.114286 -1.27278 0.943444
Q2G174   16 0.914286 -1.27278 0.943444
Q2FWC3   12 0.685714 -1.27278 0.943444
Q2FVN6   10 0.571429 -1.27278 0.943444
Q2G2D1   8 0.457143 -1.27278 0.943444
Q2FZK9   5 0.285714 -1.27278 0.943444
Q2G2C9   7 0.4 -1.27278 0.943444
Q2G2V8   15 0.857143 -1.27278 0.943444
Q2FVL6   14 0.8 -1.27278 0.943444
Q2FY45   0 0 -1.27278 0.943444
Q2G2R7   18 1.02857 0.903563 0.161558
Q2FWD5   6 0.342857 -1.27278 0.943444
Q2FWT3   2 0.114286 -1.27278 0.943444
Q2FY92   11 0.628571 -1.27278 0.943444
Q2FZM2   2 0.114286 -1.27278 0.943444
Q2G2F0   20 1.14286 0.903563 0.161558
Q2FW30   2 0.114286 -1.27278 0.943444
Q2FZV9   11 0.628571 -1.27278 0.943444
Q2FVA6   15 0.857143 -1.27278 0.943444
Q2G229   12 0.685714 -1.27278 0.943444
Q2FZZ3   7 0.4 -1.27278 0.943444
Q2G2F4   0 0 -1.27278 0.943444
Q2FVA7   5 0.285714 -1.27278 0.943444
Q2G0R3   6 0.342857 -1.27278 0.943444
Q2G1R1   18 1.02857 0.903563 0.161558
Q2FZ79   10 0.571429 -1.27278 0.943444
Q2FZ12   0 0 -1.27278 0.943444
Q2FX39   2 0.114286 -1.27278 0.943444
Q2G186   9 0.514286 -1.27278 0.943444
Q2FXE5   0 0 -1.27278 0.943444
Q2G0A1   8 0.457143 -1.27278 0.943444
Q2G0E7   0 0 -1.27278 0.943444
Q2G2V7   0 0 -1.27278 0.943444
Q2FYA6   18 1.02857 0.903563 0.161558
Q2G276   13 0.742857 -1.27278 0.943444
Q2G070   11 0.628571 -1.27278 0.943444
Q2FVZ1   2 0.114286 -1.27278 0.943444
Q2FW84   1 0.0571429 -1.27278 0.943444
Q2FVY9   5 0.285714 -1.27278 0.943444
Q2FVD9   12 0.685714 -1.27278 0.943444
Q2G1T2   13 0.742857 -1.27278 0.943444
Q2G0I3   2 0.114286 -1.27278 0.943444
Q2G0E8   5 0.285714 -1.27278 0.943444
Q2FW08   14 0.8 -1.27278 0.943444
Q2FVD8   12 0.685714 -1.27278 0.943444
Q2FXF5   5 0.285714 -1.27278 0.943444
Q2FXW1   8 0.457143 -1.27278 0.943444
Q2FW79   11 0.628571 -1.27278 0.943444
Q2G2G0   22 1.25714 0.903563 0.161558
P48940   2 0.114286 -1.27278 0.943444
Q2FYL6   0 0 -1.27278 0.943444
Q2FZV8   20 1.14286 0.903563 0.161558
Q2FYM5   9 0.514286 -1.27278 0.943444
Q2G2B6   5 0.285714 -1.27278 0.943444
Q2G1L2   2 0.114286 -1.27278 0.943444
Q2G1V5   0 0 -1.27278 0.943444
Q2FXT0   19 1.08571 0.903563 0.161558
Q2FY02   8 0.457143 -1.27278 0.943444
Q2FWQ4   0 0 -1.27278 0.943444
Q2FYG4   0 0 -1.27278 0.943444
Q2FW11   8 0.457143 -1.27278 0.943444
Q2G257   6 0.333333 -1.27278 0.943444
Q2FWJ6   13 0.722222 -1.27278 0.943444
Q2FXS8   22 1.22222 0.903563 0.161558
Q2FX12   5 0.277778 -1.27278 0.943444
Q2FYF1   2 0.111111 -1.27278 0.943444
Q2G2E8   2 0.111111 -1.27278 0.943444
Q2FXE6   0 0 -1.27278 0.943444
Q2G2C0   0 0 -1.27278 0.943444
Q2G1V6   0 0 -1.27278 0.943444
Q2FWZ4   10 0.555556 -1.27278 0.943444
Q2G2V0   0 0 -1.27278 0.943444
Q9ZAH6   13 0.722222 -1.27278 0.943444
Q2FVU2   27 1.5 0.903563 0.161558
Q2FWI8   13 0.722222 -1.27278 0.943444
P0A0H0   14 0.777778 -1.27278 0.943444
Q2G0C1   18 1 0.903563 0.161558
Q2FXH3   7 0.388889 -1.27278 0.943444
Q2FXI6   12 0.666667 -1.27278 0.943444
Q2G1X5   12 0.666667 -1.27278 0.943444
Q2FV08   5 0.277778 -1.27278 0.943444
Q2FWT7   15 0.833333 -1.27278 0.943444
Q2G210   5 0.277778 -1.27278 0.943444
Q2FW66   8 0.444444 -1.27278 0.943444
Q2FWD0   5 0.277778 -1.27278 0.943444
Q2FUQ1   8 0.444444 -1.27278 0.943444
Q2FVI6   0 0 -1.27278 0.943444
Q2FWM7   0 0 -1.27278 0.943444
Q2FVN2   22 1.22222 0.903563 0.161558
Q2FWR2   12 0.666667 -1.27278 0.943444
Q2FYH4   0 0 -1.27278 0.943444
Q2FYM8   0 0 -1.27278 0.943444
Q9RFJ6   5 0.277778 -1.27278 0.943444
Q2FZ42   7 0.388889 -1.27278 0.943444
Q2FVX9   12 0.666667 -1.27278 0.943444
Q2G066   14 0.777778 -1.27278 0.943444
Q2FVM3   2 0.111111 -1.27278 0.943444
Q2FWT1   6 0.333333 -1.27278 0.943444
Q2FZB8   15 0.833333 -1.27278 0.943444
Q2FUQ8   0 0 -1.27278 0.943444
Q2G2I7   15 0.833333 -1.27278 0.943444
Q2FVF7   6 0.333333 -1.27278 0.943444
Q2FV52   6 0.333333 -1.27278 0.943444
Q2FWE3   5 0.277778 -1.27278 0.943444
Q2G144   6 0.333333 -1.27278 0.943444
Q2FXZ1   8 0.444444 -1.27278 0.943444
Q2FX34   12 0.666667 -1.27278 0.943444
Q2FWV4   21 1.16667 0.903563 0.161558
Q2FZ11   2 0.111111 -1.27278 0.943444
Q2G141   2 0.111111 -1.27278 0.943444
Q2FWF5   14 0.777778 -1.27278 0.943444
Q2FV34   16 0.888889 -1.27278 0.943444
Q2FWQ0   11 0.611111 -1.27278 0.943444
Q2FV88   13 0.722222 -1.27278 0.943444
Q2G2P0   9 0.5 -1.27278 0.943444
Q2FYW8   13 0.722222 -1.27278 0.943444
Q2G1W1   17 0.944444 -1.27278 0.943444
Q2FVC2   17 0.944444 -1.27278 0.943444
Q2G0D3   0 0 -1.27278 0.943444
Q2FV89   10 0.555556 -1.27278 0.943444
Q2G1U2   15 0.833333 -1.27278 0.943444
Q2FX32   7 0.388889 -1.27278 0.943444
Q2FXS7   2 0.111111 -1.27278 0.943444
Q2FVX1   0 0 -1.27278 0.943444
Q2FVE0   0 0 -1.27278 0.943444
Q2G270   15 0.833333 -1.27278 0.943444
Q9EYW6   22 1.22222 0.903563 0.161558
Q2FVB8   0 0 -1.27278 0.943444
Q2FZT9   0 0 -1.27278 0.943444
Q2G298   15 0.833333 -1.27278 0.943444
Q2FX49   2 0.111111 -1.27278 0.943444
Q2G0Z0   7 0.388889 -1.27278 0.943444
Q2FW39   14 0.777778 -1.27278 0.943444
Q2G252   10 0.555556 -1.27278 0.943444
Q2G0A3   16 0.888889 -1.27278 0.943444
Q2FYJ7   13 0.722222 -1.27278 0.943444
Q2FWT2   6 0.333333 -1.27278 0.943444
Q2FWQ5   3 0.166667 -1.27278 0.943444
Q2G2J7   6 0.333333 -1.27278 0.943444
Q2FY75   0 0 -1.27278 0.943444
Q2G106   13 0.722222 -1.27278 0.943444
Q2FVY3   14 0.777778 -1.27278 0.943444
Q2FVP9   11 0.611111 -1.27278 0.943444
Q2FW42   13 0.722222 -1.27278 0.943444
Q2FUV9   14 0.777778 -1.27278 0.943444
Q2FVR7   13 0.722222 -1.27278 0.943444
Q2FZN1   14 0.777778 -1.27278 0.943444
Q2G2Q7   12 0.648649 -1.27278 0.943444
Q2G150   12 0.648649 -1.27278 0.943444
Q2G081   15 0.810811 -1.27278 0.943444
Q2FV45   17 0.918919 -1.27278 0.943444
Q2FX02   22 1.18919 0.903563 0.161558
P0A0Q4   2 0.108108 -1.27278 0.943444
Q2G0L9   12 0.648649 -1.27278 0.943444
Q2FY04   12 0.648649 -1.27278 0.943444
Q2FV48   0 0 -1.27278 0.943444
Q2FW64   8 0.432432 -1.27278 0.943444
Q2FX63   11 0.594595 -1.27278 0.943444
Q2G1T3   17 0.918919 -1.27278 0.943444
Q2G0K9   18 0.972973 -1.27278 0.943444
Q2FZ00   2 0.108108 -1.27278 0.943444
Q2FVL9   23 1.24324 0.903563 0.161558
Q2FW33   14 0.756757 -1.27278 0.943444
Q2FWT9   14 0.756757 -1.27278 0.943444
Q2FZF7   16 0.864865 -1.27278 0.943444
Q2FWL1   24 1.2973 0.903563 0.161558
Q2FYS7   18 0.972973 -1.27278 0.943444
Q2FZX3   11 0.594595 -1.27278 0.943444
Q2FXR0   0 0 -1.27278 0.943444
Q2G2I9   22 1.18919 0.903563 0.161558
Q2FWN1   0 0 -1.27278 0.943444
Q2G297   0 0 -1.27278 0.943444
Q2FVA0   0 0 -1.27278 0.943444
Q2FXX0   26 1.40541 0.903563 0.161558
Q2G2P4   6 0.324324 -1.27278 0.943444
Q2G0P8   6 0.324324 -1.27278 0.943444
Q2FVN3   5 0.27027 -1.27278 0.943444
Q2FXK7   15 0.810811 -1.27278 0.943444
Q2FZF8   11 0.594595 -1.27278 0.943444
Q2FWR0   14 0.756757 -1.27278 0.943444
Q2FXL2   0 0 -1.27278 0.943444
Q2FWA9   4 0.216216 -1.27278 0.943444
Q2G282   16 0.864865 -1.27278 0.943444
Q9RQQ0   0 0 -1.27278 0.943444
Q2FXD7   10 0.540541 -1.27278 0.943444
Q2FUY4   5 0.27027 -1.27278 0.943444
Q2G2W4   0 0 -1.27278 0.943444
Q2FZF5   5 0.27027 -1.27278 0.943444
Q2FY42   19 1.02703 0.903563 0.161558
Q2FUS3   2 0.108108 -1.27278 0.943444
Q2G2E7   0 0 -1.27278 0.943444
Q2G0S6   19 1.02703 0.903563 0.161558
Q2G0C2   2 0.108108 -1.27278 0.943444
Q2FWF8   6 0.324324 -1.27278 0.943444
Q2G000   8 0.432432 -1.27278 0.943444
Q2FWX2   32 1.72973 0.903563 0.161558
Q2FZS2   23 1.24324 0.903563 0.161558
Q2FW16   14 0.756757 -1.27278 0.943444
Q2FZI2   0 0 -1.27278 0.943444
Q2G1Q5   2 0.108108 -1.27278 0.943444
Q2G1A5   12 0.648649 -1.27278 0.943444
Q2G0P7   2 0.108108 -1.27278 0.943444
Q2FWV3   19 1.02703 0.903563 0.161558
Q2FW51   15 0.810811 -1.27278 0.943444
Q2FVI4   17 0.918919 -1.27278 0.943444
Q2FVN7   20 1.08108 0.903563 0.161558
Q2FWP9   24 1.2973 0.903563 0.161558
Q2FXT2   8 0.432432 -1.27278 0.943444
P0A0F4   12 0.648649 -1.27278 0.943444
Q2G126   17 0.918919 -1.27278 0.943444
Q2FW82   0 0 -1.27278 0.943444
Q2FY44   10 0.540541 -1.27278 0.943444
Q2G0N9   14 0.756757 -1.27278 0.943444
Q2G0Z9   0 0 -1.27278 0.943444
Q2FV81   11 0.594595 -1.27278 0.943444
Q2FYC4   8 0.432432 -1.27278 0.943444
Q2G178   12 0.648649 -1.27278 0.943444
Q2G079   9 0.486486 -1.27278 0.943444
Q2G2B7   13 0.702703 -1.27278 0.943444
Q2FVF5   15 0.810811 -1.27278 0.943444
Q2G2W2   5 0.27027 -1.27278 0.943444
Q2G1I2   8 0.432432 -1.27278 0.943444
Q2G245   2 0.108108 -1.27278 0.943444
Q2G1H7   2 0.105263 -1.27278 0.943444
Q2FWF1   17 0.894737 -1.27278 0.943444
Q2FZZ9   12 0.631579 -1.27278 0.943444
Q2G1W3   15 0.789474 -1.27278 0.943444
Q2G204   12 0.631579 -1.27278 0.943444
Q2G1H1   8 0.421053 -1.27278 0.943444
Q2FXK3   21 1.10526 0.903563 0.161558
Q2G2H8   5 0.263158 -1.27278 0.943444
Q2FZP9   18 0.947368 -1.27278 0.943444
Q2FWI2   15 0.789474 -1.27278 0.943444
Q2FYZ6   0 0 -1.27278 0.943444
Q2FXS1   0 0 -1.27278 0.943444
Q2G200   17 0.894737 -1.27278 0.943444
Q2G2L5   0 0 -1.27278 0.943444
Q2FY73   20 1.05263 0.903563 0.161558
Q2G177   0 0 -1.27278 0.943444
Q2G2F9   2 0.105263 -1.27278 0.943444
Q2FV27   16 0.842105 -1.27278 0.943444
Q2FZ56   19 1 0.903563 0.161558
Q2FVF3   0 0 -1.27278 0.943444
Q2G0B6   8 0.421053 -1.27278 0.943444
Q2G2S5   17 0.894737 -1.27278 0.943444
Q2FW68   7 0.368421 -1.27278 0.943444
Q2FWX7   8 0.421053 -1.27278 0.943444
Q2FWB6   8 0.421053 -1.27278 0.943444
Q2FXA9   27 1.42105 0.903563 0.161558
Q2FXP3   10 0.526316 -1.27278 0.943444
Q2FUX5   16 0.842105 -1.27278 0.943444
Q2FZZ4   7 0.368421 -1.27278 0.943444
Q2FX98   11 0.578947 -1.27278 0.943444
Q2FV23   17 0.894737 -1.27278 0.943444
Q2FUR1   2 0.105263 -1.27278 0.943444
Q2FY49   11 0.578947 -1.27278 0.943444
Q2G017   32 1.68421 0.903563 0.161558
Q2G2K9   2 0.105263 -1.27278 0.943444
Q2G2N9   18 0.947368 -1.27278 0.943444
Q2G0E9   0 0 -1.27278 0.943444
Q2FY19   17 0.894737 -1.27278 0.943444
Q2G1E3   2 0.105263 -1.27278 0.943444
Q2FW17   23 1.21053 0.903563 0.161558
Q2FWK9   20 1.05263 0.903563 0.161558
Q2G2Q6   12 0.631579 -1.27278 0.943444
Q2G2Q5   11 0.578947 -1.27278 0.943444
Q2G1U9   31 1.63158 0.903563 0.161558
Q2G299   8 0.421053 -1.27278 0.943444
Q2FX75   33 1.73684 0.903563 0.161558
Q2G058   18 0.947368 -1.27278 0.943444
Q2G0E3   11 0.578947 -1.27278 0.943444
Q2FYK0   1 0.0526316 -1.27278 0.943444
Q2G2K6   16 0.842105 -1.27278 0.943444
Q2FYN0   23 1.21053 0.903563 0.161558
Q2FVK7   6 0.315789 -1.27278 0.943444
Q2FX15   15 0.789474 -1.27278 0.943444
Q2FVN9   0 0 -1.27278 0.943444
Q2FWX0   0 0 -1.27278 0.943444
Q2G143   11 0.578947 -1.27278 0.943444
Q2G0C7   24 1.26316 0.903563 0.161558
Q2G0K6   10 0.526316 -1.27278 0.943444
Q2FZZ1   0 0 -1.27278 0.943444
Q2FV13   20 1.05263 0.903563 0.161558
Q2G128   2 0.105263 -1.27278 0.943444
Q2FXU2   21 1.10526 0.903563 0.161558
Q2G2R4   9 0.473684 -1.27278 0.943444
Q2FXM1   8 0.421053 -1.27278 0.943444
Q8KQR1   30 1.57895 0.903563 0.161558
Q2G2Q9   13 0.684211 -1.27278 0.943444
Q2FVG9   0 0 -1.27278 0.943444
Q2FV56   0 0 -1.27278 0.943444
Q2FWG7   0 0 -1.27278 0.943444
Q2G0T1   5 0.25641 -1.27278 0.943444
Q2FXB9   0 0 -1.27278 0.943444
Q2FZP3   2 0.102564 -1.27278 0.943444
Q2FZQ2   0 0 -1.27278 0.943444
Q2FXS4   20 1.02564 0.903563 0.161558
Q2FZ21   20 1.02564 0.903563 0.161558
Q2G2X2   8 0.410256 -1.27278 0.943444
Q2FZF6   18 0.923077 -1.27278 0.943444
Q2FYA0   17 0.871795 -1.27278 0.943444
Q2G2A9   0 0 -1.27278 0.943444
Q2FYB9   17 0.871795 -1.27278 0.943444
Q2FYI4   10 0.512821 -1.27278 0.943444
Q2FYL4   23 1.17949 0.903563 0.161558
Q2G1T0   0 0 -1.27278 0.943444
Q2FXW7   11 0.564103 -1.27278 0.943444
Q2FZA1   23 1.17949 0.903563 0.161558
Q2FY76   5 0.25641 -1.27278 0.943444
Q2FZ97   19 0.974359 -1.27278 0.943444
Q2G1I4   0 0 -1.27278 0.943444
Q2FYQ6   0 0 -1.27278 0.943444
Q2FXL6   8 0.410256 -1.27278 0.943444
Q2G2G6   0 0 -1.27278 0.943444
Q2FVH1   0 0 -1.27278 0.943444
Q2FYA8   22 1.12821 0.903563 0.161558
Q2G2M5   13 0.666667 -1.27278 0.943444
Q2FV99   20 1.02564 0.903563 0.161558
Q2G105   35 1.79487 0.903563 0.161558
Q2FW23   28 1.4359 0.903563 0.161558
Q2G012   19 0.974359 -1.27278 0.943444
Q2G2V5   22 1.12821 0.903563 0.161558
Q2FW07   12 0.615385 -1.27278 0.943444
Q2G0F2   38 1.94872 0.903563 0.161558
Q2FZC9   0 0 -1.27278 0.943444
Q2FXE9   0 0 -1.27278 0.943444
Q2FV47   23 1.17949 0.903563 0.161558
Q2G2Q8   18 0.923077 -1.27278 0.943444
Q2FYE7   2 0.102564 -1.27278 0.943444
Q2FUT3   2 0.102564 -1.27278 0.943444
Q2G068   17 0.871795 -1.27278 0.943444
Q2G2D3   15 0.769231 -1.27278 0.943444
Q2FYK4   12 0.615385 -1.27278 0.943444
Q2FX36   18 0.923077 -1.27278 0.943444
Q2G0A4   0 0 -1.27278 0.943444
Q2G080   0 0 -1.27278 0.943444
Q2FUT1   2 0.102564 -1.27278 0.943444
Q2FYH3   13 0.666667 -1.27278 0.943444
Q2FXA7   13 0.666667 -1.27278 0.943444
Q2G2Y6   19 0.974359 -1.27278 0.943444
Q2FY55   12 0.615385 -1.27278 0.943444
Q2FY61   21 1.07692 0.903563 0.161558
Q2G0E2   34 1.74359 0.903563 0.161558
Q2FVY1   15 0.769231 -1.27278 0.943444
Q2FUV1   11 0.564103 -1.27278 0.943444
Q2FUS9   24 1.23077 0.903563 0.161558
Q2G1A1   17 0.871795 -1.27278 0.943444
P60639   0 0 -1.27278 0.943444
Q2FZE9   27 1.38462 0.903563 0.161558
Q2G1I9   6 0.307692 -1.27278 0.943444
Q2FWN0   10 0.512821 -1.27278 0.943444
Q2FZE3   17 0.871795 -1.27278 0.943444
Q93Q23   0 0 -1.27278 0.943444
Q2FWE9   11 0.564103 -1.27278 0.943444
Q2FUS1   0 0 -1.27278 0.943444
Q2FVM5   16 0.820513 -1.27278 0.943444
Q2G2N7   2 0.102564 -1.27278 0.943444
Q2FWG0   0 0 -1.27278 0.943444
Q2FXV7   0 0 -1.27278 0.943444
Q2FW69   0 0 -1.27278 0.943444
P0A0F8   9 0.461538 -1.27278 0.943444
Q2G055   23 1.17949 0.903563 0.161558
Q2FV37   0 0 -1.27278 0.943444
Q2G225   0 0 -1.27278 0.943444
Q2FXG2   8 0.410256 -1.27278 0.943444
Q2FY87   20 1.02564 0.903563 0.161558
Q2FWR7   21 1.07692 0.903563 0.161558
Q2G1U6   8 0.410256 -1.27278 0.943444
Q2G006   20 1.02564 0.903563 0.161558
Q2G2I6   0 0 -1.27278 0.943444
Q2FWS1   26 1.3 0.903563 0.161558
Q2FYF5   14 0.7 -1.27278 0.943444
Q2G0F1   2 0.1 -1.27278 0.943444
Q2G0J2   6 0.3 -1.27278 0.943444
Q2FXE3   14 0.7 -1.27278 0.943444
Q2FYV8   15 0.75 -1.27278 0.943444
Q2G1X6   10 0.5 -1.27278 0.943444
Q2FUP5   11 0.55 -1.27278 0.943444
Q2G1A4   0 0 -1.27278 0.943444
Q2G0H9   14 0.7 -1.27278 0.943444
Q2G0M0   10 0.5 -1.27278 0.943444
Q2FYK6   20 1 0.903563 0.161558
Q2G023   21 1.05 0.903563 0.161558
Q2G0G2   19 0.95 -1.27278 0.943444
Q2FXC0   25 1.25 0.903563 0.161558
Q2FXF1   37 1.85 0.903563 0.161558
Q2FW00   0 0 -1.27278 0.943444
Q2G1E7   0 0 -1.27278 0.943444
Q2FWE7   6 0.3 -1.27278 0.943444
Q2FY32   11 0.55 -1.27278 0.943444
Q2FUU0   34 1.7 0.903563 0.161558
Q2FVU5   19 0.95 -1.27278 0.943444
Q2G062   6 0.3 -1.27278 0.943444
Q2FV26   2 0.1 -1.27278 0.943444
Q2FW97   9 0.45 -1.27278 0.943444
Q2FZY8   0 0 -1.27278 0.943444
Q2G277   0 0 -1.27278 0.943444
Q2G0V1   0 0 -1.27278 0.943444
Q2FWJ3   26 1.3 0.903563 0.161558
Q2G2J2   19 0.95 -1.27278 0.943444
Q2FVB0   0 0 -1.27278 0.943444
Q2G278   16 0.8 -1.27278 0.943444
Q2G107   30 1.5 0.903563 0.161558
P0A0M9   31 1.55 0.903563 0.161558
Q2G067   0 0 -1.27278 0.943444
Q2FV55   14 0.7 -1.27278 0.943444
Q2G1L3   17 0.85 -1.27278 0.943444
Q2G2R0   11 0.55 -1.27278 0.943444
Q2G2T3   14 0.7 -1.27278 0.943444
Q2FWA8   0 0 -1.27278 0.943444
Q2G056   16 0.8 -1.27278 0.943444
Q2FWR1   9 0.45 -1.27278 0.943444
Q2FXP9   16 0.8 -1.27278 0.943444
Q2FZI4   2 0.1 -1.27278 0.943444
Q2G2L7   12 0.6 -1.27278 0.943444
Q2FVG1   0 0 -1.27278 0.943444
Q2G1I7   19 0.95 -1.27278 0.943444
Q2FVB6   0 0 -1.27278 0.943444
Q2G001   8 0.4 -1.27278 0.943444
Q2FUX3   26 1.3 0.903563 0.161558
Q2G1Q9   8 0.4 -1.27278 0.943444
Q2G2S9   13 0.65 -1.27278 0.943444
Q2FXZ8   6 0.3 -1.27278 0.943444
Q2FZI7   24 1.2 0.903563 0.161558
Q2FUS6   12 0.6 -1.27278 0.943444
Q2FUZ6   12 0.6 -1.27278 0.943444
Q2FYQ9   10 0.5 -1.27278 0.943444
Q2FYS8   28 1.4 0.903563 0.161558
Q2FYS6   0 0 -1.27278 0.943444
Q2FZG6   14 0.7 -1.27278 0.943444
Q2G1L9   0 0 -1.27278 0.943444
Q2FXT3   9 0.45 -1.27278 0.943444
Q2FZN9   20 1 0.903563 0.161558
Q2FW20   19 0.95 -1.27278 0.943444
Q2G0H3   11 0.55 -1.27278 0.943444
Q2FV98   24 1.2 0.903563 0.161558
Q2FXR7   2 0.1 -1.27278 0.943444
Q2G1T4   30 1.5 0.903563 0.161558
Q2FW38   13 0.65 -1.27278 0.943444
Q2G2P6   2 0.1 -1.27278 0.943444
Q2FVL7   8 0.4 -1.27278 0.943444
Q2FVY2   21 1.05 0.903563 0.161558
Q2FYZ0   9 0.45 -1.27278 0.943444
Q2FYW2   0 0 -1.27278 0.943444
P60643   0 0 -1.27278 0.943444
Q2G265   22 1.1 0.903563 0.161558
Q2FV42   0 0 -1.27278 0.943444
Q2FXN0   2 0.1 -1.27278 0.943444
Q2G2D9   0 0 -1.27278 0.943444
Q2FV75   20 1 0.903563 0.161558
Q2FYE0   2 0.1 -1.27278 0.943444
Q2FX03   0 0 -1.27278 0.943444
Q2FX89   10 0.5 -1.27278 0.943444
Q2FX43   36 1.8 0.903563 0.161558
Q2FV69   2 0.097561 -1.27278 0.943444
P72360   0 0 -1.27278 0.943444
Q2FVQ1   25 1.21951 0.903563 0.161558
Q2FYG7   12 0.585366 -1.27278 0.943444
Q2G1J8   0 0 -1.27278 0.943444
Q2FW77   0 0 -1.27278 0.943444
Q2FWI4   18 0.878049 -1.27278 0.943444
Q2FX62   19 0.926829 -1.27278 0.943444
Q2G0U6   28 1.36585 0.903563 0.161558
Q2G0P2   20 0.97561 -1.27278 0.943444
Q2G0B8   35 1.70732 0.903563 0.161558
Q2FVL3   0 0 -1.27278 0.943444
Q2G1K8   11 0.536585 -1.27278 0.943444
Q2G2R9   11 0.536585 -1.27278 0.943444
Q2G2I3   0 0 -1.27278 0.943444
Q2FY56   0 0 -1.27278 0.943444
Q2G0B1   6 0.292683 -1.27278 0.943444
Q2G1T1   9 0.439024 -1.27278 0.943444
Q2FVX5   0 0 -1.27278 0.943444
Q2G0H8   9 0.439024 -1.27278 0.943444
Q2FVT3   23 1.12195 0.903563 0.161558
Q2FWF6   17 0.829268 -1.27278 0.943444
Q2FWZ6   12 0.585366 -1.27278 0.943444
Q2FZ77   18 0.878049 -1.27278 0.943444
Q2G0H0   8 0.390244 -1.27278 0.943444
Q2G2G7   26 1.26829 0.903563 0.161558
Q2G117   18 0.878049 -1.27278 0.943444
Q2FXG9   22 1.07317 0.903563 0.161558
Q2FWE4   16 0.780488 -1.27278 0.943444
Q2FUS0   21 1.02439 0.903563 0.161558
Q2FWR3   2 0.097561 -1.27278 0.943444
Q2FYA9   29 1.41463 0.903563 0.161558
Q2G0Y5   15 0.731707 -1.27278 0.943444
Q2FZZ8   29 1.41463 0.903563 0.161558
Q2G1Z6   2 0.097561 -1.27278 0.943444
Q2FX53   5 0.243902 -1.27278 0.943444
Q2FZC4   35 1.70732 0.903563 0.161558
Q2FUS5   2 0.097561 -1.27278 0.943444
Q2G1R0   0 0 -1.27278 0.943444
Q2G0D5   0 0 -1.27278 0.943444
Q2FY18   0 0 -1.27278 0.943444
Q2FYH8   0 0 -1.27278 0.943444
Q2G1F2   14 0.682927 -1.27278 0.943444
Q2G0Q5   28 1.36585 0.903563 0.161558
Q2FVR2   21 1.02439 0.903563 0.161558
Q2FZE7   25 1.21951 0.903563 0.161558
Q2G0I0   9 0.439024 -1.27278 0.943444
Q2G0R1   20 0.97561 -1.27278 0.943444
Q2G0L7   16 0.780488 -1.27278 0.943444
Q2FWI1   10 0.487805 -1.27278 0.943444
Q2G0F7   0 0 -1.27278 0.943444
Q2FXY3   10 0.487805 -1.27278 0.943444
P0A084   17 0.829268 -1.27278 0.943444
Q2G0G5   9 0.439024 -1.27278 0.943444
Q2FZE5   0 0 -1.27278 0.943444
Q2G0A2   0 0 -1.27278 0.943444
Q2FVE8   0 0 -1.27278 0.943444
Q2G2M8   25 1.21951 0.903563 0.161558
Q2FYH7   2 0.097561 -1.27278 0.943444
Q2FVR8   21 1.02439 0.903563 0.161558
Q2FZU9   18 0.878049 -1.27278 0.943444
Q2FYX7   9 0.439024 -1.27278 0.943444
Q2G280   23 1.12195 0.903563 0.161558
Q2FVG5   17 0.829268 -1.27278 0.943444
Q2FWX1   12 0.585366 -1.27278 0.943444
Q2FVB3   0 0 -1.27278 0.943444
Q2G2A1   21 1.02439 0.903563 0.161558
Q2G1W7   21 1.02439 0.903563 0.161558
Q2FW36   2 0.097561 -1.27278 0.943444
P31337   12 0.585366 -1.27278 0.943444
Q2FXB8   0 0 -1.27278 0.943444
Q2G2F3   17 0.829268 -1.27278 0.943444
Q2FYM7   0 0 -1.27278 0.943444
Q2FYB2   35 1.70732 0.903563 0.161558
Q2G2E2   12 0.571429 -1.27278 0.943444
Q2G2G9   5 0.238095 -1.27278 0.943444
Q2FVC5   44 2.09524 3.07991 0.0107511
Q2G0T3   10 0.47619 -1.27278 0.943444
Q2G074   0 0 -1.27278 0.943444
Q2G016   25 1.19048 0.903563 0.161558
Q2G0G4   35 1.66667 0.903563 0.161558
Q2G2K1   30 1.42857 0.903563 0.161558
Q2FXE1   2 0.0952381 -1.27278 0.943444
Q2FWD2   14 0.666667 -1.27278 0.943444
Q2G1Q0   56 2.66667 3.07991 0.0107511
Q2G073   0 0 -1.27278 0.943444
Q2G1T7   10 0.47619 -1.27278 0.943444
Q2FVI3   15 0.714286 -1.27278 0.943444
Q2FZ93   2 0.0952381 -1.27278 0.943444
Q2FVQ7   22 1.04762 0.903563 0.161558
Q2G2B9   0 0 -1.27278 0.943444
Q2FZN5   0 0 -1.27278 0.943444
Q2FY72   27 1.28571 0.903563 0.161558
Q2G0A0   19 0.904762 -1.27278 0.943444
Q2FZQ8   0 0 -1.27278 0.943444
Q2FXP1   6 0.285714 -1.27278 0.943444
P0A0B7   22 1.04762 0.903563 0.161558
Q2FYW0   14 0.666667 -1.27278 0.943444
Q2G230   10 0.47619 -1.27278 0.943444
Q2G0H5   11 0.52381 -1.27278 0.943444
Q2G0B7   10 0.47619 -1.27278 0.943444
Q2G131   0 0 -1.27278 0.943444
Q2G0Y4   10 0.47619 -1.27278 0.943444
Q2G2L0   16 0.761905 -1.27278 0.943444
Q2G101   9 0.428571 -1.27278 0.943444
Q2G036   17 0.809524 -1.27278 0.943444
Q2FXN3   0 0 -1.27278 0.943444
Q2FWY2   12 0.571429 -1.27278 0.943444
Q2FXK6   16 0.761905 -1.27278 0.943444
Q2G2Y3   27 1.28571 0.903563 0.161558
Q2G1P8   54 2.57143 3.07991 0.0107511
Q2G0N7   28 1.33333 0.903563 0.161558
Q2FW43   10 0.47619 -1.27278 0.943444
Q2G2N4   11 0.52381 -1.27278 0.943444
Q2FW59   26 1.2381 0.903563 0.161558
Q2G1V0   0 0 -1.27278 0.943444
Q2G010   16 0.761905 -1.27278 0.943444
Q2FWJ4   2 0.0952381 -1.27278 0.943444
Q2FUR3   11 0.52381 -1.27278 0.943444
Q2FXE4   11 0.52381 -1.27278 0.943444
Q2FY36   13 0.619048 -1.27278 0.943444
Q2G1Q7   22 1.04762 0.903563 0.161558
Q2FX09   8 0.380952 -1.27278 0.943444
Q2G0Z1   24 1.14286 0.903563 0.161558
Q2FWJ1   36 1.71429 0.903563 0.161558
Q2FUT4   25 1.19048 0.903563 0.161558
Q2FYI1   27 1.28571 0.903563 0.161558
Q2FXQ8   17 0.809524 -1.27278 0.943444
Q2FUZ0   16 0.761905 -1.27278 0.943444
P0A086   14 0.666667 -1.27278 0.943444
Q2FZM0   0 0 -1.27278 0.943444
Q2FXL3   27 1.28571 0.903563 0.161558
Q2G2K7   0 0 -1.27278 0.943444
Q2FVL1   0 0 -1.27278 0.943444
Q2FW21   28 1.33333 0.903563 0.161558
Q2G201   24 1.14286 0.903563 0.161558
Q2FVV6   10 0.47619 -1.27278 0.943444
Q2FV03   18 0.857143 -1.27278 0.943444
Q2G2T2   0 0 -1.27278 0.943444
Q2FZ44   27 1.28571 0.903563 0.161558
Q2G1N7   10 0.47619 -1.27278 0.943444
Q2G172   0 0 -1.27278 0.943444
Q2G208   5 0.238095 -1.27278 0.943444
Q2FZR7   0 0 -1.27278 0.943444
Q2G2K2   38 1.80952 0.903563 0.161558
Q2FVA4   11 0.52381 -1.27278 0.943444
Q2G0F5   0 0 -1.27278 0.943444
Q2G0X0   46 2.19048 3.07991 0.0107511
Q2FXU0   21 1 0.903563 0.161558
Q2FXX9   12 0.571429 -1.27278 0.943444
Q2G2K8   27 1.28571 0.903563 0.161558
Q2G0X1   47 2.18605 3.07991 0.0107511
Q2FXI8   33 1.53488 0.903563 0.161558
Q2G0L1   35 1.62791 0.903563 0.161558
Q2FX07   31 1.44186 0.903563 0.161558
Q2G139   29 1.34884 0.903563 0.161558
Q2FUV5   14 0.651163 -1.27278 0.943444
Q2FVD0   49 2.27907 3.07991 0.0107511
Q2FX10   2 0.0930233 -1.27278 0.943444
Q2G1W5   24 1.11628 0.903563 0.161558
Q2G1Y7   29 1.34884 0.903563 0.161558
Q2G190   21 0.976744 -1.27278 0.943444
Q2FV59   0 0 -1.27278 0.943444
Q2FZS3   33 1.53488 0.903563 0.161558
Q2FX90   16 0.744186 -1.27278 0.943444
Q2FW85   0 0 -1.27278 0.943444
Q2FZ65   34 1.5814 0.903563 0.161558
Q2FXJ7   17 0.790698 -1.27278 0.943444
Q2FVW2   8 0.372093 -1.27278 0.943444
Q2G0H4   17 0.790698 -1.27278 0.943444
Q2FVV4   0 0 -1.27278 0.943444
Q2FUR9   0 0 -1.27278 0.943444
Q2FW06   28 1.30233 0.903563 0.161558
Q2FY84   11 0.511628 -1.27278 0.943444
Q2G132   39 1.81395 0.903563 0.161558
Q2G0C9   29 1.34884 0.903563 0.161558
Q2G2N1   0 0 -1.27278 0.943444
Q2FVF2   0 0 -1.27278 0.943444
Q2FZ30   6 0.27907 -1.27278 0.943444
Q2FXX8   21 0.976744 -1.27278 0.943444
Q2FZX6   2 0.0930233 -1.27278 0.943444
Q2G1Z2   0 0 -1.27278 0.943444
Q2G0G7   15 0.697674 -1.27278 0.943444
Q2FV53   21 0.976744 -1.27278 0.943444
Q2FV28   11 0.511628 -1.27278 0.943444
Q2G097   23 1.06977 0.903563 0.161558
Q2FZC5   21 0.976744 -1.27278 0.943444
Q2FY77   19 0.883721 -1.27278 0.943444
Q2FVA9   35 1.62791 0.903563 0.161558
Q2G2W5   28 1.30233 0.903563 0.161558
Q2FX97   11 0.511628 -1.27278 0.943444
Q2G1F3   44 2.04651 3.07991 0.0107511
Q2FYU1   23 1.06977 0.903563 0.161558
Q2FUP6   6 0.27907 -1.27278 0.943444
Q2G2U7   2 0.0930233 -1.27278 0.943444
Q2FY09   26 1.2093 0.903563 0.161558
Q2G1J6   8 0.372093 -1.27278 0.943444
Q2G059   40 1.86047 0.903563 0.161558
Q2FVK5   0 0 -1.27278 0.943444
Q2G0H7   13 0.604651 -1.27278 0.943444
Q2FWN2   0 0 -1.27278 0.943444
Q2FYV7   21 0.976744 -1.27278 0.943444
Q2G236   6 0.27907 -1.27278 0.943444
Q2FZR6   0 0 -1.27278 0.943444
Q2G1P9   49 2.27907 3.07991 0.0107511
Q2G0R9   24 1.11628 0.903563 0.161558
Q2FUZ9   13 0.604651 -1.27278 0.943444
Q2FVP2   22 1.02326 0.903563 0.161558
Q2FXC8   38 1.76744 0.903563 0.161558
Q2FVC4   60 2.7907 3.07991 0.0107511
Q2FZ29   40 1.86047 0.903563 0.161558
Q2FYR8   36 1.63636 0.903563 0.161558
Q2FY23   23 1.04545 0.903563 0.161558
Q2G0D4   22 1 0.903563 0.161558
Q2FZ38   12 0.545455 -1.27278 0.943444
Q2FXH1   0 0 -1.27278 0.943444
Q2FXZ9   9 0.409091 -1.27278 0.943444
Q2G1V3   0 0 -1.27278 0.943444
Q2FVZ0   0 0 -1.27278 0.943444
Q2FV95   0 0 -1.27278 0.943444
Q2G196   20 0.909091 -1.27278 0.943444
Q2FZ61   34 1.54545 0.903563 0.161558
Q2FW27   21 0.954545 -1.27278 0.943444
Q2FWH2   2 0.0909091 -1.27278 0.943444
Q2FZQ9   0 0 -1.27278 0.943444
Q2FWQ9   26 1.18182 0.903563 0.161558
Q2G1N5   0 0 -1.27278 0.943444
Q2FZP8   0 0 -1.27278 0.943444
Q2FXC2   35 1.59091 0.903563 0.161558
Q2G0X9   36 1.63636 0.903563 0.161558
Q2FX08   6 0.272727 -1.27278 0.943444
Q2FUV2   17 0.772727 -1.27278 0.943444
Q2FZT8   28 1.27273 0.903563 0.161558
Q2G2N2   0 0 -1.27278 0.943444
Q2G0M1   10 0.454545 -1.27278 0.943444
Q2FVX8   18 0.818182 -1.27278 0.943444
Q2G220   11 0.5 -1.27278 0.943444
Q2FW37   26 1.18182 0.903563 0.161558
Q2G203   18 0.818182 -1.27278 0.943444
Q2FY89   23 1.04545 0.903563 0.161558
Q2G1K7   19 0.863636 -1.27278 0.943444
Q2G013   0 0 -1.27278 0.943444
Q2FV91   0 0 -1.27278 0.943444
Q2FW92   25 1.13636 0.903563 0.161558
Q2G1U5   18 0.818182 -1.27278 0.943444
Q2G2A6   32 1.45455 0.903563 0.161558
Q2G0G9   14 0.636364 -1.27278 0.943444
P0A088   13 0.590909 -1.27278 0.943444
Q2G0B4   0 0 -1.27278 0.943444
Q2G0X7   38 1.72727 0.903563 0.161558
Q2G0S0   30 1.36364 0.903563 0.161558
Q2FW12   25 1.13636 0.903563 0.161558
Q2G0J7   10 0.454545 -1.27278 0.943444
Q2FW76   0 0 -1.27278 0.943444
Q2G1Z7   11 0.5 -1.27278 0.943444
Q2G2S1   15 0.681818 -1.27278 0.943444
Q2G1B1   24 1.09091 0.903563 0.161558
Q2FVP3   2 0.0909091 -1.27278 0.943444
Q2G1V1   24 1.09091 0.903563 0.161558
Q2G1H8   44 2 3.07991 0.0107511
Q2G149   19 0.863636 -1.27278 0.943444
Q2FXC7   34 1.54545 0.903563 0.161558
Q2G019   36 1.63636 0.903563 0.161558
Q2FWL6   18 0.818182 -1.27278 0.943444
Q2G199   0 0 -1.27278 0.943444
Q2FY41   32 1.45455 0.903563 0.161558
Q2FX33   28 1.27273 0.903563 0.161558
Q2G181   39 1.77273 0.903563 0.161558
Q2FVT1   0 0 -1.27278 0.943444
Q2G0Z5   10 0.454545 -1.27278 0.943444
Q2FZC7   11 0.5 -1.27278 0.943444
Q2G1U0   22 1 0.903563 0.161558
Q2FW18   12 0.545455 -1.27278 0.943444
Q2G0H1   16 0.727273 -1.27278 0.943444
Q2FX22   16 0.727273 -1.27278 0.943444
Q2G157   12 0.545455 -1.27278 0.943444
Q2G2J5   11 0.5 -1.27278 0.943444
Q2FZH9   0 0 -1.27278 0.943444
Q2FZA6   0 0 -1.27278 0.943444
Q2G1N6   0 0 -1.27278 0.943444
Q2FVR4   7 0.318182 -1.27278 0.943444
Q2FY13   19 0.863636 -1.27278 0.943444
Q2G025   19 0.863636 -1.27278 0.943444
Q2FV36   2 0.0909091 -1.27278 0.943444
Q2G0W9   47 2.13636 3.07991 0.0107511
Q2G0L0   14 0.636364 -1.27278 0.943444
Q2FUR2   35 1.59091 0.903563 0.161558
Q2FVJ9   28 1.27273 0.903563 0.161558
Q2G1S8   40 1.77778 0.903563 0.161558
Q2FVJ5   17 0.755556 -1.27278 0.943444
Q2FZ39   10 0.444444 -1.27278 0.943444
Q2FWP6   24 1.06667 0.903563 0.161558
Q2FVB4   21 0.933333 -1.27278 0.943444
Q2G0V7   15 0.666667 -1.27278 0.943444
Q2FUV4   25 1.11111 0.903563 0.161558
Q2FYG5   19 0.844444 -1.27278 0.943444
Q2FW71   0 0 -1.27278 0.943444
Q2FZB1   41 1.82222 0.903563 0.161558
Q2G0Y9   20 0.888889 -1.27278 0.943444
Q2G0X4   37 1.64444 0.903563 0.161558
Q2FZL2   33 1.46667 0.903563 0.161558
Q2FVS1   18 0.8 -1.27278 0.943444
Q2G099   30 1.33333 0.903563 0.161558
Q2FZN0   25 1.11111 0.903563 0.161558
Q2FZ50   5 0.222222 -1.27278 0.943444
Q2G0X8   37 1.64444 0.903563 0.161558
Q2G167   24 1.06667 0.903563 0.161558
Q2G086   13 0.577778 -1.27278 0.943444
Q2G0D0   26 1.15556 0.903563 0.161558
Q2FWG3   11 0.488889 -1.27278 0.943444
Q2G228   25 1.11111 0.903563 0.161558
Q2FWW8   8 0.355556 -1.27278 0.943444
Q2FYL0   37 1.64444 0.903563 0.161558
Q2FXX2   28 1.24444 0.903563 0.161558
Q2G0C4   0 0 -1.27278 0.943444
Q2FZA2   12 0.533333 -1.27278 0.943444
Q2FWL0   17 0.755556 -1.27278 0.943444
Q2FUY9   37 1.64444 0.903563 0.161558
Q2G0T8   33 1.46667 0.903563 0.161558
Q2FWK0   12 0.533333 -1.27278 0.943444
Q2G0D9   18 0.8 -1.27278 0.943444
Q2FZF3   26 1.15556 0.903563 0.161558
Q2FZ17   24 1.06667 0.903563 0.161558
Q2G0T6   23 1.02222 0.903563 0.161558
Q2G140   0 0 -1.27278 0.943444
Q2G2F2   0 0 -1.27278 0.943444
Q2FXG0   28 1.24444 0.903563 0.161558
Q2FWR4   15 0.666667 -1.27278 0.943444
Q2G195   8 0.355556 -1.27278 0.943444
Q2FVY4   29 1.28889 0.903563 0.161558
Q2G1I6   29 1.28889 0.903563 0.161558
Q2FVD5   20 0.888889 -1.27278 0.943444
Q2FZM1   24 1.06667 0.903563 0.161558
Q2FVG0   23 1.02222 0.903563 0.161558
Q2FZM7   62 2.75556 3.07991 0.0107511
Q2FZB2   43 1.91111 0.903563 0.161558
Q2G287   6 0.266667 -1.27278 0.943444
Q2FWG4   2 0.0888889 -1.27278 0.943444
Q2G2B3   0 0 -1.27278 0.943444
Q2FY48   2 0.0888889 -1.27278 0.943444
Q9ZNI1   24 1.06667 0.903563 0.161558
Q2FV94   35 1.55556 0.903563 0.161558
Q2G2X5   0 0 -1.27278 0.943444
Q2FVX6   25 1.11111 0.903563 0.161558
Q2G060   9 0.4 -1.27278 0.943444
Q2FVG2   2 0.0888889 -1.27278 0.943444
Q2G1Q1   38 1.68889 0.903563 0.161558
Q2G1F1   30 1.33333 0.903563 0.161558
Q2FXC5   37 1.64444 0.903563 0.161558
Q2G2B0   0 0 -1.27278 0.943444
Q2FXR6   0 0 -1.27278 0.943444
Q2FXE0   18 0.8 -1.27278 0.943444
Q2FUY3   19 0.844444 -1.27278 0.943444
Q2G1S6   45 2 3.07991 0.0107511
Q2FVE9   0 0 -1.27278 0.943444
Q2FVU7   11 0.488889 -1.27278 0.943444
Q2FVM7   11 0.488889 -1.27278 0.943444
Q2FVU6   0 0 -1.27278 0.943444
Q2FVA1   23 1.02222 0.903563 0.161558
Q2FWB8   32 1.42222 0.903563 0.161558
Q2FYR5   20 0.888889 -1.27278 0.943444
Q2G261   5 0.222222 -1.27278 0.943444
Q2G264   46 2.04444 3.07991 0.0107511
Q2G0U4   14 0.622222 -1.27278 0.943444
Q2G226   0 0 -1.27278 0.943444
Q2FZT7   20 0.888889 -1.27278 0.943444
Q2FXJ4   2 0.0888889 -1.27278 0.943444
Q2G047   14 0.622222 -1.27278 0.943444
Q2FWD9   32 1.42222 0.903563 0.161558
Q2FZH2   9 0.4 -1.27278 0.943444
Q2G044   9 0.4 -1.27278 0.943444
Q2FVZ8   0 0 -1.27278 0.943444
Q2G1C5   0 0 -1.27278 0.943444
Q2G1Z1   2 0.0888889 -1.27278 0.943444
Q2G135   21 0.933333 -1.27278 0.943444
Q2FVE5   14 0.622222 -1.27278 0.943444
Q2FZ70   23 1.02222 0.903563 0.161558
Q2G2A0   31 1.37778 0.903563 0.161558
Q2G224   13 0.565217 -1.27278 0.943444
P0A0K3   25 1.08696 0.903563 0.161558
Q2G1A8   19 0.826087 -1.27278 0.943444
Q2G1P5   0 0 -1.27278 0.943444
Q2FV93   0 0 -1.27278 0.943444
Q2FXC4   46 2 3.07991 0.0107511
Q2FY74   5 0.217391 -1.27278 0.943444
Q2G1M1   15 0.652174 -1.27278 0.943444
Q9EZ11   24 1.04348 0.903563 0.161558
Q2FZB3   42 1.82609 0.903563 0.161558
Q2G1V2   15 0.652174 -1.27278 0.943444
Q2FVM8   6 0.26087 -1.27278 0.943444
Q2FVR1   29 1.26087 0.903563 0.161558
Q2FXC3   43 1.86957 0.903563 0.161558
Q2FUV6   30 1.30435 0.903563 0.161558
Q2G1D7   17 0.73913 -1.27278 0.943444
Q2FXR2   19 0.826087 -1.27278 0.943444
Q2FW83   0 0 -1.27278 0.943444
Q2G2X7   49 2.13043 3.07991 0.0107511
Q2FVM4   0 0 -1.27278 0.943444
P0A0J3   5 0.217391 -1.27278 0.943444
Q2G2L8   9 0.391304 -1.27278 0.943444
Q2FZ27   18 0.782609 -1.27278 0.943444
Q2FZ53   16 0.695652 -1.27278 0.943444
Q2G154   23 1 0.903563 0.161558
Q2FZS4   0 0 -1.27278 0.943444
Q2FYQ5   0 0 -1.27278 0.943444
Q2FZL6   15 0.652174 -1.27278 0.943444
Q2FWB9   11 0.478261 -1.27278 0.943444
Q2FUQ4   18 0.782609 -1.27278 0.943444
Q2G293   29 1.26087 0.903563 0.161558
Q2FZS5   23 1 0.903563 0.161558
Q2FYP9   0 0 -1.27278 0.943444
Q2G0K7   14 0.608696 -1.27278 0.943444
Q2FVV2   11 0.478261 -1.27278 0.943444
Q2FVN0   10 0.434783 -1.27278 0.943444
Q2FX00   26 1.13043 0.903563 0.161558
Q2G1I0   2 0.0869565 -1.27278 0.943444
Q2FXI2   17 0.73913 -1.27278 0.943444
Q2G2X1   4 0.173913 -1.27278 0.943444
Q2FYG6   2 0.0869565 -1.27278 0.943444
Q2FXH0   19 0.826087 -1.27278 0.943444
Q2FXU7   18 0.782609 -1.27278 0.943444
Q2G170   16 0.695652 -1.27278 0.943444
Q2FVQ9   30 1.30435 0.903563 0.161558
Q2FWV2   34 1.47826 0.903563 0.161558
Q2FVI5   0 0 -1.27278 0.943444
Q2FUW0   26 1.13043 0.903563 0.161558
Q2FXB7   32 1.3913 0.903563 0.161558
Q2G0J8   40 1.73913 0.903563 0.161558
Q2FXB5   21 0.913043 -1.27278 0.943444
Q2FYE9   0 0 -1.27278 0.943444
Q2FVE2   8 0.347826 -1.27278 0.943444
Q2G2V6   28 1.21739 0.903563 0.161558
O08387   6 0.26087 -1.27278 0.943444
Q2FZ14   19 0.826087 -1.27278 0.943444
Q2FXW3   23 1 0.903563 0.161558
Q2FYQ8   21 0.913043 -1.27278 0.943444
Q2G2D6   18 0.782609 -1.27278 0.943444
Q2G2T7   26 1.13043 0.903563 0.161558
Q2FYP8   1 0.0434783 -1.27278 0.943444
Q2FZ25   13 0.565217 -1.27278 0.943444
Q2FY65   15 0.652174 -1.27278 0.943444
Q2G2T1   6 0.26087 -1.27278 0.943444
Q2G1N0   0 0 -1.27278 0.943444
Q2G110   2 0.0869565 -1.27278 0.943444
Q2G1E1   12 0.521739 -1.27278 0.943444
Q2G2F1   29 1.26087 0.903563 0.161558
Q2FXE8   13 0.565217 -1.27278 0.943444
Q2FZ06   33 1.43478 0.903563 0.161558
Q2FVH2   0 0 -1.27278 0.943444
Q2FYV6   28 1.21739 0.903563 0.161558
Q2FZJ3   53 2.25532 3.07991 0.0107511
Q2G095   39 1.65957 0.903563 0.161558
Q2G2Y0   45 1.91489 0.903563 0.161558
Q2G2W3   22 0.93617 -1.27278 0.943444
Q2FY07   18 0.765957 -1.27278 0.943444
Q2FXW8   31 1.31915 0.903563 0.161558
Q2FUR6   25 1.06383 0.903563 0.161558
Q2FVW6   0 0 -1.27278 0.943444
Q2G1X0   52 2.21277 3.07991 0.0107511
Q2G1F6   0 0 -1.27278 0.943444
Q2FVK8   13 0.553191 -1.27278 0.943444
Q2G158   11 0.468085 -1.27278 0.943444
Q2G118   8 0.340426 -1.27278 0.943444
Q2G077   0 0 -1.27278 0.943444
Q2G0E0   33 1.40426 0.903563 0.161558
Q2G263   22 0.93617 -1.27278 0.943444
Q2FUU1   30 1.2766 0.903563 0.161558
Q2G1X7   26 1.10638 0.903563 0.161558
Q2G1C0   21 0.893617 -1.27278 0.943444
Q2FVB9   0 0 -1.27278 0.943444
Q2G273   16 0.680851 -1.27278 0.943444
Q53726   14 0.595745 -1.27278 0.943444
Q2G2W9   23 0.978723 -1.27278 0.943444
Q2FZ22   23 0.978723 -1.27278 0.943444
Q2G2U1   18 0.765957 -1.27278 0.943444
Q2FXW6   12 0.510638 -1.27278 0.943444
Q2G0P9   0 0 -1.27278 0.943444
Q2FYE3   24 1.02128 0.903563 0.161558
Q2FXU3   24 1.02128 0.903563 0.161558
Q2G052   29 1.23404 0.903563 0.161558
Q2FZM6   16 0.680851 -1.27278 0.943444
Q2FX25   17 0.723404 -1.27278 0.943444
Q2FX05   52 2.21277 3.07991 0.0107511
Q2G1P2   0 0 -1.27278 0.943444
Q2G2C4   22 0.93617 -1.27278 0.943444
Q2G165   0 0 -1.27278 0.943444
Q2FXK8   0 0 -1.27278 0.943444
Q2FWP1   44 1.87234 0.903563 0.161558
Q2FVU1   0 0 -1.27278 0.943444
Q2FZ78   44 1.87234 0.903563 0.161558
Q2G0P0   26 1.10638 0.903563 0.161558
Q2FXX3   0 0 -1.27278 0.943444
Q2FVX2   41 1.74468 0.903563 0.161558
Q2G0Q7   13 0.553191 -1.27278 0.943444
Q2FXS6   29 1.23404 0.903563 0.161558
Q2FUZ1   29 1.23404 0.903563 0.161558
Q2FZ87   19 0.808511 -1.27278 0.943444
Q2FXF4   10 0.425532 -1.27278 0.943444
Q2G1G4   10 0.425532 -1.27278 0.943444
Q2FWE6   32 1.3617 0.903563 0.161558
Q2G2U2   36 1.53191 0.903563 0.161558
Q2FY17   29 1.23404 0.903563 0.161558
Q2FVU3   14 0.595745 -1.27278 0.943444
Q2FVK1   57 2.42553 3.07991 0.0107511
Q2G0K5   20 0.851064 -1.27278 0.943444
Q2G2X8   44 1.87234 0.903563 0.161558
Q2FYZ7   19 0.808511 -1.27278 0.943444
Q2FWG1   22 0.93617 -1.27278 0.943444
Q2G1Q6   24 1.02128 0.903563 0.161558
Q2G2X9   37 1.57447 0.903563 0.161558
Q2FWN9   58 2.46809 3.07991 0.0107511
Q2FYZ2   11 0.468085 -1.27278 0.943444
Q2FZJ1   32 1.3617 0.903563 0.161558
Q2G002   11 0.468085 -1.27278 0.943444
Q2FVL4   21 0.893617 -1.27278 0.943444
Q2G2M7   31 1.31915 0.903563 0.161558
Q2FWH6   33 1.40426 0.903563 0.161558
Q2FXQ3   19 0.808511 -1.27278 0.943444
Q2G129   0 0 -1.27278 0.943444
Q7BHL7   36 1.53191 0.903563 0.161558
Q2FZ71   15 0.638298 -1.27278 0.943444
Q2FZ88   30 1.25 0.903563 0.161558
Q2FV22   17 0.708333 -1.27278 0.943444
Q2FYM3   61 2.54167 3.07991 0.0107511
Q2FY06   18 0.75 -1.27278 0.943444
Q2FXB0   62 2.58333 3.07991 0.0107511
Q2FX87   24 1 0.903563 0.161558
Q2FZ33   23 0.958333 -1.27278 0.943444
Q2G0J1   21 0.875 -1.27278 0.943444
Q2FUT7   28 1.16667 0.903563 0.161558
Q2FZH1   31 1.29167 0.903563 0.161558
Q2FVX3   25 1.04167 0.903563 0.161558
Q2FWC6   35 1.45833 0.903563 0.161558
Q2FXN6   28 1.16667 0.903563 0.161558
Q2FY79   25 1.04167 0.903563 0.161558
Q2FZ23   22 0.916667 -1.27278 0.943444
Q2FVF1   29 1.20833 0.903563 0.161558
Q2FWM5   12 0.5 -1.27278 0.943444
Q2G061   21 0.875 -1.27278 0.943444
Q2FWL7   2 0.0833333 -1.27278 0.943444
Q2FVK3   76 3.16667 5.25625 0.000662855
Q2FX19   8 0.333333 -1.27278 0.943444
Q2G2U6   27 1.125 0.903563 0.161558
Q2G1S5   49 2.04167 3.07991 0.0107511
Q2FVS9   26 1.08333 0.903563 0.161558
Q2G1M7   14 0.583333 -1.27278 0.943444
Q2FW50   30 1.25 0.903563 0.161558
Q2G2L1   28 1.16667 0.903563 0.161558
Q2FWB1   25 1.04167 0.903563 0.161558
Q2FXA8   26 1.08333 0.903563 0.161558
Q2FV20   25 1.04167 0.903563 0.161558
Q2FUY1   33 1.375 0.903563 0.161558
Q2FYJ1   14 0.583333 -1.27278 0.943444
Q2G043   29 1.20833 0.903563 0.161558
Q2FZ43   17 0.708333 -1.27278 0.943444
Q9KJN4   28 1.16667 0.903563 0.161558
Q2G194   8 0.333333 -1.27278 0.943444
Q2G0F0   20 0.833333 -1.27278 0.943444
Q2G2G2   25 1.04167 0.903563 0.161558
Q2G0I8   29 1.20833 0.903563 0.161558
Q2FXG5   22 0.916667 -1.27278 0.943444
Q2G2S6   7 0.291667 -1.27278 0.943444
Q53700   24 1 0.903563 0.161558
Q2G0D8   22 0.916667 -1.27278 0.943444
P60430   42 1.75 0.903563 0.161558
Q2FV41   21 0.875 -1.27278 0.943444
Q2FXZ5   22 0.916667 -1.27278 0.943444
Q2FZL0   0 0 -1.27278 0.943444
Q2FY99   10 0.416667 -1.27278 0.943444
Q2FX95   65 2.70833 3.07991 0.0107511
Q2FYR6   11 0.458333 -1.27278 0.943444
Q2FUW2   9 0.375 -1.27278 0.943444
Q2FVL2   32 1.33333 0.903563 0.161558
Q2G2L4   0 0 -1.27278 0.943444
Q2FXB1   62 2.58333 3.07991 0.0107511
Q2FZY7   32 1.33333 0.903563 0.161558
Q2FVN1   0 0 -1.27278 0.943444
Q2G1S1   30 1.25 0.903563 0.161558
Q2FXK4   11 0.458333 -1.27278 0.943444
Q2FXM6   25 1.04167 0.903563 0.161558
Q2FZJ6   22 0.916667 -1.27278 0.943444
Q2FVT4   20 0.833333 -1.27278 0.943444
Q2FYW1   14 0.583333 -1.27278 0.943444
Q2FYZ3   23 0.958333 -1.27278 0.943444
Q2FXX5   41 1.70833 0.903563 0.161558
Q2FWM4   25 1.04167 0.903563 0.161558
Q2G2L3   13 0.541667 -1.27278 0.943444
Q2FYR3   16 0.666667 -1.27278 0.943444
Q2G0I9   31 1.29167 0.903563 0.161558
Q2G0M2   13 0.541667 -1.27278 0.943444
Q2G272   53 2.20833 3.07991 0.0107511
Q2FXL4   20 0.833333 -1.27278 0.943444
Q2G0U9   26 1.08333 0.903563 0.161558
Q2FVE4   36 1.5 0.903563 0.161558
Q2FVC6   26 1.08333 0.903563 0.161558
Q2FV19   31 1.29167 0.903563 0.161558
Q2G0S8   28 1.16667 0.903563 0.161558
Q2G2G3   0 0 -1.27278 0.943444
Q2G2X0   37 1.5102 0.903563 0.161558
Q2G0F3   19 0.77551 -1.27278 0.943444
Q2G037   32 1.30612 0.903563 0.161558
Q2G1G6   20 0.816327 -1.27278 0.943444
Q2FWP0   65 2.65306 3.07991 0.0107511
Q2FY29   42 1.71429 0.903563 0.161558
Q2FXQ4   2 0.0816327 -1.27278 0.943444
Q2G0S7   27 1.10204 0.903563 0.161558
Q2FZX7   12 0.489796 -1.27278 0.943444
Q2G0E6   0 0 -1.27278 0.943444
Q2FY37   35 1.42857 0.903563 0.161558
Q2FYQ0   27 1.10204 0.903563 0.161558
Q2FUV3   13 0.530612 -1.27278 0.943444
Q2FYV2   26 1.06122 0.903563 0.161558
Q2FVS4   11 0.44898 -1.27278 0.943444
Q2G2M3   19 0.77551 -1.27278 0.943444
Q2FVM6   26 1.06122 0.903563 0.161558
Q2G292   17 0.693878 -1.27278 0.943444
Q2FXH7   33 1.34694 0.903563 0.161558
Q2FYQ7   26 1.06122 0.903563 0.161558
Q2FWG2   30 1.22449 0.903563 0.161558
Q2G159   41 1.67347 0.903563 0.161558
Q2FX96   21 0.857143 -1.27278 0.943444
Q2FV83   27 1.10204 0.903563 0.161558
Q2G2D8   12 0.489796 -1.27278 0.943444
Q2FYJ4   0 0 -1.27278 0.943444
Q2G1E8   0 0 -1.27278 0.943444
Q2FVK2   66 2.69388 3.07991 0.0107511
Q2FZP1   2 0.0816327 -1.27278 0.943444
Q2FXI0   33 1.34694 0.903563 0.161558
Q2G134   0 0 -1.27278 0.943444
Q2FZZ6   37 1.5102 0.903563 0.161558
Q2G1Z3   36 1.46939 0.903563 0.161558
Q2G030   12 0.489796 -1.27278 0.943444
Q2FV21   12 0.489796 -1.27278 0.943444
Q9RQP6   0 0 -1.27278 0.943444
Q2FZ62   12 0.489796 -1.27278 0.943444
Q2FZQ7   8 0.326531 -1.27278 0.943444
Q2G0F4   13 0.530612 -1.27278 0.943444
Q2FWE0   27 1.10204 0.903563 0.161558
Q2FVS0   2 0.0816327 -1.27278 0.943444
Q2FUT6   32 1.30612 0.903563 0.161558
Q2FUQ5   11 0.44898 -1.27278 0.943444
Q2FZJ9   35 1.42857 0.903563 0.161558
Q2FY81   24 0.979592 -1.27278 0.943444
Q2G0K8   24 0.979592 -1.27278 0.943444
Q2G262   0 0 -1.27278 0.943444
Q2G0E1   36 1.46939 0.903563 0.161558
Q2FWD3   22 0.897959 -1.27278 0.943444
Q2FXA4   10 0.408163 -1.27278 0.943444
Q2FVF0   24 0.979592 -1.27278 0.943444
Q2FWW9   37 1.5102 0.903563 0.161558
Q2FZ54   15 0.612245 -1.27278 0.943444
P0A0J0   2 0.0816327 -1.27278 0.943444
Q2G1G1   16 0.653061 -1.27278 0.943444
Q2FWA1   33 1.34694 0.903563 0.161558
Q2FXN1   25 1.02041 0.903563 0.161558
Q2G2T4   31 1.26531 0.903563 0.161558
Q2FZW9   17 0.693878 -1.27278 0.943444
Q2FV90   21 0.857143 -1.27278 0.943444
Q2FWB3   50 2.04082 3.07991 0.0107511
Q2G0Q0   40 1.63265 0.903563 0.161558
Q2FY10   11 0.44898 -1.27278 0.943444
Q2FXM0   43 1.7551 0.903563 0.161558
Q2G1S2   13 0.530612 -1.27278 0.943444
Q2FXY5   10 0.4 -1.27278 0.943444
Q2FXV3   15 0.6 -1.27278 0.943444
Q2FXG3   11 0.44 -1.27278 0.943444
Q2FVA8   66 2.64 3.07991 0.0107511
Q2G2C2   5 0.2 -1.27278 0.943444
Q2FYU2   59 2.36 3.07991 0.0107511
Q2FYK5   27 1.08 0.903563 0.161558
Q2FW35   26 1.04 0.903563 0.161558
Q2FY52   19 0.76 -1.27278 0.943444
Q9RQP9   24 0.96 -1.27278 0.943444
Q2G039   19 0.76 -1.27278 0.943444
Q2G1E4   19 0.76 -1.27278 0.943444
Q2G0B0   35 1.4 0.903563 0.161558
Q2FXI7   24 0.96 -1.27278 0.943444
Q2FWN7   18 0.72 -1.27278 0.943444
Q2FV66   38 1.52 0.903563 0.161558
Q2FYJ5   0 0 -1.27278 0.943444
Q2FYC9   58 2.32 3.07991 0.0107511
Q2FZC6   20 0.8 -1.27278 0.943444
Q2FXW4   25 1 0.903563 0.161558
Q2FXI1   26 1.04 0.903563 0.161558
Q2FZF9   21 0.84 -1.27278 0.943444
Q2G171   0 0 -1.27278 0.943444
Q2G2P8   30 1.2 0.903563 0.161558
Q2G2V9   24 0.96 -1.27278 0.943444
Q2FV31   29 1.16 0.903563 0.161558
Q9KJN3   24 0.96 -1.27278 0.943444
Q2FZV5   0 0 -1.27278 0.943444
Q2FWC4   27 1.08 0.903563 0.161558
Q2FYT0   0 0 -1.27278 0.943444
Q2G145   9 0.36 -1.27278 0.943444
Q2G0J0   24 0.96 -1.27278 0.943444
Q2FZQ3   15 0.6 -1.27278 0.943444
Q2FYE5   31 1.24 0.903563 0.161558
Q2FWN5   2 0.08 -1.27278 0.943444
Q2FY24   12 0.48 -1.27278 0.943444
Q2FVW7   13 0.52 -1.27278 0.943444
Q2FZ91   23 0.92 -1.27278 0.943444
Q2FWL2   31 1.24 0.903563 0.161558
Q2FZQ6   66 2.64 3.07991 0.0107511
P02976   2 0.08 -1.27278 0.943444
Q2G0R7   0 0 -1.27278 0.943444
Q2FUU2   23 0.92 -1.27278 0.943444
Q2FZG1   41 1.64 0.903563 0.161558
Q2G0Z4   0 0 -1.27278 0.943444
Q2FZ81   67 2.68 3.07991 0.0107511
Q2G2J8   20 0.8 -1.27278 0.943444
Q2FZD7   21 0.84 -1.27278 0.943444
Q2G288   5 0.2 -1.27278 0.943444
Q2FW52   42 1.68 0.903563 0.161558
Q2FVX4   32 1.28 0.903563 0.161558
Q2FVN5   0 0 -1.27278 0.943444
Q2FY88   20 0.8 -1.27278 0.943444
Q2FWC9   57 2.28 3.07991 0.0107511
Q2FZS7   24 0.96 -1.27278 0.943444
Q2FZ63   38 1.52 0.903563 0.161558
Q2G1L8   27 1.08 0.903563 0.161558
Q2FV17   29 1.16 0.903563 0.161558
Q2FVT8   14 0.56 -1.27278 0.943444
Q2G0W8   26 1.04 0.903563 0.161558
Q2FV07   45 1.8 0.903563 0.161558
Q2G0Q1   12 0.48 -1.27278 0.943444
Q2FY69   19 0.76 -1.27278 0.943444
Q2FZ75   16 0.64 -1.27278 0.943444
Q2G0E5   32 1.28 0.903563 0.161558
Q2G233   47 1.88 0.903563 0.161558
Q2FWE1   32 1.28 0.903563 0.161558
Q2FVZ2   54 2.16 3.07991 0.0107511
Q2FYE2   30 1.2 0.903563 0.161558
Q2G1K6   13 0.509804 -1.27278 0.943444
Q2FVT0   43 1.68627 0.903563 0.161558
Q2G0Q9   47 1.84314 0.903563 0.161558
Q2FZ89   25 0.980392 -1.27278 0.943444
Q2FVR0   24 0.941176 -1.27278 0.943444
Q2FZD9   13 0.509804 -1.27278 0.943444
Q2FX85   2 0.0784314 -1.27278 0.943444
Q2G1B0   53 2.07843 3.07991 0.0107511
Q2G2E4   0 0 -1.27278 0.943444
Q2FYK7   40 1.56863 0.903563 0.161558
Q2FZ13   27 1.05882 0.903563 0.161558
Q2FZE6   22 0.862745 -1.27278 0.943444
Q2FVI2   26 1.01961 0.903563 0.161558
Q2FZE0   24 0.941176 -1.27278 0.943444
Q2FV38   44 1.72549 0.903563 0.161558
Q2FXE2   20 0.784314 -1.27278 0.943444
Q2G1Q2   25 0.980392 -1.27278 0.943444
Q2FYY8   39 1.52941 0.903563 0.161558
Q2FYN6   29 1.13725 0.903563 0.161558
Q2FV39   21 0.823529 -1.27278 0.943444
Q2G130   30 1.17647 0.903563 0.161558
Q2FUR8   46 1.80392 0.903563 0.161558
Q2FXZ3   32 1.2549 0.903563 0.161558
Q2FYM4   0 0 -1.27278 0.943444
Q2FWY1   32 1.2549 0.903563 0.161558
Q2G1V4   33 1.29412 0.903563 0.161558
P0A011   13 0.509804 -1.27278 0.943444
Q2FXZ0   29 1.13725 0.903563 0.161558
Q2G0V4   22 0.862745 -1.27278 0.943444
Q2FW34   25 0.980392 -1.27278 0.943444
Q2FWC7   38 1.4902 0.903563 0.161558
Q2G0F6   19 0.745098 -1.27278 0.943444
Q2G0T0   25 0.980392 -1.27278 0.943444
Q2FXM8   23 0.901961 -1.27278 0.943444
Q2G0Q8   19 0.745098 -1.27278 0.943444
Q2FZ08   17 0.666667 -1.27278 0.943444
Q2G160   11 0.431373 -1.27278 0.943444
Q2FY78   38 1.4902 0.903563 0.161558
Q2G2H7   2 0.0784314 -1.27278 0.943444
Q2FW53   38 1.4902 0.903563 0.161558
Q2FVX0   25 0.980392 -1.27278 0.943444
Q2G2U5   42 1.64706 0.903563 0.161558
Q2FZR0   39 1.52941 0.903563 0.161558
Q2G1Z9   47 1.84314 0.903563 0.161558
Q2G1G0   31 1.21569 0.903563 0.161558
Q2FW57   18 0.705882 -1.27278 0.943444
Q9RQP7   18 0.705882 -1.27278 0.943444
Q2FXP0   22 0.862745 -1.27278 0.943444
Q2FVV1   0 0 -1.27278 0.943444
Q2FYU8   0 0 -1.27278 0.943444
Q2FZ04   16 0.627451 -1.27278 0.943444
Q2FVQ0   35 1.37255 0.903563 0.161558
Q2G151   15 0.588235 -1.27278 0.943444
Q2FXF9   28 1.09804 0.903563 0.161558
Q2G242   17 0.666667 -1.27278 0.943444
Q2FZQ0   23 0.901961 -1.27278 0.943444
Q2G1Q8   28 1.09804 0.903563 0.161558
Q2FYG1   15 0.576923 -1.27278 0.943444
Q2G1N3   19 0.730769 -1.27278 0.943444
Q2FV44   28 1.07692 0.903563 0.161558
Q2FXV4   29 1.11538 0.903563 0.161558
Q2G0I1   6 0.230769 -1.27278 0.943444
Q2FZY0   17 0.653846 -1.27278 0.943444
Q2G295   38 1.46154 0.903563 0.161558
Q2FWH3   36 1.38462 0.903563 0.161558
Q2G072   31 1.19231 0.903563 0.161558
Q2G217   33 1.26923 0.903563 0.161558
Q2FYP6   32 1.23077 0.903563 0.161558
Q9EZ12   21 0.807692 -1.27278 0.943444
Q2FZ48   17 0.653846 -1.27278 0.943444
Q2FY16   25 0.961538 -1.27278 0.943444
Q2FZU3   17 0.653846 -1.27278 0.943444
Q2FVV7   71 2.73077 3.07991 0.0107511
Q2FWU0   47 1.80769 0.903563 0.161558
P0A0Q0   30 1.15385 0.903563 0.161558
Q2FVS3   37 1.42308 0.903563 0.161558
Q2G0I6   31 1.19231 0.903563 0.161558
Q2FYP3   39 1.5 0.903563 0.161558
Q2FWM0   36 1.38462 0.903563 0.161558
Q2FZ36   25 0.961538 -1.27278 0.943444
Q2G0Y8   2 0.0769231 -1.27278 0.943444
Q2FXF6   0 0 -1.27278 0.943444
Q2FXM7   23 0.884615 -1.27278 0.943444
Q2G1A6   33 1.26923 0.903563 0.161558
Q2G138   0 0 -1.27278 0.943444
Q2FZR4   44 1.69231 0.903563 0.161558
Q2G162   0 0 -1.27278 0.943444
Q2FYH2   2 0.0769231 -1.27278 0.943444
Q2FX56   31 1.19231 0.903563 0.161558
Q2FY68   18 0.692308 -1.27278 0.943444
Q2G1K1   44 1.69231 0.903563 0.161558
Q2G1A3   34 1.30769 0.903563 0.161558
Q2FZX4   22 0.846154 -1.27278 0.943444
Q2G1M5   34 1.30769 0.903563 0.161558
Q2FVA3   22 0.846154 -1.27278 0.943444
Q2G2G4   56 2.15385 3.07991 0.0107511
Q2G0U3   25 0.961538 -1.27278 0.943444
Q2FXQ6   17 0.653846 -1.27278 0.943444
Q2G0S2   38 1.46154 0.903563 0.161558
Q2G168   26 1 0.903563 0.161558
Q2FZB0   15 0.576923 -1.27278 0.943444
Q2G119   35 1.34615 0.903563 0.161558
Q2FVJ7   21 0.807692 -1.27278 0.943444
Q2FY30   38 1.46154 0.903563 0.161558
Q2FXR3   27 1.03846 0.903563 0.161558
Q2G1Z0   42 1.61538 0.903563 0.161558
Q2G0A9   21 0.807692 -1.27278 0.943444
O33599   43 1.65385 0.903563 0.161558
Q2FZ55   19 0.730769 -1.27278 0.943444
Q2FYS0   39 1.5 0.903563 0.161558
Q2G248   19 0.730769 -1.27278 0.943444
Q2G049   19 0.730769 -1.27278 0.943444
Q2FVA5   57 2.19231 3.07991 0.0107511
Q2FUX8   16 0.615385 -1.27278 0.943444
Q2G123   35 1.34615 0.903563 0.161558
Q2FVH0   19 0.730769 -1.27278 0.943444
Q2FV01   0 0 -1.27278 0.943444
Q2G2L2   27 1.03846 0.903563 0.161558
Q2FYW3   31 1.19231 0.903563 0.161558
Q2FZZ0   28 1.07692 0.903563 0.161558
Q2FVV8   30 1.15385 0.903563 0.161558
Q2G2W0   14 0.528302 -1.27278 0.943444
Q2G041   37 1.39623 0.903563 0.161558
P0A0B9   33 1.24528 0.903563 0.161558
Q2FYI6   32 1.20755 0.903563 0.161558
Q2G2S2   22 0.830189 -1.27278 0.943444
Q2FVQ8   15 0.566038 -1.27278 0.943444
Q2FVT2   24 0.90566 -1.27278 0.943444
Q2G1Z5   28 1.0566 0.903563 0.161558
Q2G2A4   28 1.0566 0.903563 0.161558
P60393   23 0.867925 -1.27278 0.943444
Q2G0P6   34 1.28302 0.903563 0.161558
Q2FW04   9 0.339623 -1.27278 0.943444
Q2FYY9   24 0.90566 -1.27278 0.943444
Q2FWP2   15 0.566038 -1.27278 0.943444
Q2FVW4   22 0.830189 -1.27278 0.943444
Q2FY63   33 1.24528 0.903563 0.161558
Q2FZ68   37 1.39623 0.903563 0.161558
Q2G1E2   2 0.0754717 -1.27278 0.943444
Q2G2T8   23 0.867925 -1.27278 0.943444
Q2FY71   25 0.943396 -1.27278 0.943444
Q2FVI1   2 0.0754717 -1.27278 0.943444
Q2G0W2   2 0.0754717 -1.27278 0.943444
Q2G238   43 1.62264 0.903563 0.161558
Q2FZR1   37 1.39623 0.903563 0.161558
Q2FXN2   2 0.0754717 -1.27278 0.943444
Q2FXH6   0 0 -1.27278 0.943444
Q2FXM3   24 0.90566 -1.27278 0.943444
Q2FZW3   11 0.415094 -1.27278 0.943444
Q2FWM9   52 1.96226 0.903563 0.161558
Q2FUW9   0 0 -1.27278 0.943444
Q2FW91   21 0.792453 -1.27278 0.943444
Q2G137   65 2.45283 3.07991 0.0107511
Q2FVM0   37 1.39623 0.903563 0.161558
Q2G057   27 1.01887 0.903563 0.161558
Q2FXP5   26 0.981132 -1.27278 0.943444
Q2G1H2   0 0 -1.27278 0.943444
Q2FX99   2 0.0754717 -1.27278 0.943444
Q2G0J4   2 0.0754717 -1.27278 0.943444
Q2FX74   27 1.01887 0.903563 0.161558
Q2G1J9   8 0.301887 -1.27278 0.943444
Q2G1F7   0 0 -1.27278 0.943444
Q2G2R8   68 2.56604 3.07991 0.0107511
Q2FW32   42 1.58491 0.903563 0.161558
Q2FXZ4   57 2.15094 3.07991 0.0107511
Q2FUT0   40 1.50943 0.903563 0.161558
Q2G084   47 1.77358 0.903563 0.161558
Q2G148   22 0.830189 -1.27278 0.943444
Q2FYR0   36 1.35849 0.903563 0.161558
Q2FW86   34 1.28302 0.903563 0.161558
Q2FW01   39 1.4717 0.903563 0.161558
Q2FUX9   2 0.0754717 -1.27278 0.943444
Q2G212   2 0.0754717 -1.27278 0.943444
Q2FZ84   37 1.39623 0.903563 0.161558
Q2G0Y0   22 0.830189 -1.27278 0.943444
Q2FYU4   30 1.13208 0.903563 0.161558
Q2G223   59 2.22642 3.07991 0.0107511
Q2G136   24 0.90566 -1.27278 0.943444
Q2G0G6   20 0.754717 -1.27278 0.943444
Q2FWY6   47 1.77358 0.903563 0.161558
Q2FWZ2   35 1.32075 0.903563 0.161558
Q2G240   37 1.39623 0.903563 0.161558
O05154   27 1.01887 0.903563 0.161558
Q2FXP4   7 0.264151 -1.27278 0.943444
Q2FVH5   27 1.01887 0.903563 0.161558
Q2FYP0   43 1.59259 0.903563 0.161558
Q2FUW5   57 2.11111 3.07991 0.0107511
Q2FX66   55 2.03704 3.07991 0.0107511
Q2G1P4   0 0 -1.27278 0.943444
Q2FYI9   33 1.22222 0.903563 0.161558
Q2G0I7   41 1.51852 0.903563 0.161558
Q2FXQ9   21 0.777778 -1.27278 0.943444
Q2FXL0   36 1.33333 0.903563 0.161558
Q2FYR7   16 0.592593 -1.27278 0.943444
Q2G1W4   23 0.851852 -1.27278 0.943444
Q2G2C8   7 0.259259 -1.27278 0.943444
Q2G163   17 0.62963 -1.27278 0.943444
Q2FWL9   0 0 -1.27278 0.943444
Q2FZH3   22 0.814815 -1.27278 0.943444
Q2FZR5   36 1.33333 0.903563 0.161558
Q2G1W6   25 0.925926 -1.27278 0.943444
Q2FWA5   4 0.148148 -1.27278 0.943444
Q2FX17   11 0.407407 -1.27278 0.943444
Q2FXY1   27 1 0.903563 0.161558
Q2G2W1   2 0.0740741 -1.27278 0.943444
Q2FV06   0 0 -1.27278 0.943444
Q2FYW6   27 1 0.903563 0.161558
Q2G281   27 1 0.903563 0.161558
Q2G227   38 1.40741 0.903563 0.161558
Q2FWZ5   23 0.851852 -1.27278 0.943444
Q2FZX0   29 1.07407 0.903563 0.161558
Q2FV51   2 0.0740741 -1.27278 0.943444
Q2G082   6 0.222222 -1.27278 0.943444
Q2FWX4   61 2.25926 3.07991 0.0107511
Q2FZT1   35 1.2963 0.903563 0.161558
Q2FYF3   35 1.2963 0.903563 0.161558
Q2FXW9   57 2.11111 3.07991 0.0107511
O34090   24 0.888889 -1.27278 0.943444
Q2FVE1   2 0.0740741 -1.27278 0.943444
Q2FZL5   30 1.11111 0.903563 0.161558
Q2G258   45 1.66667 0.903563 0.161558
Q2FZW5   6 0.222222 -1.27278 0.943444
Q2FW63   2 0.0740741 -1.27278 0.943444
Q2FXB4   15 0.555556 -1.27278 0.943444
Q2G1T5   76 2.81481 3.07991 0.0107511
Q2G1J5   24 0.888889 -1.27278 0.943444
Q2G0V0   27 1 0.903563 0.161558
Q2G0M7   34 1.25926 0.903563 0.161558
Q2G1I5   28 1.03704 0.903563 0.161558
Q2G146   24 0.888889 -1.27278 0.943444
Q2G1P6   40 1.48148 0.903563 0.161558
Q2G1W8   41 1.49091 0.903563 0.161558
Q2G035   31 1.12727 0.903563 0.161558
Q2G1I3   16 0.581818 -1.27278 0.943444
Q2FWM2   34 1.23636 0.903563 0.161558
Q2FYJ3   22 0.8 -1.27278 0.943444
Q2G0L8   39 1.41818 0.903563 0.161558
Q2G164   31 1.12727 0.903563 0.161558
Q2FVT7   37 1.34545 0.903563 0.161558
Q2G1R3   11 0.4 -1.27278 0.943444
Q2G1T6   30 1.09091 0.903563 0.161558
Q2FZN7   43 1.56364 0.903563 0.161558
Q2FY83   12 0.436364 -1.27278 0.943444
Q2FZX9   20 0.727273 -1.27278 0.943444
Q2FYL5   26 0.945455 -1.27278 0.943444
Q2G218   32 1.16364 0.903563 0.161558
Q2G0M5   29 1.05455 0.903563 0.161558
Q2FW78   0 0 -1.27278 0.943444
P52078   40 1.45455 0.903563 0.161558
Q7X2S2   41 1.49091 0.903563 0.161558
Q2FZG4   19 0.690909 -1.27278 0.943444
Q2G0M4   50 1.81818 0.903563 0.161558
Q2FVA2   37 1.34545 0.903563 0.161558
Q2G115   28 1.01818 0.903563 0.161558
Q2G0M8   33 1.2 0.903563 0.161558
Q2G1U4   38 1.38182 0.903563 0.161558
Q2G1D0   36 1.30909 0.903563 0.161558
Q2G2S0   10 0.363636 -1.27278 0.943444
Q2G2N5   2 0.0727273 -1.27278 0.943444
Q2G222   24 0.872727 -1.27278 0.943444
Q2G1C8   13 0.472727 -1.27278 0.943444
Q2FV40   9 0.327273 -1.27278 0.943444
Q2FXT1   47 1.70909 0.903563 0.161558
Q2FZZ2   44 1.6 0.903563 0.161558
Q2FY01   26 0.945455 -1.27278 0.943444
Q2FVJ8   35 1.27273 0.903563 0.161558
Q2FXK2   35 1.27273 0.903563 0.161558
Q2FUS7   42 1.52727 0.903563 0.161558
Q2FVP1   2 0.0727273 -1.27278 0.943444
Q2FYN7   53 1.92727 0.903563 0.161558
P69848   38 1.38182 0.903563 0.161558
Q2FWN8   40 1.45455 0.903563 0.161558
Q2FV62   26 0.945455 -1.27278 0.943444
Q2FWW7   36 1.30909 0.903563 0.161558
Q2G1Y5   38 1.38182 0.903563 0.161558
Q2FXA3   22 0.8 -1.27278 0.943444
Q2FYV3   19 0.690909 -1.27278 0.943444
Q2G1H4   34 1.23636 0.903563 0.161558
Q2G038   31 1.12727 0.903563 0.161558
Q2G161   0 0 -1.27278 0.943444
Q2FYV1   48 1.74545 0.903563 0.161558
Q2FZ09   48 1.74545 0.903563 0.161558
Q2FW90   28 1.01818 0.903563 0.161558
Q2G290   27 0.981818 -1.27278 0.943444
P60611   37 1.34545 0.903563 0.161558
Q2FV58   38 1.38182 0.903563 0.161558
Q2G0C6   37 1.34545 0.903563 0.161558
Q2G050   40 1.45455 0.903563 0.161558
Q2G0V2   37 1.34545 0.903563 0.161558
Q2FVQ4   2 0.0727273 -1.27278 0.943444
Q2G094   47 1.67857 0.903563 0.161558
Q2FY59   34 1.21429 0.903563 0.161558
Q2FVX7   43 1.53571 0.903563 0.161558
Q2FVP4   12 0.428571 -1.27278 0.943444
Q2G185   22 0.785714 -1.27278 0.943444
Q2FXP8   0 0 -1.27278 0.943444
Q2G275   50 1.78571 0.903563 0.161558
Q2G1D9   20 0.714286 -1.27278 0.943444
Q2FXI3   44 1.57143 0.903563 0.161558
Q2FYM2   43 1.53571 0.903563 0.161558
P14738   69 2.46429 3.07991 0.0107511
Q2G2Q2   37 1.32143 0.903563 0.161558
Q2G0M9   35 1.25 0.903563 0.161558
Q2FY67   60 2.14286 3.07991 0.0107511
Q2FWX8   116 4.14286 7.4326 4.06742e-05
Q2FUT9   38 1.35714 0.903563 0.161558
Q2FZS0   42 1.5 0.903563 0.161558
Q2G2A8   18 0.642857 -1.27278 0.943444
Q2FUY2   72 2.57143 3.07991 0.0107511
Q2FZL8   54 1.92857 0.903563 0.161558
Q2FW93   47 1.67857 0.903563 0.161558
Q2G1L7   39 1.39286 0.903563 0.161558
Q2FW41   31 1.10714 0.903563 0.161558
Q2FZY6   72 2.57143 3.07991 0.0107511
Q2G042   0 0 -1.27278 0.943444
Q2FWK2   26 0.928571 -1.27278 0.943444
Q2FYF4   41 1.46429 0.903563 0.161558
Q2FZP2   44 1.57143 0.903563 0.161558
Q2G1G7   23 0.821429 -1.27278 0.943444
Q2G1H5   41 1.46429 0.903563 0.161558
Q2G2S7   55 1.96429 0.903563 0.161558
Q2FY53   34 1.21429 0.903563 0.161558
Q2G1N2   37 1.32143 0.903563 0.161558
Q2G2V2   27 0.964286 -1.27278 0.943444
Q2G1H6   46 1.64286 0.903563 0.161558
Q2FZA9   49 1.75 0.903563 0.161558
Q2FXI5   41 1.46429 0.903563 0.161558
Q2G206   0 0 -1.27278 0.943444
Q2FWN6   27 0.964286 -1.27278 0.943444
Q2FUQ2   34 1.21429 0.903563 0.161558
Q2G1K3   47 1.67857 0.903563 0.161558
Q2FZ76   11 0.392857 -1.27278 0.943444
Q2FY54   42 1.5 0.903563 0.161558
Q2G289   31 1.10714 0.903563 0.161558
Q2FY14   37 1.32143 0.903563 0.161558
Q2FV77   26 0.928571 -1.27278 0.943444
Q2G064   42 1.5 0.903563 0.161558
Q2G033   37 1.32143 0.903563 0.161558
Q2G198   55 1.96429 0.903563 0.161558
Q2G0K4   2 0.0714286 -1.27278 0.943444
Q2G0V3   34 1.21429 0.903563 0.161558
Q2FWE2   34 1.19298 0.903563 0.161558
Q2G089   32 1.12281 0.903563 0.161558
Q2FZL3   71 2.49123 3.07991 0.0107511
Q2G087   36 1.26316 0.903563 0.161558
Q2G0A7   2 0.0701754 -1.27278 0.943444
Q2FVF9   55 1.92982 0.903563 0.161558
Q2G071   26 0.912281 -1.27278 0.943444
Q2FUZ2   22 0.77193 -1.27278 0.943444
Q2FY27   39 1.36842 0.903563 0.161558
Q2FXX4   18 0.631579 -1.27278 0.943444
Q2G1E6   38 1.33333 0.903563 0.161558
Q2G1G5   12 0.421053 -1.27278 0.943444
Q2G2Q3   54 1.89474 0.903563 0.161558
Q2FZF0   61 2.14035 3.07991 0.0107511
Q2G2D2   39 1.36842 0.903563 0.161558
Q2FXT4   19 0.666667 -1.27278 0.943444
Q2FZI8   41 1.4386 0.903563 0.161558
Q2FUS8   124 4.35088 7.4326 4.06742e-05
Q2FVR9   21 0.736842 -1.27278 0.943444
Q2FXP2   58 2.03509 3.07991 0.0107511
Q2FX94   11 0.385965 -1.27278 0.943444
Q2G2A5   35 1.22807 0.903563 0.161558
Q2FZP7   30 1.05263 0.903563 0.161558
Q2G1R7   31 1.08772 0.903563 0.161558
Q2G015   72 2.52632 3.07991 0.0107511
Q2FZF4   23 0.807018 -1.27278 0.943444
Q2G1E5   35 1.22807 0.903563 0.161558
Q2FWH9   4 0.140351 -1.27278 0.943444
Q2G069   47 1.64912 0.903563 0.161558
Q2FZK3   30 1.05263 0.903563 0.161558
Q2FZU5   29 1.01754 0.903563 0.161558
Q2FYT4   40 1.40351 0.903563 0.161558
Q2FWK4   17 0.596491 -1.27278 0.943444
Q2FY40   48 1.68421 0.903563 0.161558
Q2FWY4   0 0 -1.27278 0.943444
Q2G156   2 0.0701754 -1.27278 0.943444
Q2G045   36 1.26316 0.903563 0.161558
Q2FZS6   15 0.526316 -1.27278 0.943444
Q2FYC7   26 0.912281 -1.27278 0.943444
Q2FW73   34 1.19298 0.903563 0.161558
Q2G1H3   39 1.36842 0.903563 0.161558
Q2FXJ6   50 1.75439 0.903563 0.161558
Q2FUS2   0 0 -1.27278 0.943444
Q2G120   34 1.17241 0.903563 0.161558
Q2G2T9   33 1.13793 0.903563 0.161558
Q2G1N9   2 0.0689655 -1.27278 0.943444
Q2FXL9   50 1.72414 0.903563 0.161558
Q2G0W4   31 1.06897 0.903563 0.161558
Q2G0R6   26 0.896552 -1.27278 0.943444
Q2G1C4   39 1.34483 0.903563 0.161558
Q2FWY9   27 0.931034 -1.27278 0.943444
Q2G1K4   31 1.06897 0.903563 0.161558
Q2FYK3   32 1.10345 0.903563 0.161558
Q2G1N4   38 1.31034 0.903563 0.161558
Q2G065   36 1.24138 0.903563 0.161558
Q2FX88   20 0.689655 -1.27278 0.943444
Q2FVW9   28 0.965517 -1.27278 0.943444
Q2G1E0   23 0.793103 -1.27278 0.943444
Q2G2P2   31 1.06897 0.903563 0.161558
Q2G0V5   0 0 -1.27278 0.943444
Q2FWA2   47 1.62069 0.903563 0.161558
Q2FZU1   34 1.17241 0.903563 0.161558
Q2FX77   42 1.44828 0.903563 0.161558
Q2FW75   21 0.724138 -1.27278 0.943444
Q2FUT5   27 0.931034 -1.27278 0.943444
Q2G234   29 1 0.903563 0.161558
Q2FZU6   36 1.24138 0.903563 0.161558
Q2G1Y2   2 0.0689655 -1.27278 0.943444
Q2FXN7   28 0.965517 -1.27278 0.943444
Q2G2J3   0 0 -1.27278 0.943444
Q2G0G1   35 1.2069 0.903563 0.161558
Q2FW62   34 1.17241 0.903563 0.161558
Q2FUP7   31 1.06897 0.903563 0.161558
Q2G1J3   26 0.896552 -1.27278 0.943444
Q2FZ15   45 1.55172 0.903563 0.161558
Q2G1D3   37 1.27586 0.903563 0.161558
Q2G0K2   29 1 0.903563 0.161558
Q2FWC1   32 1.10345 0.903563 0.161558
Q2FXM5   20 0.689655 -1.27278 0.943444
Q2FY46   25 0.862069 -1.27278 0.943444
Q2G1K0   28 0.965517 -1.27278 0.943444
Q2FXT6   31 1.06897 0.903563 0.161558
Q2FZM4   28 0.965517 -1.27278 0.943444
Q2FXG1   25 0.862069 -1.27278 0.943444
Q2FXL1   36 1.24138 0.903563 0.161558
Q2FWX5   64 2.2069 3.07991 0.0107511
# cudaSaTabsearch LTYPE = T LORDER = F LSOLN = F
# QUERY ID = PF17271 
# DBFILE = ./tableaux.ascii.DB                                                             
Q2G1I1   29 0.983051 -1.27278  0.943444
Q2G1K2   27 0.915254 -1.27278  0.943444
Q2FUU5   28 0.949153 -1.27278  0.943444
Q2FXB6   33 1.11864 0.903563  0.161558
Q2FZU2   18 0.610169 -1.27278  0.943444
Q2FZK0   2 0.0677966 -1.27278  0.943444
Q2FY33   55 1.86441 0.903563  0.161558
Q2G098   64 2.16949 3.07991  0.0107511
Q2FZ46   17 0.576271 -1.27278  0.943444
Q2FZQ5   15 0.508475 -1.27278  0.943444
Q2FXU8   11 0.372881 -1.27278  0.943444
Q9EZ08   35 1.18644 0.903563  0.161558
Q2G1B9   39 1.32203 0.903563  0.161558
Q2FZ73   45 1.52542 0.903563  0.161558
Q2FY35   29 0.983051 -1.27278  0.943444
Q2FZ16   37 1.25424 0.903563  0.161558
Q2FYR2   53 1.79661 0.903563  0.161558
Q2FWY3   51 1.72881 0.903563  0.161558
Q2G2F5   25 0.847458 -1.27278  0.943444
Q2G032   46 1.55932 0.903563  0.161558
Q2FZ10   50 1.69492 0.903563  0.161558
Q2G255   28 0.949153 -1.27278  0.943444
Q2G0X6   37 1.25424 0.903563  0.161558
Q2FYH0   25 0.847458 -1.27278  0.943444
Q2FXJ9   11 0.372881 -1.27278  0.943444
Q2FZT4   51 1.72881 0.903563  0.161558
Q2FVE6   27 0.915254 -1.27278  0.943444
Q2FYD3   44 1.49153 0.903563  0.161558
Q2FXT5   48 1.62712 0.903563  0.161558
Q2FY60   17 0.576271 -1.27278  0.943444
Q2G2D7   30 1.01695 0.903563  0.161558
Q2FX16   26 0.881356 -1.27278  0.943444
Q2FZ34   47 1.59322 0.903563  0.161558
Q2G1S4   23 0.779661 -1.27278  0.943444
Q2G147   50 1.69492 0.903563  0.161558
Q2G1J7   32 1.08475 0.903563  0.161558
Q2G2A7   51 1.72881 0.903563  0.161558
Q2G2M6   30 1.01695 0.903563  0.161558
Q2FV30   27 0.915254 -1.27278  0.943444
Q2FVL5   49 1.66102 0.903563  0.161558
Q2FXY0   52 1.76271 0.903563  0.161558
Q2FZL1   33 1.11864 0.903563  0.161558
Q2FW45   22 0.745763 -1.27278  0.943444
Q2FZU0   22 0.733333 -1.27278  0.943444
Q2FWZ0   39 1.3 0.903563  0.161558
Q2G2H5   12 0.4 -1.27278  0.943444
Q2FYG9   39 1.3 0.903563  0.161558
Q2G2X6   48 1.6 0.903563  0.161558
Q2G155   31 1.03333 0.903563  0.161558
Q2FXY9   54 1.8 0.903563  0.161558
Q2FZ37   45 1.5 0.903563  0.161558
Q2FVI7   46 1.53333 0.903563  0.161558
Q2FYS1   27 0.9 -1.27278  0.943444
Q2FXL5   55 1.83333 0.903563  0.161558
Q2G1J4   25 0.833333 -1.27278  0.943444
Q2FWZ3   55 1.83333 0.903563  0.161558
Q2G2P7   17 0.566667 -1.27278  0.943444
Q2FVH3   32 1.06667 0.903563  0.161558
Q2FZ31   42 1.4 0.903563  0.161558
Q2G283   40 1.33333 0.903563  0.161558
Q2FZ66   42 1.4 0.903563  0.161558
Q2FWY7   0 0 -1.27278  0.943444
Q2G1F9   26 0.866667 -1.27278  0.943444
Q2FZJ4   47 1.56667 0.903563  0.161558
Q2FZQ1   6 0.2 -1.27278  0.943444
Q2FY80   15 0.5 -1.27278  0.943444
Q2G2D4   6 0.2 -1.27278  0.943444
Q2FYP1   63 2.1 3.07991  0.0107511
Q2FYF9   28 0.933333 -1.27278  0.943444
Q2G0B3   26 0.866667 -1.27278  0.943444
Q2FUT8   31 1.03333 0.903563  0.161558
Q2FYR1   63 2.1 3.07991  0.0107511
Q2FYL3   41 1.36667 0.903563  0.161558
Q2FVG4   2 0.0666667 -1.27278  0.943444
Q2FVP8   47 1.56667 0.903563  0.161558
Q2FZ28   22 0.721311 -1.27278  0.943444
Q2G1F0   45 1.47541 0.903563  0.161558
P95689   52 1.70492 0.903563  0.161558
Q2FYH6   44 1.44262 0.903563  0.161558
Q2FXD1   45 1.47541 0.903563  0.161558
Q2G0X5   44 1.44262 0.903563  0.161558
Q2FXN8   2 0.0655738 -1.27278  0.943444
Q2G0N0   58 1.90164 0.903563  0.161558
Q2G268   44 1.44262 0.903563  0.161558
Q2FV61   32 1.04918 0.903563  0.161558
Q2FXL7   32 1.04918 0.903563  0.161558
Q2FUR5   26 0.852459 -1.27278  0.943444
Q2FXV6   38 1.2459 0.903563  0.161558
Q2G2C5   39 1.27869 0.903563  0.161558
Q2FVJ6   36 1.18033 0.903563  0.161558
Q2G1Y4   43 1.40984 0.903563  0.161558
Q2FVI0   2 0.0655738 -1.27278  0.943444
Q2FXJ8   11 0.360656 -1.27278  0.943444
Q2FZU7   25 0.819672 -1.27278  0.943444
Q2G2X4   20 0.655738 -1.27278  0.943444
Q2FZA8   14 0.459016 -1.27278  0.943444
Q2FW96   27 0.885246 -1.27278  0.943444
Q2FYV4   33 1.08197 0.903563  0.161558
O07325   56 1.83607 0.903563  0.161558
Q2G1C1   25 0.819672 -1.27278  0.943444
Q2FZR9   29 0.95082 -1.27278  0.943444
Q2FVW3   55 1.80328 0.903563  0.161558
Q2G124   37 1.21311 0.903563  0.161558
P0C0V7   43 1.40984 0.903563  0.161558
Q2FX52   28 0.903226 -1.27278  0.943444
Q2G2C7   40 1.29032 0.903563  0.161558
Q2G2D5   40 1.29032 0.903563  0.161558
Q2FXQ7   24 0.774194 -1.27278  0.943444
Q2FZW0   59 1.90323 0.903563  0.161558
Q2FVG3   35 1.12903 0.903563  0.161558
Q2FXR4   47 1.51613 0.903563  0.161558
Q2FZ67   37 1.19355 0.903563  0.161558
Q2G243   53 1.70968 0.903563  0.161558
Q2FV76   44 1.41935 0.903563  0.161558
Q2FVZ4   39 1.25806 0.903563  0.161558
Q2FWC5   44 1.41935 0.903563  0.161558
Q2FZY3   94 3.03226 5.25625  0.000662855
Q2FWH5   30 0.967742 -1.27278  0.943444
Q2G241   26 0.83871 -1.27278  0.943444
Q2FV35   45 1.45161 0.903563  0.161558
Q2G0T5   16 0.516129 -1.27278  0.943444
Q2G1A9   45 1.45161 0.903563  0.161558
Q2FYU7   25 0.806452 -1.27278  0.943444
Q2G2E0   2 0.0645161 -1.27278  0.943444
Q2FVT6   44 1.41935 0.903563  0.161558
Q2G0D7   16 0.516129 -1.27278  0.943444
Q2G1M6   37 1.19355 0.903563  0.161558
Q2G0A6   7 0.225806 -1.27278  0.943444
Q2FUY6   42 1.35484 0.903563  0.161558
Q2FYJ2   32 1.03226 0.903563  0.161558
Q2G2E5   31 0.984127 -1.27278  0.943444
Q2G2P5   48 1.52381 0.903563  0.161558
Q2G1R6   57 1.80952 0.903563  0.161558
Q2FYF0   33 1.04762 0.903563  0.161558
Q2FVH8   8 0.253968 -1.27278  0.943444
Q2FUU3   47 1.49206 0.903563  0.161558
Q2FVG8   39 1.2381 0.903563  0.161558
Q9ZAH5   59 1.87302 0.903563  0.161558
Q2G2U0   46 1.46032 0.903563  0.161558
Q2FYR4   37 1.1746 0.903563  0.161558
Q2G256   28 0.888889 -1.27278  0.943444
Q2FVY0   48 1.52381 0.903563  0.161558
Q2G0Q2   41 1.30159 0.903563  0.161558
Q2G0R2   57 1.80952 0.903563  0.161558
Q2G0Q3   46 1.46032 0.903563  0.161558
Q2FWZ9   50 1.5873 0.903563  0.161558
Q53705   26 0.825397 -1.27278  0.943444
Q2G2U3   70 2.22222 3.07991  0.0107511
Q2FYY6   53 1.68254 0.903563  0.161558
Q2FWL3   33 1.04762 0.903563  0.161558
Q2FY50   42 1.33333 0.903563  0.161558
Q2FXN4   41 1.30159 0.903563  0.161558
Q2G179   31 0.984127 -1.27278  0.943444
Q2G1L6   54 1.71429 0.903563  0.161558
Q2FXU4   38 1.20635 0.903563  0.161558
Q2G1E9   40 1.26984 0.903563  0.161558
Q2G232   57 1.80952 0.903563  0.161558
Q2FXH9   31 0.984127 -1.27278  0.943444
Q2G0X3   72 2.28571 3.07991  0.0107511
Q2FXD0   35 1.11111 0.903563  0.161558
Q2G0G3   15 0.47619 -1.27278  0.943444
Q2FWW3   32 1.01587 0.903563  0.161558
Q2FYG0   45 1.40625 0.903563  0.161558
Q2FZS9   9 0.28125 -1.27278  0.943444
Q2FYS2   35 1.09375 0.903563  0.161558
Q2G2U4   15 0.46875 -1.27278  0.943444
Q2FWJ9   32 1 0.903563  0.161558
Q2FWF0   52 1.625 0.903563  0.161558
Q2FXR9   52 1.625 0.903563  0.161558
Q2FZV7   57 1.78125 0.903563  0.161558
Q2G1W0   35 1.09375 0.903563  0.161558
Q2G2I0   40 1.25 0.903563  0.161558
Q2G153   40 1.25 0.903563  0.161558
Q2FWD7   44 1.375 0.903563  0.161558
Q2FY15   31 0.96875 -1.27278  0.943444
Q2FV54   11 0.34375 -1.27278  0.943444
Q2FZ74   37 1.15625 0.903563  0.161558
Q2FYV5   41 1.28125 0.903563  0.161558
Q2G2I1   58 1.8125 0.903563  0.161558
Q2FXZ6   43 1.34375 0.903563  0.161558
Q2G0U0   16 0.5 -1.27278  0.943444
Q2G0Y6   41 1.28125 0.903563  0.161558
Q2FXJ0   62 1.9375 0.903563  0.161558
Q2FY43   56 1.72308 0.903563  0.161558
Q2FWM1   122 3.75385 5.25625  0.000662855
Q2FVJ1   24 0.738462 -1.27278  0.943444
Q2G0K3   51 1.56923 0.903563  0.161558
Q2FY66   56 1.72308 0.903563  0.161558
Q2FW99   5 0.153846 -1.27278  0.943444
Q2FV10   42 1.29231 0.903563  0.161558
Q2FXJ5   26 0.8 -1.27278  0.943444
Q2FX69   44 1.35385 0.903563  0.161558
Q2G0B2   29 0.892308 -1.27278  0.943444
Q2FX14   47 1.44615 0.903563  0.161558
Q2FYD8   49 1.50769 0.903563  0.161558
Q2FWE5   34 1.04615 0.903563  0.161558
Q2G2A3   46 1.41538 0.903563  0.161558
Q2FZH8   61 1.87692 0.903563  0.161558
Q2FX51   39 1.2 0.903563  0.161558
Q2FWE8   36 1.10769 0.903563  0.161558
Q2G088   22 0.676923 -1.27278  0.943444
Q2G028   43 1.30303 0.903563  0.161558
Q2G1S3   65 1.9697 0.903563  0.161558
Q2FYN4   57 1.72727 0.903563  0.161558
Q2FX86   37 1.12121 0.903563  0.161558
Q2G2S8   40 1.21212 0.903563  0.161558
Q2FUW8   86 2.60606 3.07991  0.0107511
Q2FWD4   58 1.75758 0.903563  0.161558
Q2FVH6   44 1.33333 0.903563  0.161558
Q2G029   32 0.969697 -1.27278  0.943444
Q2G1R5   49 1.48485 0.903563  0.161558
Q2FX65   0 0 -1.27278  0.943444
Q2FZV6   52 1.57576 0.903563  0.161558
Q2G1P1   31 0.939394 -1.27278  0.943444
Q2FVU4   11 0.333333 -1.27278  0.943444
Q2FVT5   55 1.66667 0.903563  0.161558
Q2G2H4   77 2.33333 3.07991  0.0107511
Q2FZ58   49 1.48485 0.903563  0.161558
Q2FVJ2   26 0.787879 -1.27278  0.943444
Q2FXW5   45 1.36364 0.903563  0.161558
Q2FWK1   47 1.42424 0.903563  0.161558
Q2G031   41 1.24242 0.903563  0.161558
Q2G0U1   48 1.45455 0.903563  0.161558
Q2FW46   42 1.27273 0.903563  0.161558
Q2FZY5   41 1.24242 0.903563  0.161558
Q2FZI5   61 1.8209 0.903563  0.161558
Q2FYR9   95 2.83582 3.07991  0.0107511
Q2FZ92   53 1.58209 0.903563  0.161558
Q2G1D5   32 0.955224 -1.27278  0.943444
Q2FXM2   55 1.64179 0.903563  0.161558
Q2FVM2   37 1.10448 0.903563  0.161558
Q2FZN2   47 1.40299 0.903563  0.161558
Q2G1U8   33 0.985075 -1.27278  0.943444
Q2FVS7   89 2.65672 3.07991  0.0107511
Q2FWB5   40 1.19403 0.903563  0.161558
Q2FXX1   56 1.67164 0.903563  0.161558
Q2G2J9   25 0.746269 -1.27278  0.943444
Q2G0Y7   47 1.40299 0.903563  0.161558
Q2FW81   45 1.34328 0.903563  0.161558
Q2FWK3   29 0.865672 -1.27278  0.943444
Q2FY34   49 1.46269 0.903563  0.161558
Q2FXF8   32 0.955224 -1.27278  0.943444
Q2FXI9   41 1.22388 0.903563  0.161558
Q05615   39 1.14706 0.903563  0.161558
Q2FUW4   52 1.52941 0.903563  0.161558
Q2FVF4   39 1.14706 0.903563  0.161558
Q2FWI3   47 1.38235 0.903563  0.161558
Q2FWG8   54 1.58824 0.903563  0.161558
Q2G0R0   25 0.735294 -1.27278  0.943444
Q2G0I4   48 1.41176 0.903563  0.161558
Q2FV67   53 1.55882 0.903563  0.161558
Q2G091   47 1.38235 0.903563  0.161558
Q2G1U1   57 1.67647 0.903563  0.161558
Q2FUX7   52 1.52941 0.903563  0.161558
Q2FY51   49 1.44118 0.903563  0.161558
Q2FYP2   48 1.41176 0.903563  0.161558
Q2G0F8   29 0.852941 -1.27278  0.943444
Q2FXH5   46 1.35294 0.903563  0.161558
Q2G193   92 2.70588 3.07991  0.0107511
Q2FWD6   47 1.38235 0.903563  0.161558
Q2FZ98   39 1.13043 0.903563  0.161558
Q2FYQ2   7 0.202899 -1.27278  0.943444
Q2FWL5   45 1.30435 0.903563  0.161558
Q2FV16   71 2.05797 3.07991  0.0107511
Q2FWX9   44 1.27536 0.903563  0.161558
Q2G1J0   49 1.42029 0.903563  0.161558
Q2G235   52 1.50725 0.903563  0.161558
Q2FXK1   50 1.44928 0.903563  0.161558
Q2FWF4   52 1.50725 0.903563  0.161558
Q2FZC8   56 1.62319 0.903563  0.161558
Q2FZQ4   27 0.782609 -1.27278  0.943444
O52582   46 1.33333 0.903563  0.161558
Q2FZI6   51 1.47826 0.903563  0.161558
Q2FUW7   64 1.85507 0.903563  0.161558
Q2G2M9   25 0.724638 -1.27278  0.943444
Q2FZD0   45 1.30435 0.903563  0.161558
Q2FWK7   33 0.956522 -1.27278  0.943444
Q2FWU4   59 1.71014 0.903563  0.161558
Q2FUX4   55 1.5942 0.903563  0.161558
Q2G2V3   51 1.47826 0.903563  0.161558
O05204   58 1.68116 0.903563  0.161558
Q2FYC2   44 1.25714 0.903563  0.161558
Q2FZP6   64 1.82857 0.903563  0.161558
Q2G0L2   76 2.17143 3.07991  0.0107511
Q2FZV1   2 0.0571429 -1.27278  0.943444
Q2FVQ5   52 1.48571 0.903563  0.161558
Q2FZW6   61 1.74286 0.903563  0.161558
Q2FZI3   57 1.62857 0.903563  0.161558
Q2G219   20 0.571429 -1.27278  0.943444
Q2FZR2   51 1.45714 0.903563  0.161558
Q2FXZ2   64 1.82857 0.903563  0.161558
Q2FYC6   47 1.34286 0.903563  0.161558
Q2FYZ5   76 2.14085 3.07991  0.0107511
Q2FWN4   48 1.35211 0.903563  0.161558
Q2G221   16 0.450704 -1.27278  0.943444
Q2FZX5   56 1.57746 0.903563  0.161558
Q2FUW3   60 1.69014 0.903563  0.161558
Q2G2H3   49 1.38028 0.903563  0.161558
Q2FY08   65 1.83099 0.903563  0.161558
Q2FXU5   49 1.38028 0.903563  0.161558
Q2G1F8   57 1.60563 0.903563  0.161558
Q2FYW4   49 1.38028 0.903563  0.161558
Q2G142   19 0.535211 -1.27278  0.943444
Q2G1U3   13 0.366197 -1.27278  0.943444
Q2FZ18   39 1.09859 0.903563  0.161558
Q2FV24   78 2.19718 3.07991  0.0107511
Q2G1C2   42 1.1831 0.903563  0.161558
Q2FYZ4   42 1.1831 0.903563  0.161558
Q2FWT4   58 1.6338 0.903563  0.161558
Q2FUX1   27 0.760563 -1.27278  0.943444
Q2FZG9   64 1.77778 0.903563  0.161558
Q2FVC1   71 1.97222 0.903563  0.161558
Q2FYT3   41 1.13889 0.903563  0.161558
Q2FY82   31 0.861111 -1.27278  0.943444
Q2FV02   64 1.77778 0.903563  0.161558
Q2FXJ2   86 2.38889 3.07991  0.0107511
Q2FZ02   46 1.27778 0.903563  0.161558
Q2G0L3   96 2.66667 3.07991  0.0107511
Q2FZH5   33 0.916667 -1.27278  0.943444
Q2FWH4   49 1.36111 0.903563  0.161558
Q2FW49   40 1.11111 0.903563  0.161558
Q93T05   66 1.83333 0.903563  0.161558
Q2FX73   35 0.972222 -1.27278  0.943444
Q2G239   29 0.794521 -1.27278  0.943444
Q2G121   37 1.0137 0.903563  0.161558
Q2FY11   43 1.17808 0.903563  0.161558
Q2FV11   67 1.83562 0.903563  0.161558
Q2FZ05   55 1.50685 0.903563  0.161558
Q2G253   64 1.75342 0.903563  0.161558
Q2FW98   29 0.794521 -1.27278  0.943444
Q2G205   74 2.0274 3.07991  0.0107511
Q2FVE7   60 1.64384 0.903563  0.161558
Q2FYD0   46 1.26027 0.903563  0.161558
Q2FZ19   75 2.05479 3.07991  0.0107511
Q2G1C7   57 1.56164 0.903563  0.161558
Q2FV60   53 1.45205 0.903563  0.161558
Q2FY64   48 1.31507 0.903563  0.161558
Q2FZI9   74 2.0274 3.07991  0.0107511
Q2FV57   54 1.45946 0.903563  0.161558
Q2FXA5   67 1.81081 0.903563  0.161558
Q2G2U8   2 0.0540541 -1.27278  0.943444
Q2FZP0   70 1.89189 0.903563  0.161558
Q2FZL7   38 1.02703 0.903563  0.161558
Q2FZR3   50 1.35135 0.903563  0.161558
Q2FWA0   82 2.21622 3.07991  0.0107511
Q2G090   37 1 0.903563  0.161558
Q2G1H0   44 1.17333 0.903563  0.161558
Q2FZP4   63 1.68 0.903563  0.161558
Q2FUX0   33 0.88 -1.27278  0.943444
Q2FV86   41 1.09333 0.903563  0.161558
Q2FV14   55 1.46667 0.903563  0.161558
Q2FUT2   55 1.46667 0.903563  0.161558
Q2FZ64   34 0.906667 -1.27278  0.943444
Q2FUW1   59 1.55263 0.903563  0.161558
Q2FWI0   57 1.5 0.903563  0.161558
Q2G2K5   58 1.52632 0.903563  0.161558
Q2FWK6   43 1.13158 0.903563  0.161558
Q2G0T9   60 1.57895 0.903563  0.161558
Q2G078   53 1.39474 0.903563  0.161558
Q2G1P3   45 1.18421 0.903563  0.161558
Q2G274   68 1.76623 0.903563  0.161558
Q2FZD4   41 1.06494 0.903563  0.161558
Q2FYS5   63 1.63636 0.903563  0.161558
Q2G1K5   50 1.2987 0.903563  0.161558
Q2G1L5   68 1.76623 0.903563  0.161558
Q2G1M9   58 1.50649 0.903563  0.161558
Q2FX67   57 1.48052 0.903563  0.161558
Q2FZ32   50 1.2987 0.903563  0.161558
Q2FWH7   36 0.935065 -1.27278  0.943444
Q2FXT8   43 1.10256 0.903563  0.161558
Q2FUQ3   60 1.53846 0.903563  0.161558
Q2G1Y6   55 1.41026 0.903563  0.161558
Q2FX68   85 2.17949 3.07991  0.0107511
Q2FWD1   58 1.48718 0.903563  0.161558
Q2FUZ8   48 1.23077 0.903563  0.161558
Q2G1F5   50 1.28205 0.903563  0.161558
Q2G2T6   44 1.12821 0.903563  0.161558
Q2FYD2   96 2.46154 3.07991  0.0107511
Q2FYA1   50 1.28205 0.903563  0.161558
Q2FY21   45 1.15385 0.903563  0.161558
Q2FZD3   29 0.74359 -1.27278  0.943444
Q2G1Z4   51 1.30769 0.903563  0.161558
Q2G0S3   54 1.36709 0.903563  0.161558
Q2FVQ3   32 0.810127 -1.27278  0.943444
Q2G2J4   48 1.21519 0.903563  0.161558
Q2G2B8   34 0.860759 -1.27278  0.943444
Q2G0L5   61 1.5443 0.903563  0.161558
Q2FW72   57 1.44304 0.903563  0.161558
Q2FYT8   42 1.06329 0.903563  0.161558
Q2FXM9   52 1.31646 0.903563  0.161558
Q2G1Y0   50 1.26582 0.903563  0.161558
Q2G2D0   59 1.49367 0.903563  0.161558
Q2G2M2   31 0.78481 -1.27278  0.943444
Q2G1B7   68 1.72152 0.903563  0.161558
Q2G1B8   62 1.56962 0.903563  0.161558
Q2G0M6   74 1.87342 0.903563  0.161558
Q2G1D8   71 1.775 0.903563  0.161558
Q2FV70   36 0.9 -1.27278  0.943444
Q2FV72   26 0.65 -1.27278  0.943444
Q2FVB2   34 0.85 -1.27278  0.943444
Q2G122   41 1.025 0.903563  0.161558
Q2G1W2   58 1.4321 0.903563  0.161558
Q2FWW1   44 1.08642 0.903563  0.161558
Q2G1F4   96 2.37037 3.07991  0.0107511
Q2G093   51 1.25926 0.903563  0.161558
Q2FXY7   54 1.33333 0.903563  0.161558
Q2G1C6   56 1.38272 0.903563  0.161558
Q2FZ20   68 1.67901 0.903563  0.161558
O50581   43 1.04878 0.903563  0.161558
Q2G1N1   71 1.73171 0.903563  0.161558
Q2G188   37 0.891566 -1.27278  0.943444
Q2G296   51 1.22892 0.903563  0.161558
Q2G2E9   57 1.37349 0.903563  0.161558
Q2G294   59 1.42169 0.903563  0.161558
Q2FWJ5   35 0.843373 -1.27278  0.943444
Q2FW03   49 1.16667 0.903563  0.161558
Q2G0N1   59 1.40476 0.903563  0.161558
Q2FZJ0   79 1.88095 0.903563  0.161558
Q2FYZ9   50 1.19048 0.903563  0.161558
Q2FV74   35 0.833333 -1.27278  0.943444
Q2FXP7   51 1.21429 0.903563  0.161558
Q2FXU1   40 0.952381 -1.27278  0.943444
Q2G1M8   64 1.52381 0.903563  0.161558
Q2FXY4   58 1.38095 0.903563  0.161558
Q2FZ94   46 1.08235 0.903563  0.161558
Q2FYI0   44 1.02326 0.903563  0.161558
Q2FXT9   56 1.30233 0.903563  0.161558
Q2G0D2   60 1.37931 0.903563  0.161558
Q2FYB7   42 0.965517 -1.27278  0.943444
Q2FVN8   59 1.35632 0.903563  0.161558
Q2FZ49   44 1.01149 0.903563  0.161558
Q2FUW6   46 1.05747 0.903563  0.161558
Q2G1P7   54 1.24138 0.903563  0.161558
Q2FW70   69 1.56818 0.903563  0.161558
Q2G0W1   40 0.909091 -1.27278  0.943444
Q2G024   51 1.15909 0.903563  0.161558
Q2G1G8   56 1.27273 0.903563  0.161558
Q2G1R9   51 1.15909 0.903563  0.161558
O06446   55 1.25 0.903563  0.161558
Q2G1C9   42 0.954545 -1.27278  0.943444
Q2FXV8   49 1.10112 0.903563  0.161558
Q2G0P5   32 0.719101 -1.27278  0.943444
Q2FV64   57 1.26667 0.903563  0.161558
Q2FV87   69 1.51648 0.903563  0.161558
Q2G1K9   43 0.934783 -1.27278  0.943444
Q2G266   49 1.06522 0.903563  0.161558
Q59801   85 1.82796 0.903563  0.161558
Q2FXH2   50 1.07527 0.903563  0.161558
Q53727   50 1.06383 0.903563  0.161558
Q2G2Q0   40 0.851064 -1.27278  0.943444
Q2FZD8   46 0.968421 -1.27278  0.943444
Q2FYS4   46 0.968421 -1.27278  0.943444
Q2G1G2   65 1.36842 0.903563  0.161558
Q2FXV9   48 1 0.903563  0.161558
Q2G0L4   44 0.916667 -1.27278  0.943444
Q2FXR8   57 1.1875 0.903563  0.161558
Q2FYJ0   57 1.1875 0.903563  0.161558
Q2FZS8   29 0.597938 -1.27278  0.943444
Q2FXN9   45 0.909091 -1.27278  0.943444
Q2FYM1   68 1.37374 0.903563  0.161558
Q2FVZ5   59 1.19192 0.903563  0.161558
Q2FVL8   56 1.12 0.903563  0.161558
Q2FZ40   62 1.24 0.903563  0.161558
Q2FYH5   58 1.14851 0.903563  0.161558
Q2FXB3   54 1.04854 0.903563  0.161558
Q2FYS9   64 1.21905 0.903563  0.161558
Q2G1Q4   52 0.990476 -1.27278  0.943444
Q2FVC3   51 0.971429 -1.27278  0.943444
Q2G046   60 1.13208 0.903563  0.161558
Q2FWU3   31 0.584906 -1.27278  0.943444
Q2FZ72   65 1.22642 0.903563  0.161558
Q2FZ82   46 0.867925 -1.27278  0.943444
Q9F1K0   43 0.788991 -1.27278  0.943444
Q2FVV9   53 0.938053 -1.27278  0.943444
Q2FZT6   48 0.842105 -1.27278  0.943444
Q2FWU5   39 0.684211 -1.27278  0.943444
Q2FYC8   32 0.556522 -1.27278  0.943444
Q2FZK7   47 0.803419 -1.27278  0.943444
Q2G2C1   48 0.820513 -1.27278  0.943444
Q2FZT5   49 0.816667 -1.27278  0.943444
Q2G0R8   51 0.842975 -1.27278  0.943444
Q2FW95   68 1.12397 0.903563  0.161558
Q2G0N5   47 0.752 -1.27278  0.943444
P47768   50 0.787402 -1.27278  0.943444
Q2FXH4   72 1.125 0.903563  0.161558
Q2FVM1   64 1 0.903563  0.161558
```
