## Supplementary Data 3 for "Mining folded proteomes in the era of accurate structure prediction": PF17310.output

```
# cudaSaTabsearch LTYPE = T LORDER = F LSOLN = F
# QUERY ID = PF17310 
# DBFILE = ./tableaux.ascii.DB                                                             
Q2G0V6   0 0 -1.27278 0.943444
Q2G075   0 0 -1.27278 0.943444
Q2G083   0 0 -1.27278 0.943444
Q2FZN3   0 0 -1.27278 0.943444
Q2FY90   0 0 -1.27278 0.943444
Q2FX91   0 0 -1.27278 0.943444
Q2FX54   0 0 -1.27278 0.943444
Q2FYQ4   0 0 -1.27278 0.943444
Q2G284   0 0 -1.27278 0.943444
Q2G0S4   0 0 -1.27278 0.943444
Q2FWM3   0 0 -1.27278 0.943444
Q2FX81   0 0 -1.27278 0.943444
Q2FXC6   0 0 -1.27278 0.943444
Q2FWJ7   0 0 -1.27278 0.943444
Q2FYJ9   0 0 -1.27278 0.943444
Q2G2E6   0 0 -1.27278 0.943444
Q2FWV0   0 0 -1.27278 0.943444
Q2FZC3   0 0 -1.27278 0.943444
Q2FVH9   0 0 -1.27278 0.943444
Q2FXQ5   0 0 -1.27278 0.943444
Q2FZU4   0 0 -1.27278 0.943444
Q2FYF8   0 0 -1.27278 0.943444
Q2FUR4   0 0 -1.27278 0.943444
Q2FYI2   0 0 -1.27278 0.943444
Q2FYY2   0 0 -1.27278 0.943444
Q2FW58   0 0 -1.27278 0.943444
P0C7Z3   0 0 -1.27278 0.943444
Q2G0T2   0 0 -1.27278 0.943444
Q2G1G9   0 0 -1.27278 0.943444
Q2FVJ0   0 0 -1.27278 0.943444
Q2FZ80   0 0 -1.27278 0.943444
Q2G1R4   0 0 -1.27278 0.943444
Q2FW02   0 0 -1.27278 0.943444
Q2G1X3   0 0 -1.27278 0.943444
Q2FWW4   0 0 -1.27278 0.943444
Q2FZE1   0 0 -1.27278 0.943444
Q2FY31   0 0 -1.27278 0.943444
Q2G018   0 0 -1.27278 0.943444
Q2FZI0   0 0 -1.27278 0.943444
Q2FUZ7   0 0 -1.27278 0.943444
Q2G250   0 0 -1.27278 0.943444
Q2FWU8   0 0 -1.27278 0.943444
Q2FYX5   0 0 -1.27278 0.943444
Q2FZY2   0 0 -1.27278 0.943444
Q2FZX8   0 0 -1.27278 0.943444
Q2FUY8   0 0 -1.27278 0.943444
Q2FV73   0 0 -1.27278 0.943444
Q2G0C5   0 0 -1.27278 0.943444
Q2FZ52   0 0 -1.27278 0.943444
Q2FVK6   0 0 -1.27278 0.943444
Q2G0Z3   0 0 -1.27278 0.943444
Q2FZJ8   0 0 -1.27278 0.943444
Q2FY57   0 0 -1.27278 0.943444
Q2G0W3   0 0 -1.27278 0.943444
Q2G0I2   0 0 -1.27278 0.943444
Q2FYX1   0 0 -1.27278 0.943444
Q2G0H2   0 0 -1.27278 0.943444
Q2FWJ8   0 0 -1.27278 0.943444
Q2FWZ7   0 0 -1.27278 0.943444
Q2FV04   0 0 -1.27278 0.943444
Q2G0H6   0 0 -1.27278 0.943444
Q2G291   0 0 -1.27278 0.943444
Q2G1A7   0 0 -1.27278 0.943444
Q2FVS8   0 0 -1.27278 0.943444
Q2FZ26   0 0 -1.27278 0.943444
Q2FXJ3   0 0 -1.27278 0.943444
Q2G231   0 0 -1.27278 0.943444
Q2G2N0   0 0 -1.27278 0.943444
Q2G2I2   0 0 -1.27278 0.943444
Q2FYU3   0 0 -1.27278 0.943444
Q2FWY5   0 0 -1.27278 0.943444
Q2G2E3   0 0 -1.27278 0.943444
Q2FV09   0 0 -1.27278 0.943444
Q2FX72   0 0 -1.27278 0.943444
Q2FWA3   0 0 -1.27278 0.943444
Q2FWF2   0 0 -1.27278 0.943444
Q2G0E4   0 0 -1.27278 0.943444
Q2G251   0 0 -1.27278 0.943444
P0C818   0 0 -1.27278 0.943444
Q2FXQ2   0 0 -1.27278 0.943444
Q2FXD4   0 0 -1.27278 0.943444
Q2G014   0 0 -1.27278 0.943444
Q2FWI9   0 0 -1.27278 0.943444
Q2FX79   0 0 -1.27278 0.943444
Q2FVP7   0 0 -1.27278 0.943444
Q2FZN4   0 0 -1.27278 0.943444
Q2FWU6   0 0 -1.27278 0.943444
Q2G2Y1   0 0 -1.27278 0.943444
Q2FYF6   0 0 -1.27278 0.943444
Q2FXK0   0 0 -1.27278 0.943444
Q2FVI9   0 0 -1.27278 0.943444
Q2G246   0 0 -1.27278 0.943444
Q2G053   0 0 -1.27278 0.943444
Q2FWK8   0 0 -1.27278 0.943444
Q2FXL8   0 0 -1.27278 0.943444
Q2G0Q4   0 0 -1.27278 0.943444
Q2FVB7   0 0 -1.27278 0.943444
Q2FYD6   0 0 -1.27278 0.943444
Q2FXK9   0 0 -1.27278 0.943444
Q2FV78   0 0 -1.27278 0.943444
Q2FXG4   0 0 -1.27278 0.943444
Q2G0C8   0 0 -1.27278 0.943444
Q2FWU9   0 0 -1.27278 0.943444
Q2FUX2   0 0 -1.27278 0.943444
Q2FYI8   0 0 -1.27278 0.943444
Q2FXA1   0 0 -1.27278 0.943444
Q2FV49   0 0 -1.27278 0.943444
Q2G1S0   0 0 -1.27278 0.943444
Q2G0G0   0 0 -1.27278 0.943444
P0C805   0 0 -1.27278 0.943444
Q2FWV9   0 0 -1.27278 0.943444
Q2G152   0 0 -1.27278 0.943444
Q2FX48   0 0 -1.27278 0.943444
Q2FXS5   0 0 -1.27278 0.943444
Q2FWL4   0 0 -1.27278 0.943444
P0C7Y1   0 0 -1.27278 0.943444
Q2FXA2   0 0 -1.27278 0.943444
Q2FY96   0 0 -1.27278 0.943444
Q2FVJ3   0 0 -1.27278 0.943444
Q2FZ24   0 0 -1.27278 0.943444
Q2G1X4   0 0 -1.27278 0.943444
Q2FYM6   0 0 -1.27278 0.943444
Q2FWX6   0 0 -1.27278 0.943444
Q2G1D2   0 0 -1.27278 0.943444
Q2FWC0   0 0 -1.27278 0.943444
Q2FZG7   0 0 -1.27278 0.943444
Q2G2P1   0 0 -1.27278 0.943444
Q2G1M4   0 0 -1.27278 0.943444
Q2FX29   0 0 -1.27278 0.943444
Q2FUZ3   0 0 -1.27278 0.943444
Q2FVZ9   0 0 -1.27278 0.943444
Q2G2N3   0 0 -1.27278 0.943444
Q2G237   0 0 -1.27278 0.943444
Q2FXN5   0 0 -1.27278 0.943444
Q2FYP7   0 0 -1.27278 0.943444
Q2FWC8   0 0 -1.27278 0.943444
Q2G209   0 0 -1.27278 0.943444
Q2FXX7   0 0 -1.27278 0.943444
Q2FV05   0 0 -1.27278 0.943444
Q2FWM8   0 0 -1.27278 0.943444
Q2FV00   0 0 -1.27278 0.943444
Q2FZF2   0 0 -1.27278 0.943444
Q2FV80   0 0 -1.27278 0.943444
Q2FZZ7   0 0 -1.27278 0.943444
Q2FWH8   0 0 -1.27278 0.943444
Q2FVS5   0 0 -1.27278 0.943444
Q2FWY0   0 0 -1.27278 0.943444
Q2FZM3   0 0 -1.27278 0.943444
Q2FZW8   0 0 -1.27278 0.943444
Q2FVY7   0 0 -1.27278 0.943444
Q2FXJ1   0 0 -1.27278 0.943444
Q2G0T7   0 0 -1.27278 0.943444
Q2FW40   0 0 -1.27278 0.943444
Q2FYU9   0 0 -1.27278 0.943444
Q2FUR0   0 0 -1.27278 0.943444
Q2G215   0 0 -1.27278 0.943444
Q2G169   0 0 -1.27278 0.943444
Q2G034   0 0 -1.27278 0.943444
Q2FUV8   1 0.125 -1.27278 0.943444
Q2FW44   1 0.125 -1.27278 0.943444
Q2FYJ8   0 0 -1.27278 0.943444
Q2FVR6   2 0.25 -1.27278 0.943444
Q2G183   1 0.125 -1.27278 0.943444
Q2G0S1   1 0.125 -1.27278 0.943444
Q2FX83   0 0 -1.27278 0.943444
Q2FYF7   1 0.125 -1.27278 0.943444
Q2G166   2 0.25 -1.27278 0.943444
Q2FX20   2 0.25 -1.27278 0.943444
Q2G020   2 0.25 -1.27278 0.943444
Q2FVC0   2 0.25 -1.27278 0.943444
Q2FVD1   0 0 -1.27278 0.943444
Q2FWH1   2 0.25 -1.27278 0.943444
Q2FYX2   1 0.125 -1.27278 0.943444
Q2FZB5   2 0.25 -1.27278 0.943444
Q2G0G8   2 0.25 -1.27278 0.943444
P0A0I4   2 0.25 -1.27278 0.943444
Q2G2C6   1 0.125 -1.27278 0.943444
Q2FVB1   2 0.25 -1.27278 0.943444
Q2FYN1   2 0.25 -1.27278 0.943444
Q2FV79   2 0.25 -1.27278 0.943444
Q2FVU9   2 0.25 -1.27278 0.943444
Q2G0W5   1 0.125 -1.27278 0.943444
Q2FW60   1 0.125 -1.27278 0.943444
Q2G269   2 0.25 -1.27278 0.943444
Q2FZS1   2 0.25 -1.27278 0.943444
Q2G1Y3   2 0.25 -1.27278 0.943444
Q2FWA4   2 0.25 -1.27278 0.943444
Q2G0C0   1 0.125 -1.27278 0.943444
Q2G2J6   0 0 -1.27278 0.943444
Q2G1R2   2 0.25 -1.27278 0.943444
Q2FXY8   1 0.125 -1.27278 0.943444
Q2FYL2   2 0.25 -1.27278 0.943444
Q2FYS3   0 0 -1.27278 0.943444
Q2FXS0   2 0.25 -1.27278 0.943444
Q2FWA7   0 0 -1.27278 0.943444
Q2FWV8   2 0.25 -1.27278 0.943444
Q2G279   2 0.25 -1.27278 0.943444
Q2FYB5   1 0.125 -1.27278 0.943444
Q2G175   1 0.125 -1.27278 0.943444
Q2FZ07   2 0.25 -1.27278 0.943444
Q2FVG7   1 0.125 -1.27278 0.943444
Q2G2P3   2 0.25 -1.27278 0.943444
Q2FZA3   2 0.25 -1.27278 0.943444
Q2FYE1   2 0.25 -1.27278 0.943444
Q2G2F8   0 0 -1.27278 0.943444
Q2FWS8   0 0 -1.27278 0.943444
Q2FXD8   2 0.25 -1.27278 0.943444
Q2FX46   2 0.25 -1.27278 0.943444
Q2FYB4   2 0.25 -1.27278 0.943444
Q2FYC0   0 0 -1.27278 0.943444
Q2FUY5   1 0.125 -1.27278 0.943444
Q2FYF2   0 0 -1.27278 0.943444
Q2G0R4   0 0 -1.27278 0.943444
Q2G1L1   1 0.125 -1.27278 0.943444
Q2FYB0   1 0.125 -1.27278 0.943444
Q2FWW5   2 0.25 -1.27278 0.943444
Q2FX04   1 0.125 -1.27278 0.943444
Q2FV33   2 0.25 -1.27278 0.943444
Q2FUX6   2 0.25 -1.27278 0.943444
Q2FVP5   0 0 -1.27278 0.943444
Q2G0W7   2 0.25 -1.27278 0.943444
Q2FXV1   1 0.125 -1.27278 0.943444
Q2G096   1 0.125 -1.27278 0.943444
Q2FV68   2 0.25 -1.27278 0.943444
Q2FVY6   1 0.125 -1.27278 0.943444
Q2FYY0   2 0.25 -1.27278 0.943444
Q2G005   2 0.25 -1.27278 0.943444
Q2G2B4   1 0.125 -1.27278 0.943444
Q2FVZ7   2 0.25 -1.27278 0.943444
Q2FW55   2 0.25 -1.27278 0.943444
Q2FV92   2 0.25 -1.27278 0.943444
Q2FYV9   2 0.25 -1.27278 0.943444
Q2FW74   2 0.25 -1.27278 0.943444
Q2FVK9   2 0.25 -1.27278 0.943444
Q2FZA4   2 0.25 -1.27278 0.943444
Q2FV25   0 0 -1.27278 0.943444
Q2FYG8   2 0.25 -1.27278 0.943444
Q2G216   2 0.25 -1.27278 0.943444
Q2FZ69   2 0.25 -1.27278 0.943444
Q2FV97   2 0.25 -1.27278 0.943444
Q2FZ95   2 0.25 -1.27278 0.943444
Q2FZN8   1 0.125 -1.27278 0.943444
Q2FZG2   2 0.25 -1.27278 0.943444
Q2G259   2 0.25 -1.27278 0.943444
Q2FYB6   2 0.25 -1.27278 0.943444
Q2FZD1   1 0.125 -1.27278 0.943444
Q2FYT6   2 0.25 -1.27278 0.943444
Q2G0Y2   2 0.25 -1.27278 0.943444
Q2FWZ1   2 0.25 -1.27278 0.943444
Q2FVC8   2 0.25 -1.27278 0.943444
Q2G2H1   2 0.25 -1.27278 0.943444
Q2FY47   1 0.125 -1.27278 0.943444
Q2FX78   2 0.25 -1.27278 0.943444
Q2FX47   2 0.25 -1.27278 0.943444
Q2FZA7   1 0.125 -1.27278 0.943444
Q2FV32   2 0.25 -1.27278 0.943444
Q2FYE6   0 0 -1.27278 0.943444
Q2FZ41   2 0.25 -1.27278 0.943444
Q2FYG3   1 0.125 -1.27278 0.943444
Q2FX01   2 0.25 -1.27278 0.943444
Q2FXU6   2 0.25 -1.27278 0.943444
Q2FYL7   1 0.125 -1.27278 0.943444
Q2FWQ3   2 0.25 -1.27278 0.943444
Q2FZY9   1 0.125 -1.27278 0.943444
Q2FV50   1 0.125 -1.27278 0.943444
Q2FUY7   2 0.25 -1.27278 0.943444
Q2FXP6   2 0.25 -1.27278 0.943444
Q2G1S9   2 0.25 -1.27278 0.943444
Q2FX18   2 0.25 -1.27278 0.943444
Q2FYU0   0 0 -1.27278 0.943444
Q2FXZ7   4 0.470588 -1.27278 0.943444
Q2G051   3 0.352941 -1.27278 0.943444
Q2FWS3   4 0.470588 -1.27278 0.943444
Q2FW14   2 0.235294 -1.27278 0.943444
Q2FYD7   5 0.588235 -1.27278 0.943444
Q9RQP8   4 0.470588 -1.27278 0.943444
Q2FZK2   4 0.470588 -1.27278 0.943444
Q2FWI7   3 0.352941 -1.27278 0.943444
Q2G182   4 0.470588 -1.27278 0.943444
Q2FYT7   2 0.235294 -1.27278 0.943444
Q2FV46   3 0.352941 -1.27278 0.943444
Q2FY58   2 0.235294 -1.27278 0.943444
Q2FX06   2 0.235294 -1.27278 0.943444
Q2FZH0   4 0.470588 -1.27278 0.943444
Q2FUZ4   6 0.705882 -1.27278 0.943444
Q2G102   5 0.588235 -1.27278 0.943444
Q2G1R8   2 0.235294 -1.27278 0.943444
Q2G2J1   6 0.705882 -1.27278 0.943444
Q2FX71   3 0.352941 -1.27278 0.943444
Q2FUZ5   5 0.588235 -1.27278 0.943444
Q2FYP5   3 0.352941 -1.27278 0.943444
Q2G048   0 0 -1.27278 0.943444
Q2FUQ0   2 0.235294 -1.27278 0.943444
Q2FWS7   6 0.705882 -1.27278 0.943444
Q2FV65   2 0.235294 -1.27278 0.943444
Q2G125   2 0.235294 -1.27278 0.943444
Q2FYT2   3 0.352941 -1.27278 0.943444
Q2FVH7   1 0.117647 -1.27278 0.943444
Q2G127   2 0.235294 -1.27278 0.943444
Q2FYI5   2 0.235294 -1.27278 0.943444
Q2FYX4   5 0.588235 -1.27278 0.943444
Q2G0M3   4 0.470588 -1.27278 0.943444
Q2FW87   4 0.470588 -1.27278 0.943444
Q2G211   1 0.117647 -1.27278 0.943444
Q2FXR5   4 0.470588 -1.27278 0.943444
Q2FWR5   4 0.470588 -1.27278 0.943444
Q2FYD5   3 0.352941 -1.27278 0.943444
Q2FY94   2 0.235294 -1.27278 0.943444
Q2G2W8   4 0.470588 -1.27278 0.943444
Q2FZL9   5 0.588235 -1.27278 0.943444
Q2FYT9   2 0.235294 -1.27278 0.943444
Q2FX44   4 0.470588 -1.27278 0.943444
Q2FXB2   2 0.235294 -1.27278 0.943444
Q2FVF6   4 0.470588 -1.27278 0.943444
Q2G2F6   2 0.235294 -1.27278 0.943444
Q2G2C3   3 0.352941 -1.27278 0.943444
Q2FYA5   5 0.588235 -1.27278 0.943444
Q2FYB1   4 0.470588 -1.27278 0.943444
Q2G011   5 0.588235 -1.27278 0.943444
Q2FV29   1 0.117647 -1.27278 0.943444
Q2FVW1   4 0.470588 -1.27278 0.943444
Q2FYA4   5 0.588235 -1.27278 0.943444
Q2FY26   4 0.470588 -1.27278 0.943444
Q2FXC1   4 0.470588 -1.27278 0.943444
Q2G2T0   4 0.470588 -1.27278 0.943444
Q2FY62   1 0.117647 -1.27278 0.943444
Q2G2K4   4 0.470588 -1.27278 0.943444
Q2FW65   4 0.470588 -1.27278 0.943444
Q2FY05   6 0.705882 -1.27278 0.943444
Q2FV96   3 0.352941 -1.27278 0.943444
Q2G1S7   2 0.235294 -1.27278 0.943444
Q2FWS9   3 0.352941 -1.27278 0.943444
Q2G180   3 0.352941 -1.27278 0.943444
Q2G0L6   4 0.470588 -1.27278 0.943444
Q2G189   1 0.117647 -1.27278 0.943444
Q2FYD9   1 0.117647 -1.27278 0.943444
Q2FWM6   2 0.235294 -1.27278 0.943444
Q2FXA6   2 0.235294 -1.27278 0.943444
Q2G0U8   6 0.705882 -1.27278 0.943444
Q2FXD9   2 0.235294 -1.27278 0.943444
Q2FWF9   0 0 -1.27278 0.943444
Q2FXS3   3 0.352941 -1.27278 0.943444
Q2FXX6   6 0.705882 -1.27278 0.943444
Q2FWU2   4 0.470588 -1.27278 0.943444
Q2FXD5   5 0.588235 -1.27278 0.943444
Q2FZK8   4 0.470588 -1.27278 0.943444
Q2FV15   3 0.352941 -1.27278 0.943444
Q2FZZ5   4 0.470588 -1.27278 0.943444
Q2FW48   4 0.470588 -1.27278 0.943444
Q2FYB3   4 0.470588 -1.27278 0.943444
Q2FWT5   3 0.352941 -1.27278 0.943444
Q2FVH4   2 0.235294 -1.27278 0.943444
Q2FWP4   4 0.470588 -1.27278 0.943444
Q2FYX9   4 0.470588 -1.27278 0.943444
Q2G1U7   1 0.117647 -1.27278 0.943444
Q2FXY6   4 0.470588 -1.27278 0.943444
Q2FYT1   4 0.470588 -1.27278 0.943444
Q2G244   4 0.470588 -1.27278 0.943444
Q2FX30   1 0.117647 -1.27278 0.943444
Q2FVZ3   6 0.705882 -1.27278 0.943444
Q2FWP5   6 0.705882 -1.27278 0.943444
Q2FX41   4 0.470588 -1.27278 0.943444
Q2G2R5   6 0.705882 -1.27278 0.943444
Q2G2S3   8 0.888889 -1.27278 0.943444
Q2G004   6 0.666667 -1.27278 0.943444
Q2FWV1   8 0.888889 -1.27278 0.943444
Q2G003   6 0.666667 -1.27278 0.943444
Q2FZV3   3 0.333333 -1.27278 0.943444
Q2G026   4 0.444444 -1.27278 0.943444
Q2FXG7   4 0.444444 -1.27278 0.943444
Q2FYL8   2 0.222222 -1.27278 0.943444
Q2FZB6   1 0.111111 -1.27278 0.943444
Q2FZE4   5 0.555556 -1.27278 0.943444
Q2FX11   5 0.555556 -1.27278 0.943444
Q2G0Y3   5 0.555556 -1.27278 0.943444
Q2FZW7   2 0.222222 -1.27278 0.943444
Q2FX21   8 0.888889 -1.27278 0.943444
Q2G092   11 1.22222 0.903563 0.161558
Q2FZB7   4 0.444444 -1.27278 0.943444
Q2G0J9   10 1.11111 0.903563 0.161558
Q2G1X2   4 0.444444 -1.27278 0.943444
Q2FZD6   7 0.777778 -1.27278 0.943444
Q2FW67   5 0.555556 -1.27278 0.943444
Q2G111   5 0.555556 -1.27278 0.943444
Q2G2Y4   4 0.444444 -1.27278 0.943444
Q2FY38   5 0.555556 -1.27278 0.943444
Q2FWJ0   6 0.666667 -1.27278 0.943444
Q2G2T5   7 0.777778 -1.27278 0.943444
Q2FVG6   4 0.444444 -1.27278 0.943444
Q2G1V8   4 0.444444 -1.27278 0.943444
Q2G1L0   4 0.444444 -1.27278 0.943444
Q2FXD6   6 0.666667 -1.27278 0.943444
P0C948   4 0.444444 -1.27278 0.943444
Q2G1M2   5 0.555556 -1.27278 0.943444
Q2FVW8   4 0.444444 -1.27278 0.943444
Q2FX24   5 0.555556 -1.27278 0.943444
Q2FWS4   9 1 0.903563 0.161558
Q2FYQ3   3 0.333333 -1.27278 0.943444
Q2G254   7 0.777778 -1.27278 0.943444
Q2FWB4   6 0.666667 -1.27278 0.943444
Q2FUP8   5 0.555556 -1.27278 0.943444
Q2FZC2   3 0.333333 -1.27278 0.943444
Q2FYE4   5 0.555556 -1.27278 0.943444
Q2FWS2   5 0.555556 -1.27278 0.943444
Q2FY03   6 0.666667 -1.27278 0.943444
Q2FVS6   6 0.666667 -1.27278 0.943444
Q2FXV2   2 0.222222 -1.27278 0.943444
Q2G2L6   4 0.444444 -1.27278 0.943444
Q2G2I5   4 0.444444 -1.27278 0.943444
Q2FYA2   4 0.444444 -1.27278 0.943444
Q2FWV7   6 0.666667 -1.27278 0.943444
Q2FXE7   7 0.777778 -1.27278 0.943444
Q2G0J6   4 0.444444 -1.27278 0.943444
Q2FUU4   10 1.11111 0.903563 0.161558
Q2FVJ4   4 0.444444 -1.27278 0.943444
Q2FZM9   3 0.333333 -1.27278 0.943444
Q2FZ51   7 0.777778 -1.27278 0.943444
Q2FY22   7 0.777778 -1.27278 0.943444
Q2G2Q1   7 0.777778 -1.27278 0.943444
Q2G109   6 0.666667 -1.27278 0.943444
Q2G1D6   8 0.888889 -1.27278 0.943444
Q2FVC9   3 0.333333 -1.27278 0.943444
Q2G2R6   9 1 0.903563 0.161558
Q2FZ85   6 0.666667 -1.27278 0.943444
Q2FVK4   10 1.11111 0.903563 0.161558
Q2G1V9   4 0.444444 -1.27278 0.943444
Q2G2H6   4 0.444444 -1.27278 0.943444
Q2FWS6   8 0.888889 -1.27278 0.943444
Q2FZW4   7 0.777778 -1.27278 0.943444
Q2G1M3   6 0.666667 -1.27278 0.943444
Q2G1M0   12 1.33333 0.903563 0.161558
Q2G1Y9   6 0.666667 -1.27278 0.943444
Q2FX45   3 0.333333 -1.27278 0.943444
Q2FWP8   5 0.555556 -1.27278 0.943444
Q2FYP4   6 0.666667 -1.27278 0.943444
Q2FYL1   6 0.666667 -1.27278 0.943444
Q2G1L4   5 0.555556 -1.27278 0.943444
Q2FUQ7   5 0.555556 -1.27278 0.943444
Q2G247   2 0.222222 -1.27278 0.943444
Q2FVV0   8 0.888889 -1.27278 0.943444
Q2FYU6   6 0.666667 -1.27278 0.943444
Q2G2N6   4 0.444444 -1.27278 0.943444
Q2FXC9   4 0.444444 -1.27278 0.943444
Q2FX42   6 0.666667 -1.27278 0.943444
Q2FX26   4 0.444444 -1.27278 0.943444
Q2FWF3   2 0.222222 -1.27278 0.943444
Q2FZY1   7 0.777778 -1.27278 0.943444
Q2FW15   7 0.736842 -1.27278 0.943444
P0A0G2   11 1.15789 0.903563 0.161558
Q2G2G5   7 0.736842 -1.27278 0.943444
Q2FY39   8 0.842105 -1.27278 0.943444
Q2G0B5   6 0.631579 -1.27278 0.943444
Q2FZI1   13 1.36842 0.903563 0.161558
Q2FUQ6   7 0.736842 -1.27278 0.943444
Q2FVR5   7 0.736842 -1.27278 0.943444
Q2G2W6   6 0.631579 -1.27278 0.943444
Q2FZR8   10 1.05263 0.903563 0.161558
Q2FVY8   9 0.947368 -1.27278 0.943444
Q2FZ60   7 0.736842 -1.27278 0.943444
Q2FV82   6 0.631579 -1.27278 0.943444
Q2FX23   7 0.736842 -1.27278 0.943444
Q2G1G3   6 0.631579 -1.27278 0.943444
P68805   5 0.526316 -1.27278 0.943444
Q2FVL0   10 1.05263 0.903563 0.161558
Q2G2J0   8 0.842105 -1.27278 0.943444
Q2FZF1   9 0.947368 -1.27278 0.943444
Q2FXU9   6 0.631579 -1.27278 0.943444
Q2G1A2   11 1.15789 0.903563 0.161558
Q2G1C3   7 0.736842 -1.27278 0.943444
Q2G1D4   5 0.526316 -1.27278 0.943444
Q2G0A8   6 0.631579 -1.27278 0.943444
Q2FVC7   2 0.210526 -1.27278 0.943444
Q2G133   10 1.05263 0.903563 0.161558
Q2FY86   10 1.05263 0.903563 0.161558
Q2FX92   12 1.26316 0.903563 0.161558
Q2FW47   2 0.210526 -1.27278 0.943444
Q2G1T9   4 0.421053 -1.27278 0.943444
Q2FVU8   4 0.421053 -1.27278 0.943444
Q2FVD7   10 1.05263 0.903563 0.161558
Q2FX55   5 0.526316 -1.27278 0.943444
Q2FVD3   7 0.736842 -1.27278 0.943444
Q2G2B5   4 0.421053 -1.27278 0.943444
Q2FWV6   6 0.631579 -1.27278 0.943444
Q2FW29   5 0.526316 -1.27278 0.943444
Q2G0W6   2 0.210526 -1.27278 0.943444
Q2FVD2   7 0.736842 -1.27278 0.943444
Q2FWR8   4 0.421053 -1.27278 0.943444
Q2FXA0   7 0.736842 -1.27278 0.943444
Q2FZB4   8 0.842105 -1.27278 0.943444
Q2FX37   4 0.421053 -1.27278 0.943444
Q2FX13   6 0.631579 -1.27278 0.943444
Q2FWD8   6 0.631579 -1.27278 0.943444
Q2G108   6 0.631579 -1.27278 0.943444
Q2G2V4   5 0.526316 -1.27278 0.943444
Q2FZW2   12 1.26316 0.903563 0.161558
Q2FYY4   8 0.842105 -1.27278 0.943444
Q2FYB8   6 0.631579 -1.27278 0.943444
Q2FWC2   6 0.631579 -1.27278 0.943444
Q2FYE8   6 0.631579 -1.27278 0.943444
Q2FXK5   4 0.421053 -1.27278 0.943444
Q2FWT0   6 0.631579 -1.27278 0.943444
Q2FW19   5 0.526316 -1.27278 0.943444
Q2G100   10 1.05263 0.903563 0.161558
Q2FYY3   8 0.842105 -1.27278 0.943444
Q2FZ01   6 0.631579 -1.27278 0.943444
Q2FYY1   8 0.842105 -1.27278 0.943444
Q2G103   8 0.842105 -1.27278 0.943444
Q2FV12   6 0.631579 -1.27278 0.943444
Q2FWQ1   7 0.736842 -1.27278 0.943444
Q2FYY5   9 0.947368 -1.27278 0.943444
Q2G207   7 0.736842 -1.27278 0.943444
Q2G1Y8   8 0.842105 -1.27278 0.943444
Q2FWZ8   8 0.842105 -1.27278 0.943444
Q2G0Z8   4 0.421053 -1.27278 0.943444
Q2G2F7   7 0.736842 -1.27278 0.943444
Q2FYH9   6 0.631579 -1.27278 0.943444
Q2FWB7   8 0.842105 -1.27278 0.943444
Q2FYN2   5 0.5 -1.27278 0.943444
Q2FVQ6   9 0.9 -1.27278 0.943444
Q2FWX3   7 0.7 -1.27278 0.943444
Q2G187   5 0.5 -1.27278 0.943444
Q2FW05   10 1 0.903563 0.161558
Q2FYC3   10 1 0.903563 0.161558
Q2FZJ2   10 1 0.903563 0.161558
Q2G0D6   7 0.7 -1.27278 0.943444
Q2FWP7   5 0.5 -1.27278 0.943444
Q2FX31   18 1.8 0.903563 0.161558
Q2FVZ6   5 0.5 -1.27278 0.943444
Q2G2A2   8 0.8 -1.27278 0.943444
Q2FWQ8   4 0.4 -1.27278 0.943444
Q2FVM9   7 0.7 -1.27278 0.943444
Q2FYD1   10 1 0.903563 0.161558
Q2FYN3   9 0.9 -1.27278 0.943444
Q2FYI3   7 0.7 -1.27278 0.943444
Q2G022   8 0.8 -1.27278 0.943444
Q2G1Q3   9 0.9 -1.27278 0.943444
Q2FX58   5 0.5 -1.27278 0.943444
Q2G2V1   16 1.6 0.903563 0.161558
Q2FVV5   8 0.8 -1.27278 0.943444
Q2FZC0   13 1.3 0.903563 0.161558
Q2FV63   21 2.1 3.07991 0.0107511
Q2FWG9   4 0.4 -1.27278 0.943444
Q2FZA5   7 0.7 -1.27278 0.943444
Q2FX60   13 1.3 0.903563 0.161558
Q2G2I8   17 1.7 0.903563 0.161558
Q2G2Y5   15 1.5 0.903563 0.161558
Q2G2Y2   10 1 0.903563 0.161558
Q2FWA6   8 0.8 -1.27278 0.943444
Q2FWL8   11 1.1 0.903563 0.161558
Q2FY95   10 1 0.903563 0.161558
Q2FYC5   12 1.2 0.903563 0.161558
Q2FV43   6 0.6 -1.27278 0.943444
Q2FVU0   11 1.1 0.903563 0.161558
Q2FZG5   9 0.9 -1.27278 0.943444
Q2G2H9   7 0.7 -1.27278 0.943444
Q2G1D1   11 1.1 0.903563 0.161558
Q2FWU7   9 0.9 -1.27278 0.943444
P60647   5 0.5 -1.27278 0.943444
Q2FUR7   9 0.9 -1.27278 0.943444
Q2FWQ2   14 1.4 0.903563 0.161558
Q2G2M4   7 0.7 -1.27278 0.943444
Q2G104   7 0.7 -1.27278 0.943444
Q2FX76   6 0.6 -1.27278 0.943444
Q2G2Q4   11 1.1 0.903563 0.161558
Q2FXQ1   6 0.6 -1.27278 0.943444
Q2FX80   8 0.8 -1.27278 0.943444
Q2FZN6   4 0.4 -1.27278 0.943444
Q2G009   5 0.5 -1.27278 0.943444
Q2G021   11 1.1 0.903563 0.161558
Q2FWH0   16 1.6 0.903563 0.161558
Q2FXQ0   10 1 0.903563 0.161558
Q2FX64   10 1 0.903563 0.161558
Q2FY98   3 0.3 -1.27278 0.943444
Q2FWK5   21 2.1 3.07991 0.0107511
Q2FYK1   7 0.7 -1.27278 0.943444
Q2FXF0   7 0.7 -1.27278 0.943444
Q2FY70   12 1.2 0.903563 0.161558
Q2G114   10 1 0.903563 0.161558
Q2FX38   8 0.8 -1.27278 0.943444
Q2FUP9   8 0.8 -1.27278 0.943444
Q2FVV3   13 1.3 0.903563 0.161558
Q2G113   18 1.8 0.903563 0.161558
Q2FWB2   9 0.9 -1.27278 0.943444
Q2FWT6   6 0.6 -1.27278 0.943444
Q2FW28   8 0.8 -1.27278 0.943444
Q2FUQ9   5 0.5 -1.27278 0.943444
Q2FY00   8 0.8 -1.27278 0.943444
Q2G040   4 0.4 -1.27278 0.943444
Q2FX35   11 1.1 0.903563 0.161558
Q2FYW9   6 0.571429 -1.27278 0.943444
Q2G2N8   9 0.857143 -1.27278 0.943444
Q2G1V7   13 1.2381 0.903563 0.161558
Q2G0C3   10 0.952381 -1.27278 0.943444
Q2FVW0   10 0.952381 -1.27278 0.943444
Q2FUS4   12 1.14286 0.903563 0.161558
Q2FVP6   7 0.666667 -1.27278 0.943444
Q2FZK1   9 0.857143 -1.27278 0.943444
Q2FXY2   13 1.2381 0.903563 0.161558
Q2FYX3   15 1.42857 0.903563 0.161558
Q2FZ86   11 1.04762 0.903563 0.161558
Q2FUV7   8 0.761905 -1.27278 0.943444
Q2FX70   8 0.761905 -1.27278 0.943444
Q2G1Y1   10 0.952381 -1.27278 0.943444
Q2FVT9   11 1.04762 0.903563 0.161558
Q2G2K3   10 0.952381 -1.27278 0.943444
P72358   10 0.952381 -1.27278 0.943444
Q2G192   10 0.952381 -1.27278 0.943444
Q2FYX6   16 1.52381 0.903563 0.161558
Q2FXW0   5 0.47619 -1.27278 0.943444
Q2G202   10 0.952381 -1.27278 0.943444
Q2FYW7   4 0.380952 -1.27278 0.943444
Q2G2M0   4 0.380952 -1.27278 0.943444
Q2FXT7   7 0.666667 -1.27278 0.943444
Q2FX59   9 0.857143 -1.27278 0.943444
Q2G0X2   7 0.666667 -1.27278 0.943444
Q2FWR6   16 1.52381 0.903563 0.161558
Q2FW22   13 1.2381 0.903563 0.161558
Q2FZH4   13 1.2381 0.903563 0.161558
Q2FYZ1   5 0.47619 -1.27278 0.943444
Q2G2W7   15 1.42857 0.903563 0.161558
Q2G2I4   17 1.61905 0.903563 0.161558
Q2FZP5   23 2.19048 3.07991 0.0107511
Q2FWQ7   18 1.71429 0.903563 0.161558
Q2G1W9   11 1.04762 0.903563 0.161558
Q2FWF7   7 0.666667 -1.27278 0.943444
Q2FYM9   21 2 3.07991 0.0107511
Q2FXV0   12 1.14286 0.903563 0.161558
Q2FWW2   13 1.2381 0.903563 0.161558
Q2FVS2   6 0.571429 -1.27278 0.943444
Q2G007   11 1.04762 0.903563 0.161558
Q2FYA7   16 1.52381 0.903563 0.161558
Q2G0K0   17 1.61905 0.903563 0.161558
Q2FXS9   23 2.19048 3.07991 0.0107511
Q2G249   18 1.71429 0.903563 0.161558
Q2G008   10 0.952381 -1.27278 0.943444
Q2FZD5   11 1.04762 0.903563 0.161558
Q2FZG0   6 0.571429 -1.27278 0.943444
Q2FX28   16 1.52381 0.903563 0.161558
Q2FXI4   15 1.42857 0.903563 0.161558
Q2G176   12 1.14286 0.903563 0.161558
Q2G116   6 0.571429 -1.27278 0.943444
Q2FXF2   11 1.04762 0.903563 0.161558
Q2G260   9 0.857143 -1.27278 0.943444
Q2G213   4 0.380952 -1.27278 0.943444
Q2G173   9 0.857143 -1.27278 0.943444
Q2FV71   9 0.857143 -1.27278 0.943444
Q2FWY8   9 0.857143 -1.27278 0.943444
Q2FWN3   6 0.571429 -1.27278 0.943444
Q2FYD4   12 1.14286 0.903563 0.161558
Q2FVQ2   19 1.80952 0.903563 0.161558
Q2FVK0   14 1.33333 0.903563 0.161558
Q2G285   11 1.04762 0.903563 0.161558
Q2FZH6   20 1.90476 0.903563 0.161558
Q2FZX1   10 0.952381 -1.27278 0.943444
Q2FZ83   2 0.190476 -1.27278 0.943444
Q2G0S9   10 0.952381 -1.27278 0.943444
Q2FZH7   12 1.14286 0.903563 0.161558
Q2FZT3   15 1.42857 0.903563 0.161558
Q2FX57   11 1 0.903563 0.161558
Q2G0B9   15 1.36364 0.903563 0.161558
Q2FY28   20 1.81818 0.903563 0.161558
Q2G0R5   18 1.63636 0.903563 0.161558
Q2FZG8   11 1 0.903563 0.161558
Q2G1X1   12 1.09091 0.903563 0.161558
Q2FX93   10 0.909091 -1.27278 0.943444
Q2FYU5   9 0.818182 -1.27278 0.943444
Q2FWR9   15 1.36364 0.903563 0.161558
Q2FWS0   20 1.81818 0.903563 0.161558
Q2G0P4   8 0.727273 -1.27278 0.943444
Q2FX50   13 1.18182 0.903563 0.161558
Q2FZV0   8 0.727273 -1.27278 0.943444
Q2G0S5   11 1 0.903563 0.161558
Q2FY25   12 1.09091 0.903563 0.161558
Q2FXG6   8 0.727273 -1.27278 0.943444
Q2FZJ7   10 0.909091 -1.27278 0.943444
Q2G0U7   10 0.909091 -1.27278 0.943444
Q2FZV2   12 1.09091 0.903563 0.161558
Q2FWT8   19 1.72727 0.903563 0.161558
Q2G0D1   16 1.45455 0.903563 0.161558
Q2FVW5   12 1.09091 0.903563 0.161558
Q2FY97   16 1.45455 0.903563 0.161558
Q2FXF3   17 1.54545 0.903563 0.161558
Q2G063   8 0.727273 -1.27278 0.943444
Q2G0U5   16 1.45455 0.903563 0.161558
Q2G2B1   18 1.63636 0.903563 0.161558
Q2FVE3   11 1 0.903563 0.161558
Q2FZW1   16 1.45455 0.903563 0.161558
Q2FYK2   22 2 3.07991 0.0107511
Q2FXW2   10 0.909091 -1.27278 0.943444
Q9F0R1   16 1.45455 0.903563 0.161558
Q2FZG3   14 1.27273 0.903563 0.161558
Q2G2K0   19 1.72727 0.903563 0.161558
Q2FVN4   16 1.45455 0.903563 0.161558
Q2FYV0   18 1.63636 0.903563 0.161558
Q2G0A5   10 0.909091 -1.27278 0.943444
Q2FZ03   20 1.81818 0.903563 0.161558
Q2G1I8   10 0.909091 -1.27278 0.943444
Q2FYX8   19 1.72727 0.903563 0.161558
Q2FV18   11 1 0.903563 0.161558
Q2FYI7   12 1.09091 0.903563 0.161558
Q2G0K1   16 1.45455 0.903563 0.161558
Q2G2U9   16 1.45455 0.903563 0.161558
Q2FW31   11 1 0.903563 0.161558
Q2FVB5   12 1.09091 0.903563 0.161558
Q2FVI8   10 0.909091 -1.27278 0.943444
Q2FZT0   16 1.45455 0.903563 0.161558
P48860   20 1.81818 0.903563 0.161558
Q2FYC1   11 1 0.903563 0.161558
Q2G286   15 1.36364 0.903563 0.161558
Q2FXD3   20 1.81818 0.903563 0.161558
Q2G027   7 0.636364 -1.27278 0.943444
Q2G0T4   10 0.909091 -1.27278 0.943444
Q2FZJ5   10 0.909091 -1.27278 0.943444
Q2FW10   6 0.545455 -1.27278 0.943444
Q2FY91   9 0.818182 -1.27278 0.943444
Q2FVP0   22 2 3.07991 0.0107511
P60070   12 1.09091 0.903563 0.161558
Q2FWU1   16 1.45455 0.903563 0.161558
Q2FYA3   10 0.909091 -1.27278 0.943444
Q2G0V8   15 1.36364 0.903563 0.161558
Q2G0Z2   14 1.27273 0.903563 0.161558
Q2FZ47   8 0.727273 -1.27278 0.943444
Q2G0V9   8 0.727273 -1.27278 0.943444
Q2FZE2   24 2.18182 3.07991 0.0107511
Q2FWB0   16 1.45455 0.903563 0.161558
Q2G1J1   13 1.18182 0.903563 0.161558
Q2FYQ1   9 0.818182 -1.27278 0.943444
Q2FZ45   14 1.27273 0.903563 0.161558
Q2FYW5   13 1.18182 0.903563 0.161558
Q2G1A0   10 0.909091 -1.27278 0.943444
Q2FZB9   10 0.909091 -1.27278 0.943444
Q2FZX2   19 1.72727 0.903563 0.161558
Q2FZY4   20 1.81818 0.903563 0.161558
Q2FW56   10 0.909091 -1.27278 0.943444
P0A0G6   15 1.36364 0.903563 0.161558
Q2FW80   10 0.909091 -1.27278 0.943444
Q2G2S4   7 0.636364 -1.27278 0.943444
Q2G2H0   9 0.818182 -1.27278 0.943444
Q2G2E1   8 0.727273 -1.27278 0.943444
Q2G0I5   18 1.63636 0.903563 0.161558
Q2FWW6   19 1.72727 0.903563 0.161558
Q2G112   6 0.545455 -1.27278 0.943444
Q2G214   11 1 0.903563 0.161558
Q2FYG2   11 1 0.903563 0.161558
Q2G0J5   9 0.818182 -1.27278 0.943444
Q2FX27   16 1.45455 0.903563 0.161558
Q2FWV5   20 1.81818 0.903563 0.161558
Q2FX40   20 1.81818 0.903563 0.161558
Q2FZM5   8 0.727273 -1.27278 0.943444
Q2FXH8   13 1.18182 0.903563 0.161558
Q2FWS5   12 1.09091 0.903563 0.161558
Q2FW13   22 1.91304 0.903563 0.161558
Q2FY93   15 1.30435 0.903563 0.161558
Q2FZM8   15 1.30435 0.903563 0.161558
Q2FZV4   16 1.3913 0.903563 0.161558
Q2FVD4   16 1.3913 0.903563 0.161558
Q2G0J3   10 0.869565 -1.27278 0.943444
Q2FX61   22 1.91304 0.903563 0.161558
Q2FVD6   14 1.21739 0.903563 0.161558
Q2FYY7   17 1.47826 0.903563 0.161558
Q2G0W0   23 2 3.07991 0.0107511
Q2FXF7   12 1.04348 0.903563 0.161558
Q2G191   14 1.21739 0.903563 0.161558
Q2FYT5   12 1.04348 0.903563 0.161558
Q2G1P0   12 1.04348 0.903563 0.161558
Q2FVF8   15 1.30435 0.903563 0.161558
Q2G0Y1   9 0.782609 -1.27278 0.943444
Q2FZD2   13 1.13043 0.903563 0.161558
Q2FZ59   12 1.04348 0.903563 0.161558
Q2G2G1   13 1.13043 0.903563 0.161558
Q2G0F9   12 1.04348 0.903563 0.161558
Q2G1J2   23 2 3.07991 0.0107511
Q2G0Q6   23 2 3.07991 0.0107511
Q2FYX0   15 1.30435 0.903563 0.161558
Q2FZU8   11 0.956522 -1.27278 0.943444
Q2G267   11 0.956522 -1.27278 0.943444
Q2G174   15 1.30435 0.903563 0.161558
Q2FWC3   21 1.82609 0.903563 0.161558
Q2FVN6   12 1.04348 0.903563 0.161558
Q2G2D1   12 1.04348 0.903563 0.161558
Q2FZK9   16 1.3913 0.903563 0.161558
Q2G2C9   16 1.3913 0.903563 0.161558
Q2G2V8   8 0.695652 -1.27278 0.943444
Q2FVL6   16 1.3913 0.903563 0.161558
Q2FY45   10 0.869565 -1.27278 0.943444
Q2G2R7   12 1.04348 0.903563 0.161558
Q2FWD5   15 1.30435 0.903563 0.161558
Q2FWT3   11 0.956522 -1.27278 0.943444
Q2FY92   19 1.65217 0.903563 0.161558
Q2FZM2   12 1.04348 0.903563 0.161558
Q2G2F0   25 2.17391 3.07991 0.0107511
Q2FW30   16 1.3913 0.903563 0.161558
Q2FZV9   19 1.65217 0.903563 0.161558
Q2FVA6   20 1.73913 0.903563 0.161558
Q2G229   20 1.73913 0.903563 0.161558
Q2FZZ3   14 1.21739 0.903563 0.161558
Q2G2F4   10 0.869565 -1.27278 0.943444
Q2FVA7   19 1.65217 0.903563 0.161558
Q2G0R3   15 1.30435 0.903563 0.161558
Q2G1R1   19 1.65217 0.903563 0.161558
Q2FZ79   15 1.30435 0.903563 0.161558
Q2FZ12   12 1.04348 0.903563 0.161558
Q2FX39   16 1.3913 0.903563 0.161558
Q2G186   10 0.869565 -1.27278 0.943444
Q2FXE5   12 1.04348 0.903563 0.161558
Q2G0A1   14 1.21739 0.903563 0.161558
Q2G0E7   15 1.30435 0.903563 0.161558
Q2G2V7   12 1.04348 0.903563 0.161558
Q2FYA6   19 1.65217 0.903563 0.161558
Q2G276   14 1.21739 0.903563 0.161558
Q2G070   19 1.65217 0.903563 0.161558
Q2FVZ1   14 1.21739 0.903563 0.161558
Q2FW84   9 0.782609 -1.27278 0.943444
Q2FVY9   15 1.30435 0.903563 0.161558
Q2FVD9   13 1.13043 0.903563 0.161558
Q2G1T2   11 0.956522 -1.27278 0.943444
Q2G0I3   14 1.21739 0.903563 0.161558
Q2G0E8   11 0.956522 -1.27278 0.943444
Q2FW08   14 1.21739 0.903563 0.161558
Q2FVD8   14 1.21739 0.903563 0.161558
Q2FXF5   9 0.782609 -1.27278 0.943444
Q2FXW1   12 1.04348 0.903563 0.161558
Q2FW79   15 1.30435 0.903563 0.161558
Q2G2G0   11 0.956522 -1.27278 0.943444
P48940   12 1.04348 0.903563 0.161558
Q2FYL6   17 1.47826 0.903563 0.161558
Q2FZV8   12 1.04348 0.903563 0.161558
Q2FYM5   18 1.56522 0.903563 0.161558
Q2G2B6   8 0.695652 -1.27278 0.943444
Q2G1L2   8 0.695652 -1.27278 0.943444
Q2G1V5   9 0.782609 -1.27278 0.943444
Q2FXT0   10 0.869565 -1.27278 0.943444
Q2FY02   16 1.3913 0.903563 0.161558
Q2FWQ4   11 0.956522 -1.27278 0.943444
Q2FYG4   16 1.3913 0.903563 0.161558
Q2FW11   16 1.3913 0.903563 0.161558
Q2G257   16 1.33333 0.903563 0.161558
Q2FWJ6   16 1.33333 0.903563 0.161558
Q2FXS8   11 0.916667 -1.27278 0.943444
Q2FX12   10 0.833333 -1.27278 0.943444
Q2FYF1   19 1.58333 0.903563 0.161558
Q2G2E8   16 1.33333 0.903563 0.161558
Q2FXE6   9 0.75 -1.27278 0.943444
Q2G2C0   15 1.25 0.903563 0.161558
Q2G1V6   15 1.25 0.903563 0.161558
Q2FWZ4   24 2 3.07991 0.0107511
Q2G2V0   13 1.08333 0.903563 0.161558
Q9ZAH6   23 1.91667 0.903563 0.161558
Q2FVU2   26 2.16667 3.07991 0.0107511
Q2FWI8   15 1.25 0.903563 0.161558
P0A0H0   8 0.666667 -1.27278 0.943444
Q2G0C1   22 1.83333 0.903563 0.161558
Q2FXH3   10 0.833333 -1.27278 0.943444
Q2FXI6   17 1.41667 0.903563 0.161558
Q2G1X5   21 1.75 0.903563 0.161558
Q2FV08   23 1.91667 0.903563 0.161558
Q2FWT7   11 0.916667 -1.27278 0.943444
Q2G210   18 1.5 0.903563 0.161558
Q2FW66   20 1.66667 0.903563 0.161558
Q2FWD0   14 1.16667 0.903563 0.161558
Q2FUQ1   14 1.16667 0.903563 0.161558
Q2FVI6   12 1 0.903563 0.161558
Q2FWM7   11 0.916667 -1.27278 0.943444
Q2FVN2   15 1.25 0.903563 0.161558
Q2FWR2   22 1.83333 0.903563 0.161558
Q2FYH4   13 1.08333 0.903563 0.161558
Q2FYM8   8 0.666667 -1.27278 0.943444
Q9RFJ6   16 1.33333 0.903563 0.161558
Q2FZ42   5 0.416667 -1.27278 0.943444
Q2FVX9   25 2.08333 3.07991 0.0107511
Q2G066   12 1 0.903563 0.161558
Q2FVM3   17 1.41667 0.903563 0.161558
Q2FWT1   10 0.833333 -1.27278 0.943444
Q2FZB8   13 1.08333 0.903563 0.161558
Q2FUQ8   13 1.08333 0.903563 0.161558
Q2G2I7   11 0.916667 -1.27278 0.943444
Q2FVF7   11 0.916667 -1.27278 0.943444
Q2FV52   21 1.75 0.903563 0.161558
Q2FWE3   9 0.75 -1.27278 0.943444
Q2G144   7 0.583333 -1.27278 0.943444
Q2FXZ1   17 1.41667 0.903563 0.161558
Q2FX34   10 0.833333 -1.27278 0.943444
Q2FWV4   9 0.75 -1.27278 0.943444
Q2FZ11   14 1.16667 0.903563 0.161558
Q2G141   13 1.08333 0.903563 0.161558
Q2FWF5   14 1.16667 0.903563 0.161558
Q2FV34   7 0.583333 -1.27278 0.943444
Q2FWQ0   19 1.58333 0.903563 0.161558
Q2FV88   20 1.66667 0.903563 0.161558
Q2G2P0   9 0.75 -1.27278 0.943444
Q2FYW8   16 1.33333 0.903563 0.161558
Q2G1W1   15 1.25 0.903563 0.161558
Q2FVC2   18 1.5 0.903563 0.161558
Q2G0D3   12 1 0.903563 0.161558
Q2FV89   13 1.08333 0.903563 0.161558
Q2G1U2   16 1.33333 0.903563 0.161558
Q2FX32   15 1.25 0.903563 0.161558
Q2FXS7   18 1.5 0.903563 0.161558
Q2FVX1   11 0.916667 -1.27278 0.943444
Q2FVE0   17 1.41667 0.903563 0.161558
Q2G270   13 1.08333 0.903563 0.161558
Q9EYW6   15 1.25 0.903563 0.161558
Q2FVB8   19 1.58333 0.903563 0.161558
Q2FZT9   19 1.58333 0.903563 0.161558
Q2G298   27 2.25 3.07991 0.0107511
Q2FX49   15 1.25 0.903563 0.161558
Q2G0Z0   22 1.83333 0.903563 0.161558
Q2FW39   19 1.58333 0.903563 0.161558
Q2G252   10 0.833333 -1.27278 0.943444
Q2G0A3   12 1 0.903563 0.161558
Q2FYJ7   18 1.5 0.903563 0.161558
Q2FWT2   12 1 0.903563 0.161558
Q2FWQ5   12 1 0.903563 0.161558
Q2G2J7   13 1.08333 0.903563 0.161558
Q2FY75   15 1.25 0.903563 0.161558
Q2G106   16 1.33333 0.903563 0.161558
Q2FVY3   13 1.08333 0.903563 0.161558
Q2FVP9   15 1.25 0.903563 0.161558
Q2FW42   14 1.16667 0.903563 0.161558
Q2FUV9   18 1.5 0.903563 0.161558
Q2FVR7   19 1.58333 0.903563 0.161558
Q2FZN1   12 1 0.903563 0.161558
Q2G2Q7   24 1.92 0.903563 0.161558
Q2G150   17 1.36 0.903563 0.161558
Q2G081   24 1.92 0.903563 0.161558
Q2FV45   15 1.2 0.903563 0.161558
Q2FX02   18 1.44 0.903563 0.161558
P0A0Q4   21 1.68 0.903563 0.161558
Q2G0L9   20 1.6 0.903563 0.161558
Q2FY04   20 1.6 0.903563 0.161558
Q2FV48   15 1.2 0.903563 0.161558
Q2FW64   17 1.36 0.903563 0.161558
Q2FX63   15 1.2 0.903563 0.161558
Q2G1T3   15 1.2 0.903563 0.161558
Q2G0K9   12 0.96 -1.27278 0.943444
Q2FZ00   19 1.52 0.903563 0.161558
Q2FVL9   9 0.72 -1.27278 0.943444
Q2FW33   15 1.2 0.903563 0.161558
Q2FWT9   20 1.6 0.903563 0.161558
Q2FZF7   14 1.12 0.903563 0.161558
Q2FWL1   18 1.44 0.903563 0.161558
Q2FYS7   15 1.2 0.903563 0.161558
Q2FZX3   17 1.36 0.903563 0.161558
Q2FXR0   16 1.28 0.903563 0.161558
Q2G2I9   18 1.44 0.903563 0.161558
Q2FWN1   12 0.96 -1.27278 0.943444
Q2G297   16 1.28 0.903563 0.161558
Q2FVA0   18 1.44 0.903563 0.161558
Q2FXX0   12 0.96 -1.27278 0.943444
Q2G2P4   11 0.88 -1.27278 0.943444
Q2G0P8   24 1.92 0.903563 0.161558
Q2FVN3   16 1.28 0.903563 0.161558
Q2FXK7   29 2.32 3.07991 0.0107511
Q2FZF8   22 1.76 0.903563 0.161558
Q2FWR0   12 0.96 -1.27278 0.943444
Q2FXL2   15 1.2 0.903563 0.161558
Q2FWA9   20 1.6 0.903563 0.161558
Q2G282   22 1.76 0.903563 0.161558
Q9RQQ0   14 1.12 0.903563 0.161558
Q2FXD7   23 1.84 0.903563 0.161558
Q2FUY4   18 1.44 0.903563 0.161558
Q2G2W4   16 1.28 0.903563 0.161558
Q2FZF5   14 1.12 0.903563 0.161558
Q2FY42   14 1.12 0.903563 0.161558
Q2FUS3   14 1.12 0.903563 0.161558
Q2G2E7   14 1.12 0.903563 0.161558
Q2G0S6   17 1.36 0.903563 0.161558
Q2G0C2   22 1.76 0.903563 0.161558
Q2FWF8   17 1.36 0.903563 0.161558
Q2G000   14 1.12 0.903563 0.161558
Q2FWX2   17 1.36 0.903563 0.161558
Q2FZS2   17 1.36 0.903563 0.161558
Q2FW16   12 0.96 -1.27278 0.943444
Q2FZI2   14 1.12 0.903563 0.161558
Q2G1Q5   12 0.96 -1.27278 0.943444
Q2G1A5   15 1.2 0.903563 0.161558
Q2G0P7   17 1.36 0.903563 0.161558
Q2FWV3   10 0.8 -1.27278 0.943444
Q2FW51   17 1.36 0.903563 0.161558
Q2FVI4   22 1.76 0.903563 0.161558
Q2FVN7   16 1.28 0.903563 0.161558
Q2FWP9   14 1.12 0.903563 0.161558
Q2FXT2   27 2.16 3.07991 0.0107511
P0A0F4   20 1.6 0.903563 0.161558
Q2G126   26 2.08 3.07991 0.0107511
Q2FW82   17 1.36 0.903563 0.161558
Q2FY44   15 1.2 0.903563 0.161558
Q2G0N9   28 2.24 3.07991 0.0107511
Q2G0Z9   7 0.56 -1.27278 0.943444
Q2FV81   15 1.2 0.903563 0.161558
Q2FYC4   10 0.8 -1.27278 0.943444
Q2G178   25 2 3.07991 0.0107511
Q2G079   9 0.72 -1.27278 0.943444
Q2G2B7   23 1.84 0.903563 0.161558
Q2FVF5   22 1.76 0.903563 0.161558
Q2G2W2   17 1.36 0.903563 0.161558
Q2G1I2   24 1.92 0.903563 0.161558
Q2G245   17 1.36 0.903563 0.161558
Q2G1H7   13 1 0.903563 0.161558
Q2FWF1   14 1.07692 0.903563 0.161558
Q2FZZ9   21 1.61538 0.903563 0.161558
Q2G1W3   19 1.46154 0.903563 0.161558
Q2G204   24 1.84615 0.903563 0.161558
Q2G1H1   12 0.923077 -1.27278 0.943444
Q2FXK3   17 1.30769 0.903563 0.161558
Q2G2H8   19 1.46154 0.903563 0.161558
Q2FZP9   23 1.76923 0.903563 0.161558
Q2FWI2   20 1.53846 0.903563 0.161558
Q2FYZ6   16 1.23077 0.903563 0.161558
Q2FXS1   15 1.15385 0.903563 0.161558
Q2G200   15 1.15385 0.903563 0.161558
Q2G2L5   17 1.30769 0.903563 0.161558
Q2FY73   27 2.07692 3.07991 0.0107511
Q2G177   21 1.61538 0.903563 0.161558
Q2G2F9   15 1.15385 0.903563 0.161558
Q2FV27   16 1.23077 0.903563 0.161558
Q2FZ56   18 1.38462 0.903563 0.161558
Q2FVF3   13 1 0.903563 0.161558
Q2G0B6   11 0.846154 -1.27278 0.943444
Q2G2S5   17 1.30769 0.903563 0.161558
Q2FW68   11 0.846154 -1.27278 0.943444
Q2FWX7   13 1 0.903563 0.161558
Q2FWB6   24 1.84615 0.903563 0.161558
Q2FXA9   27 2.07692 3.07991 0.0107511
Q2FXP3   20 1.53846 0.903563 0.161558
Q2FUX5   25 1.92308 0.903563 0.161558
Q2FZZ4   11 0.846154 -1.27278 0.943444
Q2FX98   29 2.23077 3.07991 0.0107511
Q2FV23   14 1.07692 0.903563 0.161558
Q2FUR1   9 0.692308 -1.27278 0.943444
Q2FY49   29 2.23077 3.07991 0.0107511
Q2G017   17 1.30769 0.903563 0.161558
Q2G2K9   20 1.53846 0.903563 0.161558
Q2G2N9   23 1.76923 0.903563 0.161558
Q2G0E9   18 1.38462 0.903563 0.161558
Q2FY19   17 1.30769 0.903563 0.161558
Q2G1E3   12 0.923077 -1.27278 0.943444
Q2FW17   7 0.538462 -1.27278 0.943444
Q2FWK9   20 1.53846 0.903563 0.161558
Q2G2Q6   26 2 3.07991 0.0107511
Q2G2Q5   28 2.15385 3.07991 0.0107511
Q2G1U9   31 2.38462 3.07991 0.0107511
Q2G299   20 1.53846 0.903563 0.161558
Q2FX75   12 0.923077 -1.27278 0.943444
Q2G058   22 1.69231 0.903563 0.161558
Q2G0E3   10 0.769231 -1.27278 0.943444
Q2FYK0   16 1.23077 0.903563 0.161558
Q2G2K6   14 1.07692 0.903563 0.161558
Q2FYN0   16 1.23077 0.903563 0.161558
Q2FVK7   22 1.69231 0.903563 0.161558
Q2FX15   17 1.30769 0.903563 0.161558
Q2FVN9   11 0.846154 -1.27278 0.943444
Q2FWX0   17 1.30769 0.903563 0.161558
Q2G143   24 1.84615 0.903563 0.161558
Q2G0C7   16 1.23077 0.903563 0.161558
Q2G0K6   13 1 0.903563 0.161558
Q2FZZ1   13 1 0.903563 0.161558
Q2FV13   23 1.76923 0.903563 0.161558
Q2G128   15 1.15385 0.903563 0.161558
Q2FXU2   11 0.846154 -1.27278 0.943444
Q2G2R4   11 0.846154 -1.27278 0.943444
Q2FXM1   11 0.846154 -1.27278 0.943444
Q8KQR1   17 1.30769 0.903563 0.161558
Q2G2Q9   24 1.84615 0.903563 0.161558
Q2FVG9   15 1.15385 0.903563 0.161558
Q2FV56   10 0.769231 -1.27278 0.943444
Q2FWG7   15 1.11111 0.903563 0.161558
Q2G0T1   17 1.25926 0.903563 0.161558
Q2FXB9   19 1.40741 0.903563 0.161558
Q2FZP3   12 0.888889 -1.27278 0.943444
Q2FZQ2   16 1.18519 0.903563 0.161558
Q2FXS4   25 1.85185 0.903563 0.161558
Q2FZ21   22 1.62963 0.903563 0.161558
Q2G2X2   10 0.740741 -1.27278 0.943444
Q2FZF6   16 1.18519 0.903563 0.161558
Q2FYA0   18 1.33333 0.903563 0.161558
Q2G2A9   16 1.18519 0.903563 0.161558
Q2FYB9   20 1.48148 0.903563 0.161558
Q2FYI4   15 1.11111 0.903563 0.161558
Q2FYL4   18 1.33333 0.903563 0.161558
Q2G1T0   15 1.11111 0.903563 0.161558
Q2FXW7   14 1.03704 0.903563 0.161558
Q2FZA1   20 1.48148 0.903563 0.161558
Q2FY76   24 1.77778 0.903563 0.161558
Q2FZ97   19 1.40741 0.903563 0.161558
Q2G1I4   17 1.25926 0.903563 0.161558
Q2FYQ6   19 1.40741 0.903563 0.161558
Q2FXL6   15 1.11111 0.903563 0.161558
Q2G2G6   12 0.888889 -1.27278 0.943444
Q2FVH1   19 1.40741 0.903563 0.161558
Q2FYA8   18 1.33333 0.903563 0.161558
Q2G2M5   21 1.55556 0.903563 0.161558
Q2FV99   16 1.18519 0.903563 0.161558
Q2G105   19 1.40741 0.903563 0.161558
Q2FW23   17 1.25926 0.903563 0.161558
Q2G012   9 0.666667 -1.27278 0.943444
Q2G2V5   11 0.814815 -1.27278 0.943444
Q2FW07   18 1.33333 0.903563 0.161558
Q2G0F2   21 1.55556 0.903563 0.161558
Q2FZC9   17 1.25926 0.903563 0.161558
Q2FXE9   20 1.48148 0.903563 0.161558
Q2FV47   24 1.77778 0.903563 0.161558
Q2G2Q8   27 2 3.07991 0.0107511
Q2FYE7   19 1.40741 0.903563 0.161558
Q2FUT3   17 1.25926 0.903563 0.161558
Q2G068   26 1.92593 0.903563 0.161558
Q2G2D3   16 1.18519 0.903563 0.161558
Q2FYK4   15 1.11111 0.903563 0.161558
Q2FX36   18 1.33333 0.903563 0.161558
Q2G0A4   17 1.25926 0.903563 0.161558
Q2G080   17 1.25926 0.903563 0.161558
Q2FUT1   18 1.33333 0.903563 0.161558
Q2FYH3   20 1.48148 0.903563 0.161558
Q2FXA7   13 0.962963 -1.27278 0.943444
Q2G2Y6   11 0.814815 -1.27278 0.943444
Q2FY55   15 1.11111 0.903563 0.161558
Q2FY61   17 1.25926 0.903563 0.161558
Q2G0E2   24 1.77778 0.903563 0.161558
Q2FVY1   15 1.11111 0.903563 0.161558
Q2FUV1   42 3.11111 5.25625 0.000662855
Q2FUS9   12 0.888889 -1.27278 0.943444
Q2G1A1   14 1.03704 0.903563 0.161558
P60639   16 1.18519 0.903563 0.161558
Q2FZE9   10 0.740741 -1.27278 0.943444
Q2G1I9   22 1.62963 0.903563 0.161558
Q2FWN0   25 1.85185 0.903563 0.161558
Q2FZE3   28 2.07407 3.07991 0.0107511
Q93Q23   14 1.03704 0.903563 0.161558
Q2FWE9   17 1.25926 0.903563 0.161558
Q2FUS1   21 1.55556 0.903563 0.161558
Q2FVM5   26 1.92593 0.903563 0.161558
Q2G2N7   20 1.48148 0.903563 0.161558
Q2FWG0   16 1.18519 0.903563 0.161558
Q2FXV7   17 1.25926 0.903563 0.161558
Q2FW69   15 1.11111 0.903563 0.161558
P0A0F8   15 1.11111 0.903563 0.161558
Q2G055   20 1.48148 0.903563 0.161558
Q2FV37   14 1.03704 0.903563 0.161558
Q2G225   16 1.18519 0.903563 0.161558
Q2FXG2   11 0.814815 -1.27278 0.943444
Q2FY87   11 0.814815 -1.27278 0.943444
Q2FWR7   18 1.33333 0.903563 0.161558
Q2G1U6   20 1.48148 0.903563 0.161558
Q2G006   20 1.48148 0.903563 0.161558
Q2G2I6   15 1.07143 0.903563 0.161558
Q2FWS1   9 0.642857 -1.27278 0.943444
Q2FYF5   22 1.57143 0.903563 0.161558
Q2G0F1   20 1.42857 0.903563 0.161558
Q2G0J2   26 1.85714 0.903563 0.161558
Q2FXE3   22 1.57143 0.903563 0.161558
Q2FYV8   16 1.14286 0.903563 0.161558
Q2G1X6   16 1.14286 0.903563 0.161558
Q2FUP5   23 1.64286 0.903563 0.161558
Q2G1A4   21 1.5 0.903563 0.161558
Q2G0H9   22 1.57143 0.903563 0.161558
Q2G0M0   18 1.28571 0.903563 0.161558
Q2FYK6   16 1.14286 0.903563 0.161558
Q2G023   19 1.35714 0.903563 0.161558
Q2G0G2   23 1.64286 0.903563 0.161558
Q2FXC0   20 1.42857 0.903563 0.161558
Q2FXF1   19 1.35714 0.903563 0.161558
Q2FW00   19 1.35714 0.903563 0.161558
Q2G1E7   19 1.35714 0.903563 0.161558
Q2FWE7   24 1.71429 0.903563 0.161558
Q2FY32   19 1.35714 0.903563 0.161558
Q2FUU0   15 1.07143 0.903563 0.161558
Q2FVU5   26 1.85714 0.903563 0.161558
Q2G062   30 2.14286 3.07991 0.0107511
Q2FV26   21 1.5 0.903563 0.161558
Q2FW97   21 1.5 0.903563 0.161558
Q2FZY8   18 1.28571 0.903563 0.161558
Q2G277   20 1.42857 0.903563 0.161558
Q2G0V1   13 0.928571 -1.27278 0.943444
Q2FWJ3   27 1.92857 0.903563 0.161558
Q2G2J2   12 0.857143 -1.27278 0.943444
Q2FVB0   16 1.14286 0.903563 0.161558
Q2G278   15 1.07143 0.903563 0.161558
Q2G107   13 0.928571 -1.27278 0.943444
P0A0M9   22 1.57143 0.903563 0.161558
Q2G067   12 0.857143 -1.27278 0.943444
Q2FV55   14 1 0.903563 0.161558
Q2G1L3   23 1.64286 0.903563 0.161558
Q2G2R0   12 0.857143 -1.27278 0.943444
Q2G2T3   17 1.21429 0.903563 0.161558
Q2FWA8   17 1.21429 0.903563 0.161558
Q2G056   23 1.64286 0.903563 0.161558
Q2FWR1   23 1.64286 0.903563 0.161558
Q2FXP9   15 1.07143 0.903563 0.161558
Q2FZI4   18 1.28571 0.903563 0.161558
Q2G2L7   27 1.92857 0.903563 0.161558
Q2FVG1   17 1.21429 0.903563 0.161558
Q2G1I7   23 1.64286 0.903563 0.161558
Q2FVB6   18 1.28571 0.903563 0.161558
Q2G001   30 2.14286 3.07991 0.0107511
Q2FUX3   18 1.28571 0.903563 0.161558
Q2G1Q9   16 1.14286 0.903563 0.161558
Q2G2S9   29 2.07143 3.07991 0.0107511
Q2FXZ8   13 0.928571 -1.27278 0.943444
Q2FZI7   19 1.35714 0.903563 0.161558
Q2FUS6   21 1.5 0.903563 0.161558
Q2FUZ6   15 1.07143 0.903563 0.161558
Q2FYQ9   26 1.85714 0.903563 0.161558
Q2FYS8   17 1.21429 0.903563 0.161558
Q2FYS6   19 1.35714 0.903563 0.161558
Q2FZG6   13 0.928571 -1.27278 0.943444
Q2G1L9   16 1.14286 0.903563 0.161558
Q2FXT3   21 1.5 0.903563 0.161558
Q2FZN9   19 1.35714 0.903563 0.161558
Q2FW20   19 1.35714 0.903563 0.161558
Q2G0H3   15 1.07143 0.903563 0.161558
Q2FV98   24 1.71429 0.903563 0.161558
Q2FXR7   20 1.42857 0.903563 0.161558
Q2G1T4   23 1.64286 0.903563 0.161558
Q2FW38   13 0.928571 -1.27278 0.943444
Q2G2P6   17 1.21429 0.903563 0.161558
Q2FVL7   22 1.57143 0.903563 0.161558
Q2FVY2   18 1.28571 0.903563 0.161558
Q2FYZ0   15 1.07143 0.903563 0.161558
Q2FYW2   19 1.35714 0.903563 0.161558
P60643   17 1.21429 0.903563 0.161558
Q2G265   15 1.07143 0.903563 0.161558
Q2FV42   17 1.21429 0.903563 0.161558
Q2FXN0   26 1.85714 0.903563 0.161558
Q2G2D9   23 1.64286 0.903563 0.161558
Q2FV75   21 1.5 0.903563 0.161558
Q2FYE0   21 1.5 0.903563 0.161558
Q2FX03   23 1.64286 0.903563 0.161558
Q2FX89   11 0.785714 -1.27278 0.943444
Q2FX43   13 0.928571 -1.27278 0.943444
Q2FV69   20 1.37931 0.903563 0.161558
P72360   15 1.03448 0.903563 0.161558
Q2FVQ1   25 1.72414 0.903563 0.161558
Q2FYG7   34 2.34483 3.07991 0.0107511
Q2G1J8   16 1.10345 0.903563 0.161558
Q2FW77   17 1.17241 0.903563 0.161558
Q2FWI4   20 1.37931 0.903563 0.161558
Q2FX62   14 0.965517 -1.27278 0.943444
Q2G0U6   25 1.72414 0.903563 0.161558
Q2G0P2   18 1.24138 0.903563 0.161558
Q2G0B8   26 1.7931 0.903563 0.161558
Q2FVL3   17 1.17241 0.903563 0.161558
Q2G1K8   41 2.82759 3.07991 0.0107511
Q2G2R9   33 2.27586 3.07991 0.0107511
Q2G2I3   18 1.24138 0.903563 0.161558
Q2FY56   13 0.896552 -1.27278 0.943444
Q2G0B1   23 1.58621 0.903563 0.161558
Q2G1T1   15 1.03448 0.903563 0.161558
Q2FVX5   14 0.965517 -1.27278 0.943444
Q2G0H8   15 1.03448 0.903563 0.161558
Q2FVT3   18 1.24138 0.903563 0.161558
Q2FWF6   13 0.896552 -1.27278 0.943444
Q2FWZ6   17 1.17241 0.903563 0.161558
Q2FZ77   15 1.03448 0.903563 0.161558
Q2G0H0   21 1.44828 0.903563 0.161558
Q2G2G7   29 2 3.07991 0.0107511
Q2G117   18 1.24138 0.903563 0.161558
Q2FXG9   16 1.10345 0.903563 0.161558
Q2FWE4   18 1.24138 0.903563 0.161558
Q2FUS0   32 2.2069 3.07991 0.0107511
Q2FWR3   18 1.24138 0.903563 0.161558
Q2FYA9   11 0.758621 -1.27278 0.943444
Q2G0Y5   19 1.31034 0.903563 0.161558
Q2FZZ8   23 1.58621 0.903563 0.161558
Q2G1Z6   19 1.31034 0.903563 0.161558
Q2FX53   22 1.51724 0.903563 0.161558
Q2FZC4   17 1.17241 0.903563 0.161558
Q2FUS5   23 1.58621 0.903563 0.161558
Q2G1R0   17 1.17241 0.903563 0.161558
Q2G0D5   18 1.24138 0.903563 0.161558
Q2FY18   21 1.44828 0.903563 0.161558
Q2FYH8   20 1.37931 0.903563 0.161558
Q2G1F2   15 1.03448 0.903563 0.161558
Q2G0Q5   19 1.31034 0.903563 0.161558
Q2FVR2   15 1.03448 0.903563 0.161558
Q2FZE7   15 1.03448 0.903563 0.161558
Q2G0I0   21 1.44828 0.903563 0.161558
Q2G0R1   12 0.827586 -1.27278 0.943444
Q2G0L7   15 1.03448 0.903563 0.161558
Q2FWI1   23 1.58621 0.903563 0.161558
Q2G0F7   17 1.17241 0.903563 0.161558
Q2FXY3   18 1.24138 0.903563 0.161558
P0A084   25 1.72414 0.903563 0.161558
Q2G0G5   15 1.03448 0.903563 0.161558
Q2FZE5   20 1.37931 0.903563 0.161558
Q2G0A2   18 1.24138 0.903563 0.161558
Q2FVE8   19 1.31034 0.903563 0.161558
Q2G2M8   16 1.10345 0.903563 0.161558
Q2FYH7   18 1.24138 0.903563 0.161558
Q2FVR8   28 1.93103 0.903563 0.161558
Q2FZU9   18 1.24138 0.903563 0.161558
Q2FYX7   22 1.51724 0.903563 0.161558
Q2G280   21 1.44828 0.903563 0.161558
Q2FVG5   34 2.34483 3.07991 0.0107511
Q2FWX1   27 1.86207 0.903563 0.161558
Q2FVB3   18 1.24138 0.903563 0.161558
Q2G2A1   24 1.65517 0.903563 0.161558
Q2G1W7   11 0.758621 -1.27278 0.943444
Q2FW36   28 1.93103 0.903563 0.161558
P31337   34 2.34483 3.07991 0.0107511
Q2FXB8   20 1.37931 0.903563 0.161558
Q2G2F3   28 1.93103 0.903563 0.161558
Q2FYM7   9 0.62069 -1.27278 0.943444
Q2FYB2   15 1.03448 0.903563 0.161558
Q2G2E2   40 2.66667 3.07991 0.0107511
Q2G2G9   25 1.66667 0.903563 0.161558
Q2FVC5   25 1.66667 0.903563 0.161558
Q2G0T3   18 1.2 0.903563 0.161558
Q2G074   20 1.33333 0.903563 0.161558
Q2G016   19 1.26667 0.903563 0.161558
Q2G0G4   24 1.6 0.903563 0.161558
Q2G2K1   13 0.866667 -1.27278 0.943444
Q2FXE1   15 1 0.903563 0.161558
Q2FWD2   13 0.866667 -1.27278 0.943444
Q2G1Q0   23 1.53333 0.903563 0.161558
Q2G073   22 1.46667 0.903563 0.161558
Q2G1T7   31 2.06667 3.07991 0.0107511
Q2FVI3   25 1.66667 0.903563 0.161558
Q2FZ93   23 1.53333 0.903563 0.161558
Q2FVQ7   20 1.33333 0.903563 0.161558
Q2G2B9   19 1.26667 0.903563 0.161558
Q2FZN5   17 1.13333 0.903563 0.161558
Q2FY72   14 0.933333 -1.27278 0.943444
Q2G0A0   17 1.13333 0.903563 0.161558
Q2FZQ8   20 1.33333 0.903563 0.161558
Q2FXP1   19 1.26667 0.903563 0.161558
P0A0B7   17 1.13333 0.903563 0.161558
Q2FYW0   18 1.2 0.903563 0.161558
Q2G230   20 1.33333 0.903563 0.161558
Q2G0H5   18 1.2 0.903563 0.161558
Q2G0B7   17 1.13333 0.903563 0.161558
Q2G131   16 1.06667 0.903563 0.161558
Q2G0Y4   18 1.2 0.903563 0.161558
Q2G2L0   19 1.26667 0.903563 0.161558
Q2G101   21 1.4 0.903563 0.161558
Q2G036   15 1 0.903563 0.161558
Q2FXN3   18 1.2 0.903563 0.161558
Q2FWY2   15 1 0.903563 0.161558
Q2FXK6   28 1.86667 0.903563 0.161558
Q2G2Y3   18 1.2 0.903563 0.161558
Q2G1P8   24 1.6 0.903563 0.161558
Q2G0N7   20 1.33333 0.903563 0.161558
Q2FW43   20 1.33333 0.903563 0.161558
Q2G2N4   33 2.2 3.07991 0.0107511
Q2FW59   24 1.6 0.903563 0.161558
Q2G1V0   17 1.13333 0.903563 0.161558
Q2G010   20 1.33333 0.903563 0.161558
Q2FWJ4   21 1.4 0.903563 0.161558
Q2FUR3   20 1.33333 0.903563 0.161558
Q2FXE4   21 1.4 0.903563 0.161558
Q2FY36   16 1.06667 0.903563 0.161558
Q2G1Q7   18 1.2 0.903563 0.161558
Q2FX09   21 1.4 0.903563 0.161558
Q2G0Z1   22 1.46667 0.903563 0.161558
Q2FWJ1   30 2 3.07991 0.0107511
Q2FUT4   24 1.6 0.903563 0.161558
Q2FYI1   17 1.13333 0.903563 0.161558
Q2FXQ8   13 0.866667 -1.27278 0.943444
Q2FUZ0   29 1.93333 0.903563 0.161558
P0A086   26 1.73333 0.903563 0.161558
Q2FZM0   22 1.46667 0.903563 0.161558
Q2FXL3   18 1.2 0.903563 0.161558
Q2G2K7   19 1.26667 0.903563 0.161558
Q2FVL1   17 1.13333 0.903563 0.161558
Q2FW21   17 1.13333 0.903563 0.161558
Q2G201   21 1.4 0.903563 0.161558
Q2FVV6   21 1.4 0.903563 0.161558
Q2FV03   17 1.13333 0.903563 0.161558
Q2G2T2   21 1.4 0.903563 0.161558
Q2FZ44   12 0.8 -1.27278 0.943444
Q2G1N7   34 2.26667 3.07991 0.0107511
Q2G172   17 1.13333 0.903563 0.161558
Q2G208   26 1.73333 0.903563 0.161558
Q2FZR7   16 1.06667 0.903563 0.161558
Q2G2K2   10 0.666667 -1.27278 0.943444
Q2FVA4   30 2 3.07991 0.0107511
Q2G0F5   20 1.33333 0.903563 0.161558
Q2G0X0   22 1.46667 0.903563 0.161558
Q2FXU0   16 1.06667 0.903563 0.161558
Q2FXX9   17 1.13333 0.903563 0.161558
Q2G2K8   18 1.2 0.903563 0.161558
Q2G0X1   22 1.41935 0.903563 0.161558
Q2FXI8   13 0.83871 -1.27278 0.943444
Q2G0L1   27 1.74194 0.903563 0.161558
Q2FX07   15 0.967742 -1.27278 0.943444
Q2G139   13 0.83871 -1.27278 0.943444
Q2FUV5   28 1.80645 0.903563 0.161558
Q2FVD0   23 1.48387 0.903563 0.161558
Q2FX10   24 1.54839 0.903563 0.161558
Q2G1W5   22 1.41935 0.903563 0.161558
Q2G1Y7   19 1.22581 0.903563 0.161558
Q2G190   17 1.09677 0.903563 0.161558
Q2FV59   19 1.22581 0.903563 0.161558
Q2FZS3   16 1.03226 0.903563 0.161558
Q2FX90   14 0.903226 -1.27278 0.943444
Q2FW85   20 1.29032 0.903563 0.161558
Q2FZ65   32 2.06452 3.07991 0.0107511
Q2FXJ7   19 1.22581 0.903563 0.161558
Q2FVW2   21 1.35484 0.903563 0.161558
Q2G0H4   24 1.54839 0.903563 0.161558
Q2FVV4   15 0.967742 -1.27278 0.943444
Q2FUR9   18 1.16129 0.903563 0.161558
Q2FW06   12 0.774194 -1.27278 0.943444
Q2FY84   30 1.93548 0.903563 0.161558
Q2G132   25 1.6129 0.903563 0.161558
Q2G0C9   17 1.09677 0.903563 0.161558
Q2G2N1   16 1.03226 0.903563 0.161558
Q2FVF2   20 1.29032 0.903563 0.161558
Q2FZ30   24 1.54839 0.903563 0.161558
Q2FXX8   18 1.16129 0.903563 0.161558
Q2FZX6   20 1.29032 0.903563 0.161558
Q2G1Z2   20 1.29032 0.903563 0.161558
Q2G0G7   21 1.35484 0.903563 0.161558
Q2FV53   21 1.35484 0.903563 0.161558
Q2FV28   25 1.6129 0.903563 0.161558
Q2G097   25 1.6129 0.903563 0.161558
Q2FZC5   17 1.09677 0.903563 0.161558
Q2FY77   27 1.74194 0.903563 0.161558
Q2FVA9   17 1.09677 0.903563 0.161558
Q2G2W5   10 0.645161 -1.27278 0.943444
Q2FX97   19 1.22581 0.903563 0.161558
Q2G1F3   24 1.54839 0.903563 0.161558
Q2FYU1   14 0.903226 -1.27278 0.943444
Q2FUP6   23 1.48387 0.903563 0.161558
Q2G2U7   22 1.41935 0.903563 0.161558
Q2FY09   23 1.48387 0.903563 0.161558
Q2G1J6   25 1.6129 0.903563 0.161558
Q2G059   29 1.87097 0.903563 0.161558
Q2FVK5   17 1.09677 0.903563 0.161558
Q2G0H7   23 1.48387 0.903563 0.161558
Q2FWN2   24 1.54839 0.903563 0.161558
Q2FYV7   23 1.48387 0.903563 0.161558
Q2G236   20 1.29032 0.903563 0.161558
Q2FZR6   17 1.09677 0.903563 0.161558
Q2G1P9   24 1.54839 0.903563 0.161558
Q2G0R9   23 1.48387 0.903563 0.161558
Q2FUZ9   17 1.09677 0.903563 0.161558
Q2FVP2   23 1.48387 0.903563 0.161558
Q2FXC8   15 0.967742 -1.27278 0.943444
Q2FVC4   22 1.41935 0.903563 0.161558
Q2FZ29   23 1.48387 0.903563 0.161558
Q2FYR8   19 1.1875 0.903563 0.161558
Q2FY23   16 1 0.903563 0.161558
Q2G0D4   21 1.3125 0.903563 0.161558
Q2FZ38   24 1.5 0.903563 0.161558
Q2FXH1   21 1.3125 0.903563 0.161558
Q2FXZ9   33 2.0625 3.07991 0.0107511
Q2G1V3   13 0.8125 -1.27278 0.943444
Q2FVZ0   18 1.125 0.903563 0.161558
Q2FV95   21 1.3125 0.903563 0.161558
Q2G196   22 1.375 0.903563 0.161558
Q2FZ61   18 1.125 0.903563 0.161558
Q2FW27   21 1.3125 0.903563 0.161558
Q2FWH2   23 1.4375 0.903563 0.161558
Q2FZQ9   21 1.3125 0.903563 0.161558
Q2FWQ9   25 1.5625 0.903563 0.161558
Q2G1N5   19 1.1875 0.903563 0.161558
Q2FZP8   18 1.125 0.903563 0.161558
Q2FXC2   15 0.9375 -1.27278 0.943444
Q2G0X9   11 0.6875 -1.27278 0.943444
Q2FX08   13 0.8125 -1.27278 0.943444
Q2FUV2   21 1.3125 0.903563 0.161558
Q2FZT8   18 1.125 0.903563 0.161558
Q2G2N2   15 0.9375 -1.27278 0.943444
Q2G0M1   24 1.5 0.903563 0.161558
Q2FVX8   25 1.5625 0.903563 0.161558
Q2G220   16 1 0.903563 0.161558
Q2FW37   27 1.6875 0.903563 0.161558
Q2G203   28 1.75 0.903563 0.161558
Q2FY89   21 1.3125 0.903563 0.161558
Q2G1K7   23 1.4375 0.903563 0.161558
Q2G013   17 1.0625 0.903563 0.161558
Q2FV91   20 1.25 0.903563 0.161558
Q2FW92   34 2.125 3.07991 0.0107511
Q2G1U5   29 1.8125 0.903563 0.161558
Q2G2A6   21 1.3125 0.903563 0.161558
Q2G0G9   18 1.125 0.903563 0.161558
P0A088   10 0.625 -1.27278 0.943444
Q2G0B4   21 1.3125 0.903563 0.161558
Q2G0X7   13 0.8125 -1.27278 0.943444
Q2G0S0   16 1 0.903563 0.161558
Q2FW12   24 1.5 0.903563 0.161558
Q2G0J7   19 1.1875 0.903563 0.161558
Q2FW76   20 1.25 0.903563 0.161558
Q2G1Z7   17 1.0625 0.903563 0.161558
Q2G2S1   23 1.4375 0.903563 0.161558
Q2G1B1   36 2.25 3.07991 0.0107511
Q2FVP3   23 1.4375 0.903563 0.161558
Q2G1V1   24 1.5 0.903563 0.161558
Q2G1H8   26 1.625 0.903563 0.161558
Q2G149   26 1.625 0.903563 0.161558
Q2FXC7   14 0.875 -1.27278 0.943444
Q2G019   23 1.4375 0.903563 0.161558
Q2FWL6   20 1.25 0.903563 0.161558
Q2G199   20 1.25 0.903563 0.161558
Q2FY41   7 0.4375 -1.27278 0.943444
Q2FX33   23 1.4375 0.903563 0.161558
Q2G181   26 1.625 0.903563 0.161558
Q2FVT1   16 1 0.903563 0.161558
Q2G0Z5   30 1.875 0.903563 0.161558
Q2FZC7   24 1.5 0.903563 0.161558
Q2G1U0   19 1.1875 0.903563 0.161558
Q2FW18   25 1.5625 0.903563 0.161558
Q2G0H1   19 1.1875 0.903563 0.161558
Q2FX22   18 1.125 0.903563 0.161558
Q2G157   20 1.25 0.903563 0.161558
Q2G2J5   27 1.6875 0.903563 0.161558
Q2FZH9   18 1.125 0.903563 0.161558
Q2FZA6   20 1.25 0.903563 0.161558
Q2G1N6   20 1.25 0.903563 0.161558
Q2FVR4   21 1.3125 0.903563 0.161558
Q2FY13   24 1.5 0.903563 0.161558
Q2G025   20 1.25 0.903563 0.161558
Q2FV36   19 1.1875 0.903563 0.161558
Q2G0W9   21 1.3125 0.903563 0.161558
Q2G0L0   25 1.5625 0.903563 0.161558
Q2FUR2   24 1.5 0.903563 0.161558
Q2FVJ9   28 1.75 0.903563 0.161558
Q2G1S8   16 0.969697 -1.27278 0.943444
Q2FVJ5   19 1.15152 0.903563 0.161558
Q2FZ39   22 1.33333 0.903563 0.161558
Q2FWP6   21 1.27273 0.903563 0.161558
Q2FVB4   25 1.51515 0.903563 0.161558
Q2G0V7   18 1.09091 0.903563 0.161558
Q2FUV4   15 0.909091 -1.27278 0.943444
Q2FYG5   20 1.21212 0.903563 0.161558
Q2FW71   16 0.969697 -1.27278 0.943444
Q2FZB1   15 0.909091 -1.27278 0.943444
Q2G0Y9   17 1.0303 0.903563 0.161558
Q2G0X4   15 0.909091 -1.27278 0.943444
Q2FZL2   12 0.727273 -1.27278 0.943444
Q2FVS1   18 1.09091 0.903563 0.161558
Q2G099   22 1.33333 0.903563 0.161558
Q2FZN0   24 1.45455 0.903563 0.161558
Q2FZ50   29 1.75758 0.903563 0.161558
Q2G0X8   13 0.787879 -1.27278 0.943444
Q2G167   22 1.33333 0.903563 0.161558
Q2G086   15 0.909091 -1.27278 0.943444
Q2G0D0   29 1.75758 0.903563 0.161558
Q2FWG3   22 1.33333 0.903563 0.161558
Q2G228   24 1.45455 0.903563 0.161558
Q2FWW8   25 1.51515 0.903563 0.161558
Q2FYL0   20 1.21212 0.903563 0.161558
Q2FXX2   19 1.15152 0.903563 0.161558
Q2G0C4   15 0.909091 -1.27278 0.943444
Q2FZA2   20 1.21212 0.903563 0.161558
Q2FWL0   18 1.09091 0.903563 0.161558
Q2FUY9   23 1.39394 0.903563 0.161558
Q2G0T8   29 1.75758 0.903563 0.161558
Q2FWK0   24 1.45455 0.903563 0.161558
Q2G0D9   32 1.93939 0.903563 0.161558
Q2FZF3   20 1.21212 0.903563 0.161558
Q2FZ17   31 1.87879 0.903563 0.161558
Q2G0T6   17 1.0303 0.903563 0.161558
Q2G140   18 1.09091 0.903563 0.161558
Q2G2F2   29 1.75758 0.903563 0.161558
Q2FXG0   21 1.27273 0.903563 0.161558
Q2FWR4   33 2 3.07991 0.0107511
Q2G195   34 2.06061 3.07991 0.0107511
Q2FVY4   20 1.21212 0.903563 0.161558
Q2G1I6   25 1.51515 0.903563 0.161558
Q2FVD5   16 0.969697 -1.27278 0.943444
Q2FZM1   27 1.63636 0.903563 0.161558
Q2FVG0   23 1.39394 0.903563 0.161558
Q2FZM7   24 1.45455 0.903563 0.161558
Q2FZB2   15 0.909091 -1.27278 0.943444
Q2G287   24 1.45455 0.903563 0.161558
Q2FWG4   19 1.15152 0.903563 0.161558
Q2G2B3   21 1.27273 0.903563 0.161558
Q2FY48   25 1.51515 0.903563 0.161558
Q9ZNI1   32 1.93939 0.903563 0.161558
Q2FV94   26 1.57576 0.903563 0.161558
Q2G2X5   18 1.09091 0.903563 0.161558
Q2FVX6   17 1.0303 0.903563 0.161558
Q2G060   24 1.45455 0.903563 0.161558
Q2FVG2   24 1.45455 0.903563 0.161558
Q2G1Q1   21 1.27273 0.903563 0.161558
Q2G1F1   18 1.09091 0.903563 0.161558
Q2FXC5   13 0.787879 -1.27278 0.943444
Q2G2B0   16 0.969697 -1.27278 0.943444
Q2FXR6   16 0.969697 -1.27278 0.943444
Q2FXE0   20 1.21212 0.903563 0.161558
Q2FUY3   19 1.15152 0.903563 0.161558
Q2G1S6   15 0.909091 -1.27278 0.943444
Q2FVE9   16 0.969697 -1.27278 0.943444
Q2FVU7   19 1.15152 0.903563 0.161558
Q2FVM7   19 1.15152 0.903563 0.161558
Q2FVU6   21 1.27273 0.903563 0.161558
Q2FVA1   25 1.51515 0.903563 0.161558
Q2FWB8   21 1.27273 0.903563 0.161558
Q2FYR5   19 1.15152 0.903563 0.161558
Q2G261   29 1.75758 0.903563 0.161558
Q2G264   34 2.06061 3.07991 0.0107511
Q2G0U4   26 1.57576 0.903563 0.161558
Q2G226   19 1.15152 0.903563 0.161558
Q2FZT7   14 0.848485 -1.27278 0.943444
Q2FXJ4   25 1.51515 0.903563 0.161558
Q2G047   26 1.57576 0.903563 0.161558
Q2FWD9   11 0.666667 -1.27278 0.943444
Q2FZH2   29 1.75758 0.903563 0.161558
Q2G044   34 2.06061 3.07991 0.0107511
Q2FVZ8   17 1.0303 0.903563 0.161558
Q2G1C5   25 1.51515 0.903563 0.161558
Q2G1Z1   25 1.51515 0.903563 0.161558
Q2G135   11 0.666667 -1.27278 0.943444
Q2FVE5   22 1.33333 0.903563 0.161558
Q2FZ70   20 1.21212 0.903563 0.161558
Q2G2A0   18 1.09091 0.903563 0.161558
Q2G224   21 1.23529 0.903563 0.161558
P0A0K3   17 1 0.903563 0.161558
Q2G1A8   21 1.23529 0.903563 0.161558
Q2G1P5   19 1.11765 0.903563 0.161558
Q2FV93   19 1.11765 0.903563 0.161558
Q2FXC4   14 0.823529 -1.27278 0.943444
Q2FY74   24 1.41176 0.903563 0.161558
Q2G1M1   18 1.05882 0.903563 0.161558
Q9EZ11   20 1.17647 0.903563 0.161558
Q2FZB3   16 0.941176 -1.27278 0.943444
Q2G1V2   19 1.11765 0.903563 0.161558
Q2FVM8   24 1.41176 0.903563 0.161558
Q2FVR1   19 1.11765 0.903563 0.161558
Q2FXC3   14 0.823529 -1.27278 0.943444
Q2FUV6   16 0.941176 -1.27278 0.943444
Q2G1D7   22 1.29412 0.903563 0.161558
Q2FXR2   20 1.17647 0.903563 0.161558
Q2FW83   19 1.11765 0.903563 0.161558
Q2G2X7   14 0.823529 -1.27278 0.943444
Q2FVM4   18 1.05882 0.903563 0.161558
P0A0J3   29 1.70588 0.903563 0.161558
Q2G2L8   24 1.41176 0.903563 0.161558
Q2FZ27   35 2.05882 3.07991 0.0107511
Q2FZ53   20 1.17647 0.903563 0.161558
Q2G154   25 1.47059 0.903563 0.161558
Q2FZS4   16 0.941176 -1.27278 0.943444
Q2FYQ5   19 1.11765 0.903563 0.161558
Q2FZL6   21 1.23529 0.903563 0.161558
Q2FWB9   22 1.29412 0.903563 0.161558
Q2FUQ4   27 1.58824 0.903563 0.161558
Q2G293   32 1.88235 0.903563 0.161558
Q2FZS5   30 1.76471 0.903563 0.161558
Q2FYP9   19 1.11765 0.903563 0.161558
Q2G0K7   22 1.29412 0.903563 0.161558
Q2FVV2   22 1.29412 0.903563 0.161558
Q2FVN0   27 1.58824 0.903563 0.161558
Q2FX00   18 1.05882 0.903563 0.161558
Q2G1I0   28 1.64706 0.903563 0.161558
Q2FXI2   20 1.17647 0.903563 0.161558
Q2G2X1   24 1.41176 0.903563 0.161558
Q2FYG6   25 1.47059 0.903563 0.161558
Q2FXH0   22 1.29412 0.903563 0.161558
Q2FXU7   25 1.47059 0.903563 0.161558
Q2G170   20 1.17647 0.903563 0.161558
Q2FVQ9   20 1.17647 0.903563 0.161558
Q2FWV2   16 0.941176 -1.27278 0.943444
Q2FVI5   18 1.05882 0.903563 0.161558
Q2FUW0   16 0.941176 -1.27278 0.943444
Q2FXB7   29 1.70588 0.903563 0.161558
Q2G0J8   32 1.88235 0.903563 0.161558
Q2FXB5   18 1.05882 0.903563 0.161558
Q2FYE9   16 0.941176 -1.27278 0.943444
Q2FVE2   17 1 0.903563 0.161558
Q2G2V6   25 1.47059 0.903563 0.161558
O08387   24 1.41176 0.903563 0.161558
Q2FZ14   20 1.17647 0.903563 0.161558
Q2FXW3   22 1.29412 0.903563 0.161558
Q2FYQ8   26 1.52941 0.903563 0.161558
Q2G2D6   21 1.23529 0.903563 0.161558
Q2G2T7   24 1.41176 0.903563 0.161558
Q2FYP8   22 1.29412 0.903563 0.161558
Q2FZ25   22 1.29412 0.903563 0.161558
Q2FY65   29 1.70588 0.903563 0.161558
Q2G2T1   20 1.17647 0.903563 0.161558
Q2G1N0   18 1.05882 0.903563 0.161558
Q2G110   19 1.11765 0.903563 0.161558
Q2G1E1   23 1.35294 0.903563 0.161558
Q2G2F1   35 2.05882 3.07991 0.0107511
Q2FXE8   24 1.41176 0.903563 0.161558
Q2FZ06   19 1.11765 0.903563 0.161558
Q2FVH2   20 1.17647 0.903563 0.161558
Q2FYV6   27 1.58824 0.903563 0.161558
Q2FZJ3   19 1.08571 0.903563 0.161558
Q2G095   23 1.31429 0.903563 0.161558
Q2G2Y0   14 0.8 -1.27278 0.943444
Q2G2W3   23 1.31429 0.903563 0.161558
Q2FY07   21 1.2 0.903563 0.161558
Q2FXW8   23 1.31429 0.903563 0.161558
Q2FUR6   32 1.82857 0.903563 0.161558
Q2FVW6   18 1.02857 0.903563 0.161558
Q2G1X0   11 0.628571 -1.27278 0.943444
Q2G1F6   17 0.971429 -1.27278 0.943444
Q2FVK8   31 1.77143 0.903563 0.161558
Q2G158   23 1.31429 0.903563 0.161558
Q2G118   26 1.48571 0.903563 0.161558
Q2G077   17 0.971429 -1.27278 0.943444
Q2G0E0   24 1.37143 0.903563 0.161558
Q2G263   29 1.65714 0.903563 0.161558
Q2FUU1   19 1.08571 0.903563 0.161558
Q2G1X7   20 1.14286 0.903563 0.161558
Q2G1C0   21 1.2 0.903563 0.161558
Q2FVB9   19 1.08571 0.903563 0.161558
Q2G273   14 0.8 -1.27278 0.943444
Q53726   18 1.02857 0.903563 0.161558
Q2G2W9   20 1.14286 0.903563 0.161558
Q2FZ22   24 1.37143 0.903563 0.161558
Q2G2U1   30 1.71429 0.903563 0.161558
Q2FXW6   20 1.14286 0.903563 0.161558
Q2G0P9   21 1.2 0.903563 0.161558
Q2FYE3   23 1.31429 0.903563 0.161558
Q2FXU3   29 1.65714 0.903563 0.161558
Q2G052   32 1.82857 0.903563 0.161558
Q2FZM6   23 1.31429 0.903563 0.161558
Q2FX25   30 1.71429 0.903563 0.161558
Q2FX05   21 1.2 0.903563 0.161558
Q2G1P2   19 1.08571 0.903563 0.161558
Q2G2C4   22 1.25714 0.903563 0.161558
Q2G165   18 1.02857 0.903563 0.161558
Q2FXK8   12 0.685714 -1.27278 0.943444
Q2FWP1   19 1.08571 0.903563 0.161558
Q2FVU1   21 1.2 0.903563 0.161558
Q2FZ78   26 1.48571 0.903563 0.161558
Q2G0P0   31 1.77143 0.903563 0.161558
Q2FXX3   18 1.02857 0.903563 0.161558
Q2FVX2   23 1.31429 0.903563 0.161558
Q2G0Q7   23 1.31429 0.903563 0.161558
Q2FXS6   16 0.914286 -1.27278 0.943444
Q2FUZ1   27 1.54286 0.903563 0.161558
Q2FZ87   22 1.25714 0.903563 0.161558
Q2FXF4   24 1.37143 0.903563 0.161558
Q2G1G4   24 1.37143 0.903563 0.161558
Q2FWE6   20 1.14286 0.903563 0.161558
Q2G2U2   23 1.31429 0.903563 0.161558
Q2FY17   26 1.48571 0.903563 0.161558
Q2FVU3   23 1.31429 0.903563 0.161558
Q2FVK1   12 0.685714 -1.27278 0.943444
Q2G0K5   21 1.2 0.903563 0.161558
Q2G2X8   14 0.8 -1.27278 0.943444
Q2FYZ7   15 0.857143 -1.27278 0.943444
Q2FWG1   26 1.48571 0.903563 0.161558
Q2G1Q6   25 1.42857 0.903563 0.161558
Q2G2X9   15 0.857143 -1.27278 0.943444
Q2FWN9   13 0.742857 -1.27278 0.943444
Q2FYZ2   24 1.37143 0.903563 0.161558
Q2FZJ1   20 1.14286 0.903563 0.161558
Q2G002   17 0.971429 -1.27278 0.943444
Q2FVL4   29 1.65714 0.903563 0.161558
Q2G2M7   16 0.914286 -1.27278 0.943444
Q2FWH6   27 1.54286 0.903563 0.161558
Q2FXQ3   20 1.14286 0.903563 0.161558
Q2G129   25 1.42857 0.903563 0.161558
Q7BHL7   27 1.54286 0.903563 0.161558
Q2FZ71   24 1.37143 0.903563 0.161558
Q2FZ88   21 1.16667 0.903563 0.161558
Q2FV22   25 1.38889 0.903563 0.161558
Q2FYM3   20 1.11111 0.903563 0.161558
Q2FY06   29 1.61111 0.903563 0.161558
Q2FXB0   11 0.611111 -1.27278 0.943444
Q2FX87   27 1.5 0.903563 0.161558
Q2FZ33   24 1.33333 0.903563 0.161558
Q2G0J1   27 1.5 0.903563 0.161558
Q2FUT7   28 1.55556 0.903563 0.161558
Q2FZH1   40 2.22222 3.07991 0.0107511
Q2FVX3   23 1.27778 0.903563 0.161558
Q2FWC6   22 1.22222 0.903563 0.161558
Q2FXN6   22 1.22222 0.903563 0.161558
Q2FY79   25 1.38889 0.903563 0.161558
Q2FZ23   36 2 3.07991 0.0107511
Q2FVF1   25 1.38889 0.903563 0.161558
Q2FWM5   45 2.5 3.07991 0.0107511
Q2G061   34 1.88889 0.903563 0.161558
Q2FWL7   21 1.16667 0.903563 0.161558
Q2FVK3   13 0.722222 -1.27278 0.943444
Q2FX19   30 1.66667 0.903563 0.161558
Q2G2U6   24 1.33333 0.903563 0.161558
Q2G1S5   15 0.833333 -1.27278 0.943444
Q2FVS9   17 0.944444 -1.27278 0.943444
Q2G1M7   22 1.22222 0.903563 0.161558
Q2FW50   22 1.22222 0.903563 0.161558
Q2G2L1   26 1.44444 0.903563 0.161558
Q2FWB1   20 1.11111 0.903563 0.161558
Q2FXA8   29 1.61111 0.903563 0.161558
Q2FV20   23 1.27778 0.903563 0.161558
Q2FUY1   31 1.72222 0.903563 0.161558
Q2FYJ1   27 1.5 0.903563 0.161558
Q2G043   12 0.666667 -1.27278 0.943444
Q2FZ43   22 1.22222 0.903563 0.161558
Q9KJN4   25 1.38889 0.903563 0.161558
Q2G194   28 1.55556 0.903563 0.161558
Q2G0F0   24 1.33333 0.903563 0.161558
Q2G2G2   22 1.22222 0.903563 0.161558
Q2G0I8   27 1.5 0.903563 0.161558
Q2FXG5   20 1.11111 0.903563 0.161558
Q2G2S6   35 1.94444 0.903563 0.161558
Q53700   21 1.16667 0.903563 0.161558
Q2G0D8   27 1.5 0.903563 0.161558
P60430   8 0.444444 -1.27278 0.943444
Q2FV41   20 1.11111 0.903563 0.161558
Q2FXZ5   18 1 0.903563 0.161558
Q2FZL0   19 1.05556 0.903563 0.161558
Q2FY99   27 1.5 0.903563 0.161558
Q2FX95   18 1 0.903563 0.161558
Q2FYR6   24 1.33333 0.903563 0.161558
Q2FUW2   27 1.5 0.903563 0.161558
Q2FVL2   24 1.33333 0.903563 0.161558
Q2G2L4   22 1.22222 0.903563 0.161558
Q2FXB1   12 0.666667 -1.27278 0.943444
Q2FZY7   28 1.55556 0.903563 0.161558
Q2FVN1   18 1 0.903563 0.161558
Q2G1S1   34 1.88889 0.903563 0.161558
Q2FXK4   20 1.11111 0.903563 0.161558
Q2FXM6   22 1.22222 0.903563 0.161558
Q2FZJ6   23 1.27778 0.903563 0.161558
Q2FVT4   30 1.66667 0.903563 0.161558
Q2FYW1   39 2.16667 3.07991 0.0107511
Q2FYZ3   27 1.5 0.903563 0.161558
Q2FXX5   21 1.16667 0.903563 0.161558
Q2FWM4   14 0.777778 -1.27278 0.943444
Q2G2L3   28 1.55556 0.903563 0.161558
Q2FYR3   26 1.44444 0.903563 0.161558
Q2G0I9   28 1.55556 0.903563 0.161558
Q2G0M2   23 1.27778 0.903563 0.161558
Q2G272   28 1.55556 0.903563 0.161558
Q2FXL4   29 1.61111 0.903563 0.161558
Q2G0U9   25 1.38889 0.903563 0.161558
Q2FVE4   19 1.05556 0.903563 0.161558
Q2FVC6   25 1.38889 0.903563 0.161558
Q2FV19   25 1.38889 0.903563 0.161558
Q2G0S8   32 1.77778 0.903563 0.161558
Q2G2G3   18 1 0.903563 0.161558
Q2G2X0   19 1.02703 0.903563 0.161558
Q2G0F3   24 1.2973 0.903563 0.161558
Q2G037   24 1.2973 0.903563 0.161558
Q2G1G6   24 1.2973 0.903563 0.161558
Q2FWP0   13 0.702703 -1.27278 0.943444
Q2FY29   16 0.864865 -1.27278 0.943444
Q2FXQ4   28 1.51351 0.903563 0.161558
Q2G0S7   20 1.08108 0.903563 0.161558
Q2FZX7   20 1.08108 0.903563 0.161558
Q2G0E6   17 0.918919 -1.27278 0.943444
Q2FY37   33 1.78378 0.903563 0.161558
Q2FYQ0   27 1.45946 0.903563 0.161558
Q2FUV3   25 1.35135 0.903563 0.161558
Q2FYV2   27 1.45946 0.903563 0.161558
Q2FVS4   30 1.62162 0.903563 0.161558
Q2G2M3   19 1.02703 0.903563 0.161558
Q2FVM6   28 1.51351 0.903563 0.161558
Q2G292   23 1.24324 0.903563 0.161558
Q2FXH7   21 1.13514 0.903563 0.161558
Q2FYQ7   27 1.45946 0.903563 0.161558
Q2FWG2   35 1.89189 0.903563 0.161558
Q2G159   29 1.56757 0.903563 0.161558
Q2FX96   34 1.83784 0.903563 0.161558
Q2FV83   25 1.35135 0.903563 0.161558
Q2G2D8   18 0.972973 -1.27278 0.943444
Q2FYJ4   18 0.972973 -1.27278 0.943444
Q2G1E8   16 0.864865 -1.27278 0.943444
Q2FVK2   12 0.648649 -1.27278 0.943444
Q2FZP1   22 1.18919 0.903563 0.161558
Q2FXI0   23 1.24324 0.903563 0.161558
Q2G134   20 1.08108 0.903563 0.161558
Q2FZZ6   21 1.13514 0.903563 0.161558
Q2G1Z3   35 1.89189 0.903563 0.161558
Q2G030   23 1.24324 0.903563 0.161558
Q2FV21   26 1.40541 0.903563 0.161558
Q9RQP6   16 0.864865 -1.27278 0.943444
Q2FZ62   20 1.08108 0.903563 0.161558
Q2FZQ7   23 1.24324 0.903563 0.161558
Q2G0F4   19 1.02703 0.903563 0.161558
Q2FWE0   36 1.94595 0.903563 0.161558
Q2FVS0   21 1.13514 0.903563 0.161558
Q2FUT6   32 1.72973 0.903563 0.161558
Q2FUQ5   37 2 3.07991 0.0107511
Q2FZJ9   30 1.62162 0.903563 0.161558
Q2FY81   27 1.45946 0.903563 0.161558
Q2G0K8   19 1.02703 0.903563 0.161558
Q2G262   22 1.18919 0.903563 0.161558
Q2G0E1   26 1.40541 0.903563 0.161558
Q2FWD3   22 1.18919 0.903563 0.161558
Q2FXA4   22 1.18919 0.903563 0.161558
Q2FVF0   28 1.51351 0.903563 0.161558
Q2FWW9   26 1.40541 0.903563 0.161558
Q2FZ54   28 1.51351 0.903563 0.161558
P0A0J0   17 0.918919 -1.27278 0.943444
Q2G1G1   26 1.40541 0.903563 0.161558
Q2FWA1   28 1.51351 0.903563 0.161558
Q2FXN1   22 1.18919 0.903563 0.161558
Q2G2T4   24 1.2973 0.903563 0.161558
Q2FZW9   23 1.24324 0.903563 0.161558
Q2FV90   24 1.2973 0.903563 0.161558
Q2FWB3   18 0.972973 -1.27278 0.943444
Q2G0Q0   18 0.972973 -1.27278 0.943444
Q2FY10   28 1.51351 0.903563 0.161558
Q2FXM0   21 1.13514 0.903563 0.161558
Q2G1S2   17 0.918919 -1.27278 0.943444
Q2FXY5   29 1.52632 0.903563 0.161558
Q2FXV3   25 1.31579 0.903563 0.161558
Q2FXG3   25 1.31579 0.903563 0.161558
Q2FVA8   20 1.05263 0.903563 0.161558
Q2G2C2   24 1.26316 0.903563 0.161558
Q2FYU2   25 1.31579 0.903563 0.161558
Q2FYK5   32 1.68421 0.903563 0.161558
Q2FW35   32 1.68421 0.903563 0.161558
Q2FY52   23 1.21053 0.903563 0.161558
Q9RQP9   29 1.52632 0.903563 0.161558
Q2G039   21 1.10526 0.903563 0.161558
Q2G1E4   27 1.42105 0.903563 0.161558
Q2G0B0   25 1.31579 0.903563 0.161558
Q2FXI7   27 1.42105 0.903563 0.161558
Q2FWN7   24 1.26316 0.903563 0.161558
Q2FV66   19 1 0.903563 0.161558
Q2FYJ5   18 0.947368 -1.27278 0.943444
Q2FYC9   13 0.684211 -1.27278 0.943444
Q2FZC6   24 1.26316 0.903563 0.161558
Q2FXW4   21 1.10526 0.903563 0.161558
Q2FXI1   28 1.47368 0.903563 0.161558
Q2FZF9   22 1.15789 0.903563 0.161558
Q2G171   17 0.894737 -1.27278 0.943444
Q2G2P8   28 1.47368 0.903563 0.161558
Q2G2V9   30 1.57895 0.903563 0.161558
Q2FV31   23 1.21053 0.903563 0.161558
Q9KJN3   25 1.31579 0.903563 0.161558
Q2FZV5   20 1.05263 0.903563 0.161558
Q2FWC4   29 1.52632 0.903563 0.161558
Q2FYT0   14 0.736842 -1.27278 0.943444
Q2G145   25 1.31579 0.903563 0.161558
Q2G0J0   32 1.68421 0.903563 0.161558
Q2FZQ3   16 0.842105 -1.27278 0.943444
Q2FYE5   25 1.31579 0.903563 0.161558
Q2FWN5   25 1.31579 0.903563 0.161558
Q2FY24   33 1.73684 0.903563 0.161558
Q2FVW7   24 1.26316 0.903563 0.161558
Q2FZ91   32 1.68421 0.903563 0.161558
Q2FWL2   31 1.63158 0.903563 0.161558
Q2FZQ6   19 1 0.903563 0.161558
P02976   24 1.26316 0.903563 0.161558
Q2G0R7   17 0.894737 -1.27278 0.943444
Q2FUU2   23 1.21053 0.903563 0.161558
Q2FZG1   31 1.63158 0.903563 0.161558
Q2G0Z4   19 1 0.903563 0.161558
Q2FZ81   19 1 0.903563 0.161558
Q2G2J8   26 1.36842 0.903563 0.161558
Q2FZD7   31 1.63158 0.903563 0.161558
Q2G288   20 1.05263 0.903563 0.161558
Q2FW52   25 1.31579 0.903563 0.161558
Q2FVX4   23 1.21053 0.903563 0.161558
Q2FVN5   18 0.947368 -1.27278 0.943444
Q2FY88   32 1.68421 0.903563 0.161558
Q2FWC9   21 1.10526 0.903563 0.161558
Q2FZS7   29 1.52632 0.903563 0.161558
Q2FZ63   22 1.15789 0.903563 0.161558
Q2G1L8   30 1.57895 0.903563 0.161558
Q2FV17   24 1.26316 0.903563 0.161558
Q2FVT8   15 0.789474 -1.27278 0.943444
Q2G0W8   30 1.57895 0.903563 0.161558
Q2FV07   17 0.894737 -1.27278 0.943444
Q2G0Q1   23 1.21053 0.903563 0.161558
Q2FY69   23 1.21053 0.903563 0.161558
Q2FZ75   29 1.52632 0.903563 0.161558
Q2G0E5   23 1.21053 0.903563 0.161558
Q2G233   24 1.26316 0.903563 0.161558
Q2FWE1   27 1.42105 0.903563 0.161558
Q2FVZ2   18 0.947368 -1.27278 0.943444
Q2FYE2   24 1.26316 0.903563 0.161558
Q2G1K6   24 1.23077 0.903563 0.161558
Q2FVT0   21 1.07692 0.903563 0.161558
Q2G0Q9   32 1.64103 0.903563 0.161558
Q2FZ89   29 1.48718 0.903563 0.161558
Q2FVR0   25 1.28205 0.903563 0.161558
Q2FZD9   22 1.12821 0.903563 0.161558
Q2FX85   25 1.28205 0.903563 0.161558
Q2G1B0   30 1.53846 0.903563 0.161558
Q2G2E4   19 0.974359 -1.27278 0.943444
Q2FYK7   28 1.4359 0.903563 0.161558
Q2FZ13   30 1.53846 0.903563 0.161558
Q2FZE6   20 1.02564 0.903563 0.161558
Q2FVI2   22 1.12821 0.903563 0.161558
Q2FZE0   21 1.07692 0.903563 0.161558
Q2FV38   31 1.58974 0.903563 0.161558
Q2FXE2   24 1.23077 0.903563 0.161558
Q2G1Q2   22 1.12821 0.903563 0.161558
Q2FYY8   30 1.53846 0.903563 0.161558
Q2FYN6   24 1.23077 0.903563 0.161558
Q2FV39   24 1.23077 0.903563 0.161558
Q2G130   35 1.79487 0.903563 0.161558
Q2FUR8   28 1.4359 0.903563 0.161558
Q2FXZ3   19 0.974359 -1.27278 0.943444
Q2FYM4   22 1.12821 0.903563 0.161558
Q2FWY1   28 1.4359 0.903563 0.161558
Q2G1V4   32 1.64103 0.903563 0.161558
P0A011   24 1.23077 0.903563 0.161558
Q2FXZ0   30 1.53846 0.903563 0.161558
Q2G0V4   23 1.17949 0.903563 0.161558
Q2FW34   30 1.53846 0.903563 0.161558
Q2FWC7   23 1.17949 0.903563 0.161558
Q2G0F6   25 1.28205 0.903563 0.161558
Q2G0T0   28 1.4359 0.903563 0.161558
Q2FXM8   29 1.48718 0.903563 0.161558
Q2G0Q8   29 1.48718 0.903563 0.161558
Q2FZ08   29 1.48718 0.903563 0.161558
Q2G160   26 1.33333 0.903563 0.161558
Q2FY78   23 1.17949 0.903563 0.161558
Q2G2H7   21 1.07692 0.903563 0.161558
Q2FW53   22 1.12821 0.903563 0.161558
Q2FVX0   24 1.23077 0.903563 0.161558
Q2G2U5   27 1.38462 0.903563 0.161558
Q2FZR0   27 1.38462 0.903563 0.161558
Q2G1Z9   18 0.923077 -1.27278 0.943444
Q2G1G0   24 1.23077 0.903563 0.161558
Q2FW57   22 1.12821 0.903563 0.161558
Q9RQP7   20 1.02564 0.903563 0.161558
Q2FXP0   28 1.4359 0.903563 0.161558
Q2FVV1   18 0.923077 -1.27278 0.943444
Q2FYU8   17 0.871795 -1.27278 0.943444
Q2FZ04   20 1.02564 0.903563 0.161558
Q2FVQ0   29 1.48718 0.903563 0.161558
Q2G151   24 1.23077 0.903563 0.161558
Q2FXF9   25 1.28205 0.903563 0.161558
Q2G242   32 1.64103 0.903563 0.161558
Q2FZQ0   18 0.923077 -1.27278 0.943444
Q2G1Q8   28 1.4359 0.903563 0.161558
Q2FYG1   27 1.35 0.903563 0.161558
Q2G1N3   28 1.4 0.903563 0.161558
Q2FV44   26 1.3 0.903563 0.161558
Q2FXV4   26 1.3 0.903563 0.161558
Q2G0I1   25 1.25 0.903563 0.161558
Q2FZY0   29 1.45 0.903563 0.161558
Q2G295   30 1.5 0.903563 0.161558
Q2FWH3   30 1.5 0.903563 0.161558
Q2G072   32 1.6 0.903563 0.161558
Q2G217   24 1.2 0.903563 0.161558
Q2FYP6   36 1.8 0.903563 0.161558
Q9EZ12   25 1.25 0.903563 0.161558
Q2FZ48   29 1.45 0.903563 0.161558
Q2FY16   24 1.2 0.903563 0.161558
Q2FZU3   22 1.1 0.903563 0.161558
Q2FVV7   29 1.45 0.903563 0.161558
Q2FWU0   13 0.65 -1.27278 0.943444
P0A0Q0   23 1.15 0.903563 0.161558
Q2FVS3   27 1.35 0.903563 0.161558
Q2G0I6   33 1.65 0.903563 0.161558
Q2FYP3   15 0.75 -1.27278 0.943444
Q2FWM0   28 1.4 0.903563 0.161558
Q2FZ36   19 0.95 -1.27278 0.943444
Q2G0Y8   23 1.15 0.903563 0.161558
Q2FXF6   21 1.05 0.903563 0.161558
Q2FXM7   26 1.3 0.903563 0.161558
Q2G1A6   24 1.2 0.903563 0.161558
Q2G138   19 0.95 -1.27278 0.943444
Q2FZR4   29 1.45 0.903563 0.161558
Q2G162   22 1.1 0.903563 0.161558
Q2FYH2   25 1.25 0.903563 0.161558
Q2FX56   23 1.15 0.903563 0.161558
Q2FY68   28 1.4 0.903563 0.161558
Q2G1K1   16 0.8 -1.27278 0.943444
Q2G1A3   28 1.4 0.903563 0.161558
Q2FZX4   23 1.15 0.903563 0.161558
Q2G1M5   25 1.25 0.903563 0.161558
Q2FVA3   26 1.3 0.903563 0.161558
Q2G2G4   25 1.25 0.903563 0.161558
Q2G0U3   26 1.3 0.903563 0.161558
Q2FXQ6   33 1.65 0.903563 0.161558
Q2G0S2   24 1.2 0.903563 0.161558
Q2G168   24 1.2 0.903563 0.161558
Q2FZB0   28 1.4 0.903563 0.161558
Q2G119   35 1.75 0.903563 0.161558
Q2FVJ7   25 1.25 0.903563 0.161558
Q2FY30   29 1.45 0.903563 0.161558
Q2FXR3   28 1.4 0.903563 0.161558
Q2G1Z0   26 1.3 0.903563 0.161558
Q2G0A9   24 1.2 0.903563 0.161558
O33599   19 0.95 -1.27278 0.943444
Q2FZ55   26 1.3 0.903563 0.161558
Q2FYS0   21 1.05 0.903563 0.161558
Q2G248   31 1.55 0.903563 0.161558
Q2G049   30 1.5 0.903563 0.161558
Q2FVA5   21 1.05 0.903563 0.161558
Q2FUX8   28 1.4 0.903563 0.161558
Q2G123   28 1.4 0.903563 0.161558
Q2FVH0   30 1.5 0.903563 0.161558
Q2FV01   20 1 0.903563 0.161558
Q2G2L2   28 1.4 0.903563 0.161558
Q2FYW3   26 1.3 0.903563 0.161558
Q2FZZ0   24 1.2 0.903563 0.161558
Q2FVV8   27 1.35 0.903563 0.161558
Q2G2W0   29 1.41463 0.903563 0.161558
Q2G041   16 0.780488 -1.27278 0.943444
P0A0B9   28 1.36585 0.903563 0.161558
Q2FYI6   26 1.26829 0.903563 0.161558
Q2G2S2   28 1.36585 0.903563 0.161558
Q2FVQ8   27 1.31707 0.903563 0.161558
Q2FVT2   23 1.12195 0.903563 0.161558
Q2G1Z5   24 1.17073 0.903563 0.161558
Q2G2A4   20 0.97561 -1.27278 0.943444
P60393   30 1.46341 0.903563 0.161558
Q2G0P6   38 1.85366 0.903563 0.161558
Q2FW04   24 1.17073 0.903563 0.161558
Q2FYY9   26 1.26829 0.903563 0.161558
Q2FWP2   28 1.36585 0.903563 0.161558
Q2FVW4   28 1.36585 0.903563 0.161558
Q2FY63   27 1.31707 0.903563 0.161558
Q2FZ68   24 1.17073 0.903563 0.161558
Q2G1E2   24 1.17073 0.903563 0.161558
Q2G2T8   23 1.12195 0.903563 0.161558
Q2FY71   21 1.02439 0.903563 0.161558
Q2FVI1   22 1.07317 0.903563 0.161558
Q2G0W2   23 1.12195 0.903563 0.161558
Q2G238   28 1.36585 0.903563 0.161558
Q2FZR1   30 1.46341 0.903563 0.161558
Q2FXN2   21 1.02439 0.903563 0.161558
Q2FXH6   19 0.926829 -1.27278 0.943444
Q2FXM3   34 1.65854 0.903563 0.161558
Q2FZW3   22 1.07317 0.903563 0.161558
Q2FWM9   24 1.17073 0.903563 0.161558
Q2FUW9   20 0.97561 -1.27278 0.943444
Q2FW91   21 1.02439 0.903563 0.161558
Q2G137   21 1.02439 0.903563 0.161558
Q2FVM0   30 1.46341 0.903563 0.161558
Q2G057   21 1.02439 0.903563 0.161558
Q2FXP5   26 1.26829 0.903563 0.161558
Q2G1H2   20 0.97561 -1.27278 0.943444
Q2FX99   17 0.829268 -1.27278 0.943444
Q2G0J4   25 1.21951 0.903563 0.161558
Q2FX74   21 1.02439 0.903563 0.161558
Q2G1J9   21 1.02439 0.903563 0.161558
Q2G1F7   16 0.780488 -1.27278 0.943444
Q2G2R8   21 1.02439 0.903563 0.161558
Q2FW32   27 1.31707 0.903563 0.161558
Q2FXZ4   22 1.07317 0.903563 0.161558
Q2FUT0   18 0.878049 -1.27278 0.943444
Q2G084   25 1.21951 0.903563 0.161558
Q2G148   25 1.21951 0.903563 0.161558
Q2FYR0   25 1.21951 0.903563 0.161558
Q2FW86   22 1.07317 0.903563 0.161558
Q2FW01   30 1.46341 0.903563 0.161558
Q2FUX9   25 1.21951 0.903563 0.161558
Q2G212   21 1.02439 0.903563 0.161558
Q2FZ84   25 1.21951 0.903563 0.161558
Q2G0Y0   24 1.17073 0.903563 0.161558
Q2FYU4   22 1.07317 0.903563 0.161558
Q2G223   19 0.926829 -1.27278 0.943444
Q2G136   24 1.17073 0.903563 0.161558
Q2G0G6   21 1.02439 0.903563 0.161558
Q2FWY6   33 1.60976 0.903563 0.161558
Q2FWZ2   24 1.17073 0.903563 0.161558
Q2G240   23 1.12195 0.903563 0.161558
O05154   28 1.36585 0.903563 0.161558
Q2FXP4   29 1.41463 0.903563 0.161558
Q2FVH5   26 1.26829 0.903563 0.161558
Q2FYP0   29 1.38095 0.903563 0.161558
Q2FUW5   21 1 0.903563 0.161558
Q2FX66   16 0.761905 -1.27278 0.943444
Q2G1P4   21 1 0.903563 0.161558
Q2FYI9   35 1.66667 0.903563 0.161558
Q2G0I7   29 1.38095 0.903563 0.161558
Q2FXQ9   34 1.61905 0.903563 0.161558
Q2FXL0   30 1.42857 0.903563 0.161558
Q2FYR7   27 1.28571 0.903563 0.161558
Q2G1W4   27 1.28571 0.903563 0.161558
Q2G2C8   23 1.09524 0.903563 0.161558
Q2G163   26 1.2381 0.903563 0.161558
Q2FWL9   19 0.904762 -1.27278 0.943444
Q2FZH3   28 1.33333 0.903563 0.161558
Q2FZR5   27 1.28571 0.903563 0.161558
Q2G1W6   25 1.19048 0.903563 0.161558
Q2FWA5   28 1.33333 0.903563 0.161558
Q2FX17   32 1.52381 0.903563 0.161558
Q2FXY1   29 1.38095 0.903563 0.161558
Q2G2W1   30 1.42857 0.903563 0.161558
Q2FV06   22 1.04762 0.903563 0.161558
Q2FYW6   29 1.38095 0.903563 0.161558
Q2G281   27 1.28571 0.903563 0.161558
Q2G227   36 1.71429 0.903563 0.161558
Q2FWZ5   35 1.66667 0.903563 0.161558
Q2FZX0   25 1.19048 0.903563 0.161558
Q2FV51   24 1.14286 0.903563 0.161558
Q2G082   25 1.19048 0.903563 0.161558
Q2FWX4   12 0.571429 -1.27278 0.943444
Q2FZT1   28 1.33333 0.903563 0.161558
Q2FYF3   20 0.952381 -1.27278 0.943444
Q2FXW9   18 0.857143 -1.27278 0.943444
O34090   26 1.2381 0.903563 0.161558
Q2FVE1   30 1.42857 0.903563 0.161558
Q2FZL5   26 1.2381 0.903563 0.161558
Q2G258   26 1.2381 0.903563 0.161558
Q2FZW5   25 1.19048 0.903563 0.161558
Q2FW63   24 1.14286 0.903563 0.161558
Q2FXB4   28 1.33333 0.903563 0.161558
Q2G1T5   14 0.666667 -1.27278 0.943444
Q2G1J5   24 1.14286 0.903563 0.161558
Q2G0V0   26 1.2381 0.903563 0.161558
Q2G0M7   24 1.14286 0.903563 0.161558
Q2G1I5   33 1.57143 0.903563 0.161558
Q2G146   27 1.28571 0.903563 0.161558
Q2G1P6   25 1.19048 0.903563 0.161558
Q2G1W8   32 1.48837 0.903563 0.161558
Q2G035   26 1.2093 0.903563 0.161558
Q2G1I3   25 1.16279 0.903563 0.161558
Q2FWM2   28 1.30233 0.903563 0.161558
Q2FYJ3   26 1.2093 0.903563 0.161558
Q2G0L8   40 1.86047 0.903563 0.161558
Q2G164   30 1.39535 0.903563 0.161558
Q2FVT7   27 1.25581 0.903563 0.161558
Q2G1R3   21 0.976744 -1.27278 0.943444
Q2G1T6   32 1.48837 0.903563 0.161558
Q2FZN7   28 1.30233 0.903563 0.161558
Q2FY83   29 1.34884 0.903563 0.161558
Q2FZX9   26 1.2093 0.903563 0.161558
Q2FYL5   26 1.2093 0.903563 0.161558
Q2G218   28 1.30233 0.903563 0.161558
Q2G0M5   23 1.06977 0.903563 0.161558
Q2FW78   19 0.883721 -1.27278 0.943444
P52078   35 1.62791 0.903563 0.161558
Q7X2S2   23 1.06977 0.903563 0.161558
Q2FZG4   24 1.11628 0.903563 0.161558
Q2G0M4   25 1.16279 0.903563 0.161558
Q2FVA2   28 1.30233 0.903563 0.161558
Q2G115   27 1.25581 0.903563 0.161558
Q2G0M8   31 1.44186 0.903563 0.161558
Q2G1U4   23 1.06977 0.903563 0.161558
Q2G1D0   30 1.39535 0.903563 0.161558
Q2G2S0   28 1.30233 0.903563 0.161558
Q2G2N5   22 1.02326 0.903563 0.161558
Q2G222   27 1.25581 0.903563 0.161558
Q2G1C8   27 1.25581 0.903563 0.161558
Q2FV40   21 0.976744 -1.27278 0.943444
Q2FXT1   25 1.16279 0.903563 0.161558
Q2FZZ2   31 1.44186 0.903563 0.161558
Q2FY01   36 1.67442 0.903563 0.161558
Q2FVJ8   29 1.34884 0.903563 0.161558
Q2FXK2   27 1.25581 0.903563 0.161558
Q2FUS7   28 1.30233 0.903563 0.161558
Q2FVP1   24 1.11628 0.903563 0.161558
Q2FYN7   11 0.511628 -1.27278 0.943444
P69848   29 1.34884 0.903563 0.161558
Q2FWN8   30 1.39535 0.903563 0.161558
Q2FV62   27 1.25581 0.903563 0.161558
Q2FWW7   32 1.48837 0.903563 0.161558
Q2G1Y5   25 1.16279 0.903563 0.161558
Q2FXA3   26 1.2093 0.903563 0.161558
Q2FYV3   27 1.25581 0.903563 0.161558
Q2G1H4   30 1.39535 0.903563 0.161558
Q2G038   25 1.16279 0.903563 0.161558
Q2G161   20 0.930233 -1.27278 0.943444
Q2FYV1   26 1.2093 0.903563 0.161558
Q2FZ09   24 1.11628 0.903563 0.161558
Q2FW90   30 1.39535 0.903563 0.161558
Q2G290   26 1.2093 0.903563 0.161558
P60611   21 0.976744 -1.27278 0.943444
Q2FV58   27 1.25581 0.903563 0.161558
Q2G0C6   30 1.39535 0.903563 0.161558
Q2G050   25 1.16279 0.903563 0.161558
Q2G0V2   31 1.44186 0.903563 0.161558
Q2FVQ4   29 1.34884 0.903563 0.161558
Q2G094   22 1 0.903563 0.161558
Q2FY59   27 1.22727 0.903563 0.161558
Q2FVX7   32 1.45455 0.903563 0.161558
Q2FVP4   31 1.40909 0.903563 0.161558
Q2G185   24 1.09091 0.903563 0.161558
Q2FXP8   17 0.772727 -1.27278 0.943444
Q2G275   28 1.27273 0.903563 0.161558
Q2G1D9   27 1.22727 0.903563 0.161558
Q2FXI3   25 1.13636 0.903563 0.161558
Q2FYM2   22 1 0.903563 0.161558
P14738   15 0.681818 -1.27278 0.943444
Q2G2Q2   22 1 0.903563 0.161558
Q2G0M9   28 1.27273 0.903563 0.161558
Q2FY67   28 1.27273 0.903563 0.161558
Q2FWX8   12 0.545455 -1.27278 0.943444
Q2FUT9   27 1.22727 0.903563 0.161558
Q2FZS0   28 1.27273 0.903563 0.161558
Q2G2A8   25 1.13636 0.903563 0.161558
Q2FUY2   11 0.5 -1.27278 0.943444
Q2FZL8   26 1.18182 0.903563 0.161558
Q2FW93   14 0.636364 -1.27278 0.943444
Q2G1L7   27 1.22727 0.903563 0.161558
Q2FW41   28 1.27273 0.903563 0.161558
Q2FZY6   28 1.27273 0.903563 0.161558
Q2G042   22 1 0.903563 0.161558
Q2FWK2   29 1.31818 0.903563 0.161558
Q2FYF4   29 1.31818 0.903563 0.161558
Q2FZP2   21 0.954545 -1.27278 0.943444
Q2G1G7   26 1.18182 0.903563 0.161558
Q2G1H5   34 1.54545 0.903563 0.161558
Q2G2S7   23 1.04545 0.903563 0.161558
Q2FY53   25 1.13636 0.903563 0.161558
Q2G1N2   25 1.13636 0.903563 0.161558
Q2G2V2   24 1.09091 0.903563 0.161558
Q2G1H6   23 1.04545 0.903563 0.161558
Q2FZA9   28 1.27273 0.903563 0.161558
Q2FXI5   24 1.09091 0.903563 0.161558
Q2G206   17 0.772727 -1.27278 0.943444
Q2FWN6   25 1.13636 0.903563 0.161558
Q2FUQ2   29 1.31818 0.903563 0.161558
Q2G1K3   24 1.09091 0.903563 0.161558
Q2FZ76   27 1.22727 0.903563 0.161558
Q2FY54   25 1.13636 0.903563 0.161558
Q2G289   23 1.04545 0.903563 0.161558
Q2FY14   27 1.22727 0.903563 0.161558
Q2FV77   37 1.68182 0.903563 0.161558
Q2G064   27 1.22727 0.903563 0.161558
Q2G033   26 1.18182 0.903563 0.161558
Q2G198   23 1.04545 0.903563 0.161558
Q2G0K4   23 1.04545 0.903563 0.161558
Q2G0V3   36 1.63636 0.903563 0.161558
Q2FWE2   28 1.24444 0.903563 0.161558
Q2G089   33 1.46667 0.903563 0.161558
Q2FZL3   22 0.977778 -1.27278 0.943444
Q2G087   26 1.15556 0.903563 0.161558
Q2G0A7   24 1.06667 0.903563 0.161558
Q2FVF9   27 1.2 0.903563 0.161558
Q2G071   24 1.06667 0.903563 0.161558
Q2FUZ2   35 1.55556 0.903563 0.161558
Q2FY27   28 1.24444 0.903563 0.161558
Q2FXX4   32 1.42222 0.903563 0.161558
Q2G1E6   33 1.46667 0.903563 0.161558
Q2G1G5   35 1.55556 0.903563 0.161558
Q2G2Q3   25 1.11111 0.903563 0.161558
Q2FZF0   22 0.977778 -1.27278 0.943444
Q2G2D2   22 0.977778 -1.27278 0.943444
Q2FXT4   27 1.2 0.903563 0.161558
Q2FZI8   34 1.51111 0.903563 0.161558
Q2FUS8   12 0.533333 -1.27278 0.943444
Q2FVR9   23 1.02222 0.903563 0.161558
Q2FXP2   29 1.28889 0.903563 0.161558
Q2FX94   27 1.2 0.903563 0.161558
Q2G2A5   26 1.15556 0.903563 0.161558
Q2FZP7   27 1.2 0.903563 0.161558
Q2G1R7   28 1.24444 0.903563 0.161558
Q2G015   13 0.577778 -1.27278 0.943444
Q2FZF4   33 1.46667 0.903563 0.161558
Q2G1E5   29 1.28889 0.903563 0.161558
Q2FWH9   29 1.28889 0.903563 0.161558
Q2G069   22 0.977778 -1.27278 0.943444
Q2FZK3   40 1.77778 0.903563 0.161558
Q2FZU5   28 1.24444 0.903563 0.161558
Q2FYT4   24 1.06667 0.903563 0.161558
Q2FWK4   31 1.37778 0.903563 0.161558
Q2FY40   33 1.46667 0.903563 0.161558
Q2FWY4   18 0.8 -1.27278 0.943444
Q2G156   28 1.24444 0.903563 0.161558
Q2G045   29 1.28889 0.903563 0.161558
Q2FZS6   24 1.06667 0.903563 0.161558
Q2FYC7   27 1.2 0.903563 0.161558
Q2FW73   27 1.2 0.903563 0.161558
Q2G1H3   25 1.11111 0.903563 0.161558
Q2FXJ6   18 0.8 -1.27278 0.943444
Q2FUS2   20 0.869565 -1.27278 0.943444
Q2G120   33 1.43478 0.903563 0.161558
Q2G2T9   28 1.21739 0.903563 0.161558
Q2G1N9   27 1.17391 0.903563 0.161558
Q2FXL9   27 1.17391 0.903563 0.161558
Q2G0W4   28 1.21739 0.903563 0.161558
Q2G0R6   32 1.3913 0.903563 0.161558
Q2G1C4   30 1.30435 0.903563 0.161558
Q2FWY9   33 1.43478 0.903563 0.161558
Q2G1K4   22 0.956522 -1.27278 0.943444
Q2FYK3   35 1.52174 0.903563 0.161558
Q2G1N4   27 1.17391 0.903563 0.161558
Q2G065   25 1.08696 0.903563 0.161558
Q2FX88   32 1.3913 0.903563 0.161558
Q2FVW9   25 1.08696 0.903563 0.161558
Q2G1E0   22 0.956522 -1.27278 0.943444
Q2G2P2   27 1.17391 0.903563 0.161558
Q2G0V5   18 0.782609 -1.27278 0.943444
Q2FWA2   26 1.13043 0.903563 0.161558
Q2FZU1   31 1.34783 0.903563 0.161558
Q2FX77   23 1 0.903563 0.161558
Q2FW75   24 1.04348 0.903563 0.161558
Q2FUT5   24 1.04348 0.903563 0.161558
Q2G234   30 1.30435 0.903563 0.161558
Q2FZU6   29 1.26087 0.903563 0.161558
Q2G1Y2   22 0.956522 -1.27278 0.943444
Q2FXN7   22 0.956522 -1.27278 0.943444
Q2G2J3   18 0.782609 -1.27278 0.943444
Q2G0G1   27 1.17391 0.903563 0.161558
Q2FW62   28 1.21739 0.903563 0.161558
Q2FUP7   28 1.21739 0.903563 0.161558
Q2G1J3   31 1.34783 0.903563 0.161558
Q2FZ15   42 1.82609 0.903563 0.161558
Q2G1D3   25 1.08696 0.903563 0.161558
Q2G0K2   35 1.52174 0.903563 0.161558
Q2FWC1   31 1.34783 0.903563 0.161558
Q2FXM5   31 1.34783 0.903563 0.161558
Q2FY46   21 0.913043 -1.27278 0.943444
Q2G1K0   26 1.13043 0.903563 0.161558
Q2FXT6   26 1.13043 0.903563 0.161558
Q2FZM4   30 1.30435 0.903563 0.161558
Q2FXG1   27 1.17391 0.903563 0.161558
Q2FXL1   36 1.56522 0.903563 0.161558
Q2FWX5   35 1.52174 0.903563 0.161558
# cudaSaTabsearch LTYPE = T LORDER = F LSOLN = F
# QUERY ID = PF17310 
# DBFILE = ./tableaux.ascii.DB                                                             
Q2G1I1   25 1.06383 0.903563  0.161558
Q2G1K2   25 1.06383 0.903563  0.161558
Q2FUU5   26 1.10638 0.903563  0.161558
Q2FXB6   31 1.31915 0.903563  0.161558
Q2FZU2   25 1.06383 0.903563  0.161558
Q2FZK0   22 0.93617 -1.27278  0.943444
Q2FY33   25 1.06383 0.903563  0.161558
Q2G098   33 1.40426 0.903563  0.161558
Q2FZ46   26 1.10638 0.903563  0.161558
Q2FZQ5   35 1.48936 0.903563  0.161558
Q2FXU8   29 1.23404 0.903563  0.161558
Q9EZ08   30 1.2766 0.903563  0.161558
Q2G1B9   28 1.19149 0.903563  0.161558
Q2FZ73   31 1.31915 0.903563  0.161558
Q2FY35   29 1.23404 0.903563  0.161558
Q2FZ16   37 1.57447 0.903563  0.161558
Q2FYR2   27 1.14894 0.903563  0.161558
Q2FWY3   9 0.382979 -1.27278  0.943444
Q2G2F5   27 1.14894 0.903563  0.161558
Q2G032   22 0.93617 -1.27278  0.943444
Q2FZ10   28 1.19149 0.903563  0.161558
Q2G255   25 1.06383 0.903563  0.161558
Q2G0X6   34 1.44681 0.903563  0.161558
Q2FYH0   28 1.19149 0.903563  0.161558
Q2FXJ9   29 1.23404 0.903563  0.161558
Q2FZT4   24 1.02128 0.903563  0.161558
Q2FVE6   31 1.31915 0.903563  0.161558
Q2FYD3   15 0.638298 -1.27278  0.943444
Q2FXT5   22 0.93617 -1.27278  0.943444
Q2FY60   28 1.19149 0.903563  0.161558
Q2G2D7   22 0.93617 -1.27278  0.943444
Q2FX16   26 1.10638 0.903563  0.161558
Q2FZ34   32 1.3617 0.903563  0.161558
Q2G1S4   28 1.19149 0.903563  0.161558
Q2G147   37 1.57447 0.903563  0.161558
Q2G1J7   26 1.10638 0.903563  0.161558
Q2G2A7   25 1.06383 0.903563  0.161558
Q2G2M6   27 1.14894 0.903563  0.161558
Q2FV30   26 1.10638 0.903563  0.161558
Q2FVL5   30 1.2766 0.903563  0.161558
Q2FXY0   28 1.19149 0.903563  0.161558
Q2FZL1   30 1.2766 0.903563  0.161558
Q2FW45   26 1.10638 0.903563  0.161558
Q2FZU0   34 1.41667 0.903563  0.161558
Q2FWZ0   30 1.25 0.903563  0.161558
Q2G2H5   28 1.16667 0.903563  0.161558
Q2FYG9   27 1.125 0.903563  0.161558
Q2G2X6   32 1.33333 0.903563  0.161558
Q2G155   24 1 0.903563  0.161558
Q2FXY9   35 1.45833 0.903563  0.161558
Q2FZ37   30 1.25 0.903563  0.161558
Q2FVI7   28 1.16667 0.903563  0.161558
Q2FYS1   34 1.41667 0.903563  0.161558
Q2FXL5   33 1.375 0.903563  0.161558
Q2G1J4   28 1.16667 0.903563  0.161558
Q2FWZ3   29 1.20833 0.903563  0.161558
Q2G2P7   29 1.20833 0.903563  0.161558
Q2FVH3   28 1.16667 0.903563  0.161558
Q2FZ31   26 1.08333 0.903563  0.161558
Q2G283   30 1.25 0.903563  0.161558
Q2FZ66   26 1.08333 0.903563  0.161558
Q2FWY7   19 0.791667 -1.27278  0.943444
Q2G1F9   27 1.125 0.903563  0.161558
Q2FZJ4   31 1.29167 0.903563  0.161558
Q2FZQ1   25 1.04167 0.903563  0.161558
Q2FY80   18 0.75 -1.27278  0.943444
Q2G2D4   19 0.791667 -1.27278  0.943444
Q2FYP1   31 1.29167 0.903563  0.161558
Q2FYF9   16 0.666667 -1.27278  0.943444
Q2G0B3   29 1.20833 0.903563  0.161558
Q2FUT8   24 1 0.903563  0.161558
Q2FYR1   31 1.29167 0.903563  0.161558
Q2FYL3   24 1 0.903563  0.161558
Q2FVG4   21 0.875 -1.27278  0.943444
Q2FVP8   20 0.833333 -1.27278  0.943444
Q2FZ28   26 1.06122 0.903563  0.161558
Q2G1F0   31 1.26531 0.903563  0.161558
P95689   28 1.14286 0.903563  0.161558
Q2FYH6   32 1.30612 0.903563  0.161558
Q2FXD1   27 1.10204 0.903563  0.161558
Q2G0X5   26 1.06122 0.903563  0.161558
Q2FXN8   20 0.816327 -1.27278  0.943444
Q2G0N0   20 0.816327 -1.27278  0.943444
Q2G268   28 1.14286 0.903563  0.161558
Q2FV61   31 1.26531 0.903563  0.161558
Q2FXL7   28 1.14286 0.903563  0.161558
Q2FUR5   31 1.26531 0.903563  0.161558
Q2FXV6   26 1.06122 0.903563  0.161558
Q2G2C5   22 0.897959 -1.27278  0.943444
Q2FVJ6   28 1.14286 0.903563  0.161558
Q2G1Y4   32 1.30612 0.903563  0.161558
Q2FVI0   20 0.816327 -1.27278  0.943444
Q2FXJ8   38 1.55102 0.903563  0.161558
Q2FZU7   25 1.02041 0.903563  0.161558
Q2G2X4   27 1.10204 0.903563  0.161558
Q2FZA8   33 1.34694 0.903563  0.161558
Q2FW96   28 1.14286 0.903563  0.161558
Q2FYV4   24 0.979592 -1.27278  0.943444
O07325   28 1.14286 0.903563  0.161558
Q2G1C1   28 1.14286 0.903563  0.161558
Q2FZR9   26 1.06122 0.903563  0.161558
Q2FVW3   29 1.18367 0.903563  0.161558
Q2G124   30 1.22449 0.903563  0.161558
P0C0V7   32 1.30612 0.903563  0.161558
Q2FX52   25 1 0.903563  0.161558
Q2G2C7   21 0.84 -1.27278  0.943444
Q2G2D5   27 1.08 0.903563  0.161558
Q2FXQ7   27 1.08 0.903563  0.161558
Q2FZW0   23 0.92 -1.27278  0.943444
Q2FVG3   32 1.28 0.903563  0.161558
Q2FXR4   30 1.2 0.903563  0.161558
Q2FZ67   29 1.16 0.903563  0.161558
Q2G243   26 1.04 0.903563  0.161558
Q2FV76   27 1.08 0.903563  0.161558
Q2FVZ4   35 1.4 0.903563  0.161558
Q2FWC5   30 1.2 0.903563  0.161558
Q2FZY3   30 1.2 0.903563  0.161558
Q2FWH5   27 1.08 0.903563  0.161558
Q2G241   25 1 0.903563  0.161558
Q2FV35   25 1 0.903563  0.161558
Q2G0T5   28 1.12 0.903563  0.161558
Q2G1A9   28 1.12 0.903563  0.161558
Q2FYU7   29 1.16 0.903563  0.161558
Q2G2E0   25 1 0.903563  0.161558
Q2FVT6   28 1.12 0.903563  0.161558
Q2G0D7   26 1.04 0.903563  0.161558
Q2G1M6   28 1.12 0.903563  0.161558
Q2G0A6   26 1.04 0.903563  0.161558
Q2FUY6   27 1.08 0.903563  0.161558
Q2FYJ2   27 1.08 0.903563  0.161558
Q2G2E5   36 1.41176 0.903563  0.161558
Q2G2P5   29 1.13725 0.903563  0.161558
Q2G1R6   25 0.980392 -1.27278  0.943444
Q2FYF0   25 0.980392 -1.27278  0.943444
Q2FVH8   24 0.941176 -1.27278  0.943444
Q2FUU3   29 1.13725 0.903563  0.161558
Q2FVG8   33 1.29412 0.903563  0.161558
Q9ZAH5   29 1.13725 0.903563  0.161558
Q2G2U0   26 1.01961 0.903563  0.161558
Q2FYR4   24 0.941176 -1.27278  0.943444
Q2G256   28 1.09804 0.903563  0.161558
Q2FVY0   16 0.627451 -1.27278  0.943444
Q2G0Q2   27 1.05882 0.903563  0.161558
Q2G0R2   31 1.21569 0.903563  0.161558
Q2G0Q3   31 1.21569 0.903563  0.161558
Q2FWZ9   31 1.21569 0.903563  0.161558
Q53705   26 1.01961 0.903563  0.161558
Q2G2U3   27 1.05882 0.903563  0.161558
Q2FYY6   29 1.13725 0.903563  0.161558
Q2FWL3   28 1.09804 0.903563  0.161558
Q2FY50   25 0.980392 -1.27278  0.943444
Q2FXN4   29 1.13725 0.903563  0.161558
Q2G179   28 1.09804 0.903563  0.161558
Q2G1L6   23 0.901961 -1.27278  0.943444
Q2FXU4   29 1.13725 0.903563  0.161558
Q2G1E9   32 1.2549 0.903563  0.161558
Q2G232   26 1.01961 0.903563  0.161558
Q2FXH9   28 1.09804 0.903563  0.161558
Q2G0X3   10 0.392157 -1.27278  0.943444
Q2FXD0   40 1.56863 0.903563  0.161558
Q2G0G3   34 1.33333 0.903563  0.161558
Q2FWW3   31 1.21569 0.903563  0.161558
Q2FYG0   26 1 0.903563  0.161558
Q2FZS9   25 0.961538 -1.27278  0.943444
Q2FYS2   32 1.23077 0.903563  0.161558
Q2G2U4   28 1.07692 0.903563  0.161558
Q2FWJ9   29 1.11538 0.903563  0.161558
Q2FWF0   28 1.07692 0.903563  0.161558
Q2FXR9   31 1.19231 0.903563  0.161558
Q2FZV7   22 0.846154 -1.27278  0.943444
Q2G1W0   29 1.11538 0.903563  0.161558
Q2G2I0   28 1.07692 0.903563  0.161558
Q2G153   27 1.03846 0.903563  0.161558
Q2FWD7   34 1.30769 0.903563  0.161558
Q2FY15   25 0.961538 -1.27278  0.943444
Q2FV54   28 1.07692 0.903563  0.161558
Q2FZ74   28 1.07692 0.903563  0.161558
Q2FYV5   31 1.19231 0.903563  0.161558
Q2G2I1   22 0.846154 -1.27278  0.943444
Q2FXZ6   25 0.961538 -1.27278  0.943444
Q2G0U0   41 1.57692 0.903563  0.161558
Q2G0Y6   29 1.11538 0.903563  0.161558
Q2FXJ0   24 0.923077 -1.27278  0.943444
Q2FY43   32 1.20755 0.903563  0.161558
Q2FWM1   13 0.490566 -1.27278  0.943444
Q2FVJ1   31 1.16981 0.903563  0.161558
Q2G0K3   28 1.0566 0.903563  0.161558
Q2FY66   37 1.39623 0.903563  0.161558
Q2FW99   23 0.867925 -1.27278  0.943444
Q2FV10   33 1.24528 0.903563  0.161558
Q2FXJ5   27 1.01887 0.903563  0.161558
Q2FX69   10 0.377358 -1.27278  0.943444
Q2G0B2   27 1.01887 0.903563  0.161558
Q2FX14   25 0.943396 -1.27278  0.943444
Q2FYD8   33 1.24528 0.903563  0.161558
Q2FWE5   32 1.20755 0.903563  0.161558
Q2G2A3   32 1.20755 0.903563  0.161558
Q2FZH8   25 0.943396 -1.27278  0.943444
Q2FX51   27 1.01887 0.903563  0.161558
Q2FWE8   30 1.13208 0.903563  0.161558
Q2G088   29 1.09434 0.903563  0.161558
Q2G028   30 1.11111 0.903563  0.161558
Q2G1S3   25 0.925926 -1.27278  0.943444
Q2FYN4   26 0.962963 -1.27278  0.943444
Q2FX86   29 1.07407 0.903563  0.161558
Q2G2S8   24 0.888889 -1.27278  0.943444
Q2FUW8   37 1.37037 0.903563  0.161558
Q2FWD4   30 1.11111 0.903563  0.161558
Q2FVH6   29 1.07407 0.903563  0.161558
Q2G029   30 1.11111 0.903563  0.161558
Q2G1R5   21 0.777778 -1.27278  0.943444
Q2FX65   17 0.62963 -1.27278  0.943444
Q2FZV6   33 1.22222 0.903563  0.161558
Q2G1P1   31 1.14815 0.903563  0.161558
Q2FVU4   46 1.7037 0.903563  0.161558
Q2FVT5   29 1.07407 0.903563  0.161558
Q2G2H4   24 0.888889 -1.27278  0.943444
Q2FZ58   33 1.22222 0.903563  0.161558
Q2FVJ2   31 1.14815 0.903563  0.161558
Q2FXW5   27 1 0.903563  0.161558
Q2FWK1   34 1.25926 0.903563  0.161558
Q2G031   26 0.962963 -1.27278  0.943444
Q2G0U1   28 1.03704 0.903563  0.161558
Q2FW46   29 1.07407 0.903563  0.161558
Q2FZY5   31 1.14815 0.903563  0.161558
Q2FZI5   29 1.05455 0.903563  0.161558
Q2FYR9   30 1.09091 0.903563  0.161558
Q2FZ92   30 1.09091 0.903563  0.161558
Q2G1D5   27 0.981818 -1.27278  0.943444
Q2FXM2   28 1.01818 0.903563  0.161558
Q2FVM2   35 1.27273 0.903563  0.161558
Q2FZN2   29 1.05455 0.903563  0.161558
Q2G1U8   32 1.16364 0.903563  0.161558
Q2FVS7   18 0.654545 -1.27278  0.943444
Q2FWB5   24 0.872727 -1.27278  0.943444
Q2FXX1   30 1.09091 0.903563  0.161558
Q2G2J9   26 0.945455 -1.27278  0.943444
Q2G0Y7   25 0.909091 -1.27278  0.943444
Q2FW81   29 1.05455 0.903563  0.161558
Q2FWK3   28 1.01818 0.903563  0.161558
Q2FY34   26 0.945455 -1.27278  0.943444
Q2FXF8   31 1.12727 0.903563  0.161558
Q2FXI9   28 1.01818 0.903563  0.161558
Q05615   28 1 0.903563  0.161558
Q2FUW4   29 1.03571 0.903563  0.161558
Q2FVF4   28 1 0.903563  0.161558
Q2FWI3   29 1.03571 0.903563  0.161558
Q2FWG8   27 0.964286 -1.27278  0.943444
Q2G0R0   26 0.928571 -1.27278  0.943444
Q2G0I4   33 1.17857 0.903563  0.161558
Q2FV67   28 1 0.903563  0.161558
Q2G091   36 1.28571 0.903563  0.161558
Q2G1U1   29 1.03571 0.903563  0.161558
Q2FUX7   34 1.21429 0.903563  0.161558
Q2FY51   27 0.964286 -1.27278  0.943444
Q2FYP2   30 1.07143 0.903563  0.161558
Q2G0F8   28 1 0.903563  0.161558
Q2FXH5   28 1 0.903563  0.161558
Q2G193   37 1.32143 0.903563  0.161558
Q2FWD6   29 1.03571 0.903563  0.161558
Q2FZ98   27 0.947368 -1.27278  0.943444
Q2FYQ2   29 1.01754 0.903563  0.161558
Q2FWL5   32 1.12281 0.903563  0.161558
Q2FV16   27 0.947368 -1.27278  0.943444
Q2FWX9   31 1.08772 0.903563  0.161558
Q2G1J0   25 0.877193 -1.27278  0.943444
Q2G235   28 0.982456 -1.27278  0.943444
Q2FXK1   26 0.912281 -1.27278  0.943444
Q2FWF4   28 0.982456 -1.27278  0.943444
Q2FZC8   32 1.12281 0.903563  0.161558
Q2FZQ4   33 1.15789 0.903563  0.161558
O52582   24 0.842105 -1.27278  0.943444
Q2FZI6   27 0.947368 -1.27278  0.943444
Q2FUW7   30 1.05263 0.903563  0.161558
Q2G2M9   32 1.12281 0.903563  0.161558
Q2FZD0   31 1.08772 0.903563  0.161558
Q2FWK7   30 1.05263 0.903563  0.161558
Q2FWU4   10 0.350877 -1.27278  0.943444
Q2FUX4   28 0.982456 -1.27278  0.943444
Q2G2V3   27 0.947368 -1.27278  0.943444
O05204   31 1.08772 0.903563  0.161558
Q2FYC2   24 0.827586 -1.27278  0.943444
Q2FZP6   32 1.10345 0.903563  0.161558
Q2G0L2   28 0.965517 -1.27278  0.943444
Q2FZV1   19 0.655172 -1.27278  0.943444
Q2FVQ5   31 1.06897 0.903563  0.161558
Q2FZW6   26 0.896552 -1.27278  0.943444
Q2FZI3   30 1.03448 0.903563  0.161558
Q2G219   28 0.965517 -1.27278  0.943444
Q2FZR2   27 0.931034 -1.27278  0.943444
Q2FXZ2   26 0.896552 -1.27278  0.943444
Q2FYC6   31 1.06897 0.903563  0.161558
Q2FYZ5   30 1.01695 0.903563  0.161558
Q2FWN4   29 0.983051 -1.27278  0.943444
Q2G221   24 0.813559 -1.27278  0.943444
Q2FZX5   27 0.915254 -1.27278  0.943444
Q2FUW3   29 0.983051 -1.27278  0.943444
Q2G2H3   36 1.22034 0.903563  0.161558
Q2FY08   31 1.05085 0.903563  0.161558
Q2FXU5   44 1.49153 0.903563  0.161558
Q2G1F8   29 0.983051 -1.27278  0.943444
Q2FYW4   27 0.915254 -1.27278  0.943444
Q2G142   33 1.11864 0.903563  0.161558
Q2G1U3   30 1.01695 0.903563  0.161558
Q2FZ18   29 0.983051 -1.27278  0.943444
Q2FV24   23 0.779661 -1.27278  0.943444
Q2G1C2   28 0.949153 -1.27278  0.943444
Q2FYZ4   27 0.915254 -1.27278  0.943444
Q2FWT4   29 0.983051 -1.27278  0.943444
Q2FUX1   36 1.22034 0.903563  0.161558
Q2FZG9   34 1.13333 0.903563  0.161558
Q2FVC1   28 0.933333 -1.27278  0.943444
Q2FYT3   22 0.733333 -1.27278  0.943444
Q2FY82   28 0.933333 -1.27278  0.943444
Q2FV02   32 1.06667 0.903563  0.161558
Q2FXJ2   23 0.766667 -1.27278  0.943444
Q2FZ02   23 0.766667 -1.27278  0.943444
Q2G0L3   29 0.966667 -1.27278  0.943444
Q2FZH5   30 1 0.903563  0.161558
Q2FWH4   31 1.03333 0.903563  0.161558
Q2FW49   25 0.833333 -1.27278  0.943444
Q93T05   35 1.16667 0.903563  0.161558
Q2FX73   30 1 0.903563  0.161558
Q2G239   29 0.95082 -1.27278  0.943444
Q2G121   26 0.852459 -1.27278  0.943444
Q2FY11   29 0.95082 -1.27278  0.943444
Q2FV11   28 0.918033 -1.27278  0.943444
Q2FZ05   32 1.04918 0.903563  0.161558
Q2G253   31 1.01639 0.903563  0.161558
Q2FW98   30 0.983607 -1.27278  0.943444
Q2G205   28 0.918033 -1.27278  0.943444
Q2FVE7   32 1.04918 0.903563  0.161558
Q2FYD0   22 0.721311 -1.27278  0.943444
Q2FZ19   27 0.885246 -1.27278  0.943444
Q2G1C7   27 0.885246 -1.27278  0.943444
Q2FV60   29 0.95082 -1.27278  0.943444
Q2FY64   29 0.95082 -1.27278  0.943444
Q2FZI9   34 1.11475 0.903563  0.161558
Q2FV57   29 0.935484 -1.27278  0.943444
Q2FXA5   28 0.903226 -1.27278  0.943444
Q2G2U8   22 0.709677 -1.27278  0.943444
Q2FZP0   32 1.03226 0.903563  0.161558
Q2FZL7   28 0.903226 -1.27278  0.943444
Q2FZR3   28 0.903226 -1.27278  0.943444
Q2FWA0   37 1.19355 0.903563  0.161558
Q2G090   28 0.903226 -1.27278  0.943444
Q2G1H0   23 0.730159 -1.27278  0.943444
Q2FZP4   31 0.984127 -1.27278  0.943444
Q2FUX0   28 0.888889 -1.27278  0.943444
Q2FV86   26 0.825397 -1.27278  0.943444
Q2FV14   24 0.761905 -1.27278  0.943444
Q2FUT2   29 0.920635 -1.27278  0.943444
Q2FZ64   32 1.01587 0.903563  0.161558
Q2FUW1   14 0.4375 -1.27278  0.943444
Q2FWI0   27 0.84375 -1.27278  0.943444
Q2G2K5   28 0.875 -1.27278  0.943444
Q2FWK6   25 0.78125 -1.27278  0.943444
Q2G0T9   34 1.0625 0.903563  0.161558
Q2G078   28 0.875 -1.27278  0.943444
Q2G1P3   27 0.84375 -1.27278  0.943444
Q2G274   32 0.984615 -1.27278  0.943444
Q2FZD4   29 0.892308 -1.27278  0.943444
Q2FYS5   33 1.01538 0.903563  0.161558
Q2G1K5   31 0.953846 -1.27278  0.943444
Q2G1L5   30 0.923077 -1.27278  0.943444
Q2G1M9   32 0.984615 -1.27278  0.943444
Q2FX67   25 0.769231 -1.27278  0.943444
Q2FZ32   31 0.953846 -1.27278  0.943444
Q2FWH7   27 0.830769 -1.27278  0.943444
Q2FXT8   33 1 0.903563  0.161558
Q2FUQ3   30 0.909091 -1.27278  0.943444
Q2G1Y6   31 0.939394 -1.27278  0.943444
Q2FX68   21 0.636364 -1.27278  0.943444
Q2FWD1   26 0.787879 -1.27278  0.943444
Q2FUZ8   26 0.787879 -1.27278  0.943444
Q2G1F5   31 0.939394 -1.27278  0.943444
Q2G2T6   23 0.69697 -1.27278  0.943444
Q2FYD2   21 0.636364 -1.27278  0.943444
Q2FYA1   31 0.939394 -1.27278  0.943444
Q2FY21   29 0.878788 -1.27278  0.943444
Q2FZD3   22 0.666667 -1.27278  0.943444
Q2G1Z4   27 0.818182 -1.27278  0.943444
Q2G0S3   23 0.686567 -1.27278  0.943444
Q2FVQ3   28 0.835821 -1.27278  0.943444
Q2G2J4   31 0.925373 -1.27278  0.943444
Q2G2B8   30 0.895522 -1.27278  0.943444
Q2G0L5   8 0.238806 -1.27278  0.943444
Q2FW72   33 0.985075 -1.27278  0.943444
Q2FYT8   27 0.80597 -1.27278  0.943444
Q2FXM9   32 0.955224 -1.27278  0.943444
Q2G1Y0   29 0.865672 -1.27278  0.943444
Q2G2D0   25 0.746269 -1.27278  0.943444
Q2G2M2   36 1.07463 0.903563  0.161558
Q2G1B7   27 0.80597 -1.27278  0.943444
Q2G1B8   34 1.01493 0.903563  0.161558
Q2G0M6   29 0.865672 -1.27278  0.943444
Q2G1D8   30 0.882353 -1.27278  0.943444
Q2FV70   30 0.882353 -1.27278  0.943444
Q2FV72   31 0.911765 -1.27278  0.943444
Q2FVB2   30 0.882353 -1.27278  0.943444
Q2G122   28 0.823529 -1.27278  0.943444
Q2G1W2   28 0.811594 -1.27278  0.943444
Q2FWW1   26 0.753623 -1.27278  0.943444
Q2G1F4   32 0.927536 -1.27278  0.943444
Q2G093   35 1.01449 0.903563  0.161558
Q2FXY7   28 0.811594 -1.27278  0.943444
Q2G1C6   28 0.811594 -1.27278  0.943444
Q2FZ20   30 0.869565 -1.27278  0.943444
O50581   30 0.857143 -1.27278  0.943444
Q2G1N1   28 0.8 -1.27278  0.943444
Q2G188   28 0.788732 -1.27278  0.943444
Q2G296   35 0.985915 -1.27278  0.943444
Q2G2E9   29 0.816901 -1.27278  0.943444
Q2G294   25 0.704225 -1.27278  0.943444
Q2FWJ5   27 0.760563 -1.27278  0.943444
Q2FW03   25 0.694444 -1.27278  0.943444
Q2G0N1   28 0.777778 -1.27278  0.943444
Q2FZJ0   34 0.944444 -1.27278  0.943444
Q2FYZ9   27 0.75 -1.27278  0.943444
Q2FV74   23 0.638889 -1.27278  0.943444
Q2FXP7   27 0.75 -1.27278  0.943444
Q2FXU1   30 0.833333 -1.27278  0.943444
Q2G1M8   29 0.805556 -1.27278  0.943444
Q2FXY4   29 0.805556 -1.27278  0.943444
Q2FZ94   38 1.0411 0.903563  0.161558
Q2FYI0   29 0.783784 -1.27278  0.943444
Q2FXT9   25 0.675676 -1.27278  0.943444
Q2G0D2   31 0.826667 -1.27278  0.943444
Q2FYB7   29 0.773333 -1.27278  0.943444
Q2FVN8   39 1.04 0.903563  0.161558
Q2FZ49   26 0.693333 -1.27278  0.943444
Q2FUW6   27 0.72 -1.27278  0.943444
Q2G1P7   26 0.693333 -1.27278  0.943444
Q2FW70   28 0.736842 -1.27278  0.943444
Q2G0W1   28 0.736842 -1.27278  0.943444
Q2G024   28 0.736842 -1.27278  0.943444
Q2G1G8   31 0.815789 -1.27278  0.943444
Q2G1R9   25 0.657895 -1.27278  0.943444
O06446   29 0.763158 -1.27278  0.943444
Q2G1C9   28 0.736842 -1.27278  0.943444
Q2FXV8   30 0.779221 -1.27278  0.943444
Q2G0P5   28 0.727273 -1.27278  0.943444
Q2FV64   24 0.615385 -1.27278  0.943444
Q2FV87   29 0.734177 -1.27278  0.943444
Q2G1K9   21 0.525 -1.27278  0.943444
Q2G266   26 0.65 -1.27278  0.943444
Q59801   32 0.790123 -1.27278  0.943444
Q2FXH2   28 0.691358 -1.27278  0.943444
Q53727   31 0.756098 -1.27278  0.943444
Q2G2Q0   25 0.609756 -1.27278  0.943444
Q2FZD8   30 0.722892 -1.27278  0.943444
Q2FYS4   26 0.626506 -1.27278  0.943444
Q2G1G2   25 0.60241 -1.27278  0.943444
Q2FXV9   26 0.619048 -1.27278  0.943444
Q2G0L4   11 0.261905 -1.27278  0.943444
Q2FXR8   24 0.571429 -1.27278  0.943444
Q2FYJ0   29 0.690476 -1.27278  0.943444
Q2FZS8   29 0.682353 -1.27278  0.943444
Q2FXN9   25 0.574713 -1.27278  0.943444
Q2FYM1   28 0.643678 -1.27278  0.943444
Q2FVZ5   25 0.574713 -1.27278  0.943444
Q2FVL8   29 0.659091 -1.27278  0.943444
Q2FZ40   27 0.613636 -1.27278  0.943444
Q2FYH5   27 0.606742 -1.27278  0.943444
Q2FXB3   28 0.615385 -1.27278  0.943444
Q2FYS9   29 0.623656 -1.27278  0.943444
Q2G1Q4   28 0.602151 -1.27278  0.943444
Q2FVC3   34 0.731183 -1.27278  0.943444
Q2G046   31 0.659574 -1.27278  0.943444
Q2FWU3   22 0.468085 -1.27278  0.943444
Q2FZ72   31 0.659574 -1.27278  0.943444
Q2FZ82   23 0.489362 -1.27278  0.943444
Q9F1K0   27 0.556701 -1.27278  0.943444
Q2FVV9   27 0.534653 -1.27278  0.943444
Q2FZT6   26 0.509804 -1.27278  0.943444
Q2FWU5   23 0.45098 -1.27278  0.943444
Q2FYC8   22 0.427184 -1.27278  0.943444
Q2FZK7   28 0.533333 -1.27278  0.943444
Q2G2C1   26 0.495238 -1.27278  0.943444
Q2FZT5   29 0.537037 -1.27278  0.943444
Q2G0R8   28 0.513761 -1.27278  0.943444
Q2FW95   20 0.366972 -1.27278  0.943444
Q2G0N5   25 0.442478 -1.27278  0.943444
P47768   31 0.53913 -1.27278  0.943444
Q2FXH4   22 0.37931 -1.27278  0.943444
Q2FVM1   30 0.517241 -1.27278  0.943444
```
