## Supplementary Data 3 for "Mining folded proteomes in the era of accurate structure prediction": PF17346.output

```
# cudaSaTabsearch LTYPE = T LORDER = F LSOLN = F
# QUERY ID = PF17346 
# DBFILE = ./tableaux.ascii.DB                                                             
Q2G0V6   0 0 -1.27278 0.943444
Q2G075   0 0 -1.27278 0.943444
Q2G083   0 0 -1.27278 0.943444
Q2FZN3   0 0 -1.27278 0.943444
Q2FY90   0 0 -1.27278 0.943444
Q2FX91   0 0 -1.27278 0.943444
Q2FX54   0 0 -1.27278 0.943444
Q2FYQ4   0 0 -1.27278 0.943444
Q2G284   0 0 -1.27278 0.943444
Q2G0S4   0 0 -1.27278 0.943444
Q2FWM3   0 0 -1.27278 0.943444
Q2FX81   0 0 -1.27278 0.943444
Q2FXC6   0 0 -1.27278 0.943444
Q2FWJ7   0 0 -1.27278 0.943444
Q2FYJ9   0 0 -1.27278 0.943444
Q2G2E6   0 0 -1.27278 0.943444
Q2FWV0   0 0 -1.27278 0.943444
Q2FZC3   0 0 -1.27278 0.943444
Q2FVH9   0 0 -1.27278 0.943444
Q2FXQ5   0 0 -1.27278 0.943444
Q2FZU4   0 0 -1.27278 0.943444
Q2FYF8   0 0 -1.27278 0.943444
Q2FUR4   0 0 -1.27278 0.943444
Q2FYI2   0 0 -1.27278 0.943444
Q2FYY2   0 0 -1.27278 0.943444
Q2FW58   0 0 -1.27278 0.943444
P0C7Z3   0 0 -1.27278 0.943444
Q2G0T2   0 0 -1.27278 0.943444
Q2G1G9   0 0 -1.27278 0.943444
Q2FVJ0   0 0 -1.27278 0.943444
Q2FZ80   0 0 -1.27278 0.943444
Q2G1R4   0 0 -1.27278 0.943444
Q2FW02   0 0 -1.27278 0.943444
Q2G1X3   0 0 -1.27278 0.943444
Q2FWW4   0 0 -1.27278 0.943444
Q2FZE1   0 0 -1.27278 0.943444
Q2FY31   0 0 -1.27278 0.943444
Q2G018   0 0 -1.27278 0.943444
Q2FZI0   0 0 -1.27278 0.943444
Q2FUZ7   0 0 -1.27278 0.943444
Q2G250   0 0 -1.27278 0.943444
Q2FWU8   0 0 -1.27278 0.943444
Q2FYX5   0 0 -1.27278 0.943444
Q2FZY2   0 0 -1.27278 0.943444
Q2FZX8   0 0 -1.27278 0.943444
Q2FUY8   0 0 -1.27278 0.943444
Q2FV73   0 0 -1.27278 0.943444
Q2G0C5   0 0 -1.27278 0.943444
Q2FZ52   0 0 -1.27278 0.943444
Q2FVK6   0 0 -1.27278 0.943444
Q2G0Z3   0 0 -1.27278 0.943444
Q2FZJ8   0 0 -1.27278 0.943444
Q2FY57   0 0 -1.27278 0.943444
Q2G0W3   0 0 -1.27278 0.943444
Q2G0I2   0 0 -1.27278 0.943444
Q2FYX1   0 0 -1.27278 0.943444
Q2G0H2   0 0 -1.27278 0.943444
Q2FWJ8   0 0 -1.27278 0.943444
Q2FWZ7   0 0 -1.27278 0.943444
Q2FV04   0 0 -1.27278 0.943444
Q2G0H6   0 0 -1.27278 0.943444
Q2G291   0 0 -1.27278 0.943444
Q2G1A7   0 0 -1.27278 0.943444
Q2FVS8   0 0 -1.27278 0.943444
Q2FZ26   0 0 -1.27278 0.943444
Q2FXJ3   0 0 -1.27278 0.943444
Q2G231   0 0 -1.27278 0.943444
Q2G2N0   0 0 -1.27278 0.943444
Q2G2I2   0 0 -1.27278 0.943444
Q2FYU3   0 0 -1.27278 0.943444
Q2FWY5   0 0 -1.27278 0.943444
Q2G2E3   0 0 -1.27278 0.943444
Q2FV09   0 0 -1.27278 0.943444
Q2FX72   0 0 -1.27278 0.943444
Q2FWA3   0 0 -1.27278 0.943444
Q2FWF2   0 0 -1.27278 0.943444
Q2G0E4   0 0 -1.27278 0.943444
Q2G251   0 0 -1.27278 0.943444
P0C818   0 0 -1.27278 0.943444
Q2FXQ2   0 0 -1.27278 0.943444
Q2FXD4   0 0 -1.27278 0.943444
Q2G014   0 0 -1.27278 0.943444
Q2FWI9   0 0 -1.27278 0.943444
Q2FX79   0 0 -1.27278 0.943444
Q2FVP7   0 0 -1.27278 0.943444
Q2FZN4   0 0 -1.27278 0.943444
Q2FWU6   0 0 -1.27278 0.943444
Q2G2Y1   0 0 -1.27278 0.943444
Q2FYF6   0 0 -1.27278 0.943444
Q2FXK0   0 0 -1.27278 0.943444
Q2FVI9   0 0 -1.27278 0.943444
Q2G246   0 0 -1.27278 0.943444
Q2G053   0 0 -1.27278 0.943444
Q2FWK8   0 0 -1.27278 0.943444
Q2FXL8   0 0 -1.27278 0.943444
Q2G0Q4   0 0 -1.27278 0.943444
Q2FVB7   0 0 -1.27278 0.943444
Q2FYD6   0 0 -1.27278 0.943444
Q2FXK9   0 0 -1.27278 0.943444
Q2FV78   0 0 -1.27278 0.943444
Q2FXG4   0 0 -1.27278 0.943444
Q2G0C8   0 0 -1.27278 0.943444
Q2FWU9   0 0 -1.27278 0.943444
Q2FUX2   0 0 -1.27278 0.943444
Q2FYI8   0 0 -1.27278 0.943444
Q2FXA1   0 0 -1.27278 0.943444
Q2FV49   0 0 -1.27278 0.943444
Q2G1S0   0 0 -1.27278 0.943444
Q2G0G0   0 0 -1.27278 0.943444
P0C805   0 0 -1.27278 0.943444
Q2FWV9   0 0 -1.27278 0.943444
Q2G152   0 0 -1.27278 0.943444
Q2FX48   0 0 -1.27278 0.943444
Q2FXS5   0 0 -1.27278 0.943444
Q2FWL4   0 0 -1.27278 0.943444
P0C7Y1   0 0 -1.27278 0.943444
Q2FXA2   0 0 -1.27278 0.943444
Q2FY96   0 0 -1.27278 0.943444
Q2FVJ3   0 0 -1.27278 0.943444
Q2FZ24   0 0 -1.27278 0.943444
Q2G1X4   0 0 -1.27278 0.943444
Q2FYM6   0 0 -1.27278 0.943444
Q2FWX6   0 0 -1.27278 0.943444
Q2G1D2   0 0 -1.27278 0.943444
Q2FWC0   0 0 -1.27278 0.943444
Q2FZG7   0 0 -1.27278 0.943444
Q2G2P1   0 0 -1.27278 0.943444
Q2G1M4   0 0 -1.27278 0.943444
Q2FX29   0 0 -1.27278 0.943444
Q2FUZ3   0 0 -1.27278 0.943444
Q2FVZ9   0 0 -1.27278 0.943444
Q2G2N3   0 0 -1.27278 0.943444
Q2G237   0 0 -1.27278 0.943444
Q2FXN5   0 0 -1.27278 0.943444
Q2FYP7   0 0 -1.27278 0.943444
Q2FWC8   0 0 -1.27278 0.943444
Q2G209   0 0 -1.27278 0.943444
Q2FXX7   0 0 -1.27278 0.943444
Q2FV05   0 0 -1.27278 0.943444
Q2FWM8   0 0 -1.27278 0.943444
Q2FV00   0 0 -1.27278 0.943444
Q2FZF2   0 0 -1.27278 0.943444
Q2FV80   0 0 -1.27278 0.943444
Q2FZZ7   0 0 -1.27278 0.943444
Q2FWH8   0 0 -1.27278 0.943444
Q2FVS5   0 0 -1.27278 0.943444
Q2FWY0   0 0 -1.27278 0.943444
Q2FZM3   0 0 -1.27278 0.943444
Q2FZW8   0 0 -1.27278 0.943444
Q2FVY7   0 0 -1.27278 0.943444
Q2FXJ1   0 0 -1.27278 0.943444
Q2G0T7   0 0 -1.27278 0.943444
Q2FW40   0 0 -1.27278 0.943444
Q2FYU9   0 0 -1.27278 0.943444
Q2FUR0   0 0 -1.27278 0.943444
Q2G215   0 0 -1.27278 0.943444
Q2G169   0 0 -1.27278 0.943444
Q2G034   0 0 -1.27278 0.943444
Q2FUV8   0 0 -1.27278 0.943444
Q2FW44   2 0.307692 -1.27278 0.943444
Q2FYJ8   0 0 -1.27278 0.943444
Q2FVR6   2 0.307692 -1.27278 0.943444
Q2G183   0 0 -1.27278 0.943444
Q2G0S1   2 0.307692 -1.27278 0.943444
Q2FX83   0 0 -1.27278 0.943444
Q2FYF7   0 0 -1.27278 0.943444
Q2G166   2 0.307692 -1.27278 0.943444
Q2FX20   0 0 -1.27278 0.943444
Q2G020   2 0.307692 -1.27278 0.943444
Q2FVC0   0 0 -1.27278 0.943444
Q2FVD1   0 0 -1.27278 0.943444
Q2FWH1   0 0 -1.27278 0.943444
Q2FYX2   0 0 -1.27278 0.943444
Q2FZB5   0 0 -1.27278 0.943444
Q2G0G8   1 0.153846 -1.27278 0.943444
P0A0I4   0 0 -1.27278 0.943444
Q2G2C6   0 0 -1.27278 0.943444
Q2FVB1   2 0.307692 -1.27278 0.943444
Q2FYN1   1 0.153846 -1.27278 0.943444
Q2FV79   1 0.153846 -1.27278 0.943444
Q2FVU9   1 0.153846 -1.27278 0.943444
Q2G0W5   1 0.153846 -1.27278 0.943444
Q2FW60   0 0 -1.27278 0.943444
Q2G269   1 0.153846 -1.27278 0.943444
Q2FZS1   2 0.307692 -1.27278 0.943444
Q2G1Y3   2 0.307692 -1.27278 0.943444
Q2FWA4   2 0.307692 -1.27278 0.943444
Q2G0C0   0 0 -1.27278 0.943444
Q2G2J6   0 0 -1.27278 0.943444
Q2G1R2   2 0.307692 -1.27278 0.943444
Q2FXY8   1 0.153846 -1.27278 0.943444
Q2FYL2   2 0.307692 -1.27278 0.943444
Q2FYS3   0 0 -1.27278 0.943444
Q2FXS0   1 0.153846 -1.27278 0.943444
Q2FWA7   0 0 -1.27278 0.943444
Q2FWV8   0 0 -1.27278 0.943444
Q2G279   2 0.307692 -1.27278 0.943444
Q2FYB5   0 0 -1.27278 0.943444
Q2G175   0 0 -1.27278 0.943444
Q2FZ07   2 0.307692 -1.27278 0.943444
Q2FVG7   1 0.153846 -1.27278 0.943444
Q2G2P3   2 0.307692 -1.27278 0.943444
Q2FZA3   2 0.307692 -1.27278 0.943444
Q2FYE1   1 0.153846 -1.27278 0.943444
Q2G2F8   0 0 -1.27278 0.943444
Q2FWS8   0 0 -1.27278 0.943444
Q2FXD8   2 0.307692 -1.27278 0.943444
Q2FX46   1 0.153846 -1.27278 0.943444
Q2FYB4   1 0.153846 -1.27278 0.943444
Q2FYC0   1 0.153846 -1.27278 0.943444
Q2FUY5   0 0 -1.27278 0.943444
Q2FYF2   0 0 -1.27278 0.943444
Q2G0R4   0 0 -1.27278 0.943444
Q2G1L1   0 0 -1.27278 0.943444
Q2FYB0   0 0 -1.27278 0.943444
Q2FWW5   1 0.153846 -1.27278 0.943444
Q2FX04   1 0.153846 -1.27278 0.943444
Q2FV33   1 0.153846 -1.27278 0.943444
Q2FUX6   2 0.307692 -1.27278 0.943444
Q2FVP5   0 0 -1.27278 0.943444
Q2G0W7   1 0.153846 -1.27278 0.943444
Q2FXV1   1 0.153846 -1.27278 0.943444
Q2G096   1 0.153846 -1.27278 0.943444
Q2FV68   1 0.153846 -1.27278 0.943444
Q2FVY6   1 0.153846 -1.27278 0.943444
Q2FYY0   1 0.153846 -1.27278 0.943444
Q2G005   0 0 -1.27278 0.943444
Q2G2B4   0 0 -1.27278 0.943444
Q2FVZ7   1 0.153846 -1.27278 0.943444
Q2FW55   1 0.153846 -1.27278 0.943444
Q2FV92   0 0 -1.27278 0.943444
Q2FYV9   2 0.307692 -1.27278 0.943444
Q2FW74   1 0.153846 -1.27278 0.943444
Q2FVK9   1 0.153846 -1.27278 0.943444
Q2FZA4   1 0.153846 -1.27278 0.943444
Q2FV25   0 0 -1.27278 0.943444
Q2FYG8   1 0.153846 -1.27278 0.943444
Q2G216   0 0 -1.27278 0.943444
Q2FZ69   0 0 -1.27278 0.943444
Q2FV97   1 0.153846 -1.27278 0.943444
Q2FZ95   0 0 -1.27278 0.943444
Q2FZN8   0 0 -1.27278 0.943444
Q2FZG2   1 0.153846 -1.27278 0.943444
Q2G259   1 0.153846 -1.27278 0.943444
Q2FYB6   0 0 -1.27278 0.943444
Q2FZD1   0 0 -1.27278 0.943444
Q2FYT6   2 0.307692 -1.27278 0.943444
Q2G0Y2   2 0.307692 -1.27278 0.943444
Q2FWZ1   2 0.307692 -1.27278 0.943444
Q2FVC8   1 0.153846 -1.27278 0.943444
Q2G2H1   1 0.153846 -1.27278 0.943444
Q2FY47   0 0 -1.27278 0.943444
Q2FX78   0 0 -1.27278 0.943444
Q2FX47   0 0 -1.27278 0.943444
Q2FZA7   1 0.153846 -1.27278 0.943444
Q2FV32   1 0.153846 -1.27278 0.943444
Q2FYE6   0 0 -1.27278 0.943444
Q2FZ41   0 0 -1.27278 0.943444
Q2FYG3   0 0 -1.27278 0.943444
Q2FX01   2 0.307692 -1.27278 0.943444
Q2FXU6   0 0 -1.27278 0.943444
Q2FYL7   1 0.153846 -1.27278 0.943444
Q2FWQ3   1 0.153846 -1.27278 0.943444
Q2FZY9   0 0 -1.27278 0.943444
Q2FV50   0 0 -1.27278 0.943444
Q2FUY7   0 0 -1.27278 0.943444
Q2FXP6   1 0.153846 -1.27278 0.943444
Q2G1S9   1 0.153846 -1.27278 0.943444
Q2FX18   1 0.153846 -1.27278 0.943444
Q2FYU0   0 0 -1.27278 0.943444
Q2FXZ7   4 0.571429 -1.27278 0.943444
Q2G051   2 0.285714 -1.27278 0.943444
Q2FWS3   2 0.285714 -1.27278 0.943444
Q2FW14   5 0.714286 -1.27278 0.943444
Q2FYD7   2 0.285714 -1.27278 0.943444
Q9RQP8   1 0.142857 -1.27278 0.943444
Q2FZK2   2 0.285714 -1.27278 0.943444
Q2FWI7   2 0.285714 -1.27278 0.943444
Q2G182   0 0 -1.27278 0.943444
Q2FYT7   2 0.285714 -1.27278 0.943444
Q2FV46   1 0.142857 -1.27278 0.943444
Q2FY58   1 0.142857 -1.27278 0.943444
Q2FX06   0 0 -1.27278 0.943444
Q2FZH0   2 0.285714 -1.27278 0.943444
Q2FUZ4   6 0.857143 -1.27278 0.943444
Q2G102   1 0.142857 -1.27278 0.943444
Q2G1R8   1 0.142857 -1.27278 0.943444
Q2G2J1   4 0.571429 -1.27278 0.943444
Q2FX71   3 0.428571 -1.27278 0.943444
Q2FUZ5   2 0.285714 -1.27278 0.943444
Q2FYP5   0 0 -1.27278 0.943444
Q2G048   0 0 -1.27278 0.943444
Q2FUQ0   1 0.142857 -1.27278 0.943444
Q2FWS7   3 0.428571 -1.27278 0.943444
Q2FV65   0 0 -1.27278 0.943444
Q2G125   1 0.142857 -1.27278 0.943444
Q2FYT2   4 0.571429 -1.27278 0.943444
Q2FVH7   0 0 -1.27278 0.943444
Q2G127   0 0 -1.27278 0.943444
Q2FYI5   0 0 -1.27278 0.943444
Q2FYX4   6 0.857143 -1.27278 0.943444
Q2G0M3   6 0.857143 -1.27278 0.943444
Q2FW87   2 0.285714 -1.27278 0.943444
Q2G211   0 0 -1.27278 0.943444
Q2FXR5   4 0.571429 -1.27278 0.943444
Q2FWR5   2 0.285714 -1.27278 0.943444
Q2FYD5   3 0.428571 -1.27278 0.943444
Q2FY94   2 0.285714 -1.27278 0.943444
Q2G2W8   1 0.142857 -1.27278 0.943444
Q2FZL9   5 0.714286 -1.27278 0.943444
Q2FYT9   1 0.142857 -1.27278 0.943444
Q2FX44   3 0.428571 -1.27278 0.943444
Q2FXB2   0 0 -1.27278 0.943444
Q2FVF6   3 0.428571 -1.27278 0.943444
Q2G2F6   1 0.142857 -1.27278 0.943444
Q2G2C3   3 0.428571 -1.27278 0.943444
Q2FYA5   4 0.571429 -1.27278 0.943444
Q2FYB1   2 0.285714 -1.27278 0.943444
Q2G011   2 0.285714 -1.27278 0.943444
Q2FV29   0 0 -1.27278 0.943444
Q2FVW1   1 0.142857 -1.27278 0.943444
Q2FYA4   3 0.428571 -1.27278 0.943444
Q2FY26   2 0.285714 -1.27278 0.943444
Q2FXC1   0 0 -1.27278 0.943444
Q2G2T0   4 0.571429 -1.27278 0.943444
Q2FY62   0 0 -1.27278 0.943444
Q2G2K4   1 0.142857 -1.27278 0.943444
Q2FW65   1 0.142857 -1.27278 0.943444
Q2FY05   6 0.857143 -1.27278 0.943444
Q2FV96   4 0.571429 -1.27278 0.943444
Q2G1S7   0 0 -1.27278 0.943444
Q2FWS9   4 0.571429 -1.27278 0.943444
Q2G180   3 0.428571 -1.27278 0.943444
Q2G0L6   3 0.428571 -1.27278 0.943444
Q2G189   1 0.142857 -1.27278 0.943444
Q2FYD9   0 0 -1.27278 0.943444
Q2FWM6   0 0 -1.27278 0.943444
Q2FXA6   1 0.142857 -1.27278 0.943444
Q2G0U8   3 0.428571 -1.27278 0.943444
Q2FXD9   0 0 -1.27278 0.943444
Q2FWF9   0 0 -1.27278 0.943444
Q2FXS3   3 0.428571 -1.27278 0.943444
Q2FXX6   1 0.142857 -1.27278 0.943444
Q2FWU2   3 0.428571 -1.27278 0.943444
Q2FXD5   3 0.428571 -1.27278 0.943444
Q2FZK8   6 0.857143 -1.27278 0.943444
Q2FV15   2 0.285714 -1.27278 0.943444
Q2FZZ5   4 0.571429 -1.27278 0.943444
Q2FW48   2 0.285714 -1.27278 0.943444
Q2FYB3   3 0.428571 -1.27278 0.943444
Q2FWT5   2 0.285714 -1.27278 0.943444
Q2FVH4   0 0 -1.27278 0.943444
Q2FWP4   2 0.285714 -1.27278 0.943444
Q2FYX9   3 0.428571 -1.27278 0.943444
Q2G1U7   1 0.142857 -1.27278 0.943444
Q2FXY6   2 0.285714 -1.27278 0.943444
Q2FYT1   1 0.142857 -1.27278 0.943444
Q2G244   3 0.428571 -1.27278 0.943444
Q2FX30   0 0 -1.27278 0.943444
Q2FVZ3   3 0.428571 -1.27278 0.943444
Q2FWP5   6 0.857143 -1.27278 0.943444
Q2FX41   2 0.285714 -1.27278 0.943444
Q2G2R5   3 0.428571 -1.27278 0.943444
Q2G2S3   5 0.666667 -1.27278 0.943444
Q2G004   3 0.4 -1.27278 0.943444
Q2FWV1   2 0.266667 -1.27278 0.943444
Q2G003   4 0.533333 -1.27278 0.943444
Q2FZV3   3 0.4 -1.27278 0.943444
Q2G026   2 0.266667 -1.27278 0.943444
Q2FXG7   1 0.133333 -1.27278 0.943444
Q2FYL8   1 0.133333 -1.27278 0.943444
Q2FZB6   0 0 -1.27278 0.943444
Q2FZE4   2 0.266667 -1.27278 0.943444
Q2FX11   1 0.133333 -1.27278 0.943444
Q2G0Y3   4 0.533333 -1.27278 0.943444
Q2FZW7   0 0 -1.27278 0.943444
Q2FX21   11 1.46667 0.903563 0.161558
Q2G092   12 1.6 0.903563 0.161558
Q2FZB7   1 0.133333 -1.27278 0.943444
Q2G0J9   11 1.46667 0.903563 0.161558
Q2G1X2   1 0.133333 -1.27278 0.943444
Q2FZD6   8 1.06667 0.903563 0.161558
Q2FW67   1 0.133333 -1.27278 0.943444
Q2G111   6 0.8 -1.27278 0.943444
Q2G2Y4   4 0.533333 -1.27278 0.943444
Q2FY38   0 0 -1.27278 0.943444
Q2FWJ0   6 0.8 -1.27278 0.943444
Q2G2T5   3 0.4 -1.27278 0.943444
Q2FVG6   5 0.666667 -1.27278 0.943444
Q2G1V8   1 0.133333 -1.27278 0.943444
Q2G1L0   1 0.133333 -1.27278 0.943444
Q2FXD6   4 0.533333 -1.27278 0.943444
P0C948   4 0.533333 -1.27278 0.943444
Q2G1M2   3 0.4 -1.27278 0.943444
Q2FVW8   1 0.133333 -1.27278 0.943444
Q2FX24   3 0.4 -1.27278 0.943444
Q2FWS4   8 1.06667 0.903563 0.161558
Q2FYQ3   2 0.266667 -1.27278 0.943444
Q2G254   6 0.8 -1.27278 0.943444
Q2FWB4   3 0.4 -1.27278 0.943444
Q2FUP8   3 0.4 -1.27278 0.943444
Q2FZC2   1 0.133333 -1.27278 0.943444
Q2FYE4   6 0.8 -1.27278 0.943444
Q2FWS2   1 0.133333 -1.27278 0.943444
Q2FY03   3 0.4 -1.27278 0.943444
Q2FVS6   5 0.666667 -1.27278 0.943444
Q2FXV2   1 0.133333 -1.27278 0.943444
Q2G2L6   3 0.4 -1.27278 0.943444
Q2G2I5   2 0.266667 -1.27278 0.943444
Q2FYA2   6 0.8 -1.27278 0.943444
Q2FWV7   3 0.4 -1.27278 0.943444
Q2FXE7   5 0.666667 -1.27278 0.943444
Q2G0J6   1 0.133333 -1.27278 0.943444
Q2FUU4   11 1.46667 0.903563 0.161558
Q2FVJ4   4 0.533333 -1.27278 0.943444
Q2FZM9   1 0.133333 -1.27278 0.943444
Q2FZ51   4 0.533333 -1.27278 0.943444
Q2FY22   7 0.933333 -1.27278 0.943444
Q2G2Q1   5 0.666667 -1.27278 0.943444
Q2G109   4 0.533333 -1.27278 0.943444
Q2G1D6   4 0.533333 -1.27278 0.943444
Q2FVC9   0 0 -1.27278 0.943444
Q2G2R6   10 1.33333 0.903563 0.161558
Q2FZ85   3 0.4 -1.27278 0.943444
Q2FVK4   8 1.06667 0.903563 0.161558
Q2G1V9   2 0.266667 -1.27278 0.943444
Q2G2H6   4 0.533333 -1.27278 0.943444
Q2FWS6   9 1.2 0.903563 0.161558
Q2FZW4   3 0.4 -1.27278 0.943444
Q2G1M3   4 0.533333 -1.27278 0.943444
Q2G1M0   9 1.2 0.903563 0.161558
Q2G1Y9   10 1.33333 0.903563 0.161558
Q2FX45   4 0.533333 -1.27278 0.943444
Q2FWP8   5 0.666667 -1.27278 0.943444
Q2FYP4   2 0.266667 -1.27278 0.943444
Q2FYL1   4 0.533333 -1.27278 0.943444
Q2G1L4   4 0.533333 -1.27278 0.943444
Q2FUQ7   7 0.933333 -1.27278 0.943444
Q2G247   0 0 -1.27278 0.943444
Q2FVV0   5 0.666667 -1.27278 0.943444
Q2FYU6   7 0.933333 -1.27278 0.943444
Q2G2N6   9 1.2 0.903563 0.161558
Q2FXC9   4 0.533333 -1.27278 0.943444
Q2FX42   3 0.4 -1.27278 0.943444
Q2FX26   6 0.8 -1.27278 0.943444
Q2FWF3   1 0.133333 -1.27278 0.943444
Q2FZY1   3 0.4 -1.27278 0.943444
Q2FW15   8 1 0.903563 0.161558
P0A0G2   13 1.625 0.903563 0.161558
Q2G2G5   2 0.25 -1.27278 0.943444
Q2FY39   3 0.375 -1.27278 0.943444
Q2G0B5   0 0 -1.27278 0.943444
Q2FZI1   15 1.875 0.903563 0.161558
Q2FUQ6   7 0.875 -1.27278 0.943444
Q2FVR5   8 1 0.903563 0.161558
Q2G2W6   5 0.625 -1.27278 0.943444
Q2FZR8   3 0.375 -1.27278 0.943444
Q2FVY8   13 1.625 0.903563 0.161558
Q2FZ60   7 0.875 -1.27278 0.943444
Q2FV82   4 0.5 -1.27278 0.943444
Q2FX23   4 0.5 -1.27278 0.943444
Q2G1G3   3 0.375 -1.27278 0.943444
P68805   0 0 -1.27278 0.943444
Q2FVL0   10 1.25 0.903563 0.161558
Q2G2J0   9 1.125 0.903563 0.161558
Q2FZF1   8 1 0.903563 0.161558
Q2FXU9   6 0.75 -1.27278 0.943444
Q2G1A2   12 1.5 0.903563 0.161558
Q2G1C3   4 0.5 -1.27278 0.943444
Q2G1D4   3 0.375 -1.27278 0.943444
Q2G0A8   1 0.125 -1.27278 0.943444
Q2FVC7   2 0.25 -1.27278 0.943444
Q2G133   5 0.625 -1.27278 0.943444
Q2FY86   11 1.375 0.903563 0.161558
Q2FX92   13 1.625 0.903563 0.161558
Q2FW47   1 0.125 -1.27278 0.943444
Q2G1T9   3 0.375 -1.27278 0.943444
Q2FVU8   4 0.5 -1.27278 0.943444
Q2FVD7   12 1.5 0.903563 0.161558
Q2FX55   4 0.5 -1.27278 0.943444
Q2FVD3   7 0.875 -1.27278 0.943444
Q2G2B5   1 0.125 -1.27278 0.943444
Q2FWV6   3 0.375 -1.27278 0.943444
Q2FW29   6 0.75 -1.27278 0.943444
Q2G0W6   0 0 -1.27278 0.943444
Q2FVD2   4 0.5 -1.27278 0.943444
Q2FWR8   5 0.625 -1.27278 0.943444
Q2FXA0   4 0.5 -1.27278 0.943444
Q2FZB4   4 0.5 -1.27278 0.943444
Q2FX37   6 0.75 -1.27278 0.943444
Q2FX13   3 0.375 -1.27278 0.943444
Q2FWD8   5 0.625 -1.27278 0.943444
Q2G108   12 1.5 0.903563 0.161558
Q2G2V4   9 1.125 0.903563 0.161558
Q2FZW2   10 1.25 0.903563 0.161558
Q2FYY4   4 0.5 -1.27278 0.943444
Q2FYB8   2 0.25 -1.27278 0.943444
Q2FWC2   4 0.5 -1.27278 0.943444
Q2FYE8   6 0.75 -1.27278 0.943444
Q2FXK5   7 0.875 -1.27278 0.943444
Q2FWT0   5 0.625 -1.27278 0.943444
Q2FW19   7 0.875 -1.27278 0.943444
Q2G100   4 0.5 -1.27278 0.943444
Q2FYY3   4 0.5 -1.27278 0.943444
Q2FZ01   3 0.375 -1.27278 0.943444
Q2FYY1   4 0.5 -1.27278 0.943444
Q2G103   9 1.125 0.903563 0.161558
Q2FV12   4 0.5 -1.27278 0.943444
Q2FWQ1   10 1.25 0.903563 0.161558
Q2FYY5   5 0.625 -1.27278 0.943444
Q2G207   7 0.875 -1.27278 0.943444
Q2G1Y8   11 1.375 0.903563 0.161558
Q2FWZ8   2 0.25 -1.27278 0.943444
Q2G0Z8   4 0.5 -1.27278 0.943444
Q2G2F7   9 1.125 0.903563 0.161558
Q2FYH9   3 0.375 -1.27278 0.943444
Q2FWB7   5 0.625 -1.27278 0.943444
Q2FYN2   8 0.941176 -1.27278 0.943444
Q2FVQ6   6 0.705882 -1.27278 0.943444
Q2FWX3   3 0.352941 -1.27278 0.943444
Q2G187   1 0.117647 -1.27278 0.943444
Q2FW05   5 0.588235 -1.27278 0.943444
Q2FYC3   6 0.705882 -1.27278 0.943444
Q2FZJ2   12 1.41176 0.903563 0.161558
Q2G0D6   3 0.352941 -1.27278 0.943444
Q2FWP7   4 0.470588 -1.27278 0.943444
Q2FX31   17 2 3.07991 0.0107511
Q2FVZ6   2 0.235294 -1.27278 0.943444
Q2G2A2   13 1.52941 0.903563 0.161558
Q2FWQ8   9 1.05882 0.903563 0.161558
Q2FVM9   5 0.588235 -1.27278 0.943444
Q2FYD1   17 2 3.07991 0.0107511
Q2FYN3   4 0.470588 -1.27278 0.943444
Q2FYI3   7 0.823529 -1.27278 0.943444
Q2G022   14 1.64706 0.903563 0.161558
Q2G1Q3   3 0.352941 -1.27278 0.943444
Q2FX58   5 0.588235 -1.27278 0.943444
Q2G2V1   14 1.64706 0.903563 0.161558
Q2FVV5   5 0.588235 -1.27278 0.943444
Q2FZC0   13 1.52941 0.903563 0.161558
Q2FV63   16 1.88235 0.903563 0.161558
Q2FWG9   3 0.352941 -1.27278 0.943444
Q2FZA5   3 0.352941 -1.27278 0.943444
Q2FX60   14 1.64706 0.903563 0.161558
Q2G2I8   13 1.52941 0.903563 0.161558
Q2G2Y5   14 1.64706 0.903563 0.161558
Q2G2Y2   6 0.705882 -1.27278 0.943444
Q2FWA6   8 0.941176 -1.27278 0.943444
Q2FWL8   17 2 3.07991 0.0107511
Q2FY95   12 1.41176 0.903563 0.161558
Q2FYC5   11 1.29412 0.903563 0.161558
Q2FV43   4 0.470588 -1.27278 0.943444
Q2FVU0   13 1.52941 0.903563 0.161558
Q2FZG5   2 0.235294 -1.27278 0.943444
Q2G2H9   3 0.352941 -1.27278 0.943444
Q2G1D1   11 1.29412 0.903563 0.161558
Q2FWU7   12 1.41176 0.903563 0.161558
P60647   4 0.470588 -1.27278 0.943444
Q2FUR7   2 0.235294 -1.27278 0.943444
Q2FWQ2   17 2 3.07991 0.0107511
Q2G2M4   9 1.05882 0.903563 0.161558
Q2G104   4 0.470588 -1.27278 0.943444
Q2FX76   3 0.352941 -1.27278 0.943444
Q2G2Q4   10 1.17647 0.903563 0.161558
Q2FXQ1   5 0.588235 -1.27278 0.943444
Q2FX80   4 0.470588 -1.27278 0.943444
Q2FZN6   7 0.823529 -1.27278 0.943444
Q2G009   8 0.941176 -1.27278 0.943444
Q2G021   6 0.705882 -1.27278 0.943444
Q2FWH0   16 1.88235 0.903563 0.161558
Q2FXQ0   14 1.64706 0.903563 0.161558
Q2FX64   4 0.470588 -1.27278 0.943444
Q2FY98   4 0.470588 -1.27278 0.943444
Q2FWK5   20 2.35294 3.07991 0.0107511
Q2FYK1   2 0.235294 -1.27278 0.943444
Q2FXF0   4 0.470588 -1.27278 0.943444
Q2FY70   19 2.23529 3.07991 0.0107511
Q2G114   19 2.23529 3.07991 0.0107511
Q2FX38   4 0.470588 -1.27278 0.943444
Q2FUP9   4 0.470588 -1.27278 0.943444
Q2FVV3   4 0.470588 -1.27278 0.943444
Q2G113   15 1.76471 0.903563 0.161558
Q2FWB2   9 1.05882 0.903563 0.161558
Q2FWT6   5 0.588235 -1.27278 0.943444
Q2FW28   13 1.52941 0.903563 0.161558
Q2FUQ9   8 0.941176 -1.27278 0.943444
Q2FY00   2 0.235294 -1.27278 0.943444
Q2G040   3 0.352941 -1.27278 0.943444
Q2FX35   13 1.52941 0.903563 0.161558
Q2FYW9   9 1 0.903563 0.161558
Q2G2N8   5 0.555556 -1.27278 0.943444
Q2G1V7   12 1.33333 0.903563 0.161558
Q2G0C3   8 0.888889 -1.27278 0.943444
Q2FVW0   2 0.222222 -1.27278 0.943444
Q2FUS4   14 1.55556 0.903563 0.161558
Q2FVP6   3 0.333333 -1.27278 0.943444
Q2FZK1   4 0.444444 -1.27278 0.943444
Q2FXY2   23 2.55556 3.07991 0.0107511
Q2FYX3   17 1.88889 0.903563 0.161558
Q2FZ86   15 1.66667 0.903563 0.161558
Q2FUV7   4 0.444444 -1.27278 0.943444
Q2FX70   10 1.11111 0.903563 0.161558
Q2G1Y1   6 0.666667 -1.27278 0.943444
Q2FVT9   4 0.444444 -1.27278 0.943444
Q2G2K3   10 1.11111 0.903563 0.161558
P72358   5 0.555556 -1.27278 0.943444
Q2G192   5 0.555556 -1.27278 0.943444
Q2FYX6   17 1.88889 0.903563 0.161558
Q2FXW0   4 0.444444 -1.27278 0.943444
Q2G202   6 0.666667 -1.27278 0.943444
Q2FYW7   7 0.777778 -1.27278 0.943444
Q2G2M0   9 1 0.903563 0.161558
Q2FXT7   9 1 0.903563 0.161558
Q2FX59   16 1.77778 0.903563 0.161558
Q2G0X2   7 0.777778 -1.27278 0.943444
Q2FWR6   14 1.55556 0.903563 0.161558
Q2FW22   18 2 3.07991 0.0107511
Q2FZH4   14 1.55556 0.903563 0.161558
Q2FYZ1   10 1.11111 0.903563 0.161558
Q2G2W7   18 2 3.07991 0.0107511
Q2G2I4   18 2 3.07991 0.0107511
Q2FZP5   18 2 3.07991 0.0107511
Q2FWQ7   17 1.88889 0.903563 0.161558
Q2G1W9   14 1.55556 0.903563 0.161558
Q2FWF7   12 1.33333 0.903563 0.161558
Q2FYM9   17 1.88889 0.903563 0.161558
Q2FXV0   13 1.44444 0.903563 0.161558
Q2FWW2   15 1.66667 0.903563 0.161558
Q2FVS2   3 0.333333 -1.27278 0.943444
Q2G007   16 1.77778 0.903563 0.161558
Q2FYA7   19 2.11111 3.07991 0.0107511
Q2G0K0   17 1.88889 0.903563 0.161558
Q2FXS9   16 1.77778 0.903563 0.161558
Q2G249   17 1.88889 0.903563 0.161558
Q2G008   15 1.66667 0.903563 0.161558
Q2FZD5   4 0.444444 -1.27278 0.943444
Q2FZG0   2 0.222222 -1.27278 0.943444
Q2FX28   10 1.11111 0.903563 0.161558
Q2FXI4   17 1.88889 0.903563 0.161558
Q2G176   6 0.666667 -1.27278 0.943444
Q2G116   11 1.22222 0.903563 0.161558
Q2FXF2   6 0.666667 -1.27278 0.943444
Q2G260   12 1.33333 0.903563 0.161558
Q2G213   3 0.333333 -1.27278 0.943444
Q2G173   4 0.444444 -1.27278 0.943444
Q2FV71   17 1.88889 0.903563 0.161558
Q2FWY8   6 0.666667 -1.27278 0.943444
Q2FWN3   12 1.33333 0.903563 0.161558
Q2FYD4   13 1.44444 0.903563 0.161558
Q2FVQ2   20 2.22222 3.07991 0.0107511
Q2FVK0   16 1.77778 0.903563 0.161558
Q2G285   9 1 0.903563 0.161558
Q2FZH6   19 2.11111 3.07991 0.0107511
Q2FZX1   6 0.666667 -1.27278 0.943444
Q2FZ83   1 0.111111 -1.27278 0.943444
Q2G0S9   19 2.11111 3.07991 0.0107511
Q2FZH7   7 0.777778 -1.27278 0.943444
Q2FZT3   10 1.11111 0.903563 0.161558
Q2FX57   17 1.78947 0.903563 0.161558
Q2G0B9   19 2 3.07991 0.0107511
Q2FY28   16 1.68421 0.903563 0.161558
Q2G0R5   26 2.73684 3.07991 0.0107511
Q2FZG8   12 1.26316 0.903563 0.161558
Q2G1X1   15 1.57895 0.903563 0.161558
Q2FX93   5 0.526316 -1.27278 0.943444
Q2FYU5   7 0.736842 -1.27278 0.943444
Q2FWR9   11 1.15789 0.903563 0.161558
Q2FWS0   18 1.89474 0.903563 0.161558
Q2G0P4   4 0.421053 -1.27278 0.943444
Q2FX50   8 0.842105 -1.27278 0.943444
Q2FZV0   13 1.36842 0.903563 0.161558
Q2G0S5   23 2.42105 3.07991 0.0107511
Q2FY25   3 0.315789 -1.27278 0.943444
Q2FXG6   5 0.526316 -1.27278 0.943444
Q2FZJ7   15 1.57895 0.903563 0.161558
Q2G0U7   20 2.10526 3.07991 0.0107511
Q2FZV2   9 0.947368 -1.27278 0.943444
Q2FWT8   19 2 3.07991 0.0107511
Q2G0D1   15 1.57895 0.903563 0.161558
Q2FVW5   11 1.15789 0.903563 0.161558
Q2FY97   15 1.57895 0.903563 0.161558
Q2FXF3   20 2.10526 3.07991 0.0107511
Q2G063   6 0.631579 -1.27278 0.943444
Q2G0U5   7 0.736842 -1.27278 0.943444
Q2G2B1   16 1.68421 0.903563 0.161558
Q2FVE3   7 0.736842 -1.27278 0.943444
Q2FZW1   26 2.73684 3.07991 0.0107511
Q2FYK2   19 2 3.07991 0.0107511
Q2FXW2   18 1.89474 0.903563 0.161558
Q9F0R1   16 1.68421 0.903563 0.161558
Q2FZG3   8 0.842105 -1.27278 0.943444
Q2G2K0   22 2.31579 3.07991 0.0107511
Q2FVN4   14 1.47368 0.903563 0.161558
Q2FYV0   14 1.47368 0.903563 0.161558
Q2G0A5   3 0.315789 -1.27278 0.943444
Q2FZ03   17 1.78947 0.903563 0.161558
Q2G1I8   15 1.57895 0.903563 0.161558
Q2FYX8   23 2.42105 3.07991 0.0107511
Q2FV18   9 0.947368 -1.27278 0.943444
Q2FYI7   18 1.89474 0.903563 0.161558
Q2G0K1   17 1.78947 0.903563 0.161558
Q2G2U9   16 1.68421 0.903563 0.161558
Q2FW31   18 1.89474 0.903563 0.161558
Q2FVB5   11 1.15789 0.903563 0.161558
Q2FVI8   7 0.736842 -1.27278 0.943444
Q2FZT0   16 1.68421 0.903563 0.161558
P48860   15 1.57895 0.903563 0.161558
Q2FYC1   15 1.57895 0.903563 0.161558
Q2G286   21 2.21053 3.07991 0.0107511
Q2FXD3   14 1.47368 0.903563 0.161558
Q2G027   4 0.421053 -1.27278 0.943444
Q2G0T4   9 0.947368 -1.27278 0.943444
Q2FZJ5   9 0.947368 -1.27278 0.943444
Q2FW10   6 0.631579 -1.27278 0.943444
Q2FY91   12 1.26316 0.903563 0.161558
Q2FVP0   17 1.78947 0.903563 0.161558
P60070   16 1.68421 0.903563 0.161558
Q2FWU1   12 1.26316 0.903563 0.161558
Q2FYA3   7 0.736842 -1.27278 0.943444
Q2G0V8   5 0.526316 -1.27278 0.943444
Q2G0Z2   12 1.26316 0.903563 0.161558
Q2FZ47   6 0.631579 -1.27278 0.943444
Q2G0V9   4 0.421053 -1.27278 0.943444
Q2FZE2   18 1.89474 0.903563 0.161558
Q2FWB0   14 1.47368 0.903563 0.161558
Q2G1J1   6 0.631579 -1.27278 0.943444
Q2FYQ1   3 0.315789 -1.27278 0.943444
Q2FZ45   18 1.89474 0.903563 0.161558
Q2FYW5   15 1.57895 0.903563 0.161558
Q2G1A0   6 0.631579 -1.27278 0.943444
Q2FZB9   7 0.736842 -1.27278 0.943444
Q2FZX2   17 1.78947 0.903563 0.161558
Q2FZY4   19 2 3.07991 0.0107511
Q2FW56   6 0.631579 -1.27278 0.943444
P0A0G6   14 1.47368 0.903563 0.161558
Q2FW80   6 0.631579 -1.27278 0.943444
Q2G2S4   15 1.57895 0.903563 0.161558
Q2G2H0   11 1.15789 0.903563 0.161558
Q2G2E1   2 0.210526 -1.27278 0.943444
Q2G0I5   18 1.89474 0.903563 0.161558
Q2FWW6   14 1.47368 0.903563 0.161558
Q2G112   13 1.36842 0.903563 0.161558
Q2G214   7 0.736842 -1.27278 0.943444
Q2FYG2   16 1.68421 0.903563 0.161558
Q2G0J5   4 0.421053 -1.27278 0.943444
Q2FX27   14 1.47368 0.903563 0.161558
Q2FWV5   19 2 3.07991 0.0107511
Q2FX40   18 1.89474 0.903563 0.161558
Q2FZM5   4 0.421053 -1.27278 0.943444
Q2FXH8   5 0.526316 -1.27278 0.943444
Q2FWS5   9 0.947368 -1.27278 0.943444
Q2FW13   27 2.7 3.07991 0.0107511
Q2FY93   16 1.6 0.903563 0.161558
Q2FZM8   23 2.3 3.07991 0.0107511
Q2FZV4   19 1.9 0.903563 0.161558
Q2FVD4   16 1.6 0.903563 0.161558
Q2G0J3   6 0.6 -1.27278 0.943444
Q2FX61   20 2 3.07991 0.0107511
Q2FVD6   14 1.4 0.903563 0.161558
Q2FYY7   17 1.7 0.903563 0.161558
Q2G0W0   21 2.1 3.07991 0.0107511
Q2FXF7   14 1.4 0.903563 0.161558
Q2G191   6 0.6 -1.27278 0.943444
Q2FYT5   12 1.2 0.903563 0.161558
Q2G1P0   8 0.8 -1.27278 0.943444
Q2FVF8   21 2.1 3.07991 0.0107511
Q2G0Y1   3 0.3 -1.27278 0.943444
Q2FZD2   23 2.3 3.07991 0.0107511
Q2FZ59   21 2.1 3.07991 0.0107511
Q2G2G1   6 0.6 -1.27278 0.943444
Q2G0F9   16 1.6 0.903563 0.161558
Q2G1J2   19 1.9 0.903563 0.161558
Q2G0Q6   16 1.6 0.903563 0.161558
Q2FYX0   29 2.9 3.07991 0.0107511
Q2FZU8   9 0.9 -1.27278 0.943444
Q2G267   11 1.1 0.903563 0.161558
Q2G174   18 1.8 0.903563 0.161558
Q2FWC3   18 1.8 0.903563 0.161558
Q2FVN6   16 1.6 0.903563 0.161558
Q2G2D1   27 2.7 3.07991 0.0107511
Q2FZK9   17 1.7 0.903563 0.161558
Q2G2C9   14 1.4 0.903563 0.161558
Q2G2V8   9 0.9 -1.27278 0.943444
Q2FVL6   19 1.9 0.903563 0.161558
Q2FY45   8 0.8 -1.27278 0.943444
Q2G2R7   27 2.7 3.07991 0.0107511
Q2FWD5   14 1.4 0.903563 0.161558
Q2FWT3   8 0.8 -1.27278 0.943444
Q2FY92   24 2.4 3.07991 0.0107511
Q2FZM2   12 1.2 0.903563 0.161558
Q2G2F0   18 1.8 0.903563 0.161558
Q2FW30   11 1.1 0.903563 0.161558
Q2FZV9   22 2.2 3.07991 0.0107511
Q2FVA6   20 2 3.07991 0.0107511
Q2G229   33 3.3 5.25625 0.000662855
Q2FZZ3   18 1.8 0.903563 0.161558
Q2G2F4   7 0.7 -1.27278 0.943444
Q2FVA7   13 1.3 0.903563 0.161558
Q2G0R3   19 1.9 0.903563 0.161558
Q2G1R1   25 2.5 3.07991 0.0107511
Q2FZ79   15 1.5 0.903563 0.161558
Q2FZ12   4 0.4 -1.27278 0.943444
Q2FX39   11 1.1 0.903563 0.161558
Q2G186   16 1.6 0.903563 0.161558
Q2FXE5   6 0.6 -1.27278 0.943444
Q2G0A1   10 1 0.903563 0.161558
Q2G0E7   7 0.7 -1.27278 0.943444
Q2G2V7   6 0.6 -1.27278 0.943444
Q2FYA6   19 1.9 0.903563 0.161558
Q2G276   21 2.1 3.07991 0.0107511
Q2G070   19 1.9 0.903563 0.161558
Q2FVZ1   13 1.3 0.903563 0.161558
Q2FW84   12 1.2 0.903563 0.161558
Q2FVY9   16 1.6 0.903563 0.161558
Q2FVD9   14 1.4 0.903563 0.161558
Q2G1T2   15 1.5 0.903563 0.161558
Q2G0I3   10 1 0.903563 0.161558
Q2G0E8   21 2.1 3.07991 0.0107511
Q2FW08   26 2.6 3.07991 0.0107511
Q2FVD8   14 1.4 0.903563 0.161558
Q2FXF5   13 1.3 0.903563 0.161558
Q2FXW1   25 2.5 3.07991 0.0107511
Q2FW79   16 1.6 0.903563 0.161558
Q2G2G0   17 1.7 0.903563 0.161558
P48940   12 1.2 0.903563 0.161558
Q2FYL6   6 0.6 -1.27278 0.943444
Q2FZV8   19 1.9 0.903563 0.161558
Q2FYM5   14 1.4 0.903563 0.161558
Q2G2B6   17 1.7 0.903563 0.161558
Q2G1L2   8 0.8 -1.27278 0.943444
Q2G1V5   3 0.3 -1.27278 0.943444
Q2FXT0   12 1.2 0.903563 0.161558
Q2FY02   23 2.3 3.07991 0.0107511
Q2FWQ4   6 0.6 -1.27278 0.943444
Q2FYG4   6 0.6 -1.27278 0.943444
Q2FW11   25 2.5 3.07991 0.0107511
Q2G257   19 1.80952 0.903563 0.161558
Q2FWJ6   25 2.38095 3.07991 0.0107511
Q2FXS8   15 1.42857 0.903563 0.161558
Q2FX12   15 1.42857 0.903563 0.161558
Q2FYF1   10 0.952381 -1.27278 0.943444
Q2G2E8   11 1.04762 0.903563 0.161558
Q2FXE6   5 0.47619 -1.27278 0.943444
Q2G2C0   5 0.47619 -1.27278 0.943444
Q2G1V6   6 0.571429 -1.27278 0.943444
Q2FWZ4   28 2.66667 3.07991 0.0107511
Q2G2V0   7 0.666667 -1.27278 0.943444
Q9ZAH6   20 1.90476 0.903563 0.161558
Q2FVU2   30 2.85714 3.07991 0.0107511
Q2FWI8   20 1.90476 0.903563 0.161558
P0A0H0   12 1.14286 0.903563 0.161558
Q2G0C1   28 2.66667 3.07991 0.0107511
Q2FXH3   15 1.42857 0.903563 0.161558
Q2FXI6   20 1.90476 0.903563 0.161558
Q2G1X5   16 1.52381 0.903563 0.161558
Q2FV08   18 1.71429 0.903563 0.161558
Q2FWT7   16 1.52381 0.903563 0.161558
Q2G210   15 1.42857 0.903563 0.161558
Q2FW66   13 1.2381 0.903563 0.161558
Q2FWD0   15 1.42857 0.903563 0.161558
Q2FUQ1   20 1.90476 0.903563 0.161558
Q2FVI6   5 0.47619 -1.27278 0.943444
Q2FWM7   7 0.666667 -1.27278 0.943444
Q2FVN2   19 1.80952 0.903563 0.161558
Q2FWR2   19 1.80952 0.903563 0.161558
Q2FYH4   6 0.571429 -1.27278 0.943444
Q2FYM8   2 0.190476 -1.27278 0.943444
Q9RFJ6   15 1.42857 0.903563 0.161558
Q2FZ42   9 0.857143 -1.27278 0.943444
Q2FVX9   20 1.90476 0.903563 0.161558
Q2G066   26 2.47619 3.07991 0.0107511
Q2FVM3   12 1.14286 0.903563 0.161558
Q2FWT1   16 1.52381 0.903563 0.161558
Q2FZB8   15 1.42857 0.903563 0.161558
Q2FUQ8   4 0.380952 -1.27278 0.943444
Q2G2I7   23 2.19048 3.07991 0.0107511
Q2FVF7   9 0.857143 -1.27278 0.943444
Q2FV52   16 1.52381 0.903563 0.161558
Q2FWE3   15 1.42857 0.903563 0.161558
Q2G144   21 2 3.07991 0.0107511
Q2FXZ1   19 1.80952 0.903563 0.161558
Q2FX34   18 1.71429 0.903563 0.161558
Q2FWV4   24 2.28571 3.07991 0.0107511
Q2FZ11   9 0.857143 -1.27278 0.943444
Q2G141   12 1.14286 0.903563 0.161558
Q2FWF5   18 1.71429 0.903563 0.161558
Q2FV34   15 1.42857 0.903563 0.161558
Q2FWQ0   19 1.80952 0.903563 0.161558
Q2FV88   26 2.47619 3.07991 0.0107511
Q2G2P0   20 1.90476 0.903563 0.161558
Q2FYW8   23 2.19048 3.07991 0.0107511
Q2G1W1   33 3.14286 5.25625 0.000662855
Q2FVC2   21 2 3.07991 0.0107511
Q2G0D3   5 0.47619 -1.27278 0.943444
Q2FV89   18 1.71429 0.903563 0.161558
Q2G1U2   29 2.7619 3.07991 0.0107511
Q2FX32   11 1.04762 0.903563 0.161558
Q2FXS7   12 1.14286 0.903563 0.161558
Q2FVX1   6 0.571429 -1.27278 0.943444
Q2FVE0   7 0.666667 -1.27278 0.943444
Q2G270   21 2 3.07991 0.0107511
Q9EYW6   22 2.09524 3.07991 0.0107511
Q2FVB8   7 0.666667 -1.27278 0.943444
Q2FZT9   8 0.761905 -1.27278 0.943444
Q2G298   23 2.19048 3.07991 0.0107511
Q2FX49   11 1.04762 0.903563 0.161558
Q2G0Z0   17 1.61905 0.903563 0.161558
Q2FW39   28 2.66667 3.07991 0.0107511
Q2G252   18 1.71429 0.903563 0.161558
Q2G0A3   21 2 3.07991 0.0107511
Q2FYJ7   19 1.80952 0.903563 0.161558
Q2FWT2   12 1.14286 0.903563 0.161558
Q2FWQ5   19 1.80952 0.903563 0.161558
Q2G2J7   14 1.33333 0.903563 0.161558
Q2FY75   7 0.666667 -1.27278 0.943444
Q2G106   21 2 3.07991 0.0107511
Q2FVY3   19 1.80952 0.903563 0.161558
Q2FVP9   16 1.52381 0.903563 0.161558
Q2FW42   22 2.09524 3.07991 0.0107511
Q2FUV9   19 1.80952 0.903563 0.161558
Q2FVR7   25 2.38095 3.07991 0.0107511
Q2FZN1   18 1.71429 0.903563 0.161558
Q2G2Q7   28 2.54545 3.07991 0.0107511
Q2G150   26 2.36364 3.07991 0.0107511
Q2G081   30 2.72727 3.07991 0.0107511
Q2FV45   28 2.54545 3.07991 0.0107511
Q2FX02   33 3 5.25625 0.000662855
P0A0Q4   15 1.36364 0.903563 0.161558
Q2G0L9   21 1.90909 0.903563 0.161558
Q2FY04   21 1.90909 0.903563 0.161558
Q2FV48   8 0.727273 -1.27278 0.943444
Q2FW64   23 2.09091 3.07991 0.0107511
Q2FX63   24 2.18182 3.07991 0.0107511
Q2G1T3   18 1.63636 0.903563 0.161558
Q2G0K9   25 2.27273 3.07991 0.0107511
Q2FZ00   16 1.45455 0.903563 0.161558
Q2FVL9   25 2.27273 3.07991 0.0107511
Q2FW33   18 1.63636 0.903563 0.161558
Q2FWT9   19 1.72727 0.903563 0.161558
Q2FZF7   23 2.09091 3.07991 0.0107511
Q2FWL1   28 2.54545 3.07991 0.0107511
Q2FYS7   23 2.09091 3.07991 0.0107511
Q2FZX3   21 1.90909 0.903563 0.161558
Q2FXR0   6 0.545455 -1.27278 0.943444
Q2G2I9   23 2.09091 3.07991 0.0107511
Q2FWN1   4 0.363636 -1.27278 0.943444
Q2G297   7 0.636364 -1.27278 0.943444
Q2FVA0   10 0.909091 -1.27278 0.943444
Q2FXX0   18 1.63636 0.903563 0.161558
Q2G2P4   16 1.45455 0.903563 0.161558
Q2G0P8   21 1.90909 0.903563 0.161558
Q2FVN3   16 1.45455 0.903563 0.161558
Q2FXK7   34 3.09091 5.25625 0.000662855
Q2FZF8   19 1.72727 0.903563 0.161558
Q2FWR0   21 1.90909 0.903563 0.161558
Q2FXL2   7 0.636364 -1.27278 0.943444
Q2FWA9   13 1.18182 0.903563 0.161558
Q2G282   19 1.72727 0.903563 0.161558
Q9RQQ0   5 0.454545 -1.27278 0.943444
Q2FXD7   20 1.81818 0.903563 0.161558
Q2FUY4   15 1.36364 0.903563 0.161558
Q2G2W4   6 0.545455 -1.27278 0.943444
Q2FZF5   22 2 3.07991 0.0107511
Q2FY42   16 1.45455 0.903563 0.161558
Q2FUS3   11 1 0.903563 0.161558
Q2G2E7   6 0.545455 -1.27278 0.943444
Q2G0S6   18 1.63636 0.903563 0.161558
Q2G0C2   9 0.818182 -1.27278 0.943444
Q2FWF8   15 1.36364 0.903563 0.161558
Q2G000   19 1.72727 0.903563 0.161558
Q2FWX2   20 1.81818 0.903563 0.161558
Q2FZS2   26 2.36364 3.07991 0.0107511
Q2FW16   15 1.36364 0.903563 0.161558
Q2FZI2   7 0.636364 -1.27278 0.943444
Q2G1Q5   11 1 0.903563 0.161558
Q2G1A5   23 2.09091 3.07991 0.0107511
Q2G0P7   9 0.818182 -1.27278 0.943444
Q2FWV3   17 1.54545 0.903563 0.161558
Q2FW51   23 2.09091 3.07991 0.0107511
Q2FVI4   35 3.18182 5.25625 0.000662855
Q2FVN7   27 2.45455 3.07991 0.0107511
Q2FWP9   17 1.54545 0.903563 0.161558
Q2FXT2   21 1.90909 0.903563 0.161558
P0A0F4   19 1.72727 0.903563 0.161558
Q2G126   27 2.45455 3.07991 0.0107511
Q2FW82   4 0.363636 -1.27278 0.943444
Q2FY44   22 2 3.07991 0.0107511
Q2G0N9   23 2.09091 3.07991 0.0107511
Q2G0Z9   7 0.636364 -1.27278 0.943444
Q2FV81   29 2.63636 3.07991 0.0107511
Q2FYC4   16 1.45455 0.903563 0.161558
Q2G178   29 2.63636 3.07991 0.0107511
Q2G079   17 1.54545 0.903563 0.161558
Q2G2B7   27 2.45455 3.07991 0.0107511
Q2FVF5   24 2.18182 3.07991 0.0107511
Q2G2W2   18 1.63636 0.903563 0.161558
Q2G1I2   22 2 3.07991 0.0107511
Q2G245   4 0.363636 -1.27278 0.943444
Q2G1H7   13 1.13043 0.903563 0.161558
Q2FWF1   20 1.73913 0.903563 0.161558
Q2FZZ9   18 1.56522 0.903563 0.161558
Q2G1W3   24 2.08696 3.07991 0.0107511
Q2G204   24 2.08696 3.07991 0.0107511
Q2G1H1   18 1.56522 0.903563 0.161558
Q2FXK3   21 1.82609 0.903563 0.161558
Q2G2H8   19 1.65217 0.903563 0.161558
Q2FZP9   37 3.21739 5.25625 0.000662855
Q2FWI2   26 2.26087 3.07991 0.0107511
Q2FYZ6   10 0.869565 -1.27278 0.943444
Q2FXS1   10 0.869565 -1.27278 0.943444
Q2G200   25 2.17391 3.07991 0.0107511
Q2G2L5   5 0.434783 -1.27278 0.943444
Q2FY73   26 2.26087 3.07991 0.0107511
Q2G177   6 0.521739 -1.27278 0.943444
Q2G2F9   17 1.47826 0.903563 0.161558
Q2FV27   27 2.34783 3.07991 0.0107511
Q2FZ56   22 1.91304 0.903563 0.161558
Q2FVF3   6 0.521739 -1.27278 0.943444
Q2G0B6   18 1.56522 0.903563 0.161558
Q2G2S5   23 2 3.07991 0.0107511
Q2FW68   18 1.56522 0.903563 0.161558
Q2FWX7   11 0.956522 -1.27278 0.943444
Q2FWB6   20 1.73913 0.903563 0.161558
Q2FXA9   25 2.17391 3.07991 0.0107511
Q2FXP3   19 1.65217 0.903563 0.161558
Q2FUX5   26 2.26087 3.07991 0.0107511
Q2FZZ4   20 1.73913 0.903563 0.161558
Q2FX98   20 1.73913 0.903563 0.161558
Q2FV23   29 2.52174 3.07991 0.0107511
Q2FUR1   7 0.608696 -1.27278 0.943444
Q2FY49   31 2.69565 3.07991 0.0107511
Q2G017   19 1.65217 0.903563 0.161558
Q2G2K9   13 1.13043 0.903563 0.161558
Q2G2N9   25 2.17391 3.07991 0.0107511
Q2G0E9   7 0.608696 -1.27278 0.943444
Q2FY19   20 1.73913 0.903563 0.161558
Q2G1E3   10 0.869565 -1.27278 0.943444
Q2FW17   16 1.3913 0.903563 0.161558
Q2FWK9   25 2.17391 3.07991 0.0107511
Q2G2Q6   29 2.52174 3.07991 0.0107511
Q2G2Q5   30 2.6087 3.07991 0.0107511
Q2G1U9   43 3.73913 5.25625 0.000662855
Q2G299   15 1.30435 0.903563 0.161558
Q2FX75   21 1.82609 0.903563 0.161558
Q2G058   25 2.17391 3.07991 0.0107511
Q2G0E3   12 1.04348 0.903563 0.161558
Q2FYK0   12 1.04348 0.903563 0.161558
Q2G2K6   18 1.56522 0.903563 0.161558
Q2FYN0   22 1.91304 0.903563 0.161558
Q2FVK7   13 1.13043 0.903563 0.161558
Q2FX15   24 2.08696 3.07991 0.0107511
Q2FVN9   7 0.608696 -1.27278 0.943444
Q2FWX0   6 0.521739 -1.27278 0.943444
Q2G143   25 2.17391 3.07991 0.0107511
Q2G0C7   30 2.6087 3.07991 0.0107511
Q2G0K6   18 1.56522 0.903563 0.161558
Q2FZZ1   6 0.521739 -1.27278 0.943444
Q2FV13   28 2.43478 3.07991 0.0107511
Q2G128   13 1.13043 0.903563 0.161558
Q2FXU2   23 2 3.07991 0.0107511
Q2G2R4   17 1.47826 0.903563 0.161558
Q2FXM1   17 1.47826 0.903563 0.161558
Q8KQR1   18 1.56522 0.903563 0.161558
Q2G2Q9   29 2.52174 3.07991 0.0107511
Q2FVG9   7 0.608696 -1.27278 0.943444
Q2FV56   6 0.521739 -1.27278 0.943444
Q2FWG7   7 0.583333 -1.27278 0.943444
Q2G0T1   20 1.66667 0.903563 0.161558
Q2FXB9   8 0.666667 -1.27278 0.943444
Q2FZP3   9 0.75 -1.27278 0.943444
Q2FZQ2   6 0.5 -1.27278 0.943444
Q2FXS4   24 2 3.07991 0.0107511
Q2FZ21   22 1.83333 0.903563 0.161558
Q2G2X2   23 1.91667 0.903563 0.161558
Q2FZF6   21 1.75 0.903563 0.161558
Q2FYA0   24 2 3.07991 0.0107511
Q2G2A9   5 0.416667 -1.27278 0.943444
Q2FYB9   28 2.33333 3.07991 0.0107511
Q2FYI4   18 1.5 0.903563 0.161558
Q2FYL4   33 2.75 3.07991 0.0107511
Q2G1T0   8 0.666667 -1.27278 0.943444
Q2FXW7   30 2.5 3.07991 0.0107511
Q2FZA1   38 3.16667 5.25625 0.000662855
Q2FY76   13 1.08333 0.903563 0.161558
Q2FZ97   29 2.41667 3.07991 0.0107511
Q2G1I4   6 0.5 -1.27278 0.943444
Q2FYQ6   6 0.5 -1.27278 0.943444
Q2FXL6   20 1.66667 0.903563 0.161558
Q2G2G6   4 0.333333 -1.27278 0.943444
Q2FVH1   6 0.5 -1.27278 0.943444
Q2FYA8   29 2.41667 3.07991 0.0107511
Q2G2M5   25 2.08333 3.07991 0.0107511
Q2FV99   21 1.75 0.903563 0.161558
Q2G105   23 1.91667 0.903563 0.161558
Q2FW23   23 1.91667 0.903563 0.161558
Q2G012   13 1.08333 0.903563 0.161558
Q2G2V5   23 1.91667 0.903563 0.161558
Q2FW07   24 2 3.07991 0.0107511
Q2G0F2   27 2.25 3.07991 0.0107511
Q2FZC9   6 0.5 -1.27278 0.943444
Q2FXE9   8 0.666667 -1.27278 0.943444
Q2FV47   26 2.16667 3.07991 0.0107511
Q2G2Q8   27 2.25 3.07991 0.0107511
Q2FYE7   16 1.33333 0.903563 0.161558
Q2FUT3   9 0.75 -1.27278 0.943444
Q2G068   24 2 3.07991 0.0107511
Q2G2D3   26 2.16667 3.07991 0.0107511
Q2FYK4   22 1.83333 0.903563 0.161558
Q2FX36   29 2.41667 3.07991 0.0107511
Q2G0A4   5 0.416667 -1.27278 0.943444
Q2G080   9 0.75 -1.27278 0.943444
Q2FUT1   17 1.41667 0.903563 0.161558
Q2FYH3   21 1.75 0.903563 0.161558
Q2FXA7   16 1.33333 0.903563 0.161558
Q2G2Y6   22 1.83333 0.903563 0.161558
Q2FY55   23 1.91667 0.903563 0.161558
Q2FY61   23 1.91667 0.903563 0.161558
Q2G0E2   30 2.5 3.07991 0.0107511
Q2FVY1   21 1.75 0.903563 0.161558
Q2FUV1   26 2.16667 3.07991 0.0107511
Q2FUS9   23 1.91667 0.903563 0.161558
Q2G1A1   28 2.33333 3.07991 0.0107511
P60639   8 0.666667 -1.27278 0.943444
Q2FZE9   24 2 3.07991 0.0107511
Q2G1I9   13 1.08333 0.903563 0.161558
Q2FWN0   20 1.66667 0.903563 0.161558
Q2FZE3   25 2.08333 3.07991 0.0107511
Q93Q23   6 0.5 -1.27278 0.943444
Q2FWE9   19 1.58333 0.903563 0.161558
Q2FUS1   7 0.583333 -1.27278 0.943444
Q2FVM5   30 2.5 3.07991 0.0107511
Q2G2N7   9 0.75 -1.27278 0.943444
Q2FWG0   6 0.5 -1.27278 0.943444
Q2FXV7   3 0.25 -1.27278 0.943444
Q2FW69   8 0.666667 -1.27278 0.943444
P0A0F8   15 1.25 0.903563 0.161558
Q2G055   22 1.83333 0.903563 0.161558
Q2FV37   8 0.666667 -1.27278 0.943444
Q2G225   6 0.5 -1.27278 0.943444
Q2FXG2   18 1.5 0.903563 0.161558
Q2FY87   24 2 3.07991 0.0107511
Q2FWR7   31 2.58333 3.07991 0.0107511
Q2G1U6   17 1.41667 0.903563 0.161558
Q2G006   27 2.25 3.07991 0.0107511
Q2G2I6   6 0.48 -1.27278 0.943444
Q2FWS1   20 1.6 0.903563 0.161558
Q2FYF5   22 1.76 0.903563 0.161558
Q2G0F1   10 0.8 -1.27278 0.943444
Q2G0J2   16 1.28 0.903563 0.161558
Q2FXE3   19 1.52 0.903563 0.161558
Q2FYV8   24 1.92 0.903563 0.161558
Q2G1X6   19 1.52 0.903563 0.161558
Q2FUP5   22 1.76 0.903563 0.161558
Q2G1A4   9 0.72 -1.27278 0.943444
Q2G0H9   25 2 3.07991 0.0107511
Q2G0M0   18 1.44 0.903563 0.161558
Q2FYK6   29 2.32 3.07991 0.0107511
Q2G023   23 1.84 0.903563 0.161558
Q2G0G2   28 2.24 3.07991 0.0107511
Q2FXC0   25 2 3.07991 0.0107511
Q2FXF1   28 2.24 3.07991 0.0107511
Q2FW00   9 0.72 -1.27278 0.943444
Q2G1E7   5 0.4 -1.27278 0.943444
Q2FWE7   15 1.2 0.903563 0.161558
Q2FY32   22 1.76 0.903563 0.161558
Q2FUU0   33 2.64 3.07991 0.0107511
Q2FVU5   37 2.96 3.07991 0.0107511
Q2G062   18 1.44 0.903563 0.161558
Q2FV26   13 1.04 0.903563 0.161558
Q2FW97   27 2.16 3.07991 0.0107511
Q2FZY8   8 0.64 -1.27278 0.943444
Q2G277   7 0.56 -1.27278 0.943444
Q2G0V1   7 0.56 -1.27278 0.943444
Q2FWJ3   31 2.48 3.07991 0.0107511
Q2G2J2   31 2.48 3.07991 0.0107511
Q2FVB0   7 0.56 -1.27278 0.943444
Q2G278   24 1.92 0.903563 0.161558
Q2G107   29 2.32 3.07991 0.0107511
P0A0M9   30 2.4 3.07991 0.0107511
Q2G067   4 0.32 -1.27278 0.943444
Q2FV55   35 2.8 3.07991 0.0107511
Q2G1L3   29 2.32 3.07991 0.0107511
Q2G2R0   18 1.44 0.903563 0.161558
Q2G2T3   23 1.84 0.903563 0.161558
Q2FWA8   8 0.64 -1.27278 0.943444
Q2G056   22 1.76 0.903563 0.161558
Q2FWR1   22 1.76 0.903563 0.161558
Q2FXP9   25 2 3.07991 0.0107511
Q2FZI4   10 0.8 -1.27278 0.943444
Q2G2L7   27 2.16 3.07991 0.0107511
Q2FVG1   6 0.48 -1.27278 0.943444
Q2G1I7   36 2.88 3.07991 0.0107511
Q2FVB6   8 0.64 -1.27278 0.943444
Q2G001   25 2 3.07991 0.0107511
Q2FUX3   23 1.84 0.903563 0.161558
Q2G1Q9   18 1.44 0.903563 0.161558
Q2G2S9   32 2.56 3.07991 0.0107511
Q2FXZ8   12 0.96 -1.27278 0.943444
Q2FZI7   19 1.52 0.903563 0.161558
Q2FUS6   32 2.56 3.07991 0.0107511
Q2FUZ6   24 1.92 0.903563 0.161558
Q2FYQ9   19 1.52 0.903563 0.161558
Q2FYS8   26 2.08 3.07991 0.0107511
Q2FYS6   10 0.8 -1.27278 0.943444
Q2FZG6   25 2 3.07991 0.0107511
Q2G1L9   6 0.48 -1.27278 0.943444
Q2FXT3   20 1.6 0.903563 0.161558
Q2FZN9   29 2.32 3.07991 0.0107511
Q2FW20   22 1.76 0.903563 0.161558
Q2G0H3   21 1.68 0.903563 0.161558
Q2FV98   32 2.56 3.07991 0.0107511
Q2FXR7   13 1.04 0.903563 0.161558
Q2G1T4   36 2.88 3.07991 0.0107511
Q2FW38   33 2.64 3.07991 0.0107511
Q2G2P6   10 0.8 -1.27278 0.943444
Q2FVL7   23 1.84 0.903563 0.161558
Q2FVY2   35 2.8 3.07991 0.0107511
Q2FYZ0   20 1.6 0.903563 0.161558
Q2FYW2   9 0.72 -1.27278 0.943444
P60643   8 0.64 -1.27278 0.943444
Q2G265   26 2.08 3.07991 0.0107511
Q2FV42   8 0.64 -1.27278 0.943444
Q2FXN0   10 0.8 -1.27278 0.943444
Q2G2D9   7 0.56 -1.27278 0.943444
Q2FV75   18 1.44 0.903563 0.161558
Q2FYE0   12 0.96 -1.27278 0.943444
Q2FX03   5 0.4 -1.27278 0.943444
Q2FX89   18 1.44 0.903563 0.161558
Q2FX43   24 1.92 0.903563 0.161558
Q2FV69   15 1.15385 0.903563 0.161558
P72360   6 0.461538 -1.27278 0.943444
Q2FVQ1   34 2.61538 3.07991 0.0107511
Q2FYG7   28 2.15385 3.07991 0.0107511
Q2G1J8   7 0.538462 -1.27278 0.943444
Q2FW77   8 0.615385 -1.27278 0.943444
Q2FWI4   26 2 3.07991 0.0107511
Q2FX62   23 1.76923 0.903563 0.161558
Q2G0U6   33 2.53846 3.07991 0.0107511
Q2G0P2   34 2.61538 3.07991 0.0107511
Q2G0B8   41 3.15385 5.25625 0.000662855
Q2FVL3   6 0.461538 -1.27278 0.943444
Q2G1K8   21 1.61538 0.903563 0.161558
Q2G2R9   21 1.61538 0.903563 0.161558
Q2G2I3   7 0.538462 -1.27278 0.943444
Q2FY56   6 0.461538 -1.27278 0.943444
Q2G0B1   15 1.15385 0.903563 0.161558
Q2G1T1   25 1.92308 0.903563 0.161558
Q2FVX5   6 0.461538 -1.27278 0.943444
Q2G0H8   13 1 0.903563 0.161558
Q2FVT3   23 1.76923 0.903563 0.161558
Q2FWF6   18 1.38462 0.903563 0.161558
Q2FWZ6   30 2.30769 3.07991 0.0107511
Q2FZ77   30 2.30769 3.07991 0.0107511
Q2G0H0   15 1.15385 0.903563 0.161558
Q2G2G7   30 2.30769 3.07991 0.0107511
Q2G117   27 2.07692 3.07991 0.0107511
Q2FXG9   23 1.76923 0.903563 0.161558
Q2FWE4   36 2.76923 3.07991 0.0107511
Q2FUS0   30 2.30769 3.07991 0.0107511
Q2FWR3   14 1.07692 0.903563 0.161558
Q2FYA9   23 1.76923 0.903563 0.161558
Q2G0Y5   24 1.84615 0.903563 0.161558
Q2FZZ8   30 2.30769 3.07991 0.0107511
Q2G1Z6   13 1 0.903563 0.161558
Q2FX53   15 1.15385 0.903563 0.161558
Q2FZC4   26 2 3.07991 0.0107511
Q2FUS5   13 1 0.903563 0.161558
Q2G1R0   7 0.538462 -1.27278 0.943444
Q2G0D5   7 0.538462 -1.27278 0.943444
Q2FY18   9 0.692308 -1.27278 0.943444
Q2FYH8   8 0.615385 -1.27278 0.943444
Q2G1F2   20 1.53846 0.903563 0.161558
Q2G0Q5   37 2.84615 3.07991 0.0107511
Q2FVR2   21 1.61538 0.903563 0.161558
Q2FZE7   18 1.38462 0.903563 0.161558
Q2G0I0   20 1.53846 0.903563 0.161558
Q2G0R1   33 2.53846 3.07991 0.0107511
Q2G0L7   20 1.53846 0.903563 0.161558
Q2FWI1   24 1.84615 0.903563 0.161558
Q2G0F7   6 0.461538 -1.27278 0.943444
Q2FXY3   22 1.69231 0.903563 0.161558
P0A084   33 2.53846 3.07991 0.0107511
Q2G0G5   18 1.38462 0.903563 0.161558
Q2FZE5   8 0.615385 -1.27278 0.943444
Q2G0A2   7 0.538462 -1.27278 0.943444
Q2FVE8   6 0.461538 -1.27278 0.943444
Q2G2M8   32 2.46154 3.07991 0.0107511
Q2FYH7   13 1 0.903563 0.161558
Q2FVR8   29 2.23077 3.07991 0.0107511
Q2FZU9   30 2.30769 3.07991 0.0107511
Q2FYX7   17 1.30769 0.903563 0.161558
Q2G280   29 2.23077 3.07991 0.0107511
Q2FVG5   31 2.38462 3.07991 0.0107511
Q2FWX1   25 1.92308 0.903563 0.161558
Q2FVB3   8 0.615385 -1.27278 0.943444
Q2G2A1   33 2.53846 3.07991 0.0107511
Q2G1W7   26 2 3.07991 0.0107511
Q2FW36   10 0.769231 -1.27278 0.943444
P31337   24 1.84615 0.903563 0.161558
Q2FXB8   8 0.615385 -1.27278 0.943444
Q2G2F3   33 2.53846 3.07991 0.0107511
Q2FYM7   5 0.384615 -1.27278 0.943444
Q2FYB2   24 1.84615 0.903563 0.161558
Q2G2E2   20 1.48148 0.903563 0.161558
Q2G2G9   14 1.03704 0.903563 0.161558
Q2FVC5   30 2.22222 3.07991 0.0107511
Q2G0T3   21 1.55556 0.903563 0.161558
Q2G074   8 0.592593 -1.27278 0.943444
Q2G016   30 2.22222 3.07991 0.0107511
Q2G0G4   32 2.37037 3.07991 0.0107511
Q2G2K1   29 2.14815 3.07991 0.0107511
Q2FXE1   15 1.11111 0.903563 0.161558
Q2FWD2   16 1.18519 0.903563 0.161558
Q2G1Q0   31 2.2963 3.07991 0.0107511
Q2G073   8 0.592593 -1.27278 0.943444
Q2G1T7   24 1.77778 0.903563 0.161558
Q2FVI3   35 2.59259 3.07991 0.0107511
Q2FZ93   12 0.888889 -1.27278 0.943444
Q2FVQ7   25 1.85185 0.903563 0.161558
Q2G2B9   8 0.592593 -1.27278 0.943444
Q2FZN5   7 0.518519 -1.27278 0.943444
Q2FY72   31 2.2963 3.07991 0.0107511
Q2G0A0   36 2.66667 3.07991 0.0107511
Q2FZQ8   6 0.444444 -1.27278 0.943444
Q2FXP1   20 1.48148 0.903563 0.161558
P0A0B7   37 2.74074 3.07991 0.0107511
Q2FYW0   20 1.48148 0.903563 0.161558
Q2G230   21 1.55556 0.903563 0.161558
Q2G0H5   28 2.07407 3.07991 0.0107511
Q2G0B7   20 1.48148 0.903563 0.161558
Q2G131   5 0.37037 -1.27278 0.943444
Q2G0Y4   18 1.33333 0.903563 0.161558
Q2G2L0   21 1.55556 0.903563 0.161558
Q2G101   21 1.55556 0.903563 0.161558
Q2G036   23 1.7037 0.903563 0.161558
Q2FXN3   8 0.592593 -1.27278 0.943444
Q2FWY2   21 1.55556 0.903563 0.161558
Q2FXK6   23 1.7037 0.903563 0.161558
Q2G2Y3   27 2 3.07991 0.0107511
Q2G1P8   28 2.07407 3.07991 0.0107511
Q2G0N7   23 1.7037 0.903563 0.161558
Q2FW43   22 1.62963 0.903563 0.161558
Q2G2N4   23 1.7037 0.903563 0.161558
Q2FW59   32 2.37037 3.07991 0.0107511
Q2G1V0   9 0.666667 -1.27278 0.943444
Q2G010   25 1.85185 0.903563 0.161558
Q2FWJ4   6 0.444444 -1.27278 0.943444
Q2FUR3   26 1.92593 0.903563 0.161558
Q2FXE4   22 1.62963 0.903563 0.161558
Q2FY36   23 1.7037 0.903563 0.161558
Q2G1Q7   32 2.37037 3.07991 0.0107511
Q2FX09   18 1.33333 0.903563 0.161558
Q2G0Z1   35 2.59259 3.07991 0.0107511
Q2FWJ1   38 2.81481 3.07991 0.0107511
Q2FUT4   26 1.92593 0.903563 0.161558
Q2FYI1   34 2.51852 3.07991 0.0107511
Q2FXQ8   22 1.62963 0.903563 0.161558
Q2FUZ0   34 2.51852 3.07991 0.0107511
P0A086   33 2.44444 3.07991 0.0107511
Q2FZM0   7 0.518519 -1.27278 0.943444
Q2FXL3   28 2.07407 3.07991 0.0107511
Q2G2K7   7 0.518519 -1.27278 0.943444
Q2FVL1   7 0.518519 -1.27278 0.943444
Q2FW21   23 1.7037 0.903563 0.161558
Q2G201   34 2.51852 3.07991 0.0107511
Q2FVV6   18 1.33333 0.903563 0.161558
Q2FV03   25 1.85185 0.903563 0.161558
Q2G2T2   9 0.666667 -1.27278 0.943444
Q2FZ44   22 1.62963 0.903563 0.161558
Q2G1N7   22 1.62963 0.903563 0.161558
Q2G172   9 0.666667 -1.27278 0.943444
Q2G208   18 1.33333 0.903563 0.161558
Q2FZR7   6 0.444444 -1.27278 0.943444
Q2G2K2   17 1.25926 0.903563 0.161558
Q2FVA4   23 1.7037 0.903563 0.161558
Q2G0F5   8 0.592593 -1.27278 0.943444
Q2G0X0   31 2.2963 3.07991 0.0107511
Q2FXU0   26 1.92593 0.903563 0.161558
Q2FXX9   23 1.7037 0.903563 0.161558
Q2G2K8   27 2 3.07991 0.0107511
Q2G0X1   34 2.42857 3.07991 0.0107511
Q2FXI8   23 1.64286 0.903563 0.161558
Q2G0L1   29 2.07143 3.07991 0.0107511
Q2FX07   15 1.07143 0.903563 0.161558
Q2G139   33 2.35714 3.07991 0.0107511
Q2FUV5   36 2.57143 3.07991 0.0107511
Q2FVD0   30 2.14286 3.07991 0.0107511
Q2FX10   11 0.785714 -1.27278 0.943444
Q2G1W5   29 2.07143 3.07991 0.0107511
Q2G1Y7   26 1.85714 0.903563 0.161558
Q2G190   48 3.42857 5.25625 0.000662855
Q2FV59   6 0.428571 -1.27278 0.943444
Q2FZS3   26 1.85714 0.903563 0.161558
Q2FX90   17 1.21429 0.903563 0.161558
Q2FW85   7 0.5 -1.27278 0.943444
Q2FZ65   44 3.14286 5.25625 0.000662855
Q2FXJ7   28 2 3.07991 0.0107511
Q2FVW2   17 1.21429 0.903563 0.161558
Q2G0H4   26 1.85714 0.903563 0.161558
Q2FVV4   8 0.571429 -1.27278 0.943444
Q2FUR9   6 0.428571 -1.27278 0.943444
Q2FW06   26 1.85714 0.903563 0.161558
Q2FY84   21 1.5 0.903563 0.161558
Q2G132   31 2.21429 3.07991 0.0107511
Q2G0C9   33 2.35714 3.07991 0.0107511
Q2G2N1   4 0.285714 -1.27278 0.943444
Q2FVF2   7 0.5 -1.27278 0.943444
Q2FZ30   17 1.21429 0.903563 0.161558
Q2FXX8   38 2.71429 3.07991 0.0107511
Q2FZX6   12 0.857143 -1.27278 0.943444
Q2G1Z2   8 0.571429 -1.27278 0.943444
Q2G0G7   27 1.92857 0.903563 0.161558
Q2FV53   38 2.71429 3.07991 0.0107511
Q2FV28   24 1.71429 0.903563 0.161558
Q2G097   43 3.07143 5.25625 0.000662855
Q2FZC5   30 2.14286 3.07991 0.0107511
Q2FY77   21 1.5 0.903563 0.161558
Q2FVA9   30 2.14286 3.07991 0.0107511
Q2G2W5   18 1.28571 0.903563 0.161558
Q2FX97   18 1.28571 0.903563 0.161558
Q2G1F3   29 2.07143 3.07991 0.0107511
Q2FYU1   16 1.14286 0.903563 0.161558
Q2FUP6   18 1.28571 0.903563 0.161558
Q2G2U7   16 1.14286 0.903563 0.161558
Q2FY09   29 2.07143 3.07991 0.0107511
Q2G1J6   20 1.42857 0.903563 0.161558
Q2G059   32 2.28571 3.07991 0.0107511
Q2FVK5   4 0.285714 -1.27278 0.943444
Q2G0H7   24 1.71429 0.903563 0.161558
Q2FWN2   8 0.571429 -1.27278 0.943444
Q2FYV7   31 2.21429 3.07991 0.0107511
Q2G236   13 0.928571 -1.27278 0.943444
Q2FZR6   7 0.5 -1.27278 0.943444
Q2G1P9   28 2 3.07991 0.0107511
Q2G0R9   30 2.14286 3.07991 0.0107511
Q2FUZ9   23 1.64286 0.903563 0.161558
Q2FVP2   28 2 3.07991 0.0107511
Q2FXC8   33 2.35714 3.07991 0.0107511
Q2FVC4   30 2.14286 3.07991 0.0107511
Q2FZ29   40 2.85714 3.07991 0.0107511
Q2FYR8   23 1.58621 0.903563 0.161558
Q2FY23   27 1.86207 0.903563 0.161558
Q2G0D4   32 2.2069 3.07991 0.0107511
Q2FZ38   19 1.31034 0.903563 0.161558
Q2FXH1   5 0.344828 -1.27278 0.943444
Q2FXZ9   18 1.24138 0.903563 0.161558
Q2G1V3   5 0.344828 -1.27278 0.943444
Q2FVZ0   8 0.551724 -1.27278 0.943444
Q2FV95   9 0.62069 -1.27278 0.943444
Q2G196   27 1.86207 0.903563 0.161558
Q2FZ61   32 2.2069 3.07991 0.0107511
Q2FW27   21 1.44828 0.903563 0.161558
Q2FWH2   12 0.827586 -1.27278 0.943444
Q2FZQ9   8 0.551724 -1.27278 0.943444
Q2FWQ9   28 1.93103 0.903563 0.161558
Q2G1N5   8 0.551724 -1.27278 0.943444
Q2FZP8   6 0.413793 -1.27278 0.943444
Q2FXC2   41 2.82759 3.07991 0.0107511
Q2G0X9   31 2.13793 3.07991 0.0107511
Q2FX08   11 0.758621 -1.27278 0.943444
Q2FUV2   27 1.86207 0.903563 0.161558
Q2FZT8   30 2.06897 3.07991 0.0107511
Q2G2N2   6 0.413793 -1.27278 0.943444
Q2G0M1   21 1.44828 0.903563 0.161558
Q2FVX8   26 1.7931 0.903563 0.161558
Q2G220   21 1.44828 0.903563 0.161558
Q2FW37   38 2.62069 3.07991 0.0107511
Q2G203   30 2.06897 3.07991 0.0107511
Q2FY89   22 1.51724 0.903563 0.161558
Q2G1K7   27 1.86207 0.903563 0.161558
Q2G013   7 0.482759 -1.27278 0.943444
Q2FV91   8 0.551724 -1.27278 0.943444
Q2FW92   39 2.68966 3.07991 0.0107511
Q2G1U5   35 2.41379 3.07991 0.0107511
Q2G2A6   25 1.72414 0.903563 0.161558
Q2G0G9   27 1.86207 0.903563 0.161558
P0A088   25 1.72414 0.903563 0.161558
Q2G0B4   7 0.482759 -1.27278 0.943444
Q2G0X7   29 2 3.07991 0.0107511
Q2G0S0   21 1.44828 0.903563 0.161558
Q2FW12   34 2.34483 3.07991 0.0107511
Q2G0J7   26 1.7931 0.903563 0.161558
Q2FW76   8 0.551724 -1.27278 0.943444
Q2G1Z7   20 1.37931 0.903563 0.161558
Q2G2S1   27 1.86207 0.903563 0.161558
Q2G1B1   32 2.2069 3.07991 0.0107511
Q2FVP3   13 0.896552 -1.27278 0.943444
Q2G1V1   39 2.68966 3.07991 0.0107511
Q2G1H8   28 1.93103 0.903563 0.161558
Q2G149   30 2.06897 3.07991 0.0107511
Q2FXC7   34 2.34483 3.07991 0.0107511
Q2G019   30 2.06897 3.07991 0.0107511
Q2FWL6   24 1.65517 0.903563 0.161558
Q2G199   6 0.413793 -1.27278 0.943444
Q2FY41   21 1.44828 0.903563 0.161558
Q2FX33   33 2.27586 3.07991 0.0107511
Q2G181   32 2.2069 3.07991 0.0107511
Q2FVT1   7 0.482759 -1.27278 0.943444
Q2G0Z5   26 1.7931 0.903563 0.161558
Q2FZC7   32 2.2069 3.07991 0.0107511
Q2G1U0   24 1.65517 0.903563 0.161558
Q2FW18   24 1.65517 0.903563 0.161558
Q2G0H1   25 1.72414 0.903563 0.161558
Q2FX22   16 1.10345 0.903563 0.161558
Q2G157   20 1.37931 0.903563 0.161558
Q2G2J5   22 1.51724 0.903563 0.161558
Q2FZH9   5 0.344828 -1.27278 0.943444
Q2FZA6   5 0.344828 -1.27278 0.943444
Q2G1N6   7 0.482759 -1.27278 0.943444
Q2FVR4   23 1.58621 0.903563 0.161558
Q2FY13   30 2.06897 3.07991 0.0107511
Q2G025   20 1.37931 0.903563 0.161558
Q2FV36   11 0.758621 -1.27278 0.943444
Q2G0W9   29 2 3.07991 0.0107511
Q2G0L0   28 1.93103 0.903563 0.161558
Q2FUR2   24 1.65517 0.903563 0.161558
Q2FVJ9   42 2.89655 3.07991 0.0107511
Q2G1S8   30 2 3.07991 0.0107511
Q2FVJ5   28 1.86667 0.903563 0.161558
Q2FZ39   20 1.33333 0.903563 0.161558
Q2FWP6   16 1.06667 0.903563 0.161558
Q2FVB4   27 1.8 0.903563 0.161558
Q2G0V7   21 1.4 0.903563 0.161558
Q2FUV4   31 2.06667 3.07991 0.0107511
Q2FYG5   23 1.53333 0.903563 0.161558
Q2FW71   7 0.466667 -1.27278 0.943444
Q2FZB1   34 2.26667 3.07991 0.0107511
Q2G0Y9   31 2.06667 3.07991 0.0107511
Q2G0X4   30 2 3.07991 0.0107511
Q2FZL2   35 2.33333 3.07991 0.0107511
Q2FVS1   41 2.73333 3.07991 0.0107511
Q2G099   21 1.4 0.903563 0.161558
Q2FZN0   18 1.2 0.903563 0.161558
Q2FZ50   14 0.933333 -1.27278 0.943444
Q2G0X8   39 2.6 3.07991 0.0107511
Q2G167   34 2.26667 3.07991 0.0107511
Q2G086   17 1.13333 0.903563 0.161558
Q2G0D0   42 2.8 3.07991 0.0107511
Q2FWG3   18 1.2 0.903563 0.161558
Q2G228   33 2.2 3.07991 0.0107511
Q2FWW8   18 1.2 0.903563 0.161558
Q2FYL0   23 1.53333 0.903563 0.161558
Q2FXX2   21 1.4 0.903563 0.161558
Q2G0C4   6 0.4 -1.27278 0.943444
Q2FZA2   24 1.6 0.903563 0.161558
Q2FWL0   39 2.6 3.07991 0.0107511
Q2FUY9   39 2.6 3.07991 0.0107511
Q2G0T8   31 2.06667 3.07991 0.0107511
Q2FWK0   28 1.86667 0.903563 0.161558
Q2G0D9   32 2.13333 3.07991 0.0107511
Q2FZF3   22 1.46667 0.903563 0.161558
Q2FZ17   27 1.8 0.903563 0.161558
Q2G0T6   29 1.93333 0.903563 0.161558
Q2G140   7 0.466667 -1.27278 0.943444
Q2G2F2   7 0.466667 -1.27278 0.943444
Q2FXG0   33 2.2 3.07991 0.0107511
Q2FWR4   21 1.4 0.903563 0.161558
Q2G195   19 1.26667 0.903563 0.161558
Q2FVY4   29 1.93333 0.903563 0.161558
Q2G1I6   25 1.66667 0.903563 0.161558
Q2FVD5   17 1.13333 0.903563 0.161558
Q2FZM1   33 2.2 3.07991 0.0107511
Q2FVG0   27 1.8 0.903563 0.161558
Q2FZM7   31 2.06667 3.07991 0.0107511
Q2FZB2   35 2.33333 3.07991 0.0107511
Q2G287   24 1.6 0.903563 0.161558
Q2FWG4   13 0.866667 -1.27278 0.943444
Q2G2B3   7 0.466667 -1.27278 0.943444
Q2FY48   14 0.933333 -1.27278 0.943444
Q9ZNI1   27 1.8 0.903563 0.161558
Q2FV94   35 2.33333 3.07991 0.0107511
Q2G2X5   9 0.6 -1.27278 0.943444
Q2FVX6   23 1.53333 0.903563 0.161558
Q2G060   15 1 0.903563 0.161558
Q2FVG2   10 0.666667 -1.27278 0.943444
Q2G1Q1   32 2.13333 3.07991 0.0107511
Q2G1F1   28 1.86667 0.903563 0.161558
Q2FXC5   32 2.13333 3.07991 0.0107511
Q2G2B0   6 0.4 -1.27278 0.943444
Q2FXR6   8 0.533333 -1.27278 0.943444
Q2FXE0   27 1.8 0.903563 0.161558
Q2FUY3   24 1.6 0.903563 0.161558
Q2G1S6   31 2.06667 3.07991 0.0107511
Q2FVE9   6 0.4 -1.27278 0.943444
Q2FVU7   17 1.13333 0.903563 0.161558
Q2FVM7   16 1.06667 0.903563 0.161558
Q2FVU6   7 0.466667 -1.27278 0.943444
Q2FVA1   30 2 3.07991 0.0107511
Q2FWB8   34 2.26667 3.07991 0.0107511
Q2FYR5   18 1.2 0.903563 0.161558
Q2G261   22 1.46667 0.903563 0.161558
Q2G264   38 2.53333 3.07991 0.0107511
Q2G0U4   17 1.13333 0.903563 0.161558
Q2G226   6 0.4 -1.27278 0.943444
Q2FZT7   32 2.13333 3.07991 0.0107511
Q2FXJ4   14 0.933333 -1.27278 0.943444
Q2G047   17 1.13333 0.903563 0.161558
Q2FWD9   25 1.66667 0.903563 0.161558
Q2FZH2   21 1.4 0.903563 0.161558
Q2G044   17 1.13333 0.903563 0.161558
Q2FVZ8   9 0.6 -1.27278 0.943444
Q2G1C5   10 0.666667 -1.27278 0.943444
Q2G1Z1   13 0.866667 -1.27278 0.943444
Q2G135   20 1.33333 0.903563 0.161558
Q2FVE5   21 1.4 0.903563 0.161558
Q2FZ70   29 1.93333 0.903563 0.161558
Q2G2A0   29 1.93333 0.903563 0.161558
Q2G224   25 1.6129 0.903563 0.161558
P0A0K3   24 1.54839 0.903563 0.161558
Q2G1A8   23 1.48387 0.903563 0.161558
Q2G1P5   7 0.451613 -1.27278 0.943444
Q2FV93   9 0.580645 -1.27278 0.943444
Q2FXC4   33 2.12903 3.07991 0.0107511
Q2FY74   18 1.16129 0.903563 0.161558
Q2G1M1   19 1.22581 0.903563 0.161558
Q9EZ11   25 1.6129 0.903563 0.161558
Q2FZB3   34 2.19355 3.07991 0.0107511
Q2G1V2   22 1.41935 0.903563 0.161558
Q2FVM8   18 1.16129 0.903563 0.161558
Q2FVR1   26 1.67742 0.903563 0.161558
Q2FXC3   31 2 3.07991 0.0107511
Q2FUV6   32 2.06452 3.07991 0.0107511
Q2G1D7   22 1.41935 0.903563 0.161558
Q2FXR2   22 1.41935 0.903563 0.161558
Q2FW83   7 0.451613 -1.27278 0.943444
Q2G2X7   30 1.93548 0.903563 0.161558
Q2FVM4   5 0.322581 -1.27278 0.943444
P0A0J3   22 1.41935 0.903563 0.161558
Q2G2L8   21 1.35484 0.903563 0.161558
Q2FZ27   31 2 3.07991 0.0107511
Q2FZ53   20 1.29032 0.903563 0.161558
Q2G154   25 1.6129 0.903563 0.161558
Q2FZS4   6 0.387097 -1.27278 0.943444
Q2FYQ5   7 0.451613 -1.27278 0.943444
Q2FZL6   28 1.80645 0.903563 0.161558
Q2FWB9   25 1.6129 0.903563 0.161558
Q2FUQ4   25 1.6129 0.903563 0.161558
Q2G293   34 2.19355 3.07991 0.0107511
Q2FZS5   29 1.87097 0.903563 0.161558
Q2FYP9   6 0.387097 -1.27278 0.943444
Q2G0K7   20 1.29032 0.903563 0.161558
Q2FVV2   17 1.09677 0.903563 0.161558
Q2FVN0   21 1.35484 0.903563 0.161558
Q2FX00   31 2 3.07991 0.0107511
Q2G1I0   12 0.774194 -1.27278 0.943444
Q2FXI2   25 1.6129 0.903563 0.161558
Q2G2X1   12 0.774194 -1.27278 0.943444
Q2FYG6   17 1.09677 0.903563 0.161558
Q2FXH0   24 1.54839 0.903563 0.161558
Q2FXU7   20 1.29032 0.903563 0.161558
Q2G170   20 1.29032 0.903563 0.161558
Q2FVQ9   32 2.06452 3.07991 0.0107511
Q2FWV2   28 1.80645 0.903563 0.161558
Q2FVI5   8 0.516129 -1.27278 0.943444
Q2FUW0   34 2.19355 3.07991 0.0107511
Q2FXB7   29 1.87097 0.903563 0.161558
Q2G0J8   30 1.93548 0.903563 0.161558
Q2FXB5   22 1.41935 0.903563 0.161558
Q2FYE9   7 0.451613 -1.27278 0.943444
Q2FVE2   15 0.967742 -1.27278 0.943444
Q2G2V6   28 1.80645 0.903563 0.161558
O08387   13 0.83871 -1.27278 0.943444
Q2FZ14   20 1.29032 0.903563 0.161558
Q2FXW3   22 1.41935 0.903563 0.161558
Q2FYQ8   27 1.74194 0.903563 0.161558
Q2G2D6   24 1.54839 0.903563 0.161558
Q2G2T7   23 1.48387 0.903563 0.161558
Q2FYP8   12 0.774194 -1.27278 0.943444
Q2FZ25   20 1.29032 0.903563 0.161558
Q2FY65   35 2.25806 3.07991 0.0107511
Q2G2T1   15 0.967742 -1.27278 0.943444
Q2G1N0   7 0.451613 -1.27278 0.943444
Q2G110   10 0.645161 -1.27278 0.943444
Q2G1E1   18 1.16129 0.903563 0.161558
Q2G2F1   25 1.6129 0.903563 0.161558
Q2FXE8   21 1.35484 0.903563 0.161558
Q2FZ06   24 1.54839 0.903563 0.161558
Q2FVH2   7 0.451613 -1.27278 0.943444
Q2FYV6   34 2.19355 3.07991 0.0107511
Q2FZJ3   33 2.0625 3.07991 0.0107511
Q2G095   32 2 3.07991 0.0107511
Q2G2Y0   40 2.5 3.07991 0.0107511
Q2G2W3   22 1.375 0.903563 0.161558
Q2FY07   31 1.9375 0.903563 0.161558
Q2FXW8   36 2.25 3.07991 0.0107511
Q2FUR6   30 1.875 0.903563 0.161558
Q2FVW6   9 0.5625 -1.27278 0.943444
Q2G1X0   16 1 0.903563 0.161558
Q2G1F6   6 0.375 -1.27278 0.943444
Q2FVK8   20 1.25 0.903563 0.161558
Q2G158   17 1.0625 0.903563 0.161558
Q2G118   18 1.125 0.903563 0.161558
Q2G077   6 0.375 -1.27278 0.943444
Q2G0E0   39 2.4375 3.07991 0.0107511
Q2G263   30 1.875 0.903563 0.161558
Q2FUU1   23 1.4375 0.903563 0.161558
Q2G1X7   23 1.4375 0.903563 0.161558
Q2G1C0   31 1.9375 0.903563 0.161558
Q2FVB9   7 0.4375 -1.27278 0.943444
Q2G273   19 1.1875 0.903563 0.161558
Q53726   18 1.125 0.903563 0.161558
Q2G2W9   26 1.625 0.903563 0.161558
Q2FZ22   34 2.125 3.07991 0.0107511
Q2G2U1   36 2.25 3.07991 0.0107511
Q2FXW6   23 1.4375 0.903563 0.161558
Q2G0P9   10 0.625 -1.27278 0.943444
Q2FYE3   38 2.375 3.07991 0.0107511
Q2FXU3   40 2.5 3.07991 0.0107511
Q2G052   30 1.875 0.903563 0.161558
Q2FZM6   25 1.5625 0.903563 0.161558
Q2FX25   23 1.4375 0.903563 0.161558
Q2FX05   36 2.25 3.07991 0.0107511
Q2G1P2   8 0.5 -1.27278 0.943444
Q2G2C4   35 2.1875 3.07991 0.0107511
Q2G165   9 0.5625 -1.27278 0.943444
Q2FXK8   4 0.25 -1.27278 0.943444
Q2FWP1   26 1.625 0.903563 0.161558
Q2FVU1   8 0.5 -1.27278 0.943444
Q2FZ78   32 2 3.07991 0.0107511
Q2G0P0   33 2.0625 3.07991 0.0107511
Q2FXX3   7 0.4375 -1.27278 0.943444
Q2FVX2   36 2.25 3.07991 0.0107511
Q2G0Q7   20 1.25 0.903563 0.161558
Q2FXS6   25 1.5625 0.903563 0.161558
Q2FUZ1   30 1.875 0.903563 0.161558
Q2FZ87   19 1.1875 0.903563 0.161558
Q2FXF4   17 1.0625 0.903563 0.161558
Q2G1G4   15 0.9375 -1.27278 0.943444
Q2FWE6   26 1.625 0.903563 0.161558
Q2G2U2   31 1.9375 0.903563 0.161558
Q2FY17   26 1.625 0.903563 0.161558
Q2FVU3   19 1.1875 0.903563 0.161558
Q2FVK1   22 1.375 0.903563 0.161558
Q2G0K5   23 1.4375 0.903563 0.161558
Q2G2X8   29 1.8125 0.903563 0.161558
Q2FYZ7   21 1.3125 0.903563 0.161558
Q2FWG1   23 1.4375 0.903563 0.161558
Q2G1Q6   24 1.5 0.903563 0.161558
Q2G2X9   32 2 3.07991 0.0107511
Q2FWN9   22 1.375 0.903563 0.161558
Q2FYZ2   21 1.3125 0.903563 0.161558
Q2FZJ1   27 1.6875 0.903563 0.161558
Q2G002   16 1 0.903563 0.161558
Q2FVL4   36 2.25 3.07991 0.0107511
Q2G2M7   26 1.625 0.903563 0.161558
Q2FWH6   37 2.3125 3.07991 0.0107511
Q2FXQ3   38 2.375 3.07991 0.0107511
Q2G129   6 0.375 -1.27278 0.943444
Q7BHL7   39 2.4375 3.07991 0.0107511
Q2FZ71   21 1.3125 0.903563 0.161558
Q2FZ88   30 1.81818 0.903563 0.161558
Q2FV22   27 1.63636 0.903563 0.161558
Q2FYM3   30 1.81818 0.903563 0.161558
Q2FY06   29 1.75758 0.903563 0.161558
Q2FXB0   16 0.969697 -1.27278 0.943444
Q2FX87   34 2.06061 3.07991 0.0107511
Q2FZ33   29 1.75758 0.903563 0.161558
Q2G0J1   33 2 3.07991 0.0107511
Q2FUT7   33 2 3.07991 0.0107511
Q2FZH1   31 1.87879 0.903563 0.161558
Q2FVX3   43 2.60606 3.07991 0.0107511
Q2FWC6   26 1.57576 0.903563 0.161558
Q2FXN6   36 2.18182 3.07991 0.0107511
Q2FY79   32 1.93939 0.903563 0.161558
Q2FZ23   25 1.51515 0.903563 0.161558
Q2FVF1   26 1.57576 0.903563 0.161558
Q2FWM5   19 1.15152 0.903563 0.161558
Q2G061   30 1.81818 0.903563 0.161558
Q2FWL7   15 0.909091 -1.27278 0.943444
Q2FVK3   19 1.15152 0.903563 0.161558
Q2FX19   16 0.969697 -1.27278 0.943444
Q2G2U6   34 2.06061 3.07991 0.0107511
Q2G1S5   33 2 3.07991 0.0107511
Q2FVS9   25 1.51515 0.903563 0.161558
Q2G1M7   21 1.27273 0.903563 0.161558
Q2FW50   35 2.12121 3.07991 0.0107511
Q2G2L1   26 1.57576 0.903563 0.161558
Q2FWB1   25 1.51515 0.903563 0.161558
Q2FXA8   29 1.75758 0.903563 0.161558
Q2FV20   33 2 3.07991 0.0107511
Q2FUY1   40 2.42424 3.07991 0.0107511
Q2FYJ1   24 1.45455 0.903563 0.161558
Q2G043   28 1.69697 0.903563 0.161558
Q2FZ43   20 1.21212 0.903563 0.161558
Q9KJN4   39 2.36364 3.07991 0.0107511
Q2G194   17 1.0303 0.903563 0.161558
Q2G0F0   26 1.57576 0.903563 0.161558
Q2G2G2   31 1.87879 0.903563 0.161558
Q2G0I8   43 2.60606 3.07991 0.0107511
Q2FXG5   29 1.75758 0.903563 0.161558
Q2G2S6   25 1.51515 0.903563 0.161558
Q53700   26 1.57576 0.903563 0.161558
Q2G0D8   30 1.81818 0.903563 0.161558
P60430   17 1.0303 0.903563 0.161558
Q2FV41   27 1.63636 0.903563 0.161558
Q2FXZ5   22 1.33333 0.903563 0.161558
Q2FZL0   7 0.424242 -1.27278 0.943444
Q2FY99   26 1.57576 0.903563 0.161558
Q2FX95   30 1.81818 0.903563 0.161558
Q2FYR6   26 1.57576 0.903563 0.161558
Q2FUW2   16 0.969697 -1.27278 0.943444
Q2FVL2   34 2.06061 3.07991 0.0107511
Q2G2L4   7 0.424242 -1.27278 0.943444
Q2FXB1   19 1.15152 0.903563 0.161558
Q2FZY7   28 1.69697 0.903563 0.161558
Q2FVN1   7 0.424242 -1.27278 0.943444
Q2G1S1   25 1.51515 0.903563 0.161558
Q2FXK4   21 1.27273 0.903563 0.161558
Q2FXM6   26 1.57576 0.903563 0.161558
Q2FZJ6   29 1.75758 0.903563 0.161558
Q2FVT4   28 1.69697 0.903563 0.161558
Q2FYW1   20 1.21212 0.903563 0.161558
Q2FYZ3   23 1.39394 0.903563 0.161558
Q2FXX5   35 2.12121 3.07991 0.0107511
Q2FWM4   28 1.69697 0.903563 0.161558
Q2G2L3   24 1.45455 0.903563 0.161558
Q2FYR3   23 1.39394 0.903563 0.161558
Q2G0I9   39 2.36364 3.07991 0.0107511
Q2G0M2   19 1.15152 0.903563 0.161558
Q2G272   28 1.69697 0.903563 0.161558
Q2FXL4   26 1.57576 0.903563 0.161558
Q2G0U9   31 1.87879 0.903563 0.161558
Q2FVE4   44 2.66667 3.07991 0.0107511
Q2FVC6   30 1.81818 0.903563 0.161558
Q2FV19   32 1.93939 0.903563 0.161558
Q2G0S8   43 2.60606 3.07991 0.0107511
Q2G2G3   8 0.484848 -1.27278 0.943444
Q2G2X0   28 1.64706 0.903563 0.161558
Q2G0F3   23 1.35294 0.903563 0.161558
Q2G037   29 1.70588 0.903563 0.161558
Q2G1G6   21 1.23529 0.903563 0.161558
Q2FWP0   21 1.23529 0.903563 0.161558
Q2FY29   29 1.70588 0.903563 0.161558
Q2FXQ4   11 0.647059 -1.27278 0.943444
Q2G0S7   28 1.64706 0.903563 0.161558
Q2FZX7   19 1.11765 0.903563 0.161558
Q2G0E6   9 0.529412 -1.27278 0.943444
Q2FY37   36 2.11765 3.07991 0.0107511
Q2FYQ0   23 1.35294 0.903563 0.161558
Q2FUV3   22 1.29412 0.903563 0.161558
Q2FYV2   39 2.29412 3.07991 0.0107511
Q2FVS4   16 0.941176 -1.27278 0.943444
Q2G2M3   26 1.52941 0.903563 0.161558
Q2FVM6   36 2.11765 3.07991 0.0107511
Q2G292   23 1.35294 0.903563 0.161558
Q2FXH7   32 1.88235 0.903563 0.161558
Q2FYQ7   31 1.82353 0.903563 0.161558
Q2FWG2   28 1.64706 0.903563 0.161558
Q2G159   36 2.11765 3.07991 0.0107511
Q2FX96   36 2.11765 3.07991 0.0107511
Q2FV83   28 1.64706 0.903563 0.161558
Q2G2D8   27 1.58824 0.903563 0.161558
Q2FYJ4   7 0.411765 -1.27278 0.943444
Q2G1E8   8 0.470588 -1.27278 0.943444
Q2FVK2   20 1.17647 0.903563 0.161558
Q2FZP1   11 0.647059 -1.27278 0.943444
Q2FXI0   33 1.94118 0.903563 0.161558
Q2G134   9 0.529412 -1.27278 0.943444
Q2FZZ6   32 1.88235 0.903563 0.161558
Q2G1Z3   26 1.52941 0.903563 0.161558
Q2G030   25 1.47059 0.903563 0.161558
Q2FV21   25 1.47059 0.903563 0.161558
Q9RQP6   8 0.470588 -1.27278 0.943444
Q2FZ62   21 1.23529 0.903563 0.161558
Q2FZQ7   20 1.17647 0.903563 0.161558
Q2G0F4   23 1.35294 0.903563 0.161558
Q2FWE0   32 1.88235 0.903563 0.161558
Q2FVS0   11 0.647059 -1.27278 0.943444
Q2FUT6   40 2.35294 3.07991 0.0107511
Q2FUQ5   19 1.11765 0.903563 0.161558
Q2FZJ9   30 1.76471 0.903563 0.161558
Q2FY81   41 2.41176 3.07991 0.0107511
Q2G0K8   24 1.41176 0.903563 0.161558
Q2G262   7 0.411765 -1.27278 0.943444
Q2G0E1   38 2.23529 3.07991 0.0107511
Q2FWD3   28 1.64706 0.903563 0.161558
Q2FXA4   21 1.23529 0.903563 0.161558
Q2FVF0   29 1.70588 0.903563 0.161558
Q2FWW9   29 1.70588 0.903563 0.161558
Q2FZ54   36 2.11765 3.07991 0.0107511
P0A0J0   11 0.647059 -1.27278 0.943444
Q2G1G1   34 2 3.07991 0.0107511
Q2FWA1   28 1.64706 0.903563 0.161558
Q2FXN1   31 1.82353 0.903563 0.161558
Q2G2T4   30 1.76471 0.903563 0.161558
Q2FZW9   20 1.17647 0.903563 0.161558
Q2FV90   22 1.29412 0.903563 0.161558
Q2FWB3   28 1.64706 0.903563 0.161558
Q2G0Q0   21 1.23529 0.903563 0.161558
Q2FY10   28 1.64706 0.903563 0.161558
Q2FXM0   27 1.58824 0.903563 0.161558
Q2G1S2   20 1.17647 0.903563 0.161558
Q2FXY5   14 0.8 -1.27278 0.943444
Q2FXV3   21 1.2 0.903563 0.161558
Q2FXG3   21 1.2 0.903563 0.161558
Q2FVA8   24 1.37143 0.903563 0.161558
Q2G2C2   11 0.628571 -1.27278 0.943444
Q2FYU2   31 1.77143 0.903563 0.161558
Q2FYK5   38 2.17143 3.07991 0.0107511
Q2FW35   26 1.48571 0.903563 0.161558
Q2FY52   25 1.42857 0.903563 0.161558
Q9RQP9   26 1.48571 0.903563 0.161558
Q2G039   26 1.48571 0.903563 0.161558
Q2G1E4   24 1.37143 0.903563 0.161558
Q2G0B0   25 1.42857 0.903563 0.161558
Q2FXI7   37 2.11429 3.07991 0.0107511
Q2FWN7   21 1.2 0.903563 0.161558
Q2FV66   27 1.54286 0.903563 0.161558
Q2FYJ5   8 0.457143 -1.27278 0.943444
Q2FYC9   19 1.08571 0.903563 0.161558
Q2FZC6   26 1.48571 0.903563 0.161558
Q2FXW4   29 1.65714 0.903563 0.161558
Q2FXI1   33 1.88571 0.903563 0.161558
Q2FZF9   25 1.42857 0.903563 0.161558
Q2G171   7 0.4 -1.27278 0.943444
Q2G2P8   25 1.42857 0.903563 0.161558
Q2G2V9   46 2.62857 3.07991 0.0107511
Q2FV31   34 1.94286 0.903563 0.161558
Q9KJN3   31 1.77143 0.903563 0.161558
Q2FZV5   8 0.457143 -1.27278 0.943444
Q2FWC4   32 1.82857 0.903563 0.161558
Q2FYT0   9 0.514286 -1.27278 0.943444
Q2G145   19 1.08571 0.903563 0.161558
Q2G0J0   34 1.94286 0.903563 0.161558
Q2FZQ3   19 1.08571 0.903563 0.161558
Q2FYE5   39 2.22857 3.07991 0.0107511
Q2FWN5   11 0.628571 -1.27278 0.943444
Q2FY24   26 1.48571 0.903563 0.161558
Q2FVW7   24 1.37143 0.903563 0.161558
Q2FZ91   36 2.05714 3.07991 0.0107511
Q2FWL2   37 2.11429 3.07991 0.0107511
Q2FZQ6   33 1.88571 0.903563 0.161558
P02976   10 0.571429 -1.27278 0.943444
Q2G0R7   7 0.4 -1.27278 0.943444
Q2FUU2   28 1.6 0.903563 0.161558
Q2FZG1   32 1.82857 0.903563 0.161558
Q2G0Z4   8 0.457143 -1.27278 0.943444
Q2FZ81   28 1.6 0.903563 0.161558
Q2G2J8   29 1.65714 0.903563 0.161558
Q2FZD7   45 2.57143 3.07991 0.0107511
Q2G288   18 1.02857 0.903563 0.161558
Q2FW52   32 1.82857 0.903563 0.161558
Q2FVX4   35 2 3.07991 0.0107511
Q2FVN5   8 0.457143 -1.27278 0.943444
Q2FY88   27 1.54286 0.903563 0.161558
Q2FWC9   35 2 3.07991 0.0107511
Q2FZS7   27 1.54286 0.903563 0.161558
Q2FZ63   25 1.42857 0.903563 0.161558
Q2G1L8   27 1.54286 0.903563 0.161558
Q2FV17   24 1.37143 0.903563 0.161558
Q2FVT8   20 1.14286 0.903563 0.161558
Q2G0W8   23 1.31429 0.903563 0.161558
Q2FV07   33 1.88571 0.903563 0.161558
Q2G0Q1   22 1.25714 0.903563 0.161558
Q2FY69   16 0.914286 -1.27278 0.943444
Q2FZ75   23 1.31429 0.903563 0.161558
Q2G0E5   26 1.48571 0.903563 0.161558
Q2G233   32 1.82857 0.903563 0.161558
Q2FWE1   29 1.65714 0.903563 0.161558
Q2FVZ2   32 1.82857 0.903563 0.161558
Q2FYE2   36 2.05714 3.07991 0.0107511
Q2G1K6   24 1.33333 0.903563 0.161558
Q2FVT0   33 1.83333 0.903563 0.161558
Q2G0Q9   38 2.11111 3.07991 0.0107511
Q2FZ89   32 1.77778 0.903563 0.161558
Q2FVR0   30 1.66667 0.903563 0.161558
Q2FZD9   19 1.05556 0.903563 0.161558
Q2FX85   12 0.666667 -1.27278 0.943444
Q2G1B0   34 1.88889 0.903563 0.161558
Q2G2E4   8 0.444444 -1.27278 0.943444
Q2FYK7   35 1.94444 0.903563 0.161558
Q2FZ13   49 2.72222 3.07991 0.0107511
Q2FZE6   26 1.44444 0.903563 0.161558
Q2FVI2   22 1.22222 0.903563 0.161558
Q2FZE0   28 1.55556 0.903563 0.161558
Q2FV38   29 1.61111 0.903563 0.161558
Q2FXE2   22 1.22222 0.903563 0.161558
Q2G1Q2   25 1.38889 0.903563 0.161558
Q2FYY8   34 1.88889 0.903563 0.161558
Q2FYN6   35 1.94444 0.903563 0.161558
Q2FV39   27 1.5 0.903563 0.161558
Q2G130   31 1.72222 0.903563 0.161558
Q2FUR8   35 1.94444 0.903563 0.161558
Q2FXZ3   20 1.11111 0.903563 0.161558
Q2FYM4   8 0.444444 -1.27278 0.943444
Q2FWY1   30 1.66667 0.903563 0.161558
Q2G1V4   32 1.77778 0.903563 0.161558
P0A011   19 1.05556 0.903563 0.161558
Q2FXZ0   38 2.11111 3.07991 0.0107511
Q2G0V4   29 1.61111 0.903563 0.161558
Q2FW34   26 1.44444 0.903563 0.161558
Q2FWC7   49 2.72222 3.07991 0.0107511
Q2G0F6   23 1.27778 0.903563 0.161558
Q2G0T0   26 1.44444 0.903563 0.161558
Q2FXM8   26 1.44444 0.903563 0.161558
Q2G0Q8   28 1.55556 0.903563 0.161558
Q2FZ08   28 1.55556 0.903563 0.161558
Q2G160   23 1.27778 0.903563 0.161558
Q2FY78   36 2 3.07991 0.0107511
Q2G2H7   12 0.666667 -1.27278 0.943444
Q2FW53   28 1.55556 0.903563 0.161558
Q2FVX0   24 1.33333 0.903563 0.161558
Q2G2U5   31 1.72222 0.903563 0.161558
Q2FZR0   30 1.66667 0.903563 0.161558
Q2G1Z9   29 1.61111 0.903563 0.161558
Q2G1G0   23 1.27778 0.903563 0.161558
Q2FW57   20 1.11111 0.903563 0.161558
Q9RQP7   22 1.22222 0.903563 0.161558
Q2FXP0   34 1.88889 0.903563 0.161558
Q2FVV1   6 0.333333 -1.27278 0.943444
Q2FYU8   7 0.388889 -1.27278 0.943444
Q2FZ04   21 1.16667 0.903563 0.161558
Q2FVQ0   27 1.5 0.903563 0.161558
Q2G151   23 1.27778 0.903563 0.161558
Q2FXF9   27 1.5 0.903563 0.161558
Q2G242   20 1.11111 0.903563 0.161558
Q2FZQ0   25 1.38889 0.903563 0.161558
Q2G1Q8   26 1.44444 0.903563 0.161558
Q2FYG1   24 1.2973 0.903563 0.161558
Q2G1N3   26 1.40541 0.903563 0.161558
Q2FV44   29 1.56757 0.903563 0.161558
Q2FXV4   36 1.94595 0.903563 0.161558
Q2G0I1   14 0.756757 -1.27278 0.943444
Q2FZY0   28 1.51351 0.903563 0.161558
Q2G295   22 1.18919 0.903563 0.161558
Q2FWH3   29 1.56757 0.903563 0.161558
Q2G072   24 1.2973 0.903563 0.161558
Q2G217   33 1.78378 0.903563 0.161558
Q2FYP6   33 1.78378 0.903563 0.161558
Q9EZ12   27 1.45946 0.903563 0.161558
Q2FZ48   26 1.40541 0.903563 0.161558
Q2FY16   32 1.72973 0.903563 0.161558
Q2FZU3   20 1.08108 0.903563 0.161558
Q2FVV7   42 2.27027 3.07991 0.0107511
Q2FWU0   22 1.18919 0.903563 0.161558
P0A0Q0   27 1.45946 0.903563 0.161558
Q2FVS3   28 1.51351 0.903563 0.161558
Q2G0I6   37 2 3.07991 0.0107511
Q2FYP3   23 1.24324 0.903563 0.161558
Q2FWM0   25 1.35135 0.903563 0.161558
Q2FZ36   32 1.72973 0.903563 0.161558
Q2G0Y8   19 1.02703 0.903563 0.161558
Q2FXF6   8 0.432432 -1.27278 0.943444
Q2FXM7   28 1.51351 0.903563 0.161558
Q2G1A6   26 1.40541 0.903563 0.161558
Q2G138   8 0.432432 -1.27278 0.943444
Q2FZR4   32 1.72973 0.903563 0.161558
Q2G162   8 0.432432 -1.27278 0.943444
Q2FYH2   11 0.594595 -1.27278 0.943444
Q2FX56   28 1.51351 0.903563 0.161558
Q2FY68   29 1.56757 0.903563 0.161558
Q2G1K1   20 1.08108 0.903563 0.161558
Q2G1A3   24 1.2973 0.903563 0.161558
Q2FZX4   28 1.51351 0.903563 0.161558
Q2G1M5   30 1.62162 0.903563 0.161558
Q2FVA3   21 1.13514 0.903563 0.161558
Q2G2G4   40 2.16216 3.07991 0.0107511
Q2G0U3   28 1.51351 0.903563 0.161558
Q2FXQ6   26 1.40541 0.903563 0.161558
Q2G0S2   28 1.51351 0.903563 0.161558
Q2G168   29 1.56757 0.903563 0.161558
Q2FZB0   33 1.78378 0.903563 0.161558
Q2G119   39 2.10811 3.07991 0.0107511
Q2FVJ7   22 1.18919 0.903563 0.161558
Q2FY30   28 1.51351 0.903563 0.161558
Q2FXR3   25 1.35135 0.903563 0.161558
Q2G1Z0   31 1.67568 0.903563 0.161558
Q2G0A9   26 1.40541 0.903563 0.161558
O33599   28 1.51351 0.903563 0.161558
Q2FZ55   36 1.94595 0.903563 0.161558
Q2FYS0   39 2.10811 3.07991 0.0107511
Q2G248   23 1.24324 0.903563 0.161558
Q2G049   18 0.972973 -1.27278 0.943444
Q2FVA5   31 1.67568 0.903563 0.161558
Q2FUX8   33 1.78378 0.903563 0.161558
Q2G123   37 2 3.07991 0.0107511
Q2FVH0   37 2 3.07991 0.0107511
Q2FV01   8 0.432432 -1.27278 0.943444
Q2G2L2   26 1.40541 0.903563 0.161558
Q2FYW3   35 1.89189 0.903563 0.161558
Q2FZZ0   32 1.72973 0.903563 0.161558
Q2FVV8   41 2.21622 3.07991 0.0107511
Q2G2W0   23 1.21053 0.903563 0.161558
Q2G041   26 1.36842 0.903563 0.161558
P0A0B9   28 1.47368 0.903563 0.161558
Q2FYI6   31 1.63158 0.903563 0.161558
Q2G2S2   30 1.57895 0.903563 0.161558
Q2FVQ8   28 1.47368 0.903563 0.161558
Q2FVT2   29 1.52632 0.903563 0.161558
Q2G1Z5   24 1.26316 0.903563 0.161558
Q2G2A4   26 1.36842 0.903563 0.161558
P60393   21 1.10526 0.903563 0.161558
Q2G0P6   35 1.84211 0.903563 0.161558
Q2FW04   16 0.842105 -1.27278 0.943444
Q2FYY9   27 1.42105 0.903563 0.161558
Q2FWP2   27 1.42105 0.903563 0.161558
Q2FVW4   23 1.21053 0.903563 0.161558
Q2FY63   24 1.26316 0.903563 0.161558
Q2FZ68   25 1.31579 0.903563 0.161558
Q2G1E2   12 0.631579 -1.27278 0.943444
Q2G2T8   22 1.15789 0.903563 0.161558
Q2FY71   23 1.21053 0.903563 0.161558
Q2FVI1   10 0.526316 -1.27278 0.943444
Q2G0W2   14 0.736842 -1.27278 0.943444
Q2G238   33 1.73684 0.903563 0.161558
Q2FZR1   28 1.47368 0.903563 0.161558
Q2FXN2   12 0.631579 -1.27278 0.943444
Q2FXH6   7 0.368421 -1.27278 0.943444
Q2FXM3   28 1.47368 0.903563 0.161558
Q2FZW3   22 1.15789 0.903563 0.161558
Q2FWM9   26 1.36842 0.903563 0.161558
Q2FUW9   7 0.368421 -1.27278 0.943444
Q2FW91   18 0.947368 -1.27278 0.943444
Q2G137   27 1.42105 0.903563 0.161558
Q2FVM0   28 1.47368 0.903563 0.161558
Q2G057   21 1.10526 0.903563 0.161558
Q2FXP5   21 1.10526 0.903563 0.161558
Q2G1H2   7 0.368421 -1.27278 0.943444
Q2FX99   10 0.526316 -1.27278 0.943444
Q2G0J4   12 0.631579 -1.27278 0.943444
Q2FX74   22 1.15789 0.903563 0.161558
Q2G1J9   19 1 0.903563 0.161558
Q2G1F7   6 0.315789 -1.27278 0.943444
Q2G2R8   37 1.94737 0.903563 0.161558
Q2FW32   33 1.73684 0.903563 0.161558
Q2FXZ4   34 1.78947 0.903563 0.161558
Q2FUT0   34 1.78947 0.903563 0.161558
Q2G084   34 1.78947 0.903563 0.161558
Q2G148   26 1.36842 0.903563 0.161558
Q2FYR0   33 1.73684 0.903563 0.161558
Q2FW86   35 1.84211 0.903563 0.161558
Q2FW01   37 1.94737 0.903563 0.161558
Q2FUX9   10 0.526316 -1.27278 0.943444
Q2G212   15 0.789474 -1.27278 0.943444
Q2FZ84   37 1.94737 0.903563 0.161558
Q2G0Y0   33 1.73684 0.903563 0.161558
Q2FYU4   31 1.63158 0.903563 0.161558
Q2G223   30 1.57895 0.903563 0.161558
Q2G136   23 1.21053 0.903563 0.161558
Q2G0G6   25 1.31579 0.903563 0.161558
Q2FWY6   33 1.73684 0.903563 0.161558
Q2FWZ2   33 1.73684 0.903563 0.161558
Q2G240   28 1.47368 0.903563 0.161558
O05154   26 1.36842 0.903563 0.161558
Q2FXP4   13 0.684211 -1.27278 0.943444
Q2FVH5   27 1.42105 0.903563 0.161558
Q2FYP0   33 1.69231 0.903563 0.161558
Q2FUW5   26 1.33333 0.903563 0.161558
Q2FX66   20 1.02564 0.903563 0.161558
Q2G1P4   8 0.410256 -1.27278 0.943444
Q2FYI9   38 1.94872 0.903563 0.161558
Q2G0I7   39 2 3.07991 0.0107511
Q2FXQ9   27 1.38462 0.903563 0.161558
Q2FXL0   36 1.84615 0.903563 0.161558
Q2FYR7   21 1.07692 0.903563 0.161558
Q2G1W4   32 1.64103 0.903563 0.161558
Q2G2C8   23 1.17949 0.903563 0.161558
Q2G163   31 1.58974 0.903563 0.161558
Q2FWL9   8 0.410256 -1.27278 0.943444
Q2FZH3   24 1.23077 0.903563 0.161558
Q2FZR5   31 1.58974 0.903563 0.161558
Q2G1W6   36 1.84615 0.903563 0.161558
Q2FWA5   13 0.666667 -1.27278 0.943444
Q2FX17   26 1.33333 0.903563 0.161558
Q2FXY1   26 1.33333 0.903563 0.161558
Q2G2W1   10 0.512821 -1.27278 0.943444
Q2FV06   7 0.358974 -1.27278 0.943444
Q2FYW6   29 1.48718 0.903563 0.161558
Q2G281   21 1.07692 0.903563 0.161558
Q2G227   26 1.33333 0.903563 0.161558
Q2FWZ5   26 1.33333 0.903563 0.161558
Q2FZX0   29 1.48718 0.903563 0.161558
Q2FV51   11 0.564103 -1.27278 0.943444
Q2G082   16 0.820513 -1.27278 0.943444
Q2FWX4   18 0.923077 -1.27278 0.943444
Q2FZT1   30 1.53846 0.903563 0.161558
Q2FYF3   28 1.4359 0.903563 0.161558
Q2FXW9   27 1.38462 0.903563 0.161558
O34090   47 2.41026 3.07991 0.0107511
Q2FVE1   15 0.769231 -1.27278 0.943444
Q2FZL5   32 1.64103 0.903563 0.161558
Q2G258   35 1.79487 0.903563 0.161558
Q2FZW5   16 0.820513 -1.27278 0.943444
Q2FW63   8 0.410256 -1.27278 0.943444
Q2FXB4   22 1.12821 0.903563 0.161558
Q2G1T5   17 0.871795 -1.27278 0.943444
Q2G1J5   25 1.28205 0.903563 0.161558
Q2G0V0   35 1.79487 0.903563 0.161558
Q2G0M7   29 1.48718 0.903563 0.161558
Q2G1I5   29 1.48718 0.903563 0.161558
Q2G146   27 1.38462 0.903563 0.161558
Q2G1P6   33 1.69231 0.903563 0.161558
Q2G1W8   29 1.45 0.903563 0.161558
Q2G035   29 1.45 0.903563 0.161558
Q2G1I3   25 1.25 0.903563 0.161558
Q2FWM2   41 2.05 3.07991 0.0107511
Q2FYJ3   23 1.15 0.903563 0.161558
Q2G0L8   34 1.7 0.903563 0.161558
Q2G164   28 1.4 0.903563 0.161558
Q2FVT7   35 1.75 0.903563 0.161558
Q2G1R3   18 0.9 -1.27278 0.943444
Q2G1T6   32 1.6 0.903563 0.161558
Q2FZN7   31 1.55 0.903563 0.161558
Q2FY83   26 1.3 0.903563 0.161558
Q2FZX9   32 1.6 0.903563 0.161558
Q2FYL5   23 1.15 0.903563 0.161558
Q2G218   30 1.5 0.903563 0.161558
Q2G0M5   26 1.3 0.903563 0.161558
Q2FW78   8 0.4 -1.27278 0.943444
P52078   29 1.45 0.903563 0.161558
Q7X2S2   29 1.45 0.903563 0.161558
Q2FZG4   25 1.25 0.903563 0.161558
Q2G0M4   40 2 3.07991 0.0107511
Q2FVA2   35 1.75 0.903563 0.161558
Q2G115   28 1.4 0.903563 0.161558
Q2G0M8   25 1.25 0.903563 0.161558
Q2G1U4   32 1.6 0.903563 0.161558
Q2G1D0   31 1.55 0.903563 0.161558
Q2G2S0   20 1 0.903563 0.161558
Q2G2N5   12 0.6 -1.27278 0.943444
Q2G222   30 1.5 0.903563 0.161558
Q2G1C8   21 1.05 0.903563 0.161558
Q2FV40   17 0.85 -1.27278 0.943444
Q2FXT1   21 1.05 0.903563 0.161558
Q2FZZ2   31 1.55 0.903563 0.161558
Q2FY01   32 1.6 0.903563 0.161558
Q2FVJ8   27 1.35 0.903563 0.161558
Q2FXK2   32 1.6 0.903563 0.161558
Q2FUS7   35 1.75 0.903563 0.161558
Q2FVP1   11 0.55 -1.27278 0.943444
Q2FYN7   22 1.1 0.903563 0.161558
P69848   27 1.35 0.903563 0.161558
Q2FWN8   34 1.7 0.903563 0.161558
Q2FV62   21 1.05 0.903563 0.161558
Q2FWW7   41 2.05 3.07991 0.0107511
Q2G1Y5   30 1.5 0.903563 0.161558
Q2FXA3   19 0.95 -1.27278 0.943444
Q2FYV3   27 1.35 0.903563 0.161558
Q2G1H4   30 1.5 0.903563 0.161558
Q2G038   25 1.25 0.903563 0.161558
Q2G161   7 0.35 -1.27278 0.943444
Q2FYV1   35 1.75 0.903563 0.161558
Q2FZ09   33 1.65 0.903563 0.161558
Q2FW90   26 1.3 0.903563 0.161558
Q2G290   29 1.45 0.903563 0.161558
P60611   25 1.25 0.903563 0.161558
Q2FV58   26 1.3 0.903563 0.161558
Q2G0C6   29 1.45 0.903563 0.161558
Q2G050   30 1.5 0.903563 0.161558
Q2G0V2   30 1.5 0.903563 0.161558
Q2FVQ4   13 0.65 -1.27278 0.943444
Q2G094   28 1.36585 0.903563 0.161558
Q2FY59   35 1.70732 0.903563 0.161558
Q2FVX7   41 2 3.07991 0.0107511
Q2FVP4   34 1.65854 0.903563 0.161558
Q2G185   36 1.7561 0.903563 0.161558
Q2FXP8   6 0.292683 -1.27278 0.943444
Q2G275   30 1.46341 0.903563 0.161558
Q2G1D9   25 1.21951 0.903563 0.161558
Q2FXI3   31 1.5122 0.903563 0.161558
Q2FYM2   31 1.5122 0.903563 0.161558
P14738   18 0.878049 -1.27278 0.943444
Q2G2Q2   26 1.26829 0.903563 0.161558
Q2G0M9   37 1.80488 0.903563 0.161558
Q2FY67   29 1.41463 0.903563 0.161558
Q2FWX8   16 0.780488 -1.27278 0.943444
Q2FUT9   26 1.26829 0.903563 0.161558
Q2FZS0   35 1.70732 0.903563 0.161558
Q2G2A8   23 1.12195 0.903563 0.161558
Q2FUY2   16 0.780488 -1.27278 0.943444
Q2FZL8   33 1.60976 0.903563 0.161558
Q2FW93   20 0.97561 -1.27278 0.943444
Q2G1L7   32 1.56098 0.903563 0.161558
Q2FW41   29 1.41463 0.903563 0.161558
Q2FZY6   25 1.21951 0.903563 0.161558
Q2G042   6 0.292683 -1.27278 0.943444
Q2FWK2   32 1.56098 0.903563 0.161558
Q2FYF4   29 1.41463 0.903563 0.161558
Q2FZP2   31 1.5122 0.903563 0.161558
Q2G1G7   21 1.02439 0.903563 0.161558
Q2G1H5   28 1.36585 0.903563 0.161558
Q2G2S7   24 1.17073 0.903563 0.161558
Q2FY53   29 1.41463 0.903563 0.161558
Q2G1N2   31 1.5122 0.903563 0.161558
Q2G2V2   25 1.21951 0.903563 0.161558
Q2G1H6   32 1.56098 0.903563 0.161558
Q2FZA9   36 1.7561 0.903563 0.161558
Q2FXI5   30 1.46341 0.903563 0.161558
Q2G206   8 0.390244 -1.27278 0.943444
Q2FWN6   24 1.17073 0.903563 0.161558
Q2FUQ2   26 1.26829 0.903563 0.161558
Q2G1K3   25 1.21951 0.903563 0.161558
Q2FZ76   24 1.17073 0.903563 0.161558
Q2FY54   30 1.46341 0.903563 0.161558
Q2G289   31 1.5122 0.903563 0.161558
Q2FY14   31 1.5122 0.903563 0.161558
Q2FV77   35 1.70732 0.903563 0.161558
Q2G064   34 1.65854 0.903563 0.161558
Q2G033   30 1.46341 0.903563 0.161558
Q2G198   30 1.46341 0.903563 0.161558
Q2G0K4   10 0.487805 -1.27278 0.943444
Q2G0V3   36 1.7561 0.903563 0.161558
Q2FWE2   37 1.7619 0.903563 0.161558
Q2G089   26 1.2381 0.903563 0.161558
Q2FZL3   38 1.80952 0.903563 0.161558
Q2G087   27 1.28571 0.903563 0.161558
Q2G0A7   12 0.571429 -1.27278 0.943444
Q2FVF9   33 1.57143 0.903563 0.161558
Q2G071   29 1.38095 0.903563 0.161558
Q2FUZ2   31 1.47619 0.903563 0.161558
Q2FY27   28 1.33333 0.903563 0.161558
Q2FXX4   32 1.52381 0.903563 0.161558
Q2G1E6   27 1.28571 0.903563 0.161558
Q2G1G5   20 0.952381 -1.27278 0.943444
Q2G2Q3   34 1.61905 0.903563 0.161558
Q2FZF0   25 1.19048 0.903563 0.161558
Q2G2D2   30 1.42857 0.903563 0.161558
Q2FXT4   21 1 0.903563 0.161558
Q2FZI8   31 1.47619 0.903563 0.161558
Q2FUS8   16 0.761905 -1.27278 0.943444
Q2FVR9   33 1.57143 0.903563 0.161558
Q2FXP2   32 1.52381 0.903563 0.161558
Q2FX94   21 1 0.903563 0.161558
Q2G2A5   29 1.38095 0.903563 0.161558
Q2FZP7   23 1.09524 0.903563 0.161558
Q2G1R7   28 1.33333 0.903563 0.161558
Q2G015   16 0.761905 -1.27278 0.943444
Q2FZF4   32 1.52381 0.903563 0.161558
Q2G1E5   30 1.42857 0.903563 0.161558
Q2FWH9   14 0.666667 -1.27278 0.943444
Q2G069   32 1.52381 0.903563 0.161558
Q2FZK3   39 1.85714 0.903563 0.161558
Q2FZU5   27 1.28571 0.903563 0.161558
Q2FYT4   20 0.952381 -1.27278 0.943444
Q2FWK4   25 1.19048 0.903563 0.161558
Q2FY40   34 1.61905 0.903563 0.161558
Q2FWY4   7 0.333333 -1.27278 0.943444
Q2G156   15 0.714286 -1.27278 0.943444
Q2G045   26 1.2381 0.903563 0.161558
Q2FZS6   18 0.857143 -1.27278 0.943444
Q2FYC7   28 1.33333 0.903563 0.161558
Q2FW73   29 1.38095 0.903563 0.161558
Q2G1H3   29 1.38095 0.903563 0.161558
Q2FXJ6   28 1.33333 0.903563 0.161558
Q2FUS2   7 0.325581 -1.27278 0.943444
Q2G120   35 1.62791 0.903563 0.161558
Q2G2T9   26 1.2093 0.903563 0.161558
Q2G1N9   12 0.55814 -1.27278 0.943444
Q2FXL9   36 1.67442 0.903563 0.161558
Q2G0W4   27 1.25581 0.903563 0.161558
Q2G0R6   26 1.2093 0.903563 0.161558
Q2G1C4   28 1.30233 0.903563 0.161558
Q2FWY9   38 1.76744 0.903563 0.161558
Q2G1K4   24 1.11628 0.903563 0.161558
Q2FYK3   35 1.62791 0.903563 0.161558
Q2G1N4   27 1.25581 0.903563 0.161558
Q2G065   22 1.02326 0.903563 0.161558
Q2FX88   29 1.34884 0.903563 0.161558
Q2FVW9   26 1.2093 0.903563 0.161558
Q2G1E0   24 1.11628 0.903563 0.161558
Q2G2P2   33 1.53488 0.903563 0.161558
Q2G0V5   8 0.372093 -1.27278 0.943444
Q2FWA2   36 1.67442 0.903563 0.161558
Q2FZU1   27 1.25581 0.903563 0.161558
Q2FX77   31 1.44186 0.903563 0.161558
Q2FW75   29 1.34884 0.903563 0.161558
Q2FUT5   27 1.25581 0.903563 0.161558
Q2G234   30 1.39535 0.903563 0.161558
Q2FZU6   36 1.67442 0.903563 0.161558
Q2G1Y2   10 0.465116 -1.27278 0.943444
Q2FXN7   20 0.930233 -1.27278 0.943444
Q2G2J3   8 0.372093 -1.27278 0.943444
Q2G0G1   26 1.2093 0.903563 0.161558
Q2FW62   29 1.34884 0.903563 0.161558
Q2FUP7   33 1.53488 0.903563 0.161558
Q2G1J3   26 1.2093 0.903563 0.161558
Q2FZ15   31 1.44186 0.903563 0.161558
Q2G1D3   25 1.16279 0.903563 0.161558
Q2G0K2   31 1.44186 0.903563 0.161558
Q2FWC1   40 1.86047 0.903563 0.161558
Q2FXM5   27 1.25581 0.903563 0.161558
Q2FY46   19 0.883721 -1.27278 0.943444
Q2G1K0   23 1.06977 0.903563 0.161558
Q2FXT6   29 1.34884 0.903563 0.161558
Q2FZM4   27 1.25581 0.903563 0.161558
Q2FXG1   33 1.53488 0.903563 0.161558
Q2FXL1   30 1.39535 0.903563 0.161558
Q2FWX5   33 1.53488 0.903563 0.161558
# cudaSaTabsearch LTYPE = T LORDER = F LSOLN = F
# QUERY ID = PF17346 
# DBFILE = ./tableaux.ascii.DB                                                             
Q2G1I1   22 1 0.903563  0.161558
Q2G1K2   24 1.09091 0.903563  0.161558
Q2FUU5   20 0.909091 -1.27278  0.943444
Q2FXB6   30 1.36364 0.903563  0.161558
Q2FZU2   22 1 0.903563  0.161558
Q2FZK0   8 0.363636 -1.27278  0.943444
Q2FY33   28 1.27273 0.903563  0.161558
Q2G098   31 1.40909 0.903563  0.161558
Q2FZ46   23 1.04545 0.903563  0.161558
Q2FZQ5   18 0.818182 -1.27278  0.943444
Q2FXU8   19 0.863636 -1.27278  0.943444
Q9EZ08   24 1.09091 0.903563  0.161558
Q2G1B9   26 1.18182 0.903563  0.161558
Q2FZ73   29 1.31818 0.903563  0.161558
Q2FY35   29 1.31818 0.903563  0.161558
Q2FZ16   33 1.5 0.903563  0.161558
Q2FYR2   31 1.40909 0.903563  0.161558
Q2FWY3   17 0.772727 -1.27278  0.943444
Q2G2F5   23 1.04545 0.903563  0.161558
Q2G032   29 1.31818 0.903563  0.161558
Q2FZ10   32 1.45455 0.903563  0.161558
Q2G255   24 1.09091 0.903563  0.161558
Q2G0X6   25 1.13636 0.903563  0.161558
Q2FYH0   25 1.13636 0.903563  0.161558
Q2FXJ9   19 0.863636 -1.27278  0.943444
Q2FZT4   36 1.63636 0.903563  0.161558
Q2FVE6   32 1.45455 0.903563  0.161558
Q2FYD3   17 0.772727 -1.27278  0.943444
Q2FXT5   26 1.18182 0.903563  0.161558
Q2FY60   24 1.09091 0.903563  0.161558
Q2G2D7   24 1.09091 0.903563  0.161558
Q2FX16   27 1.22727 0.903563  0.161558
Q2FZ34   32 1.45455 0.903563  0.161558
Q2G1S4   29 1.31818 0.903563  0.161558
Q2G147   33 1.5 0.903563  0.161558
Q2G1J7   22 1 0.903563  0.161558
Q2G2A7   27 1.22727 0.903563  0.161558
Q2G2M6   29 1.31818 0.903563  0.161558
Q2FV30   29 1.31818 0.903563  0.161558
Q2FVL5   29 1.31818 0.903563  0.161558
Q2FXY0   28 1.27273 0.903563  0.161558
Q2FZL1   25 1.13636 0.903563  0.161558
Q2FW45   23 1.04545 0.903563  0.161558
Q2FZU0   25 1.11111 0.903563  0.161558
Q2FWZ0   31 1.37778 0.903563  0.161558
Q2G2H5   18 0.8 -1.27278  0.943444
Q2FYG9   36 1.6 0.903563  0.161558
Q2G2X6   32 1.42222 0.903563  0.161558
Q2G155   22 0.977778 -1.27278  0.943444
Q2FXY9   26 1.15556 0.903563  0.161558
Q2FZ37   28 1.24444 0.903563  0.161558
Q2FVI7   25 1.11111 0.903563  0.161558
Q2FYS1   31 1.37778 0.903563  0.161558
Q2FXL5   38 1.68889 0.903563  0.161558
Q2G1J4   23 1.02222 0.903563  0.161558
Q2FWZ3   29 1.28889 0.903563  0.161558
Q2G2P7   26 1.15556 0.903563  0.161558
Q2FVH3   38 1.68889 0.903563  0.161558
Q2FZ31   27 1.2 0.903563  0.161558
Q2G283   37 1.64444 0.903563  0.161558
Q2FZ66   30 1.33333 0.903563  0.161558
Q2FWY7   7 0.311111 -1.27278  0.943444
Q2G1F9   32 1.42222 0.903563  0.161558
Q2FZJ4   38 1.68889 0.903563  0.161558
Q2FZQ1   16 0.711111 -1.27278  0.943444
Q2FY80   22 0.977778 -1.27278  0.943444
Q2G2D4   17 0.755556 -1.27278  0.943444
Q2FYP1   34 1.51111 0.903563  0.161558
Q2FYF9   19 0.844444 -1.27278  0.943444
Q2G0B3   20 0.888889 -1.27278  0.943444
Q2FUT8   23 1.02222 0.903563  0.161558
Q2FYR1   32 1.42222 0.903563  0.161558
Q2FYL3   25 1.11111 0.903563  0.161558
Q2FVG4   10 0.444444 -1.27278  0.943444
Q2FVP8   24 1.06667 0.903563  0.161558
Q2FZ28   19 0.826087 -1.27278  0.943444
Q2G1F0   25 1.08696 0.903563  0.161558
P95689   27 1.17391 0.903563  0.161558
Q2FYH6   30 1.30435 0.903563  0.161558
Q2FXD1   25 1.08696 0.903563  0.161558
Q2G0X5   30 1.30435 0.903563  0.161558
Q2FXN8   8 0.347826 -1.27278  0.943444
Q2G0N0   27 1.17391 0.903563  0.161558
Q2G268   31 1.34783 0.903563  0.161558
Q2FV61   32 1.3913 0.903563  0.161558
Q2FXL7   23 1 0.903563  0.161558
Q2FUR5   28 1.21739 0.903563  0.161558
Q2FXV6   28 1.21739 0.903563  0.161558
Q2G2C5   26 1.13043 0.903563  0.161558
Q2FVJ6   28 1.21739 0.903563  0.161558
Q2G1Y4   29 1.26087 0.903563  0.161558
Q2FVI0   13 0.565217 -1.27278  0.943444
Q2FXJ8   22 0.956522 -1.27278  0.943444
Q2FZU7   22 0.956522 -1.27278  0.943444
Q2G2X4   27 1.17391 0.903563  0.161558
Q2FZA8   28 1.21739 0.903563  0.161558
Q2FW96   32 1.3913 0.903563  0.161558
Q2FYV4   37 1.6087 0.903563  0.161558
O07325   29 1.26087 0.903563  0.161558
Q2G1C1   23 1 0.903563  0.161558
Q2FZR9   40 1.73913 0.903563  0.161558
Q2FVW3   28 1.21739 0.903563  0.161558
Q2G124   31 1.34783 0.903563  0.161558
P0C0V7   29 1.26087 0.903563  0.161558
Q2FX52   24 1.02128 0.903563  0.161558
Q2G2C7   27 1.14894 0.903563  0.161558
Q2G2D5   26 1.10638 0.903563  0.161558
Q2FXQ7   25 1.06383 0.903563  0.161558
Q2FZW0   29 1.23404 0.903563  0.161558
Q2FVG3   27 1.14894 0.903563  0.161558
Q2FXR4   35 1.48936 0.903563  0.161558
Q2FZ67   28 1.19149 0.903563  0.161558
Q2G243   27 1.14894 0.903563  0.161558
Q2FV76   40 1.70213 0.903563  0.161558
Q2FVZ4   33 1.40426 0.903563  0.161558
Q2FWC5   41 1.74468 0.903563  0.161558
Q2FZY3   26 1.10638 0.903563  0.161558
Q2FWH5   21 0.893617 -1.27278  0.943444
Q2G241   39 1.65957 0.903563  0.161558
Q2FV35   32 1.3617 0.903563  0.161558
Q2G0T5   20 0.851064 -1.27278  0.943444
Q2G1A9   25 1.06383 0.903563  0.161558
Q2FYU7   23 0.978723 -1.27278  0.943444
Q2G2E0   9 0.382979 -1.27278  0.943444
Q2FVT6   30 1.2766 0.903563  0.161558
Q2G0D7   30 1.2766 0.903563  0.161558
Q2G1M6   23 0.978723 -1.27278  0.943444
Q2G0A6   16 0.680851 -1.27278  0.943444
Q2FUY6   25 1.06383 0.903563  0.161558
Q2FYJ2   24 1.02128 0.903563  0.161558
Q2G2E5   31 1.29167 0.903563  0.161558
Q2G2P5   30 1.25 0.903563  0.161558
Q2G1R6   26 1.08333 0.903563  0.161558
Q2FYF0   24 1 0.903563  0.161558
Q2FVH8   14 0.583333 -1.27278  0.943444
Q2FUU3   22 0.916667 -1.27278  0.943444
Q2FVG8   26 1.08333 0.903563  0.161558
Q9ZAH5   27 1.125 0.903563  0.161558
Q2G2U0   25 1.04167 0.903563  0.161558
Q2FYR4   38 1.58333 0.903563  0.161558
Q2G256   28 1.16667 0.903563  0.161558
Q2FVY0   23 0.958333 -1.27278  0.943444
Q2G0Q2   42 1.75 0.903563  0.161558
Q2G0R2   26 1.08333 0.903563  0.161558
Q2G0Q3   29 1.20833 0.903563  0.161558
Q2FWZ9   27 1.125 0.903563  0.161558
Q53705   25 1.04167 0.903563  0.161558
Q2G2U3   31 1.29167 0.903563  0.161558
Q2FYY6   28 1.16667 0.903563  0.161558
Q2FWL3   22 0.916667 -1.27278  0.943444
Q2FY50   25 1.04167 0.903563  0.161558
Q2FXN4   31 1.29167 0.903563  0.161558
Q2G179   24 1 0.903563  0.161558
Q2G1L6   25 1.04167 0.903563  0.161558
Q2FXU4   29 1.20833 0.903563  0.161558
Q2G1E9   39 1.625 0.903563  0.161558
Q2G232   29 1.20833 0.903563  0.161558
Q2FXH9   31 1.29167 0.903563  0.161558
Q2G0X3   25 1.04167 0.903563  0.161558
Q2FXD0   30 1.25 0.903563  0.161558
Q2G0G3   27 1.125 0.903563  0.161558
Q2FWW3   31 1.29167 0.903563  0.161558
Q2FYG0   26 1.06122 0.903563  0.161558
Q2FZS9   19 0.77551 -1.27278  0.943444
Q2FYS2   42 1.71429 0.903563  0.161558
Q2G2U4   20 0.816327 -1.27278  0.943444
Q2FWJ9   27 1.10204 0.903563  0.161558
Q2FWF0   25 1.02041 0.903563  0.161558
Q2FXR9   28 1.14286 0.903563  0.161558
Q2FZV7   27 1.10204 0.903563  0.161558
Q2G1W0   35 1.42857 0.903563  0.161558
Q2G2I0   23 0.938776 -1.27278  0.943444
Q2G153   30 1.22449 0.903563  0.161558
Q2FWD7   28 1.14286 0.903563  0.161558
Q2FY15   25 1.02041 0.903563  0.161558
Q2FV54   20 0.816327 -1.27278  0.943444
Q2FZ74   30 1.22449 0.903563  0.161558
Q2FYV5   29 1.18367 0.903563  0.161558
Q2G2I1   23 0.938776 -1.27278  0.943444
Q2FXZ6   27 1.10204 0.903563  0.161558
Q2G0U0   28 1.14286 0.903563  0.161558
Q2G0Y6   28 1.14286 0.903563  0.161558
Q2FXJ0   24 0.979592 -1.27278  0.943444
Q2FY43   28 1.12 0.903563  0.161558
Q2FWM1   18 0.72 -1.27278  0.943444
Q2FVJ1   25 1 0.903563  0.161558
Q2G0K3   31 1.24 0.903563  0.161558
Q2FY66   26 1.04 0.903563  0.161558
Q2FW99   16 0.64 -1.27278  0.943444
Q2FV10   25 1 0.903563  0.161558
Q2FXJ5   25 1 0.903563  0.161558
Q2FX69   14 0.56 -1.27278  0.943444
Q2G0B2   22 0.88 -1.27278  0.943444
Q2FX14   25 1 0.903563  0.161558
Q2FYD8   25 1 0.903563  0.161558
Q2FWE5   31 1.24 0.903563  0.161558
Q2G2A3   30 1.2 0.903563  0.161558
Q2FZH8   31 1.24 0.903563  0.161558
Q2FX51   28 1.12 0.903563  0.161558
Q2FWE8   28 1.12 0.903563  0.161558
Q2G088   29 1.16 0.903563  0.161558
Q2G028   30 1.17647 0.903563  0.161558
Q2G1S3   32 1.2549 0.903563  0.161558
Q2FYN4   27 1.05882 0.903563  0.161558
Q2FX86   30 1.17647 0.903563  0.161558
Q2G2S8   21 0.823529 -1.27278  0.943444
Q2FUW8   24 0.941176 -1.27278  0.943444
Q2FWD4   27 1.05882 0.903563  0.161558
Q2FVH6   29 1.13725 0.903563  0.161558
Q2G029   26 1.01961 0.903563  0.161558
Q2G1R5   27 1.05882 0.903563  0.161558
Q2FX65   4 0.156863 -1.27278  0.943444
Q2FZV6   30 1.17647 0.903563  0.161558
Q2G1P1   29 1.13725 0.903563  0.161558
Q2FVU4   26 1.01961 0.903563  0.161558
Q2FVT5   27 1.05882 0.903563  0.161558
Q2G2H4   38 1.4902 0.903563  0.161558
Q2FZ58   27 1.05882 0.903563  0.161558
Q2FVJ2   25 0.980392 -1.27278  0.943444
Q2FXW5   33 1.29412 0.903563  0.161558
Q2FWK1   30 1.17647 0.903563  0.161558
Q2G031   28 1.09804 0.903563  0.161558
Q2G0U1   28 1.09804 0.903563  0.161558
Q2FW46   30 1.17647 0.903563  0.161558
Q2FZY5   29 1.13725 0.903563  0.161558
Q2FZI5   40 1.53846 0.903563  0.161558
Q2FYR9   34 1.30769 0.903563  0.161558
Q2FZ92   34 1.30769 0.903563  0.161558
Q2G1D5   22 0.846154 -1.27278  0.943444
Q2FXM2   25 0.961538 -1.27278  0.943444
Q2FVM2   30 1.15385 0.903563  0.161558
Q2FZN2   26 1 0.903563  0.161558
Q2G1U8   28 1.07692 0.903563  0.161558
Q2FVS7   33 1.26923 0.903563  0.161558
Q2FWB5   23 0.884615 -1.27278  0.943444
Q2FXX1   31 1.19231 0.903563  0.161558
Q2G2J9   25 0.961538 -1.27278  0.943444
Q2G0Y7   27 1.03846 0.903563  0.161558
Q2FW81   28 1.07692 0.903563  0.161558
Q2FWK3   28 1.07692 0.903563  0.161558
Q2FY34   28 1.07692 0.903563  0.161558
Q2FXF8   23 0.884615 -1.27278  0.943444
Q2FXI9   34 1.30769 0.903563  0.161558
Q05615   24 0.90566 -1.27278  0.943444
Q2FUW4   29 1.09434 0.903563  0.161558
Q2FVF4   25 0.943396 -1.27278  0.943444
Q2FWI3   33 1.24528 0.903563  0.161558
Q2FWG8   31 1.16981 0.903563  0.161558
Q2G0R0   22 0.830189 -1.27278  0.943444
Q2G0I4   25 0.943396 -1.27278  0.943444
Q2FV67   26 0.981132 -1.27278  0.943444
Q2G091   27 1.01887 0.903563  0.161558
Q2G1U1   30 1.13208 0.903563  0.161558
Q2FUX7   28 1.0566 0.903563  0.161558
Q2FY51   35 1.32075 0.903563  0.161558
Q2FYP2   25 0.943396 -1.27278  0.943444
Q2G0F8   28 1.0566 0.903563  0.161558
Q2FXH5   21 0.792453 -1.27278  0.943444
Q2G193   26 0.981132 -1.27278  0.943444
Q2FWD6   25 0.943396 -1.27278  0.943444
Q2FZ98   31 1.14815 0.903563  0.161558
Q2FYQ2   18 0.666667 -1.27278  0.943444
Q2FWL5   21 0.777778 -1.27278  0.943444
Q2FV16   29 1.07407 0.903563  0.161558
Q2FWX9   25 0.925926 -1.27278  0.943444
Q2G1J0   29 1.07407 0.903563  0.161558
Q2G235   37 1.37037 0.903563  0.161558
Q2FXK1   23 0.851852 -1.27278  0.943444
Q2FWF4   24 0.888889 -1.27278  0.943444
Q2FZC8   25 0.925926 -1.27278  0.943444
Q2FZQ4   21 0.777778 -1.27278  0.943444
O52582   27 1 0.903563  0.161558
Q2FZI6   31 1.14815 0.903563  0.161558
Q2FUW7   29 1.07407 0.903563  0.161558
Q2G2M9   22 0.814815 -1.27278  0.943444
Q2FZD0   28 1.03704 0.903563  0.161558
Q2FWK7   24 0.888889 -1.27278  0.943444
Q2FWU4   25 0.925926 -1.27278  0.943444
Q2FUX4   36 1.33333 0.903563  0.161558
Q2G2V3   32 1.18519 0.903563  0.161558
O05204   23 0.851852 -1.27278  0.943444
Q2FYC2   21 0.763636 -1.27278  0.943444
Q2FZP6   24 0.872727 -1.27278  0.943444
Q2G0L2   28 1.01818 0.903563  0.161558
Q2FZV1   15 0.545455 -1.27278  0.943444
Q2FVQ5   30 1.09091 0.903563  0.161558
Q2FZW6   29 1.05455 0.903563  0.161558
Q2FZI3   22 0.8 -1.27278  0.943444
Q2G219   27 0.981818 -1.27278  0.943444
Q2FZR2   25 0.909091 -1.27278  0.943444
Q2FXZ2   27 0.981818 -1.27278  0.943444
Q2FYC6   26 0.945455 -1.27278  0.943444
Q2FYZ5   37 1.32143 0.903563  0.161558
Q2FWN4   29 1.03571 0.903563  0.161558
Q2G221   25 0.892857 -1.27278  0.943444
Q2FZX5   31 1.10714 0.903563  0.161558
Q2FUW3   31 1.10714 0.903563  0.161558
Q2G2H3   33 1.17857 0.903563  0.161558
Q2FY08   31 1.10714 0.903563  0.161558
Q2FXU5   27 0.964286 -1.27278  0.943444
Q2G1F8   25 0.892857 -1.27278  0.943444
Q2FYW4   29 1.03571 0.903563  0.161558
Q2G142   21 0.75 -1.27278  0.943444
Q2G1U3   20 0.714286 -1.27278  0.943444
Q2FZ18   29 1.03571 0.903563  0.161558
Q2FV24   27 0.964286 -1.27278  0.943444
Q2G1C2   20 0.714286 -1.27278  0.943444
Q2FYZ4   34 1.21429 0.903563  0.161558
Q2FWT4   25 0.892857 -1.27278  0.943444
Q2FUX1   23 0.821429 -1.27278  0.943444
Q2FZG9   25 0.877193 -1.27278  0.943444
Q2FVC1   27 0.947368 -1.27278  0.943444
Q2FYT3   22 0.77193 -1.27278  0.943444
Q2FY82   28 0.982456 -1.27278  0.943444
Q2FV02   24 0.842105 -1.27278  0.943444
Q2FXJ2   33 1.15789 0.903563  0.161558
Q2FZ02   34 1.19298 0.903563  0.161558
Q2G0L3   25 0.877193 -1.27278  0.943444
Q2FZH5   21 0.736842 -1.27278  0.943444
Q2FWH4   30 1.05263 0.903563  0.161558
Q2FW49   24 0.842105 -1.27278  0.943444
Q93T05   24 0.842105 -1.27278  0.943444
Q2FX73   27 0.947368 -1.27278  0.943444
Q2G239   31 1.06897 0.903563  0.161558
Q2G121   25 0.862069 -1.27278  0.943444
Q2FY11   25 0.862069 -1.27278  0.943444
Q2FV11   27 0.931034 -1.27278  0.943444
Q2FZ05   31 1.06897 0.903563  0.161558
Q2G253   23 0.793103 -1.27278  0.943444
Q2FW98   23 0.793103 -1.27278  0.943444
Q2G205   32 1.10345 0.903563  0.161558
Q2FVE7   24 0.827586 -1.27278  0.943444
Q2FYD0   20 0.689655 -1.27278  0.943444
Q2FZ19   33 1.13793 0.903563  0.161558
Q2G1C7   29 1 0.903563  0.161558
Q2FV60   29 1 0.903563  0.161558
Q2FY64   24 0.827586 -1.27278  0.943444
Q2FZI9   27 0.931034 -1.27278  0.943444
Q2FV57   32 1.08475 0.903563  0.161558
Q2FXA5   28 0.949153 -1.27278  0.943444
Q2G2U8   12 0.40678 -1.27278  0.943444
Q2FZP0   23 0.779661 -1.27278  0.943444
Q2FZL7   21 0.711864 -1.27278  0.943444
Q2FZR3   28 0.949153 -1.27278  0.943444
Q2FWA0   29 0.983051 -1.27278  0.943444
Q2G090   23 0.779661 -1.27278  0.943444
Q2G1H0   19 0.633333 -1.27278  0.943444
Q2FZP4   25 0.833333 -1.27278  0.943444
Q2FUX0   21 0.7 -1.27278  0.943444
Q2FV86   20 0.666667 -1.27278  0.943444
Q2FV14   31 1.03333 0.903563  0.161558
Q2FUT2   30 1 0.903563  0.161558
Q2FZ64   20 0.666667 -1.27278  0.943444
Q2FUW1   20 0.655738 -1.27278  0.943444
Q2FWI0   27 0.885246 -1.27278  0.943444
Q2G2K5   31 1.01639 0.903563  0.161558
Q2FWK6   20 0.655738 -1.27278  0.943444
Q2G0T9   29 0.95082 -1.27278  0.943444
Q2G078   31 1.01639 0.903563  0.161558
Q2G1P3   26 0.852459 -1.27278  0.943444
Q2G274   27 0.870968 -1.27278  0.943444
Q2FZD4   25 0.806452 -1.27278  0.943444
Q2FYS5   24 0.774194 -1.27278  0.943444
Q2G1K5   26 0.83871 -1.27278  0.943444
Q2G1L5   24 0.774194 -1.27278  0.943444
Q2G1M9   24 0.774194 -1.27278  0.943444
Q2FX67   25 0.806452 -1.27278  0.943444
Q2FZ32   20 0.645161 -1.27278  0.943444
Q2FWH7   25 0.806452 -1.27278  0.943444
Q2FXT8   31 0.984127 -1.27278  0.943444
Q2FUQ3   28 0.888889 -1.27278  0.943444
Q2G1Y6   30 0.952381 -1.27278  0.943444
Q2FX68   25 0.793651 -1.27278  0.943444
Q2FWD1   25 0.793651 -1.27278  0.943444
Q2FUZ8   21 0.666667 -1.27278  0.943444
Q2G1F5   28 0.888889 -1.27278  0.943444
Q2G2T6   22 0.698413 -1.27278  0.943444
Q2FYD2   22 0.698413 -1.27278  0.943444
Q2FYA1   27 0.857143 -1.27278  0.943444
Q2FY21   34 1.07937 0.903563  0.161558
Q2FZD3   21 0.666667 -1.27278  0.943444
Q2G1Z4   24 0.761905 -1.27278  0.943444
Q2G0S3   23 0.71875 -1.27278  0.943444
Q2FVQ3   24 0.75 -1.27278  0.943444
Q2G2J4   25 0.78125 -1.27278  0.943444
Q2G2B8   21 0.65625 -1.27278  0.943444
Q2G0L5   17 0.53125 -1.27278  0.943444
Q2FW72   29 0.90625 -1.27278  0.943444
Q2FYT8   23 0.71875 -1.27278  0.943444
Q2FXM9   32 1 0.903563  0.161558
Q2G1Y0   22 0.6875 -1.27278  0.943444
Q2G2D0   19 0.59375 -1.27278  0.943444
Q2G2M2   32 1 0.903563  0.161558
Q2G1B7   26 0.8125 -1.27278  0.943444
Q2G1B8   26 0.8125 -1.27278  0.943444
Q2G0M6   35 1.09375 0.903563  0.161558
Q2G1D8   25 0.769231 -1.27278  0.943444
Q2FV70   27 0.830769 -1.27278  0.943444
Q2FV72   23 0.707692 -1.27278  0.943444
Q2FVB2   25 0.769231 -1.27278  0.943444
Q2G122   23 0.707692 -1.27278  0.943444
Q2G1W2   31 0.939394 -1.27278  0.943444
Q2FWW1   20 0.606061 -1.27278  0.943444
Q2G1F4   27 0.818182 -1.27278  0.943444
Q2G093   27 0.818182 -1.27278  0.943444
Q2FXY7   25 0.757576 -1.27278  0.943444
Q2G1C6   26 0.787879 -1.27278  0.943444
Q2FZ20   29 0.878788 -1.27278  0.943444
O50581   19 0.567164 -1.27278  0.943444
Q2G1N1   30 0.895522 -1.27278  0.943444
Q2G188   20 0.588235 -1.27278  0.943444
Q2G296   23 0.676471 -1.27278  0.943444
Q2G2E9   23 0.676471 -1.27278  0.943444
Q2G294   27 0.794118 -1.27278  0.943444
Q2FWJ5   24 0.705882 -1.27278  0.943444
Q2FW03   23 0.666667 -1.27278  0.943444
Q2G0N1   22 0.637681 -1.27278  0.943444
Q2FZJ0   24 0.695652 -1.27278  0.943444
Q2FYZ9   26 0.753623 -1.27278  0.943444
Q2FV74   20 0.57971 -1.27278  0.943444
Q2FXP7   24 0.695652 -1.27278  0.943444
Q2FXU1   23 0.666667 -1.27278  0.943444
Q2G1M8   27 0.782609 -1.27278  0.943444
Q2FXY4   26 0.753623 -1.27278  0.943444
Q2FZ94   28 0.8 -1.27278  0.943444
Q2FYI0   27 0.760563 -1.27278  0.943444
Q2FXT9   21 0.591549 -1.27278  0.943444
Q2G0D2   26 0.722222 -1.27278  0.943444
Q2FYB7   24 0.666667 -1.27278  0.943444
Q2FVN8   21 0.583333 -1.27278  0.943444
Q2FZ49   22 0.611111 -1.27278  0.943444
Q2FUW6   26 0.722222 -1.27278  0.943444
Q2G1P7   25 0.694444 -1.27278  0.943444
Q2FW70   31 0.849315 -1.27278  0.943444
Q2G0W1   29 0.794521 -1.27278  0.943444
Q2G024   19 0.520548 -1.27278  0.943444
Q2G1G8   27 0.739726 -1.27278  0.943444
Q2G1R9   23 0.630137 -1.27278  0.943444
O06446   27 0.739726 -1.27278  0.943444
Q2G1C9   24 0.657534 -1.27278  0.943444
Q2FXV8   21 0.567568 -1.27278  0.943444
Q2G0P5   21 0.567568 -1.27278  0.943444
Q2FV64   23 0.613333 -1.27278  0.943444
Q2FV87   25 0.657895 -1.27278  0.943444
Q2G1K9   23 0.597403 -1.27278  0.943444
Q2G266   20 0.519481 -1.27278  0.943444
Q59801   20 0.512821 -1.27278  0.943444
Q2FXH2   24 0.615385 -1.27278  0.943444
Q53727   21 0.531646 -1.27278  0.943444
Q2G2Q0   25 0.632911 -1.27278  0.943444
Q2FZD8   22 0.55 -1.27278  0.943444
Q2FYS4   21 0.525 -1.27278  0.943444
Q2G1G2   28 0.7 -1.27278  0.943444
Q2FXV9   30 0.740741 -1.27278  0.943444
Q2G0L4   13 0.320988 -1.27278  0.943444
Q2FXR8   21 0.518519 -1.27278  0.943444
Q2FYJ0   23 0.567901 -1.27278  0.943444
Q2FZS8   19 0.463415 -1.27278  0.943444
Q2FXN9   28 0.666667 -1.27278  0.943444
Q2FYM1   22 0.52381 -1.27278  0.943444
Q2FVZ5   33 0.785714 -1.27278  0.943444
Q2FVL8   22 0.517647 -1.27278  0.943444
Q2FZ40   25 0.588235 -1.27278  0.943444
Q2FYH5   19 0.44186 -1.27278  0.943444
Q2FXB3   23 0.522727 -1.27278  0.943444
Q2FYS9   26 0.577778 -1.27278  0.943444
Q2G1Q4   20 0.444444 -1.27278  0.943444
Q2FVC3   28 0.622222 -1.27278  0.943444
Q2G046   24 0.527473 -1.27278  0.943444
Q2FWU3   13 0.285714 -1.27278  0.943444
Q2FZ72   23 0.505495 -1.27278  0.943444
Q2FZ82   20 0.43956 -1.27278  0.943444
Q9F1K0   25 0.531915 -1.27278  0.943444
Q2FVV9   24 0.489796 -1.27278  0.943444
Q2FZT6   16 0.323232 -1.27278  0.943444
Q2FWU5   16 0.323232 -1.27278  0.943444
Q2FYC8   25 0.5 -1.27278  0.943444
Q2FZK7   16 0.313725 -1.27278  0.943444
Q2G2C1   19 0.372549 -1.27278  0.943444
Q2FZT5   18 0.342857 -1.27278  0.943444
Q2G0R8   16 0.301887 -1.27278  0.943444
Q2FW95   21 0.396226 -1.27278  0.943444
Q2G0N5   18 0.327273 -1.27278  0.943444
P47768   21 0.375 -1.27278  0.943444
Q2FXH4   26 0.460177 -1.27278  0.943444
Q2FVM1   19 0.336283 -1.27278  0.943444
```
