## Supplementary Data 3 for "Mining folded proteomes in the era of accurate structure prediction": PF17400.output

```
# cudaSaTabsearch LTYPE = T LORDER = F LSOLN = F
# QUERY ID = PF17400 
# DBFILE = ./tableaux.ascii.DB                                                             
Q2G0V6   0 0 -1.27278 0.943444
Q2G075   0 0 -1.27278 0.943444
Q2G083   0 0 -1.27278 0.943444
Q2FZN3   0 0 -1.27278 0.943444
Q2FY90   0 0 -1.27278 0.943444
Q2FX91   0 0 -1.27278 0.943444
Q2FX54   0 0 -1.27278 0.943444
Q2FYQ4   0 0 -1.27278 0.943444
Q2G284   0 0 -1.27278 0.943444
Q2G0S4   0 0 -1.27278 0.943444
Q2FWM3   0 0 -1.27278 0.943444
Q2FX81   0 0 -1.27278 0.943444
Q2FXC6   0 0 -1.27278 0.943444
Q2FWJ7   0 0 -1.27278 0.943444
Q2FYJ9   0 0 -1.27278 0.943444
Q2G2E6   0 0 -1.27278 0.943444
Q2FWV0   0 0 -1.27278 0.943444
Q2FZC3   0 0 -1.27278 0.943444
Q2FVH9   0 0 -1.27278 0.943444
Q2FXQ5   0 0 -1.27278 0.943444
Q2FZU4   0 0 -1.27278 0.943444
Q2FYF8   0 0 -1.27278 0.943444
Q2FUR4   0 0 -1.27278 0.943444
Q2FYI2   0 0 -1.27278 0.943444
Q2FYY2   0 0 -1.27278 0.943444
Q2FW58   0 0 -1.27278 0.943444
P0C7Z3   0 0 -1.27278 0.943444
Q2G0T2   0 0 -1.27278 0.943444
Q2G1G9   0 0 -1.27278 0.943444
Q2FVJ0   0 0 -1.27278 0.943444
Q2FZ80   0 0 -1.27278 0.943444
Q2G1R4   0 0 -1.27278 0.943444
Q2FW02   0 0 -1.27278 0.943444
Q2G1X3   0 0 -1.27278 0.943444
Q2FWW4   0 0 -1.27278 0.943444
Q2FZE1   0 0 -1.27278 0.943444
Q2FY31   0 0 -1.27278 0.943444
Q2G018   0 0 -1.27278 0.943444
Q2FZI0   0 0 -1.27278 0.943444
Q2FUZ7   0 0 -1.27278 0.943444
Q2G250   0 0 -1.27278 0.943444
Q2FWU8   0 0 -1.27278 0.943444
Q2FYX5   0 0 -1.27278 0.943444
Q2FZY2   0 0 -1.27278 0.943444
Q2FZX8   0 0 -1.27278 0.943444
Q2FUY8   0 0 -1.27278 0.943444
Q2FV73   0 0 -1.27278 0.943444
Q2G0C5   0 0 -1.27278 0.943444
Q2FZ52   0 0 -1.27278 0.943444
Q2FVK6   0 0 -1.27278 0.943444
Q2G0Z3   0 0 -1.27278 0.943444
Q2FZJ8   0 0 -1.27278 0.943444
Q2FY57   0 0 -1.27278 0.943444
Q2G0W3   0 0 -1.27278 0.943444
Q2G0I2   0 0 -1.27278 0.943444
Q2FYX1   0 0 -1.27278 0.943444
Q2G0H2   0 0 -1.27278 0.943444
Q2FWJ8   0 0 -1.27278 0.943444
Q2FWZ7   0 0 -1.27278 0.943444
Q2FV04   0 0 -1.27278 0.943444
Q2G0H6   0 0 -1.27278 0.943444
Q2G291   0 0 -1.27278 0.943444
Q2G1A7   0 0 -1.27278 0.943444
Q2FVS8   0 0 -1.27278 0.943444
Q2FZ26   0 0 -1.27278 0.943444
Q2FXJ3   0 0 -1.27278 0.943444
Q2G231   0 0 -1.27278 0.943444
Q2G2N0   0 0 -1.27278 0.943444
Q2G2I2   0 0 -1.27278 0.943444
Q2FYU3   0 0 -1.27278 0.943444
Q2FWY5   0 0 -1.27278 0.943444
Q2G2E3   0 0 -1.27278 0.943444
Q2FV09   0 0 -1.27278 0.943444
Q2FX72   0 0 -1.27278 0.943444
Q2FWA3   0 0 -1.27278 0.943444
Q2FWF2   0 0 -1.27278 0.943444
Q2G0E4   0 0 -1.27278 0.943444
Q2G251   0 0 -1.27278 0.943444
P0C818   0 0 -1.27278 0.943444
Q2FXQ2   0 0 -1.27278 0.943444
Q2FXD4   0 0 -1.27278 0.943444
Q2G014   0 0 -1.27278 0.943444
Q2FWI9   0 0 -1.27278 0.943444
Q2FX79   0 0 -1.27278 0.943444
Q2FVP7   0 0 -1.27278 0.943444
Q2FZN4   0 0 -1.27278 0.943444
Q2FWU6   0 0 -1.27278 0.943444
Q2G2Y1   0 0 -1.27278 0.943444
Q2FYF6   0 0 -1.27278 0.943444
Q2FXK0   0 0 -1.27278 0.943444
Q2FVI9   0 0 -1.27278 0.943444
Q2G246   0 0 -1.27278 0.943444
Q2G053   0 0 -1.27278 0.943444
Q2FWK8   0 0 -1.27278 0.943444
Q2FXL8   0 0 -1.27278 0.943444
Q2G0Q4   0 0 -1.27278 0.943444
Q2FVB7   0 0 -1.27278 0.943444
Q2FYD6   0 0 -1.27278 0.943444
Q2FXK9   0 0 -1.27278 0.943444
Q2FV78   0 0 -1.27278 0.943444
Q2FXG4   0 0 -1.27278 0.943444
Q2G0C8   0 0 -1.27278 0.943444
Q2FWU9   0 0 -1.27278 0.943444
Q2FUX2   0 0 -1.27278 0.943444
Q2FYI8   0 0 -1.27278 0.943444
Q2FXA1   0 0 -1.27278 0.943444
Q2FV49   0 0 -1.27278 0.943444
Q2G1S0   0 0 -1.27278 0.943444
Q2G0G0   0 0 -1.27278 0.943444
P0C805   0 0 -1.27278 0.943444
Q2FWV9   0 0 -1.27278 0.943444
Q2G152   0 0 -1.27278 0.943444
Q2FX48   0 0 -1.27278 0.943444
Q2FXS5   0 0 -1.27278 0.943444
Q2FWL4   0 0 -1.27278 0.943444
P0C7Y1   0 0 -1.27278 0.943444
Q2FXA2   0 0 -1.27278 0.943444
Q2FY96   0 0 -1.27278 0.943444
Q2FVJ3   0 0 -1.27278 0.943444
Q2FZ24   0 0 -1.27278 0.943444
Q2G1X4   0 0 -1.27278 0.943444
Q2FYM6   0 0 -1.27278 0.943444
Q2FWX6   0 0 -1.27278 0.943444
Q2G1D2   0 0 -1.27278 0.943444
Q2FWC0   0 0 -1.27278 0.943444
Q2FZG7   0 0 -1.27278 0.943444
Q2G2P1   0 0 -1.27278 0.943444
Q2G1M4   0 0 -1.27278 0.943444
Q2FX29   0 0 -1.27278 0.943444
Q2FUZ3   0 0 -1.27278 0.943444
Q2FVZ9   0 0 -1.27278 0.943444
Q2G2N3   0 0 -1.27278 0.943444
Q2G237   0 0 -1.27278 0.943444
Q2FXN5   0 0 -1.27278 0.943444
Q2FYP7   0 0 -1.27278 0.943444
Q2FWC8   0 0 -1.27278 0.943444
Q2G209   0 0 -1.27278 0.943444
Q2FXX7   0 0 -1.27278 0.943444
Q2FV05   0 0 -1.27278 0.943444
Q2FWM8   0 0 -1.27278 0.943444
Q2FV00   0 0 -1.27278 0.943444
Q2FZF2   0 0 -1.27278 0.943444
Q2FV80   0 0 -1.27278 0.943444
Q2FZZ7   0 0 -1.27278 0.943444
Q2FWH8   0 0 -1.27278 0.943444
Q2FVS5   0 0 -1.27278 0.943444
Q2FWY0   0 0 -1.27278 0.943444
Q2FZM3   0 0 -1.27278 0.943444
Q2FZW8   0 0 -1.27278 0.943444
Q2FVY7   0 0 -1.27278 0.943444
Q2FXJ1   0 0 -1.27278 0.943444
Q2G0T7   0 0 -1.27278 0.943444
Q2FW40   0 0 -1.27278 0.943444
Q2FYU9   0 0 -1.27278 0.943444
Q2FUR0   0 0 -1.27278 0.943444
Q2G215   0 0 -1.27278 0.943444
Q2G169   0 0 -1.27278 0.943444
Q2G034   0 0 -1.27278 0.943444
Q2FUV8   0 0 -1.27278 0.943444
Q2FW44   2 0.4 -1.27278 0.943444
Q2FYJ8   0 0 -1.27278 0.943444
Q2FVR6   2 0.4 -1.27278 0.943444
Q2G183   1 0.2 -1.27278 0.943444
Q2G0S1   0 0 -1.27278 0.943444
Q2FX83   0 0 -1.27278 0.943444
Q2FYF7   0 0 -1.27278 0.943444
Q2G166   2 0.4 -1.27278 0.943444
Q2FX20   1 0.2 -1.27278 0.943444
Q2G020   1 0.2 -1.27278 0.943444
Q2FVC0   0 0 -1.27278 0.943444
Q2FVD1   0 0 -1.27278 0.943444
Q2FWH1   0 0 -1.27278 0.943444
Q2FYX2   0 0 -1.27278 0.943444
Q2FZB5   0 0 -1.27278 0.943444
Q2G0G8   0 0 -1.27278 0.943444
P0A0I4   0 0 -1.27278 0.943444
Q2G2C6   0 0 -1.27278 0.943444
Q2FVB1   1 0.2 -1.27278 0.943444
Q2FYN1   1 0.2 -1.27278 0.943444
Q2FV79   0 0 -1.27278 0.943444
Q2FVU9   0 0 -1.27278 0.943444
Q2G0W5   0 0 -1.27278 0.943444
Q2FW60   0 0 -1.27278 0.943444
Q2G269   0 0 -1.27278 0.943444
Q2FZS1   1 0.2 -1.27278 0.943444
Q2G1Y3   1 0.2 -1.27278 0.943444
Q2FWA4   2 0.4 -1.27278 0.943444
Q2G0C0   0 0 -1.27278 0.943444
Q2G2J6   0 0 -1.27278 0.943444
Q2G1R2   1 0.2 -1.27278 0.943444
Q2FXY8   0 0 -1.27278 0.943444
Q2FYL2   1 0.2 -1.27278 0.943444
Q2FYS3   0 0 -1.27278 0.943444
Q2FXS0   0 0 -1.27278 0.943444
Q2FWA7   0 0 -1.27278 0.943444
Q2FWV8   0 0 -1.27278 0.943444
Q2G279   1 0.2 -1.27278 0.943444
Q2FYB5   0 0 -1.27278 0.943444
Q2G175   0 0 -1.27278 0.943444
Q2FZ07   0 0 -1.27278 0.943444
Q2FVG7   1 0.2 -1.27278 0.943444
Q2G2P3   1 0.2 -1.27278 0.943444
Q2FZA3   1 0.2 -1.27278 0.943444
Q2FYE1   1 0.2 -1.27278 0.943444
Q2G2F8   0 0 -1.27278 0.943444
Q2FWS8   0 0 -1.27278 0.943444
Q2FXD8   1 0.2 -1.27278 0.943444
Q2FX46   0 0 -1.27278 0.943444
Q2FYB4   0 0 -1.27278 0.943444
Q2FYC0   0 0 -1.27278 0.943444
Q2FUY5   0 0 -1.27278 0.943444
Q2FYF2   0 0 -1.27278 0.943444
Q2G0R4   0 0 -1.27278 0.943444
Q2G1L1   0 0 -1.27278 0.943444
Q2FYB0   0 0 -1.27278 0.943444
Q2FWW5   0 0 -1.27278 0.943444
Q2FX04   0 0 -1.27278 0.943444
Q2FV33   0 0 -1.27278 0.943444
Q2FUX6   1 0.2 -1.27278 0.943444
Q2FVP5   0 0 -1.27278 0.943444
Q2G0W7   0 0 -1.27278 0.943444
Q2FXV1   0 0 -1.27278 0.943444
Q2G096   0 0 -1.27278 0.943444
Q2FV68   0 0 -1.27278 0.943444
Q2FVY6   0 0 -1.27278 0.943444
Q2FYY0   1 0.2 -1.27278 0.943444
Q2G005   0 0 -1.27278 0.943444
Q2G2B4   0 0 -1.27278 0.943444
Q2FVZ7   0 0 -1.27278 0.943444
Q2FW55   0 0 -1.27278 0.943444
Q2FV92   0 0 -1.27278 0.943444
Q2FYV9   1 0.2 -1.27278 0.943444
Q2FW74   1 0.2 -1.27278 0.943444
Q2FVK9   0 0 -1.27278 0.943444
Q2FZA4   0 0 -1.27278 0.943444
Q2FV25   0 0 -1.27278 0.943444
Q2FYG8   0 0 -1.27278 0.943444
Q2G216   0 0 -1.27278 0.943444
Q2FZ69   0 0 -1.27278 0.943444
Q2FV97   0 0 -1.27278 0.943444
Q2FZ95   0 0 -1.27278 0.943444
Q2FZN8   1 0.2 -1.27278 0.943444
Q2FZG2   0 0 -1.27278 0.943444
Q2G259   0 0 -1.27278 0.943444
Q2FYB6   0 0 -1.27278 0.943444
Q2FZD1   0 0 -1.27278 0.943444
Q2FYT6   0 0 -1.27278 0.943444
Q2G0Y2   1 0.2 -1.27278 0.943444
Q2FWZ1   2 0.4 -1.27278 0.943444
Q2FVC8   0 0 -1.27278 0.943444
Q2G2H1   0 0 -1.27278 0.943444
Q2FY47   0 0 -1.27278 0.943444
Q2FX78   0 0 -1.27278 0.943444
Q2FX47   0 0 -1.27278 0.943444
Q2FZA7   0 0 -1.27278 0.943444
Q2FV32   0 0 -1.27278 0.943444
Q2FYE6   0 0 -1.27278 0.943444
Q2FZ41   0 0 -1.27278 0.943444
Q2FYG3   0 0 -1.27278 0.943444
Q2FX01   2 0.4 -1.27278 0.943444
Q2FXU6   1 0.2 -1.27278 0.943444
Q2FYL7   0 0 -1.27278 0.943444
Q2FWQ3   0 0 -1.27278 0.943444
Q2FZY9   0 0 -1.27278 0.943444
Q2FV50   0 0 -1.27278 0.943444
Q2FUY7   0 0 -1.27278 0.943444
Q2FXP6   0 0 -1.27278 0.943444
Q2G1S9   0 0 -1.27278 0.943444
Q2FX18   0 0 -1.27278 0.943444
Q2FYU0   0 0 -1.27278 0.943444
Q2FXZ7   2 0.363636 -1.27278 0.943444
Q2G051   1 0.181818 -1.27278 0.943444
Q2FWS3   1 0.181818 -1.27278 0.943444
Q2FW14   2 0.363636 -1.27278 0.943444
Q2FYD7   3 0.545455 -1.27278 0.943444
Q9RQP8   2 0.363636 -1.27278 0.943444
Q2FZK2   1 0.181818 -1.27278 0.943444
Q2FWI7   1 0.181818 -1.27278 0.943444
Q2G182   0 0 -1.27278 0.943444
Q2FYT7   2 0.363636 -1.27278 0.943444
Q2FV46   0 0 -1.27278 0.943444
Q2FY58   0 0 -1.27278 0.943444
Q2FX06   0 0 -1.27278 0.943444
Q2FZH0   2 0.363636 -1.27278 0.943444
Q2FUZ4   6 1.09091 0.903563 0.161558
Q2G102   0 0 -1.27278 0.943444
Q2G1R8   0 0 -1.27278 0.943444
Q2G2J1   2 0.363636 -1.27278 0.943444
Q2FX71   1 0.181818 -1.27278 0.943444
Q2FUZ5   2 0.363636 -1.27278 0.943444
Q2FYP5   0 0 -1.27278 0.943444
Q2G048   0 0 -1.27278 0.943444
Q2FUQ0   0 0 -1.27278 0.943444
Q2FWS7   5 0.909091 -1.27278 0.943444
Q2FV65   0 0 -1.27278 0.943444
Q2G125   0 0 -1.27278 0.943444
Q2FYT2   4 0.727273 -1.27278 0.943444
Q2FVH7   0 0 -1.27278 0.943444
Q2G127   0 0 -1.27278 0.943444
Q2FYI5   1 0.181818 -1.27278 0.943444
Q2FYX4   5 0.909091 -1.27278 0.943444
Q2G0M3   6 1.09091 0.903563 0.161558
Q2FW87   2 0.363636 -1.27278 0.943444
Q2G211   0 0 -1.27278 0.943444
Q2FXR5   4 0.727273 -1.27278 0.943444
Q2FWR5   2 0.363636 -1.27278 0.943444
Q2FYD5   1 0.181818 -1.27278 0.943444
Q2FY94   0 0 -1.27278 0.943444
Q2G2W8   0 0 -1.27278 0.943444
Q2FZL9   5 0.909091 -1.27278 0.943444
Q2FYT9   1 0.181818 -1.27278 0.943444
Q2FX44   1 0.181818 -1.27278 0.943444
Q2FXB2   0 0 -1.27278 0.943444
Q2FVF6   0 0 -1.27278 0.943444
Q2G2F6   0 0 -1.27278 0.943444
Q2G2C3   1 0.181818 -1.27278 0.943444
Q2FYA5   4 0.727273 -1.27278 0.943444
Q2FYB1   1 0.181818 -1.27278 0.943444
Q2G011   0 0 -1.27278 0.943444
Q2FV29   0 0 -1.27278 0.943444
Q2FVW1   0 0 -1.27278 0.943444
Q2FYA4   1 0.181818 -1.27278 0.943444
Q2FY26   1 0.181818 -1.27278 0.943444
Q2FXC1   1 0.181818 -1.27278 0.943444
Q2G2T0   3 0.545455 -1.27278 0.943444
Q2FY62   0 0 -1.27278 0.943444
Q2G2K4   1 0.181818 -1.27278 0.943444
Q2FW65   2 0.363636 -1.27278 0.943444
Q2FY05   6 1.09091 0.903563 0.161558
Q2FV96   3 0.545455 -1.27278 0.943444
Q2G1S7   0 0 -1.27278 0.943444
Q2FWS9   1 0.181818 -1.27278 0.943444
Q2G180   1 0.181818 -1.27278 0.943444
Q2G0L6   0 0 -1.27278 0.943444
Q2G189   0 0 -1.27278 0.943444
Q2FYD9   0 0 -1.27278 0.943444
Q2FWM6   0 0 -1.27278 0.943444
Q2FXA6   0 0 -1.27278 0.943444
Q2G0U8   1 0.181818 -1.27278 0.943444
Q2FXD9   0 0 -1.27278 0.943444
Q2FWF9   0 0 -1.27278 0.943444
Q2FXS3   1 0.181818 -1.27278 0.943444
Q2FXX6   0 0 -1.27278 0.943444
Q2FWU2   2 0.363636 -1.27278 0.943444
Q2FXD5   2 0.363636 -1.27278 0.943444
Q2FZK8   4 0.727273 -1.27278 0.943444
Q2FV15   1 0.181818 -1.27278 0.943444
Q2FZZ5   4 0.727273 -1.27278 0.943444
Q2FW48   0 0 -1.27278 0.943444
Q2FYB3   3 0.545455 -1.27278 0.943444
Q2FWT5   1 0.181818 -1.27278 0.943444
Q2FVH4   0 0 -1.27278 0.943444
Q2FWP4   1 0.181818 -1.27278 0.943444
Q2FYX9   2 0.363636 -1.27278 0.943444
Q2G1U7   0 0 -1.27278 0.943444
Q2FXY6   0 0 -1.27278 0.943444
Q2FYT1   1 0.181818 -1.27278 0.943444
Q2G244   1 0.181818 -1.27278 0.943444
Q2FX30   0 0 -1.27278 0.943444
Q2FVZ3   0 0 -1.27278 0.943444
Q2FWP5   4 0.727273 -1.27278 0.943444
Q2FX41   1 0.181818 -1.27278 0.943444
Q2G2R5   0 0 -1.27278 0.943444
Q2G2S3   3 0.5 -1.27278 0.943444
Q2G004   0 0 -1.27278 0.943444
Q2FWV1   3 0.5 -1.27278 0.943444
Q2G003   2 0.333333 -1.27278 0.943444
Q2FZV3   0 0 -1.27278 0.943444
Q2G026   3 0.5 -1.27278 0.943444
Q2FXG7   0 0 -1.27278 0.943444
Q2FYL8   0 0 -1.27278 0.943444
Q2FZB6   1 0.166667 -1.27278 0.943444
Q2FZE4   2 0.333333 -1.27278 0.943444
Q2FX11   1 0.166667 -1.27278 0.943444
Q2G0Y3   2 0.333333 -1.27278 0.943444
Q2FZW7   0 0 -1.27278 0.943444
Q2FX21   10 1.66667 0.903563 0.161558
Q2G092   7 1.16667 0.903563 0.161558
Q2FZB7   0 0 -1.27278 0.943444
Q2G0J9   10 1.66667 0.903563 0.161558
Q2G1X2   0 0 -1.27278 0.943444
Q2FZD6   6 1 0.903563 0.161558
Q2FW67   1 0.166667 -1.27278 0.943444
Q2G111   3 0.5 -1.27278 0.943444
Q2G2Y4   4 0.666667 -1.27278 0.943444
Q2FY38   0 0 -1.27278 0.943444
Q2FWJ0   3 0.5 -1.27278 0.943444
Q2G2T5   3 0.5 -1.27278 0.943444
Q2FVG6   4 0.666667 -1.27278 0.943444
Q2G1V8   0 0 -1.27278 0.943444
Q2G1L0   2 0.333333 -1.27278 0.943444
Q2FXD6   2 0.333333 -1.27278 0.943444
P0C948   0 0 -1.27278 0.943444
Q2G1M2   1 0.166667 -1.27278 0.943444
Q2FVW8   1 0.166667 -1.27278 0.943444
Q2FX24   0 0 -1.27278 0.943444
Q2FWS4   9 1.5 0.903563 0.161558
Q2FYQ3   2 0.333333 -1.27278 0.943444
Q2G254   3 0.5 -1.27278 0.943444
Q2FWB4   0 0 -1.27278 0.943444
Q2FUP8   2 0.333333 -1.27278 0.943444
Q2FZC2   1 0.166667 -1.27278 0.943444
Q2FYE4   6 1 0.903563 0.161558
Q2FWS2   1 0.166667 -1.27278 0.943444
Q2FY03   2 0.333333 -1.27278 0.943444
Q2FVS6   2 0.333333 -1.27278 0.943444
Q2FXV2   0 0 -1.27278 0.943444
Q2G2L6   3 0.5 -1.27278 0.943444
Q2G2I5   1 0.166667 -1.27278 0.943444
Q2FYA2   2 0.333333 -1.27278 0.943444
Q2FWV7   0 0 -1.27278 0.943444
Q2FXE7   2 0.333333 -1.27278 0.943444
Q2G0J6   0 0 -1.27278 0.943444
Q2FUU4   5 0.833333 -1.27278 0.943444
Q2FVJ4   1 0.166667 -1.27278 0.943444
Q2FZM9   0 0 -1.27278 0.943444
Q2FZ51   2 0.333333 -1.27278 0.943444
Q2FY22   3 0.5 -1.27278 0.943444
Q2G2Q1   2 0.333333 -1.27278 0.943444
Q2G109   2 0.333333 -1.27278 0.943444
Q2G1D6   2 0.333333 -1.27278 0.943444
Q2FVC9   0 0 -1.27278 0.943444
Q2G2R6   6 1 0.903563 0.161558
Q2FZ85   2 0.333333 -1.27278 0.943444
Q2FVK4   6 1 0.903563 0.161558
Q2G1V9   1 0.166667 -1.27278 0.943444
Q2G2H6   0 0 -1.27278 0.943444
Q2FWS6   7 1.16667 0.903563 0.161558
Q2FZW4   2 0.333333 -1.27278 0.943444
Q2G1M3   1 0.166667 -1.27278 0.943444
Q2G1M0   6 1 0.903563 0.161558
Q2G1Y9   8 1.33333 0.903563 0.161558
Q2FX45   4 0.666667 -1.27278 0.943444
Q2FWP8   2 0.333333 -1.27278 0.943444
Q2FYP4   3 0.5 -1.27278 0.943444
Q2FYL1   2 0.333333 -1.27278 0.943444
Q2G1L4   2 0.333333 -1.27278 0.943444
Q2FUQ7   3 0.5 -1.27278 0.943444
Q2G247   0 0 -1.27278 0.943444
Q2FVV0   3 0.5 -1.27278 0.943444
Q2FYU6   3 0.5 -1.27278 0.943444
Q2G2N6   3 0.5 -1.27278 0.943444
Q2FXC9   1 0.166667 -1.27278 0.943444
Q2FX42   2 0.333333 -1.27278 0.943444
Q2FX26   6 1 0.903563 0.161558
Q2FWF3   2 0.333333 -1.27278 0.943444
Q2FZY1   0 0 -1.27278 0.943444
Q2FW15   11 1.69231 0.903563 0.161558
P0A0G2   9 1.38462 0.903563 0.161558
Q2G2G5   2 0.307692 -1.27278 0.943444
Q2FY39   0 0 -1.27278 0.943444
Q2G0B5   0 0 -1.27278 0.943444
Q2FZI1   8 1.23077 0.903563 0.161558
Q2FUQ6   4 0.615385 -1.27278 0.943444
Q2FVR5   6 0.923077 -1.27278 0.943444
Q2G2W6   1 0.153846 -1.27278 0.943444
Q2FZR8   3 0.461538 -1.27278 0.943444
Q2FVY8   11 1.69231 0.903563 0.161558
Q2FZ60   6 0.923077 -1.27278 0.943444
Q2FV82   2 0.307692 -1.27278 0.943444
Q2FX23   3 0.461538 -1.27278 0.943444
Q2G1G3   2 0.307692 -1.27278 0.943444
P68805   2 0.307692 -1.27278 0.943444
Q2FVL0   7 1.07692 0.903563 0.161558
Q2G2J0   6 0.923077 -1.27278 0.943444
Q2FZF1   6 0.923077 -1.27278 0.943444
Q2FXU9   6 0.923077 -1.27278 0.943444
Q2G1A2   8 1.23077 0.903563 0.161558
Q2G1C3   1 0.153846 -1.27278 0.943444
Q2G1D4   0 0 -1.27278 0.943444
Q2G0A8   1 0.153846 -1.27278 0.943444
Q2FVC7   0 0 -1.27278 0.943444
Q2G133   3 0.461538 -1.27278 0.943444
Q2FY86   7 1.07692 0.903563 0.161558
Q2FX92   7 1.07692 0.903563 0.161558
Q2FW47   0 0 -1.27278 0.943444
Q2G1T9   2 0.307692 -1.27278 0.943444
Q2FVU8   2 0.307692 -1.27278 0.943444
Q2FVD7   7 1.07692 0.903563 0.161558
Q2FX55   2 0.307692 -1.27278 0.943444
Q2FVD3   10 1.53846 0.903563 0.161558
Q2G2B5   0 0 -1.27278 0.943444
Q2FWV6   0 0 -1.27278 0.943444
Q2FW29   5 0.769231 -1.27278 0.943444
Q2G0W6   0 0 -1.27278 0.943444
Q2FVD2   2 0.307692 -1.27278 0.943444
Q2FWR8   3 0.461538 -1.27278 0.943444
Q2FXA0   4 0.615385 -1.27278 0.943444
Q2FZB4   4 0.615385 -1.27278 0.943444
Q2FX37   4 0.615385 -1.27278 0.943444
Q2FX13   0 0 -1.27278 0.943444
Q2FWD8   6 0.923077 -1.27278 0.943444
Q2G108   6 0.923077 -1.27278 0.943444
Q2G2V4   5 0.769231 -1.27278 0.943444
Q2FZW2   10 1.53846 0.903563 0.161558
Q2FYY4   4 0.615385 -1.27278 0.943444
Q2FYB8   3 0.461538 -1.27278 0.943444
Q2FWC2   1 0.153846 -1.27278 0.943444
Q2FYE8   4 0.615385 -1.27278 0.943444
Q2FXK5   7 1.07692 0.903563 0.161558
Q2FWT0   3 0.461538 -1.27278 0.943444
Q2FW19   5 0.769231 -1.27278 0.943444
Q2G100   2 0.307692 -1.27278 0.943444
Q2FYY3   2 0.307692 -1.27278 0.943444
Q2FZ01   1 0.153846 -1.27278 0.943444
Q2FYY1   2 0.307692 -1.27278 0.943444
Q2G103   9 1.38462 0.903563 0.161558
Q2FV12   2 0.307692 -1.27278 0.943444
Q2FWQ1   8 1.23077 0.903563 0.161558
Q2FYY5   4 0.615385 -1.27278 0.943444
Q2G207   3 0.461538 -1.27278 0.943444
Q2G1Y8   9 1.38462 0.903563 0.161558
Q2FWZ8   3 0.461538 -1.27278 0.943444
Q2G0Z8   1 0.153846 -1.27278 0.943444
Q2G2F7   1 0.153846 -1.27278 0.943444
Q2FYH9   1 0.153846 -1.27278 0.943444
Q2FWB7   2 0.307692 -1.27278 0.943444
Q2FYN2   13 1.85714 0.903563 0.161558
Q2FVQ6   4 0.571429 -1.27278 0.943444
Q2FWX3   2 0.285714 -1.27278 0.943444
Q2G187   2 0.285714 -1.27278 0.943444
Q2FW05   2 0.285714 -1.27278 0.943444
Q2FYC3   3 0.428571 -1.27278 0.943444
Q2FZJ2   11 1.57143 0.903563 0.161558
Q2G0D6   1 0.142857 -1.27278 0.943444
Q2FWP7   2 0.285714 -1.27278 0.943444
Q2FX31   11 1.57143 0.903563 0.161558
Q2FVZ6   0 0 -1.27278 0.943444
Q2G2A2   9 1.28571 0.903563 0.161558
Q2FWQ8   8 1.14286 0.903563 0.161558
Q2FVM9   4 0.571429 -1.27278 0.943444
Q2FYD1   11 1.57143 0.903563 0.161558
Q2FYN3   3 0.428571 -1.27278 0.943444
Q2FYI3   2 0.285714 -1.27278 0.943444
Q2G022   12 1.71429 0.903563 0.161558
Q2G1Q3   3 0.428571 -1.27278 0.943444
Q2FX58   3 0.428571 -1.27278 0.943444
Q2G2V1   11 1.57143 0.903563 0.161558
Q2FVV5   3 0.428571 -1.27278 0.943444
Q2FZC0   8 1.14286 0.903563 0.161558
Q2FV63   12 1.71429 0.903563 0.161558
Q2FWG9   1 0.142857 -1.27278 0.943444
Q2FZA5   2 0.285714 -1.27278 0.943444
Q2FX60   6 0.857143 -1.27278 0.943444
Q2G2I8   7 1 0.903563 0.161558
Q2G2Y5   11 1.57143 0.903563 0.161558
Q2G2Y2   2 0.285714 -1.27278 0.943444
Q2FWA6   6 0.857143 -1.27278 0.943444
Q2FWL8   8 1.14286 0.903563 0.161558
Q2FY95   9 1.28571 0.903563 0.161558
Q2FYC5   5 0.714286 -1.27278 0.943444
Q2FV43   4 0.571429 -1.27278 0.943444
Q2FVU0   9 1.28571 0.903563 0.161558
Q2FZG5   0 0 -1.27278 0.943444
Q2G2H9   2 0.285714 -1.27278 0.943444
Q2G1D1   6 0.857143 -1.27278 0.943444
Q2FWU7   7 1 0.903563 0.161558
P60647   2 0.285714 -1.27278 0.943444
Q2FUR7   3 0.428571 -1.27278 0.943444
Q2FWQ2   9 1.28571 0.903563 0.161558
Q2G2M4   6 0.857143 -1.27278 0.943444
Q2G104   3 0.428571 -1.27278 0.943444
Q2FX76   2 0.285714 -1.27278 0.943444
Q2G2Q4   11 1.57143 0.903563 0.161558
Q2FXQ1   2 0.285714 -1.27278 0.943444
Q2FX80   2 0.285714 -1.27278 0.943444
Q2FZN6   11 1.57143 0.903563 0.161558
Q2G009   13 1.85714 0.903563 0.161558
Q2G021   3 0.428571 -1.27278 0.943444
Q2FWH0   12 1.71429 0.903563 0.161558
Q2FXQ0   13 1.85714 0.903563 0.161558
Q2FX64   3 0.428571 -1.27278 0.943444
Q2FY98   3 0.428571 -1.27278 0.943444
Q2FWK5   12 1.71429 0.903563 0.161558
Q2FYK1   0 0 -1.27278 0.943444
Q2FXF0   3 0.428571 -1.27278 0.943444
Q2FY70   11 1.57143 0.903563 0.161558
Q2G114   11 1.57143 0.903563 0.161558
Q2FX38   4 0.571429 -1.27278 0.943444
Q2FUP9   4 0.571429 -1.27278 0.943444
Q2FVV3   5 0.714286 -1.27278 0.943444
Q2G113   12 1.71429 0.903563 0.161558
Q2FWB2   6 0.857143 -1.27278 0.943444
Q2FWT6   3 0.428571 -1.27278 0.943444
Q2FW28   12 1.71429 0.903563 0.161558
Q2FUQ9   13 1.85714 0.903563 0.161558
Q2FY00   2 0.285714 -1.27278 0.943444
Q2G040   3 0.428571 -1.27278 0.943444
Q2FX35   7 1 0.903563 0.161558
Q2FYW9   12 1.6 0.903563 0.161558
Q2G2N8   2 0.266667 -1.27278 0.943444
Q2G1V7   12 1.6 0.903563 0.161558
Q2G0C3   4 0.533333 -1.27278 0.943444
Q2FVW0   2 0.266667 -1.27278 0.943444
Q2FUS4   10 1.33333 0.903563 0.161558
Q2FVP6   0 0 -1.27278 0.943444
Q2FZK1   1 0.133333 -1.27278 0.943444
Q2FXY2   13 1.73333 0.903563 0.161558
Q2FYX3   9 1.2 0.903563 0.161558
Q2FZ86   7 0.933333 -1.27278 0.943444
Q2FUV7   2 0.266667 -1.27278 0.943444
Q2FX70   17 2.26667 3.07991 0.0107511
Q2G1Y1   4 0.533333 -1.27278 0.943444
Q2FVT9   3 0.4 -1.27278 0.943444
Q2G2K3   9 1.2 0.903563 0.161558
P72358   2 0.266667 -1.27278 0.943444
Q2G192   2 0.266667 -1.27278 0.943444
Q2FYX6   10 1.33333 0.903563 0.161558
Q2FXW0   2 0.266667 -1.27278 0.943444
Q2G202   3 0.4 -1.27278 0.943444
Q2FYW7   12 1.6 0.903563 0.161558
Q2G2M0   5 0.666667 -1.27278 0.943444
Q2FXT7   13 1.73333 0.903563 0.161558
Q2FX59   13 1.73333 0.903563 0.161558
Q2G0X2   4 0.533333 -1.27278 0.943444
Q2FWR6   8 1.06667 0.903563 0.161558
Q2FW22   10 1.33333 0.903563 0.161558
Q2FZH4   11 1.46667 0.903563 0.161558
Q2FYZ1   13 1.73333 0.903563 0.161558
Q2G2W7   10 1.33333 0.903563 0.161558
Q2G2I4   14 1.86667 0.903563 0.161558
Q2FZP5   14 1.86667 0.903563 0.161558
Q2FWQ7   11 1.46667 0.903563 0.161558
Q2G1W9   13 1.73333 0.903563 0.161558
Q2FWF7   17 2.26667 3.07991 0.0107511
Q2FYM9   12 1.6 0.903563 0.161558
Q2FXV0   11 1.46667 0.903563 0.161558
Q2FWW2   15 2 3.07991 0.0107511
Q2FVS2   3 0.4 -1.27278 0.943444
Q2G007   11 1.46667 0.903563 0.161558
Q2FYA7   9 1.2 0.903563 0.161558
Q2G0K0   13 1.73333 0.903563 0.161558
Q2FXS9   7 0.933333 -1.27278 0.943444
Q2G249   10 1.33333 0.903563 0.161558
Q2G008   6 0.8 -1.27278 0.943444
Q2FZD5   4 0.533333 -1.27278 0.943444
Q2FZG0   2 0.266667 -1.27278 0.943444
Q2FX28   8 1.06667 0.903563 0.161558
Q2FXI4   10 1.33333 0.903563 0.161558
Q2G176   4 0.533333 -1.27278 0.943444
Q2G116   13 1.73333 0.903563 0.161558
Q2FXF2   3 0.4 -1.27278 0.943444
Q2G260   8 1.06667 0.903563 0.161558
Q2G213   3 0.4 -1.27278 0.943444
Q2G173   4 0.533333 -1.27278 0.943444
Q2FV71   14 1.86667 0.903563 0.161558
Q2FWY8   4 0.533333 -1.27278 0.943444
Q2FWN3   14 1.86667 0.903563 0.161558
Q2FYD4   16 2.13333 3.07991 0.0107511
Q2FVQ2   15 2 3.07991 0.0107511
Q2FVK0   12 1.6 0.903563 0.161558
Q2G285   10 1.33333 0.903563 0.161558
Q2FZH6   12 1.6 0.903563 0.161558
Q2FZX1   2 0.266667 -1.27278 0.943444
Q2FZ83   2 0.266667 -1.27278 0.943444
Q2G0S9   15 2 3.07991 0.0107511
Q2FZH7   4 0.533333 -1.27278 0.943444
Q2FZT3   6 0.8 -1.27278 0.943444
Q2FX57   18 2.25 3.07991 0.0107511
Q2G0B9   12 1.5 0.903563 0.161558
Q2FY28   10 1.25 0.903563 0.161558
Q2G0R5   23 2.875 3.07991 0.0107511
Q2FZG8   15 1.875 0.903563 0.161558
Q2G1X1   9 1.125 0.903563 0.161558
Q2FX93   4 0.5 -1.27278 0.943444
Q2FYU5   7 0.875 -1.27278 0.943444
Q2FWR9   10 1.25 0.903563 0.161558
Q2FWS0   10 1.25 0.903563 0.161558
Q2G0P4   4 0.5 -1.27278 0.943444
Q2FX50   6 0.75 -1.27278 0.943444
Q2FZV0   17 2.125 3.07991 0.0107511
Q2G0S5   18 2.25 3.07991 0.0107511
Q2FY25   1 0.125 -1.27278 0.943444
Q2FXG6   4 0.5 -1.27278 0.943444
Q2FZJ7   10 1.25 0.903563 0.161558
Q2G0U7   8 1 0.903563 0.161558
Q2FZV2   8 1 0.903563 0.161558
Q2FWT8   14 1.75 0.903563 0.161558
Q2G0D1   13 1.625 0.903563 0.161558
Q2FVW5   7 0.875 -1.27278 0.943444
Q2FY97   13 1.625 0.903563 0.161558
Q2FXF3   12 1.5 0.903563 0.161558
Q2G063   3 0.375 -1.27278 0.943444
Q2G0U5   4 0.5 -1.27278 0.943444
Q2G2B1   15 1.875 0.903563 0.161558
Q2FVE3   4 0.5 -1.27278 0.943444
Q2FZW1   10 1.25 0.903563 0.161558
Q2FYK2   11 1.375 0.903563 0.161558
Q2FXW2   13 1.625 0.903563 0.161558
Q9F0R1   15 1.875 0.903563 0.161558
Q2FZG3   6 0.75 -1.27278 0.943444
Q2G2K0   14 1.75 0.903563 0.161558
Q2FVN4   10 1.25 0.903563 0.161558
Q2FYV0   7 0.875 -1.27278 0.943444
Q2G0A5   3 0.375 -1.27278 0.943444
Q2FZ03   12 1.5 0.903563 0.161558
Q2G1I8   19 2.375 3.07991 0.0107511
Q2FYX8   13 1.625 0.903563 0.161558
Q2FV18   4 0.5 -1.27278 0.943444
Q2FYI7   12 1.5 0.903563 0.161558
Q2G0K1   8 1 0.903563 0.161558
Q2G2U9   15 1.875 0.903563 0.161558
Q2FW31   10 1.25 0.903563 0.161558
Q2FVB5   12 1.5 0.903563 0.161558
Q2FVI8   3 0.375 -1.27278 0.943444
Q2FZT0   10 1.25 0.903563 0.161558
P48860   12 1.5 0.903563 0.161558
Q2FYC1   8 1 0.903563 0.161558
Q2G286   11 1.375 0.903563 0.161558
Q2FXD3   12 1.5 0.903563 0.161558
Q2G027   1 0.125 -1.27278 0.943444
Q2G0T4   9 1.125 0.903563 0.161558
Q2FZJ5   6 0.75 -1.27278 0.943444
Q2FW10   6 0.75 -1.27278 0.943444
Q2FY91   11 1.375 0.903563 0.161558
Q2FVP0   8 1 0.903563 0.161558
P60070   11 1.375 0.903563 0.161558
Q2FWU1   10 1.25 0.903563 0.161558
Q2FYA3   7 0.875 -1.27278 0.943444
Q2G0V8   4 0.5 -1.27278 0.943444
Q2G0Z2   8 1 0.903563 0.161558
Q2FZ47   4 0.5 -1.27278 0.943444
Q2G0V9   1 0.125 -1.27278 0.943444
Q2FZE2   13 1.625 0.903563 0.161558
Q2FWB0   13 1.625 0.903563 0.161558
Q2G1J1   3 0.375 -1.27278 0.943444
Q2FYQ1   1 0.125 -1.27278 0.943444
Q2FZ45   13 1.625 0.903563 0.161558
Q2FYW5   13 1.625 0.903563 0.161558
Q2G1A0   4 0.5 -1.27278 0.943444
Q2FZB9   5 0.625 -1.27278 0.943444
Q2FZX2   15 1.875 0.903563 0.161558
Q2FZY4   10 1.25 0.903563 0.161558
Q2FW56   4 0.5 -1.27278 0.943444
P0A0G6   7 0.875 -1.27278 0.943444
Q2FW80   3 0.375 -1.27278 0.943444
Q2G2S4   18 2.25 3.07991 0.0107511
Q2G2H0   14 1.75 0.903563 0.161558
Q2G2E1   1 0.125 -1.27278 0.943444
Q2G0I5   12 1.5 0.903563 0.161558
Q2FWW6   9 1.125 0.903563 0.161558
Q2G112   17 2.125 3.07991 0.0107511
Q2G214   6 0.75 -1.27278 0.943444
Q2FYG2   13 1.625 0.903563 0.161558
Q2G0J5   2 0.25 -1.27278 0.943444
Q2FX27   7 0.875 -1.27278 0.943444
Q2FWV5   14 1.75 0.903563 0.161558
Q2FX40   10 1.25 0.903563 0.161558
Q2FZM5   3 0.375 -1.27278 0.943444
Q2FXH8   4 0.5 -1.27278 0.943444
Q2FWS5   4 0.5 -1.27278 0.943444
Q2FW13   15 1.76471 0.903563 0.161558
Q2FY93   10 1.17647 0.903563 0.161558
Q2FZM8   11 1.29412 0.903563 0.161558
Q2FZV4   16 1.88235 0.903563 0.161558
Q2FVD4   12 1.41176 0.903563 0.161558
Q2G0J3   3 0.352941 -1.27278 0.943444
Q2FX61   9 1.05882 0.903563 0.161558
Q2FVD6   12 1.41176 0.903563 0.161558
Q2FYY7   12 1.41176 0.903563 0.161558
Q2G0W0   19 2.23529 3.07991 0.0107511
Q2FXF7   14 1.64706 0.903563 0.161558
Q2G191   3 0.352941 -1.27278 0.943444
Q2FYT5   6 0.705882 -1.27278 0.943444
Q2G1P0   6 0.705882 -1.27278 0.943444
Q2FVF8   12 1.41176 0.903563 0.161558
Q2G0Y1   3 0.352941 -1.27278 0.943444
Q2FZD2   15 1.76471 0.903563 0.161558
Q2FZ59   18 2.11765 3.07991 0.0107511
Q2G2G1   4 0.470588 -1.27278 0.943444
Q2G0F9   8 0.941176 -1.27278 0.943444
Q2G1J2   13 1.52941 0.903563 0.161558
Q2G0Q6   13 1.52941 0.903563 0.161558
Q2FYX0   17 2 3.07991 0.0107511
Q2FZU8   12 1.41176 0.903563 0.161558
Q2G267   8 0.941176 -1.27278 0.943444
Q2G174   16 1.88235 0.903563 0.161558
Q2FWC3   18 2.11765 3.07991 0.0107511
Q2FVN6   14 1.64706 0.903563 0.161558
Q2G2D1   18 2.11765 3.07991 0.0107511
Q2FZK9   15 1.76471 0.903563 0.161558
Q2G2C9   9 1.05882 0.903563 0.161558
Q2G2V8   6 0.705882 -1.27278 0.943444
Q2FVL6   11 1.29412 0.903563 0.161558
Q2FY45   6 0.705882 -1.27278 0.943444
Q2G2R7   20 2.35294 3.07991 0.0107511
Q2FWD5   14 1.64706 0.903563 0.161558
Q2FWT3   5 0.588235 -1.27278 0.943444
Q2FY92   17 2 3.07991 0.0107511
Q2FZM2   9 1.05882 0.903563 0.161558
Q2G2F0   12 1.41176 0.903563 0.161558
Q2FW30   11 1.29412 0.903563 0.161558
Q2FZV9   16 1.88235 0.903563 0.161558
Q2FVA6   11 1.29412 0.903563 0.161558
Q2G229   17 2 3.07991 0.0107511
Q2FZZ3   14 1.64706 0.903563 0.161558
Q2G2F4   4 0.470588 -1.27278 0.943444
Q2FVA7   15 1.76471 0.903563 0.161558
Q2G0R3   16 1.88235 0.903563 0.161558
Q2G1R1   15 1.76471 0.903563 0.161558
Q2FZ79   12 1.41176 0.903563 0.161558
Q2FZ12   4 0.470588 -1.27278 0.943444
Q2FX39   11 1.29412 0.903563 0.161558
Q2G186   18 2.11765 3.07991 0.0107511
Q2FXE5   4 0.470588 -1.27278 0.943444
Q2G0A1   16 1.88235 0.903563 0.161558
Q2G0E7   3 0.352941 -1.27278 0.943444
Q2G2V7   3 0.352941 -1.27278 0.943444
Q2FYA6   10 1.17647 0.903563 0.161558
Q2G276   16 1.88235 0.903563 0.161558
Q2G070   12 1.41176 0.903563 0.161558
Q2FVZ1   11 1.29412 0.903563 0.161558
Q2FW84   8 0.941176 -1.27278 0.943444
Q2FVY9   16 1.88235 0.903563 0.161558
Q2FVD9   12 1.41176 0.903563 0.161558
Q2G1T2   18 2.11765 3.07991 0.0107511
Q2G0I3   12 1.41176 0.903563 0.161558
Q2G0E8   9 1.05882 0.903563 0.161558
Q2FW08   17 2 3.07991 0.0107511
Q2FVD8   12 1.41176 0.903563 0.161558
Q2FXF5   8 0.941176 -1.27278 0.943444
Q2FXW1   14 1.64706 0.903563 0.161558
Q2FW79   17 2 3.07991 0.0107511
Q2G2G0   8 0.941176 -1.27278 0.943444
P48940   12 1.41176 0.903563 0.161558
Q2FYL6   5 0.588235 -1.27278 0.943444
Q2FZV8   13 1.52941 0.903563 0.161558
Q2FYM5   10 1.17647 0.903563 0.161558
Q2G2B6   10 1.17647 0.903563 0.161558
Q2G1L2   6 0.705882 -1.27278 0.943444
Q2G1V5   2 0.235294 -1.27278 0.943444
Q2FXT0   12 1.41176 0.903563 0.161558
Q2FY02   17 2 3.07991 0.0107511
Q2FWQ4   4 0.470588 -1.27278 0.943444
Q2FYG4   3 0.352941 -1.27278 0.943444
Q2FW11   11 1.29412 0.903563 0.161558
Q2G257   12 1.33333 0.903563 0.161558
Q2FWJ6   16 1.77778 0.903563 0.161558
Q2FXS8   10 1.11111 0.903563 0.161558
Q2FX12   8 0.888889 -1.27278 0.943444
Q2FYF1   11 1.22222 0.903563 0.161558
Q2G2E8   9 1 0.903563 0.161558
Q2FXE6   4 0.444444 -1.27278 0.943444
Q2G2C0   2 0.222222 -1.27278 0.943444
Q2G1V6   4 0.444444 -1.27278 0.943444
Q2FWZ4   20 2.22222 3.07991 0.0107511
Q2G2V0   4 0.444444 -1.27278 0.943444
Q9ZAH6   17 1.88889 0.903563 0.161558
Q2FVU2   16 1.77778 0.903563 0.161558
Q2FWI8   19 2.11111 3.07991 0.0107511
P0A0H0   11 1.22222 0.903563 0.161558
Q2G0C1   15 1.66667 0.903563 0.161558
Q2FXH3   12 1.33333 0.903563 0.161558
Q2FXI6   14 1.55556 0.903563 0.161558
Q2G1X5   16 1.77778 0.903563 0.161558
Q2FV08   16 1.77778 0.903563 0.161558
Q2FWT7   15 1.66667 0.903563 0.161558
Q2G210   8 0.888889 -1.27278 0.943444
Q2FW66   10 1.11111 0.903563 0.161558
Q2FWD0   17 1.88889 0.903563 0.161558
Q2FUQ1   16 1.77778 0.903563 0.161558
Q2FVI6   2 0.222222 -1.27278 0.943444
Q2FWM7   3 0.333333 -1.27278 0.943444
Q2FVN2   10 1.11111 0.903563 0.161558
Q2FWR2   10 1.11111 0.903563 0.161558
Q2FYH4   5 0.555556 -1.27278 0.943444
Q2FYM8   1 0.111111 -1.27278 0.943444
Q9RFJ6   13 1.44444 0.903563 0.161558
Q2FZ42   13 1.44444 0.903563 0.161558
Q2FVX9   21 2.33333 3.07991 0.0107511
Q2G066   19 2.11111 3.07991 0.0107511
Q2FVM3   11 1.22222 0.903563 0.161558
Q2FWT1   15 1.66667 0.903563 0.161558
Q2FZB8   8 0.888889 -1.27278 0.943444
Q2FUQ8   4 0.444444 -1.27278 0.943444
Q2G2I7   16 1.77778 0.903563 0.161558
Q2FVF7   9 1 0.903563 0.161558
Q2FV52   12 1.33333 0.903563 0.161558
Q2FWE3   8 0.888889 -1.27278 0.943444
Q2G144   7 0.777778 -1.27278 0.943444
Q2FXZ1   13 1.44444 0.903563 0.161558
Q2FX34   13 1.44444 0.903563 0.161558
Q2FWV4   15 1.66667 0.903563 0.161558
Q2FZ11   7 0.777778 -1.27278 0.943444
Q2G141   11 1.22222 0.903563 0.161558
Q2FWF5   13 1.44444 0.903563 0.161558
Q2FV34   14 1.55556 0.903563 0.161558
Q2FWQ0   9 1 0.903563 0.161558
Q2FV88   21 2.33333 3.07991 0.0107511
Q2G2P0   11 1.22222 0.903563 0.161558
Q2FYW8   26 2.88889 3.07991 0.0107511
Q2G1W1   20 2.22222 3.07991 0.0107511
Q2FVC2   15 1.66667 0.903563 0.161558
Q2G0D3   4 0.444444 -1.27278 0.943444
Q2FV89   11 1.22222 0.903563 0.161558
Q2G1U2   12 1.33333 0.903563 0.161558
Q2FX32   14 1.55556 0.903563 0.161558
Q2FXS7   8 0.888889 -1.27278 0.943444
Q2FVX1   3 0.333333 -1.27278 0.943444
Q2FVE0   3 0.333333 -1.27278 0.943444
Q2G270   18 2 3.07991 0.0107511
Q9EYW6   12 1.33333 0.903563 0.161558
Q2FVB8   6 0.666667 -1.27278 0.943444
Q2FZT9   6 0.666667 -1.27278 0.943444
Q2G298   10 1.11111 0.903563 0.161558
Q2FX49   9 1 0.903563 0.161558
Q2G0Z0   11 1.22222 0.903563 0.161558
Q2FW39   14 1.55556 0.903563 0.161558
Q2G252   6 0.666667 -1.27278 0.943444
Q2G0A3   12 1.33333 0.903563 0.161558
Q2FYJ7   13 1.44444 0.903563 0.161558
Q2FWT2   12 1.33333 0.903563 0.161558
Q2FWQ5   12 1.33333 0.903563 0.161558
Q2G2J7   14 1.55556 0.903563 0.161558
Q2FY75   3 0.333333 -1.27278 0.943444
Q2G106   17 1.88889 0.903563 0.161558
Q2FVY3   19 2.11111 3.07991 0.0107511
Q2FVP9   12 1.33333 0.903563 0.161558
Q2FW42   12 1.33333 0.903563 0.161558
Q2FUV9   9 1 0.903563 0.161558
Q2FVR7   18 2 3.07991 0.0107511
Q2FZN1   12 1.33333 0.903563 0.161558
Q2G2Q7   18 1.89474 0.903563 0.161558
Q2G150   20 2.10526 3.07991 0.0107511
Q2G081   14 1.47368 0.903563 0.161558
Q2FV45   16 1.68421 0.903563 0.161558
Q2FX02   18 1.89474 0.903563 0.161558
P0A0Q4   9 0.947368 -1.27278 0.943444
Q2G0L9   16 1.68421 0.903563 0.161558
Q2FY04   16 1.68421 0.903563 0.161558
Q2FV48   6 0.631579 -1.27278 0.943444
Q2FW64   19 2 3.07991 0.0107511
Q2FX63   16 1.68421 0.903563 0.161558
Q2G1T3   15 1.57895 0.903563 0.161558
Q2G0K9   19 2 3.07991 0.0107511
Q2FZ00   10 1.05263 0.903563 0.161558
Q2FVL9   10 1.05263 0.903563 0.161558
Q2FW33   15 1.57895 0.903563 0.161558
Q2FWT9   14 1.47368 0.903563 0.161558
Q2FZF7   11 1.15789 0.903563 0.161558
Q2FWL1   15 1.57895 0.903563 0.161558
Q2FYS7   13 1.36842 0.903563 0.161558
Q2FZX3   13 1.36842 0.903563 0.161558
Q2FXR0   3 0.315789 -1.27278 0.943444
Q2G2I9   19 2 3.07991 0.0107511
Q2FWN1   2 0.210526 -1.27278 0.943444
Q2G297   4 0.421053 -1.27278 0.943444
Q2FVA0   4 0.421053 -1.27278 0.943444
Q2FXX0   14 1.47368 0.903563 0.161558
Q2G2P4   8 0.842105 -1.27278 0.943444
Q2G0P8   16 1.68421 0.903563 0.161558
Q2FVN3   14 1.47368 0.903563 0.161558
Q2FXK7   16 1.68421 0.903563 0.161558
Q2FZF8   9 0.947368 -1.27278 0.943444
Q2FWR0   15 1.57895 0.903563 0.161558
Q2FXL2   2 0.210526 -1.27278 0.943444
Q2FWA9   9 0.947368 -1.27278 0.943444
Q2G282   16 1.68421 0.903563 0.161558
Q9RQQ0   4 0.421053 -1.27278 0.943444
Q2FXD7   19 2 3.07991 0.0107511
Q2FUY4   11 1.15789 0.903563 0.161558
Q2G2W4   5 0.526316 -1.27278 0.943444
Q2FZF5   11 1.15789 0.903563 0.161558
Q2FY42   10 1.05263 0.903563 0.161558
Q2FUS3   8 0.842105 -1.27278 0.943444
Q2G2E7   2 0.210526 -1.27278 0.943444
Q2G0S6   11 1.15789 0.903563 0.161558
Q2G0C2   7 0.736842 -1.27278 0.943444
Q2FWF8   13 1.36842 0.903563 0.161558
Q2G000   17 1.78947 0.903563 0.161558
Q2FWX2   12 1.26316 0.903563 0.161558
Q2FZS2   22 2.31579 3.07991 0.0107511
Q2FW16   15 1.57895 0.903563 0.161558
Q2FZI2   3 0.315789 -1.27278 0.943444
Q2G1Q5   10 1.05263 0.903563 0.161558
Q2G1A5   17 1.78947 0.903563 0.161558
Q2G0P7   8 0.842105 -1.27278 0.943444
Q2FWV3   13 1.36842 0.903563 0.161558
Q2FW51   21 2.21053 3.07991 0.0107511
Q2FVI4   15 1.57895 0.903563 0.161558
Q2FVN7   21 2.21053 3.07991 0.0107511
Q2FWP9   11 1.15789 0.903563 0.161558
Q2FXT2   14 1.47368 0.903563 0.161558
P0A0F4   13 1.36842 0.903563 0.161558
Q2G126   25 2.63158 3.07991 0.0107511
Q2FW82   3 0.315789 -1.27278 0.943444
Q2FY44   19 2 3.07991 0.0107511
Q2G0N9   14 1.47368 0.903563 0.161558
Q2G0Z9   3 0.315789 -1.27278 0.943444
Q2FV81   21 2.21053 3.07991 0.0107511
Q2FYC4   11 1.15789 0.903563 0.161558
Q2G178   18 1.89474 0.903563 0.161558
Q2G079   7 0.736842 -1.27278 0.943444
Q2G2B7   17 1.78947 0.903563 0.161558
Q2FVF5   12 1.26316 0.903563 0.161558
Q2G2W2   9 0.947368 -1.27278 0.943444
Q2G1I2   18 1.89474 0.903563 0.161558
Q2G245   4 0.421053 -1.27278 0.943444
Q2G1H7   8 0.8 -1.27278 0.943444
Q2FWF1   15 1.5 0.903563 0.161558
Q2FZZ9   15 1.5 0.903563 0.161558
Q2G1W3   15 1.5 0.903563 0.161558
Q2G204   13 1.3 0.903563 0.161558
Q2G1H1   7 0.7 -1.27278 0.943444
Q2FXK3   13 1.3 0.903563 0.161558
Q2G2H8   10 1 0.903563 0.161558
Q2FZP9   23 2.3 3.07991 0.0107511
Q2FWI2   27 2.7 3.07991 0.0107511
Q2FYZ6   4 0.4 -1.27278 0.943444
Q2FXS1   4 0.4 -1.27278 0.943444
Q2G200   12 1.2 0.903563 0.161558
Q2G2L5   3 0.3 -1.27278 0.943444
Q2FY73   16 1.6 0.903563 0.161558
Q2G177   3 0.3 -1.27278 0.943444
Q2G2F9   10 1 0.903563 0.161558
Q2FV27   11 1.1 0.903563 0.161558
Q2FZ56   15 1.5 0.903563 0.161558
Q2FVF3   4 0.4 -1.27278 0.943444
Q2G0B6   9 0.9 -1.27278 0.943444
Q2G2S5   15 1.5 0.903563 0.161558
Q2FW68   10 1 0.903563 0.161558
Q2FWX7   18 1.8 0.903563 0.161558
Q2FWB6   17 1.7 0.903563 0.161558
Q2FXA9   21 2.1 3.07991 0.0107511
Q2FXP3   15 1.5 0.903563 0.161558
Q2FUX5   20 2 3.07991 0.0107511
Q2FZZ4   9 0.9 -1.27278 0.943444
Q2FX98   16 1.6 0.903563 0.161558
Q2FV23   17 1.7 0.903563 0.161558
Q2FUR1   7 0.7 -1.27278 0.943444
Q2FY49   17 1.7 0.903563 0.161558
Q2G017   18 1.8 0.903563 0.161558
Q2G2K9   11 1.1 0.903563 0.161558
Q2G2N9   11 1.1 0.903563 0.161558
Q2G0E9   3 0.3 -1.27278 0.943444
Q2FY19   14 1.4 0.903563 0.161558
Q2G1E3   5 0.5 -1.27278 0.943444
Q2FW17   13 1.3 0.903563 0.161558
Q2FWK9   11 1.1 0.903563 0.161558
Q2G2Q6   19 1.9 0.903563 0.161558
Q2G2Q5   21 2.1 3.07991 0.0107511
Q2G1U9   18 1.8 0.903563 0.161558
Q2G299   9 0.9 -1.27278 0.943444
Q2FX75   8 0.8 -1.27278 0.943444
Q2G058   14 1.4 0.903563 0.161558
Q2G0E3   12 1.2 0.903563 0.161558
Q2FYK0   9 0.9 -1.27278 0.943444
Q2G2K6   11 1.1 0.903563 0.161558
Q2FYN0   9 0.9 -1.27278 0.943444
Q2FVK7   11 1.1 0.903563 0.161558
Q2FX15   21 2.1 3.07991 0.0107511
Q2FVN9   4 0.4 -1.27278 0.943444
Q2FWX0   4 0.4 -1.27278 0.943444
Q2G143   18 1.8 0.903563 0.161558
Q2G0C7   14 1.4 0.903563 0.161558
Q2G0K6   11 1.1 0.903563 0.161558
Q2FZZ1   3 0.3 -1.27278 0.943444
Q2FV13   19 1.9 0.903563 0.161558
Q2G128   8 0.8 -1.27278 0.943444
Q2FXU2   14 1.4 0.903563 0.161558
Q2G2R4   9 0.9 -1.27278 0.943444
Q2FXM1   10 1 0.903563 0.161558
Q8KQR1   11 1.1 0.903563 0.161558
Q2G2Q9   18 1.8 0.903563 0.161558
Q2FVG9   4 0.4 -1.27278 0.943444
Q2FV56   6 0.6 -1.27278 0.943444
Q2FWG7   4 0.380952 -1.27278 0.943444
Q2G0T1   11 1.04762 0.903563 0.161558
Q2FXB9   4 0.380952 -1.27278 0.943444
Q2FZP3   6 0.571429 -1.27278 0.943444
Q2FZQ2   3 0.285714 -1.27278 0.943444
Q2FXS4   26 2.47619 3.07991 0.0107511
Q2FZ21   14 1.33333 0.903563 0.161558
Q2G2X2   11 1.04762 0.903563 0.161558
Q2FZF6   15 1.42857 0.903563 0.161558
Q2FYA0   20 1.90476 0.903563 0.161558
Q2G2A9   4 0.380952 -1.27278 0.943444
Q2FYB9   27 2.57143 3.07991 0.0107511
Q2FYI4   12 1.14286 0.903563 0.161558
Q2FYL4   15 1.42857 0.903563 0.161558
Q2G1T0   3 0.285714 -1.27278 0.943444
Q2FXW7   15 1.42857 0.903563 0.161558
Q2FZA1   19 1.80952 0.903563 0.161558
Q2FY76   10 0.952381 -1.27278 0.943444
Q2FZ97   18 1.71429 0.903563 0.161558
Q2G1I4   3 0.285714 -1.27278 0.943444
Q2FYQ6   5 0.47619 -1.27278 0.943444
Q2FXL6   11 1.04762 0.903563 0.161558
Q2G2G6   2 0.190476 -1.27278 0.943444
Q2FVH1   4 0.380952 -1.27278 0.943444
Q2FYA8   16 1.52381 0.903563 0.161558
Q2G2M5   14 1.33333 0.903563 0.161558
Q2FV99   11 1.04762 0.903563 0.161558
Q2G105   19 1.80952 0.903563 0.161558
Q2FW23   18 1.71429 0.903563 0.161558
Q2G012   6 0.571429 -1.27278 0.943444
Q2G2V5   11 1.04762 0.903563 0.161558
Q2FW07   16 1.52381 0.903563 0.161558
Q2G0F2   14 1.33333 0.903563 0.161558
Q2FZC9   5 0.47619 -1.27278 0.943444
Q2FXE9   5 0.47619 -1.27278 0.943444
Q2FV47   14 1.33333 0.903563 0.161558
Q2G2Q8   23 2.19048 3.07991 0.0107511
Q2FYE7   9 0.857143 -1.27278 0.943444
Q2FUT3   5 0.47619 -1.27278 0.943444
Q2G068   13 1.2381 0.903563 0.161558
Q2G2D3   19 1.80952 0.903563 0.161558
Q2FYK4   14 1.33333 0.903563 0.161558
Q2FX36   18 1.71429 0.903563 0.161558
Q2G0A4   5 0.47619 -1.27278 0.943444
Q2G080   4 0.380952 -1.27278 0.943444
Q2FUT1   10 0.952381 -1.27278 0.943444
Q2FYH3   14 1.33333 0.903563 0.161558
Q2FXA7   6 0.571429 -1.27278 0.943444
Q2G2Y6   14 1.33333 0.903563 0.161558
Q2FY55   13 1.2381 0.903563 0.161558
Q2FY61   15 1.42857 0.903563 0.161558
Q2G0E2   15 1.42857 0.903563 0.161558
Q2FVY1   12 1.14286 0.903563 0.161558
Q2FUV1   17 1.61905 0.903563 0.161558
Q2FUS9   11 1.04762 0.903563 0.161558
Q2G1A1   21 2 3.07991 0.0107511
P60639   4 0.380952 -1.27278 0.943444
Q2FZE9   10 0.952381 -1.27278 0.943444
Q2G1I9   9 0.857143 -1.27278 0.943444
Q2FWN0   16 1.52381 0.903563 0.161558
Q2FZE3   16 1.52381 0.903563 0.161558
Q93Q23   5 0.47619 -1.27278 0.943444
Q2FWE9   11 1.04762 0.903563 0.161558
Q2FUS1   3 0.285714 -1.27278 0.943444
Q2FVM5   22 2.09524 3.07991 0.0107511
Q2G2N7   8 0.761905 -1.27278 0.943444
Q2FWG0   4 0.380952 -1.27278 0.943444
Q2FXV7   2 0.190476 -1.27278 0.943444
Q2FW69   6 0.571429 -1.27278 0.943444
P0A0F8   12 1.14286 0.903563 0.161558
Q2G055   16 1.52381 0.903563 0.161558
Q2FV37   4 0.380952 -1.27278 0.943444
Q2G225   4 0.380952 -1.27278 0.943444
Q2FXG2   11 1.04762 0.903563 0.161558
Q2FY87   17 1.61905 0.903563 0.161558
Q2FWR7   18 1.71429 0.903563 0.161558
Q2G1U6   14 1.33333 0.903563 0.161558
Q2G006   25 2.38095 3.07991 0.0107511
Q2G2I6   3 0.272727 -1.27278 0.943444
Q2FWS1   13 1.18182 0.903563 0.161558
Q2FYF5   15 1.36364 0.903563 0.161558
Q2G0F1   10 0.909091 -1.27278 0.943444
Q2G0J2   13 1.18182 0.903563 0.161558
Q2FXE3   14 1.27273 0.903563 0.161558
Q2FYV8   22 2 3.07991 0.0107511
Q2G1X6   8 0.727273 -1.27278 0.943444
Q2FUP5   15 1.36364 0.903563 0.161558
Q2G1A4   3 0.272727 -1.27278 0.943444
Q2G0H9   19 1.72727 0.903563 0.161558
Q2G0M0   9 0.818182 -1.27278 0.943444
Q2FYK6   15 1.36364 0.903563 0.161558
Q2G023   18 1.63636 0.903563 0.161558
Q2G0G2   17 1.54545 0.903563 0.161558
Q2FXC0   22 2 3.07991 0.0107511
Q2FXF1   25 2.27273 3.07991 0.0107511
Q2FW00   3 0.272727 -1.27278 0.943444
Q2G1E7   5 0.454545 -1.27278 0.943444
Q2FWE7   14 1.27273 0.903563 0.161558
Q2FY32   14 1.27273 0.903563 0.161558
Q2FUU0   16 1.45455 0.903563 0.161558
Q2FVU5   20 1.81818 0.903563 0.161558
Q2G062   10 0.909091 -1.27278 0.943444
Q2FV26   10 0.909091 -1.27278 0.943444
Q2FW97   19 1.72727 0.903563 0.161558
Q2FZY8   5 0.454545 -1.27278 0.943444
Q2G277   6 0.545455 -1.27278 0.943444
Q2G0V1   5 0.454545 -1.27278 0.943444
Q2FWJ3   17 1.54545 0.903563 0.161558
Q2G2J2   22 2 3.07991 0.0107511
Q2FVB0   5 0.454545 -1.27278 0.943444
Q2G278   24 2.18182 3.07991 0.0107511
Q2G107   18 1.63636 0.903563 0.161558
P0A0M9   17 1.54545 0.903563 0.161558
Q2G067   3 0.272727 -1.27278 0.943444
Q2FV55   24 2.18182 3.07991 0.0107511
Q2G1L3   15 1.36364 0.903563 0.161558
Q2G2R0   10 0.909091 -1.27278 0.943444
Q2G2T3   14 1.27273 0.903563 0.161558
Q2FWA8   5 0.454545 -1.27278 0.943444
Q2G056   14 1.27273 0.903563 0.161558
Q2FWR1   15 1.36364 0.903563 0.161558
Q2FXP9   13 1.18182 0.903563 0.161558
Q2FZI4   6 0.545455 -1.27278 0.943444
Q2G2L7   14 1.27273 0.903563 0.161558
Q2FVG1   3 0.272727 -1.27278 0.943444
Q2G1I7   24 2.18182 3.07991 0.0107511
Q2FVB6   4 0.363636 -1.27278 0.943444
Q2G001   14 1.27273 0.903563 0.161558
Q2FUX3   17 1.54545 0.903563 0.161558
Q2G1Q9   11 1 0.903563 0.161558
Q2G2S9   22 2 3.07991 0.0107511
Q2FXZ8   14 1.27273 0.903563 0.161558
Q2FZI7   15 1.36364 0.903563 0.161558
Q2FUS6   18 1.63636 0.903563 0.161558
Q2FUZ6   18 1.63636 0.903563 0.161558
Q2FYQ9   17 1.54545 0.903563 0.161558
Q2FYS8   21 1.90909 0.903563 0.161558
Q2FYS6   4 0.363636 -1.27278 0.943444
Q2FZG6   16 1.45455 0.903563 0.161558
Q2G1L9   4 0.363636 -1.27278 0.943444
Q2FXT3   18 1.63636 0.903563 0.161558
Q2FZN9   21 1.90909 0.903563 0.161558
Q2FW20   14 1.27273 0.903563 0.161558
Q2G0H3   16 1.45455 0.903563 0.161558
Q2FV98   15 1.36364 0.903563 0.161558
Q2FXR7   11 1 0.903563 0.161558
Q2G1T4   21 1.90909 0.903563 0.161558
Q2FW38   16 1.45455 0.903563 0.161558
Q2G2P6   10 0.909091 -1.27278 0.943444
Q2FVL7   14 1.27273 0.903563 0.161558
Q2FVY2   20 1.81818 0.903563 0.161558
Q2FYZ0   16 1.45455 0.903563 0.161558
Q2FYW2   5 0.454545 -1.27278 0.943444
P60643   4 0.363636 -1.27278 0.943444
Q2G265   18 1.63636 0.903563 0.161558
Q2FV42   5 0.454545 -1.27278 0.943444
Q2FXN0   9 0.818182 -1.27278 0.943444
Q2G2D9   6 0.545455 -1.27278 0.943444
Q2FV75   14 1.27273 0.903563 0.161558
Q2FYE0   12 1.09091 0.903563 0.161558
Q2FX03   4 0.363636 -1.27278 0.943444
Q2FX89   8 0.727273 -1.27278 0.943444
Q2FX43   12 1.09091 0.903563 0.161558
Q2FV69   17 1.47826 0.903563 0.161558
P72360   2 0.173913 -1.27278 0.943444
Q2FVQ1   19 1.65217 0.903563 0.161558
Q2FYG7   18 1.56522 0.903563 0.161558
Q2G1J8   4 0.347826 -1.27278 0.943444
Q2FW77   5 0.434783 -1.27278 0.943444
Q2FWI4   24 2.08696 3.07991 0.0107511
Q2FX62   18 1.56522 0.903563 0.161558
Q2G0U6   17 1.47826 0.903563 0.161558
Q2G0P2   17 1.47826 0.903563 0.161558
Q2G0B8   20 1.73913 0.903563 0.161558
Q2FVL3   3 0.26087 -1.27278 0.943444
Q2G1K8   19 1.65217 0.903563 0.161558
Q2G2R9   14 1.21739 0.903563 0.161558
Q2G2I3   4 0.347826 -1.27278 0.943444
Q2FY56   1 0.0869565 -1.27278 0.943444
Q2G0B1   16 1.3913 0.903563 0.161558
Q2G1T1   11 0.956522 -1.27278 0.943444
Q2FVX5   5 0.434783 -1.27278 0.943444
Q2G0H8   15 1.30435 0.903563 0.161558
Q2FVT3   18 1.56522 0.903563 0.161558
Q2FWF6   21 1.82609 0.903563 0.161558
Q2FWZ6   21 1.82609 0.903563 0.161558
Q2FZ77   16 1.3913 0.903563 0.161558
Q2G0H0   15 1.30435 0.903563 0.161558
Q2G2G7   18 1.56522 0.903563 0.161558
Q2G117   19 1.65217 0.903563 0.161558
Q2FXG9   9 0.782609 -1.27278 0.943444
Q2FWE4   19 1.65217 0.903563 0.161558
Q2FUS0   17 1.47826 0.903563 0.161558
Q2FWR3   11 0.956522 -1.27278 0.943444
Q2FYA9   19 1.65217 0.903563 0.161558
Q2G0Y5   14 1.21739 0.903563 0.161558
Q2FZZ8   23 2 3.07991 0.0107511
Q2G1Z6   9 0.782609 -1.27278 0.943444
Q2FX53   9 0.782609 -1.27278 0.943444
Q2FZC4   15 1.30435 0.903563 0.161558
Q2FUS5   14 1.21739 0.903563 0.161558
Q2G1R0   3 0.26087 -1.27278 0.943444
Q2G0D5   4 0.347826 -1.27278 0.943444
Q2FY18   4 0.347826 -1.27278 0.943444
Q2FYH8   5 0.434783 -1.27278 0.943444
Q2G1F2   15 1.30435 0.903563 0.161558
Q2G0Q5   15 1.30435 0.903563 0.161558
Q2FVR2   14 1.21739 0.903563 0.161558
Q2FZE7   12 1.04348 0.903563 0.161558
Q2G0I0   16 1.3913 0.903563 0.161558
Q2G0R1   13 1.13043 0.903563 0.161558
Q2G0L7   10 0.869565 -1.27278 0.943444
Q2FWI1   14 1.21739 0.903563 0.161558
Q2G0F7   6 0.521739 -1.27278 0.943444
Q2FXY3   15 1.30435 0.903563 0.161558
P0A084   23 2 3.07991 0.0107511
Q2G0G5   12 1.04348 0.903563 0.161558
Q2FZE5   4 0.347826 -1.27278 0.943444
Q2G0A2   4 0.347826 -1.27278 0.943444
Q2FVE8   5 0.434783 -1.27278 0.943444
Q2G2M8   21 1.82609 0.903563 0.161558
Q2FYH7   16 1.3913 0.903563 0.161558
Q2FVR8   12 1.04348 0.903563 0.161558
Q2FZU9   23 2 3.07991 0.0107511
Q2FYX7   13 1.13043 0.903563 0.161558
Q2G280   22 1.91304 0.903563 0.161558
Q2FVG5   13 1.13043 0.903563 0.161558
Q2FWX1   15 1.30435 0.903563 0.161558
Q2FVB3   4 0.347826 -1.27278 0.943444
Q2G2A1   17 1.47826 0.903563 0.161558
Q2G1W7   17 1.47826 0.903563 0.161558
Q2FW36   8 0.695652 -1.27278 0.943444
P31337   15 1.30435 0.903563 0.161558
Q2FXB8   3 0.26087 -1.27278 0.943444
Q2G2F3   17 1.47826 0.903563 0.161558
Q2FYM7   3 0.26087 -1.27278 0.943444
Q2FYB2   15 1.30435 0.903563 0.161558
Q2G2E2   11 0.916667 -1.27278 0.943444
Q2G2G9   12 1 0.903563 0.161558
Q2FVC5   21 1.75 0.903563 0.161558
Q2G0T3   16 1.33333 0.903563 0.161558
Q2G074   5 0.416667 -1.27278 0.943444
Q2G016   19 1.58333 0.903563 0.161558
Q2G0G4   19 1.58333 0.903563 0.161558
Q2G2K1   19 1.58333 0.903563 0.161558
Q2FXE1   9 0.75 -1.27278 0.943444
Q2FWD2   8 0.666667 -1.27278 0.943444
Q2G1Q0   23 1.91667 0.903563 0.161558
Q2G073   4 0.333333 -1.27278 0.943444
Q2G1T7   20 1.66667 0.903563 0.161558
Q2FVI3   17 1.41667 0.903563 0.161558
Q2FZ93   9 0.75 -1.27278 0.943444
Q2FVQ7   20 1.66667 0.903563 0.161558
Q2G2B9   6 0.5 -1.27278 0.943444
Q2FZN5   4 0.333333 -1.27278 0.943444
Q2FY72   18 1.5 0.903563 0.161558
Q2G0A0   16 1.33333 0.903563 0.161558
Q2FZQ8   3 0.25 -1.27278 0.943444
Q2FXP1   14 1.16667 0.903563 0.161558
P0A0B7   21 1.75 0.903563 0.161558
Q2FYW0   9 0.75 -1.27278 0.943444
Q2G230   12 1 0.903563 0.161558
Q2G0H5   18 1.5 0.903563 0.161558
Q2G0B7   13 1.08333 0.903563 0.161558
Q2G131   4 0.333333 -1.27278 0.943444
Q2G0Y4   17 1.41667 0.903563 0.161558
Q2G2L0   19 1.58333 0.903563 0.161558
Q2G101   10 0.833333 -1.27278 0.943444
Q2G036   14 1.16667 0.903563 0.161558
Q2FXN3   5 0.416667 -1.27278 0.943444
Q2FWY2   12 1 0.903563 0.161558
Q2FXK6   24 2 3.07991 0.0107511
Q2G2Y3   23 1.91667 0.903563 0.161558
Q2G1P8   25 2.08333 3.07991 0.0107511
Q2G0N7   13 1.08333 0.903563 0.161558
Q2FW43   22 1.83333 0.903563 0.161558
Q2G2N4   20 1.66667 0.903563 0.161558
Q2FW59   20 1.66667 0.903563 0.161558
Q2G1V0   4 0.333333 -1.27278 0.943444
Q2G010   20 1.66667 0.903563 0.161558
Q2FWJ4   8 0.666667 -1.27278 0.943444
Q2FUR3   15 1.25 0.903563 0.161558
Q2FXE4   15 1.25 0.903563 0.161558
Q2FY36   14 1.16667 0.903563 0.161558
Q2G1Q7   19 1.58333 0.903563 0.161558
Q2FX09   11 0.916667 -1.27278 0.943444
Q2G0Z1   22 1.83333 0.903563 0.161558
Q2FWJ1   26 2.16667 3.07991 0.0107511
Q2FUT4   19 1.58333 0.903563 0.161558
Q2FYI1   17 1.41667 0.903563 0.161558
Q2FXQ8   13 1.08333 0.903563 0.161558
Q2FUZ0   17 1.41667 0.903563 0.161558
P0A086   21 1.75 0.903563 0.161558
Q2FZM0   3 0.25 -1.27278 0.943444
Q2FXL3   24 2 3.07991 0.0107511
Q2G2K7   4 0.333333 -1.27278 0.943444
Q2FVL1   5 0.416667 -1.27278 0.943444
Q2FW21   19 1.58333 0.903563 0.161558
Q2G201   24 2 3.07991 0.0107511
Q2FVV6   15 1.25 0.903563 0.161558
Q2FV03   12 1 0.903563 0.161558
Q2G2T2   4 0.333333 -1.27278 0.943444
Q2FZ44   19 1.58333 0.903563 0.161558
Q2G1N7   20 1.66667 0.903563 0.161558
Q2G172   5 0.416667 -1.27278 0.943444
Q2G208   13 1.08333 0.903563 0.161558
Q2FZR7   4 0.333333 -1.27278 0.943444
Q2G2K2   10 0.833333 -1.27278 0.943444
Q2FVA4   16 1.33333 0.903563 0.161558
Q2G0F5   4 0.333333 -1.27278 0.943444
Q2G0X0   23 1.91667 0.903563 0.161558
Q2FXU0   14 1.16667 0.903563 0.161558
Q2FXX9   12 1 0.903563 0.161558
Q2G2K8   12 1 0.903563 0.161558
Q2G0X1   22 1.76 0.903563 0.161558
Q2FXI8   19 1.52 0.903563 0.161558
Q2G0L1   16 1.28 0.903563 0.161558
Q2FX07   11 0.88 -1.27278 0.943444
Q2G139   18 1.44 0.903563 0.161558
Q2FUV5   22 1.76 0.903563 0.161558
Q2FVD0   21 1.68 0.903563 0.161558
Q2FX10   10 0.8 -1.27278 0.943444
Q2G1W5   17 1.36 0.903563 0.161558
Q2G1Y7   23 1.84 0.903563 0.161558
Q2G190   23 1.84 0.903563 0.161558
Q2FV59   4 0.32 -1.27278 0.943444
Q2FZS3   15 1.2 0.903563 0.161558
Q2FX90   10 0.8 -1.27278 0.943444
Q2FW85   3 0.24 -1.27278 0.943444
Q2FZ65   32 2.56 3.07991 0.0107511
Q2FXJ7   20 1.6 0.903563 0.161558
Q2FVW2   14 1.12 0.903563 0.161558
Q2G0H4   19 1.52 0.903563 0.161558
Q2FVV4   5 0.4 -1.27278 0.943444
Q2FUR9   4 0.32 -1.27278 0.943444
Q2FW06   19 1.52 0.903563 0.161558
Q2FY84   20 1.6 0.903563 0.161558
Q2G132   17 1.36 0.903563 0.161558
Q2G0C9   18 1.44 0.903563 0.161558
Q2G2N1   2 0.16 -1.27278 0.943444
Q2FVF2   4 0.32 -1.27278 0.943444
Q2FZ30   18 1.44 0.903563 0.161558
Q2FXX8   19 1.52 0.903563 0.161558
Q2FZX6   10 0.8 -1.27278 0.943444
Q2G1Z2   5 0.4 -1.27278 0.943444
Q2G0G7   21 1.68 0.903563 0.161558
Q2FV53   16 1.28 0.903563 0.161558
Q2FV28   13 1.04 0.903563 0.161558
Q2G097   21 1.68 0.903563 0.161558
Q2FZC5   21 1.68 0.903563 0.161558
Q2FY77   18 1.44 0.903563 0.161558
Q2FVA9   16 1.28 0.903563 0.161558
Q2G2W5   13 1.04 0.903563 0.161558
Q2FX97   10 0.8 -1.27278 0.943444
Q2G1F3   28 2.24 3.07991 0.0107511
Q2FYU1   16 1.28 0.903563 0.161558
Q2FUP6   19 1.52 0.903563 0.161558
Q2G2U7   9 0.72 -1.27278 0.943444
Q2FY09   18 1.44 0.903563 0.161558
Q2G1J6   13 1.04 0.903563 0.161558
Q2G059   17 1.36 0.903563 0.161558
Q2FVK5   4 0.32 -1.27278 0.943444
Q2G0H7   16 1.28 0.903563 0.161558
Q2FWN2   4 0.32 -1.27278 0.943444
Q2FYV7   19 1.52 0.903563 0.161558
Q2G236   10 0.8 -1.27278 0.943444
Q2FZR6   4 0.32 -1.27278 0.943444
Q2G1P9   23 1.84 0.903563 0.161558
Q2G0R9   17 1.36 0.903563 0.161558
Q2FUZ9   13 1.04 0.903563 0.161558
Q2FVP2   10 0.8 -1.27278 0.943444
Q2FXC8   19 1.52 0.903563 0.161558
Q2FVC4   24 1.92 0.903563 0.161558
Q2FZ29   21 1.68 0.903563 0.161558
Q2FYR8   16 1.23077 0.903563 0.161558
Q2FY23   20 1.53846 0.903563 0.161558
Q2G0D4   28 2.15385 3.07991 0.0107511
Q2FZ38   13 1 0.903563 0.161558
Q2FXH1   4 0.307692 -1.27278 0.943444
Q2FXZ9   13 1 0.903563 0.161558
Q2G1V3   3 0.230769 -1.27278 0.943444
Q2FVZ0   3 0.230769 -1.27278 0.943444
Q2FV95   6 0.461538 -1.27278 0.943444
Q2G196   19 1.46154 0.903563 0.161558
Q2FZ61   15 1.15385 0.903563 0.161558
Q2FW27   16 1.23077 0.903563 0.161558
Q2FWH2   10 0.769231 -1.27278 0.943444
Q2FZQ9   4 0.307692 -1.27278 0.943444
Q2FWQ9   18 1.38462 0.903563 0.161558
Q2G1N5   5 0.384615 -1.27278 0.943444
Q2FZP8   3 0.230769 -1.27278 0.943444
Q2FXC2   21 1.61538 0.903563 0.161558
Q2G0X9   21 1.61538 0.903563 0.161558
Q2FX08   9 0.692308 -1.27278 0.943444
Q2FUV2   17 1.30769 0.903563 0.161558
Q2FZT8   18 1.38462 0.903563 0.161558
Q2G2N2   3 0.230769 -1.27278 0.943444
Q2G0M1   11 0.846154 -1.27278 0.943444
Q2FVX8   12 0.923077 -1.27278 0.943444
Q2G220   12 0.923077 -1.27278 0.943444
Q2FW37   24 1.84615 0.903563 0.161558
Q2G203   22 1.69231 0.903563 0.161558
Q2FY89   18 1.38462 0.903563 0.161558
Q2G1K7   13 1 0.903563 0.161558
Q2G013   4 0.307692 -1.27278 0.943444
Q2FV91   4 0.307692 -1.27278 0.943444
Q2FW92   20 1.53846 0.903563 0.161558
Q2G1U5   18 1.38462 0.903563 0.161558
Q2G2A6   20 1.53846 0.903563 0.161558
Q2G0G9   18 1.38462 0.903563 0.161558
P0A088   18 1.38462 0.903563 0.161558
Q2G0B4   4 0.307692 -1.27278 0.943444
Q2G0X7   25 1.92308 0.903563 0.161558
Q2G0S0   18 1.38462 0.903563 0.161558
Q2FW12   19 1.46154 0.903563 0.161558
Q2G0J7   14 1.07692 0.903563 0.161558
Q2FW76   6 0.461538 -1.27278 0.943444
Q2G1Z7   12 0.923077 -1.27278 0.943444
Q2G2S1   15 1.15385 0.903563 0.161558
Q2G1B1   23 1.76923 0.903563 0.161558
Q2FVP3   10 0.769231 -1.27278 0.943444
Q2G1V1   22 1.69231 0.903563 0.161558
Q2G1H8   17 1.30769 0.903563 0.161558
Q2G149   15 1.15385 0.903563 0.161558
Q2FXC7   17 1.30769 0.903563 0.161558
Q2G019   16 1.23077 0.903563 0.161558
Q2FWL6   18 1.38462 0.903563 0.161558
Q2G199   4 0.307692 -1.27278 0.943444
Q2FY41   14 1.07692 0.903563 0.161558
Q2FX33   19 1.46154 0.903563 0.161558
Q2G181   20 1.53846 0.903563 0.161558
Q2FVT1   4 0.307692 -1.27278 0.943444
Q2G0Z5   17 1.30769 0.903563 0.161558
Q2FZC7   21 1.61538 0.903563 0.161558
Q2G1U0   17 1.30769 0.903563 0.161558
Q2FW18   15 1.15385 0.903563 0.161558
Q2G0H1   23 1.76923 0.903563 0.161558
Q2FX22   14 1.07692 0.903563 0.161558
Q2G157   11 0.846154 -1.27278 0.943444
Q2G2J5   22 1.69231 0.903563 0.161558
Q2FZH9   4 0.307692 -1.27278 0.943444
Q2FZA6   3 0.230769 -1.27278 0.943444
Q2G1N6   4 0.307692 -1.27278 0.943444
Q2FVR4   11 0.846154 -1.27278 0.943444
Q2FY13   18 1.38462 0.903563 0.161558
Q2G025   15 1.15385 0.903563 0.161558
Q2FV36   7 0.538462 -1.27278 0.943444
Q2G0W9   24 1.84615 0.903563 0.161558
Q2G0L0   14 1.07692 0.903563 0.161558
Q2FUR2   16 1.23077 0.903563 0.161558
Q2FVJ9   20 1.53846 0.903563 0.161558
Q2G1S8   22 1.62963 0.903563 0.161558
Q2FVJ5   21 1.55556 0.903563 0.161558
Q2FZ39   13 0.962963 -1.27278 0.943444
Q2FWP6   17 1.25926 0.903563 0.161558
Q2FVB4   22 1.62963 0.903563 0.161558
Q2G0V7   16 1.18519 0.903563 0.161558
Q2FUV4   25 1.85185 0.903563 0.161558
Q2FYG5   13 0.962963 -1.27278 0.943444
Q2FW71   3 0.222222 -1.27278 0.943444
Q2FZB1   22 1.62963 0.903563 0.161558
Q2G0Y9   14 1.03704 0.903563 0.161558
Q2G0X4   20 1.48148 0.903563 0.161558
Q2FZL2   22 1.62963 0.903563 0.161558
Q2FVS1   19 1.40741 0.903563 0.161558
Q2G099   14 1.03704 0.903563 0.161558
Q2FZN0   23 1.7037 0.903563 0.161558
Q2FZ50   11 0.814815 -1.27278 0.943444
Q2G0X8   28 2.07407 3.07991 0.0107511
Q2G167   19 1.40741 0.903563 0.161558
Q2G086   14 1.03704 0.903563 0.161558
Q2G0D0   21 1.55556 0.903563 0.161558
Q2FWG3   13 0.962963 -1.27278 0.943444
Q2G228   19 1.40741 0.903563 0.161558
Q2FWW8   14 1.03704 0.903563 0.161558
Q2FYL0   16 1.18519 0.903563 0.161558
Q2FXX2   20 1.48148 0.903563 0.161558
Q2G0C4   4 0.296296 -1.27278 0.943444
Q2FZA2   14 1.03704 0.903563 0.161558
Q2FWL0   21 1.55556 0.903563 0.161558
Q2FUY9   18 1.33333 0.903563 0.161558
Q2G0T8   20 1.48148 0.903563 0.161558
Q2FWK0   16 1.18519 0.903563 0.161558
Q2G0D9   12 0.888889 -1.27278 0.943444
Q2FZF3   16 1.18519 0.903563 0.161558
Q2FZ17   23 1.7037 0.903563 0.161558
Q2G0T6   18 1.33333 0.903563 0.161558
Q2G140   4 0.296296 -1.27278 0.943444
Q2G2F2   4 0.296296 -1.27278 0.943444
Q2FXG0   23 1.7037 0.903563 0.161558
Q2FWR4   14 1.03704 0.903563 0.161558
Q2G195   12 0.888889 -1.27278 0.943444
Q2FVY4   20 1.48148 0.903563 0.161558
Q2G1I6   24 1.77778 0.903563 0.161558
Q2FVD5   7 0.518519 -1.27278 0.943444
Q2FZM1   21 1.55556 0.903563 0.161558
Q2FVG0   25 1.85185 0.903563 0.161558
Q2FZM7   19 1.40741 0.903563 0.161558
Q2FZB2   23 1.7037 0.903563 0.161558
Q2G287   13 0.962963 -1.27278 0.943444
Q2FWG4   9 0.666667 -1.27278 0.943444
Q2G2B3   5 0.37037 -1.27278 0.943444
Q2FY48   10 0.740741 -1.27278 0.943444
Q9ZNI1   25 1.85185 0.903563 0.161558
Q2FV94   25 1.85185 0.903563 0.161558
Q2G2X5   5 0.37037 -1.27278 0.943444
Q2FVX6   25 1.85185 0.903563 0.161558
Q2G060   13 0.962963 -1.27278 0.943444
Q2FVG2   9 0.666667 -1.27278 0.943444
Q2G1Q1   26 1.92593 0.903563 0.161558
Q2G1F1   20 1.48148 0.903563 0.161558
Q2FXC5   19 1.40741 0.903563 0.161558
Q2G2B0   4 0.296296 -1.27278 0.943444
Q2FXR6   5 0.37037 -1.27278 0.943444
Q2FXE0   21 1.55556 0.903563 0.161558
Q2FUY3   14 1.03704 0.903563 0.161558
Q2G1S6   29 2.14815 3.07991 0.0107511
Q2FVE9   4 0.296296 -1.27278 0.943444
Q2FVU7   11 0.814815 -1.27278 0.943444
Q2FVM7   11 0.814815 -1.27278 0.943444
Q2FVU6   4 0.296296 -1.27278 0.943444
Q2FVA1   15 1.11111 0.903563 0.161558
Q2FWB8   19 1.40741 0.903563 0.161558
Q2FYR5   13 0.962963 -1.27278 0.943444
Q2G261   14 1.03704 0.903563 0.161558
Q2G264   22 1.62963 0.903563 0.161558
Q2G0U4   13 0.962963 -1.27278 0.943444
Q2G226   3 0.222222 -1.27278 0.943444
Q2FZT7   21 1.55556 0.903563 0.161558
Q2FXJ4   13 0.962963 -1.27278 0.943444
Q2G047   9 0.666667 -1.27278 0.943444
Q2FWD9   14 1.03704 0.903563 0.161558
Q2FZH2   13 0.962963 -1.27278 0.943444
Q2G044   15 1.11111 0.903563 0.161558
Q2FVZ8   4 0.296296 -1.27278 0.943444
Q2G1C5   5 0.37037 -1.27278 0.943444
Q2G1Z1   11 0.814815 -1.27278 0.943444
Q2G135   11 0.814815 -1.27278 0.943444
Q2FVE5   11 0.814815 -1.27278 0.943444
Q2FZ70   20 1.48148 0.903563 0.161558
Q2G2A0   17 1.25926 0.903563 0.161558
Q2G224   12 0.857143 -1.27278 0.943444
P0A0K3   19 1.35714 0.903563 0.161558
Q2G1A8   14 1 0.903563 0.161558
Q2G1P5   5 0.357143 -1.27278 0.943444
Q2FV93   6 0.428571 -1.27278 0.943444
Q2FXC4   20 1.42857 0.903563 0.161558
Q2FY74   15 1.07143 0.903563 0.161558
Q2G1M1   10 0.714286 -1.27278 0.943444
Q9EZ11   13 0.928571 -1.27278 0.943444
Q2FZB3   21 1.5 0.903563 0.161558
Q2G1V2   13 0.928571 -1.27278 0.943444
Q2FVM8   13 0.928571 -1.27278 0.943444
Q2FVR1   20 1.42857 0.903563 0.161558
Q2FXC3   20 1.42857 0.903563 0.161558
Q2FUV6   24 1.71429 0.903563 0.161558
Q2G1D7   14 1 0.903563 0.161558
Q2FXR2   19 1.35714 0.903563 0.161558
Q2FW83   4 0.285714 -1.27278 0.943444
Q2G2X7   27 1.92857 0.903563 0.161558
Q2FVM4   4 0.285714 -1.27278 0.943444
P0A0J3   15 1.07143 0.903563 0.161558
Q2G2L8   17 1.21429 0.903563 0.161558
Q2FZ27   18 1.28571 0.903563 0.161558
Q2FZ53   11 0.785714 -1.27278 0.943444
Q2G154   13 0.928571 -1.27278 0.943444
Q2FZS4   4 0.285714 -1.27278 0.943444
Q2FYQ5   5 0.357143 -1.27278 0.943444
Q2FZL6   18 1.28571 0.903563 0.161558
Q2FWB9   11 0.785714 -1.27278 0.943444
Q2FUQ4   14 1 0.903563 0.161558
Q2G293   18 1.28571 0.903563 0.161558
Q2FZS5   25 1.78571 0.903563 0.161558
Q2FYP9   4 0.285714 -1.27278 0.943444
Q2G0K7   13 0.928571 -1.27278 0.943444
Q2FVV2   10 0.714286 -1.27278 0.943444
Q2FVN0   18 1.28571 0.903563 0.161558
Q2FX00   20 1.42857 0.903563 0.161558
Q2G1I0   10 0.714286 -1.27278 0.943444
Q2FXI2   14 1 0.903563 0.161558
Q2G2X1   9 0.642857 -1.27278 0.943444
Q2FYG6   12 0.857143 -1.27278 0.943444
Q2FXH0   14 1 0.903563 0.161558
Q2FXU7   12 0.857143 -1.27278 0.943444
Q2G170   15 1.07143 0.903563 0.161558
Q2FVQ9   21 1.5 0.903563 0.161558
Q2FWV2   23 1.64286 0.903563 0.161558
Q2FVI5   4 0.285714 -1.27278 0.943444
Q2FUW0   22 1.57143 0.903563 0.161558
Q2FXB7   19 1.35714 0.903563 0.161558
Q2G0J8   17 1.21429 0.903563 0.161558
Q2FXB5   13 0.928571 -1.27278 0.943444
Q2FYE9   5 0.357143 -1.27278 0.943444
Q2FVE2   9 0.642857 -1.27278 0.943444
Q2G2V6   16 1.14286 0.903563 0.161558
O08387   9 0.642857 -1.27278 0.943444
Q2FZ14   12 0.857143 -1.27278 0.943444
Q2FXW3   13 0.928571 -1.27278 0.943444
Q2FYQ8   20 1.42857 0.903563 0.161558
Q2G2D6   15 1.07143 0.903563 0.161558
Q2G2T7   13 0.928571 -1.27278 0.943444
Q2FYP8   11 0.785714 -1.27278 0.943444
Q2FZ25   14 1 0.903563 0.161558
Q2FY65   21 1.5 0.903563 0.161558
Q2G2T1   14 1 0.903563 0.161558
Q2G1N0   5 0.357143 -1.27278 0.943444
Q2G110   9 0.642857 -1.27278 0.943444
Q2G1E1   10 0.714286 -1.27278 0.943444
Q2G2F1   27 1.92857 0.903563 0.161558
Q2FXE8   15 1.07143 0.903563 0.161558
Q2FZ06   15 1.07143 0.903563 0.161558
Q2FVH2   5 0.357143 -1.27278 0.943444
Q2FYV6   21 1.5 0.903563 0.161558
Q2FZJ3   20 1.37931 0.903563 0.161558
Q2G095   17 1.17241 0.903563 0.161558
Q2G2Y0   24 1.65517 0.903563 0.161558
Q2G2W3   14 0.965517 -1.27278 0.943444
Q2FY07   24 1.65517 0.903563 0.161558
Q2FXW8   22 1.51724 0.903563 0.161558
Q2FUR6   22 1.51724 0.903563 0.161558
Q2FVW6   5 0.344828 -1.27278 0.943444
Q2G1X0   15 1.03448 0.903563 0.161558
Q2G1F6   4 0.275862 -1.27278 0.943444
Q2FVK8   13 0.896552 -1.27278 0.943444
Q2G158   11 0.758621 -1.27278 0.943444
Q2G118   18 1.24138 0.903563 0.161558
Q2G077   5 0.344828 -1.27278 0.943444
Q2G0E0   20 1.37931 0.903563 0.161558
Q2G263   30 2.06897 3.07991 0.0107511
Q2FUU1   18 1.24138 0.903563 0.161558
Q2G1X7   16 1.10345 0.903563 0.161558
Q2G1C0   15 1.03448 0.903563 0.161558
Q2FVB9   3 0.206897 -1.27278 0.943444
Q2G273   12 0.827586 -1.27278 0.943444
Q53726   12 0.827586 -1.27278 0.943444
Q2G2W9   18 1.24138 0.903563 0.161558
Q2FZ22   18 1.24138 0.903563 0.161558
Q2G2U1   14 0.965517 -1.27278 0.943444
Q2FXW6   18 1.24138 0.903563 0.161558
Q2G0P9   6 0.413793 -1.27278 0.943444
Q2FYE3   19 1.31034 0.903563 0.161558
Q2FXU3   24 1.65517 0.903563 0.161558
Q2G052   21 1.44828 0.903563 0.161558
Q2FZM6   12 0.827586 -1.27278 0.943444
Q2FX25   19 1.31034 0.903563 0.161558
Q2FX05   21 1.44828 0.903563 0.161558
Q2G1P2   4 0.275862 -1.27278 0.943444
Q2G2C4   16 1.10345 0.903563 0.161558
Q2G165   4 0.275862 -1.27278 0.943444
Q2FXK8   3 0.206897 -1.27278 0.943444
Q2FWP1   13 0.896552 -1.27278 0.943444
Q2FVU1   4 0.275862 -1.27278 0.943444
Q2FZ78   26 1.7931 0.903563 0.161558
Q2G0P0   21 1.44828 0.903563 0.161558
Q2FXX3   6 0.413793 -1.27278 0.943444
Q2FVX2   23 1.58621 0.903563 0.161558
Q2G0Q7   11 0.758621 -1.27278 0.943444
Q2FXS6   12 0.827586 -1.27278 0.943444
Q2FUZ1   23 1.58621 0.903563 0.161558
Q2FZ87   13 0.896552 -1.27278 0.943444
Q2FXF4   15 1.03448 0.903563 0.161558
Q2G1G4   10 0.689655 -1.27278 0.943444
Q2FWE6   18 1.24138 0.903563 0.161558
Q2G2U2   19 1.31034 0.903563 0.161558
Q2FY17   27 1.86207 0.903563 0.161558
Q2FVU3   13 0.896552 -1.27278 0.943444
Q2FVK1   14 0.965517 -1.27278 0.943444
Q2G0K5   16 1.10345 0.903563 0.161558
Q2G2X8   23 1.58621 0.903563 0.161558
Q2FYZ7   14 0.965517 -1.27278 0.943444
Q2FWG1   19 1.31034 0.903563 0.161558
Q2G1Q6   17 1.17241 0.903563 0.161558
Q2G2X9   23 1.58621 0.903563 0.161558
Q2FWN9   17 1.17241 0.903563 0.161558
Q2FYZ2   12 0.827586 -1.27278 0.943444
Q2FZJ1   26 1.7931 0.903563 0.161558
Q2G002   9 0.62069 -1.27278 0.943444
Q2FVL4   27 1.86207 0.903563 0.161558
Q2G2M7   18 1.24138 0.903563 0.161558
Q2FWH6   19 1.31034 0.903563 0.161558
Q2FXQ3   20 1.37931 0.903563 0.161558
Q2G129   3 0.206897 -1.27278 0.943444
Q7BHL7   23 1.58621 0.903563 0.161558
Q2FZ71   15 1.03448 0.903563 0.161558
Q2FZ88   16 1.06667 0.903563 0.161558
Q2FV22   18 1.2 0.903563 0.161558
Q2FYM3   16 1.06667 0.903563 0.161558
Q2FY06   19 1.26667 0.903563 0.161558
Q2FXB0   18 1.2 0.903563 0.161558
Q2FX87   30 2 3.07991 0.0107511
Q2FZ33   16 1.06667 0.903563 0.161558
Q2G0J1   28 1.86667 0.903563 0.161558
Q2FUT7   21 1.4 0.903563 0.161558
Q2FZH1   19 1.26667 0.903563 0.161558
Q2FVX3   24 1.6 0.903563 0.161558
Q2FWC6   22 1.46667 0.903563 0.161558
Q2FXN6   22 1.46667 0.903563 0.161558
Q2FY79   23 1.53333 0.903563 0.161558
Q2FZ23   22 1.46667 0.903563 0.161558
Q2FVF1   22 1.46667 0.903563 0.161558
Q2FWM5   12 0.8 -1.27278 0.943444
Q2G061   18 1.2 0.903563 0.161558
Q2FWL7   12 0.8 -1.27278 0.943444
Q2FVK3   17 1.13333 0.903563 0.161558
Q2FX19   13 0.866667 -1.27278 0.943444
Q2G2U6   18 1.2 0.903563 0.161558
Q2G1S5   28 1.86667 0.903563 0.161558
Q2FVS9   22 1.46667 0.903563 0.161558
Q2G1M7   15 1 0.903563 0.161558
Q2FW50   25 1.66667 0.903563 0.161558
Q2G2L1   20 1.33333 0.903563 0.161558
Q2FWB1   18 1.2 0.903563 0.161558
Q2FXA8   16 1.06667 0.903563 0.161558
Q2FV20   15 1 0.903563 0.161558
Q2FUY1   28 1.86667 0.903563 0.161558
Q2FYJ1   17 1.13333 0.903563 0.161558
Q2G043   17 1.13333 0.903563 0.161558
Q2FZ43   15 1 0.903563 0.161558
Q9KJN4   17 1.13333 0.903563 0.161558
Q2G194   16 1.06667 0.903563 0.161558
Q2G0F0   17 1.13333 0.903563 0.161558
Q2G2G2   21 1.4 0.903563 0.161558
Q2G0I8   21 1.4 0.903563 0.161558
Q2FXG5   14 0.933333 -1.27278 0.943444
Q2G2S6   14 0.933333 -1.27278 0.943444
Q53700   13 0.866667 -1.27278 0.943444
Q2G0D8   22 1.46667 0.903563 0.161558
P60430   16 1.06667 0.903563 0.161558
Q2FV41   16 1.06667 0.903563 0.161558
Q2FXZ5   14 0.933333 -1.27278 0.943444
Q2FZL0   5 0.333333 -1.27278 0.943444
Q2FY99   17 1.13333 0.903563 0.161558
Q2FX95   21 1.4 0.903563 0.161558
Q2FYR6   13 0.866667 -1.27278 0.943444
Q2FUW2   10 0.666667 -1.27278 0.943444
Q2FVL2   19 1.26667 0.903563 0.161558
Q2G2L4   4 0.266667 -1.27278 0.943444
Q2FXB1   16 1.06667 0.903563 0.161558
Q2FZY7   21 1.4 0.903563 0.161558
Q2FVN1   4 0.266667 -1.27278 0.943444
Q2G1S1   18 1.2 0.903563 0.161558
Q2FXK4   14 0.933333 -1.27278 0.943444
Q2FXM6   18 1.2 0.903563 0.161558
Q2FZJ6   14 0.933333 -1.27278 0.943444
Q2FVT4   12 0.8 -1.27278 0.943444
Q2FYW1   12 0.8 -1.27278 0.943444
Q2FYZ3   15 1 0.903563 0.161558
Q2FXX5   19 1.26667 0.903563 0.161558
Q2FWM4   18 1.2 0.903563 0.161558
Q2G2L3   20 1.33333 0.903563 0.161558
Q2FYR3   13 0.866667 -1.27278 0.943444
Q2G0I9   35 2.33333 3.07991 0.0107511
Q2G0M2   14 0.933333 -1.27278 0.943444
Q2G272   14 0.933333 -1.27278 0.943444
Q2FXL4   13 0.866667 -1.27278 0.943444
Q2G0U9   27 1.8 0.903563 0.161558
Q2FVE4   22 1.46667 0.903563 0.161558
Q2FVC6   19 1.26667 0.903563 0.161558
Q2FV19   25 1.66667 0.903563 0.161558
Q2G0S8   21 1.4 0.903563 0.161558
Q2G2G3   5 0.333333 -1.27278 0.943444
Q2G2X0   17 1.09677 0.903563 0.161558
Q2G0F3   14 0.903226 -1.27278 0.943444
Q2G037   18 1.16129 0.903563 0.161558
Q2G1G6   16 1.03226 0.903563 0.161558
Q2FWP0   17 1.09677 0.903563 0.161558
Q2FY29   19 1.22581 0.903563 0.161558
Q2FXQ4   11 0.709677 -1.27278 0.943444
Q2G0S7   21 1.35484 0.903563 0.161558
Q2FZX7   15 0.967742 -1.27278 0.943444
Q2G0E6   6 0.387097 -1.27278 0.943444
Q2FY37   30 1.93548 0.903563 0.161558
Q2FYQ0   20 1.29032 0.903563 0.161558
Q2FUV3   18 1.16129 0.903563 0.161558
Q2FYV2   23 1.48387 0.903563 0.161558
Q2FVS4   12 0.774194 -1.27278 0.943444
Q2G2M3   15 0.967742 -1.27278 0.943444
Q2FVM6   18 1.16129 0.903563 0.161558
Q2G292   13 0.83871 -1.27278 0.943444
Q2FXH7   23 1.48387 0.903563 0.161558
Q2FYQ7   23 1.48387 0.903563 0.161558
Q2FWG2   16 1.03226 0.903563 0.161558
Q2G159   20 1.29032 0.903563 0.161558
Q2FX96   17 1.09677 0.903563 0.161558
Q2FV83   17 1.09677 0.903563 0.161558
Q2G2D8   11 0.709677 -1.27278 0.943444
Q2FYJ4   6 0.387097 -1.27278 0.943444
Q2G1E8   4 0.258065 -1.27278 0.943444
Q2FVK2   17 1.09677 0.903563 0.161558
Q2FZP1   9 0.580645 -1.27278 0.943444
Q2FXI0   19 1.22581 0.903563 0.161558
Q2G134   4 0.258065 -1.27278 0.943444
Q2FZZ6   20 1.29032 0.903563 0.161558
Q2G1Z3   22 1.41935 0.903563 0.161558
Q2G030   14 0.903226 -1.27278 0.943444
Q2FV21   14 0.903226 -1.27278 0.943444
Q9RQP6   4 0.258065 -1.27278 0.943444
Q2FZ62   13 0.83871 -1.27278 0.943444
Q2FZQ7   13 0.83871 -1.27278 0.943444
Q2G0F4   15 0.967742 -1.27278 0.943444
Q2FWE0   21 1.35484 0.903563 0.161558
Q2FVS0   9 0.580645 -1.27278 0.943444
Q2FUT6   19 1.22581 0.903563 0.161558
Q2FUQ5   23 1.48387 0.903563 0.161558
Q2FZJ9   19 1.22581 0.903563 0.161558
Q2FY81   21 1.35484 0.903563 0.161558
Q2G0K8   18 1.16129 0.903563 0.161558
Q2G262   3 0.193548 -1.27278 0.943444
Q2G0E1   21 1.35484 0.903563 0.161558
Q2FWD3   16 1.03226 0.903563 0.161558
Q2FXA4   11 0.709677 -1.27278 0.943444
Q2FVF0   20 1.29032 0.903563 0.161558
Q2FWW9   20 1.29032 0.903563 0.161558
Q2FZ54   17 1.09677 0.903563 0.161558
P0A0J0   11 0.709677 -1.27278 0.943444
Q2G1G1   22 1.41935 0.903563 0.161558
Q2FWA1   24 1.54839 0.903563 0.161558
Q2FXN1   20 1.29032 0.903563 0.161558
Q2G2T4   18 1.16129 0.903563 0.161558
Q2FZW9   13 0.83871 -1.27278 0.943444
Q2FV90   15 0.967742 -1.27278 0.943444
Q2FWB3   20 1.29032 0.903563 0.161558
Q2G0Q0   18 1.16129 0.903563 0.161558
Q2FY10   15 0.967742 -1.27278 0.943444
Q2FXM0   17 1.09677 0.903563 0.161558
Q2G1S2   14 0.903226 -1.27278 0.943444
Q2FXY5   15 0.9375 -1.27278 0.943444
Q2FXV3   13 0.8125 -1.27278 0.943444
Q2FXG3   12 0.75 -1.27278 0.943444
Q2FVA8   18 1.125 0.903563 0.161558
Q2G2C2   11 0.6875 -1.27278 0.943444
Q2FYU2   27 1.6875 0.903563 0.161558
Q2FYK5   20 1.25 0.903563 0.161558
Q2FW35   22 1.375 0.903563 0.161558
Q2FY52   13 0.8125 -1.27278 0.943444
Q9RQP9   17 1.0625 0.903563 0.161558
Q2G039   13 0.8125 -1.27278 0.943444
Q2G1E4   14 0.875 -1.27278 0.943444
Q2G0B0   15 0.9375 -1.27278 0.943444
Q2FXI7   21 1.3125 0.903563 0.161558
Q2FWN7   14 0.875 -1.27278 0.943444
Q2FV66   20 1.25 0.903563 0.161558
Q2FYJ5   5 0.3125 -1.27278 0.943444
Q2FYC9   14 0.875 -1.27278 0.943444
Q2FZC6   19 1.1875 0.903563 0.161558
Q2FXW4   15 0.9375 -1.27278 0.943444
Q2FXI1   26 1.625 0.903563 0.161558
Q2FZF9   19 1.1875 0.903563 0.161558
Q2G171   4 0.25 -1.27278 0.943444
Q2G2P8   20 1.25 0.903563 0.161558
Q2G2V9   24 1.5 0.903563 0.161558
Q2FV31   22 1.375 0.903563 0.161558
Q9KJN3   16 1 0.903563 0.161558
Q2FZV5   6 0.375 -1.27278 0.943444
Q2FWC4   19 1.1875 0.903563 0.161558
Q2FYT0   6 0.375 -1.27278 0.943444
Q2G145   16 1 0.903563 0.161558
Q2G0J0   17 1.0625 0.903563 0.161558
Q2FZQ3   9 0.5625 -1.27278 0.943444
Q2FYE5   20 1.25 0.903563 0.161558
Q2FWN5   10 0.625 -1.27278 0.943444
Q2FY24   12 0.75 -1.27278 0.943444
Q2FVW7   19 1.1875 0.903563 0.161558
Q2FZ91   20 1.25 0.903563 0.161558
Q2FWL2   26 1.625 0.903563 0.161558
Q2FZQ6   25 1.5625 0.903563 0.161558
P02976   10 0.625 -1.27278 0.943444
Q2G0R7   5 0.3125 -1.27278 0.943444
Q2FUU2   17 1.0625 0.903563 0.161558
Q2FZG1   20 1.25 0.903563 0.161558
Q2G0Z4   6 0.375 -1.27278 0.943444
Q2FZ81   20 1.25 0.903563 0.161558
Q2G2J8   17 1.0625 0.903563 0.161558
Q2FZD7   20 1.25 0.903563 0.161558
Q2G288   18 1.125 0.903563 0.161558
Q2FW52   18 1.125 0.903563 0.161558
Q2FVX4   20 1.25 0.903563 0.161558
Q2FVN5   5 0.3125 -1.27278 0.943444
Q2FY88   18 1.125 0.903563 0.161558
Q2FWC9   21 1.3125 0.903563 0.161558
Q2FZS7   18 1.125 0.903563 0.161558
Q2FZ63   22 1.375 0.903563 0.161558
Q2G1L8   21 1.3125 0.903563 0.161558
Q2FV17   16 1 0.903563 0.161558
Q2FVT8   8 0.5 -1.27278 0.943444
Q2G0W8   17 1.0625 0.903563 0.161558
Q2FV07   20 1.25 0.903563 0.161558
Q2G0Q1   16 1 0.903563 0.161558
Q2FY69   12 0.75 -1.27278 0.943444
Q2FZ75   17 1.0625 0.903563 0.161558
Q2G0E5   13 0.8125 -1.27278 0.943444
Q2G233   19 1.1875 0.903563 0.161558
Q2FWE1   20 1.25 0.903563 0.161558
Q2FVZ2   26 1.625 0.903563 0.161558
Q2FYE2   22 1.375 0.903563 0.161558
Q2G1K6   19 1.15152 0.903563 0.161558
Q2FVT0   24 1.45455 0.903563 0.161558
Q2G0Q9   20 1.21212 0.903563 0.161558
Q2FZ89   17 1.0303 0.903563 0.161558
Q2FVR0   18 1.09091 0.903563 0.161558
Q2FZD9   18 1.09091 0.903563 0.161558
Q2FX85   10 0.606061 -1.27278 0.943444
Q2G1B0   21 1.27273 0.903563 0.161558
Q2G2E4   6 0.363636 -1.27278 0.943444
Q2FYK7   20 1.21212 0.903563 0.161558
Q2FZ13   18 1.09091 0.903563 0.161558
Q2FZE6   18 1.09091 0.903563 0.161558
Q2FVI2   15 0.909091 -1.27278 0.943444
Q2FZE0   15 0.909091 -1.27278 0.943444
Q2FV38   16 0.969697 -1.27278 0.943444
Q2FXE2   18 1.09091 0.903563 0.161558
Q2G1Q2   17 1.0303 0.903563 0.161558
Q2FYY8   20 1.21212 0.903563 0.161558
Q2FYN6   19 1.15152 0.903563 0.161558
Q2FV39   17 1.0303 0.903563 0.161558
Q2G130   24 1.45455 0.903563 0.161558
Q2FUR8   22 1.33333 0.903563 0.161558
Q2FXZ3   13 0.787879 -1.27278 0.943444
Q2FYM4   5 0.30303 -1.27278 0.943444
Q2FWY1   19 1.15152 0.903563 0.161558
Q2G1V4   23 1.39394 0.903563 0.161558
P0A011   14 0.848485 -1.27278 0.943444
Q2FXZ0   23 1.39394 0.903563 0.161558
Q2G0V4   17 1.0303 0.903563 0.161558
Q2FW34   22 1.33333 0.903563 0.161558
Q2FWC7   22 1.33333 0.903563 0.161558
Q2G0F6   16 0.969697 -1.27278 0.943444
Q2G0T0   16 0.969697 -1.27278 0.943444
Q2FXM8   17 1.0303 0.903563 0.161558
Q2G0Q8   15 0.909091 -1.27278 0.943444
Q2FZ08   17 1.0303 0.903563 0.161558
Q2G160   12 0.727273 -1.27278 0.943444
Q2FY78   25 1.51515 0.903563 0.161558
Q2G2H7   13 0.787879 -1.27278 0.943444
Q2FW53   19 1.15152 0.903563 0.161558
Q2FVX0   16 0.969697 -1.27278 0.943444
Q2G2U5   21 1.27273 0.903563 0.161558
Q2FZR0   27 1.63636 0.903563 0.161558
Q2G1Z9   21 1.27273 0.903563 0.161558
Q2G1G0   15 0.909091 -1.27278 0.943444
Q2FW57   19 1.15152 0.903563 0.161558
Q9RQP7   16 0.969697 -1.27278 0.943444
Q2FXP0   25 1.51515 0.903563 0.161558
Q2FVV1   5 0.30303 -1.27278 0.943444
Q2FYU8   4 0.242424 -1.27278 0.943444
Q2FZ04   13 0.787879 -1.27278 0.943444
Q2FVQ0   23 1.39394 0.903563 0.161558
Q2G151   12 0.727273 -1.27278 0.943444
Q2FXF9   17 1.0303 0.903563 0.161558
Q2G242   15 0.909091 -1.27278 0.943444
Q2FZQ0   15 0.909091 -1.27278 0.943444
Q2G1Q8   17 1.0303 0.903563 0.161558
Q2FYG1   16 0.941176 -1.27278 0.943444
Q2G1N3   16 0.941176 -1.27278 0.943444
Q2FV44   18 1.05882 0.903563 0.161558
Q2FXV4   23 1.35294 0.903563 0.161558
Q2G0I1   13 0.764706 -1.27278 0.943444
Q2FZY0   16 0.941176 -1.27278 0.943444
Q2G295   19 1.11765 0.903563 0.161558
Q2FWH3   25 1.47059 0.903563 0.161558
Q2G072   25 1.47059 0.903563 0.161558
Q2G217   21 1.23529 0.903563 0.161558
Q2FYP6   21 1.23529 0.903563 0.161558
Q9EZ12   15 0.882353 -1.27278 0.943444
Q2FZ48   14 0.823529 -1.27278 0.943444
Q2FY16   19 1.11765 0.903563 0.161558
Q2FZU3   16 0.941176 -1.27278 0.943444
Q2FVV7   19 1.11765 0.903563 0.161558
Q2FWU0   24 1.41176 0.903563 0.161558
P0A0Q0   20 1.17647 0.903563 0.161558
Q2FVS3   20 1.17647 0.903563 0.161558
Q2G0I6   20 1.17647 0.903563 0.161558
Q2FYP3   15 0.882353 -1.27278 0.943444
Q2FWM0   13 0.764706 -1.27278 0.943444
Q2FZ36   16 0.941176 -1.27278 0.943444
Q2G0Y8   11 0.647059 -1.27278 0.943444
Q2FXF6   4 0.235294 -1.27278 0.943444
Q2FXM7   17 1 0.903563 0.161558
Q2G1A6   19 1.11765 0.903563 0.161558
Q2G138   3 0.176471 -1.27278 0.943444
Q2FZR4   22 1.29412 0.903563 0.161558
Q2G162   6 0.352941 -1.27278 0.943444
Q2FYH2   11 0.647059 -1.27278 0.943444
Q2FX56   17 1 0.903563 0.161558
Q2FY68   15 0.882353 -1.27278 0.943444
Q2G1K1   22 1.29412 0.903563 0.161558
Q2G1A3   15 0.882353 -1.27278 0.943444
Q2FZX4   15 0.882353 -1.27278 0.943444
Q2G1M5   23 1.35294 0.903563 0.161558
Q2FVA3   11 0.647059 -1.27278 0.943444
Q2G2G4   20 1.17647 0.903563 0.161558
Q2G0U3   15 0.882353 -1.27278 0.943444
Q2FXQ6   15 0.882353 -1.27278 0.943444
Q2G0S2   13 0.764706 -1.27278 0.943444
Q2G168   20 1.17647 0.903563 0.161558
Q2FZB0   15 0.882353 -1.27278 0.943444
Q2G119   19 1.11765 0.903563 0.161558
Q2FVJ7   14 0.823529 -1.27278 0.943444
Q2FY30   17 1 0.903563 0.161558
Q2FXR3   19 1.11765 0.903563 0.161558
Q2G1Z0   18 1.05882 0.903563 0.161558
Q2G0A9   23 1.35294 0.903563 0.161558
O33599   24 1.41176 0.903563 0.161558
Q2FZ55   17 1 0.903563 0.161558
Q2FYS0   18 1.05882 0.903563 0.161558
Q2G248   17 1 0.903563 0.161558
Q2G049   21 1.23529 0.903563 0.161558
Q2FVA5   20 1.17647 0.903563 0.161558
Q2FUX8   16 0.941176 -1.27278 0.943444
Q2G123   23 1.35294 0.903563 0.161558
Q2FVH0   25 1.47059 0.903563 0.161558
Q2FV01   5 0.294118 -1.27278 0.943444
Q2G2L2   18 1.05882 0.903563 0.161558
Q2FYW3   22 1.29412 0.903563 0.161558
Q2FZZ0   19 1.11765 0.903563 0.161558
Q2FVV8   21 1.23529 0.903563 0.161558
Q2G2W0   19 1.08571 0.903563 0.161558
Q2G041   17 0.971429 -1.27278 0.943444
P0A0B9   22 1.25714 0.903563 0.161558
Q2FYI6   22 1.25714 0.903563 0.161558
Q2G2S2   18 1.02857 0.903563 0.161558
Q2FVQ8   19 1.08571 0.903563 0.161558
Q2FVT2   14 0.8 -1.27278 0.943444
Q2G1Z5   17 0.971429 -1.27278 0.943444
Q2G2A4   17 0.971429 -1.27278 0.943444
P60393   15 0.857143 -1.27278 0.943444
Q2G0P6   23 1.31429 0.903563 0.161558
Q2FW04   12 0.685714 -1.27278 0.943444
Q2FYY9   16 0.914286 -1.27278 0.943444
Q2FWP2   16 0.914286 -1.27278 0.943444
Q2FVW4   12 0.685714 -1.27278 0.943444
Q2FY63   17 0.971429 -1.27278 0.943444
Q2FZ68   24 1.37143 0.903563 0.161558
Q2G1E2   9 0.514286 -1.27278 0.943444
Q2G2T8   16 0.914286 -1.27278 0.943444
Q2FY71   17 0.971429 -1.27278 0.943444
Q2FVI1   9 0.514286 -1.27278 0.943444
Q2G0W2   10 0.571429 -1.27278 0.943444
Q2G238   25 1.42857 0.903563 0.161558
Q2FZR1   22 1.25714 0.903563 0.161558
Q2FXN2   9 0.514286 -1.27278 0.943444
Q2FXH6   5 0.285714 -1.27278 0.943444
Q2FXM3   18 1.02857 0.903563 0.161558
Q2FZW3   11 0.628571 -1.27278 0.943444
Q2FWM9   18 1.02857 0.903563 0.161558
Q2FUW9   6 0.342857 -1.27278 0.943444
Q2FW91   13 0.742857 -1.27278 0.943444
Q2G137   21 1.2 0.903563 0.161558
Q2FVM0   18 1.02857 0.903563 0.161558
Q2G057   11 0.628571 -1.27278 0.943444
Q2FXP5   16 0.914286 -1.27278 0.943444
Q2G1H2   5 0.285714 -1.27278 0.943444
Q2FX99   7 0.4 -1.27278 0.943444
Q2G0J4   12 0.685714 -1.27278 0.943444
Q2FX74   14 0.8 -1.27278 0.943444
Q2G1J9   12 0.685714 -1.27278 0.943444
Q2G1F7   5 0.285714 -1.27278 0.943444
Q2G2R8   19 1.08571 0.903563 0.161558
Q2FW32   17 0.971429 -1.27278 0.943444
Q2FXZ4   17 0.971429 -1.27278 0.943444
Q2FUT0   19 1.08571 0.903563 0.161558
Q2G084   22 1.25714 0.903563 0.161558
Q2G148   18 1.02857 0.903563 0.161558
Q2FYR0   19 1.08571 0.903563 0.161558
Q2FW86   16 0.914286 -1.27278 0.943444
Q2FW01   21 1.2 0.903563 0.161558
Q2FUX9   12 0.685714 -1.27278 0.943444
Q2G212   11 0.628571 -1.27278 0.943444
Q2FZ84   19 1.08571 0.903563 0.161558
Q2G0Y0   19 1.08571 0.903563 0.161558
Q2FYU4   19 1.08571 0.903563 0.161558
Q2G223   22 1.25714 0.903563 0.161558
Q2G136   15 0.857143 -1.27278 0.943444
Q2G0G6   17 0.971429 -1.27278 0.943444
Q2FWY6   19 1.08571 0.903563 0.161558
Q2FWZ2   26 1.48571 0.903563 0.161558
Q2G240   24 1.37143 0.903563 0.161558
O05154   14 0.8 -1.27278 0.943444
Q2FXP4   11 0.628571 -1.27278 0.943444
Q2FVH5   18 1.02857 0.903563 0.161558
Q2FYP0   19 1.05556 0.903563 0.161558
Q2FUW5   11 0.611111 -1.27278 0.943444
Q2FX66   14 0.777778 -1.27278 0.943444
Q2G1P4   4 0.222222 -1.27278 0.943444
Q2FYI9   22 1.22222 0.903563 0.161558
Q2G0I7   22 1.22222 0.903563 0.161558
Q2FXQ9   24 1.33333 0.903563 0.161558
Q2FXL0   22 1.22222 0.903563 0.161558
Q2FYR7   20 1.11111 0.903563 0.161558
Q2G1W4   20 1.11111 0.903563 0.161558
Q2G2C8   13 0.722222 -1.27278 0.943444
Q2G163   21 1.16667 0.903563 0.161558
Q2FWL9   5 0.277778 -1.27278 0.943444
Q2FZH3   17 0.944444 -1.27278 0.943444
Q2FZR5   22 1.22222 0.903563 0.161558
Q2G1W6   20 1.11111 0.903563 0.161558
Q2FWA5   14 0.777778 -1.27278 0.943444
Q2FX17   21 1.16667 0.903563 0.161558
Q2FXY1   20 1.11111 0.903563 0.161558
Q2G2W1   13 0.722222 -1.27278 0.943444
Q2FV06   6 0.333333 -1.27278 0.943444
Q2FYW6   21 1.16667 0.903563 0.161558
Q2G281   10 0.555556 -1.27278 0.943444
Q2G227   17 0.944444 -1.27278 0.943444
Q2FWZ5   20 1.11111 0.903563 0.161558
Q2FZX0   20 1.11111 0.903563 0.161558
Q2FV51   10 0.555556 -1.27278 0.943444
Q2G082   11 0.611111 -1.27278 0.943444
Q2FWX4   9 0.5 -1.27278 0.943444
Q2FZT1   17 0.944444 -1.27278 0.943444
Q2FYF3   16 0.888889 -1.27278 0.943444
Q2FXW9   20 1.11111 0.903563 0.161558
O34090   22 1.22222 0.903563 0.161558
Q2FVE1   10 0.555556 -1.27278 0.943444
Q2FZL5   19 1.05556 0.903563 0.161558
Q2G258   18 1 0.903563 0.161558
Q2FZW5   11 0.611111 -1.27278 0.943444
Q2FW63   8 0.444444 -1.27278 0.943444
Q2FXB4   17 0.944444 -1.27278 0.943444
Q2G1T5   14 0.777778 -1.27278 0.943444
Q2G1J5   14 0.777778 -1.27278 0.943444
Q2G0V0   21 1.16667 0.903563 0.161558
Q2G0M7   18 1 0.903563 0.161558
Q2G1I5   25 1.38889 0.903563 0.161558
Q2G146   19 1.05556 0.903563 0.161558
Q2G1P6   16 0.888889 -1.27278 0.943444
Q2G1W8   22 1.18919 0.903563 0.161558
Q2G035   18 0.972973 -1.27278 0.943444
Q2G1I3   17 0.918919 -1.27278 0.943444
Q2FWM2   19 1.02703 0.903563 0.161558
Q2FYJ3   19 1.02703 0.903563 0.161558
Q2G0L8   20 1.08108 0.903563 0.161558
Q2G164   21 1.13514 0.903563 0.161558
Q2FVT7   16 0.864865 -1.27278 0.943444
Q2G1R3   14 0.756757 -1.27278 0.943444
Q2G1T6   24 1.2973 0.903563 0.161558
Q2FZN7   27 1.45946 0.903563 0.161558
Q2FY83   19 1.02703 0.903563 0.161558
Q2FZX9   19 1.02703 0.903563 0.161558
Q2FYL5   15 0.810811 -1.27278 0.943444
Q2G218   23 1.24324 0.903563 0.161558
Q2G0M5   17 0.918919 -1.27278 0.943444
Q2FW78   5 0.27027 -1.27278 0.943444
P52078   20 1.08108 0.903563 0.161558
Q7X2S2   18 0.972973 -1.27278 0.943444
Q2FZG4   17 0.918919 -1.27278 0.943444
Q2G0M4   22 1.18919 0.903563 0.161558
Q2FVA2   19 1.02703 0.903563 0.161558
Q2G115   20 1.08108 0.903563 0.161558
Q2G0M8   20 1.08108 0.903563 0.161558
Q2G1U4   18 0.972973 -1.27278 0.943444
Q2G1D0   20 1.08108 0.903563 0.161558
Q2G2S0   15 0.810811 -1.27278 0.943444
Q2G2N5   12 0.648649 -1.27278 0.943444
Q2G222   21 1.13514 0.903563 0.161558
Q2G1C8   17 0.918919 -1.27278 0.943444
Q2FV40   13 0.702703 -1.27278 0.943444
Q2FXT1   18 0.972973 -1.27278 0.943444
Q2FZZ2   27 1.45946 0.903563 0.161558
Q2FY01   18 0.972973 -1.27278 0.943444
Q2FVJ8   21 1.13514 0.903563 0.161558
Q2FXK2   25 1.35135 0.903563 0.161558
Q2FUS7   22 1.18919 0.903563 0.161558
Q2FVP1   10 0.540541 -1.27278 0.943444
Q2FYN7   12 0.648649 -1.27278 0.943444
P69848   19 1.02703 0.903563 0.161558
Q2FWN8   21 1.13514 0.903563 0.161558
Q2FV62   12 0.648649 -1.27278 0.943444
Q2FWW7   23 1.24324 0.903563 0.161558
Q2G1Y5   23 1.24324 0.903563 0.161558
Q2FXA3   17 0.918919 -1.27278 0.943444
Q2FYV3   19 1.02703 0.903563 0.161558
Q2G1H4   20 1.08108 0.903563 0.161558
Q2G038   19 1.02703 0.903563 0.161558
Q2G161   6 0.324324 -1.27278 0.943444
Q2FYV1   18 0.972973 -1.27278 0.943444
Q2FZ09   26 1.40541 0.903563 0.161558
Q2FW90   16 0.864865 -1.27278 0.943444
Q2G290   14 0.756757 -1.27278 0.943444
P60611   24 1.2973 0.903563 0.161558
Q2FV58   21 1.13514 0.903563 0.161558
Q2G0C6   19 1.02703 0.903563 0.161558
Q2G050   24 1.2973 0.903563 0.161558
Q2G0V2   26 1.40541 0.903563 0.161558
Q2FVQ4   12 0.648649 -1.27278 0.943444
Q2G094   26 1.36842 0.903563 0.161558
Q2FY59   19 1 0.903563 0.161558
Q2FVX7   20 1.05263 0.903563 0.161558
Q2FVP4   12 0.631579 -1.27278 0.943444
Q2G185   23 1.21053 0.903563 0.161558
Q2FXP8   4 0.210526 -1.27278 0.943444
Q2G275   26 1.36842 0.903563 0.161558
Q2G1D9   18 0.947368 -1.27278 0.943444
Q2FXI3   20 1.05263 0.903563 0.161558
Q2FYM2   18 0.947368 -1.27278 0.943444
P14738   14 0.736842 -1.27278 0.943444
Q2G2Q2   18 0.947368 -1.27278 0.943444
Q2G0M9   18 0.947368 -1.27278 0.943444
Q2FY67   19 1 0.903563 0.161558
Q2FWX8   10 0.526316 -1.27278 0.943444
Q2FUT9   18 0.947368 -1.27278 0.943444
Q2FZS0   22 1.15789 0.903563 0.161558
Q2G2A8   17 0.894737 -1.27278 0.943444
Q2FUY2   11 0.578947 -1.27278 0.943444
Q2FZL8   22 1.15789 0.903563 0.161558
Q2FW93   15 0.789474 -1.27278 0.943444
Q2G1L7   21 1.10526 0.903563 0.161558
Q2FW41   23 1.21053 0.903563 0.161558
Q2FZY6   18 0.947368 -1.27278 0.943444
Q2G042   6 0.315789 -1.27278 0.943444
Q2FWK2   19 1 0.903563 0.161558
Q2FYF4   19 1 0.903563 0.161558
Q2FZP2   20 1.05263 0.903563 0.161558
Q2G1G7   17 0.894737 -1.27278 0.943444
Q2G1H5   17 0.894737 -1.27278 0.943444
Q2G2S7   15 0.789474 -1.27278 0.943444
Q2FY53   20 1.05263 0.903563 0.161558
Q2G1N2   21 1.10526 0.903563 0.161558
Q2G2V2   18 0.947368 -1.27278 0.943444
Q2G1H6   20 1.05263 0.903563 0.161558
Q2FZA9   18 0.947368 -1.27278 0.943444
Q2FXI5   20 1.05263 0.903563 0.161558
Q2G206   4 0.210526 -1.27278 0.943444
Q2FWN6   20 1.05263 0.903563 0.161558
Q2FUQ2   21 1.10526 0.903563 0.161558
Q2G1K3   19 1 0.903563 0.161558
Q2FZ76   15 0.789474 -1.27278 0.943444
Q2FY54   18 0.947368 -1.27278 0.943444
Q2G289   14 0.736842 -1.27278 0.943444
Q2FY14   18 0.947368 -1.27278 0.943444
Q2FV77   25 1.31579 0.903563 0.161558
Q2G064   19 1 0.903563 0.161558
Q2G033   22 1.15789 0.903563 0.161558
Q2G198   28 1.47368 0.903563 0.161558
Q2G0K4   8 0.421053 -1.27278 0.943444
Q2G0V3   22 1.15789 0.903563 0.161558
Q2FWE2   20 1.02564 0.903563 0.161558
Q2G089   25 1.28205 0.903563 0.161558
Q2FZL3   22 1.12821 0.903563 0.161558
Q2G087   20 1.02564 0.903563 0.161558
Q2G0A7   8 0.410256 -1.27278 0.943444
Q2FVF9   22 1.12821 0.903563 0.161558
Q2G071   19 0.974359 -1.27278 0.943444
Q2FUZ2   18 0.923077 -1.27278 0.943444
Q2FY27   21 1.07692 0.903563 0.161558
Q2FXX4   16 0.820513 -1.27278 0.943444
Q2G1E6   17 0.871795 -1.27278 0.943444
Q2G1G5   14 0.717949 -1.27278 0.943444
Q2G2Q3   18 0.923077 -1.27278 0.943444
Q2FZF0   18 0.923077 -1.27278 0.943444
Q2G2D2   18 0.923077 -1.27278 0.943444
Q2FXT4   14 0.717949 -1.27278 0.943444
Q2FZI8   19 0.974359 -1.27278 0.943444
Q2FUS8   12 0.615385 -1.27278 0.943444
Q2FVR9   21 1.07692 0.903563 0.161558
Q2FXP2   16 0.820513 -1.27278 0.943444
Q2FX94   17 0.871795 -1.27278 0.943444
Q2G2A5   19 0.974359 -1.27278 0.943444
Q2FZP7   14 0.717949 -1.27278 0.943444
Q2G1R7   16 0.820513 -1.27278 0.943444
Q2G015   11 0.564103 -1.27278 0.943444
Q2FZF4   17 0.871795 -1.27278 0.943444
Q2G1E5   20 1.02564 0.903563 0.161558
Q2FWH9   12 0.615385 -1.27278 0.943444
Q2G069   20 1.02564 0.903563 0.161558
Q2FZK3   26 1.33333 0.903563 0.161558
Q2FZU5   18 0.923077 -1.27278 0.943444
Q2FYT4   14 0.717949 -1.27278 0.943444
Q2FWK4   18 0.923077 -1.27278 0.943444
Q2FY40   20 1.02564 0.903563 0.161558
Q2FWY4   5 0.25641 -1.27278 0.943444
Q2G156   13 0.666667 -1.27278 0.943444
Q2G045   23 1.17949 0.903563 0.161558
Q2FZS6   9 0.461538 -1.27278 0.943444
Q2FYC7   24 1.23077 0.903563 0.161558
Q2FW73   18 0.923077 -1.27278 0.943444
Q2G1H3   21 1.07692 0.903563 0.161558
Q2FXJ6   21 1.07692 0.903563 0.161558
Q2FUS2   6 0.3 -1.27278 0.943444
Q2G120   24 1.2 0.903563 0.161558
Q2G2T9   20 1 0.903563 0.161558
Q2G1N9   12 0.6 -1.27278 0.943444
Q2FXL9   21 1.05 0.903563 0.161558
Q2G0W4   19 0.95 -1.27278 0.943444
Q2G0R6   18 0.9 -1.27278 0.943444
Q2G1C4   21 1.05 0.903563 0.161558
Q2FWY9   21 1.05 0.903563 0.161558
Q2G1K4   21 1.05 0.903563 0.161558
Q2FYK3   20 1 0.903563 0.161558
Q2G1N4   21 1.05 0.903563 0.161558
Q2G065   16 0.8 -1.27278 0.943444
Q2FX88   24 1.2 0.903563 0.161558
Q2FVW9   26 1.3 0.903563 0.161558
Q2G1E0   14 0.7 -1.27278 0.943444
Q2G2P2   19 0.95 -1.27278 0.943444
Q2G0V5   6 0.3 -1.27278 0.943444
Q2FWA2   22 1.1 0.903563 0.161558
Q2FZU1   22 1.1 0.903563 0.161558
Q2FX77   25 1.25 0.903563 0.161558
Q2FW75   20 1 0.903563 0.161558
Q2FUT5   15 0.75 -1.27278 0.943444
Q2G234   23 1.15 0.903563 0.161558
Q2FZU6   22 1.1 0.903563 0.161558
Q2G1Y2   9 0.45 -1.27278 0.943444
Q2FXN7   18 0.9 -1.27278 0.943444
Q2G2J3   5 0.25 -1.27278 0.943444
Q2G0G1   27 1.35 0.903563 0.161558
Q2FW62   23 1.15 0.903563 0.161558
Q2FUP7   14 0.7 -1.27278 0.943444
Q2G1J3   15 0.75 -1.27278 0.943444
Q2FZ15   20 1 0.903563 0.161558
Q2G1D3   16 0.8 -1.27278 0.943444
Q2G0K2   24 1.2 0.903563 0.161558
Q2FWC1   22 1.1 0.903563 0.161558
Q2FXM5   17 0.85 -1.27278 0.943444
Q2FY46   16 0.8 -1.27278 0.943444
Q2G1K0   14 0.7 -1.27278 0.943444
Q2FXT6   19 0.95 -1.27278 0.943444
Q2FZM4   20 1 0.903563 0.161558
Q2FXG1   21 1.05 0.903563 0.161558
Q2FXL1   19 0.95 -1.27278 0.943444
Q2FWX5   21 1.05 0.903563 0.161558
# cudaSaTabsearch LTYPE = T LORDER = F LSOLN = F
# QUERY ID = PF17400 
# DBFILE = ./tableaux.ascii.DB                                                             
Q2G1I1   14 0.682927 -1.27278  0.943444
Q2G1K2   15 0.731707 -1.27278  0.943444
Q2FUU5   15 0.731707 -1.27278  0.943444
Q2FXB6   20 0.97561 -1.27278  0.943444
Q2FZU2   15 0.731707 -1.27278  0.943444
Q2FZK0   9 0.439024 -1.27278  0.943444
Q2FY33   17 0.829268 -1.27278  0.943444
Q2G098   20 0.97561 -1.27278  0.943444
Q2FZ46   15 0.731707 -1.27278  0.943444
Q2FZQ5   13 0.634146 -1.27278  0.943444
Q2FXU8   14 0.682927 -1.27278  0.943444
Q9EZ08   19 0.926829 -1.27278  0.943444
Q2G1B9   23 1.12195 0.903563  0.161558
Q2FZ73   17 0.829268 -1.27278  0.943444
Q2FY35   18 0.878049 -1.27278  0.943444
Q2FZ16   18 0.878049 -1.27278  0.943444
Q2FYR2   20 0.97561 -1.27278  0.943444
Q2FWY3   12 0.585366 -1.27278  0.943444
Q2G2F5   15 0.731707 -1.27278  0.943444
Q2G032   18 0.878049 -1.27278  0.943444
Q2FZ10   17 0.829268 -1.27278  0.943444
Q2G255   14 0.682927 -1.27278  0.943444
Q2G0X6   16 0.780488 -1.27278  0.943444
Q2FYH0   19 0.926829 -1.27278  0.943444
Q2FXJ9   12 0.585366 -1.27278  0.943444
Q2FZT4   23 1.12195 0.903563  0.161558
Q2FVE6   16 0.780488 -1.27278  0.943444
Q2FYD3   14 0.682927 -1.27278  0.943444
Q2FXT5   17 0.829268 -1.27278  0.943444
Q2FY60   16 0.780488 -1.27278  0.943444
Q2G2D7   22 1.07317 0.903563  0.161558
Q2FX16   17 0.829268 -1.27278  0.943444
Q2FZ34   21 1.02439 0.903563  0.161558
Q2G1S4   15 0.731707 -1.27278  0.943444
Q2G147   24 1.17073 0.903563  0.161558
Q2G1J7   14 0.682927 -1.27278  0.943444
Q2G2A7   20 0.97561 -1.27278  0.943444
Q2G2M6   17 0.829268 -1.27278  0.943444
Q2FV30   19 0.926829 -1.27278  0.943444
Q2FVL5   22 1.07317 0.903563  0.161558
Q2FXY0   22 1.07317 0.903563  0.161558
Q2FZL1   22 1.07317 0.903563  0.161558
Q2FW45   16 0.780488 -1.27278  0.943444
Q2FZU0   15 0.714286 -1.27278  0.943444
Q2FWZ0   17 0.809524 -1.27278  0.943444
Q2G2H5   18 0.857143 -1.27278  0.943444
Q2FYG9   21 1 0.903563  0.161558
Q2G2X6   22 1.04762 0.903563  0.161558
Q2G155   16 0.761905 -1.27278  0.943444
Q2FXY9   19 0.904762 -1.27278  0.943444
Q2FZ37   20 0.952381 -1.27278  0.943444
Q2FVI7   17 0.809524 -1.27278  0.943444
Q2FYS1   15 0.714286 -1.27278  0.943444
Q2FXL5   23 1.09524 0.903563  0.161558
Q2G1J4   15 0.714286 -1.27278  0.943444
Q2FWZ3   16 0.761905 -1.27278  0.943444
Q2G2P7   20 0.952381 -1.27278  0.943444
Q2FVH3   17 0.809524 -1.27278  0.943444
Q2FZ31   17 0.809524 -1.27278  0.943444
Q2G283   25 1.19048 0.903563  0.161558
Q2FZ66   18 0.857143 -1.27278  0.943444
Q2FWY7   6 0.285714 -1.27278  0.943444
Q2G1F9   27 1.28571 0.903563  0.161558
Q2FZJ4   26 1.2381 0.903563  0.161558
Q2FZQ1   15 0.714286 -1.27278  0.943444
Q2FY80   17 0.809524 -1.27278  0.943444
Q2G2D4   16 0.761905 -1.27278  0.943444
Q2FYP1   17 0.809524 -1.27278  0.943444
Q2FYF9   16 0.761905 -1.27278  0.943444
Q2G0B3   16 0.761905 -1.27278  0.943444
Q2FUT8   15 0.714286 -1.27278  0.943444
Q2FYR1   17 0.809524 -1.27278  0.943444
Q2FYL3   18 0.857143 -1.27278  0.943444
Q2FVG4   11 0.52381 -1.27278  0.943444
Q2FVP8   16 0.761905 -1.27278  0.943444
Q2FZ28   12 0.55814 -1.27278  0.943444
Q2G1F0   21 0.976744 -1.27278  0.943444
P95689   22 1.02326 0.903563  0.161558
Q2FYH6   20 0.930233 -1.27278  0.943444
Q2FXD1   22 1.02326 0.903563  0.161558
Q2G0X5   26 1.2093 0.903563  0.161558
Q2FXN8   7 0.325581 -1.27278  0.943444
Q2G0N0   22 1.02326 0.903563  0.161558
Q2G268   13 0.604651 -1.27278  0.943444
Q2FV61   23 1.06977 0.903563  0.161558
Q2FXL7   18 0.837209 -1.27278  0.943444
Q2FUR5   18 0.837209 -1.27278  0.943444
Q2FXV6   20 0.930233 -1.27278  0.943444
Q2G2C5   24 1.11628 0.903563  0.161558
Q2FVJ6   24 1.11628 0.903563  0.161558
Q2G1Y4   20 0.930233 -1.27278  0.943444
Q2FVI0   10 0.465116 -1.27278  0.943444
Q2FXJ8   13 0.604651 -1.27278  0.943444
Q2FZU7   19 0.883721 -1.27278  0.943444
Q2G2X4   15 0.697674 -1.27278  0.943444
Q2FZA8   18 0.837209 -1.27278  0.943444
Q2FW96   18 0.837209 -1.27278  0.943444
Q2FYV4   22 1.02326 0.903563  0.161558
O07325   22 1.02326 0.903563  0.161558
Q2G1C1   13 0.604651 -1.27278  0.943444
Q2FZR9   24 1.11628 0.903563  0.161558
Q2FVW3   23 1.06977 0.903563  0.161558
Q2G124   22 1.02326 0.903563  0.161558
P0C0V7   18 0.837209 -1.27278  0.943444
Q2FX52   23 1.04545 0.903563  0.161558
Q2G2C7   21 0.954545 -1.27278  0.943444
Q2G2D5   19 0.863636 -1.27278  0.943444
Q2FXQ7   19 0.863636 -1.27278  0.943444
Q2FZW0   20 0.909091 -1.27278  0.943444
Q2FVG3   17 0.772727 -1.27278  0.943444
Q2FXR4   23 1.04545 0.903563  0.161558
Q2FZ67   19 0.863636 -1.27278  0.943444
Q2G243   19 0.863636 -1.27278  0.943444
Q2FV76   20 0.909091 -1.27278  0.943444
Q2FVZ4   20 0.909091 -1.27278  0.943444
Q2FWC5   24 1.09091 0.903563  0.161558
Q2FZY3   19 0.863636 -1.27278  0.943444
Q2FWH5   14 0.636364 -1.27278  0.943444
Q2G241   17 0.772727 -1.27278  0.943444
Q2FV35   17 0.772727 -1.27278  0.943444
Q2G0T5   15 0.681818 -1.27278  0.943444
Q2G1A9   16 0.727273 -1.27278  0.943444
Q2FYU7   19 0.863636 -1.27278  0.943444
Q2G2E0   8 0.363636 -1.27278  0.943444
Q2FVT6   30 1.36364 0.903563  0.161558
Q2G0D7   26 1.18182 0.903563  0.161558
Q2G1M6   20 0.909091 -1.27278  0.943444
Q2G0A6   11 0.5 -1.27278  0.943444
Q2FUY6   15 0.681818 -1.27278  0.943444
Q2FYJ2   16 0.727273 -1.27278  0.943444
Q2G2E5   27 1.2 0.903563  0.161558
Q2G2P5   22 0.977778 -1.27278  0.943444
Q2G1R6   19 0.844444 -1.27278  0.943444
Q2FYF0   15 0.666667 -1.27278  0.943444
Q2FVH8   8 0.355556 -1.27278  0.943444
Q2FUU3   23 1.02222 0.903563  0.161558
Q2FVG8   20 0.888889 -1.27278  0.943444
Q9ZAH5   21 0.933333 -1.27278  0.943444
Q2G2U0   21 0.933333 -1.27278  0.943444
Q2FYR4   18 0.8 -1.27278  0.943444
Q2G256   16 0.711111 -1.27278  0.943444
Q2FVY0   18 0.8 -1.27278  0.943444
Q2G0Q2   17 0.755556 -1.27278  0.943444
Q2G0R2   21 0.933333 -1.27278  0.943444
Q2G0Q3   23 1.02222 0.903563  0.161558
Q2FWZ9   19 0.844444 -1.27278  0.943444
Q53705   19 0.844444 -1.27278  0.943444
Q2G2U3   24 1.06667 0.903563  0.161558
Q2FYY6   23 1.02222 0.903563  0.161558
Q2FWL3   21 0.933333 -1.27278  0.943444
Q2FY50   21 0.933333 -1.27278  0.943444
Q2FXN4   19 0.844444 -1.27278  0.943444
Q2G179   16 0.711111 -1.27278  0.943444
Q2G1L6   16 0.711111 -1.27278  0.943444
Q2FXU4   23 1.02222 0.903563  0.161558
Q2G1E9   19 0.844444 -1.27278  0.943444
Q2G232   19 0.844444 -1.27278  0.943444
Q2FXH9   15 0.666667 -1.27278  0.943444
Q2G0X3   14 0.622222 -1.27278  0.943444
Q2FXD0   16 0.711111 -1.27278  0.943444
Q2G0G3   18 0.8 -1.27278  0.943444
Q2FWW3   21 0.933333 -1.27278  0.943444
Q2FYG0   21 0.913043 -1.27278  0.943444
Q2FZS9   9 0.391304 -1.27278  0.943444
Q2FYS2   20 0.869565 -1.27278  0.943444
Q2G2U4   16 0.695652 -1.27278  0.943444
Q2FWJ9   21 0.913043 -1.27278  0.943444
Q2FWF0   20 0.869565 -1.27278  0.943444
Q2FXR9   16 0.695652 -1.27278  0.943444
Q2FZV7   16 0.695652 -1.27278  0.943444
Q2G1W0   17 0.73913 -1.27278  0.943444
Q2G2I0   18 0.782609 -1.27278  0.943444
Q2G153   18 0.782609 -1.27278  0.943444
Q2FWD7   19 0.826087 -1.27278  0.943444
Q2FY15   18 0.782609 -1.27278  0.943444
Q2FV54   10 0.434783 -1.27278  0.943444
Q2FZ74   20 0.869565 -1.27278  0.943444
Q2FYV5   19 0.826087 -1.27278  0.943444
Q2G2I1   16 0.695652 -1.27278  0.943444
Q2FXZ6   17 0.73913 -1.27278  0.943444
Q2G0U0   18 0.782609 -1.27278  0.943444
Q2G0Y6   15 0.652174 -1.27278  0.943444
Q2FXJ0   16 0.695652 -1.27278  0.943444
Q2FY43   19 0.808511 -1.27278  0.943444
Q2FWM1   12 0.510638 -1.27278  0.943444
Q2FVJ1   26 1.10638 0.903563  0.161558
Q2G0K3   18 0.765957 -1.27278  0.943444
Q2FY66   15 0.638298 -1.27278  0.943444
Q2FW99   12 0.510638 -1.27278  0.943444
Q2FV10   16 0.680851 -1.27278  0.943444
Q2FXJ5   19 0.808511 -1.27278  0.943444
Q2FX69   13 0.553191 -1.27278  0.943444
Q2G0B2   22 0.93617 -1.27278  0.943444
Q2FX14   29 1.23404 0.903563  0.161558
Q2FYD8   15 0.638298 -1.27278  0.943444
Q2FWE5   19 0.808511 -1.27278  0.943444
Q2G2A3   18 0.765957 -1.27278  0.943444
Q2FZH8   15 0.638298 -1.27278  0.943444
Q2FX51   16 0.680851 -1.27278  0.943444
Q2FWE8   19 0.808511 -1.27278  0.943444
Q2G088   19 0.808511 -1.27278  0.943444
Q2G028   22 0.916667 -1.27278  0.943444
Q2G1S3   21 0.875 -1.27278  0.943444
Q2FYN4   21 0.875 -1.27278  0.943444
Q2FX86   19 0.791667 -1.27278  0.943444
Q2G2S8   23 0.958333 -1.27278  0.943444
Q2FUW8   19 0.791667 -1.27278  0.943444
Q2FWD4   15 0.625 -1.27278  0.943444
Q2FVH6   20 0.833333 -1.27278  0.943444
Q2G029   13 0.541667 -1.27278  0.943444
Q2G1R5   19 0.791667 -1.27278  0.943444
Q2FX65   4 0.166667 -1.27278  0.943444
Q2FZV6   19 0.791667 -1.27278  0.943444
Q2G1P1   20 0.833333 -1.27278  0.943444
Q2FVU4   20 0.833333 -1.27278  0.943444
Q2FVT5   19 0.791667 -1.27278  0.943444
Q2G2H4   19 0.791667 -1.27278  0.943444
Q2FZ58   21 0.875 -1.27278  0.943444
Q2FVJ2   24 1 0.903563  0.161558
Q2FXW5   22 0.916667 -1.27278  0.943444
Q2FWK1   20 0.833333 -1.27278  0.943444
Q2G031   20 0.833333 -1.27278  0.943444
Q2G0U1   20 0.833333 -1.27278  0.943444
Q2FW46   24 1 0.903563  0.161558
Q2FZY5   19 0.791667 -1.27278  0.943444
Q2FZI5   21 0.857143 -1.27278  0.943444
Q2FYR9   24 0.979592 -1.27278  0.943444
Q2FZ92   18 0.734694 -1.27278  0.943444
Q2G1D5   19 0.77551 -1.27278  0.943444
Q2FXM2   19 0.77551 -1.27278  0.943444
Q2FVM2   18 0.734694 -1.27278  0.943444
Q2FZN2   18 0.734694 -1.27278  0.943444
Q2G1U8   17 0.693878 -1.27278  0.943444
Q2FVS7   30 1.22449 0.903563  0.161558
Q2FWB5   20 0.816327 -1.27278  0.943444
Q2FXX1   20 0.816327 -1.27278  0.943444
Q2G2J9   18 0.734694 -1.27278  0.943444
Q2G0Y7   18 0.734694 -1.27278  0.943444
Q2FW81   25 1.02041 0.903563  0.161558
Q2FWK3   13 0.530612 -1.27278  0.943444
Q2FY34   17 0.693878 -1.27278  0.943444
Q2FXF8   18 0.734694 -1.27278  0.943444
Q2FXI9   22 0.897959 -1.27278  0.943444
Q05615   16 0.64 -1.27278  0.943444
Q2FUW4   12 0.48 -1.27278  0.943444
Q2FVF4   18 0.72 -1.27278  0.943444
Q2FWI3   28 1.12 0.903563  0.161558
Q2FWG8   21 0.84 -1.27278  0.943444
Q2G0R0   15 0.6 -1.27278  0.943444
Q2G0I4   19 0.76 -1.27278  0.943444
Q2FV67   17 0.68 -1.27278  0.943444
Q2G091   17 0.68 -1.27278  0.943444
Q2G1U1   22 0.88 -1.27278  0.943444
Q2FUX7   21 0.84 -1.27278  0.943444
Q2FY51   19 0.76 -1.27278  0.943444
Q2FYP2   20 0.8 -1.27278  0.943444
Q2G0F8   17 0.68 -1.27278  0.943444
Q2FXH5   19 0.76 -1.27278  0.943444
Q2G193   17 0.68 -1.27278  0.943444
Q2FWD6   18 0.72 -1.27278  0.943444
Q2FZ98   21 0.823529 -1.27278  0.943444
Q2FYQ2   19 0.745098 -1.27278  0.943444
Q2FWL5   19 0.745098 -1.27278  0.943444
Q2FV16   22 0.862745 -1.27278  0.943444
Q2FWX9   16 0.627451 -1.27278  0.943444
Q2G1J0   17 0.666667 -1.27278  0.943444
Q2G235   19 0.745098 -1.27278  0.943444
Q2FXK1   16 0.627451 -1.27278  0.943444
Q2FWF4   17 0.666667 -1.27278  0.943444
Q2FZC8   20 0.784314 -1.27278  0.943444
Q2FZQ4   17 0.666667 -1.27278  0.943444
O52582   16 0.627451 -1.27278  0.943444
Q2FZI6   16 0.627451 -1.27278  0.943444
Q2FUW7   14 0.54902 -1.27278  0.943444
Q2G2M9   20 0.784314 -1.27278  0.943444
Q2FZD0   16 0.627451 -1.27278  0.943444
Q2FWK7   16 0.627451 -1.27278  0.943444
Q2FWU4   12 0.470588 -1.27278  0.943444
Q2FUX4   21 0.823529 -1.27278  0.943444
Q2G2V3   22 0.862745 -1.27278  0.943444
O05204   16 0.627451 -1.27278  0.943444
Q2FYC2   16 0.615385 -1.27278  0.943444
Q2FZP6   21 0.807692 -1.27278  0.943444
Q2G0L2   18 0.692308 -1.27278  0.943444
Q2FZV1   12 0.461538 -1.27278  0.943444
Q2FVQ5   18 0.692308 -1.27278  0.943444
Q2FZW6   18 0.692308 -1.27278  0.943444
Q2FZI3   18 0.692308 -1.27278  0.943444
Q2G219   16 0.615385 -1.27278  0.943444
Q2FZR2   17 0.653846 -1.27278  0.943444
Q2FXZ2   18 0.692308 -1.27278  0.943444
Q2FYC6   20 0.769231 -1.27278  0.943444
Q2FYZ5   22 0.830189 -1.27278  0.943444
Q2FWN4   19 0.716981 -1.27278  0.943444
Q2G221   12 0.45283 -1.27278  0.943444
Q2FZX5   20 0.754717 -1.27278  0.943444
Q2FUW3   17 0.641509 -1.27278  0.943444
Q2G2H3   19 0.716981 -1.27278  0.943444
Q2FY08   18 0.679245 -1.27278  0.943444
Q2FXU5   20 0.754717 -1.27278  0.943444
Q2G1F8   21 0.792453 -1.27278  0.943444
Q2FYW4   23 0.867925 -1.27278  0.943444
Q2G142   15 0.566038 -1.27278  0.943444
Q2G1U3   20 0.754717 -1.27278  0.943444
Q2FZ18   23 0.867925 -1.27278  0.943444
Q2FV24   18 0.679245 -1.27278  0.943444
Q2G1C2   14 0.528302 -1.27278  0.943444
Q2FYZ4   20 0.754717 -1.27278  0.943444
Q2FWT4   18 0.679245 -1.27278  0.943444
Q2FUX1   18 0.679245 -1.27278  0.943444
Q2FZG9   16 0.592593 -1.27278  0.943444
Q2FVC1   23 0.851852 -1.27278  0.943444
Q2FYT3   21 0.777778 -1.27278  0.943444
Q2FY82   18 0.666667 -1.27278  0.943444
Q2FV02   17 0.62963 -1.27278  0.943444
Q2FXJ2   18 0.666667 -1.27278  0.943444
Q2FZ02   20 0.740741 -1.27278  0.943444
Q2G0L3   18 0.666667 -1.27278  0.943444
Q2FZH5   17 0.62963 -1.27278  0.943444
Q2FWH4   22 0.814815 -1.27278  0.943444
Q2FW49   12 0.444444 -1.27278  0.943444
Q93T05   19 0.703704 -1.27278  0.943444
Q2FX73   16 0.592593 -1.27278  0.943444
Q2G239   17 0.618182 -1.27278  0.943444
Q2G121   14 0.509091 -1.27278  0.943444
Q2FY11   19 0.690909 -1.27278  0.943444
Q2FV11   17 0.618182 -1.27278  0.943444
Q2FZ05   21 0.763636 -1.27278  0.943444
Q2G253   15 0.545455 -1.27278  0.943444
Q2FW98   15 0.545455 -1.27278  0.943444
Q2G205   21 0.763636 -1.27278  0.943444
Q2FVE7   21 0.763636 -1.27278  0.943444
Q2FYD0   16 0.581818 -1.27278  0.943444
Q2FZ19   15 0.545455 -1.27278  0.943444
Q2G1C7   17 0.618182 -1.27278  0.943444
Q2FV60   24 0.872727 -1.27278  0.943444
Q2FY64   19 0.690909 -1.27278  0.943444
Q2FZI9   21 0.763636 -1.27278  0.943444
Q2FV57   20 0.714286 -1.27278  0.943444
Q2FXA5   17 0.607143 -1.27278  0.943444
Q2G2U8   12 0.428571 -1.27278  0.943444
Q2FZP0   18 0.642857 -1.27278  0.943444
Q2FZL7   14 0.5 -1.27278  0.943444
Q2FZR3   17 0.607143 -1.27278  0.943444
Q2FWA0   19 0.678571 -1.27278  0.943444
Q2G090   17 0.607143 -1.27278  0.943444
Q2G1H0   15 0.526316 -1.27278  0.943444
Q2FZP4   19 0.666667 -1.27278  0.943444
Q2FUX0   18 0.631579 -1.27278  0.943444
Q2FV86   14 0.491228 -1.27278  0.943444
Q2FV14   20 0.701754 -1.27278  0.943444
Q2FUT2   24 0.842105 -1.27278  0.943444
Q2FZ64   15 0.526316 -1.27278  0.943444
Q2FUW1   17 0.586207 -1.27278  0.943444
Q2FWI0   20 0.689655 -1.27278  0.943444
Q2G2K5   21 0.724138 -1.27278  0.943444
Q2FWK6   14 0.482759 -1.27278  0.943444
Q2G0T9   19 0.655172 -1.27278  0.943444
Q2G078   17 0.586207 -1.27278  0.943444
Q2G1P3   22 0.758621 -1.27278  0.943444
Q2G274   21 0.711864 -1.27278  0.943444
Q2FZD4   18 0.610169 -1.27278  0.943444
Q2FYS5   20 0.677966 -1.27278  0.943444
Q2G1K5   16 0.542373 -1.27278  0.943444
Q2G1L5   20 0.677966 -1.27278  0.943444
Q2G1M9   23 0.779661 -1.27278  0.943444
Q2FX67   15 0.508475 -1.27278  0.943444
Q2FZ32   16 0.542373 -1.27278  0.943444
Q2FWH7   16 0.542373 -1.27278  0.943444
Q2FXT8   20 0.666667 -1.27278  0.943444
Q2FUQ3   18 0.6 -1.27278  0.943444
Q2G1Y6   19 0.633333 -1.27278  0.943444
Q2FX68   20 0.666667 -1.27278  0.943444
Q2FWD1   19 0.633333 -1.27278  0.943444
Q2FUZ8   18 0.6 -1.27278  0.943444
Q2G1F5   15 0.5 -1.27278  0.943444
Q2G2T6   20 0.666667 -1.27278  0.943444
Q2FYD2   17 0.566667 -1.27278  0.943444
Q2FYA1   24 0.8 -1.27278  0.943444
Q2FY21   20 0.666667 -1.27278  0.943444
Q2FZD3   14 0.466667 -1.27278  0.943444
Q2G1Z4   17 0.566667 -1.27278  0.943444
Q2G0S3   15 0.491803 -1.27278  0.943444
Q2FVQ3   15 0.491803 -1.27278  0.943444
Q2G2J4   21 0.688525 -1.27278  0.943444
Q2G2B8   22 0.721311 -1.27278  0.943444
Q2G0L5   11 0.360656 -1.27278  0.943444
Q2FW72   21 0.688525 -1.27278  0.943444
Q2FYT8   21 0.688525 -1.27278  0.943444
Q2FXM9   18 0.590164 -1.27278  0.943444
Q2G1Y0   19 0.622951 -1.27278  0.943444
Q2G2D0   17 0.557377 -1.27278  0.943444
Q2G2M2   17 0.557377 -1.27278  0.943444
Q2G1B7   18 0.590164 -1.27278  0.943444
Q2G1B8   18 0.590164 -1.27278  0.943444
Q2G0M6   21 0.688525 -1.27278  0.943444
Q2G1D8   16 0.516129 -1.27278  0.943444
Q2FV70   15 0.483871 -1.27278  0.943444
Q2FV72   15 0.483871 -1.27278  0.943444
Q2FVB2   22 0.709677 -1.27278  0.943444
Q2G122   16 0.516129 -1.27278  0.943444
Q2G1W2   20 0.634921 -1.27278  0.943444
Q2FWW1   17 0.539683 -1.27278  0.943444
Q2G1F4   19 0.603175 -1.27278  0.943444
Q2G093   21 0.666667 -1.27278  0.943444
Q2FXY7   18 0.571429 -1.27278  0.943444
Q2G1C6   16 0.507937 -1.27278  0.943444
Q2FZ20   15 0.47619 -1.27278  0.943444
O50581   16 0.5 -1.27278  0.943444
Q2G1N1   22 0.6875 -1.27278  0.943444
Q2G188   17 0.523077 -1.27278  0.943444
Q2G296   15 0.461538 -1.27278  0.943444
Q2G2E9   16 0.492308 -1.27278  0.943444
Q2G294   18 0.553846 -1.27278  0.943444
Q2FWJ5   22 0.676923 -1.27278  0.943444
Q2FW03   17 0.515152 -1.27278  0.943444
Q2G0N1   18 0.545455 -1.27278  0.943444
Q2FZJ0   18 0.545455 -1.27278  0.943444
Q2FYZ9   14 0.424242 -1.27278  0.943444
Q2FV74   13 0.393939 -1.27278  0.943444
Q2FXP7   18 0.545455 -1.27278  0.943444
Q2FXU1   18 0.545455 -1.27278  0.943444
Q2G1M8   24 0.727273 -1.27278  0.943444
Q2FXY4   18 0.545455 -1.27278  0.943444
Q2FZ94   16 0.477612 -1.27278  0.943444
Q2FYI0   18 0.529412 -1.27278  0.943444
Q2FXT9   19 0.558824 -1.27278  0.943444
Q2G0D2   16 0.463768 -1.27278  0.943444
Q2FYB7   17 0.492754 -1.27278  0.943444
Q2FVN8   18 0.521739 -1.27278  0.943444
Q2FZ49   17 0.492754 -1.27278  0.943444
Q2FUW6   17 0.492754 -1.27278  0.943444
Q2G1P7   18 0.521739 -1.27278  0.943444
Q2FW70   23 0.657143 -1.27278  0.943444
Q2G0W1   16 0.457143 -1.27278  0.943444
Q2G024   16 0.457143 -1.27278  0.943444
Q2G1G8   15 0.428571 -1.27278  0.943444
Q2G1R9   17 0.485714 -1.27278  0.943444
O06446   15 0.428571 -1.27278  0.943444
Q2G1C9   15 0.428571 -1.27278  0.943444
Q2FXV8   18 0.507042 -1.27278  0.943444
Q2G0P5   13 0.366197 -1.27278  0.943444
Q2FV64   16 0.444444 -1.27278  0.943444
Q2FV87   17 0.465753 -1.27278  0.943444
Q2G1K9   13 0.351351 -1.27278  0.943444
Q2G266   16 0.432432 -1.27278  0.943444
Q59801   20 0.533333 -1.27278  0.943444
Q2FXH2   18 0.48 -1.27278  0.943444
Q53727   15 0.394737 -1.27278  0.943444
Q2G2Q0   17 0.447368 -1.27278  0.943444
Q2FZD8   16 0.415584 -1.27278  0.943444
Q2FYS4   16 0.415584 -1.27278  0.943444
Q2G1G2   15 0.38961 -1.27278  0.943444
Q2FXV9   15 0.384615 -1.27278  0.943444
Q2G0L4   14 0.358974 -1.27278  0.943444
Q2FXR8   13 0.333333 -1.27278  0.943444
Q2FYJ0   13 0.333333 -1.27278  0.943444
Q2FZS8   14 0.35443 -1.27278  0.943444
Q2FXN9   16 0.395062 -1.27278  0.943444
Q2FYM1   18 0.444444 -1.27278  0.943444
Q2FVZ5   14 0.345679 -1.27278  0.943444
Q2FVL8   17 0.414634 -1.27278  0.943444
Q2FZ40   17 0.414634 -1.27278  0.943444
Q2FYH5   14 0.337349 -1.27278  0.943444
Q2FXB3   17 0.4 -1.27278  0.943444
Q2FYS9   18 0.413793 -1.27278  0.943444
Q2G1Q4   19 0.436782 -1.27278  0.943444
Q2FVC3   14 0.321839 -1.27278  0.943444
Q2G046   17 0.386364 -1.27278  0.943444
Q2FWU3   14 0.318182 -1.27278  0.943444
Q2FZ72   12 0.272727 -1.27278  0.943444
Q2FZ82   15 0.340909 -1.27278  0.943444
Q9F1K0   16 0.351648 -1.27278  0.943444
Q2FVV9   18 0.378947 -1.27278  0.943444
Q2FZT6   13 0.270833 -1.27278  0.943444
Q2FWU5   15 0.3125 -1.27278  0.943444
Q2FYC8   16 0.329897 -1.27278  0.943444
Q2FZK7   16 0.323232 -1.27278  0.943444
Q2G2C1   16 0.323232 -1.27278  0.943444
Q2FZT5   17 0.333333 -1.27278  0.943444
Q2G0R8   13 0.252427 -1.27278  0.943444
Q2FW95   12 0.23301 -1.27278  0.943444
Q2G0N5   17 0.317757 -1.27278  0.943444
P47768   20 0.366972 -1.27278  0.943444
Q2FXH4   14 0.254545 -1.27278  0.943444
Q2FVM1   15 0.272727 -1.27278  0.943444
```
