## Supplementary Data 3 for "Mining folded proteomes in the era of accurate structure prediction": PF17411.output

```
# cudaSaTabsearch LTYPE = T LORDER = F LSOLN = F
# QUERY ID = PF17411 
# DBFILE = ./tableaux.ascii.DB                                                             
Q2G0V6   0 0 -1.27278 0.943444
Q2G075   0 0 -1.27278 0.943444
Q2G083   0 0 -1.27278 0.943444
Q2FZN3   0 0 -1.27278 0.943444
Q2FY90   0 0 -1.27278 0.943444
Q2FX91   0 0 -1.27278 0.943444
Q2FX54   0 0 -1.27278 0.943444
Q2FYQ4   0 0 -1.27278 0.943444
Q2G284   0 0 -1.27278 0.943444
Q2G0S4   0 0 -1.27278 0.943444
Q2FWM3   0 0 -1.27278 0.943444
Q2FX81   0 0 -1.27278 0.943444
Q2FXC6   0 0 -1.27278 0.943444
Q2FWJ7   0 0 -1.27278 0.943444
Q2FYJ9   0 0 -1.27278 0.943444
Q2G2E6   0 0 -1.27278 0.943444
Q2FWV0   0 0 -1.27278 0.943444
Q2FZC3   0 0 -1.27278 0.943444
Q2FVH9   0 0 -1.27278 0.943444
Q2FXQ5   0 0 -1.27278 0.943444
Q2FZU4   0 0 -1.27278 0.943444
Q2FYF8   0 0 -1.27278 0.943444
Q2FUR4   0 0 -1.27278 0.943444
Q2FYI2   0 0 -1.27278 0.943444
Q2FYY2   0 0 -1.27278 0.943444
Q2FW58   0 0 -1.27278 0.943444
P0C7Z3   0 0 -1.27278 0.943444
Q2G0T2   0 0 -1.27278 0.943444
Q2G1G9   0 0 -1.27278 0.943444
Q2FVJ0   0 0 -1.27278 0.943444
Q2FZ80   0 0 -1.27278 0.943444
Q2G1R4   0 0 -1.27278 0.943444
Q2FW02   0 0 -1.27278 0.943444
Q2G1X3   0 0 -1.27278 0.943444
Q2FWW4   0 0 -1.27278 0.943444
Q2FZE1   0 0 -1.27278 0.943444
Q2FY31   0 0 -1.27278 0.943444
Q2G018   0 0 -1.27278 0.943444
Q2FZI0   0 0 -1.27278 0.943444
Q2FUZ7   0 0 -1.27278 0.943444
Q2G250   0 0 -1.27278 0.943444
Q2FWU8   0 0 -1.27278 0.943444
Q2FYX5   0 0 -1.27278 0.943444
Q2FZY2   0 0 -1.27278 0.943444
Q2FZX8   0 0 -1.27278 0.943444
Q2FUY8   0 0 -1.27278 0.943444
Q2FV73   0 0 -1.27278 0.943444
Q2G0C5   0 0 -1.27278 0.943444
Q2FZ52   0 0 -1.27278 0.943444
Q2FVK6   0 0 -1.27278 0.943444
Q2G0Z3   0 0 -1.27278 0.943444
Q2FZJ8   0 0 -1.27278 0.943444
Q2FY57   0 0 -1.27278 0.943444
Q2G0W3   0 0 -1.27278 0.943444
Q2G0I2   0 0 -1.27278 0.943444
Q2FYX1   0 0 -1.27278 0.943444
Q2G0H2   0 0 -1.27278 0.943444
Q2FWJ8   0 0 -1.27278 0.943444
Q2FWZ7   0 0 -1.27278 0.943444
Q2FV04   0 0 -1.27278 0.943444
Q2G0H6   0 0 -1.27278 0.943444
Q2G291   0 0 -1.27278 0.943444
Q2G1A7   0 0 -1.27278 0.943444
Q2FVS8   0 0 -1.27278 0.943444
Q2FZ26   0 0 -1.27278 0.943444
Q2FXJ3   0 0 -1.27278 0.943444
Q2G231   0 0 -1.27278 0.943444
Q2G2N0   0 0 -1.27278 0.943444
Q2G2I2   0 0 -1.27278 0.943444
Q2FYU3   0 0 -1.27278 0.943444
Q2FWY5   0 0 -1.27278 0.943444
Q2G2E3   0 0 -1.27278 0.943444
Q2FV09   0 0 -1.27278 0.943444
Q2FX72   0 0 -1.27278 0.943444
Q2FWA3   0 0 -1.27278 0.943444
Q2FWF2   0 0 -1.27278 0.943444
Q2G0E4   0 0 -1.27278 0.943444
Q2G251   0 0 -1.27278 0.943444
P0C818   0 0 -1.27278 0.943444
Q2FXQ2   0 0 -1.27278 0.943444
Q2FXD4   0 0 -1.27278 0.943444
Q2G014   0 0 -1.27278 0.943444
Q2FWI9   0 0 -1.27278 0.943444
Q2FX79   0 0 -1.27278 0.943444
Q2FVP7   0 0 -1.27278 0.943444
Q2FZN4   0 0 -1.27278 0.943444
Q2FWU6   0 0 -1.27278 0.943444
Q2G2Y1   0 0 -1.27278 0.943444
Q2FYF6   0 0 -1.27278 0.943444
Q2FXK0   0 0 -1.27278 0.943444
Q2FVI9   0 0 -1.27278 0.943444
Q2G246   0 0 -1.27278 0.943444
Q2G053   0 0 -1.27278 0.943444
Q2FWK8   0 0 -1.27278 0.943444
Q2FXL8   0 0 -1.27278 0.943444
Q2G0Q4   0 0 -1.27278 0.943444
Q2FVB7   0 0 -1.27278 0.943444
Q2FYD6   0 0 -1.27278 0.943444
Q2FXK9   0 0 -1.27278 0.943444
Q2FV78   0 0 -1.27278 0.943444
Q2FXG4   0 0 -1.27278 0.943444
Q2G0C8   0 0 -1.27278 0.943444
Q2FWU9   0 0 -1.27278 0.943444
Q2FUX2   0 0 -1.27278 0.943444
Q2FYI8   0 0 -1.27278 0.943444
Q2FXA1   0 0 -1.27278 0.943444
Q2FV49   0 0 -1.27278 0.943444
Q2G1S0   0 0 -1.27278 0.943444
Q2G0G0   0 0 -1.27278 0.943444
P0C805   0 0 -1.27278 0.943444
Q2FWV9   0 0 -1.27278 0.943444
Q2G152   0 0 -1.27278 0.943444
Q2FX48   0 0 -1.27278 0.943444
Q2FXS5   0 0 -1.27278 0.943444
Q2FWL4   0 0 -1.27278 0.943444
P0C7Y1   0 0 -1.27278 0.943444
Q2FXA2   0 0 -1.27278 0.943444
Q2FY96   0 0 -1.27278 0.943444
Q2FVJ3   0 0 -1.27278 0.943444
Q2FZ24   0 0 -1.27278 0.943444
Q2G1X4   0 0 -1.27278 0.943444
Q2FYM6   0 0 -1.27278 0.943444
Q2FWX6   0 0 -1.27278 0.943444
Q2G1D2   0 0 -1.27278 0.943444
Q2FWC0   0 0 -1.27278 0.943444
Q2FZG7   0 0 -1.27278 0.943444
Q2G2P1   0 0 -1.27278 0.943444
Q2G1M4   0 0 -1.27278 0.943444
Q2FX29   0 0 -1.27278 0.943444
Q2FUZ3   0 0 -1.27278 0.943444
Q2FVZ9   0 0 -1.27278 0.943444
Q2G2N3   0 0 -1.27278 0.943444
Q2G237   0 0 -1.27278 0.943444
Q2FXN5   0 0 -1.27278 0.943444
Q2FYP7   0 0 -1.27278 0.943444
Q2FWC8   0 0 -1.27278 0.943444
Q2G209   0 0 -1.27278 0.943444
Q2FXX7   0 0 -1.27278 0.943444
Q2FV05   0 0 -1.27278 0.943444
Q2FWM8   0 0 -1.27278 0.943444
Q2FV00   0 0 -1.27278 0.943444
Q2FZF2   0 0 -1.27278 0.943444
Q2FV80   0 0 -1.27278 0.943444
Q2FZZ7   0 0 -1.27278 0.943444
Q2FWH8   0 0 -1.27278 0.943444
Q2FVS5   0 0 -1.27278 0.943444
Q2FWY0   0 0 -1.27278 0.943444
Q2FZM3   0 0 -1.27278 0.943444
Q2FZW8   0 0 -1.27278 0.943444
Q2FVY7   0 0 -1.27278 0.943444
Q2FXJ1   0 0 -1.27278 0.943444
Q2G0T7   0 0 -1.27278 0.943444
Q2FW40   0 0 -1.27278 0.943444
Q2FYU9   0 0 -1.27278 0.943444
Q2FUR0   0 0 -1.27278 0.943444
Q2G215   0 0 -1.27278 0.943444
Q2G169   0 0 -1.27278 0.943444
Q2G034   0 0 -1.27278 0.943444
Q2FUV8   1 0.105263 -1.27278 0.943444
Q2FW44   0 0 -1.27278 0.943444
Q2FYJ8   0 0 -1.27278 0.943444
Q2FVR6   0 0 -1.27278 0.943444
Q2G183   2 0.210526 -1.27278 0.943444
Q2G0S1   2 0.210526 -1.27278 0.943444
Q2FX83   0 0 -1.27278 0.943444
Q2FYF7   2 0.210526 -1.27278 0.943444
Q2G166   2 0.210526 -1.27278 0.943444
Q2FX20   2 0.210526 -1.27278 0.943444
Q2G020   2 0.210526 -1.27278 0.943444
Q2FVC0   0 0 -1.27278 0.943444
Q2FVD1   0 0 -1.27278 0.943444
Q2FWH1   0 0 -1.27278 0.943444
Q2FYX2   2 0.210526 -1.27278 0.943444
Q2FZB5   0 0 -1.27278 0.943444
Q2G0G8   2 0.210526 -1.27278 0.943444
P0A0I4   2 0.210526 -1.27278 0.943444
Q2G2C6   1 0.105263 -1.27278 0.943444
Q2FVB1   2 0.210526 -1.27278 0.943444
Q2FYN1   1 0.105263 -1.27278 0.943444
Q2FV79   2 0.210526 -1.27278 0.943444
Q2FVU9   2 0.210526 -1.27278 0.943444
Q2G0W5   2 0.210526 -1.27278 0.943444
Q2FW60   2 0.210526 -1.27278 0.943444
Q2G269   2 0.210526 -1.27278 0.943444
Q2FZS1   2 0.210526 -1.27278 0.943444
Q2G1Y3   2 0.210526 -1.27278 0.943444
Q2FWA4   2 0.210526 -1.27278 0.943444
Q2G0C0   1 0.105263 -1.27278 0.943444
Q2G2J6   0 0 -1.27278 0.943444
Q2G1R2   2 0.210526 -1.27278 0.943444
Q2FXY8   1 0.105263 -1.27278 0.943444
Q2FYL2   1 0.105263 -1.27278 0.943444
Q2FYS3   0 0 -1.27278 0.943444
Q2FXS0   1 0.105263 -1.27278 0.943444
Q2FWA7   0 0 -1.27278 0.943444
Q2FWV8   1 0.105263 -1.27278 0.943444
Q2G279   2 0.210526 -1.27278 0.943444
Q2FYB5   0 0 -1.27278 0.943444
Q2G175   2 0.210526 -1.27278 0.943444
Q2FZ07   1 0.105263 -1.27278 0.943444
Q2FVG7   1 0.105263 -1.27278 0.943444
Q2G2P3   2 0.210526 -1.27278 0.943444
Q2FZA3   2 0.210526 -1.27278 0.943444
Q2FYE1   1 0.105263 -1.27278 0.943444
Q2G2F8   0 0 -1.27278 0.943444
Q2FWS8   0 0 -1.27278 0.943444
Q2FXD8   2 0.210526 -1.27278 0.943444
Q2FX46   2 0.210526 -1.27278 0.943444
Q2FYB4   2 0.210526 -1.27278 0.943444
Q2FYC0   2 0.210526 -1.27278 0.943444
Q2FUY5   2 0.210526 -1.27278 0.943444
Q2FYF2   0 0 -1.27278 0.943444
Q2G0R4   0 0 -1.27278 0.943444
Q2G1L1   2 0.210526 -1.27278 0.943444
Q2FYB0   1 0.105263 -1.27278 0.943444
Q2FWW5   2 0.210526 -1.27278 0.943444
Q2FX04   1 0.105263 -1.27278 0.943444
Q2FV33   2 0.210526 -1.27278 0.943444
Q2FUX6   2 0.210526 -1.27278 0.943444
Q2FVP5   0 0 -1.27278 0.943444
Q2G0W7   2 0.210526 -1.27278 0.943444
Q2FXV1   2 0.210526 -1.27278 0.943444
Q2G096   2 0.210526 -1.27278 0.943444
Q2FV68   0 0 -1.27278 0.943444
Q2FVY6   1 0.105263 -1.27278 0.943444
Q2FYY0   1 0.105263 -1.27278 0.943444
Q2G005   1 0.105263 -1.27278 0.943444
Q2G2B4   2 0.210526 -1.27278 0.943444
Q2FVZ7   2 0.210526 -1.27278 0.943444
Q2FW55   2 0.210526 -1.27278 0.943444
Q2FV92   0 0 -1.27278 0.943444
Q2FYV9   2 0.210526 -1.27278 0.943444
Q2FW74   1 0.105263 -1.27278 0.943444
Q2FVK9   1 0.105263 -1.27278 0.943444
Q2FZA4   2 0.210526 -1.27278 0.943444
Q2FV25   0 0 -1.27278 0.943444
Q2FYG8   2 0.210526 -1.27278 0.943444
Q2G216   0 0 -1.27278 0.943444
Q2FZ69   1 0.105263 -1.27278 0.943444
Q2FV97   2 0.210526 -1.27278 0.943444
Q2FZ95   0 0 -1.27278 0.943444
Q2FZN8   2 0.210526 -1.27278 0.943444
Q2FZG2   0 0 -1.27278 0.943444
Q2G259   2 0.210526 -1.27278 0.943444
Q2FYB6   0 0 -1.27278 0.943444
Q2FZD1   2 0.210526 -1.27278 0.943444
Q2FYT6   0 0 -1.27278 0.943444
Q2G0Y2   2 0.210526 -1.27278 0.943444
Q2FWZ1   1 0.105263 -1.27278 0.943444
Q2FVC8   2 0.210526 -1.27278 0.943444
Q2G2H1   2 0.210526 -1.27278 0.943444
Q2FY47   2 0.210526 -1.27278 0.943444
Q2FX78   0 0 -1.27278 0.943444
Q2FX47   0 0 -1.27278 0.943444
Q2FZA7   2 0.210526 -1.27278 0.943444
Q2FV32   2 0.210526 -1.27278 0.943444
Q2FYE6   0 0 -1.27278 0.943444
Q2FZ41   1 0.105263 -1.27278 0.943444
Q2FYG3   1 0.105263 -1.27278 0.943444
Q2FX01   2 0.210526 -1.27278 0.943444
Q2FXU6   2 0.210526 -1.27278 0.943444
Q2FYL7   2 0.210526 -1.27278 0.943444
Q2FWQ3   2 0.210526 -1.27278 0.943444
Q2FZY9   2 0.210526 -1.27278 0.943444
Q2FV50   1 0.105263 -1.27278 0.943444
Q2FUY7   1 0.105263 -1.27278 0.943444
Q2FXP6   2 0.210526 -1.27278 0.943444
Q2G1S9   2 0.210526 -1.27278 0.943444
Q2FX18   2 0.210526 -1.27278 0.943444
Q2FYU0   0 0 -1.27278 0.943444
Q2FXZ7   2 0.2 -1.27278 0.943444
Q2G051   5 0.5 -1.27278 0.943444
Q2FWS3   4 0.4 -1.27278 0.943444
Q2FW14   2 0.2 -1.27278 0.943444
Q2FYD7   3 0.3 -1.27278 0.943444
Q9RQP8   4 0.4 -1.27278 0.943444
Q2FZK2   4 0.4 -1.27278 0.943444
Q2FWI7   5 0.5 -1.27278 0.943444
Q2G182   2 0.2 -1.27278 0.943444
Q2FYT7   1 0.1 -1.27278 0.943444
Q2FV46   3 0.3 -1.27278 0.943444
Q2FY58   2 0.2 -1.27278 0.943444
Q2FX06   1 0.1 -1.27278 0.943444
Q2FZH0   2 0.2 -1.27278 0.943444
Q2FUZ4   6 0.6 -1.27278 0.943444
Q2G102   2 0.2 -1.27278 0.943444
Q2G1R8   4 0.4 -1.27278 0.943444
Q2G2J1   2 0.2 -1.27278 0.943444
Q2FX71   2 0.2 -1.27278 0.943444
Q2FUZ5   2 0.2 -1.27278 0.943444
Q2FYP5   0 0 -1.27278 0.943444
Q2G048   0 0 -1.27278 0.943444
Q2FUQ0   2 0.2 -1.27278 0.943444
Q2FWS7   5 0.5 -1.27278 0.943444
Q2FV65   2 0.2 -1.27278 0.943444
Q2G125   2 0.2 -1.27278 0.943444
Q2FYT2   6 0.6 -1.27278 0.943444
Q2FVH7   2 0.2 -1.27278 0.943444
Q2G127   3 0.3 -1.27278 0.943444
Q2FYI5   2 0.2 -1.27278 0.943444
Q2FYX4   6 0.6 -1.27278 0.943444
Q2G0M3   6 0.6 -1.27278 0.943444
Q2FW87   3 0.3 -1.27278 0.943444
Q2G211   0 0 -1.27278 0.943444
Q2FXR5   4 0.4 -1.27278 0.943444
Q2FWR5   1 0.1 -1.27278 0.943444
Q2FYD5   2 0.2 -1.27278 0.943444
Q2FY94   1 0.1 -1.27278 0.943444
Q2G2W8   5 0.5 -1.27278 0.943444
Q2FZL9   5 0.5 -1.27278 0.943444
Q2FYT9   2 0.2 -1.27278 0.943444
Q2FX44   4 0.4 -1.27278 0.943444
Q2FXB2   1 0.1 -1.27278 0.943444
Q2FVF6   3 0.3 -1.27278 0.943444
Q2G2F6   2 0.2 -1.27278 0.943444
Q2G2C3   2 0.2 -1.27278 0.943444
Q2FYA5   1 0.1 -1.27278 0.943444
Q2FYB1   5 0.5 -1.27278 0.943444
Q2G011   2 0.2 -1.27278 0.943444
Q2FV29   1 0.1 -1.27278 0.943444
Q2FVW1   2 0.2 -1.27278 0.943444
Q2FYA4   2 0.2 -1.27278 0.943444
Q2FY26   2 0.2 -1.27278 0.943444
Q2FXC1   2 0.2 -1.27278 0.943444
Q2G2T0   3 0.3 -1.27278 0.943444
Q2FY62   2 0.2 -1.27278 0.943444
Q2G2K4   4 0.4 -1.27278 0.943444
Q2FW65   3 0.3 -1.27278 0.943444
Q2FY05   6 0.6 -1.27278 0.943444
Q2FV96   3 0.3 -1.27278 0.943444
Q2G1S7   0 0 -1.27278 0.943444
Q2FWS9   2 0.2 -1.27278 0.943444
Q2G180   4 0.4 -1.27278 0.943444
Q2G0L6   3 0.3 -1.27278 0.943444
Q2G189   2 0.2 -1.27278 0.943444
Q2FYD9   2 0.2 -1.27278 0.943444
Q2FWM6   1 0.1 -1.27278 0.943444
Q2FXA6   2 0.2 -1.27278 0.943444
Q2G0U8   3 0.3 -1.27278 0.943444
Q2FXD9   0 0 -1.27278 0.943444
Q2FWF9   0 0 -1.27278 0.943444
Q2FXS3   2 0.2 -1.27278 0.943444
Q2FXX6   2 0.2 -1.27278 0.943444
Q2FWU2   2 0.2 -1.27278 0.943444
Q2FXD5   3 0.3 -1.27278 0.943444
Q2FZK8   6 0.6 -1.27278 0.943444
Q2FV15   2 0.2 -1.27278 0.943444
Q2FZZ5   6 0.6 -1.27278 0.943444
Q2FW48   1 0.1 -1.27278 0.943444
Q2FYB3   4 0.4 -1.27278 0.943444
Q2FWT5   2 0.2 -1.27278 0.943444
Q2FVH4   1 0.1 -1.27278 0.943444
Q2FWP4   1 0.1 -1.27278 0.943444
Q2FYX9   3 0.3 -1.27278 0.943444
Q2G1U7   0 0 -1.27278 0.943444
Q2FXY6   6 0.6 -1.27278 0.943444
Q2FYT1   1 0.1 -1.27278 0.943444
Q2G244   2 0.2 -1.27278 0.943444
Q2FX30   2 0.2 -1.27278 0.943444
Q2FVZ3   2 0.2 -1.27278 0.943444
Q2FWP5   6 0.6 -1.27278 0.943444
Q2FX41   4 0.4 -1.27278 0.943444
Q2G2R5   2 0.2 -1.27278 0.943444
Q2G2S3   4 0.380952 -1.27278 0.943444
Q2G004   2 0.190476 -1.27278 0.943444
Q2FWV1   4 0.380952 -1.27278 0.943444
Q2G003   3 0.285714 -1.27278 0.943444
Q2FZV3   3 0.285714 -1.27278 0.943444
Q2G026   4 0.380952 -1.27278 0.943444
Q2FXG7   3 0.285714 -1.27278 0.943444
Q2FYL8   2 0.190476 -1.27278 0.943444
Q2FZB6   2 0.190476 -1.27278 0.943444
Q2FZE4   3 0.285714 -1.27278 0.943444
Q2FX11   3 0.285714 -1.27278 0.943444
Q2G0Y3   3 0.285714 -1.27278 0.943444
Q2FZW7   3 0.285714 -1.27278 0.943444
Q2FX21   10 0.952381 -1.27278 0.943444
Q2G092   9 0.857143 -1.27278 0.943444
Q2FZB7   4 0.380952 -1.27278 0.943444
Q2G0J9   10 0.952381 -1.27278 0.943444
Q2G1X2   6 0.571429 -1.27278 0.943444
Q2FZD6   6 0.571429 -1.27278 0.943444
Q2FW67   3 0.285714 -1.27278 0.943444
Q2G111   2 0.190476 -1.27278 0.943444
Q2G2Y4   4 0.380952 -1.27278 0.943444
Q2FY38   0 0 -1.27278 0.943444
Q2FWJ0   4 0.380952 -1.27278 0.943444
Q2G2T5   4 0.380952 -1.27278 0.943444
Q2FVG6   5 0.47619 -1.27278 0.943444
Q2G1V8   5 0.47619 -1.27278 0.943444
Q2G1L0   2 0.190476 -1.27278 0.943444
Q2FXD6   3 0.285714 -1.27278 0.943444
P0C948   4 0.380952 -1.27278 0.943444
Q2G1M2   8 0.761905 -1.27278 0.943444
Q2FVW8   4 0.380952 -1.27278 0.943444
Q2FX24   2 0.190476 -1.27278 0.943444
Q2FWS4   10 0.952381 -1.27278 0.943444
Q2FYQ3   5 0.47619 -1.27278 0.943444
Q2G254   3 0.285714 -1.27278 0.943444
Q2FWB4   2 0.190476 -1.27278 0.943444
Q2FUP8   2 0.190476 -1.27278 0.943444
Q2FZC2   5 0.47619 -1.27278 0.943444
Q2FYE4   8 0.761905 -1.27278 0.943444
Q2FWS2   2 0.190476 -1.27278 0.943444
Q2FY03   4 0.380952 -1.27278 0.943444
Q2FVS6   5 0.47619 -1.27278 0.943444
Q2FXV2   1 0.0952381 -1.27278 0.943444
Q2G2L6   2 0.190476 -1.27278 0.943444
Q2G2I5   2 0.190476 -1.27278 0.943444
Q2FYA2   4 0.380952 -1.27278 0.943444
Q2FWV7   2 0.190476 -1.27278 0.943444
Q2FXE7   3 0.285714 -1.27278 0.943444
Q2G0J6   4 0.380952 -1.27278 0.943444
Q2FUU4   10 0.952381 -1.27278 0.943444
Q2FVJ4   3 0.285714 -1.27278 0.943444
Q2FZM9   6 0.571429 -1.27278 0.943444
Q2FZ51   3 0.285714 -1.27278 0.943444
Q2FY22   9 0.857143 -1.27278 0.943444
Q2G2Q1   6 0.571429 -1.27278 0.943444
Q2G109   4 0.380952 -1.27278 0.943444
Q2G1D6   4 0.380952 -1.27278 0.943444
Q2FVC9   3 0.285714 -1.27278 0.943444
Q2G2R6   8 0.761905 -1.27278 0.943444
Q2FZ85   4 0.380952 -1.27278 0.943444
Q2FVK4   9 0.857143 -1.27278 0.943444
Q2G1V9   3 0.285714 -1.27278 0.943444
Q2G2H6   3 0.285714 -1.27278 0.943444
Q2FWS6   8 0.761905 -1.27278 0.943444
Q2FZW4   3 0.285714 -1.27278 0.943444
Q2G1M3   6 0.571429 -1.27278 0.943444
Q2G1M0   8 0.761905 -1.27278 0.943444
Q2G1Y9   4 0.380952 -1.27278 0.943444
Q2FX45   4 0.380952 -1.27278 0.943444
Q2FWP8   2 0.190476 -1.27278 0.943444
Q2FYP4   5 0.47619 -1.27278 0.943444
Q2FYL1   3 0.285714 -1.27278 0.943444
Q2G1L4   2 0.190476 -1.27278 0.943444
Q2FUQ7   3 0.285714 -1.27278 0.943444
Q2G247   0 0 -1.27278 0.943444
Q2FVV0   5 0.47619 -1.27278 0.943444
Q2FYU6   9 0.857143 -1.27278 0.943444
Q2G2N6   5 0.47619 -1.27278 0.943444
Q2FXC9   2 0.190476 -1.27278 0.943444
Q2FX42   4 0.380952 -1.27278 0.943444
Q2FX26   7 0.666667 -1.27278 0.943444
Q2FWF3   1 0.0952381 -1.27278 0.943444
Q2FZY1   4 0.380952 -1.27278 0.943444
Q2FW15   13 1.18182 0.903563 0.161558
P0A0G2   11 1 0.903563 0.161558
Q2G2G5   5 0.454545 -1.27278 0.943444
Q2FY39   9 0.818182 -1.27278 0.943444
Q2G0B5   3 0.272727 -1.27278 0.943444
Q2FZI1   14 1.27273 0.903563 0.161558
Q2FUQ6   6 0.545455 -1.27278 0.943444
Q2FVR5   5 0.454545 -1.27278 0.943444
Q2G2W6   7 0.636364 -1.27278 0.943444
Q2FZR8   4 0.363636 -1.27278 0.943444
Q2FVY8   16 1.45455 0.903563 0.161558
Q2FZ60   6 0.545455 -1.27278 0.943444
Q2FV82   4 0.363636 -1.27278 0.943444
Q2FX23   3 0.272727 -1.27278 0.943444
Q2G1G3   7 0.636364 -1.27278 0.943444
P68805   2 0.181818 -1.27278 0.943444
Q2FVL0   14 1.27273 0.903563 0.161558
Q2G2J0   6 0.545455 -1.27278 0.943444
Q2FZF1   12 1.09091 0.903563 0.161558
Q2FXU9   7 0.636364 -1.27278 0.943444
Q2G1A2   17 1.54545 0.903563 0.161558
Q2G1C3   8 0.727273 -1.27278 0.943444
Q2G1D4   7 0.636364 -1.27278 0.943444
Q2G0A8   5 0.454545 -1.27278 0.943444
Q2FVC7   1 0.0909091 -1.27278 0.943444
Q2G133   6 0.545455 -1.27278 0.943444
Q2FY86   10 0.909091 -1.27278 0.943444
Q2FX92   10 0.909091 -1.27278 0.943444
Q2FW47   2 0.181818 -1.27278 0.943444
Q2G1T9   1 0.0909091 -1.27278 0.943444
Q2FVU8   5 0.454545 -1.27278 0.943444
Q2FVD7   9 0.818182 -1.27278 0.943444
Q2FX55   4 0.363636 -1.27278 0.943444
Q2FVD3   9 0.818182 -1.27278 0.943444
Q2G2B5   2 0.181818 -1.27278 0.943444
Q2FWV6   6 0.545455 -1.27278 0.943444
Q2FW29   9 0.818182 -1.27278 0.943444
Q2G0W6   2 0.181818 -1.27278 0.943444
Q2FVD2   3 0.272727 -1.27278 0.943444
Q2FWR8   4 0.363636 -1.27278 0.943444
Q2FXA0   5 0.454545 -1.27278 0.943444
Q2FZB4   1 0.0909091 -1.27278 0.943444
Q2FX37   4 0.363636 -1.27278 0.943444
Q2FX13   2 0.181818 -1.27278 0.943444
Q2FWD8   6 0.545455 -1.27278 0.943444
Q2G108   6 0.545455 -1.27278 0.943444
Q2G2V4   9 0.818182 -1.27278 0.943444
Q2FZW2   13 1.18182 0.903563 0.161558
Q2FYY4   1 0.0909091 -1.27278 0.943444
Q2FYB8   3 0.272727 -1.27278 0.943444
Q2FWC2   5 0.454545 -1.27278 0.943444
Q2FYE8   7 0.636364 -1.27278 0.943444
Q2FXK5   8 0.727273 -1.27278 0.943444
Q2FWT0   6 0.545455 -1.27278 0.943444
Q2FW19   6 0.545455 -1.27278 0.943444
Q2G100   7 0.636364 -1.27278 0.943444
Q2FYY3   2 0.181818 -1.27278 0.943444
Q2FZ01   5 0.454545 -1.27278 0.943444
Q2FYY1   2 0.181818 -1.27278 0.943444
Q2G103   6 0.545455 -1.27278 0.943444
Q2FV12   4 0.363636 -1.27278 0.943444
Q2FWQ1   8 0.727273 -1.27278 0.943444
Q2FYY5   3 0.272727 -1.27278 0.943444
Q2G207   3 0.272727 -1.27278 0.943444
Q2G1Y8   16 1.45455 0.903563 0.161558
Q2FWZ8   8 0.727273 -1.27278 0.943444
Q2G0Z8   2 0.181818 -1.27278 0.943444
Q2G2F7   5 0.454545 -1.27278 0.943444
Q2FYH9   6 0.545455 -1.27278 0.943444
Q2FWB7   5 0.454545 -1.27278 0.943444
Q2FYN2   9 0.782609 -1.27278 0.943444
Q2FVQ6   8 0.695652 -1.27278 0.943444
Q2FWX3   4 0.347826 -1.27278 0.943444
Q2G187   3 0.26087 -1.27278 0.943444
Q2FW05   4 0.347826 -1.27278 0.943444
Q2FYC3   6 0.521739 -1.27278 0.943444
Q2FZJ2   11 0.956522 -1.27278 0.943444
Q2G0D6   12 1.04348 0.903563 0.161558
Q2FWP7   4 0.347826 -1.27278 0.943444
Q2FX31   15 1.30435 0.903563 0.161558
Q2FVZ6   5 0.434783 -1.27278 0.943444
Q2G2A2   10 0.869565 -1.27278 0.943444
Q2FWQ8   10 0.869565 -1.27278 0.943444
Q2FVM9   9 0.782609 -1.27278 0.943444
Q2FYD1   14 1.21739 0.903563 0.161558
Q2FYN3   4 0.347826 -1.27278 0.943444
Q2FYI3   6 0.521739 -1.27278 0.943444
Q2G022   19 1.65217 0.903563 0.161558
Q2G1Q3   8 0.695652 -1.27278 0.943444
Q2FX58   4 0.347826 -1.27278 0.943444
Q2G2V1   15 1.30435 0.903563 0.161558
Q2FVV5   3 0.26087 -1.27278 0.943444
Q2FZC0   17 1.47826 0.903563 0.161558
Q2FV63   18 1.56522 0.903563 0.161558
Q2FWG9   6 0.521739 -1.27278 0.943444
Q2FZA5   2 0.173913 -1.27278 0.943444
Q2FX60   13 1.13043 0.903563 0.161558
Q2G2I8   15 1.30435 0.903563 0.161558
Q2G2Y5   17 1.47826 0.903563 0.161558
Q2G2Y2   9 0.782609 -1.27278 0.943444
Q2FWA6   9 0.782609 -1.27278 0.943444
Q2FWL8   12 1.04348 0.903563 0.161558
Q2FY95   13 1.13043 0.903563 0.161558
Q2FYC5   10 0.869565 -1.27278 0.943444
Q2FV43   2 0.173913 -1.27278 0.943444
Q2FVU0   15 1.30435 0.903563 0.161558
Q2FZG5   7 0.608696 -1.27278 0.943444
Q2G2H9   4 0.347826 -1.27278 0.943444
Q2G1D1   12 1.04348 0.903563 0.161558
Q2FWU7   12 1.04348 0.903563 0.161558
P60647   5 0.434783 -1.27278 0.943444
Q2FUR7   6 0.521739 -1.27278 0.943444
Q2FWQ2   12 1.04348 0.903563 0.161558
Q2G2M4   6 0.521739 -1.27278 0.943444
Q2G104   5 0.434783 -1.27278 0.943444
Q2FX76   2 0.173913 -1.27278 0.943444
Q2G2Q4   12 1.04348 0.903563 0.161558
Q2FXQ1   3 0.26087 -1.27278 0.943444
Q2FX80   2 0.173913 -1.27278 0.943444
Q2FZN6   9 0.782609 -1.27278 0.943444
Q2G009   10 0.869565 -1.27278 0.943444
Q2G021   7 0.608696 -1.27278 0.943444
Q2FWH0   16 1.3913 0.903563 0.161558
Q2FXQ0   13 1.13043 0.903563 0.161558
Q2FX64   6 0.521739 -1.27278 0.943444
Q2FY98   5 0.434783 -1.27278 0.943444
Q2FWK5   19 1.65217 0.903563 0.161558
Q2FYK1   4 0.347826 -1.27278 0.943444
Q2FXF0   7 0.608696 -1.27278 0.943444
Q2FY70   12 1.04348 0.903563 0.161558
Q2G114   11 0.956522 -1.27278 0.943444
Q2FX38   3 0.26087 -1.27278 0.943444
Q2FUP9   3 0.26087 -1.27278 0.943444
Q2FVV3   11 0.956522 -1.27278 0.943444
Q2G113   17 1.47826 0.903563 0.161558
Q2FWB2   16 1.3913 0.903563 0.161558
Q2FWT6   3 0.26087 -1.27278 0.943444
Q2FW28   13 1.13043 0.903563 0.161558
Q2FUQ9   10 0.869565 -1.27278 0.943444
Q2FY00   5 0.434783 -1.27278 0.943444
Q2G040   2 0.173913 -1.27278 0.943444
Q2FX35   11 0.956522 -1.27278 0.943444
Q2FYW9   11 0.916667 -1.27278 0.943444
Q2G2N8   7 0.583333 -1.27278 0.943444
Q2G1V7   9 0.75 -1.27278 0.943444
Q2G0C3   9 0.75 -1.27278 0.943444
Q2FVW0   4 0.333333 -1.27278 0.943444
Q2FUS4   19 1.58333 0.903563 0.161558
Q2FVP6   9 0.75 -1.27278 0.943444
Q2FZK1   10 0.833333 -1.27278 0.943444
Q2FXY2   20 1.66667 0.903563 0.161558
Q2FYX3   19 1.58333 0.903563 0.161558
Q2FZ86   12 1 0.903563 0.161558
Q2FUV7   5 0.416667 -1.27278 0.943444
Q2FX70   15 1.25 0.903563 0.161558
Q2G1Y1   7 0.583333 -1.27278 0.943444
Q2FVT9   12 1 0.903563 0.161558
Q2G2K3   11 0.916667 -1.27278 0.943444
P72358   6 0.5 -1.27278 0.943444
Q2G192   12 1 0.903563 0.161558
Q2FYX6   18 1.5 0.903563 0.161558
Q2FXW0   3 0.25 -1.27278 0.943444
Q2G202   7 0.583333 -1.27278 0.943444
Q2FYW7   11 0.916667 -1.27278 0.943444
Q2G2M0   9 0.75 -1.27278 0.943444
Q2FXT7   15 1.25 0.903563 0.161558
Q2FX59   19 1.58333 0.903563 0.161558
Q2G0X2   9 0.75 -1.27278 0.943444
Q2FWR6   16 1.33333 0.903563 0.161558
Q2FW22   22 1.83333 0.903563 0.161558
Q2FZH4   13 1.08333 0.903563 0.161558
Q2FYZ1   13 1.08333 0.903563 0.161558
Q2G2W7   12 1 0.903563 0.161558
Q2G2I4   19 1.58333 0.903563 0.161558
Q2FZP5   18 1.5 0.903563 0.161558
Q2FWQ7   18 1.5 0.903563 0.161558
Q2G1W9   16 1.33333 0.903563 0.161558
Q2FWF7   15 1.25 0.903563 0.161558
Q2FYM9   23 1.91667 0.903563 0.161558
Q2FXV0   12 1 0.903563 0.161558
Q2FWW2   19 1.58333 0.903563 0.161558
Q2FVS2   11 0.916667 -1.27278 0.943444
Q2G007   11 0.916667 -1.27278 0.943444
Q2FYA7   19 1.58333 0.903563 0.161558
Q2G0K0   23 1.91667 0.903563 0.161558
Q2FXS9   13 1.08333 0.903563 0.161558
Q2G249   21 1.75 0.903563 0.161558
Q2G008   20 1.66667 0.903563 0.161558
Q2FZD5   6 0.5 -1.27278 0.943444
Q2FZG0   8 0.666667 -1.27278 0.943444
Q2FX28   8 0.666667 -1.27278 0.943444
Q2FXI4   19 1.58333 0.903563 0.161558
Q2G176   10 0.833333 -1.27278 0.943444
Q2G116   16 1.33333 0.903563 0.161558
Q2FXF2   7 0.583333 -1.27278 0.943444
Q2G260   13 1.08333 0.903563 0.161558
Q2G213   10 0.833333 -1.27278 0.943444
Q2G173   18 1.5 0.903563 0.161558
Q2FV71   15 1.25 0.903563 0.161558
Q2FWY8   6 0.5 -1.27278 0.943444
Q2FWN3   14 1.16667 0.903563 0.161558
Q2FYD4   14 1.16667 0.903563 0.161558
Q2FVQ2   23 1.91667 0.903563 0.161558
Q2FVK0   15 1.25 0.903563 0.161558
Q2G285   12 1 0.903563 0.161558
Q2FZH6   21 1.75 0.903563 0.161558
Q2FZX1   6 0.5 -1.27278 0.943444
Q2FZ83   1 0.0833333 -1.27278 0.943444
Q2G0S9   12 1 0.903563 0.161558
Q2FZH7   6 0.5 -1.27278 0.943444
Q2FZT3   12 1 0.903563 0.161558
Q2FX57   15 1.2 0.903563 0.161558
Q2G0B9   19 1.52 0.903563 0.161558
Q2FY28   18 1.44 0.903563 0.161558
Q2G0R5   27 2.16 3.07991 0.0107511
Q2FZG8   14 1.12 0.903563 0.161558
Q2G1X1   26 2.08 3.07991 0.0107511
Q2FX93   7 0.56 -1.27278 0.943444
Q2FYU5   15 1.2 0.903563 0.161558
Q2FWR9   8 0.64 -1.27278 0.943444
Q2FWS0   24 1.92 0.903563 0.161558
Q2G0P4   6 0.48 -1.27278 0.943444
Q2FX50   12 0.96 -1.27278 0.943444
Q2FZV0   17 1.36 0.903563 0.161558
Q2G0S5   21 1.68 0.903563 0.161558
Q2FY25   10 0.8 -1.27278 0.943444
Q2FXG6   4 0.32 -1.27278 0.943444
Q2FZJ7   21 1.68 0.903563 0.161558
Q2G0U7   23 1.84 0.903563 0.161558
Q2FZV2   13 1.04 0.903563 0.161558
Q2FWT8   19 1.52 0.903563 0.161558
Q2G0D1   19 1.52 0.903563 0.161558
Q2FVW5   12 0.96 -1.27278 0.943444
Q2FY97   21 1.68 0.903563 0.161558
Q2FXF3   16 1.28 0.903563 0.161558
Q2G063   6 0.48 -1.27278 0.943444
Q2G0U5   11 0.88 -1.27278 0.943444
Q2G2B1   15 1.2 0.903563 0.161558
Q2FVE3   6 0.48 -1.27278 0.943444
Q2FZW1   20 1.6 0.903563 0.161558
Q2FYK2   28 2.24 3.07991 0.0107511
Q2FXW2   20 1.6 0.903563 0.161558
Q9F0R1   19 1.52 0.903563 0.161558
Q2FZG3   12 0.96 -1.27278 0.943444
Q2G2K0   24 1.92 0.903563 0.161558
Q2FVN4   16 1.28 0.903563 0.161558
Q2FYV0   18 1.44 0.903563 0.161558
Q2G0A5   6 0.48 -1.27278 0.943444
Q2FZ03   17 1.36 0.903563 0.161558
Q2G1I8   15 1.2 0.903563 0.161558
Q2FYX8   21 1.68 0.903563 0.161558
Q2FV18   8 0.64 -1.27278 0.943444
Q2FYI7   18 1.44 0.903563 0.161558
Q2G0K1   21 1.68 0.903563 0.161558
Q2G2U9   17 1.36 0.903563 0.161558
Q2FW31   18 1.44 0.903563 0.161558
Q2FVB5   14 1.12 0.903563 0.161558
Q2FVI8   5 0.4 -1.27278 0.943444
Q2FZT0   19 1.52 0.903563 0.161558
P48860   19 1.52 0.903563 0.161558
Q2FYC1   16 1.28 0.903563 0.161558
Q2G286   15 1.2 0.903563 0.161558
Q2FXD3   21 1.68 0.903563 0.161558
Q2G027   9 0.72 -1.27278 0.943444
Q2G0T4   15 1.2 0.903563 0.161558
Q2FZJ5   9 0.72 -1.27278 0.943444
Q2FW10   8 0.64 -1.27278 0.943444
Q2FY91   11 0.88 -1.27278 0.943444
Q2FVP0   15 1.2 0.903563 0.161558
P60070   13 1.04 0.903563 0.161558
Q2FWU1   16 1.28 0.903563 0.161558
Q2FYA3   5 0.4 -1.27278 0.943444
Q2G0V8   11 0.88 -1.27278 0.943444
Q2G0Z2   9 0.72 -1.27278 0.943444
Q2FZ47   12 0.96 -1.27278 0.943444
Q2G0V9   10 0.8 -1.27278 0.943444
Q2FZE2   19 1.52 0.903563 0.161558
Q2FWB0   17 1.36 0.903563 0.161558
Q2G1J1   6 0.48 -1.27278 0.943444
Q2FYQ1   14 1.12 0.903563 0.161558
Q2FZ45   15 1.2 0.903563 0.161558
Q2FYW5   20 1.6 0.903563 0.161558
Q2G1A0   4 0.32 -1.27278 0.943444
Q2FZB9   6 0.48 -1.27278 0.943444
Q2FZX2   17 1.36 0.903563 0.161558
Q2FZY4   17 1.36 0.903563 0.161558
Q2FW56   6 0.48 -1.27278 0.943444
P0A0G6   12 0.96 -1.27278 0.943444
Q2FW80   8 0.64 -1.27278 0.943444
Q2G2S4   21 1.68 0.903563 0.161558
Q2G2H0   13 1.04 0.903563 0.161558
Q2G2E1   7 0.56 -1.27278 0.943444
Q2G0I5   20 1.6 0.903563 0.161558
Q2FWW6   14 1.12 0.903563 0.161558
Q2G112   13 1.04 0.903563 0.161558
Q2G214   14 1.12 0.903563 0.161558
Q2FYG2   15 1.2 0.903563 0.161558
Q2G0J5   8 0.64 -1.27278 0.943444
Q2FX27   18 1.44 0.903563 0.161558
Q2FWV5   22 1.76 0.903563 0.161558
Q2FX40   25 2 3.07991 0.0107511
Q2FZM5   5 0.4 -1.27278 0.943444
Q2FXH8   5 0.4 -1.27278 0.943444
Q2FWS5   8 0.64 -1.27278 0.943444
Q2FW13   29 2.23077 3.07991 0.0107511
Q2FY93   17 1.30769 0.903563 0.161558
Q2FZM8   27 2.07692 3.07991 0.0107511
Q2FZV4   27 2.07692 3.07991 0.0107511
Q2FVD4   20 1.53846 0.903563 0.161558
Q2G0J3   5 0.384615 -1.27278 0.943444
Q2FX61   23 1.76923 0.903563 0.161558
Q2FVD6   18 1.38462 0.903563 0.161558
Q2FYY7   14 1.07692 0.903563 0.161558
Q2G0W0   28 2.15385 3.07991 0.0107511
Q2FXF7   15 1.15385 0.903563 0.161558
Q2G191   12 0.923077 -1.27278 0.943444
Q2FYT5   16 1.23077 0.903563 0.161558
Q2G1P0   12 0.923077 -1.27278 0.943444
Q2FVF8   16 1.23077 0.903563 0.161558
Q2G0Y1   7 0.538462 -1.27278 0.943444
Q2FZD2   21 1.61538 0.903563 0.161558
Q2FZ59   21 1.61538 0.903563 0.161558
Q2G2G1   8 0.615385 -1.27278 0.943444
Q2G0F9   38 2.92308 3.07991 0.0107511
Q2G1J2   16 1.23077 0.903563 0.161558
Q2G0Q6   21 1.61538 0.903563 0.161558
Q2FYX0   37 2.84615 3.07991 0.0107511
Q2FZU8   16 1.23077 0.903563 0.161558
Q2G267   11 0.846154 -1.27278 0.943444
Q2G174   23 1.76923 0.903563 0.161558
Q2FWC3   23 1.76923 0.903563 0.161558
Q2FVN6   21 1.61538 0.903563 0.161558
Q2G2D1   28 2.15385 3.07991 0.0107511
Q2FZK9   17 1.30769 0.903563 0.161558
Q2G2C9   17 1.30769 0.903563 0.161558
Q2G2V8   19 1.46154 0.903563 0.161558
Q2FVL6   20 1.53846 0.903563 0.161558
Q2FY45   5 0.384615 -1.27278 0.943444
Q2G2R7   29 2.23077 3.07991 0.0107511
Q2FWD5   17 1.30769 0.903563 0.161558
Q2FWT3   12 0.923077 -1.27278 0.943444
Q2FY92   23 1.76923 0.903563 0.161558
Q2FZM2   11 0.846154 -1.27278 0.943444
Q2G2F0   23 1.76923 0.903563 0.161558
Q2FW30   14 1.07692 0.903563 0.161558
Q2FZV9   19 1.46154 0.903563 0.161558
Q2FVA6   21 1.61538 0.903563 0.161558
Q2G229   25 1.92308 0.903563 0.161558
Q2FZZ3   19 1.46154 0.903563 0.161558
Q2G2F4   8 0.615385 -1.27278 0.943444
Q2FVA7   14 1.07692 0.903563 0.161558
Q2G0R3   13 1 0.903563 0.161558
Q2G1R1   28 2.15385 3.07991 0.0107511
Q2FZ79   21 1.61538 0.903563 0.161558
Q2FZ12   5 0.384615 -1.27278 0.943444
Q2FX39   10 0.769231 -1.27278 0.943444
Q2G186   20 1.53846 0.903563 0.161558
Q2FXE5   8 0.615385 -1.27278 0.943444
Q2G0A1   21 1.61538 0.903563 0.161558
Q2G0E7   10 0.769231 -1.27278 0.943444
Q2G2V7   11 0.846154 -1.27278 0.943444
Q2FYA6   23 1.76923 0.903563 0.161558
Q2G276   22 1.69231 0.903563 0.161558
Q2G070   20 1.53846 0.903563 0.161558
Q2FVZ1   16 1.23077 0.903563 0.161558
Q2FW84   12 0.923077 -1.27278 0.943444
Q2FVY9   15 1.15385 0.903563 0.161558
Q2FVD9   22 1.69231 0.903563 0.161558
Q2G1T2   17 1.30769 0.903563 0.161558
Q2G0I3   13 1 0.903563 0.161558
Q2G0E8   17 1.30769 0.903563 0.161558
Q2FW08   19 1.46154 0.903563 0.161558
Q2FVD8   22 1.69231 0.903563 0.161558
Q2FXF5   15 1.15385 0.903563 0.161558
Q2FXW1   23 1.76923 0.903563 0.161558
Q2FW79   20 1.53846 0.903563 0.161558
Q2G2G0   28 2.15385 3.07991 0.0107511
P48940   9 0.692308 -1.27278 0.943444
Q2FYL6   11 0.846154 -1.27278 0.943444
Q2FZV8   28 2.15385 3.07991 0.0107511
Q2FYM5   17 1.30769 0.903563 0.161558
Q2G2B6   17 1.30769 0.903563 0.161558
Q2G1L2   8 0.615385 -1.27278 0.943444
Q2G1V5   11 0.846154 -1.27278 0.943444
Q2FXT0   20 1.53846 0.903563 0.161558
Q2FY02   20 1.53846 0.903563 0.161558
Q2FWQ4   6 0.461538 -1.27278 0.943444
Q2FYG4   8 0.615385 -1.27278 0.943444
Q2FW11   22 1.69231 0.903563 0.161558
Q2G257   21 1.55556 0.903563 0.161558
Q2FWJ6   18 1.33333 0.903563 0.161558
Q2FXS8   24 1.77778 0.903563 0.161558
Q2FX12   14 1.03704 0.903563 0.161558
Q2FYF1   12 0.888889 -1.27278 0.943444
Q2G2E8   15 1.11111 0.903563 0.161558
Q2FXE6   8 0.592593 -1.27278 0.943444
Q2G2C0   15 1.11111 0.903563 0.161558
Q2G1V6   8 0.592593 -1.27278 0.943444
Q2FWZ4   24 1.77778 0.903563 0.161558
Q2G2V0   11 0.814815 -1.27278 0.943444
Q9ZAH6   22 1.62963 0.903563 0.161558
Q2FVU2   33 2.44444 3.07991 0.0107511
Q2FWI8   24 1.77778 0.903563 0.161558
P0A0H0   15 1.11111 0.903563 0.161558
Q2G0C1   24 1.77778 0.903563 0.161558
Q2FXH3   19 1.40741 0.903563 0.161558
Q2FXI6   21 1.55556 0.903563 0.161558
Q2G1X5   24 1.77778 0.903563 0.161558
Q2FV08   21 1.55556 0.903563 0.161558
Q2FWT7   24 1.77778 0.903563 0.161558
Q2G210   15 1.11111 0.903563 0.161558
Q2FW66   18 1.33333 0.903563 0.161558
Q2FWD0   18 1.33333 0.903563 0.161558
Q2FUQ1   22 1.62963 0.903563 0.161558
Q2FVI6   9 0.666667 -1.27278 0.943444
Q2FWM7   12 0.888889 -1.27278 0.943444
Q2FVN2   27 2 3.07991 0.0107511
Q2FWR2   16 1.18519 0.903563 0.161558
Q2FYH4   11 0.814815 -1.27278 0.943444
Q2FYM8   10 0.740741 -1.27278 0.943444
Q9RFJ6   16 1.18519 0.903563 0.161558
Q2FZ42   13 0.962963 -1.27278 0.943444
Q2FVX9   22 1.62963 0.903563 0.161558
Q2G066   21 1.55556 0.903563 0.161558
Q2FVM3   16 1.18519 0.903563 0.161558
Q2FWT1   18 1.33333 0.903563 0.161558
Q2FZB8   14 1.03704 0.903563 0.161558
Q2FUQ8   6 0.444444 -1.27278 0.943444
Q2G2I7   31 2.2963 3.07991 0.0107511
Q2FVF7   12 0.888889 -1.27278 0.943444
Q2FV52   17 1.25926 0.903563 0.161558
Q2FWE3   14 1.03704 0.903563 0.161558
Q2G144   12 0.888889 -1.27278 0.943444
Q2FXZ1   20 1.48148 0.903563 0.161558
Q2FX34   16 1.18519 0.903563 0.161558
Q2FWV4   28 2.07407 3.07991 0.0107511
Q2FZ11   19 1.40741 0.903563 0.161558
Q2G141   14 1.03704 0.903563 0.161558
Q2FWF5   21 1.55556 0.903563 0.161558
Q2FV34   23 1.7037 0.903563 0.161558
Q2FWQ0   27 2 3.07991 0.0107511
Q2FV88   27 2 3.07991 0.0107511
Q2G2P0   21 1.55556 0.903563 0.161558
Q2FYW8   22 1.62963 0.903563 0.161558
Q2G1W1   27 2 3.07991 0.0107511
Q2FVC2   30 2.22222 3.07991 0.0107511
Q2G0D3   10 0.740741 -1.27278 0.943444
Q2FV89   21 1.55556 0.903563 0.161558
Q2G1U2   22 1.62963 0.903563 0.161558
Q2FX32   14 1.03704 0.903563 0.161558
Q2FXS7   16 1.18519 0.903563 0.161558
Q2FVX1   7 0.518519 -1.27278 0.943444
Q2FVE0   7 0.518519 -1.27278 0.943444
Q2G270   23 1.7037 0.903563 0.161558
Q9EYW6   35 2.59259 3.07991 0.0107511
Q2FVB8   7 0.518519 -1.27278 0.943444
Q2FZT9   9 0.666667 -1.27278 0.943444
Q2G298   27 2 3.07991 0.0107511
Q2FX49   10 0.740741 -1.27278 0.943444
Q2G0Z0   19 1.40741 0.903563 0.161558
Q2FW39   30 2.22222 3.07991 0.0107511
Q2G252   20 1.48148 0.903563 0.161558
Q2G0A3   24 1.77778 0.903563 0.161558
Q2FYJ7   21 1.55556 0.903563 0.161558
Q2FWT2   13 0.962963 -1.27278 0.943444
Q2FWQ5   12 0.888889 -1.27278 0.943444
Q2G2J7   20 1.48148 0.903563 0.161558
Q2FY75   8 0.592593 -1.27278 0.943444
Q2G106   26 1.92593 0.903563 0.161558
Q2FVY3   26 1.92593 0.903563 0.161558
Q2FVP9   18 1.33333 0.903563 0.161558
Q2FW42   20 1.48148 0.903563 0.161558
Q2FUV9   20 1.48148 0.903563 0.161558
Q2FVR7   24 1.77778 0.903563 0.161558
Q2FZN1   25 1.85185 0.903563 0.161558
Q2G2Q7   29 2.07143 3.07991 0.0107511
Q2G150   21 1.5 0.903563 0.161558
Q2G081   27 1.92857 0.903563 0.161558
Q2FV45   36 2.57143 3.07991 0.0107511
Q2FX02   38 2.71429 3.07991 0.0107511
P0A0Q4   16 1.14286 0.903563 0.161558
Q2G0L9   24 1.71429 0.903563 0.161558
Q2FY04   25 1.78571 0.903563 0.161558
Q2FV48   12 0.857143 -1.27278 0.943444
Q2FW64   24 1.71429 0.903563 0.161558
Q2FX63   20 1.42857 0.903563 0.161558
Q2G1T3   21 1.5 0.903563 0.161558
Q2G0K9   24 1.71429 0.903563 0.161558
Q2FZ00   17 1.21429 0.903563 0.161558
Q2FVL9   38 2.71429 3.07991 0.0107511
Q2FW33   21 1.5 0.903563 0.161558
Q2FWT9   20 1.42857 0.903563 0.161558
Q2FZF7   19 1.35714 0.903563 0.161558
Q2FWL1   31 2.21429 3.07991 0.0107511
Q2FYS7   38 2.71429 3.07991 0.0107511
Q2FZX3   26 1.85714 0.903563 0.161558
Q2FXR0   11 0.785714 -1.27278 0.943444
Q2G2I9   24 1.71429 0.903563 0.161558
Q2FWN1   7 0.5 -1.27278 0.943444
Q2G297   11 0.785714 -1.27278 0.943444
Q2FVA0   9 0.642857 -1.27278 0.943444
Q2FXX0   25 1.78571 0.903563 0.161558
Q2G2P4   13 0.928571 -1.27278 0.943444
Q2G0P8   27 1.92857 0.903563 0.161558
Q2FVN3   17 1.21429 0.903563 0.161558
Q2FXK7   37 2.64286 3.07991 0.0107511
Q2FZF8   15 1.07143 0.903563 0.161558
Q2FWR0   23 1.64286 0.903563 0.161558
Q2FXL2   12 0.857143 -1.27278 0.943444
Q2FWA9   22 1.57143 0.903563 0.161558
Q2G282   27 1.92857 0.903563 0.161558
Q9RQQ0   9 0.642857 -1.27278 0.943444
Q2FXD7   26 1.85714 0.903563 0.161558
Q2FUY4   15 1.07143 0.903563 0.161558
Q2G2W4   9 0.642857 -1.27278 0.943444
Q2FZF5   23 1.64286 0.903563 0.161558
Q2FY42   22 1.57143 0.903563 0.161558
Q2FUS3   16 1.14286 0.903563 0.161558
Q2G2E7   12 0.857143 -1.27278 0.943444
Q2G0S6   23 1.64286 0.903563 0.161558
Q2G0C2   14 1 0.903563 0.161558
Q2FWF8   19 1.35714 0.903563 0.161558
Q2G000   21 1.5 0.903563 0.161558
Q2FWX2   31 2.21429 3.07991 0.0107511
Q2FZS2   27 1.92857 0.903563 0.161558
Q2FW16   22 1.57143 0.903563 0.161558
Q2FZI2   7 0.5 -1.27278 0.943444
Q2G1Q5   14 1 0.903563 0.161558
Q2G1A5   35 2.5 3.07991 0.0107511
Q2G0P7   13 0.928571 -1.27278 0.943444
Q2FWV3   24 1.71429 0.903563 0.161558
Q2FW51   30 2.14286 3.07991 0.0107511
Q2FVI4   44 3.14286 5.25625 0.000662855
Q2FVN7   34 2.42857 3.07991 0.0107511
Q2FWP9   30 2.14286 3.07991 0.0107511
Q2FXT2   30 2.14286 3.07991 0.0107511
P0A0F4   24 1.71429 0.903563 0.161558
Q2G126   40 2.85714 3.07991 0.0107511
Q2FW82   11 0.785714 -1.27278 0.943444
Q2FY44   30 2.14286 3.07991 0.0107511
Q2G0N9   23 1.64286 0.903563 0.161558
Q2G0Z9   9 0.642857 -1.27278 0.943444
Q2FV81   24 1.71429 0.903563 0.161558
Q2FYC4   15 1.07143 0.903563 0.161558
Q2G178   30 2.14286 3.07991 0.0107511
Q2G079   19 1.35714 0.903563 0.161558
Q2G2B7   27 1.92857 0.903563 0.161558
Q2FVF5   24 1.71429 0.903563 0.161558
Q2G2W2   19 1.35714 0.903563 0.161558
Q2G1I2   28 2 3.07991 0.0107511
Q2G245   12 0.857143 -1.27278 0.943444
Q2G1H7   11 0.758621 -1.27278 0.943444
Q2FWF1   27 1.86207 0.903563 0.161558
Q2FZZ9   25 1.72414 0.903563 0.161558
Q2G1W3   24 1.65517 0.903563 0.161558
Q2G204   21 1.44828 0.903563 0.161558
Q2G1H1   17 1.17241 0.903563 0.161558
Q2FXK3   23 1.58621 0.903563 0.161558
Q2G2H8   20 1.37931 0.903563 0.161558
Q2FZP9   35 2.41379 3.07991 0.0107511
Q2FWI2   31 2.13793 3.07991 0.0107511
Q2FYZ6   11 0.758621 -1.27278 0.943444
Q2FXS1   11 0.758621 -1.27278 0.943444
Q2G200   37 2.55172 3.07991 0.0107511
Q2G2L5   10 0.689655 -1.27278 0.943444
Q2FY73   33 2.27586 3.07991 0.0107511
Q2G177   14 0.965517 -1.27278 0.943444
Q2G2F9   19 1.31034 0.903563 0.161558
Q2FV27   26 1.7931 0.903563 0.161558
Q2FZ56   28 1.93103 0.903563 0.161558
Q2FVF3   11 0.758621 -1.27278 0.943444
Q2G0B6   25 1.72414 0.903563 0.161558
Q2G2S5   24 1.65517 0.903563 0.161558
Q2FW68   24 1.65517 0.903563 0.161558
Q2FWX7   14 0.965517 -1.27278 0.943444
Q2FWB6   21 1.44828 0.903563 0.161558
Q2FXA9   49 3.37931 5.25625 0.000662855
Q2FXP3   19 1.31034 0.903563 0.161558
Q2FUX5   30 2.06897 3.07991 0.0107511
Q2FZZ4   18 1.24138 0.903563 0.161558
Q2FX98   26 1.7931 0.903563 0.161558
Q2FV23   33 2.27586 3.07991 0.0107511
Q2FUR1   12 0.827586 -1.27278 0.943444
Q2FY49   28 1.93103 0.903563 0.161558
Q2G017   39 2.68966 3.07991 0.0107511
Q2G2K9   17 1.17241 0.903563 0.161558
Q2G2N9   22 1.51724 0.903563 0.161558
Q2G0E9   7 0.482759 -1.27278 0.943444
Q2FY19   36 2.48276 3.07991 0.0107511
Q2G1E3   17 1.17241 0.903563 0.161558
Q2FW17   25 1.72414 0.903563 0.161558
Q2FWK9   30 2.06897 3.07991 0.0107511
Q2G2Q6   33 2.27586 3.07991 0.0107511
Q2G2Q5   32 2.2069 3.07991 0.0107511
Q2G1U9   45 3.10345 5.25625 0.000662855
Q2G299   23 1.58621 0.903563 0.161558
Q2FX75   32 2.2069 3.07991 0.0107511
Q2G058   32 2.2069 3.07991 0.0107511
Q2G0E3   16 1.10345 0.903563 0.161558
Q2FYK0   15 1.03448 0.903563 0.161558
Q2G2K6   23 1.58621 0.903563 0.161558
Q2FYN0   23 1.58621 0.903563 0.161558
Q2FVK7   20 1.37931 0.903563 0.161558
Q2FX15   22 1.51724 0.903563 0.161558
Q2FVN9   10 0.689655 -1.27278 0.943444
Q2FWX0   11 0.758621 -1.27278 0.943444
Q2G143   30 2.06897 3.07991 0.0107511
Q2G0C7   42 2.89655 3.07991 0.0107511
Q2G0K6   19 1.31034 0.903563 0.161558
Q2FZZ1   10 0.689655 -1.27278 0.943444
Q2FV13   47 3.24138 5.25625 0.000662855
Q2G128   19 1.31034 0.903563 0.161558
Q2FXU2   33 2.27586 3.07991 0.0107511
Q2G2R4   20 1.37931 0.903563 0.161558
Q2FXM1   21 1.44828 0.903563 0.161558
Q8KQR1   38 2.62069 3.07991 0.0107511
Q2G2Q9   34 2.34483 3.07991 0.0107511
Q2FVG9   8 0.551724 -1.27278 0.943444
Q2FV56   8 0.551724 -1.27278 0.943444
Q2FWG7   12 0.8 -1.27278 0.943444
Q2G0T1   21 1.4 0.903563 0.161558
Q2FXB9   10 0.666667 -1.27278 0.943444
Q2FZP3   18 1.2 0.903563 0.161558
Q2FZQ2   10 0.666667 -1.27278 0.943444
Q2FXS4   38 2.53333 3.07991 0.0107511
Q2FZ21   29 1.93333 0.903563 0.161558
Q2G2X2   23 1.53333 0.903563 0.161558
Q2FZF6   29 1.93333 0.903563 0.161558
Q2FYA0   32 2.13333 3.07991 0.0107511
Q2G2A9   11 0.733333 -1.27278 0.943444
Q2FYB9   32 2.13333 3.07991 0.0107511
Q2FYI4   25 1.66667 0.903563 0.161558
Q2FYL4   37 2.46667 3.07991 0.0107511
Q2G1T0   13 0.866667 -1.27278 0.943444
Q2FXW7   28 1.86667 0.903563 0.161558
Q2FZA1   43 2.86667 3.07991 0.0107511
Q2FY76   16 1.06667 0.903563 0.161558
Q2FZ97   44 2.93333 3.07991 0.0107511
Q2G1I4   11 0.733333 -1.27278 0.943444
Q2FYQ6   12 0.8 -1.27278 0.943444
Q2FXL6   21 1.4 0.903563 0.161558
Q2G2G6   9 0.6 -1.27278 0.943444
Q2FVH1   11 0.733333 -1.27278 0.943444
Q2FYA8   29 1.93333 0.903563 0.161558
Q2G2M5   32 2.13333 3.07991 0.0107511
Q2FV99   38 2.53333 3.07991 0.0107511
Q2G105   31 2.06667 3.07991 0.0107511
Q2FW23   30 2 3.07991 0.0107511
Q2G012   20 1.33333 0.903563 0.161558
Q2G2V5   32 2.13333 3.07991 0.0107511
Q2FW07   25 1.66667 0.903563 0.161558
Q2G0F2   32 2.13333 3.07991 0.0107511
Q2FZC9   11 0.733333 -1.27278 0.943444
Q2FXE9   10 0.666667 -1.27278 0.943444
Q2FV47   31 2.06667 3.07991 0.0107511
Q2G2Q8   34 2.26667 3.07991 0.0107511
Q2FYE7   20 1.33333 0.903563 0.161558
Q2FUT3   21 1.4 0.903563 0.161558
Q2G068   32 2.13333 3.07991 0.0107511
Q2G2D3   24 1.6 0.903563 0.161558
Q2FYK4   21 1.4 0.903563 0.161558
Q2FX36   43 2.86667 3.07991 0.0107511
Q2G0A4   9 0.6 -1.27278 0.943444
Q2G080   15 1 0.903563 0.161558
Q2FUT1   16 1.06667 0.903563 0.161558
Q2FYH3   29 1.93333 0.903563 0.161558
Q2FXA7   22 1.46667 0.903563 0.161558
Q2G2Y6   38 2.53333 3.07991 0.0107511
Q2FY55   21 1.4 0.903563 0.161558
Q2FY61   25 1.66667 0.903563 0.161558
Q2G0E2   34 2.26667 3.07991 0.0107511
Q2FVY1   30 2 3.07991 0.0107511
Q2FUV1   33 2.2 3.07991 0.0107511
Q2FUS9   43 2.86667 3.07991 0.0107511
Q2G1A1   37 2.46667 3.07991 0.0107511
P60639   15 1 0.903563 0.161558
Q2FZE9   40 2.66667 3.07991 0.0107511
Q2G1I9   22 1.46667 0.903563 0.161558
Q2FWN0   25 1.66667 0.903563 0.161558
Q2FZE3   38 2.53333 3.07991 0.0107511
Q93Q23   7 0.466667 -1.27278 0.943444
Q2FWE9   22 1.46667 0.903563 0.161558
Q2FUS1   16 1.06667 0.903563 0.161558
Q2FVM5   34 2.26667 3.07991 0.0107511
Q2G2N7   17 1.13333 0.903563 0.161558
Q2FWG0   14 0.933333 -1.27278 0.943444
Q2FXV7   12 0.8 -1.27278 0.943444
Q2FW69   9 0.6 -1.27278 0.943444
P0A0F8   17 1.13333 0.903563 0.161558
Q2G055   28 1.86667 0.903563 0.161558
Q2FV37   8 0.533333 -1.27278 0.943444
Q2G225   12 0.8 -1.27278 0.943444
Q2FXG2   21 1.4 0.903563 0.161558
Q2FY87   31 2.06667 3.07991 0.0107511
Q2FWR7   40 2.66667 3.07991 0.0107511
Q2G1U6   21 1.4 0.903563 0.161558
Q2G006   33 2.2 3.07991 0.0107511
Q2G2I6   13 0.83871 -1.27278 0.943444
Q2FWS1   32 2.06452 3.07991 0.0107511
Q2FYF5   25 1.6129 0.903563 0.161558
Q2G0F1   19 1.22581 0.903563 0.161558
Q2G0J2   19 1.22581 0.903563 0.161558
Q2FXE3   25 1.6129 0.903563 0.161558
Q2FYV8   27 1.74194 0.903563 0.161558
Q2G1X6   26 1.67742 0.903563 0.161558
Q2FUP5   20 1.29032 0.903563 0.161558
Q2G1A4   12 0.774194 -1.27278 0.943444
Q2G0H9   37 2.3871 3.07991 0.0107511
Q2G0M0   29 1.87097 0.903563 0.161558
Q2FYK6   38 2.45161 3.07991 0.0107511
Q2G023   33 2.12903 3.07991 0.0107511
Q2G0G2   34 2.19355 3.07991 0.0107511
Q2FXC0   42 2.70968 3.07991 0.0107511
Q2FXF1   43 2.77419 3.07991 0.0107511
Q2FW00   11 0.709677 -1.27278 0.943444
Q2G1E7   11 0.709677 -1.27278 0.943444
Q2FWE7   27 1.74194 0.903563 0.161558
Q2FY32   25 1.6129 0.903563 0.161558
Q2FUU0   43 2.77419 3.07991 0.0107511
Q2FVU5   38 2.45161 3.07991 0.0107511
Q2G062   20 1.29032 0.903563 0.161558
Q2FV26   17 1.09677 0.903563 0.161558
Q2FW97   32 2.06452 3.07991 0.0107511
Q2FZY8   11 0.709677 -1.27278 0.943444
Q2G277   11 0.709677 -1.27278 0.943444
Q2G0V1   11 0.709677 -1.27278 0.943444
Q2FWJ3   39 2.51613 3.07991 0.0107511
Q2G2J2   27 1.74194 0.903563 0.161558
Q2FVB0   12 0.774194 -1.27278 0.943444
Q2G278   29 1.87097 0.903563 0.161558
Q2G107   39 2.51613 3.07991 0.0107511
P0A0M9   32 2.06452 3.07991 0.0107511
Q2G067   12 0.774194 -1.27278 0.943444
Q2FV55   29 1.87097 0.903563 0.161558
Q2G1L3   29 1.87097 0.903563 0.161558
Q2G2R0   20 1.29032 0.903563 0.161558
Q2G2T3   23 1.48387 0.903563 0.161558
Q2FWA8   9 0.580645 -1.27278 0.943444
Q2G056   26 1.67742 0.903563 0.161558
Q2FWR1   18 1.16129 0.903563 0.161558
Q2FXP9   22 1.41935 0.903563 0.161558
Q2FZI4   19 1.22581 0.903563 0.161558
Q2G2L7   27 1.74194 0.903563 0.161558
Q2FVG1   12 0.774194 -1.27278 0.943444
Q2G1I7   51 3.29032 5.25625 0.000662855
Q2FVB6   11 0.709677 -1.27278 0.943444
Q2G001   26 1.67742 0.903563 0.161558
Q2FUX3   35 2.25806 3.07991 0.0107511
Q2G1Q9   20 1.29032 0.903563 0.161558
Q2G2S9   37 2.3871 3.07991 0.0107511
Q2FXZ8   14 0.903226 -1.27278 0.943444
Q2FZI7   39 2.51613 3.07991 0.0107511
Q2FUS6   33 2.12903 3.07991 0.0107511
Q2FUZ6   21 1.35484 0.903563 0.161558
Q2FYQ9   28 1.80645 0.903563 0.161558
Q2FYS8   33 2.12903 3.07991 0.0107511
Q2FYS6   12 0.774194 -1.27278 0.943444
Q2FZG6   29 1.87097 0.903563 0.161558
Q2G1L9   10 0.645161 -1.27278 0.943444
Q2FXT3   22 1.41935 0.903563 0.161558
Q2FZN9   33 2.12903 3.07991 0.0107511
Q2FW20   32 2.06452 3.07991 0.0107511
Q2G0H3   24 1.54839 0.903563 0.161558
Q2FV98   34 2.19355 3.07991 0.0107511
Q2FXR7   16 1.03226 0.903563 0.161558
Q2G1T4   39 2.51613 3.07991 0.0107511
Q2FW38   25 1.6129 0.903563 0.161558
Q2G2P6   17 1.09677 0.903563 0.161558
Q2FVL7   24 1.54839 0.903563 0.161558
Q2FVY2   35 2.25806 3.07991 0.0107511
Q2FYZ0   28 1.80645 0.903563 0.161558
Q2FYW2   9 0.580645 -1.27278 0.943444
P60643   9 0.580645 -1.27278 0.943444
Q2G265   35 2.25806 3.07991 0.0107511
Q2FV42   8 0.516129 -1.27278 0.943444
Q2FXN0   14 0.903226 -1.27278 0.943444
Q2G2D9   9 0.580645 -1.27278 0.943444
Q2FV75   25 1.6129 0.903563 0.161558
Q2FYE0   14 0.903226 -1.27278 0.943444
Q2FX03   10 0.645161 -1.27278 0.943444
Q2FX89   28 1.80645 0.903563 0.161558
Q2FX43   37 2.3871 3.07991 0.0107511
Q2FV69   15 0.9375 -1.27278 0.943444
P72360   12 0.75 -1.27278 0.943444
Q2FVQ1   38 2.375 3.07991 0.0107511
Q2FYG7   26 1.625 0.903563 0.161558
Q2G1J8   14 0.875 -1.27278 0.943444
Q2FW77   11 0.6875 -1.27278 0.943444
Q2FWI4   32 2 3.07991 0.0107511
Q2FX62   30 1.875 0.903563 0.161558
Q2G0U6   38 2.375 3.07991 0.0107511
Q2G0P2   32 2 3.07991 0.0107511
Q2G0B8   40 2.5 3.07991 0.0107511
Q2FVL3   11 0.6875 -1.27278 0.943444
Q2G1K8   30 1.875 0.903563 0.161558
Q2G2R9   27 1.6875 0.903563 0.161558
Q2G2I3   10 0.625 -1.27278 0.943444
Q2FY56   10 0.625 -1.27278 0.943444
Q2G0B1   20 1.25 0.903563 0.161558
Q2G1T1   29 1.8125 0.903563 0.161558
Q2FVX5   9 0.5625 -1.27278 0.943444
Q2G0H8   18 1.125 0.903563 0.161558
Q2FVT3   23 1.4375 0.903563 0.161558
Q2FWF6   29 1.8125 0.903563 0.161558
Q2FWZ6   37 2.3125 3.07991 0.0107511
Q2FZ77   34 2.125 3.07991 0.0107511
Q2G0H0   22 1.375 0.903563 0.161558
Q2G2G7   35 2.1875 3.07991 0.0107511
Q2G117   25 1.5625 0.903563 0.161558
Q2FXG9   28 1.75 0.903563 0.161558
Q2FWE4   36 2.25 3.07991 0.0107511
Q2FUS0   40 2.5 3.07991 0.0107511
Q2FWR3   15 0.9375 -1.27278 0.943444
Q2FYA9   37 2.3125 3.07991 0.0107511
Q2G0Y5   36 2.25 3.07991 0.0107511
Q2FZZ8   41 2.5625 3.07991 0.0107511
Q2G1Z6   20 1.25 0.903563 0.161558
Q2FX53   22 1.375 0.903563 0.161558
Q2FZC4   40 2.5 3.07991 0.0107511
Q2FUS5   20 1.25 0.903563 0.161558
Q2G1R0   13 0.8125 -1.27278 0.943444
Q2G0D5   12 0.75 -1.27278 0.943444
Q2FY18   11 0.6875 -1.27278 0.943444
Q2FYH8   9 0.5625 -1.27278 0.943444
Q2G1F2   28 1.75 0.903563 0.161558
Q2G0Q5   50 3.125 5.25625 0.000662855
Q2FVR2   26 1.625 0.903563 0.161558
Q2FZE7   30 1.875 0.903563 0.161558
Q2G0I0   26 1.625 0.903563 0.161558
Q2G0R1   33 2.0625 3.07991 0.0107511
Q2G0L7   31 1.9375 0.903563 0.161558
Q2FWI1   33 2.0625 3.07991 0.0107511
Q2G0F7   6 0.375 -1.27278 0.943444
Q2FXY3   36 2.25 3.07991 0.0107511
P0A084   44 2.75 3.07991 0.0107511
Q2G0G5   28 1.75 0.903563 0.161558
Q2FZE5   10 0.625 -1.27278 0.943444
Q2G0A2   15 0.9375 -1.27278 0.943444
Q2FVE8   11 0.6875 -1.27278 0.943444
Q2G2M8   44 2.75 3.07991 0.0107511
Q2FYH7   13 0.8125 -1.27278 0.943444
Q2FVR8   37 2.3125 3.07991 0.0107511
Q2FZU9   40 2.5 3.07991 0.0107511
Q2FYX7   17 1.0625 0.903563 0.161558
Q2G280   44 2.75 3.07991 0.0107511
Q2FVG5   25 1.5625 0.903563 0.161558
Q2FWX1   31 1.9375 0.903563 0.161558
Q2FVB3   12 0.75 -1.27278 0.943444
Q2G2A1   37 2.3125 3.07991 0.0107511
Q2G1W7   36 2.25 3.07991 0.0107511
Q2FW36   19 1.1875 0.903563 0.161558
P31337   32 2 3.07991 0.0107511
Q2FXB8   13 0.8125 -1.27278 0.943444
Q2G2F3   41 2.5625 3.07991 0.0107511
Q2FYM7   7 0.4375 -1.27278 0.943444
Q2FYB2   41 2.5625 3.07991 0.0107511
Q2G2E2   22 1.33333 0.903563 0.161558
Q2G2G9   19 1.15152 0.903563 0.161558
Q2FVC5   58 3.51515 5.25625 0.000662855
Q2G0T3   27 1.63636 0.903563 0.161558
Q2G074   12 0.727273 -1.27278 0.943444
Q2G016   52 3.15152 5.25625 0.000662855
Q2G0G4   44 2.66667 3.07991 0.0107511
Q2G2K1   43 2.60606 3.07991 0.0107511
Q2FXE1   17 1.0303 0.903563 0.161558
Q2FWD2   22 1.33333 0.903563 0.161558
Q2G1Q0   47 2.84848 3.07991 0.0107511
Q2G073   11 0.666667 -1.27278 0.943444
Q2G1T7   28 1.69697 0.903563 0.161558
Q2FVI3   35 2.12121 3.07991 0.0107511
Q2FZ93   21 1.27273 0.903563 0.161558
Q2FVQ7   36 2.18182 3.07991 0.0107511
Q2G2B9   11 0.666667 -1.27278 0.943444
Q2FZN5   11 0.666667 -1.27278 0.943444
Q2FY72   49 2.9697 3.07991 0.0107511
Q2G0A0   42 2.54545 3.07991 0.0107511
Q2FZQ8   14 0.848485 -1.27278 0.943444
Q2FXP1   31 1.87879 0.903563 0.161558
P0A0B7   47 2.84848 3.07991 0.0107511
Q2FYW0   24 1.45455 0.903563 0.161558
Q2G230   26 1.57576 0.903563 0.161558
Q2G0H5   26 1.57576 0.903563 0.161558
Q2G0B7   24 1.45455 0.903563 0.161558
Q2G131   14 0.848485 -1.27278 0.943444
Q2G0Y4   38 2.30303 3.07991 0.0107511
Q2G2L0   26 1.57576 0.903563 0.161558
Q2G101   27 1.63636 0.903563 0.161558
Q2G036   28 1.69697 0.903563 0.161558
Q2FXN3   15 0.909091 -1.27278 0.943444
Q2FWY2   20 1.21212 0.903563 0.161558
Q2FXK6   34 2.06061 3.07991 0.0107511
Q2G2Y3   50 3.0303 5.25625 0.000662855
Q2G1P8   46 2.78788 3.07991 0.0107511
Q2G0N7   40 2.42424 3.07991 0.0107511
Q2FW43   37 2.24242 3.07991 0.0107511
Q2G2N4   24 1.45455 0.903563 0.161558
Q2FW59   37 2.24242 3.07991 0.0107511
Q2G1V0   7 0.424242 -1.27278 0.943444
Q2G010   38 2.30303 3.07991 0.0107511
Q2FWJ4   12 0.727273 -1.27278 0.943444
Q2FUR3   27 1.63636 0.903563 0.161558
Q2FXE4   26 1.57576 0.903563 0.161558
Q2FY36   34 2.06061 3.07991 0.0107511
Q2G1Q7   44 2.66667 3.07991 0.0107511
Q2FX09   21 1.27273 0.903563 0.161558
Q2G0Z1   49 2.9697 3.07991 0.0107511
Q2FWJ1   54 3.27273 5.25625 0.000662855
Q2FUT4   40 2.42424 3.07991 0.0107511
Q2FYI1   56 3.39394 5.25625 0.000662855
Q2FXQ8   33 2 3.07991 0.0107511
Q2FUZ0   29 1.75758 0.903563 0.161558
P0A086   36 2.18182 3.07991 0.0107511
Q2FZM0   12 0.727273 -1.27278 0.943444
Q2FXL3   35 2.12121 3.07991 0.0107511
Q2G2K7   10 0.606061 -1.27278 0.943444
Q2FVL1   13 0.787879 -1.27278 0.943444
Q2FW21   27 1.63636 0.903563 0.161558
Q2G201   48 2.90909 3.07991 0.0107511
Q2FVV6   21 1.27273 0.903563 0.161558
Q2FV03   33 2 3.07991 0.0107511
Q2G2T2   14 0.848485 -1.27278 0.943444
Q2FZ44   29 1.75758 0.903563 0.161558
Q2G1N7   25 1.51515 0.903563 0.161558
Q2G172   8 0.484848 -1.27278 0.943444
Q2G208   23 1.39394 0.903563 0.161558
Q2FZR7   11 0.666667 -1.27278 0.943444
Q2G2K2   31 1.87879 0.903563 0.161558
Q2FVA4   28 1.69697 0.903563 0.161558
Q2G0F5   11 0.666667 -1.27278 0.943444
Q2G0X0   57 3.45455 5.25625 0.000662855
Q2FXU0   33 2 3.07991 0.0107511
Q2FXX9   27 1.63636 0.903563 0.161558
Q2G2K8   33 2 3.07991 0.0107511
Q2G0X1   55 3.23529 5.25625 0.000662855
Q2FXI8   30 1.76471 0.903563 0.161558
Q2G0L1   54 3.17647 5.25625 0.000662855
Q2FX07   32 1.88235 0.903563 0.161558
Q2G139   59 3.47059 5.25625 0.000662855
Q2FUV5   34 2 3.07991 0.0107511
Q2FVD0   56 3.29412 5.25625 0.000662855
Q2FX10   16 0.941176 -1.27278 0.943444
Q2G1W5   46 2.70588 3.07991 0.0107511
Q2G1Y7   51 3 5.25625 0.000662855
Q2G190   43 2.52941 3.07991 0.0107511
Q2FV59   11 0.647059 -1.27278 0.943444
Q2FZS3   42 2.47059 3.07991 0.0107511
Q2FX90   30 1.76471 0.903563 0.161558
Q2FW85   11 0.647059 -1.27278 0.943444
Q2FZ65   51 3 5.25625 0.000662855
Q2FXJ7   36 2.11765 3.07991 0.0107511
Q2FVW2   21 1.23529 0.903563 0.161558
Q2G0H4   33 1.94118 0.903563 0.161558
Q2FVV4   11 0.647059 -1.27278 0.943444
Q2FUR9   12 0.705882 -1.27278 0.943444
Q2FW06   40 2.35294 3.07991 0.0107511
Q2FY84   20 1.17647 0.903563 0.161558
Q2G132   37 2.17647 3.07991 0.0107511
Q2G0C9   47 2.76471 3.07991 0.0107511
Q2G2N1   10 0.588235 -1.27278 0.943444
Q2FVF2   10 0.588235 -1.27278 0.943444
Q2FZ30   20 1.17647 0.903563 0.161558
Q2FXX8   50 2.94118 3.07991 0.0107511
Q2FZX6   21 1.23529 0.903563 0.161558
Q2G1Z2   11 0.647059 -1.27278 0.943444
Q2G0G7   35 2.05882 3.07991 0.0107511
Q2FV53   37 2.17647 3.07991 0.0107511
Q2FV28   31 1.82353 0.903563 0.161558
Q2G097   49 2.88235 3.07991 0.0107511
Q2FZC5   32 1.88235 0.903563 0.161558
Q2FY77   25 1.47059 0.903563 0.161558
Q2FVA9   33 1.94118 0.903563 0.161558
Q2G2W5   24 1.41176 0.903563 0.161558
Q2FX97   25 1.47059 0.903563 0.161558
Q2G1F3   58 3.41176 5.25625 0.000662855
Q2FYU1   26 1.52941 0.903563 0.161558
Q2FUP6   19 1.11765 0.903563 0.161558
Q2G2U7   16 0.941176 -1.27278 0.943444
Q2FY09   35 2.05882 3.07991 0.0107511
Q2G1J6   25 1.47059 0.903563 0.161558
Q2G059   41 2.41176 3.07991 0.0107511
Q2FVK5   10 0.588235 -1.27278 0.943444
Q2G0H7   33 1.94118 0.903563 0.161558
Q2FWN2   10 0.588235 -1.27278 0.943444
Q2FYV7   35 2.05882 3.07991 0.0107511
Q2G236   22 1.29412 0.903563 0.161558
Q2FZR6   13 0.764706 -1.27278 0.943444
Q2G1P9   51 3 5.25625 0.000662855
Q2G0R9   42 2.47059 3.07991 0.0107511
Q2FUZ9   30 1.76471 0.903563 0.161558
Q2FVP2   40 2.35294 3.07991 0.0107511
Q2FXC8   63 3.70588 5.25625 0.000662855
Q2FVC4   50 2.94118 3.07991 0.0107511
Q2FZ29   42 2.47059 3.07991 0.0107511
Q2FYR8   30 1.71429 0.903563 0.161558
Q2FY23   30 1.71429 0.903563 0.161558
Q2G0D4   38 2.17143 3.07991 0.0107511
Q2FZ38   32 1.82857 0.903563 0.161558
Q2FXH1   15 0.857143 -1.27278 0.943444
Q2FXZ9   22 1.25714 0.903563 0.161558
Q2G1V3   11 0.628571 -1.27278 0.943444
Q2FVZ0   14 0.8 -1.27278 0.943444
Q2FV95   9 0.514286 -1.27278 0.943444
Q2G196   38 2.17143 3.07991 0.0107511
Q2FZ61   48 2.74286 3.07991 0.0107511
Q2FW27   33 1.88571 0.903563 0.161558
Q2FWH2   18 1.02857 0.903563 0.161558
Q2FZQ9   12 0.685714 -1.27278 0.943444
Q2FWQ9   46 2.62857 3.07991 0.0107511
Q2G1N5   11 0.628571 -1.27278 0.943444
Q2FZP8   13 0.742857 -1.27278 0.943444
Q2FXC2   60 3.42857 5.25625 0.000662855
Q2G0X9   37 2.11429 3.07991 0.0107511
Q2FX08   13 0.742857 -1.27278 0.943444
Q2FUV2   38 2.17143 3.07991 0.0107511
Q2FZT8   34 1.94286 0.903563 0.161558
Q2G2N2   9 0.514286 -1.27278 0.943444
Q2G0M1   31 1.77143 0.903563 0.161558
Q2FVX8   36 2.05714 3.07991 0.0107511
Q2G220   26 1.48571 0.903563 0.161558
Q2FW37   43 2.45714 3.07991 0.0107511
Q2G203   31 1.77143 0.903563 0.161558
Q2FY89   31 1.77143 0.903563 0.161558
Q2G1K7   36 2.05714 3.07991 0.0107511
Q2G013   8 0.457143 -1.27278 0.943444
Q2FV91   11 0.628571 -1.27278 0.943444
Q2FW92   39 2.22857 3.07991 0.0107511
Q2G1U5   38 2.17143 3.07991 0.0107511
Q2G2A6   47 2.68571 3.07991 0.0107511
Q2G0G9   33 1.88571 0.903563 0.161558
P0A088   25 1.42857 0.903563 0.161558
Q2G0B4   11 0.628571 -1.27278 0.943444
Q2G0X7   34 1.94286 0.903563 0.161558
Q2G0S0   28 1.6 0.903563 0.161558
Q2FW12   41 2.34286 3.07991 0.0107511
Q2G0J7   23 1.31429 0.903563 0.161558
Q2FW76   11 0.628571 -1.27278 0.943444
Q2G1Z7   30 1.71429 0.903563 0.161558
Q2G2S1   41 2.34286 3.07991 0.0107511
Q2G1B1   43 2.45714 3.07991 0.0107511
Q2FVP3   16 0.914286 -1.27278 0.943444
Q2G1V1   39 2.22857 3.07991 0.0107511
Q2G1H8   52 2.97143 3.07991 0.0107511
Q2G149   47 2.68571 3.07991 0.0107511
Q2FXC7   60 3.42857 5.25625 0.000662855
Q2G019   58 3.31429 5.25625 0.000662855
Q2FWL6   45 2.57143 3.07991 0.0107511
Q2G199   11 0.628571 -1.27278 0.943444
Q2FY41   26 1.48571 0.903563 0.161558
Q2FX33   39 2.22857 3.07991 0.0107511
Q2G181   49 2.8 3.07991 0.0107511
Q2FVT1   11 0.628571 -1.27278 0.943444
Q2G0Z5   25 1.42857 0.903563 0.161558
Q2FZC7   35 2 3.07991 0.0107511
Q2G1U0   30 1.71429 0.903563 0.161558
Q2FW18   29 1.65714 0.903563 0.161558
Q2G0H1   39 2.22857 3.07991 0.0107511
Q2FX22   28 1.6 0.903563 0.161558
Q2G157   30 1.71429 0.903563 0.161558
Q2G2J5   25 1.42857 0.903563 0.161558
Q2FZH9   10 0.571429 -1.27278 0.943444
Q2FZA6   9 0.514286 -1.27278 0.943444
Q2G1N6   11 0.628571 -1.27278 0.943444
Q2FVR4   26 1.48571 0.903563 0.161558
Q2FY13   37 2.11429 3.07991 0.0107511
Q2G025   37 2.11429 3.07991 0.0107511
Q2FV36   13 0.742857 -1.27278 0.943444
Q2G0W9   61 3.48571 5.25625 0.000662855
Q2G0L0   38 2.17143 3.07991 0.0107511
Q2FUR2   53 3.02857 5.25625 0.000662855
Q2FVJ9   61 3.48571 5.25625 0.000662855
Q2G1S8   39 2.16667 3.07991 0.0107511
Q2FVJ5   35 1.94444 0.903563 0.161558
Q2FZ39   31 1.72222 0.903563 0.161558
Q2FWP6   25 1.38889 0.903563 0.161558
Q2FVB4   49 2.72222 3.07991 0.0107511
Q2G0V7   33 1.83333 0.903563 0.161558
Q2FUV4   47 2.61111 3.07991 0.0107511
Q2FYG5   34 1.88889 0.903563 0.161558
Q2FW71   13 0.722222 -1.27278 0.943444
Q2FZB1   34 1.88889 0.903563 0.161558
Q2G0Y9   39 2.16667 3.07991 0.0107511
Q2G0X4   44 2.44444 3.07991 0.0107511
Q2FZL2   63 3.5 5.25625 0.000662855
Q2FVS1   37 2.05556 3.07991 0.0107511
Q2G099   30 1.66667 0.903563 0.161558
Q2FZN0   31 1.72222 0.903563 0.161558
Q2FZ50   17 0.944444 -1.27278 0.943444
Q2G0X8   38 2.11111 3.07991 0.0107511
Q2G167   45 2.5 3.07991 0.0107511
Q2G086   33 1.83333 0.903563 0.161558
Q2G0D0   46 2.55556 3.07991 0.0107511
Q2FWG3   29 1.61111 0.903563 0.161558
Q2G228   51 2.83333 3.07991 0.0107511
Q2FWW8   23 1.27778 0.903563 0.161558
Q2FYL0   42 2.33333 3.07991 0.0107511
Q2FXX2   30 1.66667 0.903563 0.161558
Q2G0C4   11 0.611111 -1.27278 0.943444
Q2FZA2   29 1.61111 0.903563 0.161558
Q2FWL0   43 2.38889 3.07991 0.0107511
Q2FUY9   34 1.88889 0.903563 0.161558
Q2G0T8   43 2.38889 3.07991 0.0107511
Q2FWK0   38 2.11111 3.07991 0.0107511
Q2G0D9   38 2.11111 3.07991 0.0107511
Q2FZF3   39 2.16667 3.07991 0.0107511
Q2FZ17   43 2.38889 3.07991 0.0107511
Q2G0T6   47 2.61111 3.07991 0.0107511
Q2G140   14 0.777778 -1.27278 0.943444
Q2G2F2   11 0.611111 -1.27278 0.943444
Q2FXG0   44 2.44444 3.07991 0.0107511
Q2FWR4   32 1.77778 0.903563 0.161558
Q2G195   20 1.11111 0.903563 0.161558
Q2FVY4   47 2.61111 3.07991 0.0107511
Q2G1I6   34 1.88889 0.903563 0.161558
Q2FVD5   25 1.38889 0.903563 0.161558
Q2FZM1   42 2.33333 3.07991 0.0107511
Q2FVG0   40 2.22222 3.07991 0.0107511
Q2FZM7   60 3.33333 5.25625 0.000662855
Q2FZB2   33 1.83333 0.903563 0.161558
Q2G287   22 1.22222 0.903563 0.161558
Q2FWG4   12 0.666667 -1.27278 0.943444
Q2G2B3   13 0.722222 -1.27278 0.943444
Q2FY48   18 1 0.903563 0.161558
Q9ZNI1   31 1.72222 0.903563 0.161558
Q2FV94   47 2.61111 3.07991 0.0107511
Q2G2X5   10 0.555556 -1.27278 0.943444
Q2FVX6   45 2.5 3.07991 0.0107511
Q2G060   21 1.16667 0.903563 0.161558
Q2FVG2   21 1.16667 0.903563 0.161558
Q2G1Q1   49 2.72222 3.07991 0.0107511
Q2G1F1   44 2.44444 3.07991 0.0107511
Q2FXC5   46 2.55556 3.07991 0.0107511
Q2G2B0   9 0.5 -1.27278 0.943444
Q2FXR6   13 0.722222 -1.27278 0.943444
Q2FXE0   31 1.72222 0.903563 0.161558
Q2FUY3   39 2.16667 3.07991 0.0107511
Q2G1S6   35 1.94444 0.903563 0.161558
Q2FVE9   16 0.888889 -1.27278 0.943444
Q2FVU7   30 1.66667 0.903563 0.161558
Q2FVM7   34 1.88889 0.903563 0.161558
Q2FVU6   11 0.611111 -1.27278 0.943444
Q2FVA1   40 2.22222 3.07991 0.0107511
Q2FWB8   50 2.77778 3.07991 0.0107511
Q2FYR5   31 1.72222 0.903563 0.161558
Q2G261   24 1.33333 0.903563 0.161558
Q2G264   53 2.94444 3.07991 0.0107511
Q2G0U4   24 1.33333 0.903563 0.161558
Q2G226   13 0.722222 -1.27278 0.943444
Q2FZT7   33 1.83333 0.903563 0.161558
Q2FXJ4   17 0.944444 -1.27278 0.943444
Q2G047   25 1.38889 0.903563 0.161558
Q2FWD9   36 2 3.07991 0.0107511
Q2FZH2   24 1.33333 0.903563 0.161558
Q2G044   25 1.38889 0.903563 0.161558
Q2FVZ8   13 0.722222 -1.27278 0.943444
Q2G1C5   9 0.5 -1.27278 0.943444
Q2G1Z1   15 0.833333 -1.27278 0.943444
Q2G135   24 1.33333 0.903563 0.161558
Q2FVE5   34 1.88889 0.903563 0.161558
Q2FZ70   52 2.88889 3.07991 0.0107511
Q2G2A0   41 2.27778 3.07991 0.0107511
Q2G224   31 1.67568 0.903563 0.161558
P0A0K3   32 1.72973 0.903563 0.161558
Q2G1A8   41 2.21622 3.07991 0.0107511
Q2G1P5   11 0.594595 -1.27278 0.943444
Q2FV93   13 0.702703 -1.27278 0.943444
Q2FXC4   60 3.24324 5.25625 0.000662855
Q2FY74   21 1.13514 0.903563 0.161558
Q2G1M1   32 1.72973 0.903563 0.161558
Q9EZ11   32 1.72973 0.903563 0.161558
Q2FZB3   43 2.32432 3.07991 0.0107511
Q2G1V2   31 1.67568 0.903563 0.161558
Q2FVM8   16 0.864865 -1.27278 0.943444
Q2FVR1   47 2.54054 3.07991 0.0107511
Q2FXC3   54 2.91892 3.07991 0.0107511
Q2FUV6   41 2.21622 3.07991 0.0107511
Q2G1D7   31 1.67568 0.903563 0.161558
Q2FXR2   32 1.72973 0.903563 0.161558
Q2FW83   13 0.702703 -1.27278 0.943444
Q2G2X7   34 1.83784 0.903563 0.161558
Q2FVM4   8 0.432432 -1.27278 0.943444
P0A0J3   22 1.18919 0.903563 0.161558
Q2G2L8   27 1.45946 0.903563 0.161558
Q2FZ27   44 2.37838 3.07991 0.0107511
Q2FZ53   36 1.94595 0.903563 0.161558
Q2G154   35 1.89189 0.903563 0.161558
Q2FZS4   12 0.648649 -1.27278 0.943444
Q2FYQ5   7 0.378378 -1.27278 0.943444
Q2FZL6   43 2.32432 3.07991 0.0107511
Q2FWB9   34 1.83784 0.903563 0.161558
Q2FUQ4   37 2 3.07991 0.0107511
Q2G293   44 2.37838 3.07991 0.0107511
Q2FZS5   40 2.16216 3.07991 0.0107511
Q2FYP9   9 0.486486 -1.27278 0.943444
Q2G0K7   33 1.78378 0.903563 0.161558
Q2FVV2   23 1.24324 0.903563 0.161558
Q2FVN0   25 1.35135 0.903563 0.161558
Q2FX00   35 1.89189 0.903563 0.161558
Q2G1I0   19 1.02703 0.903563 0.161558
Q2FXI2   42 2.27027 3.07991 0.0107511
Q2G2X1   18 0.972973 -1.27278 0.943444
Q2FYG6   20 1.08108 0.903563 0.161558
Q2FXH0   42 2.27027 3.07991 0.0107511
Q2FXU7   32 1.72973 0.903563 0.161558
Q2G170   39 2.10811 3.07991 0.0107511
Q2FVQ9   37 2 3.07991 0.0107511
Q2FWV2   38 2.05405 3.07991 0.0107511
Q2FVI5   15 0.810811 -1.27278 0.943444
Q2FUW0   35 1.89189 0.903563 0.161558
Q2FXB7   40 2.16216 3.07991 0.0107511
Q2G0J8   42 2.27027 3.07991 0.0107511
Q2FXB5   30 1.62162 0.903563 0.161558
Q2FYE9   9 0.486486 -1.27278 0.943444
Q2FVE2   22 1.18919 0.903563 0.161558
Q2G2V6   40 2.16216 3.07991 0.0107511
O08387   19 1.02703 0.903563 0.161558
Q2FZ14   30 1.62162 0.903563 0.161558
Q2FXW3   35 1.89189 0.903563 0.161558
Q2FYQ8   36 1.94595 0.903563 0.161558
Q2G2D6   32 1.72973 0.903563 0.161558
Q2G2T7   36 1.94595 0.903563 0.161558
Q2FYP8   15 0.810811 -1.27278 0.943444
Q2FZ25   28 1.51351 0.903563 0.161558
Q2FY65   49 2.64865 3.07991 0.0107511
Q2G2T1   18 0.972973 -1.27278 0.943444
Q2G1N0   12 0.648649 -1.27278 0.943444
Q2G110   13 0.702703 -1.27278 0.943444
Q2G1E1   29 1.56757 0.903563 0.161558
Q2G2F1   43 2.32432 3.07991 0.0107511
Q2FXE8   31 1.67568 0.903563 0.161558
Q2FZ06   50 2.7027 3.07991 0.0107511
Q2FVH2   12 0.648649 -1.27278 0.943444
Q2FYV6   55 2.97297 3.07991 0.0107511
Q2FZJ3   54 2.84211 3.07991 0.0107511
Q2G095   41 2.15789 3.07991 0.0107511
Q2G2Y0   34 1.78947 0.903563 0.161558
Q2G2W3   34 1.78947 0.903563 0.161558
Q2FY07   34 1.78947 0.903563 0.161558
Q2FXW8   53 2.78947 3.07991 0.0107511
Q2FUR6   49 2.57895 3.07991 0.0107511
Q2FVW6   13 0.684211 -1.27278 0.943444
Q2G1X0   33 1.73684 0.903563 0.161558
Q2G1F6   12 0.631579 -1.27278 0.943444
Q2FVK8   31 1.63158 0.903563 0.161558
Q2G158   25 1.31579 0.903563 0.161558
Q2G118   25 1.31579 0.903563 0.161558
Q2G077   11 0.578947 -1.27278 0.943444
Q2G0E0   45 2.36842 3.07991 0.0107511
Q2G263   44 2.31579 3.07991 0.0107511
Q2FUU1   37 1.94737 0.903563 0.161558
Q2G1X7   34 1.78947 0.903563 0.161558
Q2G1C0   48 2.52632 3.07991 0.0107511
Q2FVB9   12 0.631579 -1.27278 0.943444
Q2G273   33 1.73684 0.903563 0.161558
Q53726   25 1.31579 0.903563 0.161558
Q2G2W9   38 2 3.07991 0.0107511
Q2FZ22   47 2.47368 3.07991 0.0107511
Q2G2U1   35 1.84211 0.903563 0.161558
Q2FXW6   25 1.31579 0.903563 0.161558
Q2G0P9   11 0.578947 -1.27278 0.943444
Q2FYE3   53 2.78947 3.07991 0.0107511
Q2FXU3   46 2.42105 3.07991 0.0107511
Q2G052   48 2.52632 3.07991 0.0107511
Q2FZM6   36 1.89474 0.903563 0.161558
Q2FX25   27 1.42105 0.903563 0.161558
Q2FX05   47 2.47368 3.07991 0.0107511
Q2G1P2   13 0.684211 -1.27278 0.943444
Q2G2C4   47 2.47368 3.07991 0.0107511
Q2G165   12 0.631579 -1.27278 0.943444
Q2FXK8   10 0.526316 -1.27278 0.943444
Q2FWP1   51 2.68421 3.07991 0.0107511
Q2FVU1   15 0.789474 -1.27278 0.943444
Q2FZ78   44 2.31579 3.07991 0.0107511
Q2G0P0   47 2.47368 3.07991 0.0107511
Q2FXX3   12 0.631579 -1.27278 0.943444
Q2FVX2   58 3.05263 5.25625 0.000662855
Q2G0Q7   27 1.42105 0.903563 0.161558
Q2FXS6   42 2.21053 3.07991 0.0107511
Q2FUZ1   48 2.52632 3.07991 0.0107511
Q2FZ87   31 1.63158 0.903563 0.161558
Q2FXF4   26 1.36842 0.903563 0.161558
Q2G1G4   26 1.36842 0.903563 0.161558
Q2FWE6   49 2.57895 3.07991 0.0107511
Q2G2U2   46 2.42105 3.07991 0.0107511
Q2FY17   39 2.05263 3.07991 0.0107511
Q2FVU3   31 1.63158 0.903563 0.161558
Q2FVK1   30 1.57895 0.903563 0.161558
Q2G0K5   38 2 3.07991 0.0107511
Q2G2X8   43 2.26316 3.07991 0.0107511
Q2FYZ7   32 1.68421 0.903563 0.161558
Q2FWG1   38 2 3.07991 0.0107511
Q2G1Q6   31 1.63158 0.903563 0.161558
Q2G2X9   40 2.10526 3.07991 0.0107511
Q2FWN9   33 1.73684 0.903563 0.161558
Q2FYZ2   26 1.36842 0.903563 0.161558
Q2FZJ1   37 1.94737 0.903563 0.161558
Q2G002   29 1.52632 0.903563 0.161558
Q2FVL4   48 2.52632 3.07991 0.0107511
Q2G2M7   39 2.05263 3.07991 0.0107511
Q2FWH6   37 1.94737 0.903563 0.161558
Q2FXQ3   40 2.10526 3.07991 0.0107511
Q2G129   11 0.578947 -1.27278 0.943444
Q7BHL7   58 3.05263 5.25625 0.000662855
Q2FZ71   31 1.63158 0.903563 0.161558
Q2FZ88   53 2.71795 3.07991 0.0107511
Q2FV22   43 2.20513 3.07991 0.0107511
Q2FYM3   48 2.46154 3.07991 0.0107511
Q2FY06   38 1.94872 0.903563 0.161558
Q2FXB0   31 1.58974 0.903563 0.161558
Q2FX87   45 2.30769 3.07991 0.0107511
Q2FZ33   39 2 3.07991 0.0107511
Q2G0J1   46 2.35897 3.07991 0.0107511
Q2FUT7   42 2.15385 3.07991 0.0107511
Q2FZH1   38 1.94872 0.903563 0.161558
Q2FVX3   59 3.02564 5.25625 0.000662855
Q2FWC6   41 2.10256 3.07991 0.0107511
Q2FXN6   46 2.35897 3.07991 0.0107511
Q2FY79   41 2.10256 3.07991 0.0107511
Q2FZ23   47 2.41026 3.07991 0.0107511
Q2FVF1   50 2.5641 3.07991 0.0107511
Q2FWM5   23 1.17949 0.903563 0.161558
Q2G061   39 2 3.07991 0.0107511
Q2FWL7   19 0.974359 -1.27278 0.943444
Q2FVK3   32 1.64103 0.903563 0.161558
Q2FX19   20 1.02564 0.903563 0.161558
Q2G2U6   43 2.20513 3.07991 0.0107511
Q2G1S5   46 2.35897 3.07991 0.0107511
Q2FVS9   46 2.35897 3.07991 0.0107511
Q2G1M7   33 1.69231 0.903563 0.161558
Q2FW50   49 2.51282 3.07991 0.0107511
Q2G2L1   38 1.94872 0.903563 0.161558
Q2FWB1   42 2.15385 3.07991 0.0107511
Q2FXA8   42 2.15385 3.07991 0.0107511
Q2FV20   43 2.20513 3.07991 0.0107511
Q2FUY1   54 2.76923 3.07991 0.0107511
Q2FYJ1   37 1.89744 0.903563 0.161558
Q2G043   33 1.69231 0.903563 0.161558
Q2FZ43   30 1.53846 0.903563 0.161558
Q9KJN4   45 2.30769 3.07991 0.0107511
Q2G194   17 0.871795 -1.27278 0.943444
Q2G0F0   41 2.10256 3.07991 0.0107511
Q2G2G2   33 1.69231 0.903563 0.161558
Q2G0I8   65 3.33333 5.25625 0.000662855
Q2FXG5   34 1.74359 0.903563 0.161558
Q2G2S6   29 1.48718 0.903563 0.161558
Q53700   37 1.89744 0.903563 0.161558
Q2G0D8   52 2.66667 3.07991 0.0107511
P60430   37 1.89744 0.903563 0.161558
Q2FV41   41 2.10256 3.07991 0.0107511
Q2FXZ5   36 1.84615 0.903563 0.161558
Q2FZL0   9 0.461538 -1.27278 0.943444
Q2FY99   30 1.53846 0.903563 0.161558
Q2FX95   51 2.61538 3.07991 0.0107511
Q2FYR6   32 1.64103 0.903563 0.161558
Q2FUW2   24 1.23077 0.903563 0.161558
Q2FVL2   53 2.71795 3.07991 0.0107511
Q2G2L4   12 0.615385 -1.27278 0.943444
Q2FXB1   39 2 3.07991 0.0107511
Q2FZY7   49 2.51282 3.07991 0.0107511
Q2FVN1   12 0.615385 -1.27278 0.943444
Q2G1S1   36 1.84615 0.903563 0.161558
Q2FXK4   33 1.69231 0.903563 0.161558
Q2FXM6   41 2.10256 3.07991 0.0107511
Q2FZJ6   32 1.64103 0.903563 0.161558
Q2FVT4   43 2.20513 3.07991 0.0107511
Q2FYW1   26 1.33333 0.903563 0.161558
Q2FYZ3   33 1.69231 0.903563 0.161558
Q2FXX5   46 2.35897 3.07991 0.0107511
Q2FWM4   31 1.58974 0.903563 0.161558
Q2G2L3   38 1.94872 0.903563 0.161558
Q2FYR3   32 1.64103 0.903563 0.161558
Q2G0I9   50 2.5641 3.07991 0.0107511
Q2G0M2   35 1.79487 0.903563 0.161558
Q2G272   32 1.64103 0.903563 0.161558
Q2FXL4   41 2.10256 3.07991 0.0107511
Q2G0U9   37 1.89744 0.903563 0.161558
Q2FVE4   57 2.92308 3.07991 0.0107511
Q2FVC6   46 2.35897 3.07991 0.0107511
Q2FV19   54 2.76923 3.07991 0.0107511
Q2G0S8   47 2.41026 3.07991 0.0107511
Q2G2G3   15 0.769231 -1.27278 0.943444
Q2G2X0   35 1.75 0.903563 0.161558
Q2G0F3   44 2.2 3.07991 0.0107511
Q2G037   48 2.4 3.07991 0.0107511
Q2G1G6   32 1.6 0.903563 0.161558
Q2FWP0   36 1.8 0.903563 0.161558
Q2FY29   63 3.15 5.25625 0.000662855
Q2FXQ4   20 1 0.903563 0.161558
Q2G0S7   38 1.9 0.903563 0.161558
Q2FZX7   30 1.5 0.903563 0.161558
Q2G0E6   9 0.45 -1.27278 0.943444
Q2FY37   51 2.55 3.07991 0.0107511
Q2FYQ0   49 2.45 3.07991 0.0107511
Q2FUV3   32 1.6 0.903563 0.161558
Q2FYV2   48 2.4 3.07991 0.0107511
Q2FVS4   25 1.25 0.903563 0.161558
Q2G2M3   30 1.5 0.903563 0.161558
Q2FVM6   45 2.25 3.07991 0.0107511
Q2G292   27 1.35 0.903563 0.161558
Q2FXH7   41 2.05 3.07991 0.0107511
Q2FYQ7   41 2.05 3.07991 0.0107511
Q2FWG2   46 2.3 3.07991 0.0107511
Q2G159   57 2.85 3.07991 0.0107511
Q2FX96   44 2.2 3.07991 0.0107511
Q2FV83   36 1.8 0.903563 0.161558
Q2G2D8   30 1.5 0.903563 0.161558
Q2FYJ4   13 0.65 -1.27278 0.943444
Q2G1E8   9 0.45 -1.27278 0.943444
Q2FVK2   36 1.8 0.903563 0.161558
Q2FZP1   16 0.8 -1.27278 0.943444
Q2FXI0   50 2.5 3.07991 0.0107511
Q2G134   13 0.65 -1.27278 0.943444
Q2FZZ6   50 2.5 3.07991 0.0107511
Q2G1Z3   38 1.9 0.903563 0.161558
Q2G030   34 1.7 0.903563 0.161558
Q2FV21   32 1.6 0.903563 0.161558
Q9RQP6   14 0.7 -1.27278 0.943444
Q2FZ62   32 1.6 0.903563 0.161558
Q2FZQ7   28 1.4 0.903563 0.161558
Q2G0F4   33 1.65 0.903563 0.161558
Q2FWE0   50 2.5 3.07991 0.0107511
Q2FVS0   14 0.7 -1.27278 0.943444
Q2FUT6   63 3.15 5.25625 0.000662855
Q2FUQ5   23 1.15 0.903563 0.161558
Q2FZJ9   59 2.95 3.07991 0.0107511
Q2FY81   54 2.7 3.07991 0.0107511
Q2G0K8   31 1.55 0.903563 0.161558
Q2G262   17 0.85 -1.27278 0.943444
Q2G0E1   51 2.55 3.07991 0.0107511
Q2FWD3   37 1.85 0.903563 0.161558
Q2FXA4   27 1.35 0.903563 0.161558
Q2FVF0   42 2.1 3.07991 0.0107511
Q2FWW9   47 2.35 3.07991 0.0107511
Q2FZ54   39 1.95 0.903563 0.161558
P0A0J0   14 0.7 -1.27278 0.943444
Q2G1G1   47 2.35 3.07991 0.0107511
Q2FWA1   46 2.3 3.07991 0.0107511
Q2FXN1   39 1.95 0.903563 0.161558
Q2G2T4   38 1.9 0.903563 0.161558
Q2FZW9   35 1.75 0.903563 0.161558
Q2FV90   36 1.8 0.903563 0.161558
Q2FWB3   51 2.55 3.07991 0.0107511
Q2G0Q0   34 1.7 0.903563 0.161558
Q2FY10   27 1.35 0.903563 0.161558
Q2FXM0   37 1.85 0.903563 0.161558
Q2G1S2   27 1.35 0.903563 0.161558
Q2FXY5   22 1.07317 0.903563 0.161558
Q2FXV3   33 1.60976 0.903563 0.161558
Q2FXG3   30 1.46341 0.903563 0.161558
Q2FVA8   57 2.78049 3.07991 0.0107511
Q2G2C2   26 1.26829 0.903563 0.161558
Q2FYU2   55 2.68293 3.07991 0.0107511
Q2FYK5   46 2.2439 3.07991 0.0107511
Q2FW35   37 1.80488 0.903563 0.161558
Q2FY52   38 1.85366 0.903563 0.161558
Q9RQP9   40 1.95122 0.903563 0.161558
Q2G039   44 2.14634 3.07991 0.0107511
Q2G1E4   33 1.60976 0.903563 0.161558
Q2G0B0   51 2.4878 3.07991 0.0107511
Q2FXI7   46 2.2439 3.07991 0.0107511
Q2FWN7   37 1.80488 0.903563 0.161558
Q2FV66   38 1.85366 0.903563 0.161558
Q2FYJ5   13 0.634146 -1.27278 0.943444
Q2FYC9   32 1.56098 0.903563 0.161558
Q2FZC6   43 2.09756 3.07991 0.0107511
Q2FXW4   36 1.7561 0.903563 0.161558
Q2FXI1   43 2.09756 3.07991 0.0107511
Q2FZF9   44 2.14634 3.07991 0.0107511
Q2G171   12 0.585366 -1.27278 0.943444
Q2G2P8   42 2.04878 3.07991 0.0107511
Q2G2V9   46 2.2439 3.07991 0.0107511
Q2FV31   52 2.53659 3.07991 0.0107511
Q9KJN3   40 1.95122 0.903563 0.161558
Q2FZV5   13 0.634146 -1.27278 0.943444
Q2FWC4   43 2.09756 3.07991 0.0107511
Q2FYT0   12 0.585366 -1.27278 0.943444
Q2G145   24 1.17073 0.903563 0.161558
Q2G0J0   55 2.68293 3.07991 0.0107511
Q2FZQ3   30 1.46341 0.903563 0.161558
Q2FYE5   59 2.87805 3.07991 0.0107511
Q2FWN5   16 0.780488 -1.27278 0.943444
Q2FY24   26 1.26829 0.903563 0.161558
Q2FVW7   36 1.7561 0.903563 0.161558
Q2FZ91   44 2.14634 3.07991 0.0107511
Q2FWL2   49 2.39024 3.07991 0.0107511
Q2FZQ6   51 2.4878 3.07991 0.0107511
P02976   13 0.634146 -1.27278 0.943444
Q2G0R7   16 0.780488 -1.27278 0.943444
Q2FUU2   41 2 3.07991 0.0107511
Q2FZG1   47 2.29268 3.07991 0.0107511
Q2G0Z4   13 0.634146 -1.27278 0.943444
Q2FZ81   44 2.14634 3.07991 0.0107511
Q2G2J8   34 1.65854 0.903563 0.161558
Q2FZD7   43 2.09756 3.07991 0.0107511
Q2G288   24 1.17073 0.903563 0.161558
Q2FW52   44 2.14634 3.07991 0.0107511
Q2FVX4   50 2.43902 3.07991 0.0107511
Q2FVN5   11 0.536585 -1.27278 0.943444
Q2FY88   40 1.95122 0.903563 0.161558
Q2FWC9   60 2.92683 3.07991 0.0107511
Q2FZS7   39 1.90244 0.903563 0.161558
Q2FZ63   47 2.29268 3.07991 0.0107511
Q2G1L8   47 2.29268 3.07991 0.0107511
Q2FV17   36 1.7561 0.903563 0.161558
Q2FVT8   31 1.5122 0.903563 0.161558
Q2G0W8   39 1.90244 0.903563 0.161558
Q2FV07   46 2.2439 3.07991 0.0107511
Q2G0Q1   32 1.56098 0.903563 0.161558
Q2FY69   35 1.70732 0.903563 0.161558
Q2FZ75   33 1.60976 0.903563 0.161558
Q2G0E5   39 1.90244 0.903563 0.161558
Q2G233   49 2.39024 3.07991 0.0107511
Q2FWE1   41 2 3.07991 0.0107511
Q2FVZ2   60 2.92683 3.07991 0.0107511
Q2FYE2   55 2.68293 3.07991 0.0107511
Q2G1K6   27 1.28571 0.903563 0.161558
Q2FVT0   44 2.09524 3.07991 0.0107511
Q2G0Q9   80 3.80952 5.25625 0.000662855
Q2FZ89   42 2 3.07991 0.0107511
Q2FVR0   45 2.14286 3.07991 0.0107511
Q2FZD9   25 1.19048 0.903563 0.161558
Q2FX85   16 0.761905 -1.27278 0.943444
Q2G1B0   54 2.57143 3.07991 0.0107511
Q2G2E4   11 0.52381 -1.27278 0.943444
Q2FYK7   42 2 3.07991 0.0107511
Q2FZ13   48 2.28571 3.07991 0.0107511
Q2FZE6   45 2.14286 3.07991 0.0107511
Q2FVI2   44 2.09524 3.07991 0.0107511
Q2FZE0   43 2.04762 3.07991 0.0107511
Q2FV38   46 2.19048 3.07991 0.0107511
Q2FXE2   35 1.66667 0.903563 0.161558
Q2G1Q2   41 1.95238 0.903563 0.161558
Q2FYY8   47 2.2381 3.07991 0.0107511
Q2FYN6   45 2.14286 3.07991 0.0107511
Q2FV39   36 1.71429 0.903563 0.161558
Q2G130   63 3 5.25625 0.000662855
Q2FUR8   62 2.95238 3.07991 0.0107511
Q2FXZ3   31 1.47619 0.903563 0.161558
Q2FYM4   11 0.52381 -1.27278 0.943444
Q2FWY1   44 2.09524 3.07991 0.0107511
Q2G1V4   52 2.47619 3.07991 0.0107511
P0A011   33 1.57143 0.903563 0.161558
Q2FXZ0   55 2.61905 3.07991 0.0107511
Q2G0V4   37 1.7619 0.903563 0.161558
Q2FW34   47 2.2381 3.07991 0.0107511
Q2FWC7   50 2.38095 3.07991 0.0107511
Q2G0F6   33 1.57143 0.903563 0.161558
Q2G0T0   45 2.14286 3.07991 0.0107511
Q2FXM8   42 2 3.07991 0.0107511
Q2G0Q8   29 1.38095 0.903563 0.161558
Q2FZ08   34 1.61905 0.903563 0.161558
Q2G160   33 1.57143 0.903563 0.161558
Q2FY78   45 2.14286 3.07991 0.0107511
Q2G2H7   23 1.09524 0.903563 0.161558
Q2FW53   41 1.95238 0.903563 0.161558
Q2FVX0   43 2.04762 3.07991 0.0107511
Q2G2U5   52 2.47619 3.07991 0.0107511
Q2FZR0   48 2.28571 3.07991 0.0107511
Q2G1Z9   48 2.28571 3.07991 0.0107511
Q2G1G0   31 1.47619 0.903563 0.161558
Q2FW57   35 1.66667 0.903563 0.161558
Q9RQP7   32 1.52381 0.903563 0.161558
Q2FXP0   47 2.2381 3.07991 0.0107511
Q2FVV1   10 0.47619 -1.27278 0.943444
Q2FYU8   10 0.47619 -1.27278 0.943444
Q2FZ04   35 1.66667 0.903563 0.161558
Q2FVQ0   38 1.80952 0.903563 0.161558
Q2G151   35 1.66667 0.903563 0.161558
Q2FXF9   42 2 3.07991 0.0107511
Q2G242   27 1.28571 0.903563 0.161558
Q2FZQ0   37 1.7619 0.903563 0.161558
Q2G1Q8   41 1.95238 0.903563 0.161558
Q2FYG1   45 2.09302 3.07991 0.0107511
Q2G1N3   37 1.72093 0.903563 0.161558
Q2FV44   41 1.90698 0.903563 0.161558
Q2FXV4   48 2.23256 3.07991 0.0107511
Q2G0I1   20 0.930233 -1.27278 0.943444
Q2FZY0   36 1.67442 0.903563 0.161558
Q2G295   41 1.90698 0.903563 0.161558
Q2FWH3   45 2.09302 3.07991 0.0107511
Q2G072   42 1.95349 0.903563 0.161558
Q2G217   49 2.27907 3.07991 0.0107511
Q2FYP6   47 2.18605 3.07991 0.0107511
Q9EZ12   36 1.67442 0.903563 0.161558
Q2FZ48   39 1.81395 0.903563 0.161558
Q2FY16   33 1.53488 0.903563 0.161558
Q2FZU3   35 1.62791 0.903563 0.161558
Q2FVV7   68 3.16279 5.25625 0.000662855
Q2FWU0   30 1.39535 0.903563 0.161558
P0A0Q0   37 1.72093 0.903563 0.161558
Q2FVS3   56 2.60465 3.07991 0.0107511
Q2G0I6   53 2.46512 3.07991 0.0107511
Q2FYP3   27 1.25581 0.903563 0.161558
Q2FWM0   44 2.04651 3.07991 0.0107511
Q2FZ36   46 2.13953 3.07991 0.0107511
Q2G0Y8   16 0.744186 -1.27278 0.943444
Q2FXF6   11 0.511628 -1.27278 0.943444
Q2FXM7   47 2.18605 3.07991 0.0107511
Q2G1A6   46 2.13953 3.07991 0.0107511
Q2G138   10 0.465116 -1.27278 0.943444
Q2FZR4   43 2 3.07991 0.0107511
Q2G162   10 0.465116 -1.27278 0.943444
Q2FYH2   15 0.697674 -1.27278 0.943444
Q2FX56   35 1.62791 0.903563 0.161558
Q2FY68   38 1.76744 0.903563 0.161558
Q2G1K1   36 1.67442 0.903563 0.161558
Q2G1A3   41 1.90698 0.903563 0.161558
Q2FZX4   42 1.95349 0.903563 0.161558
Q2G1M5   44 2.04651 3.07991 0.0107511
Q2FVA3   32 1.48837 0.903563 0.161558
Q2G2G4   74 3.44186 5.25625 0.000662855
Q2G0U3   37 1.72093 0.903563 0.161558
Q2FXQ6   36 1.67442 0.903563 0.161558
Q2G0S2   48 2.23256 3.07991 0.0107511
Q2G168   42 1.95349 0.903563 0.161558
Q2FZB0   39 1.81395 0.903563 0.161558
Q2G119   45 2.09302 3.07991 0.0107511
Q2FVJ7   33 1.53488 0.903563 0.161558
Q2FY30   43 2 3.07991 0.0107511
Q2FXR3   39 1.81395 0.903563 0.161558
Q2G1Z0   42 1.95349 0.903563 0.161558
Q2G0A9   33 1.53488 0.903563 0.161558
O33599   41 1.90698 0.903563 0.161558
Q2FZ55   56 2.60465 3.07991 0.0107511
Q2FYS0   39 1.81395 0.903563 0.161558
Q2G248   36 1.67442 0.903563 0.161558
Q2G049   36 1.67442 0.903563 0.161558
Q2FVA5   41 1.90698 0.903563 0.161558
Q2FUX8   37 1.72093 0.903563 0.161558
Q2G123   64 2.97674 3.07991 0.0107511
Q2FVH0   34 1.5814 0.903563 0.161558
Q2FV01   14 0.651163 -1.27278 0.943444
Q2G2L2   50 2.32558 3.07991 0.0107511
Q2FYW3   46 2.13953 3.07991 0.0107511
Q2FZZ0   48 2.23256 3.07991 0.0107511
Q2FVV8   57 2.65116 3.07991 0.0107511
Q2G2W0   35 1.59091 0.903563 0.161558
Q2G041   39 1.77273 0.903563 0.161558
P0A0B9   52 2.36364 3.07991 0.0107511
Q2FYI6   46 2.09091 3.07991 0.0107511
Q2G2S2   43 1.95455 0.903563 0.161558
Q2FVQ8   33 1.5 0.903563 0.161558
Q2FVT2   35 1.59091 0.903563 0.161558
Q2G1Z5   39 1.77273 0.903563 0.161558
Q2G2A4   36 1.63636 0.903563 0.161558
P60393   32 1.45455 0.903563 0.161558
Q2G0P6   56 2.54545 3.07991 0.0107511
Q2FW04   24 1.09091 0.903563 0.161558
Q2FYY9   43 1.95455 0.903563 0.161558
Q2FWP2   29 1.31818 0.903563 0.161558
Q2FVW4   55 2.5 3.07991 0.0107511
Q2FY63   41 1.86364 0.903563 0.161558
Q2FZ68   44 2 3.07991 0.0107511
Q2G1E2   20 0.909091 -1.27278 0.943444
Q2G2T8   34 1.54545 0.903563 0.161558
Q2FY71   37 1.68182 0.903563 0.161558
Q2FVI1   17 0.772727 -1.27278 0.943444
Q2G0W2   22 1 0.903563 0.161558
Q2G238   56 2.54545 3.07991 0.0107511
Q2FZR1   50 2.27273 3.07991 0.0107511
Q2FXN2   14 0.636364 -1.27278 0.943444
Q2FXH6   13 0.590909 -1.27278 0.943444
Q2FXM3   38 1.72727 0.903563 0.161558
Q2FZW3   29 1.31818 0.903563 0.161558
Q2FWM9   58 2.63636 3.07991 0.0107511
Q2FUW9   10 0.454545 -1.27278 0.943444
Q2FW91   32 1.45455 0.903563 0.161558
Q2G137   64 2.90909 3.07991 0.0107511
Q2FVM0   37 1.68182 0.903563 0.161558
Q2G057   45 2.04545 3.07991 0.0107511
Q2FXP5   32 1.45455 0.903563 0.161558
Q2G1H2   10 0.454545 -1.27278 0.943444
Q2FX99   11 0.5 -1.27278 0.943444
Q2G0J4   19 0.863636 -1.27278 0.943444
Q2FX74   45 2.04545 3.07991 0.0107511
Q2G1J9   25 1.13636 0.903563 0.161558
Q2G1F7   12 0.545455 -1.27278 0.943444
Q2G2R8   64 2.90909 3.07991 0.0107511
Q2FW32   52 2.36364 3.07991 0.0107511
Q2FXZ4   43 1.95455 0.903563 0.161558
Q2FUT0   52 2.36364 3.07991 0.0107511
Q2G084   58 2.63636 3.07991 0.0107511
Q2G148   34 1.54545 0.903563 0.161558
Q2FYR0   44 2 3.07991 0.0107511
Q2FW86   42 1.90909 0.903563 0.161558
Q2FW01   61 2.77273 3.07991 0.0107511
Q2FUX9   18 0.818182 -1.27278 0.943444
Q2G212   23 1.04545 0.903563 0.161558
Q2FZ84   51 2.31818 3.07991 0.0107511
Q2G0Y0   40 1.81818 0.903563 0.161558
Q2FYU4   42 1.90909 0.903563 0.161558
Q2G223   50 2.27273 3.07991 0.0107511
Q2G136   36 1.63636 0.903563 0.161558
Q2G0G6   36 1.63636 0.903563 0.161558
Q2FWY6   49 2.22727 3.07991 0.0107511
Q2FWZ2   43 1.95455 0.903563 0.161558
Q2G240   47 2.13636 3.07991 0.0107511
O05154   45 2.04545 3.07991 0.0107511
Q2FXP4   21 0.954545 -1.27278 0.943444
Q2FVH5   39 1.77273 0.903563 0.161558
Q2FYP0   49 2.17778 3.07991 0.0107511
Q2FUW5   43 1.91111 0.903563 0.161558
Q2FX66   31 1.37778 0.903563 0.161558
Q2G1P4   11 0.488889 -1.27278 0.943444
Q2FYI9   67 2.97778 3.07991 0.0107511
Q2G0I7   67 2.97778 3.07991 0.0107511
Q2FXQ9   37 1.64444 0.903563 0.161558
Q2FXL0   44 1.95556 0.903563 0.161558
Q2FYR7   43 1.91111 0.903563 0.161558
Q2G1W4   48 2.13333 3.07991 0.0107511
Q2G2C8   26 1.15556 0.903563 0.161558
Q2G163   51 2.26667 3.07991 0.0107511
Q2FWL9   11 0.488889 -1.27278 0.943444
Q2FZH3   32 1.42222 0.903563 0.161558
Q2FZR5   49 2.17778 3.07991 0.0107511
Q2G1W6   49 2.17778 3.07991 0.0107511
Q2FWA5   18 0.8 -1.27278 0.943444
Q2FX17   27 1.2 0.903563 0.161558
Q2FXY1   49 2.17778 3.07991 0.0107511
Q2G2W1   20 0.888889 -1.27278 0.943444
Q2FV06   11 0.488889 -1.27278 0.943444
Q2FYW6   42 1.86667 0.903563 0.161558
Q2G281   37 1.64444 0.903563 0.161558
Q2G227   43 1.91111 0.903563 0.161558
Q2FWZ5   35 1.55556 0.903563 0.161558
Q2FZX0   43 1.91111 0.903563 0.161558
Q2FV51   19 0.844444 -1.27278 0.943444
Q2G082   22 0.977778 -1.27278 0.943444
Q2FWX4   25 1.11111 0.903563 0.161558
Q2FZT1   38 1.68889 0.903563 0.161558
Q2FYF3   31 1.37778 0.903563 0.161558
Q2FXW9   39 1.73333 0.903563 0.161558
O34090   54 2.4 3.07991 0.0107511
Q2FVE1   17 0.755556 -1.27278 0.943444
Q2FZL5   52 2.31111 3.07991 0.0107511
Q2G258   50 2.22222 3.07991 0.0107511
Q2FZW5   26 1.15556 0.903563 0.161558
Q2FW63   13 0.577778 -1.27278 0.943444
Q2FXB4   32 1.42222 0.903563 0.161558
Q2G1T5   29 1.28889 0.903563 0.161558
Q2G1J5   37 1.64444 0.903563 0.161558
Q2G0V0   41 1.82222 0.903563 0.161558
Q2G0M7   49 2.17778 3.07991 0.0107511
Q2G1I5   55 2.44444 3.07991 0.0107511
Q2G146   40 1.77778 0.903563 0.161558
Q2G1P6   48 2.13333 3.07991 0.0107511
Q2G1W8   42 1.82609 0.903563 0.161558
Q2G035   35 1.52174 0.903563 0.161558
Q2G1I3   37 1.6087 0.903563 0.161558
Q2FWM2   51 2.21739 3.07991 0.0107511
Q2FYJ3   33 1.43478 0.903563 0.161558
Q2G0L8   42 1.82609 0.903563 0.161558
Q2G164   41 1.78261 0.903563 0.161558
Q2FVT7   51 2.21739 3.07991 0.0107511
Q2G1R3   37 1.6087 0.903563 0.161558
Q2G1T6   48 2.08696 3.07991 0.0107511
Q2FZN7   53 2.30435 3.07991 0.0107511
Q2FY83   29 1.26087 0.903563 0.161558
Q2FZX9   40 1.73913 0.903563 0.161558
Q2FYL5   43 1.86957 0.903563 0.161558
Q2G218   44 1.91304 0.903563 0.161558
Q2G0M5   35 1.52174 0.903563 0.161558
Q2FW78   10 0.434783 -1.27278 0.943444
P52078   49 2.13043 3.07991 0.0107511
Q7X2S2   46 2 3.07991 0.0107511
Q2FZG4   35 1.52174 0.903563 0.161558
Q2G0M4   45 1.95652 0.903563 0.161558
Q2FVA2   58 2.52174 3.07991 0.0107511
Q2G115   45 1.95652 0.903563 0.161558
Q2G0M8   47 2.04348 3.07991 0.0107511
Q2G1U4   49 2.13043 3.07991 0.0107511
Q2G1D0   45 1.95652 0.903563 0.161558
Q2G2S0   29 1.26087 0.903563 0.161558
Q2G2N5   20 0.869565 -1.27278 0.943444
Q2G222   56 2.43478 3.07991 0.0107511
Q2G1C8   32 1.3913 0.903563 0.161558
Q2FV40   36 1.56522 0.903563 0.161558
Q2FXT1   50 2.17391 3.07991 0.0107511
Q2FZZ2   52 2.26087 3.07991 0.0107511
Q2FY01   38 1.65217 0.903563 0.161558
Q2FVJ8   46 2 3.07991 0.0107511
Q2FXK2   56 2.43478 3.07991 0.0107511
Q2FUS7   56 2.43478 3.07991 0.0107511
Q2FVP1   21 0.913043 -1.27278 0.943444
Q2FYN7   30 1.30435 0.903563 0.161558
P69848   42 1.82609 0.903563 0.161558
Q2FWN8   47 2.04348 3.07991 0.0107511
Q2FV62   34 1.47826 0.903563 0.161558
Q2FWW7   53 2.30435 3.07991 0.0107511
Q2G1Y5   46 2 3.07991 0.0107511
Q2FXA3   34 1.47826 0.903563 0.161558
Q2FYV3   36 1.56522 0.903563 0.161558
Q2G1H4   50 2.17391 3.07991 0.0107511
Q2G038   44 1.91304 0.903563 0.161558
Q2G161   11 0.478261 -1.27278 0.943444
Q2FYV1   44 1.91304 0.903563 0.161558
Q2FZ09   57 2.47826 3.07991 0.0107511
Q2FW90   39 1.69565 0.903563 0.161558
Q2G290   43 1.86957 0.903563 0.161558
P60611   37 1.6087 0.903563 0.161558
Q2FV58   43 1.86957 0.903563 0.161558
Q2G0C6   43 1.86957 0.903563 0.161558
Q2G050   39 1.69565 0.903563 0.161558
Q2G0V2   46 2 3.07991 0.0107511
Q2FVQ4   21 0.913043 -1.27278 0.943444
Q2G094   52 2.21277 3.07991 0.0107511
Q2FY59   42 1.78723 0.903563 0.161558
Q2FVX7   57 2.42553 3.07991 0.0107511
Q2FVP4   32 1.3617 0.903563 0.161558
Q2G185   35 1.48936 0.903563 0.161558
Q2FXP8   10 0.425532 -1.27278 0.943444
Q2G275   46 1.95745 0.903563 0.161558
Q2G1D9   33 1.40426 0.903563 0.161558
Q2FXI3   54 2.29787 3.07991 0.0107511
Q2FYM2   42 1.78723 0.903563 0.161558
P14738   30 1.2766 0.903563 0.161558
Q2G2Q2   39 1.65957 0.903563 0.161558
Q2G0M9   42 1.78723 0.903563 0.161558
Q2FY67   47 2 3.07991 0.0107511
Q2FWX8   35 1.48936 0.903563 0.161558
Q2FUT9   45 1.91489 0.903563 0.161558
Q2FZS0   46 1.95745 0.903563 0.161558
Q2G2A8   31 1.31915 0.903563 0.161558
Q2FUY2   29 1.23404 0.903563 0.161558
Q2FZL8   54 2.29787 3.07991 0.0107511
Q2FW93   31 1.31915 0.903563 0.161558
Q2G1L7   51 2.17021 3.07991 0.0107511
Q2FW41   54 2.29787 3.07991 0.0107511
Q2FZY6   48 2.04255 3.07991 0.0107511
Q2G042   9 0.382979 -1.27278 0.943444
Q2FWK2   55 2.34043 3.07991 0.0107511
Q2FYF4   48 2.04255 3.07991 0.0107511
Q2FZP2   48 2.04255 3.07991 0.0107511
Q2G1G7   37 1.57447 0.903563 0.161558
Q2G1H5   45 1.91489 0.903563 0.161558
Q2G2S7   43 1.82979 0.903563 0.161558
Q2FY53   48 2.04255 3.07991 0.0107511
Q2G1N2   50 2.12766 3.07991 0.0107511
Q2G2V2   38 1.61702 0.903563 0.161558
Q2G1H6   48 2.04255 3.07991 0.0107511
Q2FZA9   48 2.04255 3.07991 0.0107511
Q2FXI5   58 2.46809 3.07991 0.0107511
Q2G206   13 0.553191 -1.27278 0.943444
Q2FWN6   34 1.44681 0.903563 0.161558
Q2FUQ2   42 1.78723 0.903563 0.161558
Q2G1K3   35 1.48936 0.903563 0.161558
Q2FZ76   27 1.14894 0.903563 0.161558
Q2FY54   40 1.70213 0.903563 0.161558
Q2G289   37 1.57447 0.903563 0.161558
Q2FY14   40 1.70213 0.903563 0.161558
Q2FV77   54 2.29787 3.07991 0.0107511
Q2G064   46 1.95745 0.903563 0.161558
Q2G033   48 2.04255 3.07991 0.0107511
Q2G198   57 2.42553 3.07991 0.0107511
Q2G0K4   16 0.680851 -1.27278 0.943444
Q2G0V3   47 2 3.07991 0.0107511
Q2FWE2   45 1.875 0.903563 0.161558
Q2G089   45 1.875 0.903563 0.161558
Q2FZL3   62 2.58333 3.07991 0.0107511
Q2G087   47 1.95833 0.903563 0.161558
Q2G0A7   16 0.666667 -1.27278 0.943444
Q2FVF9   50 2.08333 3.07991 0.0107511
Q2G071   32 1.33333 0.903563 0.161558
Q2FUZ2   49 2.04167 3.07991 0.0107511
Q2FY27   40 1.66667 0.903563 0.161558
Q2FXX4   37 1.54167 0.903563 0.161558
Q2G1E6   41 1.70833 0.903563 0.161558
Q2G1G5   21 0.875 -1.27278 0.943444
Q2G2Q3   36 1.5 0.903563 0.161558
Q2FZF0   45 1.875 0.903563 0.161558
Q2G2D2   42 1.75 0.903563 0.161558
Q2FXT4   31 1.29167 0.903563 0.161558
Q2FZI8   44 1.83333 0.903563 0.161558
Q2FUS8   43 1.79167 0.903563 0.161558
Q2FVR9   38 1.58333 0.903563 0.161558
Q2FXP2   43 1.79167 0.903563 0.161558
Q2FX94   29 1.20833 0.903563 0.161558
Q2G2A5   45 1.875 0.903563 0.161558
Q2FZP7   38 1.58333 0.903563 0.161558
Q2G1R7   44 1.83333 0.903563 0.161558
Q2G015   30 1.25 0.903563 0.161558
Q2FZF4   46 1.91667 0.903563 0.161558
Q2G1E5   34 1.41667 0.903563 0.161558
Q2FWH9   20 0.833333 -1.27278 0.943444
Q2G069   55 2.29167 3.07991 0.0107511
Q2FZK3   45 1.875 0.903563 0.161558
Q2FZU5   45 1.875 0.903563 0.161558
Q2FYT4   40 1.66667 0.903563 0.161558
Q2FWK4   44 1.83333 0.903563 0.161558
Q2FY40   51 2.125 3.07991 0.0107511
Q2FWY4   12 0.5 -1.27278 0.943444
Q2G156   20 0.833333 -1.27278 0.943444
Q2G045   38 1.58333 0.903563 0.161558
Q2FZS6   30 1.25 0.903563 0.161558
Q2FYC7   51 2.125 3.07991 0.0107511
Q2FW73   37 1.54167 0.903563 0.161558
Q2G1H3   48 2 3.07991 0.0107511
Q2FXJ6   46 1.91667 0.903563 0.161558
Q2FUS2   13 0.530612 -1.27278 0.943444
Q2G120   47 1.91837 0.903563 0.161558
Q2G2T9   51 2.08163 3.07991 0.0107511
Q2G1N9   20 0.816327 -1.27278 0.943444
Q2FXL9   44 1.79592 0.903563 0.161558
Q2G0W4   34 1.38776 0.903563 0.161558
Q2G0R6   35 1.42857 0.903563 0.161558
Q2G1C4   41 1.67347 0.903563 0.161558
Q2FWY9   60 2.44898 3.07991 0.0107511
Q2G1K4   43 1.7551 0.903563 0.161558
Q2FYK3   46 1.87755 0.903563 0.161558
Q2G1N4   38 1.55102 0.903563 0.161558
Q2G065   36 1.46939 0.903563 0.161558
Q2FX88   44 1.79592 0.903563 0.161558
Q2FVW9   36 1.46939 0.903563 0.161558
Q2G1E0   25 1.02041 0.903563 0.161558
Q2G2P2   43 1.7551 0.903563 0.161558
Q2G0V5   11 0.44898 -1.27278 0.943444
Q2FWA2   49 2 3.07991 0.0107511
Q2FZU1   44 1.79592 0.903563 0.161558
Q2FX77   37 1.5102 0.903563 0.161558
Q2FW75   34 1.38776 0.903563 0.161558
Q2FUT5   48 1.95918 0.903563 0.161558
Q2G234   44 1.79592 0.903563 0.161558
Q2FZU6   44 1.79592 0.903563 0.161558
Q2G1Y2   22 0.897959 -1.27278 0.943444
Q2FXN7   31 1.26531 0.903563 0.161558
Q2G2J3   12 0.489796 -1.27278 0.943444
Q2G0G1   37 1.5102 0.903563 0.161558
Q2FW62   41 1.67347 0.903563 0.161558
Q2FUP7   45 1.83673 0.903563 0.161558
Q2G1J3   44 1.79592 0.903563 0.161558
Q2FZ15   44 1.79592 0.903563 0.161558
Q2G1D3   49 2 3.07991 0.0107511
Q2G0K2   51 2.08163 3.07991 0.0107511
Q2FWC1   51 2.08163 3.07991 0.0107511
Q2FXM5   40 1.63265 0.903563 0.161558
Q2FY46   27 1.10204 0.903563 0.161558
Q2G1K0   46 1.87755 0.903563 0.161558
Q2FXT6   47 1.91837 0.903563 0.161558
Q2FZM4   42 1.71429 0.903563 0.161558
Q2FXG1   41 1.67347 0.903563 0.161558
Q2FXL1   45 1.83673 0.903563 0.161558
Q2FWX5   56 2.28571 3.07991 0.0107511
# cudaSaTabsearch LTYPE = T LORDER = F LSOLN = F
# QUERY ID = PF17411 
# DBFILE = ./tableaux.ascii.DB                                                             
Q2G1I1   41 1.64 0.903563  0.161558
Q2G1K2   45 1.8 0.903563  0.161558
Q2FUU5   32 1.28 0.903563  0.161558
Q2FXB6   44 1.76 0.903563  0.161558
Q2FZU2   32 1.28 0.903563  0.161558
Q2FZK0   18 0.72 -1.27278  0.943444
Q2FY33   47 1.88 0.903563  0.161558
Q2G098   66 2.64 3.07991  0.0107511
Q2FZ46   38 1.52 0.903563  0.161558
Q2FZQ5   37 1.48 0.903563  0.161558
Q2FXU8   28 1.12 0.903563  0.161558
Q9EZ08   41 1.64 0.903563  0.161558
Q2G1B9   38 1.52 0.903563  0.161558
Q2FZ73   50 2 3.07991  0.0107511
Q2FY35   51 2.04 3.07991  0.0107511
Q2FZ16   43 1.72 0.903563  0.161558
Q2FYR2   61 2.44 3.07991  0.0107511
Q2FWY3   29 1.16 0.903563  0.161558
Q2G2F5   47 1.88 0.903563  0.161558
Q2G032   46 1.84 0.903563  0.161558
Q2FZ10   45 1.8 0.903563  0.161558
Q2G255   53 2.12 3.07991  0.0107511
Q2G0X6   47 1.88 0.903563  0.161558
Q2FYH0   37 1.48 0.903563  0.161558
Q2FXJ9   30 1.2 0.903563  0.161558
Q2FZT4   53 2.12 3.07991  0.0107511
Q2FVE6   42 1.68 0.903563  0.161558
Q2FYD3   25 1 0.903563  0.161558
Q2FXT5   38 1.52 0.903563  0.161558
Q2FY60   40 1.6 0.903563  0.161558
Q2G2D7   34 1.36 0.903563  0.161558
Q2FX16   39 1.56 0.903563  0.161558
Q2FZ34   52 2.08 3.07991  0.0107511
Q2G1S4   38 1.52 0.903563  0.161558
Q2G147   50 2 3.07991  0.0107511
Q2G1J7   42 1.68 0.903563  0.161558
Q2G2A7   53 2.12 3.07991  0.0107511
Q2G2M6   38 1.52 0.903563  0.161558
Q2FV30   57 2.28 3.07991  0.0107511
Q2FVL5   49 1.96 0.903563  0.161558
Q2FXY0   47 1.88 0.903563  0.161558
Q2FZL1   44 1.76 0.903563  0.161558
Q2FW45   38 1.52 0.903563  0.161558
Q2FZU0   36 1.41176 0.903563  0.161558
Q2FWZ0   64 2.5098 3.07991  0.0107511
Q2G2H5   24 0.941176 -1.27278  0.943444
Q2FYG9   40 1.56863 0.903563  0.161558
Q2G2X6   41 1.60784 0.903563  0.161558
Q2G155   41 1.60784 0.903563  0.161558
Q2FXY9   47 1.84314 0.903563  0.161558
Q2FZ37   58 2.27451 3.07991  0.0107511
Q2FVI7   48 1.88235 0.903563  0.161558
Q2FYS1   43 1.68627 0.903563  0.161558
Q2FXL5   50 1.96078 0.903563  0.161558
Q2G1J4   48 1.88235 0.903563  0.161558
Q2FWZ3   36 1.41176 0.903563  0.161558
Q2G2P7   34 1.33333 0.903563  0.161558
Q2FVH3   62 2.43137 3.07991  0.0107511
Q2FZ31   45 1.76471 0.903563  0.161558
Q2G283   47 1.84314 0.903563  0.161558
Q2FZ66   59 2.31373 3.07991  0.0107511
Q2FWY7   10 0.392157 -1.27278  0.943444
Q2G1F9   46 1.80392 0.903563  0.161558
Q2FZJ4   49 1.92157 0.903563  0.161558
Q2FZQ1   25 0.980392 -1.27278  0.943444
Q2FY80   21 0.823529 -1.27278  0.943444
Q2G2D4   21 0.823529 -1.27278  0.943444
Q2FYP1   49 1.92157 0.903563  0.161558
Q2FYF9   25 0.980392 -1.27278  0.943444
Q2G0B3   40 1.56863 0.903563  0.161558
Q2FUT8   39 1.52941 0.903563  0.161558
Q2FYR1   52 2.03922 3.07991  0.0107511
Q2FYL3   33 1.29412 0.903563  0.161558
Q2FVG4   17 0.666667 -1.27278  0.943444
Q2FVP8   35 1.37255 0.903563  0.161558
Q2FZ28   31 1.19231 0.903563  0.161558
Q2G1F0   38 1.46154 0.903563  0.161558
P95689   49 1.88462 0.903563  0.161558
Q2FYH6   45 1.73077 0.903563  0.161558
Q2FXD1   47 1.80769 0.903563  0.161558
Q2G0X5   44 1.69231 0.903563  0.161558
Q2FXN8   15 0.576923 -1.27278  0.943444
Q2G0N0   36 1.38462 0.903563  0.161558
Q2G268   48 1.84615 0.903563  0.161558
Q2FV61   44 1.69231 0.903563  0.161558
Q2FXL7   44 1.69231 0.903563  0.161558
Q2FUR5   48 1.84615 0.903563  0.161558
Q2FXV6   40 1.53846 0.903563  0.161558
Q2G2C5   41 1.57692 0.903563  0.161558
Q2FVJ6   44 1.69231 0.903563  0.161558
Q2G1Y4   46 1.76923 0.903563  0.161558
Q2FVI0   15 0.576923 -1.27278  0.943444
Q2FXJ8   30 1.15385 0.903563  0.161558
Q2FZU7   42 1.61538 0.903563  0.161558
Q2G2X4   49 1.88462 0.903563  0.161558
Q2FZA8   33 1.26923 0.903563  0.161558
Q2FW96   54 2.07692 3.07991  0.0107511
Q2FYV4   42 1.61538 0.903563  0.161558
O07325   46 1.76923 0.903563  0.161558
Q2G1C1   47 1.80769 0.903563  0.161558
Q2FZR9   45 1.73077 0.903563  0.161558
Q2FVW3   44 1.69231 0.903563  0.161558
Q2G124   50 1.92308 0.903563  0.161558
P0C0V7   45 1.73077 0.903563  0.161558
Q2FX52   54 2.03774 3.07991  0.0107511
Q2G2C7   44 1.66038 0.903563  0.161558
Q2G2D5   44 1.66038 0.903563  0.161558
Q2FXQ7   37 1.39623 0.903563  0.161558
Q2FZW0   48 1.81132 0.903563  0.161558
Q2FVG3   55 2.07547 3.07991  0.0107511
Q2FXR4   48 1.81132 0.903563  0.161558
Q2FZ67   44 1.66038 0.903563  0.161558
Q2G243   47 1.77358 0.903563  0.161558
Q2FV76   69 2.60377 3.07991  0.0107511
Q2FVZ4   45 1.69811 0.903563  0.161558
Q2FWC5   59 2.22642 3.07991  0.0107511
Q2FZY3   50 1.88679 0.903563  0.161558
Q2FWH5   37 1.39623 0.903563  0.161558
Q2G241   35 1.32075 0.903563  0.161558
Q2FV35   35 1.32075 0.903563  0.161558
Q2G0T5   29 1.09434 0.903563  0.161558
Q2G1A9   43 1.62264 0.903563  0.161558
Q2FYU7   43 1.62264 0.903563  0.161558
Q2G2E0   14 0.528302 -1.27278  0.943444
Q2FVT6   40 1.50943 0.903563  0.161558
Q2G0D7   36 1.35849 0.903563  0.161558
Q2G1M6   40 1.50943 0.903563  0.161558
Q2G0A6   25 0.943396 -1.27278  0.943444
Q2FUY6   38 1.43396 0.903563  0.161558
Q2FYJ2   42 1.58491 0.903563  0.161558
Q2G2E5   41 1.51852 0.903563  0.161558
Q2G2P5   42 1.55556 0.903563  0.161558
Q2G1R6   43 1.59259 0.903563  0.161558
Q2FYF0   39 1.44444 0.903563  0.161558
Q2FVH8   20 0.740741 -1.27278  0.943444
Q2FUU3   36 1.33333 0.903563  0.161558
Q2FVG8   43 1.59259 0.903563  0.161558
Q9ZAH5   46 1.7037 0.903563  0.161558
Q2G2U0   44 1.62963 0.903563  0.161558
Q2FYR4   44 1.62963 0.903563  0.161558
Q2G256   59 2.18519 3.07991  0.0107511
Q2FVY0   35 1.2963 0.903563  0.161558
Q2G0Q2   41 1.51852 0.903563  0.161558
Q2G0R2   40 1.48148 0.903563  0.161558
Q2G0Q3   46 1.7037 0.903563  0.161558
Q2FWZ9   42 1.55556 0.903563  0.161558
Q53705   32 1.18519 0.903563  0.161558
Q2G2U3   51 1.88889 0.903563  0.161558
Q2FYY6   52 1.92593 0.903563  0.161558
Q2FWL3   44 1.62963 0.903563  0.161558
Q2FY50   37 1.37037 0.903563  0.161558
Q2FXN4   49 1.81481 0.903563  0.161558
Q2G179   39 1.44444 0.903563  0.161558
Q2G1L6   38 1.40741 0.903563  0.161558
Q2FXU4   46 1.7037 0.903563  0.161558
Q2G1E9   49 1.81481 0.903563  0.161558
Q2G232   50 1.85185 0.903563  0.161558
Q2FXH9   38 1.40741 0.903563  0.161558
Q2G0X3   37 1.37037 0.903563  0.161558
Q2FXD0   39 1.44444 0.903563  0.161558
Q2G0G3   34 1.25926 0.903563  0.161558
Q2FWW3   45 1.66667 0.903563  0.161558
Q2FYG0   39 1.41818 0.903563  0.161558
Q2FZS9   29 1.05455 0.903563  0.161558
Q2FYS2   44 1.6 0.903563  0.161558
Q2G2U4   27 0.981818 -1.27278  0.943444
Q2FWJ9   32 1.16364 0.903563  0.161558
Q2FWF0   50 1.81818 0.903563  0.161558
Q2FXR9   46 1.67273 0.903563  0.161558
Q2FZV7   37 1.34545 0.903563  0.161558
Q2G1W0   52 1.89091 0.903563  0.161558
Q2G2I0   35 1.27273 0.903563  0.161558
Q2G153   42 1.52727 0.903563  0.161558
Q2FWD7   53 1.92727 0.903563  0.161558
Q2FY15   41 1.49091 0.903563  0.161558
Q2FV54   27 0.981818 -1.27278  0.943444
Q2FZ74   43 1.56364 0.903563  0.161558
Q2FYV5   46 1.67273 0.903563  0.161558
Q2G2I1   40 1.45455 0.903563  0.161558
Q2FXZ6   33 1.2 0.903563  0.161558
Q2G0U0   27 0.981818 -1.27278  0.943444
Q2G0Y6   36 1.30909 0.903563  0.161558
Q2FXJ0   38 1.38182 0.903563  0.161558
Q2FY43   46 1.64286 0.903563  0.161558
Q2FWM1   35 1.25 0.903563  0.161558
Q2FVJ1   36 1.28571 0.903563  0.161558
Q2G0K3   42 1.5 0.903563  0.161558
Q2FY66   44 1.57143 0.903563  0.161558
Q2FW99   21 0.75 -1.27278  0.943444
Q2FV10   35 1.25 0.903563  0.161558
Q2FXJ5   38 1.35714 0.903563  0.161558
Q2FX69   24 0.857143 -1.27278  0.943444
Q2G0B2   41 1.46429 0.903563  0.161558
Q2FX14   45 1.60714 0.903563  0.161558
Q2FYD8   35 1.25 0.903563  0.161558
Q2FWE5   48 1.71429 0.903563  0.161558
Q2G2A3   46 1.64286 0.903563  0.161558
Q2FZH8   45 1.60714 0.903563  0.161558
Q2FX51   40 1.42857 0.903563  0.161558
Q2FWE8   46 1.64286 0.903563  0.161558
Q2G088   41 1.46429 0.903563  0.161558
Q2G028   47 1.64912 0.903563  0.161558
Q2G1S3   49 1.7193 0.903563  0.161558
Q2FYN4   39 1.36842 0.903563  0.161558
Q2FX86   37 1.29825 0.903563  0.161558
Q2G2S8   44 1.54386 0.903563  0.161558
Q2FUW8   70 2.45614 3.07991  0.0107511
Q2FWD4   43 1.50877 0.903563  0.161558
Q2FVH6   42 1.47368 0.903563  0.161558
Q2G029   37 1.29825 0.903563  0.161558
Q2G1R5   41 1.4386 0.903563  0.161558
Q2FX65   7 0.245614 -1.27278  0.943444
Q2FZV6   49 1.7193 0.903563  0.161558
Q2G1P1   45 1.57895 0.903563  0.161558
Q2FVU4   26 0.912281 -1.27278  0.943444
Q2FVT5   51 1.78947 0.903563  0.161558
Q2G2H4   54 1.89474 0.903563  0.161558
Q2FZ58   45 1.57895 0.903563  0.161558
Q2FVJ2   41 1.4386 0.903563  0.161558
Q2FXW5   40 1.40351 0.903563  0.161558
Q2FWK1   40 1.40351 0.903563  0.161558
Q2G031   35 1.22807 0.903563  0.161558
Q2G0U1   38 1.33333 0.903563  0.161558
Q2FW46   43 1.50877 0.903563  0.161558
Q2FZY5   45 1.57895 0.903563  0.161558
Q2FZI5   57 1.96552 0.903563  0.161558
Q2FYR9   58 2 3.07991  0.0107511
Q2FZ92   38 1.31034 0.903563  0.161558
Q2G1D5   43 1.48276 0.903563  0.161558
Q2FXM2   37 1.27586 0.903563  0.161558
Q2FVM2   58 2 3.07991  0.0107511
Q2FZN2   46 1.58621 0.903563  0.161558
Q2G1U8   45 1.55172 0.903563  0.161558
Q2FVS7   53 1.82759 0.903563  0.161558
Q2FWB5   32 1.10345 0.903563  0.161558
Q2FXX1   57 1.96552 0.903563  0.161558
Q2G2J9   35 1.2069 0.903563  0.161558
Q2G0Y7   37 1.27586 0.903563  0.161558
Q2FW81   52 1.7931 0.903563  0.161558
Q2FWK3   38 1.31034 0.903563  0.161558
Q2FY34   45 1.55172 0.903563  0.161558
Q2FXF8   38 1.31034 0.903563  0.161558
Q2FXI9   47 1.62069 0.903563  0.161558
Q05615   34 1.15254 0.903563  0.161558
Q2FUW4   39 1.32203 0.903563  0.161558
Q2FVF4   41 1.38983 0.903563  0.161558
Q2FWI3   52 1.76271 0.903563  0.161558
Q2FWG8   47 1.59322 0.903563  0.161558
Q2G0R0   30 1.01695 0.903563  0.161558
Q2G0I4   40 1.35593 0.903563  0.161558
Q2FV67   39 1.32203 0.903563  0.161558
Q2G091   38 1.28814 0.903563  0.161558
Q2G1U1   41 1.38983 0.903563  0.161558
Q2FUX7   40 1.35593 0.903563  0.161558
Q2FY51   40 1.35593 0.903563  0.161558
Q2FYP2   38 1.28814 0.903563  0.161558
Q2G0F8   35 1.18644 0.903563  0.161558
Q2FXH5   37 1.25424 0.903563  0.161558
Q2G193   41 1.38983 0.903563  0.161558
Q2FWD6   38 1.28814 0.903563  0.161558
Q2FZ98   39 1.3 0.903563  0.161558
Q2FYQ2   30 1 0.903563  0.161558
Q2FWL5   37 1.23333 0.903563  0.161558
Q2FV16   39 1.3 0.903563  0.161558
Q2FWX9   41 1.36667 0.903563  0.161558
Q2G1J0   42 1.4 0.903563  0.161558
Q2G235   47 1.56667 0.903563  0.161558
Q2FXK1   42 1.4 0.903563  0.161558
Q2FWF4   41 1.36667 0.903563  0.161558
Q2FZC8   43 1.43333 0.903563  0.161558
Q2FZQ4   32 1.06667 0.903563  0.161558
O52582   39 1.3 0.903563  0.161558
Q2FZI6   40 1.33333 0.903563  0.161558
Q2FUW7   44 1.46667 0.903563  0.161558
Q2G2M9   35 1.16667 0.903563  0.161558
Q2FZD0   48 1.6 0.903563  0.161558
Q2FWK7   46 1.53333 0.903563  0.161558
Q2FWU4   36 1.2 0.903563  0.161558
Q2FUX4   44 1.46667 0.903563  0.161558
Q2G2V3   51 1.7 0.903563  0.161558
O05204   40 1.33333 0.903563  0.161558
Q2FYC2   37 1.21311 0.903563  0.161558
Q2FZP6   45 1.47541 0.903563  0.161558
Q2G0L2   48 1.57377 0.903563  0.161558
Q2FZV1   15 0.491803 -1.27278  0.943444
Q2FVQ5   45 1.47541 0.903563  0.161558
Q2FZW6   42 1.37705 0.903563  0.161558
Q2FZI3   37 1.21311 0.903563  0.161558
Q2G219   35 1.14754 0.903563  0.161558
Q2FZR2   38 1.2459 0.903563  0.161558
Q2FXZ2   41 1.34426 0.903563  0.161558
Q2FYC6   36 1.18033 0.903563  0.161558
Q2FYZ5   47 1.51613 0.903563  0.161558
Q2FWN4   45 1.45161 0.903563  0.161558
Q2G221   25 0.806452 -1.27278  0.943444
Q2FZX5   42 1.35484 0.903563  0.161558
Q2FUW3   47 1.51613 0.903563  0.161558
Q2G2H3   41 1.32258 0.903563  0.161558
Q2FY08   39 1.25806 0.903563  0.161558
Q2FXU5   44 1.41935 0.903563  0.161558
Q2G1F8   41 1.32258 0.903563  0.161558
Q2FYW4   45 1.45161 0.903563  0.161558
Q2G142   32 1.03226 0.903563  0.161558
Q2G1U3   28 0.903226 -1.27278  0.943444
Q2FZ18   49 1.58065 0.903563  0.161558
Q2FV24   49 1.58065 0.903563  0.161558
Q2G1C2   39 1.25806 0.903563  0.161558
Q2FYZ4   44 1.41935 0.903563  0.161558
Q2FWT4   41 1.32258 0.903563  0.161558
Q2FUX1   34 1.09677 0.903563  0.161558
Q2FZG9   47 1.49206 0.903563  0.161558
Q2FVC1   50 1.5873 0.903563  0.161558
Q2FYT3   39 1.2381 0.903563  0.161558
Q2FY82   46 1.46032 0.903563  0.161558
Q2FV02   54 1.71429 0.903563  0.161558
Q2FXJ2   52 1.65079 0.903563  0.161558
Q2FZ02   35 1.11111 0.903563  0.161558
Q2G0L3   49 1.55556 0.903563  0.161558
Q2FZH5   40 1.26984 0.903563  0.161558
Q2FWH4   42 1.33333 0.903563  0.161558
Q2FW49   36 1.14286 0.903563  0.161558
Q93T05   42 1.33333 0.903563  0.161558
Q2FX73   39 1.2381 0.903563  0.161558
Q2G239   34 1.0625 0.903563  0.161558
Q2G121   41 1.28125 0.903563  0.161558
Q2FY11   42 1.3125 0.903563  0.161558
Q2FV11   52 1.625 0.903563  0.161558
Q2FZ05   51 1.59375 0.903563  0.161558
Q2G253   44 1.375 0.903563  0.161558
Q2FW98   39 1.21875 0.903563  0.161558
Q2G205   54 1.6875 0.903563  0.161558
Q2FVE7   42 1.3125 0.903563  0.161558
Q2FYD0   36 1.125 0.903563  0.161558
Q2FZ19   44 1.375 0.903563  0.161558
Q2G1C7   42 1.3125 0.903563  0.161558
Q2FV60   55 1.71875 0.903563  0.161558
Q2FY64   42 1.3125 0.903563  0.161558
Q2FZI9   53 1.65625 0.903563  0.161558
Q2FV57   60 1.84615 0.903563  0.161558
Q2FXA5   62 1.90769 0.903563  0.161558
Q2G2U8   16 0.492308 -1.27278  0.943444
Q2FZP0   45 1.38462 0.903563  0.161558
Q2FZL7   34 1.04615 0.903563  0.161558
Q2FZR3   41 1.26154 0.903563  0.161558
Q2FWA0   47 1.44615 0.903563  0.161558
Q2G090   36 1.10769 0.903563  0.161558
Q2G1H0   41 1.24242 0.903563  0.161558
Q2FZP4   45 1.36364 0.903563  0.161558
Q2FUX0   35 1.06061 0.903563  0.161558
Q2FV86   37 1.12121 0.903563  0.161558
Q2FV14   39 1.18182 0.903563  0.161558
Q2FUT2   40 1.21212 0.903563  0.161558
Q2FZ64   33 1 0.903563  0.161558
Q2FUW1   45 1.34328 0.903563  0.161558
Q2FWI0   44 1.31343 0.903563  0.161558
Q2G2K5   44 1.31343 0.903563  0.161558
Q2FWK6   35 1.04478 0.903563  0.161558
Q2G0T9   42 1.25373 0.903563  0.161558
Q2G078   58 1.73134 0.903563  0.161558
Q2G1P3   45 1.34328 0.903563  0.161558
Q2G274   44 1.29412 0.903563  0.161558
Q2FZD4   40 1.17647 0.903563  0.161558
Q2FYS5   45 1.32353 0.903563  0.161558
Q2G1K5   40 1.17647 0.903563  0.161558
Q2G1L5   48 1.41176 0.903563  0.161558
Q2G1M9   48 1.41176 0.903563  0.161558
Q2FX67   29 0.852941 -1.27278  0.943444
Q2FZ32   30 0.882353 -1.27278  0.943444
Q2FWH7   29 0.852941 -1.27278  0.943444
Q2FXT8   42 1.21739 0.903563  0.161558
Q2FUQ3   39 1.13043 0.903563  0.161558
Q2G1Y6   39 1.13043 0.903563  0.161558
Q2FX68   41 1.18841 0.903563  0.161558
Q2FWD1   45 1.30435 0.903563  0.161558
Q2FUZ8   39 1.13043 0.903563  0.161558
Q2G1F5   44 1.27536 0.903563  0.161558
Q2G2T6   31 0.898551 -1.27278  0.943444
Q2FYD2   37 1.07246 0.903563  0.161558
Q2FYA1   45 1.30435 0.903563  0.161558
Q2FY21   41 1.18841 0.903563  0.161558
Q2FZD3   28 0.811594 -1.27278  0.943444
Q2G1Z4   42 1.21739 0.903563  0.161558
Q2G0S3   37 1.05714 0.903563  0.161558
Q2FVQ3   39 1.11429 0.903563  0.161558
Q2G2J4   40 1.14286 0.903563  0.161558
Q2G2B8   31 0.885714 -1.27278  0.943444
Q2G0L5   27 0.771429 -1.27278  0.943444
Q2FW72   56 1.6 0.903563  0.161558
Q2FYT8   37 1.05714 0.903563  0.161558
Q2FXM9   40 1.14286 0.903563  0.161558
Q2G1Y0   35 1 0.903563  0.161558
Q2G2D0   30 0.857143 -1.27278  0.943444
Q2G2M2   44 1.25714 0.903563  0.161558
Q2G1B7   39 1.11429 0.903563  0.161558
Q2G1B8   45 1.28571 0.903563  0.161558
Q2G0M6   44 1.25714 0.903563  0.161558
Q2G1D8   48 1.35211 0.903563  0.161558
Q2FV70   42 1.1831 0.903563  0.161558
Q2FV72   41 1.15493 0.903563  0.161558
Q2FVB2   41 1.15493 0.903563  0.161558
Q2G122   43 1.21127 0.903563  0.161558
Q2G1W2   45 1.25 0.903563  0.161558
Q2FWW1   32 0.888889 -1.27278  0.943444
Q2G1F4   47 1.30556 0.903563  0.161558
Q2G093   41 1.13889 0.903563  0.161558
Q2FXY7   39 1.08333 0.903563  0.161558
Q2G1C6   44 1.22222 0.903563  0.161558
Q2FZ20   38 1.05556 0.903563  0.161558
O50581   34 0.931507 -1.27278  0.943444
Q2G1N1   40 1.09589 0.903563  0.161558
Q2G188   38 1.02703 0.903563  0.161558
Q2G296   48 1.2973 0.903563  0.161558
Q2G2E9   41 1.10811 0.903563  0.161558
Q2G294   39 1.05405 0.903563  0.161558
Q2FWJ5   34 0.918919 -1.27278  0.943444
Q2FW03   34 0.906667 -1.27278  0.943444
Q2G0N1   38 1.01333 0.903563  0.161558
Q2FZJ0   47 1.25333 0.903563  0.161558
Q2FYZ9   38 1.01333 0.903563  0.161558
Q2FV74   34 0.906667 -1.27278  0.943444
Q2FXP7   36 0.96 -1.27278  0.943444
Q2FXU1   37 0.986667 -1.27278  0.943444
Q2G1M8   46 1.22667 0.903563  0.161558
Q2FXY4   40 1.06667 0.903563  0.161558
Q2FZ94   29 0.763158 -1.27278  0.943444
Q2FYI0   41 1.06494 0.903563  0.161558
Q2FXT9   34 0.883117 -1.27278  0.943444
Q2G0D2   38 0.974359 -1.27278  0.943444
Q2FYB7   32 0.820513 -1.27278  0.943444
Q2FVN8   39 1 0.903563  0.161558
Q2FZ49   30 0.769231 -1.27278  0.943444
Q2FUW6   34 0.871795 -1.27278  0.943444
Q2G1P7   41 1.05128 0.903563  0.161558
Q2FW70   38 0.962025 -1.27278  0.943444
Q2G0W1   42 1.06329 0.903563  0.161558
Q2G024   34 0.860759 -1.27278  0.943444
Q2G1G8   47 1.18987 0.903563  0.161558
Q2G1R9   40 1.01266 0.903563  0.161558
O06446   39 0.987342 -1.27278  0.943444
Q2G1C9   36 0.911392 -1.27278  0.943444
Q2FXV8   34 0.85 -1.27278  0.943444
Q2G0P5   35 0.875 -1.27278  0.943444
Q2FV64   39 0.962963 -1.27278  0.943444
Q2FV87   47 1.14634 0.903563  0.161558
Q2G1K9   31 0.746988 -1.27278  0.943444
Q2G266   34 0.819277 -1.27278  0.943444
Q59801   45 1.07143 0.903563  0.161558
Q2FXH2   39 0.928571 -1.27278  0.943444
Q53727   37 0.870588 -1.27278  0.943444
Q2G2Q0   31 0.729412 -1.27278  0.943444
Q2FZD8   38 0.883721 -1.27278  0.943444
Q2FYS4   31 0.72093 -1.27278  0.943444
Q2G1G2   39 0.906977 -1.27278  0.943444
Q2FXV9   33 0.758621 -1.27278  0.943444
Q2G0L4   30 0.689655 -1.27278  0.943444
Q2FXR8   31 0.712644 -1.27278  0.943444
Q2FYJ0   39 0.896552 -1.27278  0.943444
Q2FZS8   31 0.704545 -1.27278  0.943444
Q2FXN9   34 0.755556 -1.27278  0.943444
Q2FYM1   37 0.822222 -1.27278  0.943444
Q2FVZ5   37 0.822222 -1.27278  0.943444
Q2FVL8   35 0.769231 -1.27278  0.943444
Q2FZ40   40 0.879121 -1.27278  0.943444
Q2FYH5   32 0.695652 -1.27278  0.943444
Q2FXB3   47 1 0.903563  0.161558
Q2FYS9   47 0.979167 -1.27278  0.943444
Q2G1Q4   37 0.770833 -1.27278  0.943444
Q2FVC3   29 0.604167 -1.27278  0.943444
Q2G046   32 0.659794 -1.27278  0.943444
Q2FWU3   25 0.515464 -1.27278  0.943444
Q2FZ72   38 0.783505 -1.27278  0.943444
Q2FZ82   32 0.659794 -1.27278  0.943444
Q9F1K0   30 0.6 -1.27278  0.943444
Q2FVV9   35 0.673077 -1.27278  0.943444
Q2FZT6   27 0.514286 -1.27278  0.943444
Q2FWU5   25 0.47619 -1.27278  0.943444
Q2FYC8   34 0.641509 -1.27278  0.943444
Q2FZK7   27 0.5 -1.27278  0.943444
Q2G2C1   33 0.611111 -1.27278  0.943444
Q2FZT5   35 0.630631 -1.27278  0.943444
Q2G0R8   29 0.517857 -1.27278  0.943444
Q2FW95   34 0.607143 -1.27278  0.943444
Q2G0N5   29 0.5 -1.27278  0.943444
P47768   30 0.508475 -1.27278  0.943444
Q2FXH4   31 0.521008 -1.27278  0.943444
Q2FVM1   32 0.537815 -1.27278  0.943444
```
