## Supplementary Data 3 for "Mining folded proteomes in the era of accurate structure prediction": PF17555.output

```
# cudaSaTabsearch LTYPE = T LORDER = F LSOLN = F
# QUERY ID = PF17555 
# DBFILE = ./tableaux.ascii.DB                                                             
Q2G0V6   0 0 -1.27278 0.943444
Q2G075   0 0 -1.27278 0.943444
Q2G083   0 0 -1.27278 0.943444
Q2FZN3   0 0 -1.27278 0.943444
Q2FY90   0 0 -1.27278 0.943444
Q2FX91   0 0 -1.27278 0.943444
Q2FX54   0 0 -1.27278 0.943444
Q2FYQ4   0 0 -1.27278 0.943444
Q2G284   0 0 -1.27278 0.943444
Q2G0S4   0 0 -1.27278 0.943444
Q2FWM3   0 0 -1.27278 0.943444
Q2FX81   0 0 -1.27278 0.943444
Q2FXC6   0 0 -1.27278 0.943444
Q2FWJ7   0 0 -1.27278 0.943444
Q2FYJ9   0 0 -1.27278 0.943444
Q2G2E6   0 0 -1.27278 0.943444
Q2FWV0   0 0 -1.27278 0.943444
Q2FZC3   0 0 -1.27278 0.943444
Q2FVH9   0 0 -1.27278 0.943444
Q2FXQ5   0 0 -1.27278 0.943444
Q2FZU4   0 0 -1.27278 0.943444
Q2FYF8   0 0 -1.27278 0.943444
Q2FUR4   0 0 -1.27278 0.943444
Q2FYI2   0 0 -1.27278 0.943444
Q2FYY2   0 0 -1.27278 0.943444
Q2FW58   0 0 -1.27278 0.943444
P0C7Z3   0 0 -1.27278 0.943444
Q2G0T2   0 0 -1.27278 0.943444
Q2G1G9   0 0 -1.27278 0.943444
Q2FVJ0   0 0 -1.27278 0.943444
Q2FZ80   0 0 -1.27278 0.943444
Q2G1R4   0 0 -1.27278 0.943444
Q2FW02   0 0 -1.27278 0.943444
Q2G1X3   0 0 -1.27278 0.943444
Q2FWW4   0 0 -1.27278 0.943444
Q2FZE1   0 0 -1.27278 0.943444
Q2FY31   0 0 -1.27278 0.943444
Q2G018   0 0 -1.27278 0.943444
Q2FZI0   0 0 -1.27278 0.943444
Q2FUZ7   0 0 -1.27278 0.943444
Q2G250   0 0 -1.27278 0.943444
Q2FWU8   0 0 -1.27278 0.943444
Q2FYX5   0 0 -1.27278 0.943444
Q2FZY2   0 0 -1.27278 0.943444
Q2FZX8   0 0 -1.27278 0.943444
Q2FUY8   0 0 -1.27278 0.943444
Q2FV73   0 0 -1.27278 0.943444
Q2G0C5   0 0 -1.27278 0.943444
Q2FZ52   0 0 -1.27278 0.943444
Q2FVK6   0 0 -1.27278 0.943444
Q2G0Z3   0 0 -1.27278 0.943444
Q2FZJ8   0 0 -1.27278 0.943444
Q2FY57   0 0 -1.27278 0.943444
Q2G0W3   0 0 -1.27278 0.943444
Q2G0I2   0 0 -1.27278 0.943444
Q2FYX1   0 0 -1.27278 0.943444
Q2G0H2   0 0 -1.27278 0.943444
Q2FWJ8   0 0 -1.27278 0.943444
Q2FWZ7   0 0 -1.27278 0.943444
Q2FV04   0 0 -1.27278 0.943444
Q2G0H6   0 0 -1.27278 0.943444
Q2G291   0 0 -1.27278 0.943444
Q2G1A7   0 0 -1.27278 0.943444
Q2FVS8   0 0 -1.27278 0.943444
Q2FZ26   0 0 -1.27278 0.943444
Q2FXJ3   0 0 -1.27278 0.943444
Q2G231   0 0 -1.27278 0.943444
Q2G2N0   0 0 -1.27278 0.943444
Q2G2I2   0 0 -1.27278 0.943444
Q2FYU3   0 0 -1.27278 0.943444
Q2FWY5   0 0 -1.27278 0.943444
Q2G2E3   0 0 -1.27278 0.943444
Q2FV09   0 0 -1.27278 0.943444
Q2FX72   0 0 -1.27278 0.943444
Q2FWA3   0 0 -1.27278 0.943444
Q2FWF2   0 0 -1.27278 0.943444
Q2G0E4   0 0 -1.27278 0.943444
Q2G251   0 0 -1.27278 0.943444
P0C818   0 0 -1.27278 0.943444
Q2FXQ2   0 0 -1.27278 0.943444
Q2FXD4   0 0 -1.27278 0.943444
Q2G014   0 0 -1.27278 0.943444
Q2FWI9   0 0 -1.27278 0.943444
Q2FX79   0 0 -1.27278 0.943444
Q2FVP7   0 0 -1.27278 0.943444
Q2FZN4   0 0 -1.27278 0.943444
Q2FWU6   0 0 -1.27278 0.943444
Q2G2Y1   0 0 -1.27278 0.943444
Q2FYF6   0 0 -1.27278 0.943444
Q2FXK0   0 0 -1.27278 0.943444
Q2FVI9   0 0 -1.27278 0.943444
Q2G246   0 0 -1.27278 0.943444
Q2G053   0 0 -1.27278 0.943444
Q2FWK8   0 0 -1.27278 0.943444
Q2FXL8   0 0 -1.27278 0.943444
Q2G0Q4   0 0 -1.27278 0.943444
Q2FVB7   0 0 -1.27278 0.943444
Q2FYD6   0 0 -1.27278 0.943444
Q2FXK9   0 0 -1.27278 0.943444
Q2FV78   0 0 -1.27278 0.943444
Q2FXG4   0 0 -1.27278 0.943444
Q2G0C8   0 0 -1.27278 0.943444
Q2FWU9   0 0 -1.27278 0.943444
Q2FUX2   0 0 -1.27278 0.943444
Q2FYI8   0 0 -1.27278 0.943444
Q2FXA1   0 0 -1.27278 0.943444
Q2FV49   0 0 -1.27278 0.943444
Q2G1S0   0 0 -1.27278 0.943444
Q2G0G0   0 0 -1.27278 0.943444
P0C805   0 0 -1.27278 0.943444
Q2FWV9   0 0 -1.27278 0.943444
Q2G152   0 0 -1.27278 0.943444
Q2FX48   0 0 -1.27278 0.943444
Q2FXS5   0 0 -1.27278 0.943444
Q2FWL4   0 0 -1.27278 0.943444
P0C7Y1   0 0 -1.27278 0.943444
Q2FXA2   0 0 -1.27278 0.943444
Q2FY96   0 0 -1.27278 0.943444
Q2FVJ3   0 0 -1.27278 0.943444
Q2FZ24   0 0 -1.27278 0.943444
Q2G1X4   0 0 -1.27278 0.943444
Q2FYM6   0 0 -1.27278 0.943444
Q2FWX6   0 0 -1.27278 0.943444
Q2G1D2   0 0 -1.27278 0.943444
Q2FWC0   0 0 -1.27278 0.943444
Q2FZG7   0 0 -1.27278 0.943444
Q2G2P1   0 0 -1.27278 0.943444
Q2G1M4   0 0 -1.27278 0.943444
Q2FX29   0 0 -1.27278 0.943444
Q2FUZ3   0 0 -1.27278 0.943444
Q2FVZ9   0 0 -1.27278 0.943444
Q2G2N3   0 0 -1.27278 0.943444
Q2G237   0 0 -1.27278 0.943444
Q2FXN5   0 0 -1.27278 0.943444
Q2FYP7   0 0 -1.27278 0.943444
Q2FWC8   0 0 -1.27278 0.943444
Q2G209   0 0 -1.27278 0.943444
Q2FXX7   0 0 -1.27278 0.943444
Q2FV05   0 0 -1.27278 0.943444
Q2FWM8   0 0 -1.27278 0.943444
Q2FV00   0 0 -1.27278 0.943444
Q2FZF2   0 0 -1.27278 0.943444
Q2FV80   0 0 -1.27278 0.943444
Q2FZZ7   0 0 -1.27278 0.943444
Q2FWH8   0 0 -1.27278 0.943444
Q2FVS5   0 0 -1.27278 0.943444
Q2FWY0   0 0 -1.27278 0.943444
Q2FZM3   0 0 -1.27278 0.943444
Q2FZW8   0 0 -1.27278 0.943444
Q2FVY7   0 0 -1.27278 0.943444
Q2FXJ1   0 0 -1.27278 0.943444
Q2G0T7   0 0 -1.27278 0.943444
Q2FW40   0 0 -1.27278 0.943444
Q2FYU9   0 0 -1.27278 0.943444
Q2FUR0   0 0 -1.27278 0.943444
Q2G215   0 0 -1.27278 0.943444
Q2G169   0 0 -1.27278 0.943444
Q2G034   0 0 -1.27278 0.943444
Q2FUV8   2 0.25 -1.27278 0.943444
Q2FW44   1 0.125 -1.27278 0.943444
Q2FYJ8   0 0 -1.27278 0.943444
Q2FVR6   2 0.25 -1.27278 0.943444
Q2G183   1 0.125 -1.27278 0.943444
Q2G0S1   2 0.25 -1.27278 0.943444
Q2FX83   0 0 -1.27278 0.943444
Q2FYF7   0 0 -1.27278 0.943444
Q2G166   2 0.25 -1.27278 0.943444
Q2FX20   1 0.125 -1.27278 0.943444
Q2G020   2 0.25 -1.27278 0.943444
Q2FVC0   1 0.125 -1.27278 0.943444
Q2FVD1   0 0 -1.27278 0.943444
Q2FWH1   2 0.25 -1.27278 0.943444
Q2FYX2   1 0.125 -1.27278 0.943444
Q2FZB5   2 0.25 -1.27278 0.943444
Q2G0G8   1 0.125 -1.27278 0.943444
P0A0I4   0 0 -1.27278 0.943444
Q2G2C6   0 0 -1.27278 0.943444
Q2FVB1   2 0.25 -1.27278 0.943444
Q2FYN1   2 0.25 -1.27278 0.943444
Q2FV79   2 0.25 -1.27278 0.943444
Q2FVU9   2 0.25 -1.27278 0.943444
Q2G0W5   1 0.125 -1.27278 0.943444
Q2FW60   1 0.125 -1.27278 0.943444
Q2G269   1 0.125 -1.27278 0.943444
Q2FZS1   2 0.25 -1.27278 0.943444
Q2G1Y3   2 0.25 -1.27278 0.943444
Q2FWA4   2 0.25 -1.27278 0.943444
Q2G0C0   1 0.125 -1.27278 0.943444
Q2G2J6   0 0 -1.27278 0.943444
Q2G1R2   2 0.25 -1.27278 0.943444
Q2FXY8   1 0.125 -1.27278 0.943444
Q2FYL2   2 0.25 -1.27278 0.943444
Q2FYS3   0 0 -1.27278 0.943444
Q2FXS0   2 0.25 -1.27278 0.943444
Q2FWA7   0 0 -1.27278 0.943444
Q2FWV8   2 0.25 -1.27278 0.943444
Q2G279   2 0.25 -1.27278 0.943444
Q2FYB5   2 0.25 -1.27278 0.943444
Q2G175   1 0.125 -1.27278 0.943444
Q2FZ07   2 0.25 -1.27278 0.943444
Q2FVG7   1 0.125 -1.27278 0.943444
Q2G2P3   2 0.25 -1.27278 0.943444
Q2FZA3   2 0.25 -1.27278 0.943444
Q2FYE1   0 0 -1.27278 0.943444
Q2G2F8   0 0 -1.27278 0.943444
Q2FWS8   0 0 -1.27278 0.943444
Q2FXD8   2 0.25 -1.27278 0.943444
Q2FX46   2 0.25 -1.27278 0.943444
Q2FYB4   2 0.25 -1.27278 0.943444
Q2FYC0   1 0.125 -1.27278 0.943444
Q2FUY5   2 0.25 -1.27278 0.943444
Q2FYF2   0 0 -1.27278 0.943444
Q2G0R4   1 0.125 -1.27278 0.943444
Q2G1L1   1 0.125 -1.27278 0.943444
Q2FYB0   2 0.25 -1.27278 0.943444
Q2FWW5   2 0.25 -1.27278 0.943444
Q2FX04   0 0 -1.27278 0.943444
Q2FV33   2 0.25 -1.27278 0.943444
Q2FUX6   2 0.25 -1.27278 0.943444
Q2FVP5   0 0 -1.27278 0.943444
Q2G0W7   2 0.25 -1.27278 0.943444
Q2FXV1   1 0.125 -1.27278 0.943444
Q2G096   1 0.125 -1.27278 0.943444
Q2FV68   2 0.25 -1.27278 0.943444
Q2FVY6   2 0.25 -1.27278 0.943444
Q2FYY0   1 0.125 -1.27278 0.943444
Q2G005   2 0.25 -1.27278 0.943444
Q2G2B4   1 0.125 -1.27278 0.943444
Q2FVZ7   2 0.25 -1.27278 0.943444
Q2FW55   1 0.125 -1.27278 0.943444
Q2FV92   1 0.125 -1.27278 0.943444
Q2FYV9   2 0.25 -1.27278 0.943444
Q2FW74   1 0.125 -1.27278 0.943444
Q2FVK9   2 0.25 -1.27278 0.943444
Q2FZA4   2 0.25 -1.27278 0.943444
Q2FV25   0 0 -1.27278 0.943444
Q2FYG8   2 0.25 -1.27278 0.943444
Q2G216   0 0 -1.27278 0.943444
Q2FZ69   1 0.125 -1.27278 0.943444
Q2FV97   2 0.25 -1.27278 0.943444
Q2FZ95   1 0.125 -1.27278 0.943444
Q2FZN8   1 0.125 -1.27278 0.943444
Q2FZG2   1 0.125 -1.27278 0.943444
Q2G259   2 0.25 -1.27278 0.943444
Q2FYB6   2 0.25 -1.27278 0.943444
Q2FZD1   1 0.125 -1.27278 0.943444
Q2FYT6   0 0 -1.27278 0.943444
Q2G0Y2   2 0.25 -1.27278 0.943444
Q2FWZ1   1 0.125 -1.27278 0.943444
Q2FVC8   2 0.25 -1.27278 0.943444
Q2G2H1   2 0.25 -1.27278 0.943444
Q2FY47   1 0.125 -1.27278 0.943444
Q2FX78   2 0.25 -1.27278 0.943444
Q2FX47   0 0 -1.27278 0.943444
Q2FZA7   1 0.125 -1.27278 0.943444
Q2FV32   2 0.25 -1.27278 0.943444
Q2FYE6   0 0 -1.27278 0.943444
Q2FZ41   0 0 -1.27278 0.943444
Q2FYG3   1 0.125 -1.27278 0.943444
Q2FX01   2 0.25 -1.27278 0.943444
Q2FXU6   1 0.125 -1.27278 0.943444
Q2FYL7   1 0.125 -1.27278 0.943444
Q2FWQ3   1 0.125 -1.27278 0.943444
Q2FZY9   1 0.125 -1.27278 0.943444
Q2FV50   2 0.25 -1.27278 0.943444
Q2FUY7   2 0.25 -1.27278 0.943444
Q2FXP6   1 0.125 -1.27278 0.943444
Q2G1S9   2 0.25 -1.27278 0.943444
Q2FX18   2 0.25 -1.27278 0.943444
Q2FYU0   0 0 -1.27278 0.943444
Q2FXZ7   4 0.470588 -1.27278 0.943444
Q2G051   4 0.470588 -1.27278 0.943444
Q2FWS3   2 0.235294 -1.27278 0.943444
Q2FW14   3 0.352941 -1.27278 0.943444
Q2FYD7   2 0.235294 -1.27278 0.943444
Q9RQP8   2 0.235294 -1.27278 0.943444
Q2FZK2   6 0.705882 -1.27278 0.943444
Q2FWI7   2 0.235294 -1.27278 0.943444
Q2G182   3 0.352941 -1.27278 0.943444
Q2FYT7   4 0.470588 -1.27278 0.943444
Q2FV46   2 0.235294 -1.27278 0.943444
Q2FY58   2 0.235294 -1.27278 0.943444
Q2FX06   2 0.235294 -1.27278 0.943444
Q2FZH0   3 0.352941 -1.27278 0.943444
Q2FUZ4   5 0.588235 -1.27278 0.943444
Q2G102   3 0.352941 -1.27278 0.943444
Q2G1R8   2 0.235294 -1.27278 0.943444
Q2G2J1   4 0.470588 -1.27278 0.943444
Q2FX71   6 0.705882 -1.27278 0.943444
Q2FUZ5   4 0.470588 -1.27278 0.943444
Q2FYP5   2 0.235294 -1.27278 0.943444
Q2G048   0 0 -1.27278 0.943444
Q2FUQ0   4 0.470588 -1.27278 0.943444
Q2FWS7   3 0.352941 -1.27278 0.943444
Q2FV65   0 0 -1.27278 0.943444
Q2G125   2 0.235294 -1.27278 0.943444
Q2FYT2   3 0.352941 -1.27278 0.943444
Q2FVH7   2 0.235294 -1.27278 0.943444
Q2G127   4 0.470588 -1.27278 0.943444
Q2FYI5   3 0.352941 -1.27278 0.943444
Q2FYX4   6 0.705882 -1.27278 0.943444
Q2G0M3   6 0.705882 -1.27278 0.943444
Q2FW87   4 0.470588 -1.27278 0.943444
Q2G211   1 0.117647 -1.27278 0.943444
Q2FXR5   3 0.352941 -1.27278 0.943444
Q2FWR5   4 0.470588 -1.27278 0.943444
Q2FYD5   6 0.705882 -1.27278 0.943444
Q2FY94   2 0.235294 -1.27278 0.943444
Q2G2W8   3 0.352941 -1.27278 0.943444
Q2FZL9   5 0.588235 -1.27278 0.943444
Q2FYT9   3 0.352941 -1.27278 0.943444
Q2FX44   4 0.470588 -1.27278 0.943444
Q2FXB2   2 0.235294 -1.27278 0.943444
Q2FVF6   3 0.352941 -1.27278 0.943444
Q2G2F6   2 0.235294 -1.27278 0.943444
Q2G2C3   3 0.352941 -1.27278 0.943444
Q2FYA5   4 0.470588 -1.27278 0.943444
Q2FYB1   2 0.235294 -1.27278 0.943444
Q2G011   4 0.470588 -1.27278 0.943444
Q2FV29   1 0.117647 -1.27278 0.943444
Q2FVW1   5 0.588235 -1.27278 0.943444
Q2FYA4   5 0.588235 -1.27278 0.943444
Q2FY26   2 0.235294 -1.27278 0.943444
Q2FXC1   3 0.352941 -1.27278 0.943444
Q2G2T0   5 0.588235 -1.27278 0.943444
Q2FY62   1 0.117647 -1.27278 0.943444
Q2G2K4   2 0.235294 -1.27278 0.943444
Q2FW65   3 0.352941 -1.27278 0.943444
Q2FY05   5 0.588235 -1.27278 0.943444
Q2FV96   3 0.352941 -1.27278 0.943444
Q2G1S7   2 0.235294 -1.27278 0.943444
Q2FWS9   4 0.470588 -1.27278 0.943444
Q2G180   4 0.470588 -1.27278 0.943444
Q2G0L6   5 0.588235 -1.27278 0.943444
Q2G189   1 0.117647 -1.27278 0.943444
Q2FYD9   2 0.235294 -1.27278 0.943444
Q2FWM6   0 0 -1.27278 0.943444
Q2FXA6   1 0.117647 -1.27278 0.943444
Q2G0U8   3 0.352941 -1.27278 0.943444
Q2FXD9   1 0.117647 -1.27278 0.943444
Q2FWF9   0 0 -1.27278 0.943444
Q2FXS3   6 0.705882 -1.27278 0.943444
Q2FXX6   5 0.588235 -1.27278 0.943444
Q2FWU2   2 0.235294 -1.27278 0.943444
Q2FXD5   3 0.352941 -1.27278 0.943444
Q2FZK8   2 0.235294 -1.27278 0.943444
Q2FV15   4 0.470588 -1.27278 0.943444
Q2FZZ5   4 0.470588 -1.27278 0.943444
Q2FW48   5 0.588235 -1.27278 0.943444
Q2FYB3   4 0.470588 -1.27278 0.943444
Q2FWT5   2 0.235294 -1.27278 0.943444
Q2FVH4   2 0.235294 -1.27278 0.943444
Q2FWP4   2 0.235294 -1.27278 0.943444
Q2FYX9   2 0.235294 -1.27278 0.943444
Q2G1U7   2 0.235294 -1.27278 0.943444
Q2FXY6   4 0.470588 -1.27278 0.943444
Q2FYT1   3 0.352941 -1.27278 0.943444
Q2G244   4 0.470588 -1.27278 0.943444
Q2FX30   2 0.235294 -1.27278 0.943444
Q2FVZ3   3 0.352941 -1.27278 0.943444
Q2FWP5   4 0.470588 -1.27278 0.943444
Q2FX41   2 0.235294 -1.27278 0.943444
Q2G2R5   3 0.352941 -1.27278 0.943444
Q2G2S3   4 0.444444 -1.27278 0.943444
Q2G004   5 0.555556 -1.27278 0.943444
Q2FWV1   6 0.666667 -1.27278 0.943444
Q2G003   5 0.555556 -1.27278 0.943444
Q2FZV3   4 0.444444 -1.27278 0.943444
Q2G026   3 0.333333 -1.27278 0.943444
Q2FXG7   2 0.222222 -1.27278 0.943444
Q2FYL8   2 0.222222 -1.27278 0.943444
Q2FZB6   1 0.111111 -1.27278 0.943444
Q2FZE4   6 0.666667 -1.27278 0.943444
Q2FX11   6 0.666667 -1.27278 0.943444
Q2G0Y3   5 0.555556 -1.27278 0.943444
Q2FZW7   1 0.111111 -1.27278 0.943444
Q2FX21   6 0.666667 -1.27278 0.943444
Q2G092   5 0.555556 -1.27278 0.943444
Q2FZB7   4 0.444444 -1.27278 0.943444
Q2G0J9   6 0.666667 -1.27278 0.943444
Q2G1X2   5 0.555556 -1.27278 0.943444
Q2FZD6   5 0.555556 -1.27278 0.943444
Q2FW67   2 0.222222 -1.27278 0.943444
Q2G111   4 0.444444 -1.27278 0.943444
Q2G2Y4   4 0.444444 -1.27278 0.943444
Q2FY38   2 0.222222 -1.27278 0.943444
Q2FWJ0   4 0.444444 -1.27278 0.943444
Q2G2T5   6 0.666667 -1.27278 0.943444
Q2FVG6   3 0.333333 -1.27278 0.943444
Q2G1V8   4 0.444444 -1.27278 0.943444
Q2G1L0   1 0.111111 -1.27278 0.943444
Q2FXD6   6 0.666667 -1.27278 0.943444
P0C948   3 0.333333 -1.27278 0.943444
Q2G1M2   5 0.555556 -1.27278 0.943444
Q2FVW8   3 0.333333 -1.27278 0.943444
Q2FX24   2 0.222222 -1.27278 0.943444
Q2FWS4   5 0.555556 -1.27278 0.943444
Q2FYQ3   3 0.333333 -1.27278 0.943444
Q2G254   4 0.444444 -1.27278 0.943444
Q2FWB4   3 0.333333 -1.27278 0.943444
Q2FUP8   3 0.333333 -1.27278 0.943444
Q2FZC2   3 0.333333 -1.27278 0.943444
Q2FYE4   9 1 0.903563 0.161558
Q2FWS2   3 0.333333 -1.27278 0.943444
Q2FY03   6 0.666667 -1.27278 0.943444
Q2FVS6   7 0.777778 -1.27278 0.943444
Q2FXV2   2 0.222222 -1.27278 0.943444
Q2G2L6   3 0.333333 -1.27278 0.943444
Q2G2I5   6 0.666667 -1.27278 0.943444
Q2FYA2   3 0.333333 -1.27278 0.943444
Q2FWV7   5 0.555556 -1.27278 0.943444
Q2FXE7   6 0.666667 -1.27278 0.943444
Q2G0J6   2 0.222222 -1.27278 0.943444
Q2FUU4   8 0.888889 -1.27278 0.943444
Q2FVJ4   2 0.222222 -1.27278 0.943444
Q2FZM9   5 0.555556 -1.27278 0.943444
Q2FZ51   9 1 0.903563 0.161558
Q2FY22   9 1 0.903563 0.161558
Q2G2Q1   7 0.777778 -1.27278 0.943444
Q2G109   5 0.555556 -1.27278 0.943444
Q2G1D6   5 0.555556 -1.27278 0.943444
Q2FVC9   4 0.444444 -1.27278 0.943444
Q2G2R6   6 0.666667 -1.27278 0.943444
Q2FZ85   4 0.444444 -1.27278 0.943444
Q2FVK4   5 0.555556 -1.27278 0.943444
Q2G1V9   4 0.444444 -1.27278 0.943444
Q2G2H6   3 0.333333 -1.27278 0.943444
Q2FWS6   7 0.777778 -1.27278 0.943444
Q2FZW4   5 0.555556 -1.27278 0.943444
Q2G1M3   7 0.777778 -1.27278 0.943444
Q2G1M0   5 0.555556 -1.27278 0.943444
Q2G1Y9   4 0.444444 -1.27278 0.943444
Q2FX45   5 0.555556 -1.27278 0.943444
Q2FWP8   2 0.222222 -1.27278 0.943444
Q2FYP4   4 0.444444 -1.27278 0.943444
Q2FYL1   3 0.333333 -1.27278 0.943444
Q2G1L4   5 0.555556 -1.27278 0.943444
Q2FUQ7   4 0.444444 -1.27278 0.943444
Q2G247   1 0.111111 -1.27278 0.943444
Q2FVV0   10 1.11111 0.903563 0.161558
Q2FYU6   9 1 0.903563 0.161558
Q2G2N6   6 0.666667 -1.27278 0.943444
Q2FXC9   5 0.555556 -1.27278 0.943444
Q2FX42   3 0.333333 -1.27278 0.943444
Q2FX26   6 0.666667 -1.27278 0.943444
Q2FWF3   1 0.111111 -1.27278 0.943444
Q2FZY1   7 0.777778 -1.27278 0.943444
Q2FW15   10 1.05263 0.903563 0.161558
P0A0G2   8 0.842105 -1.27278 0.943444
Q2G2G5   8 0.842105 -1.27278 0.943444
Q2FY39   9 0.947368 -1.27278 0.943444
Q2G0B5   5 0.526316 -1.27278 0.943444
Q2FZI1   13 1.36842 0.903563 0.161558
Q2FUQ6   9 0.947368 -1.27278 0.943444
Q2FVR5   6 0.631579 -1.27278 0.943444
Q2G2W6   11 1.15789 0.903563 0.161558
Q2FZR8   7 0.736842 -1.27278 0.943444
Q2FVY8   14 1.47368 0.903563 0.161558
Q2FZ60   7 0.736842 -1.27278 0.943444
Q2FV82   4 0.421053 -1.27278 0.943444
Q2FX23   6 0.631579 -1.27278 0.943444
Q2G1G3   6 0.631579 -1.27278 0.943444
P68805   3 0.315789 -1.27278 0.943444
Q2FVL0   14 1.47368 0.903563 0.161558
Q2G2J0   6 0.631579 -1.27278 0.943444
Q2FZF1   15 1.57895 0.903563 0.161558
Q2FXU9   8 0.842105 -1.27278 0.943444
Q2G1A2   12 1.26316 0.903563 0.161558
Q2G1C3   10 1.05263 0.903563 0.161558
Q2G1D4   6 0.631579 -1.27278 0.943444
Q2G0A8   5 0.526316 -1.27278 0.943444
Q2FVC7   3 0.315789 -1.27278 0.943444
Q2G133   8 0.842105 -1.27278 0.943444
Q2FY86   6 0.631579 -1.27278 0.943444
Q2FX92   6 0.631579 -1.27278 0.943444
Q2FW47   2 0.210526 -1.27278 0.943444
Q2G1T9   2 0.210526 -1.27278 0.943444
Q2FVU8   6 0.631579 -1.27278 0.943444
Q2FVD7   5 0.526316 -1.27278 0.943444
Q2FX55   4 0.421053 -1.27278 0.943444
Q2FVD3   5 0.526316 -1.27278 0.943444
Q2G2B5   5 0.526316 -1.27278 0.943444
Q2FWV6   7 0.736842 -1.27278 0.943444
Q2FW29   10 1.05263 0.903563 0.161558
Q2G0W6   5 0.526316 -1.27278 0.943444
Q2FVD2   4 0.421053 -1.27278 0.943444
Q2FWR8   3 0.315789 -1.27278 0.943444
Q2FXA0   10 1.05263 0.903563 0.161558
Q2FZB4   5 0.526316 -1.27278 0.943444
Q2FX37   3 0.315789 -1.27278 0.943444
Q2FX13   3 0.315789 -1.27278 0.943444
Q2FWD8   7 0.736842 -1.27278 0.943444
Q2G108   5 0.526316 -1.27278 0.943444
Q2G2V4   6 0.631579 -1.27278 0.943444
Q2FZW2   10 1.05263 0.903563 0.161558
Q2FYY4   3 0.315789 -1.27278 0.943444
Q2FYB8   2 0.210526 -1.27278 0.943444
Q2FWC2   8 0.842105 -1.27278 0.943444
Q2FYE8   4 0.421053 -1.27278 0.943444
Q2FXK5   6 0.631579 -1.27278 0.943444
Q2FWT0   5 0.526316 -1.27278 0.943444
Q2FW19   7 0.736842 -1.27278 0.943444
Q2G100   8 0.842105 -1.27278 0.943444
Q2FYY3   3 0.315789 -1.27278 0.943444
Q2FZ01   9 0.947368 -1.27278 0.943444
Q2FYY1   3 0.315789 -1.27278 0.943444
Q2G103   5 0.526316 -1.27278 0.943444
Q2FV12   4 0.421053 -1.27278 0.943444
Q2FWQ1   6 0.631579 -1.27278 0.943444
Q2FYY5   4 0.421053 -1.27278 0.943444
Q2G207   8 0.842105 -1.27278 0.943444
Q2G1Y8   13 1.36842 0.903563 0.161558
Q2FWZ8   8 0.842105 -1.27278 0.943444
Q2G0Z8   5 0.526316 -1.27278 0.943444
Q2G2F7   10 1.05263 0.903563 0.161558
Q2FYH9   6 0.631579 -1.27278 0.943444
Q2FWB7   7 0.736842 -1.27278 0.943444
Q2FYN2   10 1 0.903563 0.161558
Q2FVQ6   10 1 0.903563 0.161558
Q2FWX3   6 0.6 -1.27278 0.943444
Q2G187   5 0.5 -1.27278 0.943444
Q2FW05   9 0.9 -1.27278 0.943444
Q2FYC3   9 0.9 -1.27278 0.943444
Q2FZJ2   9 0.9 -1.27278 0.943444
Q2G0D6   10 1 0.903563 0.161558
Q2FWP7   6 0.6 -1.27278 0.943444
Q2FX31   17 1.7 0.903563 0.161558
Q2FVZ6   7 0.7 -1.27278 0.943444
Q2G2A2   8 0.8 -1.27278 0.943444
Q2FWQ8   10 1 0.903563 0.161558
Q2FVM9   3 0.3 -1.27278 0.943444
Q2FYD1   11 1.1 0.903563 0.161558
Q2FYN3   16 1.6 0.903563 0.161558
Q2FYI3   8 0.8 -1.27278 0.943444
Q2G022   18 1.8 0.903563 0.161558
Q2G1Q3   10 1 0.903563 0.161558
Q2FX58   5 0.5 -1.27278 0.943444
Q2G2V1   13 1.3 0.903563 0.161558
Q2FVV5   6 0.6 -1.27278 0.943444
Q2FZC0   16 1.6 0.903563 0.161558
Q2FV63   14 1.4 0.903563 0.161558
Q2FWG9   5 0.5 -1.27278 0.943444
Q2FZA5   3 0.3 -1.27278 0.943444
Q2FX60   8 0.8 -1.27278 0.943444
Q2G2I8   10 1 0.903563 0.161558
Q2G2Y5   14 1.4 0.903563 0.161558
Q2G2Y2   10 1 0.903563 0.161558
Q2FWA6   7 0.7 -1.27278 0.943444
Q2FWL8   10 1 0.903563 0.161558
Q2FY95   10 1 0.903563 0.161558
Q2FYC5   16 1.6 0.903563 0.161558
Q2FV43   4 0.4 -1.27278 0.943444
Q2FVU0   11 1.1 0.903563 0.161558
Q2FZG5   8 0.8 -1.27278 0.943444
Q2G2H9   6 0.6 -1.27278 0.943444
Q2G1D1   8 0.8 -1.27278 0.943444
Q2FWU7   14 1.4 0.903563 0.161558
P60647   5 0.5 -1.27278 0.943444
Q2FUR7   7 0.7 -1.27278 0.943444
Q2FWQ2   13 1.3 0.903563 0.161558
Q2G2M4   7 0.7 -1.27278 0.943444
Q2G104   7 0.7 -1.27278 0.943444
Q2FX76   6 0.6 -1.27278 0.943444
Q2G2Q4   11 1.1 0.903563 0.161558
Q2FXQ1   4 0.4 -1.27278 0.943444
Q2FX80   3 0.3 -1.27278 0.943444
Q2FZN6   10 1 0.903563 0.161558
Q2G009   8 0.8 -1.27278 0.943444
Q2G021   10 1 0.903563 0.161558
Q2FWH0   17 1.7 0.903563 0.161558
Q2FXQ0   14 1.4 0.903563 0.161558
Q2FX64   7 0.7 -1.27278 0.943444
Q2FY98   5 0.5 -1.27278 0.943444
Q2FWK5   12 1.2 0.903563 0.161558
Q2FYK1   4 0.4 -1.27278 0.943444
Q2FXF0   6 0.6 -1.27278 0.943444
Q2FY70   8 0.8 -1.27278 0.943444
Q2G114   9 0.9 -1.27278 0.943444
Q2FX38   6 0.6 -1.27278 0.943444
Q2FUP9   13 1.3 0.903563 0.161558
Q2FVV3   11 1.1 0.903563 0.161558
Q2G113   13 1.3 0.903563 0.161558
Q2FWB2   11 1.1 0.903563 0.161558
Q2FWT6   6 0.6 -1.27278 0.943444
Q2FW28   12 1.2 0.903563 0.161558
Q2FUQ9   7 0.7 -1.27278 0.943444
Q2FY00   3 0.3 -1.27278 0.943444
Q2G040   4 0.4 -1.27278 0.943444
Q2FX35   8 0.8 -1.27278 0.943444
Q2FYW9   9 0.857143 -1.27278 0.943444
Q2G2N8   10 0.952381 -1.27278 0.943444
Q2G1V7   9 0.857143 -1.27278 0.943444
Q2G0C3   9 0.857143 -1.27278 0.943444
Q2FVW0   6 0.571429 -1.27278 0.943444
Q2FUS4   15 1.42857 0.903563 0.161558
Q2FVP6   7 0.666667 -1.27278 0.943444
Q2FZK1   10 0.952381 -1.27278 0.943444
Q2FXY2   15 1.42857 0.903563 0.161558
Q2FYX3   15 1.42857 0.903563 0.161558
Q2FZ86   11 1.04762 0.903563 0.161558
Q2FUV7   9 0.857143 -1.27278 0.943444
Q2FX70   9 0.857143 -1.27278 0.943444
Q2G1Y1   9 0.857143 -1.27278 0.943444
Q2FVT9   12 1.14286 0.903563 0.161558
Q2G2K3   8 0.761905 -1.27278 0.943444
P72358   5 0.47619 -1.27278 0.943444
Q2G192   9 0.857143 -1.27278 0.943444
Q2FYX6   15 1.42857 0.903563 0.161558
Q2FXW0   4 0.380952 -1.27278 0.943444
Q2G202   10 0.952381 -1.27278 0.943444
Q2FYW7   9 0.857143 -1.27278 0.943444
Q2G2M0   8 0.761905 -1.27278 0.943444
Q2FXT7   14 1.33333 0.903563 0.161558
Q2FX59   13 1.2381 0.903563 0.161558
Q2G0X2   7 0.666667 -1.27278 0.943444
Q2FWR6   13 1.2381 0.903563 0.161558
Q2FW22   13 1.2381 0.903563 0.161558
Q2FZH4   13 1.2381 0.903563 0.161558
Q2FYZ1   9 0.857143 -1.27278 0.943444
Q2G2W7   13 1.2381 0.903563 0.161558
Q2G2I4   12 1.14286 0.903563 0.161558
Q2FZP5   14 1.33333 0.903563 0.161558
Q2FWQ7   17 1.61905 0.903563 0.161558
Q2G1W9   13 1.2381 0.903563 0.161558
Q2FWF7   15 1.42857 0.903563 0.161558
Q2FYM9   14 1.33333 0.903563 0.161558
Q2FXV0   8 0.761905 -1.27278 0.943444
Q2FWW2   17 1.61905 0.903563 0.161558
Q2FVS2   7 0.666667 -1.27278 0.943444
Q2G007   11 1.04762 0.903563 0.161558
Q2FYA7   13 1.2381 0.903563 0.161558
Q2G0K0   17 1.61905 0.903563 0.161558
Q2FXS9   12 1.14286 0.903563 0.161558
Q2G249   13 1.2381 0.903563 0.161558
Q2G008   19 1.80952 0.903563 0.161558
Q2FZD5   8 0.761905 -1.27278 0.943444
Q2FZG0   7 0.666667 -1.27278 0.943444
Q2FX28   11 1.04762 0.903563 0.161558
Q2FXI4   15 1.42857 0.903563 0.161558
Q2G176   11 1.04762 0.903563 0.161558
Q2G116   11 1.04762 0.903563 0.161558
Q2FXF2   10 0.952381 -1.27278 0.943444
Q2G260   10 0.952381 -1.27278 0.943444
Q2G213   7 0.666667 -1.27278 0.943444
Q2G173   13 1.2381 0.903563 0.161558
Q2FV71   12 1.14286 0.903563 0.161558
Q2FWY8   8 0.761905 -1.27278 0.943444
Q2FWN3   10 0.952381 -1.27278 0.943444
Q2FYD4   12 1.14286 0.903563 0.161558
Q2FVQ2   17 1.61905 0.903563 0.161558
Q2FVK0   11 1.04762 0.903563 0.161558
Q2G285   12 1.14286 0.903563 0.161558
Q2FZH6   14 1.33333 0.903563 0.161558
Q2FZX1   9 0.857143 -1.27278 0.943444
Q2FZ83   2 0.190476 -1.27278 0.943444
Q2G0S9   13 1.2381 0.903563 0.161558
Q2FZH7   13 1.2381 0.903563 0.161558
Q2FZT3   14 1.33333 0.903563 0.161558
Q2FX57   12 1.09091 0.903563 0.161558
Q2G0B9   13 1.18182 0.903563 0.161558
Q2FY28   19 1.72727 0.903563 0.161558
Q2G0R5   22 2 3.07991 0.0107511
Q2FZG8   14 1.27273 0.903563 0.161558
Q2G1X1   17 1.54545 0.903563 0.161558
Q2FX93   10 0.909091 -1.27278 0.943444
Q2FYU5   9 0.818182 -1.27278 0.943444
Q2FWR9   9 0.818182 -1.27278 0.943444
Q2FWS0   22 2 3.07991 0.0107511
Q2G0P4   7 0.636364 -1.27278 0.943444
Q2FX50   15 1.36364 0.903563 0.161558
Q2FZV0   13 1.18182 0.903563 0.161558
Q2G0S5   24 2.18182 3.07991 0.0107511
Q2FY25   12 1.09091 0.903563 0.161558
Q2FXG6   9 0.818182 -1.27278 0.943444
Q2FZJ7   16 1.45455 0.903563 0.161558
Q2G0U7   20 1.81818 0.903563 0.161558
Q2FZV2   17 1.54545 0.903563 0.161558
Q2FWT8   11 1 0.903563 0.161558
Q2G0D1   14 1.27273 0.903563 0.161558
Q2FVW5   8 0.727273 -1.27278 0.943444
Q2FY97   18 1.63636 0.903563 0.161558
Q2FXF3   13 1.18182 0.903563 0.161558
Q2G063   13 1.18182 0.903563 0.161558
Q2G0U5   15 1.36364 0.903563 0.161558
Q2G2B1   15 1.36364 0.903563 0.161558
Q2FVE3   9 0.818182 -1.27278 0.943444
Q2FZW1   13 1.18182 0.903563 0.161558
Q2FYK2   19 1.72727 0.903563 0.161558
Q2FXW2   19 1.72727 0.903563 0.161558
Q9F0R1   15 1.36364 0.903563 0.161558
Q2FZG3   12 1.09091 0.903563 0.161558
Q2G2K0   16 1.45455 0.903563 0.161558
Q2FVN4   17 1.54545 0.903563 0.161558
Q2FYV0   14 1.27273 0.903563 0.161558
Q2G0A5   6 0.545455 -1.27278 0.943444
Q2FZ03   17 1.54545 0.903563 0.161558
Q2G1I8   15 1.36364 0.903563 0.161558
Q2FYX8   16 1.45455 0.903563 0.161558
Q2FV18   11 1 0.903563 0.161558
Q2FYI7   20 1.81818 0.903563 0.161558
Q2G0K1   16 1.45455 0.903563 0.161558
Q2G2U9   15 1.36364 0.903563 0.161558
Q2FW31   13 1.18182 0.903563 0.161558
Q2FVB5   18 1.63636 0.903563 0.161558
Q2FVI8   9 0.818182 -1.27278 0.943444
Q2FZT0   11 1 0.903563 0.161558
P48860   11 1 0.903563 0.161558
Q2FYC1   15 1.36364 0.903563 0.161558
Q2G286   17 1.54545 0.903563 0.161558
Q2FXD3   15 1.36364 0.903563 0.161558
Q2G027   7 0.636364 -1.27278 0.943444
Q2G0T4   11 1 0.903563 0.161558
Q2FZJ5   10 0.909091 -1.27278 0.943444
Q2FW10   5 0.454545 -1.27278 0.943444
Q2FY91   8 0.727273 -1.27278 0.943444
Q2FVP0   12 1.09091 0.903563 0.161558
P60070   11 1 0.903563 0.161558
Q2FWU1   14 1.27273 0.903563 0.161558
Q2FYA3   5 0.454545 -1.27278 0.943444
Q2G0V8   18 1.63636 0.903563 0.161558
Q2G0Z2   10 0.909091 -1.27278 0.943444
Q2FZ47   8 0.727273 -1.27278 0.943444
Q2G0V9   12 1.09091 0.903563 0.161558
Q2FZE2   14 1.27273 0.903563 0.161558
Q2FWB0   16 1.45455 0.903563 0.161558
Q2G1J1   9 0.818182 -1.27278 0.943444
Q2FYQ1   10 0.909091 -1.27278 0.943444
Q2FZ45   12 1.09091 0.903563 0.161558
Q2FYW5   13 1.18182 0.903563 0.161558
Q2G1A0   10 0.909091 -1.27278 0.943444
Q2FZB9   9 0.818182 -1.27278 0.943444
Q2FZX2   13 1.18182 0.903563 0.161558
Q2FZY4   13 1.18182 0.903563 0.161558
Q2FW56   9 0.818182 -1.27278 0.943444
P0A0G6   12 1.09091 0.903563 0.161558
Q2FW80   12 1.09091 0.903563 0.161558
Q2G2S4   13 1.18182 0.903563 0.161558
Q2G2H0   10 0.909091 -1.27278 0.943444
Q2G2E1   7 0.636364 -1.27278 0.943444
Q2G0I5   18 1.63636 0.903563 0.161558
Q2FWW6   18 1.63636 0.903563 0.161558
Q2G112   14 1.27273 0.903563 0.161558
Q2G214   18 1.63636 0.903563 0.161558
Q2FYG2   13 1.18182 0.903563 0.161558
Q2G0J5   9 0.818182 -1.27278 0.943444
Q2FX27   11 1 0.903563 0.161558
Q2FWV5   20 1.81818 0.903563 0.161558
Q2FX40   21 1.90909 0.903563 0.161558
Q2FZM5   6 0.545455 -1.27278 0.943444
Q2FXH8   8 0.727273 -1.27278 0.943444
Q2FWS5   14 1.27273 0.903563 0.161558
Q2FW13   23 2 3.07991 0.0107511
Q2FY93   14 1.21739 0.903563 0.161558
Q2FZM8   23 2 3.07991 0.0107511
Q2FZV4   20 1.73913 0.903563 0.161558
Q2FVD4   16 1.3913 0.903563 0.161558
Q2G0J3   12 1.04348 0.903563 0.161558
Q2FX61   19 1.65217 0.903563 0.161558
Q2FVD6   25 2.17391 3.07991 0.0107511
Q2FYY7   19 1.65217 0.903563 0.161558
Q2G0W0   18 1.56522 0.903563 0.161558
Q2FXF7   14 1.21739 0.903563 0.161558
Q2G191   11 0.956522 -1.27278 0.943444
Q2FYT5   13 1.13043 0.903563 0.161558
Q2G1P0   12 1.04348 0.903563 0.161558
Q2FVF8   16 1.3913 0.903563 0.161558
Q2G0Y1   11 0.956522 -1.27278 0.943444
Q2FZD2   17 1.47826 0.903563 0.161558
Q2FZ59   14 1.21739 0.903563 0.161558
Q2G2G1   8 0.695652 -1.27278 0.943444
Q2G0F9   22 1.91304 0.903563 0.161558
Q2G1J2   14 1.21739 0.903563 0.161558
Q2G0Q6   21 1.82609 0.903563 0.161558
Q2FYX0   22 1.91304 0.903563 0.161558
Q2FZU8   15 1.30435 0.903563 0.161558
Q2G267   13 1.13043 0.903563 0.161558
Q2G174   23 2 3.07991 0.0107511
Q2FWC3   17 1.47826 0.903563 0.161558
Q2FVN6   20 1.73913 0.903563 0.161558
Q2G2D1   15 1.30435 0.903563 0.161558
Q2FZK9   15 1.30435 0.903563 0.161558
Q2G2C9   18 1.56522 0.903563 0.161558
Q2G2V8   13 1.13043 0.903563 0.161558
Q2FVL6   16 1.3913 0.903563 0.161558
Q2FY45   11 0.956522 -1.27278 0.943444
Q2G2R7   19 1.65217 0.903563 0.161558
Q2FWD5   12 1.04348 0.903563 0.161558
Q2FWT3   11 0.956522 -1.27278 0.943444
Q2FY92   20 1.73913 0.903563 0.161558
Q2FZM2   12 1.04348 0.903563 0.161558
Q2G2F0   19 1.65217 0.903563 0.161558
Q2FW30   16 1.3913 0.903563 0.161558
Q2FZV9   16 1.3913 0.903563 0.161558
Q2FVA6   15 1.30435 0.903563 0.161558
Q2G229   12 1.04348 0.903563 0.161558
Q2FZZ3   16 1.3913 0.903563 0.161558
Q2G2F4   12 1.04348 0.903563 0.161558
Q2FVA7   21 1.82609 0.903563 0.161558
Q2G0R3   18 1.56522 0.903563 0.161558
Q2G1R1   17 1.47826 0.903563 0.161558
Q2FZ79   21 1.82609 0.903563 0.161558
Q2FZ12   15 1.30435 0.903563 0.161558
Q2FX39   13 1.13043 0.903563 0.161558
Q2G186   31 2.69565 3.07991 0.0107511
Q2FXE5   12 1.04348 0.903563 0.161558
Q2G0A1   16 1.3913 0.903563 0.161558
Q2G0E7   18 1.56522 0.903563 0.161558
Q2G2V7   18 1.56522 0.903563 0.161558
Q2FYA6   20 1.73913 0.903563 0.161558
Q2G276   19 1.65217 0.903563 0.161558
Q2G070   15 1.30435 0.903563 0.161558
Q2FVZ1   14 1.21739 0.903563 0.161558
Q2FW84   8 0.695652 -1.27278 0.943444
Q2FVY9   17 1.47826 0.903563 0.161558
Q2FVD9   24 2.08696 3.07991 0.0107511
Q2G1T2   14 1.21739 0.903563 0.161558
Q2G0I3   12 1.04348 0.903563 0.161558
Q2G0E8   12 1.04348 0.903563 0.161558
Q2FW08   18 1.56522 0.903563 0.161558
Q2FVD8   22 1.91304 0.903563 0.161558
Q2FXF5   14 1.21739 0.903563 0.161558
Q2FXW1   16 1.3913 0.903563 0.161558
Q2FW79   11 0.956522 -1.27278 0.943444
Q2G2G0   21 1.82609 0.903563 0.161558
P48940   12 1.04348 0.903563 0.161558
Q2FYL6   19 1.65217 0.903563 0.161558
Q2FZV8   23 2 3.07991 0.0107511
Q2FYM5   14 1.21739 0.903563 0.161558
Q2G2B6   13 1.13043 0.903563 0.161558
Q2G1L2   6 0.521739 -1.27278 0.943444
Q2G1V5   9 0.782609 -1.27278 0.943444
Q2FXT0   14 1.21739 0.903563 0.161558
Q2FY02   15 1.30435 0.903563 0.161558
Q2FWQ4   10 0.869565 -1.27278 0.943444
Q2FYG4   15 1.30435 0.903563 0.161558
Q2FW11   12 1.04348 0.903563 0.161558
Q2G257   17 1.41667 0.903563 0.161558
Q2FWJ6   22 1.83333 0.903563 0.161558
Q2FXS8   16 1.33333 0.903563 0.161558
Q2FX12   12 1 0.903563 0.161558
Q2FYF1   10 0.833333 -1.27278 0.943444
Q2G2E8   17 1.41667 0.903563 0.161558
Q2FXE6   11 0.916667 -1.27278 0.943444
Q2G2C0   15 1.25 0.903563 0.161558
Q2G1V6   15 1.25 0.903563 0.161558
Q2FWZ4   23 1.91667 0.903563 0.161558
Q2G2V0   13 1.08333 0.903563 0.161558
Q9ZAH6   23 1.91667 0.903563 0.161558
Q2FVU2   25 2.08333 3.07991 0.0107511
Q2FWI8   15 1.25 0.903563 0.161558
P0A0H0   15 1.25 0.903563 0.161558
Q2G0C1   19 1.58333 0.903563 0.161558
Q2FXH3   15 1.25 0.903563 0.161558
Q2FXI6   18 1.5 0.903563 0.161558
Q2G1X5   15 1.25 0.903563 0.161558
Q2FV08   17 1.41667 0.903563 0.161558
Q2FWT7   11 0.916667 -1.27278 0.943444
Q2G210   14 1.16667 0.903563 0.161558
Q2FW66   15 1.25 0.903563 0.161558
Q2FWD0   12 1 0.903563 0.161558
Q2FUQ1   15 1.25 0.903563 0.161558
Q2FVI6   10 0.833333 -1.27278 0.943444
Q2FWM7   14 1.16667 0.903563 0.161558
Q2FVN2   15 1.25 0.903563 0.161558
Q2FWR2   14 1.16667 0.903563 0.161558
Q2FYH4   13 1.08333 0.903563 0.161558
Q2FYM8   7 0.583333 -1.27278 0.943444
Q9RFJ6   19 1.58333 0.903563 0.161558
Q2FZ42   18 1.5 0.903563 0.161558
Q2FVX9   13 1.08333 0.903563 0.161558
Q2G066   17 1.41667 0.903563 0.161558
Q2FVM3   18 1.5 0.903563 0.161558
Q2FWT1   17 1.41667 0.903563 0.161558
Q2FZB8   13 1.08333 0.903563 0.161558
Q2FUQ8   12 1 0.903563 0.161558
Q2G2I7   18 1.5 0.903563 0.161558
Q2FVF7   9 0.75 -1.27278 0.943444
Q2FV52   20 1.66667 0.903563 0.161558
Q2FWE3   12 1 0.903563 0.161558
Q2G144   8 0.666667 -1.27278 0.943444
Q2FXZ1   19 1.58333 0.903563 0.161558
Q2FX34   15 1.25 0.903563 0.161558
Q2FWV4   20 1.66667 0.903563 0.161558
Q2FZ11   20 1.66667 0.903563 0.161558
Q2G141   17 1.41667 0.903563 0.161558
Q2FWF5   22 1.83333 0.903563 0.161558
Q2FV34   13 1.08333 0.903563 0.161558
Q2FWQ0   20 1.66667 0.903563 0.161558
Q2FV88   19 1.58333 0.903563 0.161558
Q2G2P0   14 1.16667 0.903563 0.161558
Q2FYW8   23 1.91667 0.903563 0.161558
Q2G1W1   24 2 3.07991 0.0107511
Q2FVC2   22 1.83333 0.903563 0.161558
Q2G0D3   10 0.833333 -1.27278 0.943444
Q2FV89   18 1.5 0.903563 0.161558
Q2G1U2   14 1.16667 0.903563 0.161558
Q2FX32   14 1.16667 0.903563 0.161558
Q2FXS7   22 1.83333 0.903563 0.161558
Q2FVX1   12 1 0.903563 0.161558
Q2FVE0   12 1 0.903563 0.161558
Q2G270   17 1.41667 0.903563 0.161558
Q9EYW6   21 1.75 0.903563 0.161558
Q2FVB8   16 1.33333 0.903563 0.161558
Q2FZT9   14 1.16667 0.903563 0.161558
Q2G298   22 1.83333 0.903563 0.161558
Q2FX49   12 1 0.903563 0.161558
Q2G0Z0   13 1.08333 0.903563 0.161558
Q2FW39   21 1.75 0.903563 0.161558
Q2G252   14 1.16667 0.903563 0.161558
Q2G0A3   18 1.5 0.903563 0.161558
Q2FYJ7   19 1.58333 0.903563 0.161558
Q2FWT2   13 1.08333 0.903563 0.161558
Q2FWQ5   14 1.16667 0.903563 0.161558
Q2G2J7   15 1.25 0.903563 0.161558
Q2FY75   11 0.916667 -1.27278 0.943444
Q2G106   23 1.91667 0.903563 0.161558
Q2FVY3   24 2 3.07991 0.0107511
Q2FVP9   12 1 0.903563 0.161558
Q2FW42   10 0.833333 -1.27278 0.943444
Q2FUV9   18 1.5 0.903563 0.161558
Q2FVR7   19 1.58333 0.903563 0.161558
Q2FZN1   22 1.83333 0.903563 0.161558
Q2G2Q7   22 1.76 0.903563 0.161558
Q2G150   19 1.52 0.903563 0.161558
Q2G081   12 0.96 -1.27278 0.943444
Q2FV45   20 1.6 0.903563 0.161558
Q2FX02   23 1.84 0.903563 0.161558
P0A0Q4   16 1.28 0.903563 0.161558
Q2G0L9   20 1.6 0.903563 0.161558
Q2FY04   22 1.76 0.903563 0.161558
Q2FV48   15 1.2 0.903563 0.161558
Q2FW64   17 1.36 0.903563 0.161558
Q2FX63   17 1.36 0.903563 0.161558
Q2G1T3   14 1.12 0.903563 0.161558
Q2G0K9   18 1.44 0.903563 0.161558
Q2FZ00   23 1.84 0.903563 0.161558
Q2FVL9   22 1.76 0.903563 0.161558
Q2FW33   17 1.36 0.903563 0.161558
Q2FWT9   19 1.52 0.903563 0.161558
Q2FZF7   19 1.52 0.903563 0.161558
Q2FWL1   23 1.84 0.903563 0.161558
Q2FYS7   22 1.76 0.903563 0.161558
Q2FZX3   23 1.84 0.903563 0.161558
Q2FXR0   15 1.2 0.903563 0.161558
Q2G2I9   18 1.44 0.903563 0.161558
Q2FWN1   7 0.56 -1.27278 0.943444
Q2G297   12 0.96 -1.27278 0.943444
Q2FVA0   14 1.12 0.903563 0.161558
Q2FXX0   16 1.28 0.903563 0.161558
Q2G2P4   14 1.12 0.903563 0.161558
Q2G0P8   19 1.52 0.903563 0.161558
Q2FVN3   17 1.36 0.903563 0.161558
Q2FXK7   28 2.24 3.07991 0.0107511
Q2FZF8   10 0.8 -1.27278 0.943444
Q2FWR0   18 1.44 0.903563 0.161558
Q2FXL2   16 1.28 0.903563 0.161558
Q2FWA9   23 1.84 0.903563 0.161558
Q2G282   23 1.84 0.903563 0.161558
Q9RQQ0   12 0.96 -1.27278 0.943444
Q2FXD7   19 1.52 0.903563 0.161558
Q2FUY4   20 1.6 0.903563 0.161558
Q2G2W4   17 1.36 0.903563 0.161558
Q2FZF5   17 1.36 0.903563 0.161558
Q2FY42   14 1.12 0.903563 0.161558
Q2FUS3   15 1.2 0.903563 0.161558
Q2G2E7   16 1.28 0.903563 0.161558
Q2G0S6   15 1.2 0.903563 0.161558
Q2G0C2   21 1.68 0.903563 0.161558
Q2FWF8   19 1.52 0.903563 0.161558
Q2G000   18 1.44 0.903563 0.161558
Q2FWX2   19 1.52 0.903563 0.161558
Q2FZS2   30 2.4 3.07991 0.0107511
Q2FW16   17 1.36 0.903563 0.161558
Q2FZI2   14 1.12 0.903563 0.161558
Q2G1Q5   14 1.12 0.903563 0.161558
Q2G1A5   24 1.92 0.903563 0.161558
Q2G0P7   16 1.28 0.903563 0.161558
Q2FWV3   20 1.6 0.903563 0.161558
Q2FW51   29 2.32 3.07991 0.0107511
Q2FVI4   28 2.24 3.07991 0.0107511
Q2FVN7   20 1.6 0.903563 0.161558
Q2FWP9   25 2 3.07991 0.0107511
Q2FXT2   22 1.76 0.903563 0.161558
P0A0F4   16 1.28 0.903563 0.161558
Q2G126   24 1.92 0.903563 0.161558
Q2FW82   15 1.2 0.903563 0.161558
Q2FY44   16 1.28 0.903563 0.161558
Q2G0N9   23 1.84 0.903563 0.161558
Q2G0Z9   8 0.64 -1.27278 0.943444
Q2FV81   26 2.08 3.07991 0.0107511
Q2FYC4   13 1.04 0.903563 0.161558
Q2G178   23 1.84 0.903563 0.161558
Q2G079   14 1.12 0.903563 0.161558
Q2G2B7   21 1.68 0.903563 0.161558
Q2FVF5   18 1.44 0.903563 0.161558
Q2G2W2   16 1.28 0.903563 0.161558
Q2G1I2   18 1.44 0.903563 0.161558
Q2G245   12 0.96 -1.27278 0.943444
Q2G1H7   17 1.30769 0.903563 0.161558
Q2FWF1   20 1.53846 0.903563 0.161558
Q2FZZ9   22 1.69231 0.903563 0.161558
Q2G1W3   18 1.38462 0.903563 0.161558
Q2G204   30 2.30769 3.07991 0.0107511
Q2G1H1   14 1.07692 0.903563 0.161558
Q2FXK3   16 1.23077 0.903563 0.161558
Q2G2H8   18 1.38462 0.903563 0.161558
Q2FZP9   23 1.76923 0.903563 0.161558
Q2FWI2   24 1.84615 0.903563 0.161558
Q2FYZ6   15 1.15385 0.903563 0.161558
Q2FXS1   12 0.923077 -1.27278 0.943444
Q2G200   28 2.15385 3.07991 0.0107511
Q2G2L5   14 1.07692 0.903563 0.161558
Q2FY73   32 2.46154 3.07991 0.0107511
Q2G177   12 0.923077 -1.27278 0.943444
Q2G2F9   22 1.69231 0.903563 0.161558
Q2FV27   13 1 0.903563 0.161558
Q2FZ56   29 2.23077 3.07991 0.0107511
Q2FVF3   14 1.07692 0.903563 0.161558
Q2G0B6   18 1.38462 0.903563 0.161558
Q2G2S5   20 1.53846 0.903563 0.161558
Q2FW68   17 1.30769 0.903563 0.161558
Q2FWX7   13 1 0.903563 0.161558
Q2FWB6   23 1.76923 0.903563 0.161558
Q2FXA9   26 2 3.07991 0.0107511
Q2FXP3   21 1.61538 0.903563 0.161558
Q2FUX5   23 1.76923 0.903563 0.161558
Q2FZZ4   13 1 0.903563 0.161558
Q2FX98   28 2.15385 3.07991 0.0107511
Q2FV23   20 1.53846 0.903563 0.161558
Q2FUR1   9 0.692308 -1.27278 0.943444
Q2FY49   23 1.76923 0.903563 0.161558
Q2G017   24 1.84615 0.903563 0.161558
Q2G2K9   17 1.30769 0.903563 0.161558
Q2G2N9   18 1.38462 0.903563 0.161558
Q2G0E9   18 1.38462 0.903563 0.161558
Q2FY19   29 2.23077 3.07991 0.0107511
Q2G1E3   11 0.846154 -1.27278 0.943444
Q2FW17   14 1.07692 0.903563 0.161558
Q2FWK9   22 1.69231 0.903563 0.161558
Q2G2Q6   21 1.61538 0.903563 0.161558
Q2G2Q5   24 1.84615 0.903563 0.161558
Q2G1U9   31 2.38462 3.07991 0.0107511
Q2G299   21 1.61538 0.903563 0.161558
Q2FX75   18 1.38462 0.903563 0.161558
Q2G058   21 1.61538 0.903563 0.161558
Q2G0E3   12 0.923077 -1.27278 0.943444
Q2FYK0   15 1.15385 0.903563 0.161558
Q2G2K6   15 1.15385 0.903563 0.161558
Q2FYN0   18 1.38462 0.903563 0.161558
Q2FVK7   33 2.53846 3.07991 0.0107511
Q2FX15   20 1.53846 0.903563 0.161558
Q2FVN9   13 1 0.903563 0.161558
Q2FWX0   18 1.38462 0.903563 0.161558
Q2G143   23 1.76923 0.903563 0.161558
Q2G0C7   24 1.84615 0.903563 0.161558
Q2G0K6   18 1.38462 0.903563 0.161558
Q2FZZ1   12 0.923077 -1.27278 0.943444
Q2FV13   27 2.07692 3.07991 0.0107511
Q2G128   22 1.69231 0.903563 0.161558
Q2FXU2   17 1.30769 0.903563 0.161558
Q2G2R4   23 1.76923 0.903563 0.161558
Q2FXM1   23 1.76923 0.903563 0.161558
Q8KQR1   23 1.76923 0.903563 0.161558
Q2G2Q9   23 1.76923 0.903563 0.161558
Q2FVG9   16 1.23077 0.903563 0.161558
Q2FV56   11 0.846154 -1.27278 0.943444
Q2FWG7   14 1.03704 0.903563 0.161558
Q2G0T1   18 1.33333 0.903563 0.161558
Q2FXB9   16 1.18519 0.903563 0.161558
Q2FZP3   18 1.33333 0.903563 0.161558
Q2FZQ2   14 1.03704 0.903563 0.161558
Q2FXS4   27 2 3.07991 0.0107511
Q2FZ21   29 2.14815 3.07991 0.0107511
Q2G2X2   14 1.03704 0.903563 0.161558
Q2FZF6   23 1.7037 0.903563 0.161558
Q2FYA0   18 1.33333 0.903563 0.161558
Q2G2A9   18 1.33333 0.903563 0.161558
Q2FYB9   21 1.55556 0.903563 0.161558
Q2FYI4   20 1.48148 0.903563 0.161558
Q2FYL4   22 1.62963 0.903563 0.161558
Q2G1T0   15 1.11111 0.903563 0.161558
Q2FXW7   23 1.7037 0.903563 0.161558
Q2FZA1   24 1.77778 0.903563 0.161558
Q2FY76   14 1.03704 0.903563 0.161558
Q2FZ97   28 2.07407 3.07991 0.0107511
Q2G1I4   13 0.962963 -1.27278 0.943444
Q2FYQ6   15 1.11111 0.903563 0.161558
Q2FXL6   16 1.18519 0.903563 0.161558
Q2G2G6   11 0.814815 -1.27278 0.943444
Q2FVH1   16 1.18519 0.903563 0.161558
Q2FYA8   22 1.62963 0.903563 0.161558
Q2G2M5   28 2.07407 3.07991 0.0107511
Q2FV99   27 2 3.07991 0.0107511
Q2G105   19 1.40741 0.903563 0.161558
Q2FW23   23 1.7037 0.903563 0.161558
Q2G012   22 1.62963 0.903563 0.161558
Q2G2V5   28 2.07407 3.07991 0.0107511
Q2FW07   25 1.85185 0.903563 0.161558
Q2G0F2   18 1.33333 0.903563 0.161558
Q2FZC9   15 1.11111 0.903563 0.161558
Q2FXE9   14 1.03704 0.903563 0.161558
Q2FV47   22 1.62963 0.903563 0.161558
Q2G2Q8   23 1.7037 0.903563 0.161558
Q2FYE7   18 1.33333 0.903563 0.161558
Q2FUT3   22 1.62963 0.903563 0.161558
Q2G068   30 2.22222 3.07991 0.0107511
Q2G2D3   16 1.18519 0.903563 0.161558
Q2FYK4   22 1.62963 0.903563 0.161558
Q2FX36   29 2.14815 3.07991 0.0107511
Q2G0A4   11 0.814815 -1.27278 0.943444
Q2G080   12 0.888889 -1.27278 0.943444
Q2FUT1   22 1.62963 0.903563 0.161558
Q2FYH3   27 2 3.07991 0.0107511
Q2FXA7   16 1.18519 0.903563 0.161558
Q2G2Y6   21 1.55556 0.903563 0.161558
Q2FY55   19 1.40741 0.903563 0.161558
Q2FY61   18 1.33333 0.903563 0.161558
Q2G0E2   21 1.55556 0.903563 0.161558
Q2FVY1   24 1.77778 0.903563 0.161558
Q2FUV1   25 1.85185 0.903563 0.161558
Q2FUS9   24 1.77778 0.903563 0.161558
Q2G1A1   22 1.62963 0.903563 0.161558
P60639   14 1.03704 0.903563 0.161558
Q2FZE9   18 1.33333 0.903563 0.161558
Q2G1I9   28 2.07407 3.07991 0.0107511
Q2FWN0   21 1.55556 0.903563 0.161558
Q2FZE3   35 2.59259 3.07991 0.0107511
Q93Q23   12 0.888889 -1.27278 0.943444
Q2FWE9   16 1.18519 0.903563 0.161558
Q2FUS1   17 1.25926 0.903563 0.161558
Q2FVM5   24 1.77778 0.903563 0.161558
Q2G2N7   14 1.03704 0.903563 0.161558
Q2FWG0   14 1.03704 0.903563 0.161558
Q2FXV7   15 1.11111 0.903563 0.161558
Q2FW69   15 1.11111 0.903563 0.161558
P0A0F8   16 1.18519 0.903563 0.161558
Q2G055   19 1.40741 0.903563 0.161558
Q2FV37   14 1.03704 0.903563 0.161558
Q2G225   14 1.03704 0.903563 0.161558
Q2FXG2   15 1.11111 0.903563 0.161558
Q2FY87   17 1.25926 0.903563 0.161558
Q2FWR7   29 2.14815 3.07991 0.0107511
Q2G1U6   18 1.33333 0.903563 0.161558
Q2G006   21 1.55556 0.903563 0.161558
Q2G2I6   14 1 0.903563 0.161558
Q2FWS1   18 1.28571 0.903563 0.161558
Q2FYF5   24 1.71429 0.903563 0.161558
Q2G0F1   16 1.14286 0.903563 0.161558
Q2G0J2   22 1.57143 0.903563 0.161558
Q2FXE3   30 2.14286 3.07991 0.0107511
Q2FYV8   27 1.92857 0.903563 0.161558
Q2G1X6   23 1.64286 0.903563 0.161558
Q2FUP5   24 1.71429 0.903563 0.161558
Q2G1A4   15 1.07143 0.903563 0.161558
Q2G0H9   27 1.92857 0.903563 0.161558
Q2G0M0   23 1.64286 0.903563 0.161558
Q2FYK6   25 1.78571 0.903563 0.161558
Q2G023   22 1.57143 0.903563 0.161558
Q2G0G2   22 1.57143 0.903563 0.161558
Q2FXC0   24 1.71429 0.903563 0.161558
Q2FXF1   23 1.64286 0.903563 0.161558
Q2FW00   14 1 0.903563 0.161558
Q2G1E7   15 1.07143 0.903563 0.161558
Q2FWE7   37 2.64286 3.07991 0.0107511
Q2FY32   24 1.71429 0.903563 0.161558
Q2FUU0   19 1.35714 0.903563 0.161558
Q2FVU5   17 1.21429 0.903563 0.161558
Q2G062   22 1.57143 0.903563 0.161558
Q2FV26   18 1.28571 0.903563 0.161558
Q2FW97   20 1.42857 0.903563 0.161558
Q2FZY8   14 1 0.903563 0.161558
Q2G277   12 0.857143 -1.27278 0.943444
Q2G0V1   15 1.07143 0.903563 0.161558
Q2FWJ3   24 1.71429 0.903563 0.161558
Q2G2J2   21 1.5 0.903563 0.161558
Q2FVB0   13 0.928571 -1.27278 0.943444
Q2G278   20 1.42857 0.903563 0.161558
Q2G107   21 1.5 0.903563 0.161558
P0A0M9   23 1.64286 0.903563 0.161558
Q2G067   12 0.857143 -1.27278 0.943444
Q2FV55   22 1.57143 0.903563 0.161558
Q2G1L3   18 1.28571 0.903563 0.161558
Q2G2R0   27 1.92857 0.903563 0.161558
Q2G2T3   17 1.21429 0.903563 0.161558
Q2FWA8   11 0.785714 -1.27278 0.943444
Q2G056   23 1.64286 0.903563 0.161558
Q2FWR1   25 1.78571 0.903563 0.161558
Q2FXP9   16 1.14286 0.903563 0.161558
Q2FZI4   17 1.21429 0.903563 0.161558
Q2G2L7   33 2.35714 3.07991 0.0107511
Q2FVG1   17 1.21429 0.903563 0.161558
Q2G1I7   29 2.07143 3.07991 0.0107511
Q2FVB6   17 1.21429 0.903563 0.161558
Q2G001   20 1.42857 0.903563 0.161558
Q2FUX3   19 1.35714 0.903563 0.161558
Q2G1Q9   18 1.28571 0.903563 0.161558
Q2G2S9   24 1.71429 0.903563 0.161558
Q2FXZ8   23 1.64286 0.903563 0.161558
Q2FZI7   19 1.35714 0.903563 0.161558
Q2FUS6   25 1.78571 0.903563 0.161558
Q2FUZ6   17 1.21429 0.903563 0.161558
Q2FYQ9   22 1.57143 0.903563 0.161558
Q2FYS8   27 1.92857 0.903563 0.161558
Q2FYS6   18 1.28571 0.903563 0.161558
Q2FZG6   28 2 3.07991 0.0107511
Q2G1L9   18 1.28571 0.903563 0.161558
Q2FXT3   26 1.85714 0.903563 0.161558
Q2FZN9   24 1.71429 0.903563 0.161558
Q2FW20   15 1.07143 0.903563 0.161558
Q2G0H3   21 1.5 0.903563 0.161558
Q2FV98   23 1.64286 0.903563 0.161558
Q2FXR7   19 1.35714 0.903563 0.161558
Q2G1T4   25 1.78571 0.903563 0.161558
Q2FW38   16 1.14286 0.903563 0.161558
Q2G2P6   15 1.07143 0.903563 0.161558
Q2FVL7   24 1.71429 0.903563 0.161558
Q2FVY2   22 1.57143 0.903563 0.161558
Q2FYZ0   19 1.35714 0.903563 0.161558
Q2FYW2   14 1 0.903563 0.161558
P60643   16 1.14286 0.903563 0.161558
Q2G265   30 2.14286 3.07991 0.0107511
Q2FV42   17 1.21429 0.903563 0.161558
Q2FXN0   16 1.14286 0.903563 0.161558
Q2G2D9   19 1.35714 0.903563 0.161558
Q2FV75   20 1.42857 0.903563 0.161558
Q2FYE0   22 1.57143 0.903563 0.161558
Q2FX03   20 1.42857 0.903563 0.161558
Q2FX89   18 1.28571 0.903563 0.161558
Q2FX43   19 1.35714 0.903563 0.161558
Q2FV69   19 1.31034 0.903563 0.161558
P72360   11 0.758621 -1.27278 0.943444
Q2FVQ1   24 1.65517 0.903563 0.161558
Q2FYG7   20 1.37931 0.903563 0.161558
Q2G1J8   14 0.965517 -1.27278 0.943444
Q2FW77   14 0.965517 -1.27278 0.943444
Q2FWI4   22 1.51724 0.903563 0.161558
Q2FX62   25 1.72414 0.903563 0.161558
Q2G0U6   26 1.7931 0.903563 0.161558
Q2G0P2   20 1.37931 0.903563 0.161558
Q2G0B8   30 2.06897 3.07991 0.0107511
Q2FVL3   15 1.03448 0.903563 0.161558
Q2G1K8   23 1.58621 0.903563 0.161558
Q2G2R9   23 1.58621 0.903563 0.161558
Q2G2I3   16 1.10345 0.903563 0.161558
Q2FY56   20 1.37931 0.903563 0.161558
Q2G0B1   18 1.24138 0.903563 0.161558
Q2G1T1   20 1.37931 0.903563 0.161558
Q2FVX5   15 1.03448 0.903563 0.161558
Q2G0H8   16 1.10345 0.903563 0.161558
Q2FVT3   16 1.10345 0.903563 0.161558
Q2FWF6   20 1.37931 0.903563 0.161558
Q2FWZ6   28 1.93103 0.903563 0.161558
Q2FZ77   22 1.51724 0.903563 0.161558
Q2G0H0   20 1.37931 0.903563 0.161558
Q2G2G7   31 2.13793 3.07991 0.0107511
Q2G117   22 1.51724 0.903563 0.161558
Q2FXG9   24 1.65517 0.903563 0.161558
Q2FWE4   24 1.65517 0.903563 0.161558
Q2FUS0   31 2.13793 3.07991 0.0107511
Q2FWR3   24 1.65517 0.903563 0.161558
Q2FYA9   22 1.51724 0.903563 0.161558
Q2G0Y5   26 1.7931 0.903563 0.161558
Q2FZZ8   26 1.7931 0.903563 0.161558
Q2G1Z6   20 1.37931 0.903563 0.161558
Q2FX53   24 1.65517 0.903563 0.161558
Q2FZC4   22 1.51724 0.903563 0.161558
Q2FUS5   23 1.58621 0.903563 0.161558
Q2G1R0   19 1.31034 0.903563 0.161558
Q2G0D5   15 1.03448 0.903563 0.161558
Q2FY18   15 1.03448 0.903563 0.161558
Q2FYH8   12 0.827586 -1.27278 0.943444
Q2G1F2   19 1.31034 0.903563 0.161558
Q2G0Q5   30 2.06897 3.07991 0.0107511
Q2FVR2   23 1.58621 0.903563 0.161558
Q2FZE7   29 2 3.07991 0.0107511
Q2G0I0   25 1.72414 0.903563 0.161558
Q2G0R1   18 1.24138 0.903563 0.161558
Q2G0L7   18 1.24138 0.903563 0.161558
Q2FWI1   23 1.58621 0.903563 0.161558
Q2G0F7   12 0.827586 -1.27278 0.943444
Q2FXY3   22 1.51724 0.903563 0.161558
P0A084   23 1.58621 0.903563 0.161558
Q2G0G5   18 1.24138 0.903563 0.161558
Q2FZE5   15 1.03448 0.903563 0.161558
Q2G0A2   16 1.10345 0.903563 0.161558
Q2FVE8   15 1.03448 0.903563 0.161558
Q2G2M8   26 1.7931 0.903563 0.161558
Q2FYH7   16 1.10345 0.903563 0.161558
Q2FVR8   24 1.65517 0.903563 0.161558
Q2FZU9   27 1.86207 0.903563 0.161558
Q2FYX7   26 1.7931 0.903563 0.161558
Q2G280   25 1.72414 0.903563 0.161558
Q2FVG5   24 1.65517 0.903563 0.161558
Q2FWX1   30 2.06897 3.07991 0.0107511
Q2FVB3   14 0.965517 -1.27278 0.943444
Q2G2A1   22 1.51724 0.903563 0.161558
Q2G1W7   29 2 3.07991 0.0107511
Q2FW36   21 1.44828 0.903563 0.161558
P31337   30 2.06897 3.07991 0.0107511
Q2FXB8   15 1.03448 0.903563 0.161558
Q2G2F3   32 2.2069 3.07991 0.0107511
Q2FYM7   8 0.551724 -1.27278 0.943444
Q2FYB2   20 1.37931 0.903563 0.161558
Q2G2E2   27 1.8 0.903563 0.161558
Q2G2G9   17 1.13333 0.903563 0.161558
Q2FVC5   33 2.2 3.07991 0.0107511
Q2G0T3   22 1.46667 0.903563 0.161558
Q2G074   14 0.933333 -1.27278 0.943444
Q2G016   29 1.93333 0.903563 0.161558
Q2G0G4   25 1.66667 0.903563 0.161558
Q2G2K1   15 1 0.903563 0.161558
Q2FXE1   13 0.866667 -1.27278 0.943444
Q2FWD2   20 1.33333 0.903563 0.161558
Q2G1Q0   31 2.06667 3.07991 0.0107511
Q2G073   15 1 0.903563 0.161558
Q2G1T7   22 1.46667 0.903563 0.161558
Q2FVI3   22 1.46667 0.903563 0.161558
Q2FZ93   23 1.53333 0.903563 0.161558
Q2FVQ7   21 1.4 0.903563 0.161558
Q2G2B9   17 1.13333 0.903563 0.161558
Q2FZN5   15 1 0.903563 0.161558
Q2FY72   25 1.66667 0.903563 0.161558
Q2G0A0   34 2.26667 3.07991 0.0107511
Q2FZQ8   14 0.933333 -1.27278 0.943444
Q2FXP1   28 1.86667 0.903563 0.161558
P0A0B7   29 1.93333 0.903563 0.161558
Q2FYW0   32 2.13333 3.07991 0.0107511
Q2G230   22 1.46667 0.903563 0.161558
Q2G0H5   20 1.33333 0.903563 0.161558
Q2G0B7   23 1.53333 0.903563 0.161558
Q2G131   10 0.666667 -1.27278 0.943444
Q2G0Y4   22 1.46667 0.903563 0.161558
Q2G2L0   25 1.66667 0.903563 0.161558
Q2G101   24 1.6 0.903563 0.161558
Q2G036   25 1.66667 0.903563 0.161558
Q2FXN3   14 0.933333 -1.27278 0.943444
Q2FWY2   16 1.06667 0.903563 0.161558
Q2FXK6   32 2.13333 3.07991 0.0107511
Q2G2Y3   30 2 3.07991 0.0107511
Q2G1P8   24 1.6 0.903563 0.161558
Q2G0N7   26 1.73333 0.903563 0.161558
Q2FW43   26 1.73333 0.903563 0.161558
Q2G2N4   28 1.86667 0.903563 0.161558
Q2FW59   24 1.6 0.903563 0.161558
Q2G1V0   15 1 0.903563 0.161558
Q2G010   22 1.46667 0.903563 0.161558
Q2FWJ4   19 1.26667 0.903563 0.161558
Q2FUR3   29 1.93333 0.903563 0.161558
Q2FXE4   28 1.86667 0.903563 0.161558
Q2FY36   19 1.26667 0.903563 0.161558
Q2G1Q7   24 1.6 0.903563 0.161558
Q2FX09   34 2.26667 3.07991 0.0107511
Q2G0Z1   35 2.33333 3.07991 0.0107511
Q2FWJ1   26 1.73333 0.903563 0.161558
Q2FUT4   27 1.8 0.903563 0.161558
Q2FYI1   26 1.73333 0.903563 0.161558
Q2FXQ8   21 1.4 0.903563 0.161558
Q2FUZ0   21 1.4 0.903563 0.161558
P0A086   27 1.8 0.903563 0.161558
Q2FZM0   14 0.933333 -1.27278 0.943444
Q2FXL3   20 1.33333 0.903563 0.161558
Q2G2K7   16 1.06667 0.903563 0.161558
Q2FVL1   14 0.933333 -1.27278 0.943444
Q2FW21   18 1.2 0.903563 0.161558
Q2G201   30 2 3.07991 0.0107511
Q2FVV6   27 1.8 0.903563 0.161558
Q2FV03   22 1.46667 0.903563 0.161558
Q2G2T2   17 1.13333 0.903563 0.161558
Q2FZ44   20 1.33333 0.903563 0.161558
Q2G1N7   23 1.53333 0.903563 0.161558
Q2G172   15 1 0.903563 0.161558
Q2G208   25 1.66667 0.903563 0.161558
Q2FZR7   15 1 0.903563 0.161558
Q2G2K2   18 1.2 0.903563 0.161558
Q2FVA4   23 1.53333 0.903563 0.161558
Q2G0F5   14 0.933333 -1.27278 0.943444
Q2G0X0   25 1.66667 0.903563 0.161558
Q2FXU0   16 1.06667 0.903563 0.161558
Q2FXX9   22 1.46667 0.903563 0.161558
Q2G2K8   27 1.8 0.903563 0.161558
Q2G0X1   26 1.67742 0.903563 0.161558
Q2FXI8   19 1.22581 0.903563 0.161558
Q2G0L1   33 2.12903 3.07991 0.0107511
Q2FX07   18 1.16129 0.903563 0.161558
Q2G139   22 1.41935 0.903563 0.161558
Q2FUV5   27 1.74194 0.903563 0.161558
Q2FVD0   28 1.80645 0.903563 0.161558
Q2FX10   23 1.48387 0.903563 0.161558
Q2G1W5   28 1.80645 0.903563 0.161558
Q2G1Y7   32 2.06452 3.07991 0.0107511
Q2G190   27 1.74194 0.903563 0.161558
Q2FV59   18 1.16129 0.903563 0.161558
Q2FZS3   25 1.6129 0.903563 0.161558
Q2FX90   18 1.16129 0.903563 0.161558
Q2FW85   16 1.03226 0.903563 0.161558
Q2FZ65   33 2.12903 3.07991 0.0107511
Q2FXJ7   25 1.6129 0.903563 0.161558
Q2FVW2   25 1.6129 0.903563 0.161558
Q2G0H4   25 1.6129 0.903563 0.161558
Q2FVV4   17 1.09677 0.903563 0.161558
Q2FUR9   18 1.16129 0.903563 0.161558
Q2FW06   21 1.35484 0.903563 0.161558
Q2FY84   23 1.48387 0.903563 0.161558
Q2G132   22 1.41935 0.903563 0.161558
Q2G0C9   27 1.74194 0.903563 0.161558
Q2G2N1   20 1.29032 0.903563 0.161558
Q2FVF2   17 1.09677 0.903563 0.161558
Q2FZ30   20 1.29032 0.903563 0.161558
Q2FXX8   24 1.54839 0.903563 0.161558
Q2FZX6   22 1.41935 0.903563 0.161558
Q2G1Z2   13 0.83871 -1.27278 0.943444
Q2G0G7   26 1.67742 0.903563 0.161558
Q2FV53   24 1.54839 0.903563 0.161558
Q2FV28   21 1.35484 0.903563 0.161558
Q2G097   30 1.93548 0.903563 0.161558
Q2FZC5   21 1.35484 0.903563 0.161558
Q2FY77   25 1.6129 0.903563 0.161558
Q2FVA9   21 1.35484 0.903563 0.161558
Q2G2W5   15 0.967742 -1.27278 0.943444
Q2FX97   25 1.6129 0.903563 0.161558
Q2G1F3   27 1.74194 0.903563 0.161558
Q2FYU1   19 1.22581 0.903563 0.161558
Q2FUP6   23 1.48387 0.903563 0.161558
Q2G2U7   22 1.41935 0.903563 0.161558
Q2FY09   27 1.74194 0.903563 0.161558
Q2G1J6   23 1.48387 0.903563 0.161558
Q2G059   26 1.67742 0.903563 0.161558
Q2FVK5   16 1.03226 0.903563 0.161558
Q2G0H7   24 1.54839 0.903563 0.161558
Q2FWN2   14 0.903226 -1.27278 0.943444
Q2FYV7   28 1.80645 0.903563 0.161558
Q2G236   22 1.41935 0.903563 0.161558
Q2FZR6   13 0.83871 -1.27278 0.943444
Q2G1P9   26 1.67742 0.903563 0.161558
Q2G0R9   23 1.48387 0.903563 0.161558
Q2FUZ9   21 1.35484 0.903563 0.161558
Q2FVP2   26 1.67742 0.903563 0.161558
Q2FXC8   23 1.48387 0.903563 0.161558
Q2FVC4   34 2.19355 3.07991 0.0107511
Q2FZ29   25 1.6129 0.903563 0.161558
Q2FYR8   17 1.0625 0.903563 0.161558
Q2FY23   21 1.3125 0.903563 0.161558
Q2G0D4   30 1.875 0.903563 0.161558
Q2FZ38   29 1.8125 0.903563 0.161558
Q2FXH1   16 1 0.903563 0.161558
Q2FXZ9   28 1.75 0.903563 0.161558
Q2G1V3   16 1 0.903563 0.161558
Q2FVZ0   15 0.9375 -1.27278 0.943444
Q2FV95   21 1.3125 0.903563 0.161558
Q2G196   28 1.75 0.903563 0.161558
Q2FZ61   34 2.125 3.07991 0.0107511
Q2FW27   24 1.5 0.903563 0.161558
Q2FWH2   20 1.25 0.903563 0.161558
Q2FZQ9   17 1.0625 0.903563 0.161558
Q2FWQ9   28 1.75 0.903563 0.161558
Q2G1N5   11 0.6875 -1.27278 0.943444
Q2FZP8   18 1.125 0.903563 0.161558
Q2FXC2   28 1.75 0.903563 0.161558
Q2G0X9   21 1.3125 0.903563 0.161558
Q2FX08   13 0.8125 -1.27278 0.943444
Q2FUV2   29 1.8125 0.903563 0.161558
Q2FZT8   21 1.3125 0.903563 0.161558
Q2G2N2   15 0.9375 -1.27278 0.943444
Q2G0M1   24 1.5 0.903563 0.161558
Q2FVX8   23 1.4375 0.903563 0.161558
Q2G220   21 1.3125 0.903563 0.161558
Q2FW37   21 1.3125 0.903563 0.161558
Q2G203   32 2 3.07991 0.0107511
Q2FY89   23 1.4375 0.903563 0.161558
Q2G1K7   28 1.75 0.903563 0.161558
Q2G013   13 0.8125 -1.27278 0.943444
Q2FV91   15 0.9375 -1.27278 0.943444
Q2FW92   36 2.25 3.07991 0.0107511
Q2G1U5   39 2.4375 3.07991 0.0107511
Q2G2A6   31 1.9375 0.903563 0.161558
Q2G0G9   24 1.5 0.903563 0.161558
P0A088   20 1.25 0.903563 0.161558
Q2G0B4   16 1 0.903563 0.161558
Q2G0X7   23 1.4375 0.903563 0.161558
Q2G0S0   17 1.0625 0.903563 0.161558
Q2FW12   22 1.375 0.903563 0.161558
Q2G0J7   20 1.25 0.903563 0.161558
Q2FW76   14 0.875 -1.27278 0.943444
Q2G1Z7   23 1.4375 0.903563 0.161558
Q2G2S1   33 2.0625 3.07991 0.0107511
Q2G1B1   29 1.8125 0.903563 0.161558
Q2FVP3   23 1.4375 0.903563 0.161558
Q2G1V1   26 1.625 0.903563 0.161558
Q2G1H8   32 2 3.07991 0.0107511
Q2G149   37 2.3125 3.07991 0.0107511
Q2FXC7   29 1.8125 0.903563 0.161558
Q2G019   33 2.0625 3.07991 0.0107511
Q2FWL6   29 1.8125 0.903563 0.161558
Q2G199   16 1 0.903563 0.161558
Q2FY41   11 0.6875 -1.27278 0.943444
Q2FX33   26 1.625 0.903563 0.161558
Q2G181   24 1.5 0.903563 0.161558
Q2FVT1   16 1 0.903563 0.161558
Q2G0Z5   26 1.625 0.903563 0.161558
Q2FZC7   38 2.375 3.07991 0.0107511
Q2G1U0   19 1.1875 0.903563 0.161558
Q2FW18   25 1.5625 0.903563 0.161558
Q2G0H1   24 1.5 0.903563 0.161558
Q2FX22   24 1.5 0.903563 0.161558
Q2G157   27 1.6875 0.903563 0.161558
Q2G2J5   26 1.625 0.903563 0.161558
Q2FZH9   13 0.8125 -1.27278 0.943444
Q2FZA6   17 1.0625 0.903563 0.161558
Q2G1N6   14 0.875 -1.27278 0.943444
Q2FVR4   27 1.6875 0.903563 0.161558
Q2FY13   32 2 3.07991 0.0107511
Q2G025   26 1.625 0.903563 0.161558
Q2FV36   21 1.3125 0.903563 0.161558
Q2G0W9   35 2.1875 3.07991 0.0107511
Q2G0L0   26 1.625 0.903563 0.161558
Q2FUR2   24 1.5 0.903563 0.161558
Q2FVJ9   28 1.75 0.903563 0.161558
Q2G1S8   24 1.45455 0.903563 0.161558
Q2FVJ5   31 1.87879 0.903563 0.161558
Q2FZ39   29 1.75758 0.903563 0.161558
Q2FWP6   24 1.45455 0.903563 0.161558
Q2FVB4   31 1.87879 0.903563 0.161558
Q2G0V7   23 1.39394 0.903563 0.161558
Q2FUV4   26 1.57576 0.903563 0.161558
Q2FYG5   25 1.51515 0.903563 0.161558
Q2FW71   17 1.0303 0.903563 0.161558
Q2FZB1   29 1.75758 0.903563 0.161558
Q2G0Y9   28 1.69697 0.903563 0.161558
Q2G0X4   29 1.75758 0.903563 0.161558
Q2FZL2   21 1.27273 0.903563 0.161558
Q2FVS1   27 1.63636 0.903563 0.161558
Q2G099   25 1.51515 0.903563 0.161558
Q2FZN0   22 1.33333 0.903563 0.161558
Q2FZ50   29 1.75758 0.903563 0.161558
Q2G0X8   31 1.87879 0.903563 0.161558
Q2G167   31 1.87879 0.903563 0.161558
Q2G086   20 1.21212 0.903563 0.161558
Q2G0D0   36 2.18182 3.07991 0.0107511
Q2FWG3   27 1.63636 0.903563 0.161558
Q2G228   25 1.51515 0.903563 0.161558
Q2FWW8   22 1.33333 0.903563 0.161558
Q2FYL0   20 1.21212 0.903563 0.161558
Q2FXX2   25 1.51515 0.903563 0.161558
Q2G0C4   14 0.848485 -1.27278 0.943444
Q2FZA2   29 1.75758 0.903563 0.161558
Q2FWL0   24 1.45455 0.903563 0.161558
Q2FUY9   27 1.63636 0.903563 0.161558
Q2G0T8   28 1.69697 0.903563 0.161558
Q2FWK0   22 1.33333 0.903563 0.161558
Q2G0D9   29 1.75758 0.903563 0.161558
Q2FZF3   23 1.39394 0.903563 0.161558
Q2FZ17   30 1.81818 0.903563 0.161558
Q2G0T6   29 1.75758 0.903563 0.161558
Q2G140   15 0.909091 -1.27278 0.943444
Q2G2F2   16 0.969697 -1.27278 0.943444
Q2FXG0   26 1.57576 0.903563 0.161558
Q2FWR4   30 1.81818 0.903563 0.161558
Q2G195   25 1.51515 0.903563 0.161558
Q2FVY4   31 1.87879 0.903563 0.161558
Q2G1I6   30 1.81818 0.903563 0.161558
Q2FVD5   18 1.09091 0.903563 0.161558
Q2FZM1   28 1.69697 0.903563 0.161558
Q2FVG0   37 2.24242 3.07991 0.0107511
Q2FZM7   25 1.51515 0.903563 0.161558
Q2FZB2   25 1.51515 0.903563 0.161558
Q2G287   29 1.75758 0.903563 0.161558
Q2FWG4   16 0.969697 -1.27278 0.943444
Q2G2B3   20 1.21212 0.903563 0.161558
Q2FY48   20 1.21212 0.903563 0.161558
Q9ZNI1   23 1.39394 0.903563 0.161558
Q2FV94   22 1.33333 0.903563 0.161558
Q2G2X5   18 1.09091 0.903563 0.161558
Q2FVX6   30 1.81818 0.903563 0.161558
Q2G060   31 1.87879 0.903563 0.161558
Q2FVG2   20 1.21212 0.903563 0.161558
Q2G1Q1   24 1.45455 0.903563 0.161558
Q2G1F1   30 1.81818 0.903563 0.161558
Q2FXC5   26 1.57576 0.903563 0.161558
Q2G2B0   15 0.909091 -1.27278 0.943444
Q2FXR6   13 0.787879 -1.27278 0.943444
Q2FXE0   29 1.75758 0.903563 0.161558
Q2FUY3   26 1.57576 0.903563 0.161558
Q2G1S6   29 1.75758 0.903563 0.161558
Q2FVE9   16 0.969697 -1.27278 0.943444
Q2FVU7   24 1.45455 0.903563 0.161558
Q2FVM7   26 1.57576 0.903563 0.161558
Q2FVU6   17 1.0303 0.903563 0.161558
Q2FVA1   30 1.81818 0.903563 0.161558
Q2FWB8   25 1.51515 0.903563 0.161558
Q2FYR5   28 1.69697 0.903563 0.161558
Q2G261   20 1.21212 0.903563 0.161558
Q2G264   40 2.42424 3.07991 0.0107511
Q2G0U4   33 2 3.07991 0.0107511
Q2G226   16 0.969697 -1.27278 0.943444
Q2FZT7   21 1.27273 0.903563 0.161558
Q2FXJ4   17 1.0303 0.903563 0.161558
Q2G047   25 1.51515 0.903563 0.161558
Q2FWD9   19 1.15152 0.903563 0.161558
Q2FZH2   25 1.51515 0.903563 0.161558
Q2G044   25 1.51515 0.903563 0.161558
Q2FVZ8   13 0.787879 -1.27278 0.943444
Q2G1C5   15 0.909091 -1.27278 0.943444
Q2G1Z1   19 1.15152 0.903563 0.161558
Q2G135   25 1.51515 0.903563 0.161558
Q2FVE5   32 1.93939 0.903563 0.161558
Q2FZ70   30 1.81818 0.903563 0.161558
Q2G2A0   29 1.75758 0.903563 0.161558
Q2G224   29 1.70588 0.903563 0.161558
P0A0K3   22 1.29412 0.903563 0.161558
Q2G1A8   27 1.58824 0.903563 0.161558
Q2G1P5   18 1.05882 0.903563 0.161558
Q2FV93   17 1 0.903563 0.161558
Q2FXC4   24 1.41176 0.903563 0.161558
Q2FY74   25 1.47059 0.903563 0.161558
Q2G1M1   22 1.29412 0.903563 0.161558
Q9EZ11   33 1.94118 0.903563 0.161558
Q2FZB3   23 1.35294 0.903563 0.161558
Q2G1V2   27 1.58824 0.903563 0.161558
Q2FVM8   19 1.11765 0.903563 0.161558
Q2FVR1   28 1.64706 0.903563 0.161558
Q2FXC3   21 1.23529 0.903563 0.161558
Q2FUV6   22 1.29412 0.903563 0.161558
Q2G1D7   28 1.64706 0.903563 0.161558
Q2FXR2   26 1.52941 0.903563 0.161558
Q2FW83   16 0.941176 -1.27278 0.943444
Q2G2X7   22 1.29412 0.903563 0.161558
Q2FVM4   12 0.705882 -1.27278 0.943444
P0A0J3   23 1.35294 0.903563 0.161558
Q2G2L8   23 1.35294 0.903563 0.161558
Q2FZ27   32 1.88235 0.903563 0.161558
Q2FZ53   27 1.58824 0.903563 0.161558
Q2G154   26 1.52941 0.903563 0.161558
Q2FZS4   16 0.941176 -1.27278 0.943444
Q2FYQ5   15 0.882353 -1.27278 0.943444
Q2FZL6   24 1.41176 0.903563 0.161558
Q2FWB9   30 1.76471 0.903563 0.161558
Q2FUQ4   33 1.94118 0.903563 0.161558
Q2G293   29 1.70588 0.903563 0.161558
Q2FZS5   28 1.64706 0.903563 0.161558
Q2FYP9   15 0.882353 -1.27278 0.943444
Q2G0K7   31 1.82353 0.903563 0.161558
Q2FVV2   25 1.47059 0.903563 0.161558
Q2FVN0   24 1.41176 0.903563 0.161558
Q2FX00   26 1.52941 0.903563 0.161558
Q2G1I0   22 1.29412 0.903563 0.161558
Q2FXI2   26 1.52941 0.903563 0.161558
Q2G2X1   21 1.23529 0.903563 0.161558
Q2FYG6   21 1.23529 0.903563 0.161558
Q2FXH0   34 2 3.07991 0.0107511
Q2FXU7   26 1.52941 0.903563 0.161558
Q2G170   27 1.58824 0.903563 0.161558
Q2FVQ9   26 1.52941 0.903563 0.161558
Q2FWV2   21 1.23529 0.903563 0.161558
Q2FVI5   20 1.17647 0.903563 0.161558
Q2FUW0   28 1.64706 0.903563 0.161558
Q2FXB7   31 1.82353 0.903563 0.161558
Q2G0J8   37 2.17647 3.07991 0.0107511
Q2FXB5   22 1.29412 0.903563 0.161558
Q2FYE9   11 0.647059 -1.27278 0.943444
Q2FVE2   18 1.05882 0.903563 0.161558
Q2G2V6   26 1.52941 0.903563 0.161558
O08387   27 1.58824 0.903563 0.161558
Q2FZ14   27 1.58824 0.903563 0.161558
Q2FXW3   27 1.58824 0.903563 0.161558
Q2FYQ8   28 1.64706 0.903563 0.161558
Q2G2D6   25 1.47059 0.903563 0.161558
Q2G2T7   33 1.94118 0.903563 0.161558
Q2FYP8   17 1 0.903563 0.161558
Q2FZ25   25 1.47059 0.903563 0.161558
Q2FY65   40 2.35294 3.07991 0.0107511
Q2G2T1   34 2 3.07991 0.0107511
Q2G1N0   14 0.823529 -1.27278 0.943444
Q2G110   18 1.05882 0.903563 0.161558
Q2G1E1   28 1.64706 0.903563 0.161558
Q2G2F1   34 2 3.07991 0.0107511
Q2FXE8   26 1.52941 0.903563 0.161558
Q2FZ06   26 1.52941 0.903563 0.161558
Q2FVH2   16 0.941176 -1.27278 0.943444
Q2FYV6   28 1.64706 0.903563 0.161558
Q2FZJ3   25 1.42857 0.903563 0.161558
Q2G095   24 1.37143 0.903563 0.161558
Q2G2Y0   30 1.71429 0.903563 0.161558
Q2G2W3   26 1.48571 0.903563 0.161558
Q2FY07   25 1.42857 0.903563 0.161558
Q2FXW8   25 1.42857 0.903563 0.161558
Q2FUR6   30 1.71429 0.903563 0.161558
Q2FVW6   13 0.742857 -1.27278 0.943444
Q2G1X0   18 1.02857 0.903563 0.161558
Q2G1F6   12 0.685714 -1.27278 0.943444
Q2FVK8   25 1.42857 0.903563 0.161558
Q2G158   24 1.37143 0.903563 0.161558
Q2G118   27 1.54286 0.903563 0.161558
Q2G077   13 0.742857 -1.27278 0.943444
Q2G0E0   28 1.6 0.903563 0.161558
Q2G263   29 1.65714 0.903563 0.161558
Q2FUU1   25 1.42857 0.903563 0.161558
Q2G1X7   24 1.37143 0.903563 0.161558
Q2G1C0   27 1.54286 0.903563 0.161558
Q2FVB9   18 1.02857 0.903563 0.161558
Q2G273   23 1.31429 0.903563 0.161558
Q53726   24 1.37143 0.903563 0.161558
Q2G2W9   24 1.37143 0.903563 0.161558
Q2FZ22   25 1.42857 0.903563 0.161558
Q2G2U1   26 1.48571 0.903563 0.161558
Q2FXW6   17 0.971429 -1.27278 0.943444
Q2G0P9   18 1.02857 0.903563 0.161558
Q2FYE3   28 1.6 0.903563 0.161558
Q2FXU3   29 1.65714 0.903563 0.161558
Q2G052   36 2.05714 3.07991 0.0107511
Q2FZM6   28 1.6 0.903563 0.161558
Q2FX25   28 1.6 0.903563 0.161558
Q2FX05   21 1.2 0.903563 0.161558
Q2G1P2   15 0.857143 -1.27278 0.943444
Q2G2C4   24 1.37143 0.903563 0.161558
Q2G165   16 0.914286 -1.27278 0.943444
Q2FXK8   13 0.742857 -1.27278 0.943444
Q2FWP1   28 1.6 0.903563 0.161558
Q2FVU1   21 1.2 0.903563 0.161558
Q2FZ78   26 1.48571 0.903563 0.161558
Q2G0P0   34 1.94286 0.903563 0.161558
Q2FXX3   13 0.742857 -1.27278 0.943444
Q2FVX2   36 2.05714 3.07991 0.0107511
Q2G0Q7   29 1.65714 0.903563 0.161558
Q2FXS6   25 1.42857 0.903563 0.161558
Q2FUZ1   30 1.71429 0.903563 0.161558
Q2FZ87   26 1.48571 0.903563 0.161558
Q2FXF4   29 1.65714 0.903563 0.161558
Q2G1G4   24 1.37143 0.903563 0.161558
Q2FWE6   23 1.31429 0.903563 0.161558
Q2G2U2   30 1.71429 0.903563 0.161558
Q2FY17   27 1.54286 0.903563 0.161558
Q2FVU3   24 1.37143 0.903563 0.161558
Q2FVK1   18 1.02857 0.903563 0.161558
Q2G0K5   28 1.6 0.903563 0.161558
Q2G2X8   20 1.14286 0.903563 0.161558
Q2FYZ7   26 1.48571 0.903563 0.161558
Q2FWG1   37 2.11429 3.07991 0.0107511
Q2G1Q6   25 1.42857 0.903563 0.161558
Q2G2X9   23 1.31429 0.903563 0.161558
Q2FWN9   13 0.742857 -1.27278 0.943444
Q2FYZ2   26 1.48571 0.903563 0.161558
Q2FZJ1   28 1.6 0.903563 0.161558
Q2G002   24 1.37143 0.903563 0.161558
Q2FVL4   30 1.71429 0.903563 0.161558
Q2G2M7   27 1.54286 0.903563 0.161558
Q2FWH6   29 1.65714 0.903563 0.161558
Q2FXQ3   31 1.77143 0.903563 0.161558
Q2G129   16 0.914286 -1.27278 0.943444
Q7BHL7   32 1.82857 0.903563 0.161558
Q2FZ71   25 1.42857 0.903563 0.161558
Q2FZ88   19 1.05556 0.903563 0.161558
Q2FV22   27 1.5 0.903563 0.161558
Q2FYM3   20 1.11111 0.903563 0.161558
Q2FY06   26 1.44444 0.903563 0.161558
Q2FXB0   19 1.05556 0.903563 0.161558
Q2FX87   30 1.66667 0.903563 0.161558
Q2FZ33   30 1.66667 0.903563 0.161558
Q2G0J1   31 1.72222 0.903563 0.161558
Q2FUT7   31 1.72222 0.903563 0.161558
Q2FZH1   32 1.77778 0.903563 0.161558
Q2FVX3   36 2 3.07991 0.0107511
Q2FWC6   32 1.77778 0.903563 0.161558
Q2FXN6   29 1.61111 0.903563 0.161558
Q2FY79   31 1.72222 0.903563 0.161558
Q2FZ23   28 1.55556 0.903563 0.161558
Q2FVF1   27 1.5 0.903563 0.161558
Q2FWM5   31 1.72222 0.903563 0.161558
Q2G061   33 1.83333 0.903563 0.161558
Q2FWL7   22 1.22222 0.903563 0.161558
Q2FVK3   21 1.16667 0.903563 0.161558
Q2FX19   24 1.33333 0.903563 0.161558
Q2G2U6   31 1.72222 0.903563 0.161558
Q2G1S5   21 1.16667 0.903563 0.161558
Q2FVS9   31 1.72222 0.903563 0.161558
Q2G1M7   30 1.66667 0.903563 0.161558
Q2FW50   29 1.61111 0.903563 0.161558
Q2G2L1   31 1.72222 0.903563 0.161558
Q2FWB1   26 1.44444 0.903563 0.161558
Q2FXA8   34 1.88889 0.903563 0.161558
Q2FV20   40 2.22222 3.07991 0.0107511
Q2FUY1   27 1.5 0.903563 0.161558
Q2FYJ1   30 1.66667 0.903563 0.161558
Q2G043   20 1.11111 0.903563 0.161558
Q2FZ43   25 1.38889 0.903563 0.161558
Q9KJN4   30 1.66667 0.903563 0.161558
Q2G194   25 1.38889 0.903563 0.161558
Q2G0F0   24 1.33333 0.903563 0.161558
Q2G2G2   27 1.5 0.903563 0.161558
Q2G0I8   31 1.72222 0.903563 0.161558
Q2FXG5   27 1.5 0.903563 0.161558
Q2G2S6   29 1.61111 0.903563 0.161558
Q53700   26 1.44444 0.903563 0.161558
Q2G0D8   35 1.94444 0.903563 0.161558
P60430   16 0.888889 -1.27278 0.943444
Q2FV41   25 1.38889 0.903563 0.161558
Q2FXZ5   31 1.72222 0.903563 0.161558
Q2FZL0   12 0.666667 -1.27278 0.943444
Q2FY99   33 1.83333 0.903563 0.161558
Q2FX95   26 1.44444 0.903563 0.161558
Q2FYR6   29 1.61111 0.903563 0.161558
Q2FUW2   31 1.72222 0.903563 0.161558
Q2FVL2   28 1.55556 0.903563 0.161558
Q2G2L4   16 0.888889 -1.27278 0.943444
Q2FXB1   20 1.11111 0.903563 0.161558
Q2FZY7   30 1.66667 0.903563 0.161558
Q2FVN1   15 0.833333 -1.27278 0.943444
Q2G1S1   37 2.05556 3.07991 0.0107511
Q2FXK4   30 1.66667 0.903563 0.161558
Q2FXM6   27 1.5 0.903563 0.161558
Q2FZJ6   20 1.11111 0.903563 0.161558
Q2FVT4   25 1.38889 0.903563 0.161558
Q2FYW1   24 1.33333 0.903563 0.161558
Q2FYZ3   26 1.44444 0.903563 0.161558
Q2FXX5   24 1.33333 0.903563 0.161558
Q2FWM4   19 1.05556 0.903563 0.161558
Q2G2L3   27 1.5 0.903563 0.161558
Q2FYR3   27 1.5 0.903563 0.161558
Q2G0I9   38 2.11111 3.07991 0.0107511
Q2G0M2   23 1.27778 0.903563 0.161558
Q2G272   17 0.944444 -1.27278 0.943444
Q2FXL4   35 1.94444 0.903563 0.161558
Q2G0U9   32 1.77778 0.903563 0.161558
Q2FVE4   31 1.72222 0.903563 0.161558
Q2FVC6   34 1.88889 0.903563 0.161558
Q2FV19   30 1.66667 0.903563 0.161558
Q2G0S8   34 1.88889 0.903563 0.161558
Q2G2G3   14 0.777778 -1.27278 0.943444
Q2G2X0   29 1.56757 0.903563 0.161558
Q2G0F3   28 1.51351 0.903563 0.161558
Q2G037   26 1.40541 0.903563 0.161558
Q2G1G6   26 1.40541 0.903563 0.161558
Q2FWP0   24 1.2973 0.903563 0.161558
Q2FY29   29 1.56757 0.903563 0.161558
Q2FXQ4   21 1.13514 0.903563 0.161558
Q2G0S7   29 1.56757 0.903563 0.161558
Q2FZX7   24 1.2973 0.903563 0.161558
Q2G0E6   15 0.810811 -1.27278 0.943444
Q2FY37   36 1.94595 0.903563 0.161558
Q2FYQ0   31 1.67568 0.903563 0.161558
Q2FUV3   24 1.2973 0.903563 0.161558
Q2FYV2   36 1.94595 0.903563 0.161558
Q2FVS4   29 1.56757 0.903563 0.161558
Q2G2M3   25 1.35135 0.903563 0.161558
Q2FVM6   34 1.83784 0.903563 0.161558
Q2G292   24 1.2973 0.903563 0.161558
Q2FXH7   27 1.45946 0.903563 0.161558
Q2FYQ7   28 1.51351 0.903563 0.161558
Q2FWG2   35 1.89189 0.903563 0.161558
Q2G159   33 1.78378 0.903563 0.161558
Q2FX96   38 2.05405 3.07991 0.0107511
Q2FV83   26 1.40541 0.903563 0.161558
Q2G2D8   26 1.40541 0.903563 0.161558
Q2FYJ4   16 0.864865 -1.27278 0.943444
Q2G1E8   12 0.648649 -1.27278 0.943444
Q2FVK2   21 1.13514 0.903563 0.161558
Q2FZP1   24 1.2973 0.903563 0.161558
Q2FXI0   34 1.83784 0.903563 0.161558
Q2G134   17 0.918919 -1.27278 0.943444
Q2FZZ6   32 1.72973 0.903563 0.161558
Q2G1Z3   38 2.05405 3.07991 0.0107511
Q2G030   27 1.45946 0.903563 0.161558
Q2FV21   29 1.56757 0.903563 0.161558
Q9RQP6   13 0.702703 -1.27278 0.943444
Q2FZ62   23 1.24324 0.903563 0.161558
Q2FZQ7   29 1.56757 0.903563 0.161558
Q2G0F4   24 1.2973 0.903563 0.161558
Q2FWE0   33 1.78378 0.903563 0.161558
Q2FVS0   17 0.918919 -1.27278 0.943444
Q2FUT6   37 2 3.07991 0.0107511
Q2FUQ5   30 1.62162 0.903563 0.161558
Q2FZJ9   37 2 3.07991 0.0107511
Q2FY81   29 1.56757 0.903563 0.161558
Q2G0K8   28 1.51351 0.903563 0.161558
Q2G262   15 0.810811 -1.27278 0.943444
Q2G0E1   27 1.45946 0.903563 0.161558
Q2FWD3   31 1.67568 0.903563 0.161558
Q2FXA4   29 1.56757 0.903563 0.161558
Q2FVF0   36 1.94595 0.903563 0.161558
Q2FWW9   35 1.89189 0.903563 0.161558
Q2FZ54   36 1.94595 0.903563 0.161558
P0A0J0   17 0.918919 -1.27278 0.943444
Q2G1G1   33 1.78378 0.903563 0.161558
Q2FWA1   39 2.10811 3.07991 0.0107511
Q2FXN1   30 1.62162 0.903563 0.161558
Q2G2T4   29 1.56757 0.903563 0.161558
Q2FZW9   25 1.35135 0.903563 0.161558
Q2FV90   26 1.40541 0.903563 0.161558
Q2FWB3   33 1.78378 0.903563 0.161558
Q2G0Q0   24 1.2973 0.903563 0.161558
Q2FY10   28 1.51351 0.903563 0.161558
Q2FXM0   30 1.62162 0.903563 0.161558
Q2G1S2   25 1.35135 0.903563 0.161558
Q2FXY5   33 1.73684 0.903563 0.161558
Q2FXV3   27 1.42105 0.903563 0.161558
Q2FXG3   30 1.57895 0.903563 0.161558
Q2FVA8   25 1.31579 0.903563 0.161558
Q2G2C2   29 1.52632 0.903563 0.161558
Q2FYU2   32 1.68421 0.903563 0.161558
Q2FYK5   35 1.84211 0.903563 0.161558
Q2FW35   34 1.78947 0.903563 0.161558
Q2FY52   28 1.47368 0.903563 0.161558
Q9RQP9   36 1.89474 0.903563 0.161558
Q2G039   26 1.36842 0.903563 0.161558
Q2G1E4   28 1.47368 0.903563 0.161558
Q2G0B0   28 1.47368 0.903563 0.161558
Q2FXI7   33 1.73684 0.903563 0.161558
Q2FWN7   27 1.42105 0.903563 0.161558
Q2FV66   30 1.57895 0.903563 0.161558
Q2FYJ5   15 0.789474 -1.27278 0.943444
Q2FYC9   21 1.10526 0.903563 0.161558
Q2FZC6   33 1.73684 0.903563 0.161558
Q2FXW4   31 1.63158 0.903563 0.161558
Q2FXI1   35 1.84211 0.903563 0.161558
Q2FZF9   34 1.78947 0.903563 0.161558
Q2G171   13 0.684211 -1.27278 0.943444
Q2G2P8   32 1.68421 0.903563 0.161558
Q2G2V9   39 2.05263 3.07991 0.0107511
Q2FV31   51 2.68421 3.07991 0.0107511
Q9KJN3   25 1.31579 0.903563 0.161558
Q2FZV5   20 1.05263 0.903563 0.161558
Q2FWC4   31 1.63158 0.903563 0.161558
Q2FYT0   14 0.736842 -1.27278 0.943444
Q2G145   19 1 0.903563 0.161558
Q2G0J0   35 1.84211 0.903563 0.161558
Q2FZQ3   21 1.10526 0.903563 0.161558
Q2FYE5   32 1.68421 0.903563 0.161558
Q2FWN5   25 1.31579 0.903563 0.161558
Q2FY24   33 1.73684 0.903563 0.161558
Q2FVW7   33 1.73684 0.903563 0.161558
Q2FZ91   32 1.68421 0.903563 0.161558
Q2FWL2   30 1.57895 0.903563 0.161558
Q2FZQ6   28 1.47368 0.903563 0.161558
P02976   20 1.05263 0.903563 0.161558
Q2G0R7   15 0.789474 -1.27278 0.943444
Q2FUU2   30 1.57895 0.903563 0.161558
Q2FZG1   33 1.73684 0.903563 0.161558
Q2G0Z4   16 0.842105 -1.27278 0.943444
Q2FZ81   30 1.57895 0.903563 0.161558
Q2G2J8   30 1.57895 0.903563 0.161558
Q2FZD7   34 1.78947 0.903563 0.161558
Q2G288   26 1.36842 0.903563 0.161558
Q2FW52   32 1.68421 0.903563 0.161558
Q2FVX4   29 1.52632 0.903563 0.161558
Q2FVN5   15 0.789474 -1.27278 0.943444
Q2FY88   29 1.52632 0.903563 0.161558
Q2FWC9   31 1.63158 0.903563 0.161558
Q2FZS7   28 1.47368 0.903563 0.161558
Q2FZ63   34 1.78947 0.903563 0.161558
Q2G1L8   34 1.78947 0.903563 0.161558
Q2FV17   27 1.42105 0.903563 0.161558
Q2FVT8   18 0.947368 -1.27278 0.943444
Q2G0W8   38 2 3.07991 0.0107511
Q2FV07   20 1.05263 0.903563 0.161558
Q2G0Q1   29 1.52632 0.903563 0.161558
Q2FY69   26 1.36842 0.903563 0.161558
Q2FZ75   22 1.15789 0.903563 0.161558
Q2G0E5   35 1.84211 0.903563 0.161558
Q2G233   36 1.89474 0.903563 0.161558
Q2FWE1   42 2.21053 3.07991 0.0107511
Q2FVZ2   33 1.73684 0.903563 0.161558
Q2FYE2   29 1.52632 0.903563 0.161558
Q2G1K6   30 1.53846 0.903563 0.161558
Q2FVT0   28 1.4359 0.903563 0.161558
Q2G0Q9   40 2.05128 3.07991 0.0107511
Q2FZ89   30 1.53846 0.903563 0.161558
Q2FVR0   34 1.74359 0.903563 0.161558
Q2FZD9   21 1.07692 0.903563 0.161558
Q2FX85   25 1.28205 0.903563 0.161558
Q2G1B0   26 1.33333 0.903563 0.161558
Q2G2E4   17 0.871795 -1.27278 0.943444
Q2FYK7   27 1.38462 0.903563 0.161558
Q2FZ13   34 1.74359 0.903563 0.161558
Q2FZE6   36 1.84615 0.903563 0.161558
Q2FVI2   29 1.48718 0.903563 0.161558
Q2FZE0   36 1.84615 0.903563 0.161558
Q2FV38   23 1.17949 0.903563 0.161558
Q2FXE2   30 1.53846 0.903563 0.161558
Q2G1Q2   26 1.33333 0.903563 0.161558
Q2FYY8   31 1.58974 0.903563 0.161558
Q2FYN6   35 1.79487 0.903563 0.161558
Q2FV39   30 1.53846 0.903563 0.161558
Q2G130   33 1.69231 0.903563 0.161558
Q2FUR8   28 1.4359 0.903563 0.161558
Q2FXZ3   23 1.17949 0.903563 0.161558
Q2FYM4   15 0.769231 -1.27278 0.943444
Q2FWY1   34 1.74359 0.903563 0.161558
Q2G1V4   33 1.69231 0.903563 0.161558
P0A011   27 1.38462 0.903563 0.161558
Q2FXZ0   33 1.69231 0.903563 0.161558
Q2G0V4   31 1.58974 0.903563 0.161558
Q2FW34   30 1.53846 0.903563 0.161558
Q2FWC7   32 1.64103 0.903563 0.161558
Q2G0F6   28 1.4359 0.903563 0.161558
Q2G0T0   33 1.69231 0.903563 0.161558
Q2FXM8   30 1.53846 0.903563 0.161558
Q2G0Q8   29 1.48718 0.903563 0.161558
Q2FZ08   29 1.48718 0.903563 0.161558
Q2G160   27 1.38462 0.903563 0.161558
Q2FY78   28 1.4359 0.903563 0.161558
Q2G2H7   25 1.28205 0.903563 0.161558
Q2FW53   22 1.12821 0.903563 0.161558
Q2FVX0   34 1.74359 0.903563 0.161558
Q2G2U5   35 1.79487 0.903563 0.161558
Q2FZR0   50 2.5641 3.07991 0.0107511
Q2G1Z9   27 1.38462 0.903563 0.161558
Q2G1G0   27 1.38462 0.903563 0.161558
Q2FW57   31 1.58974 0.903563 0.161558
Q9RQP7   26 1.33333 0.903563 0.161558
Q2FXP0   34 1.74359 0.903563 0.161558
Q2FVV1   12 0.615385 -1.27278 0.943444
Q2FYU8   15 0.769231 -1.27278 0.943444
Q2FZ04   23 1.17949 0.903563 0.161558
Q2FVQ0   30 1.53846 0.903563 0.161558
Q2G151   28 1.4359 0.903563 0.161558
Q2FXF9   29 1.48718 0.903563 0.161558
Q2G242   30 1.53846 0.903563 0.161558
Q2FZQ0   23 1.17949 0.903563 0.161558
Q2G1Q8   26 1.33333 0.903563 0.161558
Q2FYG1   34 1.7 0.903563 0.161558
Q2G1N3   27 1.35 0.903563 0.161558
Q2FV44   28 1.4 0.903563 0.161558
Q2FXV4   38 1.9 0.903563 0.161558
Q2G0I1   21 1.05 0.903563 0.161558
Q2FZY0   37 1.85 0.903563 0.161558
Q2G295   29 1.45 0.903563 0.161558
Q2FWH3   34 1.7 0.903563 0.161558
Q2G072   34 1.7 0.903563 0.161558
Q2G217   36 1.8 0.903563 0.161558
Q2FYP6   36 1.8 0.903563 0.161558
Q9EZ12   28 1.4 0.903563 0.161558
Q2FZ48   34 1.7 0.903563 0.161558
Q2FY16   32 1.6 0.903563 0.161558
Q2FZU3   26 1.3 0.903563 0.161558
Q2FVV7   36 1.8 0.903563 0.161558
Q2FWU0   16 0.8 -1.27278 0.943444
P0A0Q0   32 1.6 0.903563 0.161558
Q2FVS3   33 1.65 0.903563 0.161558
Q2G0I6   37 1.85 0.903563 0.161558
Q2FYP3   17 0.85 -1.27278 0.943444
Q2FWM0   27 1.35 0.903563 0.161558
Q2FZ36   24 1.2 0.903563 0.161558
Q2G0Y8   17 0.85 -1.27278 0.943444
Q2FXF6   17 0.85 -1.27278 0.943444
Q2FXM7   33 1.65 0.903563 0.161558
Q2G1A6   30 1.5 0.903563 0.161558
Q2G138   14 0.7 -1.27278 0.943444
Q2FZR4   36 1.8 0.903563 0.161558
Q2G162   14 0.7 -1.27278 0.943444
Q2FYH2   21 1.05 0.903563 0.161558
Q2FX56   25 1.25 0.903563 0.161558
Q2FY68   33 1.65 0.903563 0.161558
Q2G1K1   23 1.15 0.903563 0.161558
Q2G1A3   26 1.3 0.903563 0.161558
Q2FZX4   33 1.65 0.903563 0.161558
Q2G1M5   34 1.7 0.903563 0.161558
Q2FVA3   28 1.4 0.903563 0.161558
Q2G2G4   35 1.75 0.903563 0.161558
Q2G0U3   25 1.25 0.903563 0.161558
Q2FXQ6   29 1.45 0.903563 0.161558
Q2G0S2   30 1.5 0.903563 0.161558
Q2G168   38 1.9 0.903563 0.161558
Q2FZB0   27 1.35 0.903563 0.161558
Q2G119   32 1.6 0.903563 0.161558
Q2FVJ7   29 1.45 0.903563 0.161558
Q2FY30   32 1.6 0.903563 0.161558
Q2FXR3   32 1.6 0.903563 0.161558
Q2G1Z0   26 1.3 0.903563 0.161558
Q2G0A9   28 1.4 0.903563 0.161558
O33599   24 1.2 0.903563 0.161558
Q2FZ55   35 1.75 0.903563 0.161558
Q2FYS0   28 1.4 0.903563 0.161558
Q2G248   30 1.5 0.903563 0.161558
Q2G049   34 1.7 0.903563 0.161558
Q2FVA5   27 1.35 0.903563 0.161558
Q2FUX8   24 1.2 0.903563 0.161558
Q2G123   29 1.45 0.903563 0.161558
Q2FVH0   37 1.85 0.903563 0.161558
Q2FV01   19 0.95 -1.27278 0.943444
Q2G2L2   29 1.45 0.903563 0.161558
Q2FYW3   29 1.45 0.903563 0.161558
Q2FZZ0   28 1.4 0.903563 0.161558
Q2FVV8   30 1.5 0.903563 0.161558
Q2G2W0   37 1.80488 0.903563 0.161558
Q2G041   26 1.26829 0.903563 0.161558
P0A0B9   33 1.60976 0.903563 0.161558
Q2FYI6   35 1.70732 0.903563 0.161558
Q2G2S2   33 1.60976 0.903563 0.161558
Q2FVQ8   25 1.21951 0.903563 0.161558
Q2FVT2   27 1.31707 0.903563 0.161558
Q2G1Z5   29 1.41463 0.903563 0.161558
Q2G2A4   25 1.21951 0.903563 0.161558
P60393   36 1.7561 0.903563 0.161558
Q2G0P6   37 1.80488 0.903563 0.161558
Q2FW04   24 1.17073 0.903563 0.161558
Q2FYY9   30 1.46341 0.903563 0.161558
Q2FWP2   25 1.21951 0.903563 0.161558
Q2FVW4   28 1.36585 0.903563 0.161558
Q2FY63   26 1.26829 0.903563 0.161558
Q2FZ68   29 1.41463 0.903563 0.161558
Q2G1E2   23 1.12195 0.903563 0.161558
Q2G2T8   28 1.36585 0.903563 0.161558
Q2FY71   32 1.56098 0.903563 0.161558
Q2FVI1   20 0.97561 -1.27278 0.943444
Q2G0W2   23 1.12195 0.903563 0.161558
Q2G238   34 1.65854 0.903563 0.161558
Q2FZR1   34 1.65854 0.903563 0.161558
Q2FXN2   19 0.926829 -1.27278 0.943444
Q2FXH6   14 0.682927 -1.27278 0.943444
Q2FXM3   36 1.7561 0.903563 0.161558
Q2FZW3   28 1.36585 0.903563 0.161558
Q2FWM9   25 1.21951 0.903563 0.161558
Q2FUW9   15 0.731707 -1.27278 0.943444
Q2FW91   25 1.21951 0.903563 0.161558
Q2G137   29 1.41463 0.903563 0.161558
Q2FVM0   39 1.90244 0.903563 0.161558
Q2G057   23 1.12195 0.903563 0.161558
Q2FXP5   28 1.36585 0.903563 0.161558
Q2G1H2   15 0.731707 -1.27278 0.943444
Q2FX99   14 0.682927 -1.27278 0.943444
Q2G0J4   21 1.02439 0.903563 0.161558
Q2FX74   29 1.41463 0.903563 0.161558
Q2G1J9   27 1.31707 0.903563 0.161558
Q2G1F7   13 0.634146 -1.27278 0.943444
Q2G2R8   37 1.80488 0.903563 0.161558
Q2FW32   39 1.90244 0.903563 0.161558
Q2FXZ4   33 1.60976 0.903563 0.161558
Q2FUT0   30 1.46341 0.903563 0.161558
Q2G084   35 1.70732 0.903563 0.161558
Q2G148   32 1.56098 0.903563 0.161558
Q2FYR0   29 1.41463 0.903563 0.161558
Q2FW86   34 1.65854 0.903563 0.161558
Q2FW01   31 1.5122 0.903563 0.161558
Q2FUX9   21 1.02439 0.903563 0.161558
Q2G212   23 1.12195 0.903563 0.161558
Q2FZ84   33 1.60976 0.903563 0.161558
Q2G0Y0   24 1.17073 0.903563 0.161558
Q2FYU4   29 1.41463 0.903563 0.161558
Q2G223   28 1.36585 0.903563 0.161558
Q2G136   33 1.60976 0.903563 0.161558
Q2G0G6   29 1.41463 0.903563 0.161558
Q2FWY6   36 1.7561 0.903563 0.161558
Q2FWZ2   35 1.70732 0.903563 0.161558
Q2G240   27 1.31707 0.903563 0.161558
O05154   37 1.80488 0.903563 0.161558
Q2FXP4   32 1.56098 0.903563 0.161558
Q2FVH5   27 1.31707 0.903563 0.161558
Q2FYP0   29 1.38095 0.903563 0.161558
Q2FUW5   30 1.42857 0.903563 0.161558
Q2FX66   24 1.14286 0.903563 0.161558
Q2G1P4   17 0.809524 -1.27278 0.943444
Q2FYI9   47 2.2381 3.07991 0.0107511
Q2G0I7   34 1.61905 0.903563 0.161558
Q2FXQ9   24 1.14286 0.903563 0.161558
Q2FXL0   32 1.52381 0.903563 0.161558
Q2FYR7   36 1.71429 0.903563 0.161558
Q2G1W4   31 1.47619 0.903563 0.161558
Q2G2C8   28 1.33333 0.903563 0.161558
Q2G163   38 1.80952 0.903563 0.161558
Q2FWL9   18 0.857143 -1.27278 0.943444
Q2FZH3   38 1.80952 0.903563 0.161558
Q2FZR5   40 1.90476 0.903563 0.161558
Q2G1W6   28 1.33333 0.903563 0.161558
Q2FWA5   29 1.38095 0.903563 0.161558
Q2FX17   31 1.47619 0.903563 0.161558
Q2FXY1   33 1.57143 0.903563 0.161558
Q2G2W1   23 1.09524 0.903563 0.161558
Q2FV06   15 0.714286 -1.27278 0.943444
Q2FYW6   29 1.38095 0.903563 0.161558
Q2G281   34 1.61905 0.903563 0.161558
Q2G227   37 1.7619 0.903563 0.161558
Q2FWZ5   38 1.80952 0.903563 0.161558
Q2FZX0   27 1.28571 0.903563 0.161558
Q2FV51   23 1.09524 0.903563 0.161558
Q2G082   29 1.38095 0.903563 0.161558
Q2FWX4   12 0.571429 -1.27278 0.943444
Q2FZT1   26 1.2381 0.903563 0.161558
Q2FYF3   24 1.14286 0.903563 0.161558
Q2FXW9   22 1.04762 0.903563 0.161558
O34090   32 1.52381 0.903563 0.161558
Q2FVE1   21 1 0.903563 0.161558
Q2FZL5   27 1.28571 0.903563 0.161558
Q2G258   28 1.33333 0.903563 0.161558
Q2FZW5   27 1.28571 0.903563 0.161558
Q2FW63   20 0.952381 -1.27278 0.943444
Q2FXB4   29 1.38095 0.903563 0.161558
Q2G1T5   15 0.714286 -1.27278 0.943444
Q2G1J5   25 1.19048 0.903563 0.161558
Q2G0V0   27 1.28571 0.903563 0.161558
Q2G0M7   24 1.14286 0.903563 0.161558
Q2G1I5   30 1.42857 0.903563 0.161558
Q2G146   30 1.42857 0.903563 0.161558
Q2G1P6   30 1.42857 0.903563 0.161558
Q2G1W8   34 1.5814 0.903563 0.161558
Q2G035   30 1.39535 0.903563 0.161558
Q2G1I3   46 2.13953 3.07991 0.0107511
Q2FWM2   26 1.2093 0.903563 0.161558
Q2FYJ3   33 1.53488 0.903563 0.161558
Q2G0L8   33 1.53488 0.903563 0.161558
Q2G164   29 1.34884 0.903563 0.161558
Q2FVT7   30 1.39535 0.903563 0.161558
Q2G1R3   30 1.39535 0.903563 0.161558
Q2G1T6   32 1.48837 0.903563 0.161558
Q2FZN7   35 1.62791 0.903563 0.161558
Q2FY83   30 1.39535 0.903563 0.161558
Q2FZX9   34 1.5814 0.903563 0.161558
Q2FYL5   29 1.34884 0.903563 0.161558
Q2G218   29 1.34884 0.903563 0.161558
Q2G0M5   28 1.30233 0.903563 0.161558
Q2FW78   15 0.697674 -1.27278 0.943444
P52078   33 1.53488 0.903563 0.161558
Q7X2S2   33 1.53488 0.903563 0.161558
Q2FZG4   34 1.5814 0.903563 0.161558
Q2G0M4   28 1.30233 0.903563 0.161558
Q2FVA2   26 1.2093 0.903563 0.161558
Q2G115   39 1.81395 0.903563 0.161558
Q2G0M8   35 1.62791 0.903563 0.161558
Q2G1U4   28 1.30233 0.903563 0.161558
Q2G1D0   37 1.72093 0.903563 0.161558
Q2G2S0   28 1.30233 0.903563 0.161558
Q2G2N5   21 0.976744 -1.27278 0.943444
Q2G222   34 1.5814 0.903563 0.161558
Q2G1C8   34 1.5814 0.903563 0.161558
Q2FV40   28 1.30233 0.903563 0.161558
Q2FXT1   28 1.30233 0.903563 0.161558
Q2FZZ2   34 1.5814 0.903563 0.161558
Q2FY01   32 1.48837 0.903563 0.161558
Q2FVJ8   36 1.67442 0.903563 0.161558
Q2FXK2   32 1.48837 0.903563 0.161558
Q2FUS7   28 1.30233 0.903563 0.161558
Q2FVP1   19 0.883721 -1.27278 0.943444
Q2FYN7   18 0.837209 -1.27278 0.943444
P69848   30 1.39535 0.903563 0.161558
Q2FWN8   33 1.53488 0.903563 0.161558
Q2FV62   30 1.39535 0.903563 0.161558
Q2FWW7   33 1.53488 0.903563 0.161558
Q2G1Y5   30 1.39535 0.903563 0.161558
Q2FXA3   28 1.30233 0.903563 0.161558
Q2FYV3   34 1.5814 0.903563 0.161558
Q2G1H4   31 1.44186 0.903563 0.161558
Q2G038   30 1.39535 0.903563 0.161558
Q2G161   15 0.697674 -1.27278 0.943444
Q2FYV1   32 1.48837 0.903563 0.161558
Q2FZ09   27 1.25581 0.903563 0.161558
Q2FW90   30 1.39535 0.903563 0.161558
Q2G290   32 1.48837 0.903563 0.161558
P60611   27 1.25581 0.903563 0.161558
Q2FV58   43 2 3.07991 0.0107511
Q2G0C6   28 1.30233 0.903563 0.161558
Q2G050   34 1.5814 0.903563 0.161558
Q2G0V2   34 1.5814 0.903563 0.161558
Q2FVQ4   17 0.790698 -1.27278 0.943444
Q2G094   25 1.13636 0.903563 0.161558
Q2FY59   29 1.31818 0.903563 0.161558
Q2FVX7   33 1.5 0.903563 0.161558
Q2FVP4   29 1.31818 0.903563 0.161558
Q2G185   30 1.36364 0.903563 0.161558
Q2FXP8   16 0.727273 -1.27278 0.943444
Q2G275   28 1.27273 0.903563 0.161558
Q2G1D9   25 1.13636 0.903563 0.161558
Q2FXI3   30 1.36364 0.903563 0.161558
Q2FYM2   27 1.22727 0.903563 0.161558
P14738   22 1 0.903563 0.161558
Q2G2Q2   30 1.36364 0.903563 0.161558
Q2G0M9   30 1.36364 0.903563 0.161558
Q2FY67   28 1.27273 0.903563 0.161558
Q2FWX8   16 0.727273 -1.27278 0.943444
Q2FUT9   36 1.63636 0.903563 0.161558
Q2FZS0   33 1.5 0.903563 0.161558
Q2G2A8   24 1.09091 0.903563 0.161558
Q2FUY2   15 0.681818 -1.27278 0.943444
Q2FZL8   37 1.68182 0.903563 0.161558
Q2FW93   21 0.954545 -1.27278 0.943444
Q2G1L7   30 1.36364 0.903563 0.161558
Q2FW41   47 2.13636 3.07991 0.0107511
Q2FZY6   29 1.31818 0.903563 0.161558
Q2G042   11 0.5 -1.27278 0.943444
Q2FWK2   34 1.54545 0.903563 0.161558
Q2FYF4   33 1.5 0.903563 0.161558
Q2FZP2   35 1.59091 0.903563 0.161558
Q2G1G7   26 1.18182 0.903563 0.161558
Q2G1H5   34 1.54545 0.903563 0.161558
Q2G2S7   30 1.36364 0.903563 0.161558
Q2FY53   28 1.27273 0.903563 0.161558
Q2G1N2   33 1.5 0.903563 0.161558
Q2G2V2   31 1.40909 0.903563 0.161558
Q2G1H6   28 1.27273 0.903563 0.161558
Q2FZA9   28 1.27273 0.903563 0.161558
Q2FXI5   30 1.36364 0.903563 0.161558
Q2G206   17 0.772727 -1.27278 0.943444
Q2FWN6   27 1.22727 0.903563 0.161558
Q2FUQ2   32 1.45455 0.903563 0.161558
Q2G1K3   29 1.31818 0.903563 0.161558
Q2FZ76   24 1.09091 0.903563 0.161558
Q2FY54   29 1.31818 0.903563 0.161558
Q2G289   26 1.18182 0.903563 0.161558
Q2FY14   32 1.45455 0.903563 0.161558
Q2FV77   46 2.09091 3.07991 0.0107511
Q2G064   30 1.36364 0.903563 0.161558
Q2G033   30 1.36364 0.903563 0.161558
Q2G198   33 1.5 0.903563 0.161558
Q2G0K4   26 1.18182 0.903563 0.161558
Q2G0V3   35 1.59091 0.903563 0.161558
Q2FWE2   27 1.2 0.903563 0.161558
Q2G089   32 1.42222 0.903563 0.161558
Q2FZL3   35 1.55556 0.903563 0.161558
Q2G087   37 1.64444 0.903563 0.161558
Q2G0A7   20 0.888889 -1.27278 0.943444
Q2FVF9   33 1.46667 0.903563 0.161558
Q2G071   26 1.15556 0.903563 0.161558
Q2FUZ2   34 1.51111 0.903563 0.161558
Q2FY27   35 1.55556 0.903563 0.161558
Q2FXX4   33 1.46667 0.903563 0.161558
Q2G1E6   30 1.33333 0.903563 0.161558
Q2G1G5   31 1.37778 0.903563 0.161558
Q2G2Q3   28 1.24444 0.903563 0.161558
Q2FZF0   29 1.28889 0.903563 0.161558
Q2G2D2   28 1.24444 0.903563 0.161558
Q2FXT4   32 1.42222 0.903563 0.161558
Q2FZI8   35 1.55556 0.903563 0.161558
Q2FUS8   17 0.755556 -1.27278 0.943444
Q2FVR9   30 1.33333 0.903563 0.161558
Q2FXP2   26 1.15556 0.903563 0.161558
Q2FX94   26 1.15556 0.903563 0.161558
Q2G2A5   31 1.37778 0.903563 0.161558
Q2FZP7   32 1.42222 0.903563 0.161558
Q2G1R7   28 1.24444 0.903563 0.161558
Q2G015   18 0.8 -1.27278 0.943444
Q2FZF4   42 1.86667 0.903563 0.161558
Q2G1E5   29 1.28889 0.903563 0.161558
Q2FWH9   25 1.11111 0.903563 0.161558
Q2G069   30 1.33333 0.903563 0.161558
Q2FZK3   35 1.55556 0.903563 0.161558
Q2FZU5   32 1.42222 0.903563 0.161558
Q2FYT4   28 1.24444 0.903563 0.161558
Q2FWK4   36 1.6 0.903563 0.161558
Q2FY40   37 1.64444 0.903563 0.161558
Q2FWY4   16 0.711111 -1.27278 0.943444
Q2G156   23 1.02222 0.903563 0.161558
Q2G045   32 1.42222 0.903563 0.161558
Q2FZS6   26 1.15556 0.903563 0.161558
Q2FYC7   34 1.51111 0.903563 0.161558
Q2FW73   31 1.37778 0.903563 0.161558
Q2G1H3   36 1.6 0.903563 0.161558
Q2FXJ6   25 1.11111 0.903563 0.161558
Q2FUS2   17 0.73913 -1.27278 0.943444
Q2G120   31 1.34783 0.903563 0.161558
Q2G2T9   29 1.26087 0.903563 0.161558
Q2G1N9   18 0.782609 -1.27278 0.943444
Q2FXL9   33 1.43478 0.903563 0.161558
Q2G0W4   31 1.34783 0.903563 0.161558
Q2G0R6   36 1.56522 0.903563 0.161558
Q2G1C4   32 1.3913 0.903563 0.161558
Q2FWY9   36 1.56522 0.903563 0.161558
Q2G1K4   31 1.34783 0.903563 0.161558
Q2FYK3   34 1.47826 0.903563 0.161558
Q2G1N4   27 1.17391 0.903563 0.161558
Q2G065   25 1.08696 0.903563 0.161558
Q2FX88   37 1.6087 0.903563 0.161558
Q2FVW9   27 1.17391 0.903563 0.161558
Q2G1E0   23 1 0.903563 0.161558
Q2G2P2   31 1.34783 0.903563 0.161558
Q2G0V5   14 0.608696 -1.27278 0.943444
Q2FWA2   29 1.26087 0.903563 0.161558
Q2FZU1   35 1.52174 0.903563 0.161558
Q2FX77   27 1.17391 0.903563 0.161558
Q2FW75   34 1.47826 0.903563 0.161558
Q2FUT5   31 1.34783 0.903563 0.161558
Q2G234   33 1.43478 0.903563 0.161558
Q2FZU6   35 1.52174 0.903563 0.161558
Q2G1Y2   19 0.826087 -1.27278 0.943444
Q2FXN7   23 1 0.903563 0.161558
Q2G2J3   14 0.608696 -1.27278 0.943444
Q2G0G1   34 1.47826 0.903563 0.161558
Q2FW62   32 1.3913 0.903563 0.161558
Q2FUP7   37 1.6087 0.903563 0.161558
Q2G1J3   34 1.47826 0.903563 0.161558
Q2FZ15   35 1.52174 0.903563 0.161558
Q2G1D3   35 1.52174 0.903563 0.161558
Q2G0K2   32 1.3913 0.903563 0.161558
Q2FWC1   33 1.43478 0.903563 0.161558
Q2FXM5   31 1.34783 0.903563 0.161558
Q2FY46   23 1 0.903563 0.161558
Q2G1K0   27 1.17391 0.903563 0.161558
Q2FXT6   30 1.30435 0.903563 0.161558
Q2FZM4   31 1.34783 0.903563 0.161558
Q2FXG1   30 1.30435 0.903563 0.161558
Q2FXL1   34 1.47826 0.903563 0.161558
Q2FWX5   34 1.47826 0.903563 0.161558
# cudaSaTabsearch LTYPE = T LORDER = F LSOLN = F
# QUERY ID = PF17555 
# DBFILE = ./tableaux.ascii.DB                                                             
Q2G1I1   28 1.19149 0.903563  0.161558
Q2G1K2   29 1.23404 0.903563  0.161558
Q2FUU5   30 1.2766 0.903563  0.161558
Q2FXB6   33 1.40426 0.903563  0.161558
Q2FZU2   28 1.19149 0.903563  0.161558
Q2FZK0   21 0.893617 -1.27278  0.943444
Q2FY33   28 1.19149 0.903563  0.161558
Q2G098   39 1.65957 0.903563  0.161558
Q2FZ46   30 1.2766 0.903563  0.161558
Q2FZQ5   38 1.61702 0.903563  0.161558
Q2FXU8   28 1.19149 0.903563  0.161558
Q9EZ08   27 1.14894 0.903563  0.161558
Q2G1B9   30 1.2766 0.903563  0.161558
Q2FZ73   34 1.44681 0.903563  0.161558
Q2FY35   37 1.57447 0.903563  0.161558
Q2FZ16   39 1.65957 0.903563  0.161558
Q2FYR2   38 1.61702 0.903563  0.161558
Q2FWY3   13 0.553191 -1.27278  0.943444
Q2G2F5   31 1.31915 0.903563  0.161558
Q2G032   30 1.2766 0.903563  0.161558
Q2FZ10   31 1.31915 0.903563  0.161558
Q2G255   32 1.3617 0.903563  0.161558
Q2G0X6   28 1.19149 0.903563  0.161558
Q2FYH0   31 1.31915 0.903563  0.161558
Q2FXJ9   30 1.2766 0.903563  0.161558
Q2FZT4   33 1.40426 0.903563  0.161558
Q2FVE6   31 1.31915 0.903563  0.161558
Q2FYD3   14 0.595745 -1.27278  0.943444
Q2FXT5   24 1.02128 0.903563  0.161558
Q2FY60   34 1.44681 0.903563  0.161558
Q2G2D7   25 1.06383 0.903563  0.161558
Q2FX16   32 1.3617 0.903563  0.161558
Q2FZ34   34 1.44681 0.903563  0.161558
Q2G1S4   31 1.31915 0.903563  0.161558
Q2G147   39 1.65957 0.903563  0.161558
Q2G1J7   33 1.40426 0.903563  0.161558
Q2G2A7   29 1.23404 0.903563  0.161558
Q2G2M6   29 1.23404 0.903563  0.161558
Q2FV30   31 1.31915 0.903563  0.161558
Q2FVL5   39 1.65957 0.903563  0.161558
Q2FXY0   34 1.44681 0.903563  0.161558
Q2FZL1   30 1.2766 0.903563  0.161558
Q2FW45   31 1.31915 0.903563  0.161558
Q2FZU0   28 1.16667 0.903563  0.161558
Q2FWZ0   37 1.54167 0.903563  0.161558
Q2G2H5   34 1.41667 0.903563  0.161558
Q2FYG9   30 1.25 0.903563  0.161558
Q2G2X6   32 1.33333 0.903563  0.161558
Q2G155   31 1.29167 0.903563  0.161558
Q2FXY9   34 1.41667 0.903563  0.161558
Q2FZ37   33 1.375 0.903563  0.161558
Q2FVI7   32 1.33333 0.903563  0.161558
Q2FYS1   35 1.45833 0.903563  0.161558
Q2FXL5   34 1.41667 0.903563  0.161558
Q2G1J4   28 1.16667 0.903563  0.161558
Q2FWZ3   30 1.25 0.903563  0.161558
Q2G2P7   32 1.33333 0.903563  0.161558
Q2FVH3   34 1.41667 0.903563  0.161558
Q2FZ31   32 1.33333 0.903563  0.161558
Q2G283   32 1.33333 0.903563  0.161558
Q2FZ66   35 1.45833 0.903563  0.161558
Q2FWY7   18 0.75 -1.27278  0.943444
Q2G1F9   44 1.83333 0.903563  0.161558
Q2FZJ4   32 1.33333 0.903563  0.161558
Q2FZQ1   28 1.16667 0.903563  0.161558
Q2FY80   20 0.833333 -1.27278  0.943444
Q2G2D4   28 1.16667 0.903563  0.161558
Q2FYP1   36 1.5 0.903563  0.161558
Q2FYF9   20 0.833333 -1.27278  0.943444
Q2G0B3   32 1.33333 0.903563  0.161558
Q2FUT8   35 1.45833 0.903563  0.161558
Q2FYR1   34 1.41667 0.903563  0.161558
Q2FYL3   30 1.25 0.903563  0.161558
Q2FVG4   17 0.708333 -1.27278  0.943444
Q2FVP8   24 1 0.903563  0.161558
Q2FZ28   28 1.14286 0.903563  0.161558
Q2G1F0   37 1.5102 0.903563  0.161558
P95689   31 1.26531 0.903563  0.161558
Q2FYH6   35 1.42857 0.903563  0.161558
Q2FXD1   26 1.06122 0.903563  0.161558
Q2G0X5   28 1.14286 0.903563  0.161558
Q2FXN8   19 0.77551 -1.27278  0.943444
Q2G0N0   33 1.34694 0.903563  0.161558
Q2G268   30 1.22449 0.903563  0.161558
Q2FV61   34 1.38776 0.903563  0.161558
Q2FXL7   32 1.30612 0.903563  0.161558
Q2FUR5   32 1.30612 0.903563  0.161558
Q2FXV6   33 1.34694 0.903563  0.161558
Q2G2C5   34 1.38776 0.903563  0.161558
Q2FVJ6   37 1.5102 0.903563  0.161558
Q2G1Y4   35 1.42857 0.903563  0.161558
Q2FVI0   17 0.693878 -1.27278  0.943444
Q2FXJ8   33 1.34694 0.903563  0.161558
Q2FZU7   36 1.46939 0.903563  0.161558
Q2G2X4   29 1.18367 0.903563  0.161558
Q2FZA8   44 1.79592 0.903563  0.161558
Q2FW96   34 1.38776 0.903563  0.161558
Q2FYV4   28 1.14286 0.903563  0.161558
O07325   32 1.30612 0.903563  0.161558
Q2G1C1   30 1.22449 0.903563  0.161558
Q2FZR9   32 1.30612 0.903563  0.161558
Q2FVW3   32 1.30612 0.903563  0.161558
Q2G124   39 1.59184 0.903563  0.161558
P0C0V7   28 1.14286 0.903563  0.161558
Q2FX52   30 1.2 0.903563  0.161558
Q2G2C7   34 1.36 0.903563  0.161558
Q2G2D5   33 1.32 0.903563  0.161558
Q2FXQ7   31 1.24 0.903563  0.161558
Q2FZW0   29 1.16 0.903563  0.161558
Q2FVG3   35 1.4 0.903563  0.161558
Q2FXR4   31 1.24 0.903563  0.161558
Q2FZ67   32 1.28 0.903563  0.161558
Q2G243   30 1.2 0.903563  0.161558
Q2FV76   33 1.32 0.903563  0.161558
Q2FVZ4   35 1.4 0.903563  0.161558
Q2FWC5   37 1.48 0.903563  0.161558
Q2FZY3   29 1.16 0.903563  0.161558
Q2FWH5   31 1.24 0.903563  0.161558
Q2G241   29 1.16 0.903563  0.161558
Q2FV35   27 1.08 0.903563  0.161558
Q2G0T5   29 1.16 0.903563  0.161558
Q2G1A9   27 1.08 0.903563  0.161558
Q2FYU7   43 1.72 0.903563  0.161558
Q2G2E0   18 0.72 -1.27278  0.943444
Q2FVT6   30 1.2 0.903563  0.161558
Q2G0D7   33 1.32 0.903563  0.161558
Q2G1M6   31 1.24 0.903563  0.161558
Q2G0A6   29 1.16 0.903563  0.161558
Q2FUY6   32 1.28 0.903563  0.161558
Q2FYJ2   31 1.24 0.903563  0.161558
Q2G2E5   32 1.2549 0.903563  0.161558
Q2G2P5   29 1.13725 0.903563  0.161558
Q2G1R6   36 1.41176 0.903563  0.161558
Q2FYF0   30 1.17647 0.903563  0.161558
Q2FVH8   27 1.05882 0.903563  0.161558
Q2FUU3   33 1.29412 0.903563  0.161558
Q2FVG8   37 1.45098 0.903563  0.161558
Q9ZAH5   33 1.29412 0.903563  0.161558
Q2G2U0   34 1.33333 0.903563  0.161558
Q2FYR4   30 1.17647 0.903563  0.161558
Q2G256   34 1.33333 0.903563  0.161558
Q2FVY0   28 1.09804 0.903563  0.161558
Q2G0Q2   34 1.33333 0.903563  0.161558
Q2G0R2   31 1.21569 0.903563  0.161558
Q2G0Q3   30 1.17647 0.903563  0.161558
Q2FWZ9   27 1.05882 0.903563  0.161558
Q53705   31 1.21569 0.903563  0.161558
Q2G2U3   34 1.33333 0.903563  0.161558
Q2FYY6   34 1.33333 0.903563  0.161558
Q2FWL3   35 1.37255 0.903563  0.161558
Q2FY50   31 1.21569 0.903563  0.161558
Q2FXN4   38 1.4902 0.903563  0.161558
Q2G179   32 1.2549 0.903563  0.161558
Q2G1L6   26 1.01961 0.903563  0.161558
Q2FXU4   28 1.09804 0.903563  0.161558
Q2G1E9   36 1.41176 0.903563  0.161558
Q2G232   34 1.33333 0.903563  0.161558
Q2FXH9   33 1.29412 0.903563  0.161558
Q2G0X3   20 0.784314 -1.27278  0.943444
Q2FXD0   32 1.2549 0.903563  0.161558
Q2G0G3   31 1.21569 0.903563  0.161558
Q2FWW3   34 1.33333 0.903563  0.161558
Q2FYG0   29 1.11538 0.903563  0.161558
Q2FZS9   24 0.923077 -1.27278  0.943444
Q2FYS2   34 1.30769 0.903563  0.161558
Q2G2U4   23 0.884615 -1.27278  0.943444
Q2FWJ9   28 1.07692 0.903563  0.161558
Q2FWF0   32 1.23077 0.903563  0.161558
Q2FXR9   31 1.19231 0.903563  0.161558
Q2FZV7   26 1 0.903563  0.161558
Q2G1W0   36 1.38462 0.903563  0.161558
Q2G2I0   30 1.15385 0.903563  0.161558
Q2G153   31 1.19231 0.903563  0.161558
Q2FWD7   33 1.26923 0.903563  0.161558
Q2FY15   31 1.19231 0.903563  0.161558
Q2FV54   23 0.884615 -1.27278  0.943444
Q2FZ74   33 1.26923 0.903563  0.161558
Q2FYV5   38 1.46154 0.903563  0.161558
Q2G2I1   22 0.846154 -1.27278  0.943444
Q2FXZ6   35 1.34615 0.903563  0.161558
Q2G0U0   44 1.69231 0.903563  0.161558
Q2G0Y6   34 1.30769 0.903563  0.161558
Q2FXJ0   27 1.03846 0.903563  0.161558
Q2FY43   31 1.16981 0.903563  0.161558
Q2FWM1   24 0.90566 -1.27278  0.943444
Q2FVJ1   30 1.13208 0.903563  0.161558
Q2G0K3   33 1.24528 0.903563  0.161558
Q2FY66   33 1.24528 0.903563  0.161558
Q2FW99   29 1.09434 0.903563  0.161558
Q2FV10   28 1.0566 0.903563  0.161558
Q2FXJ5   31 1.16981 0.903563  0.161558
Q2FX69   17 0.641509 -1.27278  0.943444
Q2G0B2   33 1.24528 0.903563  0.161558
Q2FX14   30 1.13208 0.903563  0.161558
Q2FYD8   25 0.943396 -1.27278  0.943444
Q2FWE5   36 1.35849 0.903563  0.161558
Q2G2A3   26 0.981132 -1.27278  0.943444
Q2FZH8   37 1.39623 0.903563  0.161558
Q2FX51   30 1.13208 0.903563  0.161558
Q2FWE8   31 1.16981 0.903563  0.161558
Q2G088   33 1.24528 0.903563  0.161558
Q2G028   35 1.2963 0.903563  0.161558
Q2G1S3   30 1.11111 0.903563  0.161558
Q2FYN4   36 1.33333 0.903563  0.161558
Q2FX86   30 1.11111 0.903563  0.161558
Q2G2S8   30 1.11111 0.903563  0.161558
Q2FUW8   31 1.14815 0.903563  0.161558
Q2FWD4   27 1 0.903563  0.161558
Q2FVH6   28 1.03704 0.903563  0.161558
Q2G029   32 1.18519 0.903563  0.161558
Q2G1R5   29 1.07407 0.903563  0.161558
Q2FX65   14 0.518519 -1.27278  0.943444
Q2FZV6   40 1.48148 0.903563  0.161558
Q2G1P1   36 1.33333 0.903563  0.161558
Q2FVU4   30 1.11111 0.903563  0.161558
Q2FVT5   38 1.40741 0.903563  0.161558
Q2G2H4   30 1.11111 0.903563  0.161558
Q2FZ58   40 1.48148 0.903563  0.161558
Q2FVJ2   34 1.25926 0.903563  0.161558
Q2FXW5   25 0.925926 -1.27278  0.943444
Q2FWK1   33 1.22222 0.903563  0.161558
Q2G031   32 1.18519 0.903563  0.161558
Q2G0U1   32 1.18519 0.903563  0.161558
Q2FW46   36 1.33333 0.903563  0.161558
Q2FZY5   31 1.14815 0.903563  0.161558
Q2FZI5   32 1.16364 0.903563  0.161558
Q2FYR9   33 1.2 0.903563  0.161558
Q2FZ92   27 0.981818 -1.27278  0.943444
Q2G1D5   36 1.30909 0.903563  0.161558
Q2FXM2   28 1.01818 0.903563  0.161558
Q2FVM2   33 1.2 0.903563  0.161558
Q2FZN2   34 1.23636 0.903563  0.161558
Q2G1U8   33 1.2 0.903563  0.161558
Q2FVS7   29 1.05455 0.903563  0.161558
Q2FWB5   29 1.05455 0.903563  0.161558
Q2FXX1   31 1.12727 0.903563  0.161558
Q2G2J9   34 1.23636 0.903563  0.161558
Q2G0Y7   32 1.16364 0.903563  0.161558
Q2FW81   37 1.34545 0.903563  0.161558
Q2FWK3   27 0.981818 -1.27278  0.943444
Q2FY34   39 1.41818 0.903563  0.161558
Q2FXF8   36 1.30909 0.903563  0.161558
Q2FXI9   28 1.01818 0.903563  0.161558
Q05615   26 0.928571 -1.27278  0.943444
Q2FUW4   35 1.25 0.903563  0.161558
Q2FVF4   28 1 0.903563  0.161558
Q2FWI3   36 1.28571 0.903563  0.161558
Q2FWG8   33 1.17857 0.903563  0.161558
Q2G0R0   27 0.964286 -1.27278  0.943444
Q2G0I4   29 1.03571 0.903563  0.161558
Q2FV67   29 1.03571 0.903563  0.161558
Q2G091   34 1.21429 0.903563  0.161558
Q2G1U1   27 0.964286 -1.27278  0.943444
Q2FUX7   32 1.14286 0.903563  0.161558
Q2FY51   28 1 0.903563  0.161558
Q2FYP2   31 1.10714 0.903563  0.161558
Q2G0F8   30 1.07143 0.903563  0.161558
Q2FXH5   33 1.17857 0.903563  0.161558
Q2G193   31 1.10714 0.903563  0.161558
Q2FWD6   30 1.07143 0.903563  0.161558
Q2FZ98   29 1.01754 0.903563  0.161558
Q2FYQ2   26 0.912281 -1.27278  0.943444
Q2FWL5   29 1.01754 0.903563  0.161558
Q2FV16   36 1.26316 0.903563  0.161558
Q2FWX9   29 1.01754 0.903563  0.161558
Q2G1J0   32 1.12281 0.903563  0.161558
Q2G235   29 1.01754 0.903563  0.161558
Q2FXK1   31 1.08772 0.903563  0.161558
Q2FWF4   26 0.912281 -1.27278  0.943444
Q2FZC8   28 0.982456 -1.27278  0.943444
Q2FZQ4   32 1.12281 0.903563  0.161558
O52582   31 1.08772 0.903563  0.161558
Q2FZI6   30 1.05263 0.903563  0.161558
Q2FUW7   31 1.08772 0.903563  0.161558
Q2G2M9   32 1.12281 0.903563  0.161558
Q2FZD0   33 1.15789 0.903563  0.161558
Q2FWK7   40 1.40351 0.903563  0.161558
Q2FWU4   15 0.526316 -1.27278  0.943444
Q2FUX4   34 1.19298 0.903563  0.161558
Q2G2V3   29 1.01754 0.903563  0.161558
O05204   30 1.05263 0.903563  0.161558
Q2FYC2   30 1.03448 0.903563  0.161558
Q2FZP6   33 1.13793 0.903563  0.161558
Q2G0L2   36 1.24138 0.903563  0.161558
Q2FZV1   18 0.62069 -1.27278  0.943444
Q2FVQ5   28 0.965517 -1.27278  0.943444
Q2FZW6   36 1.24138 0.903563  0.161558
Q2FZI3   34 1.17241 0.903563  0.161558
Q2G219   37 1.27586 0.903563  0.161558
Q2FZR2   32 1.10345 0.903563  0.161558
Q2FXZ2   36 1.24138 0.903563  0.161558
Q2FYC6   28 0.965517 -1.27278  0.943444
Q2FYZ5   31 1.05085 0.903563  0.161558
Q2FWN4   37 1.25424 0.903563  0.161558
Q2G221   23 0.779661 -1.27278  0.943444
Q2FZX5   36 1.22034 0.903563  0.161558
Q2FUW3   33 1.11864 0.903563  0.161558
Q2G2H3   28 0.949153 -1.27278  0.943444
Q2FY08   30 1.01695 0.903563  0.161558
Q2FXU5   29 0.983051 -1.27278  0.943444
Q2G1F8   30 1.01695 0.903563  0.161558
Q2FYW4   41 1.38983 0.903563  0.161558
Q2G142   34 1.15254 0.903563  0.161558
Q2G1U3   32 1.08475 0.903563  0.161558
Q2FZ18   34 1.15254 0.903563  0.161558
Q2FV24   31 1.05085 0.903563  0.161558
Q2G1C2   33 1.11864 0.903563  0.161558
Q2FYZ4   34 1.15254 0.903563  0.161558
Q2FWT4   28 0.949153 -1.27278  0.943444
Q2FUX1   30 1.01695 0.903563  0.161558
Q2FZG9   31 1.03333 0.903563  0.161558
Q2FVC1   37 1.23333 0.903563  0.161558
Q2FYT3   27 0.9 -1.27278  0.943444
Q2FY82   32 1.06667 0.903563  0.161558
Q2FV02   35 1.16667 0.903563  0.161558
Q2FXJ2   33 1.1 0.903563  0.161558
Q2FZ02   33 1.1 0.903563  0.161558
Q2G0L3   31 1.03333 0.903563  0.161558
Q2FZH5   31 1.03333 0.903563  0.161558
Q2FWH4   30 1 0.903563  0.161558
Q2FW49   31 1.03333 0.903563  0.161558
Q93T05   31 1.03333 0.903563  0.161558
Q2FX73   35 1.16667 0.903563  0.161558
Q2G239   29 0.95082 -1.27278  0.943444
Q2G121   35 1.14754 0.903563  0.161558
Q2FY11   30 0.983607 -1.27278  0.943444
Q2FV11   37 1.21311 0.903563  0.161558
Q2FZ05   33 1.08197 0.903563  0.161558
Q2G253   34 1.11475 0.903563  0.161558
Q2FW98   30 0.983607 -1.27278  0.943444
Q2G205   33 1.08197 0.903563  0.161558
Q2FVE7   29 0.95082 -1.27278  0.943444
Q2FYD0   24 0.786885 -1.27278  0.943444
Q2FZ19   31 1.01639 0.903563  0.161558
Q2G1C7   32 1.04918 0.903563  0.161558
Q2FV60   39 1.27869 0.903563  0.161558
Q2FY64   28 0.918033 -1.27278  0.943444
Q2FZI9   33 1.08197 0.903563  0.161558
Q2FV57   41 1.32258 0.903563  0.161558
Q2FXA5   36 1.16129 0.903563  0.161558
Q2G2U8   22 0.709677 -1.27278  0.943444
Q2FZP0   34 1.09677 0.903563  0.161558
Q2FZL7   35 1.12903 0.903563  0.161558
Q2FZR3   33 1.06452 0.903563  0.161558
Q2FWA0   39 1.25806 0.903563  0.161558
Q2G090   26 0.83871 -1.27278  0.943444
Q2G1H0   32 1.01587 0.903563  0.161558
Q2FZP4   30 0.952381 -1.27278  0.943444
Q2FUX0   27 0.857143 -1.27278  0.943444
Q2FV86   32 1.01587 0.903563  0.161558
Q2FV14   29 0.920635 -1.27278  0.943444
Q2FUT2   31 0.984127 -1.27278  0.943444
Q2FZ64   27 0.857143 -1.27278  0.943444
Q2FUW1   23 0.71875 -1.27278  0.943444
Q2FWI0   28 0.875 -1.27278  0.943444
Q2G2K5   31 0.96875 -1.27278  0.943444
Q2FWK6   26 0.8125 -1.27278  0.943444
Q2G0T9   29 0.90625 -1.27278  0.943444
Q2G078   35 1.09375 0.903563  0.161558
Q2G1P3   39 1.21875 0.903563  0.161558
Q2G274   29 0.892308 -1.27278  0.943444
Q2FZD4   29 0.892308 -1.27278  0.943444
Q2FYS5   28 0.861538 -1.27278  0.943444
Q2G1K5   31 0.953846 -1.27278  0.943444
Q2G1L5   38 1.16923 0.903563  0.161558
Q2G1M9   35 1.07692 0.903563  0.161558
Q2FX67   24 0.738462 -1.27278  0.943444
Q2FZ32   33 1.01538 0.903563  0.161558
Q2FWH7   24 0.738462 -1.27278  0.943444
Q2FXT8   32 0.969697 -1.27278  0.943444
Q2FUQ3   43 1.30303 0.903563  0.161558
Q2G1Y6   36 1.09091 0.903563  0.161558
Q2FX68   20 0.606061 -1.27278  0.943444
Q2FWD1   30 0.909091 -1.27278  0.943444
Q2FUZ8   30 0.909091 -1.27278  0.943444
Q2G1F5   35 1.06061 0.903563  0.161558
Q2G2T6   29 0.878788 -1.27278  0.943444
Q2FYD2   27 0.818182 -1.27278  0.943444
Q2FYA1   38 1.15152 0.903563  0.161558
Q2FY21   26 0.787879 -1.27278  0.943444
Q2FZD3   23 0.69697 -1.27278  0.943444
Q2G1Z4   28 0.848485 -1.27278  0.943444
Q2G0S3   26 0.776119 -1.27278  0.943444
Q2FVQ3   37 1.10448 0.903563  0.161558
Q2G2J4   32 0.955224 -1.27278  0.943444
Q2G2B8   29 0.865672 -1.27278  0.943444
Q2G0L5   14 0.41791 -1.27278  0.943444
Q2FW72   36 1.07463 0.903563  0.161558
Q2FYT8   26 0.776119 -1.27278  0.943444
Q2FXM9   32 0.955224 -1.27278  0.943444
Q2G1Y0   36 1.07463 0.903563  0.161558
Q2G2D0   25 0.746269 -1.27278  0.943444
Q2G2M2   30 0.895522 -1.27278  0.943444
Q2G1B7   30 0.895522 -1.27278  0.943444
Q2G1B8   37 1.10448 0.903563  0.161558
Q2G0M6   31 0.925373 -1.27278  0.943444
Q2G1D8   37 1.08824 0.903563  0.161558
Q2FV70   32 0.941176 -1.27278  0.943444
Q2FV72   35 1.02941 0.903563  0.161558
Q2FVB2   31 0.911765 -1.27278  0.943444
Q2G122   30 0.882353 -1.27278  0.943444
Q2G1W2   32 0.927536 -1.27278  0.943444
Q2FWW1   24 0.695652 -1.27278  0.943444
Q2G1F4   31 0.898551 -1.27278  0.943444
Q2G093   32 0.927536 -1.27278  0.943444
Q2FXY7   28 0.811594 -1.27278  0.943444
Q2G1C6   31 0.898551 -1.27278  0.943444
Q2FZ20   27 0.782609 -1.27278  0.943444
O50581   30 0.857143 -1.27278  0.943444
Q2G1N1   34 0.971429 -1.27278  0.943444
Q2G188   27 0.760563 -1.27278  0.943444
Q2G296   30 0.84507 -1.27278  0.943444
Q2G2E9   35 0.985915 -1.27278  0.943444
Q2G294   28 0.788732 -1.27278  0.943444
Q2FWJ5   28 0.788732 -1.27278  0.943444
Q2FW03   36 1 0.903563  0.161558
Q2G0N1   34 0.944444 -1.27278  0.943444
Q2FZJ0   37 1.02778 0.903563  0.161558
Q2FYZ9   29 0.805556 -1.27278  0.943444
Q2FV74   28 0.777778 -1.27278  0.943444
Q2FXP7   28 0.777778 -1.27278  0.943444
Q2FXU1   30 0.833333 -1.27278  0.943444
Q2G1M8   34 0.944444 -1.27278  0.943444
Q2FXY4   42 1.16667 0.903563  0.161558
Q2FZ94   29 0.794521 -1.27278  0.943444
Q2FYI0   29 0.783784 -1.27278  0.943444
Q2FXT9   32 0.864865 -1.27278  0.943444
Q2G0D2   32 0.853333 -1.27278  0.943444
Q2FYB7   28 0.746667 -1.27278  0.943444
Q2FVN8   30 0.8 -1.27278  0.943444
Q2FZ49   27 0.72 -1.27278  0.943444
Q2FUW6   30 0.8 -1.27278  0.943444
Q2G1P7   32 0.853333 -1.27278  0.943444
Q2FW70   30 0.789474 -1.27278  0.943444
Q2G0W1   34 0.894737 -1.27278  0.943444
Q2G024   28 0.736842 -1.27278  0.943444
Q2G1G8   30 0.789474 -1.27278  0.943444
Q2G1R9   28 0.736842 -1.27278  0.943444
O06446   29 0.763158 -1.27278  0.943444
Q2G1C9   34 0.894737 -1.27278  0.943444
Q2FXV8   33 0.857143 -1.27278  0.943444
Q2G0P5   27 0.701299 -1.27278  0.943444
Q2FV64   28 0.717949 -1.27278  0.943444
Q2FV87   36 0.911392 -1.27278  0.943444
Q2G1K9   27 0.675 -1.27278  0.943444
Q2G266   30 0.75 -1.27278  0.943444
Q59801   34 0.839506 -1.27278  0.943444
Q2FXH2   26 0.641975 -1.27278  0.943444
Q53727   32 0.780488 -1.27278  0.943444
Q2G2Q0   23 0.560976 -1.27278  0.943444
Q2FZD8   25 0.60241 -1.27278  0.943444
Q2FYS4   23 0.554217 -1.27278  0.943444
Q2G1G2   36 0.86747 -1.27278  0.943444
Q2FXV9   31 0.738095 -1.27278  0.943444
Q2G0L4   12 0.285714 -1.27278  0.943444
Q2FXR8   26 0.619048 -1.27278  0.943444
Q2FYJ0   35 0.833333 -1.27278  0.943444
Q2FZS8   25 0.588235 -1.27278  0.943444
Q2FXN9   27 0.62069 -1.27278  0.943444
Q2FYM1   32 0.735632 -1.27278  0.943444
Q2FVZ5   29 0.666667 -1.27278  0.943444
Q2FVL8   31 0.704545 -1.27278  0.943444
Q2FZ40   32 0.727273 -1.27278  0.943444
Q2FYH5   31 0.696629 -1.27278  0.943444
Q2FXB3   28 0.615385 -1.27278  0.943444
Q2FYS9   33 0.709677 -1.27278  0.943444
Q2G1Q4   30 0.645161 -1.27278  0.943444
Q2FVC3   25 0.537634 -1.27278  0.943444
Q2G046   37 0.787234 -1.27278  0.943444
Q2FWU3   22 0.468085 -1.27278  0.943444
Q2FZ72   31 0.659574 -1.27278  0.943444
Q2FZ82   26 0.553191 -1.27278  0.943444
Q9F1K0   30 0.618557 -1.27278  0.943444
Q2FVV9   31 0.613861 -1.27278  0.943444
Q2FZT6   24 0.470588 -1.27278  0.943444
Q2FWU5   23 0.45098 -1.27278  0.943444
Q2FYC8   25 0.485437 -1.27278  0.943444
Q2FZK7   27 0.514286 -1.27278  0.943444
Q2G2C1   30 0.571429 -1.27278  0.943444
Q2FZT5   32 0.592593 -1.27278  0.943444
Q2G0R8   27 0.495413 -1.27278  0.943444
Q2FW95   27 0.495413 -1.27278  0.943444
Q2G0N5   28 0.495575 -1.27278  0.943444
P47768   25 0.434783 -1.27278  0.943444
Q2FXH4   22 0.37931 -1.27278  0.943444
Q2FVM1   31 0.534483 -1.27278  0.943444
```
