## Supplementary Data 3 for "Mining folded proteomes in the era of accurate structure prediction": PF17641.output

```
# cudaSaTabsearch LTYPE = T LORDER = F LSOLN = F
# QUERY ID = PF17641 
# DBFILE = ./tableaux.ascii.DB                                                             
Q2G0V6   0 0 -1.27278 0.943444
Q2G075   0 0 -1.27278 0.943444
Q2G083   0 0 -1.27278 0.943444
Q2FZN3   0 0 -1.27278 0.943444
Q2FY90   0 0 -1.27278 0.943444
Q2FX91   0 0 -1.27278 0.943444
Q2FX54   0 0 -1.27278 0.943444
Q2FYQ4   0 0 -1.27278 0.943444
Q2G284   0 0 -1.27278 0.943444
Q2G0S4   0 0 -1.27278 0.943444
Q2FWM3   0 0 -1.27278 0.943444
Q2FX81   0 0 -1.27278 0.943444
Q2FXC6   0 0 -1.27278 0.943444
Q2FWJ7   0 0 -1.27278 0.943444
Q2FYJ9   0 0 -1.27278 0.943444
Q2G2E6   0 0 -1.27278 0.943444
Q2FWV0   0 0 -1.27278 0.943444
Q2FZC3   0 0 -1.27278 0.943444
Q2FVH9   0 0 -1.27278 0.943444
Q2FXQ5   0 0 -1.27278 0.943444
Q2FZU4   0 0 -1.27278 0.943444
Q2FYF8   0 0 -1.27278 0.943444
Q2FUR4   0 0 -1.27278 0.943444
Q2FYI2   0 0 -1.27278 0.943444
Q2FYY2   0 0 -1.27278 0.943444
Q2FW58   0 0 -1.27278 0.943444
P0C7Z3   0 0 -1.27278 0.943444
Q2G0T2   0 0 -1.27278 0.943444
Q2G1G9   0 0 -1.27278 0.943444
Q2FVJ0   0 0 -1.27278 0.943444
Q2FZ80   0 0 -1.27278 0.943444
Q2G1R4   0 0 -1.27278 0.943444
Q2FW02   0 0 -1.27278 0.943444
Q2G1X3   0 0 -1.27278 0.943444
Q2FWW4   0 0 -1.27278 0.943444
Q2FZE1   0 0 -1.27278 0.943444
Q2FY31   0 0 -1.27278 0.943444
Q2G018   0 0 -1.27278 0.943444
Q2FZI0   0 0 -1.27278 0.943444
Q2FUZ7   0 0 -1.27278 0.943444
Q2G250   0 0 -1.27278 0.943444
Q2FWU8   0 0 -1.27278 0.943444
Q2FYX5   0 0 -1.27278 0.943444
Q2FZY2   0 0 -1.27278 0.943444
Q2FZX8   0 0 -1.27278 0.943444
Q2FUY8   0 0 -1.27278 0.943444
Q2FV73   0 0 -1.27278 0.943444
Q2G0C5   0 0 -1.27278 0.943444
Q2FZ52   0 0 -1.27278 0.943444
Q2FVK6   0 0 -1.27278 0.943444
Q2G0Z3   0 0 -1.27278 0.943444
Q2FZJ8   0 0 -1.27278 0.943444
Q2FY57   0 0 -1.27278 0.943444
Q2G0W3   0 0 -1.27278 0.943444
Q2G0I2   0 0 -1.27278 0.943444
Q2FYX1   0 0 -1.27278 0.943444
Q2G0H2   0 0 -1.27278 0.943444
Q2FWJ8   0 0 -1.27278 0.943444
Q2FWZ7   0 0 -1.27278 0.943444
Q2FV04   0 0 -1.27278 0.943444
Q2G0H6   0 0 -1.27278 0.943444
Q2G291   0 0 -1.27278 0.943444
Q2G1A7   0 0 -1.27278 0.943444
Q2FVS8   0 0 -1.27278 0.943444
Q2FZ26   0 0 -1.27278 0.943444
Q2FXJ3   0 0 -1.27278 0.943444
Q2G231   0 0 -1.27278 0.943444
Q2G2N0   0 0 -1.27278 0.943444
Q2G2I2   0 0 -1.27278 0.943444
Q2FYU3   0 0 -1.27278 0.943444
Q2FWY5   0 0 -1.27278 0.943444
Q2G2E3   0 0 -1.27278 0.943444
Q2FV09   0 0 -1.27278 0.943444
Q2FX72   0 0 -1.27278 0.943444
Q2FWA3   0 0 -1.27278 0.943444
Q2FWF2   0 0 -1.27278 0.943444
Q2G0E4   0 0 -1.27278 0.943444
Q2G251   0 0 -1.27278 0.943444
P0C818   0 0 -1.27278 0.943444
Q2FXQ2   0 0 -1.27278 0.943444
Q2FXD4   0 0 -1.27278 0.943444
Q2G014   0 0 -1.27278 0.943444
Q2FWI9   0 0 -1.27278 0.943444
Q2FX79   0 0 -1.27278 0.943444
Q2FVP7   0 0 -1.27278 0.943444
Q2FZN4   0 0 -1.27278 0.943444
Q2FWU6   0 0 -1.27278 0.943444
Q2G2Y1   0 0 -1.27278 0.943444
Q2FYF6   0 0 -1.27278 0.943444
Q2FXK0   0 0 -1.27278 0.943444
Q2FVI9   0 0 -1.27278 0.943444
Q2G246   0 0 -1.27278 0.943444
Q2G053   0 0 -1.27278 0.943444
Q2FWK8   0 0 -1.27278 0.943444
Q2FXL8   0 0 -1.27278 0.943444
Q2G0Q4   0 0 -1.27278 0.943444
Q2FVB7   0 0 -1.27278 0.943444
Q2FYD6   0 0 -1.27278 0.943444
Q2FXK9   0 0 -1.27278 0.943444
Q2FV78   0 0 -1.27278 0.943444
Q2FXG4   0 0 -1.27278 0.943444
Q2G0C8   0 0 -1.27278 0.943444
Q2FWU9   0 0 -1.27278 0.943444
Q2FUX2   0 0 -1.27278 0.943444
Q2FYI8   0 0 -1.27278 0.943444
Q2FXA1   0 0 -1.27278 0.943444
Q2FV49   0 0 -1.27278 0.943444
Q2G1S0   0 0 -1.27278 0.943444
Q2G0G0   0 0 -1.27278 0.943444
P0C805   0 0 -1.27278 0.943444
Q2FWV9   0 0 -1.27278 0.943444
Q2G152   0 0 -1.27278 0.943444
Q2FX48   0 0 -1.27278 0.943444
Q2FXS5   0 0 -1.27278 0.943444
Q2FWL4   0 0 -1.27278 0.943444
P0C7Y1   0 0 -1.27278 0.943444
Q2FXA2   0 0 -1.27278 0.943444
Q2FY96   0 0 -1.27278 0.943444
Q2FVJ3   0 0 -1.27278 0.943444
Q2FZ24   0 0 -1.27278 0.943444
Q2G1X4   0 0 -1.27278 0.943444
Q2FYM6   0 0 -1.27278 0.943444
Q2FWX6   0 0 -1.27278 0.943444
Q2G1D2   0 0 -1.27278 0.943444
Q2FWC0   0 0 -1.27278 0.943444
Q2FZG7   0 0 -1.27278 0.943444
Q2G2P1   0 0 -1.27278 0.943444
Q2G1M4   0 0 -1.27278 0.943444
Q2FX29   0 0 -1.27278 0.943444
Q2FUZ3   0 0 -1.27278 0.943444
Q2FVZ9   0 0 -1.27278 0.943444
Q2G2N3   0 0 -1.27278 0.943444
Q2G237   0 0 -1.27278 0.943444
Q2FXN5   0 0 -1.27278 0.943444
Q2FYP7   0 0 -1.27278 0.943444
Q2FWC8   0 0 -1.27278 0.943444
Q2G209   0 0 -1.27278 0.943444
Q2FXX7   0 0 -1.27278 0.943444
Q2FV05   0 0 -1.27278 0.943444
Q2FWM8   0 0 -1.27278 0.943444
Q2FV00   0 0 -1.27278 0.943444
Q2FZF2   0 0 -1.27278 0.943444
Q2FV80   0 0 -1.27278 0.943444
Q2FZZ7   0 0 -1.27278 0.943444
Q2FWH8   0 0 -1.27278 0.943444
Q2FVS5   0 0 -1.27278 0.943444
Q2FWY0   0 0 -1.27278 0.943444
Q2FZM3   0 0 -1.27278 0.943444
Q2FZW8   0 0 -1.27278 0.943444
Q2FVY7   0 0 -1.27278 0.943444
Q2FXJ1   0 0 -1.27278 0.943444
Q2G0T7   0 0 -1.27278 0.943444
Q2FW40   0 0 -1.27278 0.943444
Q2FYU9   0 0 -1.27278 0.943444
Q2FUR0   0 0 -1.27278 0.943444
Q2G215   0 0 -1.27278 0.943444
Q2G169   0 0 -1.27278 0.943444
Q2G034   0 0 -1.27278 0.943444
Q2FUV8   0 0 -1.27278 0.943444
Q2FW44   2 0.363636 -1.27278 0.943444
Q2FYJ8   0 0 -1.27278 0.943444
Q2FVR6   1 0.181818 -1.27278 0.943444
Q2G183   0 0 -1.27278 0.943444
Q2G0S1   1 0.181818 -1.27278 0.943444
Q2FX83   0 0 -1.27278 0.943444
Q2FYF7   2 0.363636 -1.27278 0.943444
Q2G166   2 0.363636 -1.27278 0.943444
Q2FX20   2 0.363636 -1.27278 0.943444
Q2G020   0 0 -1.27278 0.943444
Q2FVC0   0 0 -1.27278 0.943444
Q2FVD1   0 0 -1.27278 0.943444
Q2FWH1   1 0.181818 -1.27278 0.943444
Q2FYX2   2 0.363636 -1.27278 0.943444
Q2FZB5   0 0 -1.27278 0.943444
Q2G0G8   2 0.363636 -1.27278 0.943444
P0A0I4   0 0 -1.27278 0.943444
Q2G2C6   1 0.181818 -1.27278 0.943444
Q2FVB1   1 0.181818 -1.27278 0.943444
Q2FYN1   2 0.363636 -1.27278 0.943444
Q2FV79   2 0.363636 -1.27278 0.943444
Q2FVU9   0 0 -1.27278 0.943444
Q2G0W5   2 0.363636 -1.27278 0.943444
Q2FW60   2 0.363636 -1.27278 0.943444
Q2G269   2 0.363636 -1.27278 0.943444
Q2FZS1   1 0.181818 -1.27278 0.943444
Q2G1Y3   1 0.181818 -1.27278 0.943444
Q2FWA4   2 0.363636 -1.27278 0.943444
Q2G0C0   0 0 -1.27278 0.943444
Q2G2J6   0 0 -1.27278 0.943444
Q2G1R2   1 0.181818 -1.27278 0.943444
Q2FXY8   1 0.181818 -1.27278 0.943444
Q2FYL2   1 0.181818 -1.27278 0.943444
Q2FYS3   0 0 -1.27278 0.943444
Q2FXS0   0 0 -1.27278 0.943444
Q2FWA7   0 0 -1.27278 0.943444
Q2FWV8   0 0 -1.27278 0.943444
Q2G279   1 0.181818 -1.27278 0.943444
Q2FYB5   0 0 -1.27278 0.943444
Q2G175   2 0.363636 -1.27278 0.943444
Q2FZ07   2 0.363636 -1.27278 0.943444
Q2FVG7   0 0 -1.27278 0.943444
Q2G2P3   0 0 -1.27278 0.943444
Q2FZA3   1 0.181818 -1.27278 0.943444
Q2FYE1   2 0.363636 -1.27278 0.943444
Q2G2F8   0 0 -1.27278 0.943444
Q2FWS8   0 0 -1.27278 0.943444
Q2FXD8   0 0 -1.27278 0.943444
Q2FX46   0 0 -1.27278 0.943444
Q2FYB4   0 0 -1.27278 0.943444
Q2FYC0   0 0 -1.27278 0.943444
Q2FUY5   1 0.181818 -1.27278 0.943444
Q2FYF2   0 0 -1.27278 0.943444
Q2G0R4   0 0 -1.27278 0.943444
Q2G1L1   1 0.181818 -1.27278 0.943444
Q2FYB0   0 0 -1.27278 0.943444
Q2FWW5   0 0 -1.27278 0.943444
Q2FX04   1 0.181818 -1.27278 0.943444
Q2FV33   2 0.363636 -1.27278 0.943444
Q2FUX6   1 0.181818 -1.27278 0.943444
Q2FVP5   0 0 -1.27278 0.943444
Q2G0W7   2 0.363636 -1.27278 0.943444
Q2FXV1   2 0.363636 -1.27278 0.943444
Q2G096   2 0.363636 -1.27278 0.943444
Q2FV68   2 0.363636 -1.27278 0.943444
Q2FVY6   1 0.181818 -1.27278 0.943444
Q2FYY0   1 0.181818 -1.27278 0.943444
Q2G005   0 0 -1.27278 0.943444
Q2G2B4   2 0.363636 -1.27278 0.943444
Q2FVZ7   0 0 -1.27278 0.943444
Q2FW55   2 0.363636 -1.27278 0.943444
Q2FV92   0 0 -1.27278 0.943444
Q2FYV9   1 0.181818 -1.27278 0.943444
Q2FW74   2 0.363636 -1.27278 0.943444
Q2FVK9   0 0 -1.27278 0.943444
Q2FZA4   2 0.363636 -1.27278 0.943444
Q2FV25   0 0 -1.27278 0.943444
Q2FYG8   0 0 -1.27278 0.943444
Q2G216   2 0.363636 -1.27278 0.943444
Q2FZ69   0 0 -1.27278 0.943444
Q2FV97   0 0 -1.27278 0.943444
Q2FZ95   0 0 -1.27278 0.943444
Q2FZN8   0 0 -1.27278 0.943444
Q2FZG2   2 0.363636 -1.27278 0.943444
Q2G259   2 0.363636 -1.27278 0.943444
Q2FYB6   0 0 -1.27278 0.943444
Q2FZD1   0 0 -1.27278 0.943444
Q2FYT6   2 0.363636 -1.27278 0.943444
Q2G0Y2   1 0.181818 -1.27278 0.943444
Q2FWZ1   0 0 -1.27278 0.943444
Q2FVC8   2 0.363636 -1.27278 0.943444
Q2G2H1   2 0.363636 -1.27278 0.943444
Q2FY47   2 0.363636 -1.27278 0.943444
Q2FX78   0 0 -1.27278 0.943444
Q2FX47   0 0 -1.27278 0.943444
Q2FZA7   2 0.363636 -1.27278 0.943444
Q2FV32   0 0 -1.27278 0.943444
Q2FYE6   0 0 -1.27278 0.943444
Q2FZ41   0 0 -1.27278 0.943444
Q2FYG3   0 0 -1.27278 0.943444
Q2FX01   2 0.363636 -1.27278 0.943444
Q2FXU6   2 0.363636 -1.27278 0.943444
Q2FYL7   2 0.363636 -1.27278 0.943444
Q2FWQ3   2 0.363636 -1.27278 0.943444
Q2FZY9   2 0.363636 -1.27278 0.943444
Q2FV50   0 0 -1.27278 0.943444
Q2FUY7   0 0 -1.27278 0.943444
Q2FXP6   2 0.363636 -1.27278 0.943444
Q2G1S9   2 0.363636 -1.27278 0.943444
Q2FX18   2 0.363636 -1.27278 0.943444
Q2FYU0   0 0 -1.27278 0.943444
Q2FXZ7   2 0.333333 -1.27278 0.943444
Q2G051   2 0.333333 -1.27278 0.943444
Q2FWS3   2 0.333333 -1.27278 0.943444
Q2FW14   4 0.666667 -1.27278 0.943444
Q2FYD7   4 0.666667 -1.27278 0.943444
Q9RQP8   3 0.5 -1.27278 0.943444
Q2FZK2   4 0.666667 -1.27278 0.943444
Q2FWI7   2 0.333333 -1.27278 0.943444
Q2G182   0 0 -1.27278 0.943444
Q2FYT7   2 0.333333 -1.27278 0.943444
Q2FV46   1 0.166667 -1.27278 0.943444
Q2FY58   2 0.333333 -1.27278 0.943444
Q2FX06   0 0 -1.27278 0.943444
Q2FZH0   4 0.666667 -1.27278 0.943444
Q2FUZ4   6 1 0.903563 0.161558
Q2G102   2 0.333333 -1.27278 0.943444
Q2G1R8   4 0.666667 -1.27278 0.943444
Q2G2J1   2 0.333333 -1.27278 0.943444
Q2FX71   2 0.333333 -1.27278 0.943444
Q2FUZ5   2 0.333333 -1.27278 0.943444
Q2FYP5   0 0 -1.27278 0.943444
Q2G048   0 0 -1.27278 0.943444
Q2FUQ0   2 0.333333 -1.27278 0.943444
Q2FWS7   2 0.333333 -1.27278 0.943444
Q2FV65   0 0 -1.27278 0.943444
Q2G125   0 0 -1.27278 0.943444
Q2FYT2   2 0.333333 -1.27278 0.943444
Q2FVH7   1 0.166667 -1.27278 0.943444
Q2G127   1 0.166667 -1.27278 0.943444
Q2FYI5   0 0 -1.27278 0.943444
Q2FYX4   5 0.833333 -1.27278 0.943444
Q2G0M3   6 1 0.903563 0.161558
Q2FW87   2 0.333333 -1.27278 0.943444
Q2G211   0 0 -1.27278 0.943444
Q2FXR5   3 0.5 -1.27278 0.943444
Q2FWR5   2 0.333333 -1.27278 0.943444
Q2FYD5   2 0.333333 -1.27278 0.943444
Q2FY94   1 0.166667 -1.27278 0.943444
Q2G2W8   2 0.333333 -1.27278 0.943444
Q2FZL9   3 0.5 -1.27278 0.943444
Q2FYT9   3 0.5 -1.27278 0.943444
Q2FX44   2 0.333333 -1.27278 0.943444
Q2FXB2   0 0 -1.27278 0.943444
Q2FVF6   2 0.333333 -1.27278 0.943444
Q2G2F6   0 0 -1.27278 0.943444
Q2G2C3   2 0.333333 -1.27278 0.943444
Q2FYA5   3 0.5 -1.27278 0.943444
Q2FYB1   2 0.333333 -1.27278 0.943444
Q2G011   2 0.333333 -1.27278 0.943444
Q2FV29   0 0 -1.27278 0.943444
Q2FVW1   1 0.166667 -1.27278 0.943444
Q2FYA4   2 0.333333 -1.27278 0.943444
Q2FY26   1 0.166667 -1.27278 0.943444
Q2FXC1   0 0 -1.27278 0.943444
Q2G2T0   2 0.333333 -1.27278 0.943444
Q2FY62   2 0.333333 -1.27278 0.943444
Q2G2K4   2 0.333333 -1.27278 0.943444
Q2FW65   3 0.5 -1.27278 0.943444
Q2FY05   6 1 0.903563 0.161558
Q2FV96   3 0.5 -1.27278 0.943444
Q2G1S7   1 0.166667 -1.27278 0.943444
Q2FWS9   1 0.166667 -1.27278 0.943444
Q2G180   0 0 -1.27278 0.943444
Q2G0L6   3 0.5 -1.27278 0.943444
Q2G189   2 0.333333 -1.27278 0.943444
Q2FYD9   0 0 -1.27278 0.943444
Q2FWM6   0 0 -1.27278 0.943444
Q2FXA6   2 0.333333 -1.27278 0.943444
Q2G0U8   4 0.666667 -1.27278 0.943444
Q2FXD9   0 0 -1.27278 0.943444
Q2FWF9   0 0 -1.27278 0.943444
Q2FXS3   2 0.333333 -1.27278 0.943444
Q2FXX6   2 0.333333 -1.27278 0.943444
Q2FWU2   3 0.5 -1.27278 0.943444
Q2FXD5   1 0.166667 -1.27278 0.943444
Q2FZK8   6 1 0.903563 0.161558
Q2FV15   1 0.166667 -1.27278 0.943444
Q2FZZ5   2 0.333333 -1.27278 0.943444
Q2FW48   1 0.166667 -1.27278 0.943444
Q2FYB3   4 0.666667 -1.27278 0.943444
Q2FWT5   1 0.166667 -1.27278 0.943444
Q2FVH4   0 0 -1.27278 0.943444
Q2FWP4   2 0.333333 -1.27278 0.943444
Q2FYX9   4 0.666667 -1.27278 0.943444
Q2G1U7   2 0.333333 -1.27278 0.943444
Q2FXY6   2 0.333333 -1.27278 0.943444
Q2FYT1   2 0.333333 -1.27278 0.943444
Q2G244   2 0.333333 -1.27278 0.943444
Q2FX30   0 0 -1.27278 0.943444
Q2FVZ3   2 0.333333 -1.27278 0.943444
Q2FWP5   5 0.833333 -1.27278 0.943444
Q2FX41   2 0.333333 -1.27278 0.943444
Q2G2R5   1 0.166667 -1.27278 0.943444
Q2G2S3   5 0.769231 -1.27278 0.943444
Q2G004   2 0.307692 -1.27278 0.943444
Q2FWV1   2 0.307692 -1.27278 0.943444
Q2G003   4 0.615385 -1.27278 0.943444
Q2FZV3   2 0.307692 -1.27278 0.943444
Q2G026   3 0.461538 -1.27278 0.943444
Q2FXG7   1 0.153846 -1.27278 0.943444
Q2FYL8   0 0 -1.27278 0.943444
Q2FZB6   0 0 -1.27278 0.943444
Q2FZE4   4 0.615385 -1.27278 0.943444
Q2FX11   1 0.153846 -1.27278 0.943444
Q2G0Y3   5 0.769231 -1.27278 0.943444
Q2FZW7   2 0.307692 -1.27278 0.943444
Q2FX21   10 1.53846 0.903563 0.161558
Q2G092   9 1.38462 0.903563 0.161558
Q2FZB7   2 0.307692 -1.27278 0.943444
Q2G0J9   10 1.53846 0.903563 0.161558
Q2G1X2   2 0.307692 -1.27278 0.943444
Q2FZD6   6 0.923077 -1.27278 0.943444
Q2FW67   1 0.153846 -1.27278 0.943444
Q2G111   3 0.461538 -1.27278 0.943444
Q2G2Y4   4 0.615385 -1.27278 0.943444
Q2FY38   0 0 -1.27278 0.943444
Q2FWJ0   5 0.769231 -1.27278 0.943444
Q2G2T5   2 0.307692 -1.27278 0.943444
Q2FVG6   4 0.615385 -1.27278 0.943444
Q2G1V8   5 0.769231 -1.27278 0.943444
Q2G1L0   1 0.153846 -1.27278 0.943444
Q2FXD6   2 0.307692 -1.27278 0.943444
P0C948   2 0.307692 -1.27278 0.943444
Q2G1M2   3 0.461538 -1.27278 0.943444
Q2FVW8   0 0 -1.27278 0.943444
Q2FX24   2 0.307692 -1.27278 0.943444
Q2FWS4   9 1.38462 0.903563 0.161558
Q2FYQ3   2 0.307692 -1.27278 0.943444
Q2G254   6 0.923077 -1.27278 0.943444
Q2FWB4   1 0.153846 -1.27278 0.943444
Q2FUP8   1 0.153846 -1.27278 0.943444
Q2FZC2   2 0.307692 -1.27278 0.943444
Q2FYE4   6 0.923077 -1.27278 0.943444
Q2FWS2   2 0.307692 -1.27278 0.943444
Q2FY03   3 0.461538 -1.27278 0.943444
Q2FVS6   4 0.615385 -1.27278 0.943444
Q2FXV2   0 0 -1.27278 0.943444
Q2G2L6   2 0.307692 -1.27278 0.943444
Q2G2I5   4 0.615385 -1.27278 0.943444
Q2FYA2   4 0.615385 -1.27278 0.943444
Q2FWV7   1 0.153846 -1.27278 0.943444
Q2FXE7   4 0.615385 -1.27278 0.943444
Q2G0J6   1 0.153846 -1.27278 0.943444
Q2FUU4   10 1.53846 0.903563 0.161558
Q2FVJ4   2 0.307692 -1.27278 0.943444
Q2FZM9   2 0.307692 -1.27278 0.943444
Q2FZ51   2 0.307692 -1.27278 0.943444
Q2FY22   5 0.769231 -1.27278 0.943444
Q2G2Q1   4 0.615385 -1.27278 0.943444
Q2G109   4 0.615385 -1.27278 0.943444
Q2G1D6   4 0.615385 -1.27278 0.943444
Q2FVC9   1 0.153846 -1.27278 0.943444
Q2G2R6   8 1.23077 0.903563 0.161558
Q2FZ85   3 0.461538 -1.27278 0.943444
Q2FVK4   6 0.923077 -1.27278 0.943444
Q2G1V9   1 0.153846 -1.27278 0.943444
Q2G2H6   1 0.153846 -1.27278 0.943444
Q2FWS6   6 0.923077 -1.27278 0.943444
Q2FZW4   4 0.615385 -1.27278 0.943444
Q2G1M3   2 0.307692 -1.27278 0.943444
Q2G1M0   10 1.53846 0.903563 0.161558
Q2G1Y9   6 0.923077 -1.27278 0.943444
Q2FX45   4 0.615385 -1.27278 0.943444
Q2FWP8   4 0.615385 -1.27278 0.943444
Q2FYP4   3 0.461538 -1.27278 0.943444
Q2FYL1   4 0.615385 -1.27278 0.943444
Q2G1L4   5 0.769231 -1.27278 0.943444
Q2FUQ7   6 0.923077 -1.27278 0.943444
Q2G247   0 0 -1.27278 0.943444
Q2FVV0   4 0.615385 -1.27278 0.943444
Q2FYU6   5 0.769231 -1.27278 0.943444
Q2G2N6   4 0.615385 -1.27278 0.943444
Q2FXC9   2 0.307692 -1.27278 0.943444
Q2FX42   6 0.923077 -1.27278 0.943444
Q2FX26   5 0.769231 -1.27278 0.943444
Q2FWF3   0 0 -1.27278 0.943444
Q2FZY1   2 0.307692 -1.27278 0.943444
Q2FW15   5 0.714286 -1.27278 0.943444
P0A0G2   11 1.57143 0.903563 0.161558
Q2G2G5   3 0.428571 -1.27278 0.943444
Q2FY39   4 0.571429 -1.27278 0.943444
Q2G0B5   2 0.285714 -1.27278 0.943444
Q2FZI1   9 1.28571 0.903563 0.161558
Q2FUQ6   5 0.714286 -1.27278 0.943444
Q2FVR5   3 0.428571 -1.27278 0.943444
Q2G2W6   4 0.571429 -1.27278 0.943444
Q2FZR8   4 0.571429 -1.27278 0.943444
Q2FVY8   9 1.28571 0.903563 0.161558
Q2FZ60   4 0.571429 -1.27278 0.943444
Q2FV82   4 0.571429 -1.27278 0.943444
Q2FX23   6 0.857143 -1.27278 0.943444
Q2G1G3   2 0.285714 -1.27278 0.943444
P68805   3 0.428571 -1.27278 0.943444
Q2FVL0   11 1.57143 0.903563 0.161558
Q2G2J0   6 0.857143 -1.27278 0.943444
Q2FZF1   4 0.571429 -1.27278 0.943444
Q2FXU9   8 1.14286 0.903563 0.161558
Q2G1A2   12 1.71429 0.903563 0.161558
Q2G1C3   3 0.428571 -1.27278 0.943444
Q2G1D4   3 0.428571 -1.27278 0.943444
Q2G0A8   5 0.714286 -1.27278 0.943444
Q2FVC7   2 0.285714 -1.27278 0.943444
Q2G133   7 1 0.903563 0.161558
Q2FY86   10 1.42857 0.903563 0.161558
Q2FX92   10 1.42857 0.903563 0.161558
Q2FW47   0 0 -1.27278 0.943444
Q2G1T9   2 0.285714 -1.27278 0.943444
Q2FVU8   3 0.428571 -1.27278 0.943444
Q2FVD7   9 1.28571 0.903563 0.161558
Q2FX55   4 0.571429 -1.27278 0.943444
Q2FVD3   6 0.857143 -1.27278 0.943444
Q2G2B5   1 0.142857 -1.27278 0.943444
Q2FWV6   4 0.571429 -1.27278 0.943444
Q2FW29   6 0.857143 -1.27278 0.943444
Q2G0W6   1 0.142857 -1.27278 0.943444
Q2FVD2   3 0.428571 -1.27278 0.943444
Q2FWR8   4 0.571429 -1.27278 0.943444
Q2FXA0   3 0.428571 -1.27278 0.943444
Q2FZB4   2 0.285714 -1.27278 0.943444
Q2FX37   6 0.857143 -1.27278 0.943444
Q2FX13   2 0.285714 -1.27278 0.943444
Q2FWD8   3 0.428571 -1.27278 0.943444
Q2G108   4 0.571429 -1.27278 0.943444
Q2G2V4   5 0.714286 -1.27278 0.943444
Q2FZW2   13 1.85714 0.903563 0.161558
Q2FYY4   4 0.571429 -1.27278 0.943444
Q2FYB8   4 0.571429 -1.27278 0.943444
Q2FWC2   5 0.714286 -1.27278 0.943444
Q2FYE8   5 0.714286 -1.27278 0.943444
Q2FXK5   4 0.571429 -1.27278 0.943444
Q2FWT0   3 0.428571 -1.27278 0.943444
Q2FW19   5 0.714286 -1.27278 0.943444
Q2G100   4 0.571429 -1.27278 0.943444
Q2FYY3   3 0.428571 -1.27278 0.943444
Q2FZ01   6 0.857143 -1.27278 0.943444
Q2FYY1   3 0.428571 -1.27278 0.943444
Q2G103   6 0.857143 -1.27278 0.943444
Q2FV12   4 0.571429 -1.27278 0.943444
Q2FWQ1   7 1 0.903563 0.161558
Q2FYY5   4 0.571429 -1.27278 0.943444
Q2G207   4 0.571429 -1.27278 0.943444
Q2G1Y8   10 1.42857 0.903563 0.161558
Q2FWZ8   4 0.571429 -1.27278 0.943444
Q2G0Z8   5 0.714286 -1.27278 0.943444
Q2G2F7   4 0.571429 -1.27278 0.943444
Q2FYH9   4 0.571429 -1.27278 0.943444
Q2FWB7   5 0.714286 -1.27278 0.943444
Q2FYN2   6 0.8 -1.27278 0.943444
Q2FVQ6   4 0.533333 -1.27278 0.943444
Q2FWX3   3 0.4 -1.27278 0.943444
Q2G187   4 0.533333 -1.27278 0.943444
Q2FW05   5 0.666667 -1.27278 0.943444
Q2FYC3   5 0.666667 -1.27278 0.943444
Q2FZJ2   10 1.33333 0.903563 0.161558
Q2G0D6   3 0.4 -1.27278 0.943444
Q2FWP7   3 0.4 -1.27278 0.943444
Q2FX31   12 1.6 0.903563 0.161558
Q2FVZ6   2 0.266667 -1.27278 0.943444
Q2G2A2   11 1.46667 0.903563 0.161558
Q2FWQ8   4 0.533333 -1.27278 0.943444
Q2FVM9   4 0.533333 -1.27278 0.943444
Q2FYD1   9 1.2 0.903563 0.161558
Q2FYN3   5 0.666667 -1.27278 0.943444
Q2FYI3   4 0.533333 -1.27278 0.943444
Q2G022   10 1.33333 0.903563 0.161558
Q2G1Q3   3 0.4 -1.27278 0.943444
Q2FX58   4 0.533333 -1.27278 0.943444
Q2G2V1   11 1.46667 0.903563 0.161558
Q2FVV5   4 0.533333 -1.27278 0.943444
Q2FZC0   13 1.73333 0.903563 0.161558
Q2FV63   16 2.13333 3.07991 0.0107511
Q2FWG9   2 0.266667 -1.27278 0.943444
Q2FZA5   3 0.4 -1.27278 0.943444
Q2FX60   10 1.33333 0.903563 0.161558
Q2G2I8   10 1.33333 0.903563 0.161558
Q2G2Y5   13 1.73333 0.903563 0.161558
Q2G2Y2   5 0.666667 -1.27278 0.943444
Q2FWA6   9 1.2 0.903563 0.161558
Q2FWL8   16 2.13333 3.07991 0.0107511
Q2FY95   7 0.933333 -1.27278 0.943444
Q2FYC5   6 0.8 -1.27278 0.943444
Q2FV43   4 0.533333 -1.27278 0.943444
Q2FVU0   10 1.33333 0.903563 0.161558
Q2FZG5   2 0.266667 -1.27278 0.943444
Q2G2H9   5 0.666667 -1.27278 0.943444
Q2G1D1   6 0.8 -1.27278 0.943444
Q2FWU7   8 1.06667 0.903563 0.161558
P60647   2 0.266667 -1.27278 0.943444
Q2FUR7   4 0.533333 -1.27278 0.943444
Q2FWQ2   8 1.06667 0.903563 0.161558
Q2G2M4   6 0.8 -1.27278 0.943444
Q2G104   4 0.533333 -1.27278 0.943444
Q2FX76   2 0.266667 -1.27278 0.943444
Q2G2Q4   13 1.73333 0.903563 0.161558
Q2FXQ1   6 0.8 -1.27278 0.943444
Q2FX80   3 0.4 -1.27278 0.943444
Q2FZN6   5 0.666667 -1.27278 0.943444
Q2G009   5 0.666667 -1.27278 0.943444
Q2G021   7 0.933333 -1.27278 0.943444
Q2FWH0   16 2.13333 3.07991 0.0107511
Q2FXQ0   10 1.33333 0.903563 0.161558
Q2FX64   5 0.666667 -1.27278 0.943444
Q2FY98   3 0.4 -1.27278 0.943444
Q2FWK5   11 1.46667 0.903563 0.161558
Q2FYK1   4 0.533333 -1.27278 0.943444
Q2FXF0   6 0.8 -1.27278 0.943444
Q2FY70   12 1.6 0.903563 0.161558
Q2G114   8 1.06667 0.903563 0.161558
Q2FX38   7 0.933333 -1.27278 0.943444
Q2FUP9   4 0.533333 -1.27278 0.943444
Q2FVV3   4 0.533333 -1.27278 0.943444
Q2G113   11 1.46667 0.903563 0.161558
Q2FWB2   8 1.06667 0.903563 0.161558
Q2FWT6   7 0.933333 -1.27278 0.943444
Q2FW28   8 1.06667 0.903563 0.161558
Q2FUQ9   5 0.666667 -1.27278 0.943444
Q2FY00   4 0.533333 -1.27278 0.943444
Q2G040   3 0.4 -1.27278 0.943444
Q2FX35   9 1.2 0.903563 0.161558
Q2FYW9   4 0.5 -1.27278 0.943444
Q2G2N8   5 0.625 -1.27278 0.943444
Q2G1V7   10 1.25 0.903563 0.161558
Q2G0C3   6 0.75 -1.27278 0.943444
Q2FVW0   3 0.375 -1.27278 0.943444
Q2FUS4   12 1.5 0.903563 0.161558
Q2FVP6   4 0.5 -1.27278 0.943444
Q2FZK1   5 0.625 -1.27278 0.943444
Q2FXY2   25 3.125 5.25625 0.000662855
Q2FYX3   14 1.75 0.903563 0.161558
Q2FZ86   15 1.875 0.903563 0.161558
Q2FUV7   2 0.25 -1.27278 0.943444
Q2FX70   6 0.75 -1.27278 0.943444
Q2G1Y1   8 1 0.903563 0.161558
Q2FVT9   6 0.75 -1.27278 0.943444
Q2G2K3   8 1 0.903563 0.161558
P72358   7 0.875 -1.27278 0.943444
Q2G192   6 0.75 -1.27278 0.943444
Q2FYX6   15 1.875 0.903563 0.161558
Q2FXW0   5 0.625 -1.27278 0.943444
Q2G202   6 0.75 -1.27278 0.943444
Q2FYW7   3 0.375 -1.27278 0.943444
Q2G2M0   6 0.75 -1.27278 0.943444
Q2FXT7   5 0.625 -1.27278 0.943444
Q2FX59   8 1 0.903563 0.161558
Q2G0X2   5 0.625 -1.27278 0.943444
Q2FWR6   12 1.5 0.903563 0.161558
Q2FW22   26 3.25 5.25625 0.000662855
Q2FZH4   18 2.25 3.07991 0.0107511
Q2FYZ1   6 0.75 -1.27278 0.943444
Q2G2W7   17 2.125 3.07991 0.0107511
Q2G2I4   16 2 3.07991 0.0107511
Q2FZP5   14 1.75 0.903563 0.161558
Q2FWQ7   12 1.5 0.903563 0.161558
Q2G1W9   9 1.125 0.903563 0.161558
Q2FWF7   9 1.125 0.903563 0.161558
Q2FYM9   17 2.125 3.07991 0.0107511
Q2FXV0   9 1.125 0.903563 0.161558
Q2FWW2   13 1.625 0.903563 0.161558
Q2FVS2   5 0.625 -1.27278 0.943444
Q2G007   12 1.5 0.903563 0.161558
Q2FYA7   14 1.75 0.903563 0.161558
Q2G0K0   13 1.625 0.903563 0.161558
Q2FXS9   10 1.25 0.903563 0.161558
Q2G249   16 2 3.07991 0.0107511
Q2G008   10 1.25 0.903563 0.161558
Q2FZD5   7 0.875 -1.27278 0.943444
Q2FZG0   6 0.75 -1.27278 0.943444
Q2FX28   8 1 0.903563 0.161558
Q2FXI4   13 1.625 0.903563 0.161558
Q2G176   8 1 0.903563 0.161558
Q2G116   7 0.875 -1.27278 0.943444
Q2FXF2   7 0.875 -1.27278 0.943444
Q2G260   9 1.125 0.903563 0.161558
Q2G213   2 0.25 -1.27278 0.943444
Q2G173   5 0.625 -1.27278 0.943444
Q2FV71   10 1.25 0.903563 0.161558
Q2FWY8   3 0.375 -1.27278 0.943444
Q2FWN3   5 0.625 -1.27278 0.943444
Q2FYD4   8 1 0.903563 0.161558
Q2FVQ2   25 3.125 5.25625 0.000662855
Q2FVK0   12 1.5 0.903563 0.161558
Q2G285   7 0.875 -1.27278 0.943444
Q2FZH6   14 1.75 0.903563 0.161558
Q2FZX1   5 0.625 -1.27278 0.943444
Q2FZ83   1 0.125 -1.27278 0.943444
Q2G0S9   9 1.125 0.903563 0.161558
Q2FZH7   7 0.875 -1.27278 0.943444
Q2FZT3   7 0.875 -1.27278 0.943444
Q2FX57   8 0.941176 -1.27278 0.943444
Q2G0B9   9 1.05882 0.903563 0.161558
Q2FY28   14 1.64706 0.903563 0.161558
Q2G0R5   17 2 3.07991 0.0107511
Q2FZG8   14 1.64706 0.903563 0.161558
Q2G1X1   12 1.41176 0.903563 0.161558
Q2FX93   4 0.470588 -1.27278 0.943444
Q2FYU5   6 0.705882 -1.27278 0.943444
Q2FWR9   9 1.05882 0.903563 0.161558
Q2FWS0   18 2.11765 3.07991 0.0107511
Q2G0P4   5 0.588235 -1.27278 0.943444
Q2FX50   7 0.823529 -1.27278 0.943444
Q2FZV0   5 0.588235 -1.27278 0.943444
Q2G0S5   14 1.64706 0.903563 0.161558
Q2FY25   4 0.470588 -1.27278 0.943444
Q2FXG6   6 0.705882 -1.27278 0.943444
Q2FZJ7   11 1.29412 0.903563 0.161558
Q2G0U7   12 1.41176 0.903563 0.161558
Q2FZV2   8 0.941176 -1.27278 0.943444
Q2FWT8   13 1.52941 0.903563 0.161558
Q2G0D1   14 1.64706 0.903563 0.161558
Q2FVW5   11 1.29412 0.903563 0.161558
Q2FY97   17 2 3.07991 0.0107511
Q2FXF3   11 1.29412 0.903563 0.161558
Q2G063   6 0.705882 -1.27278 0.943444
Q2G0U5   13 1.52941 0.903563 0.161558
Q2G2B1   14 1.64706 0.903563 0.161558
Q2FVE3   7 0.823529 -1.27278 0.943444
Q2FZW1   23 2.70588 3.07991 0.0107511
Q2FYK2   20 2.35294 3.07991 0.0107511
Q2FXW2   11 1.29412 0.903563 0.161558
Q9F0R1   19 2.23529 3.07991 0.0107511
Q2FZG3   10 1.17647 0.903563 0.161558
Q2G2K0   21 2.47059 3.07991 0.0107511
Q2FVN4   14 1.64706 0.903563 0.161558
Q2FYV0   14 1.64706 0.903563 0.161558
Q2G0A5   5 0.588235 -1.27278 0.943444
Q2FZ03   15 1.76471 0.903563 0.161558
Q2G1I8   9 1.05882 0.903563 0.161558
Q2FYX8   15 1.76471 0.903563 0.161558
Q2FV18   6 0.705882 -1.27278 0.943444
Q2FYI7   15 1.76471 0.903563 0.161558
Q2G0K1   13 1.52941 0.903563 0.161558
Q2G2U9   17 2 3.07991 0.0107511
Q2FW31   23 2.70588 3.07991 0.0107511
Q2FVB5   10 1.17647 0.903563 0.161558
Q2FVI8   5 0.588235 -1.27278 0.943444
Q2FZT0   13 1.52941 0.903563 0.161558
P48860   13 1.52941 0.903563 0.161558
Q2FYC1   14 1.64706 0.903563 0.161558
Q2G286   13 1.52941 0.903563 0.161558
Q2FXD3   11 1.29412 0.903563 0.161558
Q2G027   5 0.588235 -1.27278 0.943444
Q2G0T4   10 1.17647 0.903563 0.161558
Q2FZJ5   12 1.41176 0.903563 0.161558
Q2FW10   6 0.705882 -1.27278 0.943444
Q2FY91   9 1.05882 0.903563 0.161558
Q2FVP0   10 1.17647 0.903563 0.161558
P60070   17 2 3.07991 0.0107511
Q2FWU1   7 0.823529 -1.27278 0.943444
Q2FYA3   7 0.823529 -1.27278 0.943444
Q2G0V8   6 0.705882 -1.27278 0.943444
Q2G0Z2   7 0.823529 -1.27278 0.943444
Q2FZ47   6 0.705882 -1.27278 0.943444
Q2G0V9   6 0.705882 -1.27278 0.943444
Q2FZE2   17 2 3.07991 0.0107511
Q2FWB0   11 1.29412 0.903563 0.161558
Q2G1J1   5 0.588235 -1.27278 0.943444
Q2FYQ1   4 0.470588 -1.27278 0.943444
Q2FZ45   16 1.88235 0.903563 0.161558
Q2FYW5   12 1.41176 0.903563 0.161558
Q2G1A0   6 0.705882 -1.27278 0.943444
Q2FZB9   9 1.05882 0.903563 0.161558
Q2FZX2   11 1.29412 0.903563 0.161558
Q2FZY4   14 1.64706 0.903563 0.161558
Q2FW56   7 0.823529 -1.27278 0.943444
P0A0G6   12 1.41176 0.903563 0.161558
Q2FW80   5 0.588235 -1.27278 0.943444
Q2G2S4   10 1.17647 0.903563 0.161558
Q2G2H0   5 0.588235 -1.27278 0.943444
Q2G2E1   5 0.588235 -1.27278 0.943444
Q2G0I5   23 2.70588 3.07991 0.0107511
Q2FWW6   14 1.64706 0.903563 0.161558
Q2G112   9 1.05882 0.903563 0.161558
Q2G214   9 1.05882 0.903563 0.161558
Q2FYG2   11 1.29412 0.903563 0.161558
Q2G0J5   5 0.588235 -1.27278 0.943444
Q2FX27   11 1.29412 0.903563 0.161558
Q2FWV5   15 1.76471 0.903563 0.161558
Q2FX40   19 2.23529 3.07991 0.0107511
Q2FZM5   4 0.470588 -1.27278 0.943444
Q2FXH8   4 0.470588 -1.27278 0.943444
Q2FWS5   14 1.64706 0.903563 0.161558
Q2FW13   17 1.88889 0.903563 0.161558
Q2FY93   12 1.33333 0.903563 0.161558
Q2FZM8   18 2 3.07991 0.0107511
Q2FZV4   19 2.11111 3.07991 0.0107511
Q2FVD4   16 1.77778 0.903563 0.161558
Q2G0J3   7 0.777778 -1.27278 0.943444
Q2FX61   16 1.77778 0.903563 0.161558
Q2FVD6   11 1.22222 0.903563 0.161558
Q2FYY7   10 1.11111 0.903563 0.161558
Q2G0W0   18 2 3.07991 0.0107511
Q2FXF7   13 1.44444 0.903563 0.161558
Q2G191   9 1 0.903563 0.161558
Q2FYT5   11 1.22222 0.903563 0.161558
Q2G1P0   7 0.777778 -1.27278 0.943444
Q2FVF8   11 1.22222 0.903563 0.161558
Q2G0Y1   3 0.333333 -1.27278 0.943444
Q2FZD2   21 2.33333 3.07991 0.0107511
Q2FZ59   12 1.33333 0.903563 0.161558
Q2G2G1   9 1 0.903563 0.161558
Q2G0F9   10 1.11111 0.903563 0.161558
Q2G1J2   18 2 3.07991 0.0107511
Q2G0Q6   16 1.77778 0.903563 0.161558
Q2FYX0   15 1.66667 0.903563 0.161558
Q2FZU8   6 0.666667 -1.27278 0.943444
Q2G267   9 1 0.903563 0.161558
Q2G174   17 1.88889 0.903563 0.161558
Q2FWC3   16 1.77778 0.903563 0.161558
Q2FVN6   10 1.11111 0.903563 0.161558
Q2G2D1   21 2.33333 3.07991 0.0107511
Q2FZK9   15 1.66667 0.903563 0.161558
Q2G2C9   14 1.55556 0.903563 0.161558
Q2G2V8   7 0.777778 -1.27278 0.943444
Q2FVL6   16 1.77778 0.903563 0.161558
Q2FY45   7 0.777778 -1.27278 0.943444
Q2G2R7   12 1.33333 0.903563 0.161558
Q2FWD5   15 1.66667 0.903563 0.161558
Q2FWT3   9 1 0.903563 0.161558
Q2FY92   15 1.66667 0.903563 0.161558
Q2FZM2   7 0.777778 -1.27278 0.943444
Q2G2F0   19 2.11111 3.07991 0.0107511
Q2FW30   12 1.33333 0.903563 0.161558
Q2FZV9   21 2.33333 3.07991 0.0107511
Q2FVA6   16 1.77778 0.903563 0.161558
Q2G229   17 1.88889 0.903563 0.161558
Q2FZZ3   16 1.77778 0.903563 0.161558
Q2G2F4   7 0.777778 -1.27278 0.943444
Q2FVA7   17 1.88889 0.903563 0.161558
Q2G0R3   11 1.22222 0.903563 0.161558
Q2G1R1   14 1.55556 0.903563 0.161558
Q2FZ79   9 1 0.903563 0.161558
Q2FZ12   4 0.444444 -1.27278 0.943444
Q2FX39   12 1.33333 0.903563 0.161558
Q2G186   9 1 0.903563 0.161558
Q2FXE5   5 0.555556 -1.27278 0.943444
Q2G0A1   11 1.22222 0.903563 0.161558
Q2G0E7   9 1 0.903563 0.161558
Q2G2V7   8 0.888889 -1.27278 0.943444
Q2FYA6   18 2 3.07991 0.0107511
Q2G276   14 1.55556 0.903563 0.161558
Q2G070   12 1.33333 0.903563 0.161558
Q2FVZ1   11 1.22222 0.903563 0.161558
Q2FW84   9 1 0.903563 0.161558
Q2FVY9   14 1.55556 0.903563 0.161558
Q2FVD9   11 1.22222 0.903563 0.161558
Q2G1T2   13 1.44444 0.903563 0.161558
Q2G0I3   13 1.44444 0.903563 0.161558
Q2G0E8   18 2 3.07991 0.0107511
Q2FW08   14 1.55556 0.903563 0.161558
Q2FVD8   11 1.22222 0.903563 0.161558
Q2FXF5   17 1.88889 0.903563 0.161558
Q2FXW1   24 2.66667 3.07991 0.0107511
Q2FW79   10 1.11111 0.903563 0.161558
Q2G2G0   10 1.11111 0.903563 0.161558
P48940   9 1 0.903563 0.161558
Q2FYL6   7 0.777778 -1.27278 0.943444
Q2FZV8   15 1.66667 0.903563 0.161558
Q2FYM5   8 0.888889 -1.27278 0.943444
Q2G2B6   13 1.44444 0.903563 0.161558
Q2G1L2   7 0.777778 -1.27278 0.943444
Q2G1V5   5 0.555556 -1.27278 0.943444
Q2FXT0   8 0.888889 -1.27278 0.943444
Q2FY02   22 2.44444 3.07991 0.0107511
Q2FWQ4   7 0.777778 -1.27278 0.943444
Q2FYG4   7 0.777778 -1.27278 0.943444
Q2FW11   15 1.66667 0.903563 0.161558
Q2G257   18 1.89474 0.903563 0.161558
Q2FWJ6   15 1.57895 0.903563 0.161558
Q2FXS8   7 0.736842 -1.27278 0.943444
Q2FX12   18 1.89474 0.903563 0.161558
Q2FYF1   12 1.26316 0.903563 0.161558
Q2G2E8   10 1.05263 0.903563 0.161558
Q2FXE6   6 0.631579 -1.27278 0.943444
Q2G2C0   8 0.842105 -1.27278 0.943444
Q2G1V6   10 1.05263 0.903563 0.161558
Q2FWZ4   18 1.89474 0.903563 0.161558
Q2G2V0   9 0.947368 -1.27278 0.943444
Q9ZAH6   17 1.78947 0.903563 0.161558
Q2FVU2   24 2.52632 3.07991 0.0107511
Q2FWI8   12 1.26316 0.903563 0.161558
P0A0H0   5 0.526316 -1.27278 0.943444
Q2G0C1   21 2.21053 3.07991 0.0107511
Q2FXH3   12 1.26316 0.903563 0.161558
Q2FXI6   23 2.42105 3.07991 0.0107511
Q2G1X5   17 1.78947 0.903563 0.161558
Q2FV08   13 1.36842 0.903563 0.161558
Q2FWT7   9 0.947368 -1.27278 0.943444
Q2G210   16 1.68421 0.903563 0.161558
Q2FW66   14 1.47368 0.903563 0.161558
Q2FWD0   14 1.47368 0.903563 0.161558
Q2FUQ1   19 2 3.07991 0.0107511
Q2FVI6   9 0.947368 -1.27278 0.943444
Q2FWM7   11 1.15789 0.903563 0.161558
Q2FVN2   15 1.57895 0.903563 0.161558
Q2FWR2   15 1.57895 0.903563 0.161558
Q2FYH4   6 0.631579 -1.27278 0.943444
Q2FYM8   3 0.315789 -1.27278 0.943444
Q9RFJ6   19 2 3.07991 0.0107511
Q2FZ42   5 0.526316 -1.27278 0.943444
Q2FVX9   17 1.78947 0.903563 0.161558
Q2G066   18 1.89474 0.903563 0.161558
Q2FVM3   10 1.05263 0.903563 0.161558
Q2FWT1   10 1.05263 0.903563 0.161558
Q2FZB8   8 0.842105 -1.27278 0.943444
Q2FUQ8   5 0.526316 -1.27278 0.943444
Q2G2I7   11 1.15789 0.903563 0.161558
Q2FVF7   10 1.05263 0.903563 0.161558
Q2FV52   22 2.31579 3.07991 0.0107511
Q2FWE3   16 1.68421 0.903563 0.161558
Q2G144   13 1.36842 0.903563 0.161558
Q2FXZ1   12 1.26316 0.903563 0.161558
Q2FX34   8 0.842105 -1.27278 0.943444
Q2FWV4   8 0.842105 -1.27278 0.943444
Q2FZ11   9 0.947368 -1.27278 0.943444
Q2G141   11 1.15789 0.903563 0.161558
Q2FWF5   16 1.68421 0.903563 0.161558
Q2FV34   8 0.842105 -1.27278 0.943444
Q2FWQ0   13 1.36842 0.903563 0.161558
Q2FV88   23 2.42105 3.07991 0.0107511
Q2G2P0   9 0.947368 -1.27278 0.943444
Q2FYW8   19 2 3.07991 0.0107511
Q2G1W1   12 1.26316 0.903563 0.161558
Q2FVC2   18 1.89474 0.903563 0.161558
Q2G0D3   7 0.736842 -1.27278 0.943444
Q2FV89   17 1.78947 0.903563 0.161558
Q2G1U2   11 1.15789 0.903563 0.161558
Q2FX32   9 0.947368 -1.27278 0.943444
Q2FXS7   16 1.68421 0.903563 0.161558
Q2FVX1   8 0.842105 -1.27278 0.943444
Q2FVE0   9 0.947368 -1.27278 0.943444
Q2G270   10 1.05263 0.903563 0.161558
Q9EYW6   12 1.26316 0.903563 0.161558
Q2FVB8   11 1.15789 0.903563 0.161558
Q2FZT9   8 0.842105 -1.27278 0.943444
Q2G298   23 2.42105 3.07991 0.0107511
Q2FX49   8 0.842105 -1.27278 0.943444
Q2G0Z0   17 1.78947 0.903563 0.161558
Q2FW39   19 2 3.07991 0.0107511
Q2G252   22 2.31579 3.07991 0.0107511
Q2G0A3   10 1.05263 0.903563 0.161558
Q2FYJ7   32 3.36842 5.25625 0.000662855
Q2FWT2   9 0.947368 -1.27278 0.943444
Q2FWQ5   15 1.57895 0.903563 0.161558
Q2G2J7   8 0.842105 -1.27278 0.943444
Q2FY75   7 0.736842 -1.27278 0.943444
Q2G106   14 1.47368 0.903563 0.161558
Q2FVY3   12 1.26316 0.903563 0.161558
Q2FVP9   21 2.21053 3.07991 0.0107511
Q2FW42   12 1.26316 0.903563 0.161558
Q2FUV9   17 1.78947 0.903563 0.161558
Q2FVR7   24 2.52632 3.07991 0.0107511
Q2FZN1   10 1.05263 0.903563 0.161558
Q2G2Q7   25 2.5 3.07991 0.0107511
Q2G150   21 2.1 3.07991 0.0107511
Q2G081   22 2.2 3.07991 0.0107511
Q2FV45   14 1.4 0.903563 0.161558
Q2FX02   13 1.3 0.903563 0.161558
P0A0Q4   16 1.6 0.903563 0.161558
Q2G0L9   27 2.7 3.07991 0.0107511
Q2FY04   23 2.3 3.07991 0.0107511
Q2FV48   8 0.8 -1.27278 0.943444
Q2FW64   15 1.5 0.903563 0.161558
Q2FX63   11 1.1 0.903563 0.161558
Q2G1T3   18 1.8 0.903563 0.161558
Q2G0K9   12 1.2 0.903563 0.161558
Q2FZ00   16 1.6 0.903563 0.161558
Q2FVL9   10 1 0.903563 0.161558
Q2FW33   15 1.5 0.903563 0.161558
Q2FWT9   18 1.8 0.903563 0.161558
Q2FZF7   22 2.2 3.07991 0.0107511
Q2FWL1   22 2.2 3.07991 0.0107511
Q2FYS7   15 1.5 0.903563 0.161558
Q2FZX3   15 1.5 0.903563 0.161558
Q2FXR0   7 0.7 -1.27278 0.943444
Q2G2I9   13 1.3 0.903563 0.161558
Q2FWN1   4 0.4 -1.27278 0.943444
Q2G297   10 1 0.903563 0.161558
Q2FVA0   10 1 0.903563 0.161558
Q2FXX0   9 0.9 -1.27278 0.943444
Q2G2P4   17 1.7 0.903563 0.161558
Q2G0P8   22 2.2 3.07991 0.0107511
Q2FVN3   12 1.2 0.903563 0.161558
Q2FXK7   31 3.1 5.25625 0.000662855
Q2FZF8   14 1.4 0.903563 0.161558
Q2FWR0   14 1.4 0.903563 0.161558
Q2FXL2   8 0.8 -1.27278 0.943444
Q2FWA9   15 1.5 0.903563 0.161558
Q2G282   13 1.3 0.903563 0.161558
Q9RQQ0   9 0.9 -1.27278 0.943444
Q2FXD7   14 1.4 0.903563 0.161558
Q2FUY4   11 1.1 0.903563 0.161558
Q2G2W4   10 1 0.903563 0.161558
Q2FZF5   15 1.5 0.903563 0.161558
Q2FY42   7 0.7 -1.27278 0.943444
Q2FUS3   11 1.1 0.903563 0.161558
Q2G2E7   9 0.9 -1.27278 0.943444
Q2G0S6   19 1.9 0.903563 0.161558
Q2G0C2   10 1 0.903563 0.161558
Q2FWF8   17 1.7 0.903563 0.161558
Q2G000   20 2 3.07991 0.0107511
Q2FWX2   16 1.6 0.903563 0.161558
Q2FZS2   15 1.5 0.903563 0.161558
Q2FW16   8 0.8 -1.27278 0.943444
Q2FZI2   9 0.9 -1.27278 0.943444
Q2G1Q5   9 0.9 -1.27278 0.943444
Q2G1A5   24 2.4 3.07991 0.0107511
Q2G0P7   8 0.8 -1.27278 0.943444
Q2FWV3   12 1.2 0.903563 0.161558
Q2FW51   15 1.5 0.903563 0.161558
Q2FVI4   21 2.1 3.07991 0.0107511
Q2FVN7   15 1.5 0.903563 0.161558
Q2FWP9   10 1 0.903563 0.161558
Q2FXT2   23 2.3 3.07991 0.0107511
P0A0F4   21 2.1 3.07991 0.0107511
Q2G126   24 2.4 3.07991 0.0107511
Q2FW82   7 0.7 -1.27278 0.943444
Q2FY44   15 1.5 0.903563 0.161558
Q2G0N9   24 2.4 3.07991 0.0107511
Q2G0Z9   5 0.5 -1.27278 0.943444
Q2FV81   15 1.5 0.903563 0.161558
Q2FYC4   14 1.4 0.903563 0.161558
Q2G178   25 2.5 3.07991 0.0107511
Q2G079   18 1.8 0.903563 0.161558
Q2G2B7   19 1.9 0.903563 0.161558
Q2FVF5   18 1.8 0.903563 0.161558
Q2G2W2   13 1.3 0.903563 0.161558
Q2G1I2   25 2.5 3.07991 0.0107511
Q2G245   3 0.3 -1.27278 0.943444
Q2G1H7   12 1.14286 0.903563 0.161558
Q2FWF1   16 1.52381 0.903563 0.161558
Q2FZZ9   25 2.38095 3.07991 0.0107511
Q2G1W3   15 1.42857 0.903563 0.161558
Q2G204   23 2.19048 3.07991 0.0107511
Q2G1H1   16 1.52381 0.903563 0.161558
Q2FXK3   19 1.80952 0.903563 0.161558
Q2G2H8   18 1.71429 0.903563 0.161558
Q2FZP9   16 1.52381 0.903563 0.161558
Q2FWI2   14 1.33333 0.903563 0.161558
Q2FYZ6   13 1.2381 0.903563 0.161558
Q2FXS1   10 0.952381 -1.27278 0.943444
Q2G200   12 1.14286 0.903563 0.161558
Q2G2L5   9 0.857143 -1.27278 0.943444
Q2FY73   15 1.42857 0.903563 0.161558
Q2G177   9 0.857143 -1.27278 0.943444
Q2G2F9   9 0.857143 -1.27278 0.943444
Q2FV27   15 1.42857 0.903563 0.161558
Q2FZ56   23 2.19048 3.07991 0.0107511
Q2FVF3   11 1.04762 0.903563 0.161558
Q2G0B6   16 1.52381 0.903563 0.161558
Q2G2S5   15 1.42857 0.903563 0.161558
Q2FW68   18 1.71429 0.903563 0.161558
Q2FWX7   7 0.666667 -1.27278 0.943444
Q2FWB6   17 1.61905 0.903563 0.161558
Q2FXA9   17 1.61905 0.903563 0.161558
Q2FXP3   10 0.952381 -1.27278 0.943444
Q2FUX5   22 2.09524 3.07991 0.0107511
Q2FZZ4   14 1.33333 0.903563 0.161558
Q2FX98   21 2 3.07991 0.0107511
Q2FV23   13 1.2381 0.903563 0.161558
Q2FUR1   10 0.952381 -1.27278 0.943444
Q2FY49   21 2 3.07991 0.0107511
Q2G017   15 1.42857 0.903563 0.161558
Q2G2K9   17 1.61905 0.903563 0.161558
Q2G2N9   22 2.09524 3.07991 0.0107511
Q2G0E9   10 0.952381 -1.27278 0.943444
Q2FY19   16 1.52381 0.903563 0.161558
Q2G1E3   9 0.857143 -1.27278 0.943444
Q2FW17   7 0.666667 -1.27278 0.943444
Q2FWK9   25 2.38095 3.07991 0.0107511
Q2G2Q6   26 2.47619 3.07991 0.0107511
Q2G2Q5   26 2.47619 3.07991 0.0107511
Q2G1U9   21 2 3.07991 0.0107511
Q2G299   13 1.2381 0.903563 0.161558
Q2FX75   12 1.14286 0.903563 0.161558
Q2G058   17 1.61905 0.903563 0.161558
Q2G0E3   12 1.14286 0.903563 0.161558
Q2FYK0   13 1.2381 0.903563 0.161558
Q2G2K6   9 0.857143 -1.27278 0.943444
Q2FYN0   15 1.42857 0.903563 0.161558
Q2FVK7   13 1.2381 0.903563 0.161558
Q2FX15   22 2.09524 3.07991 0.0107511
Q2FVN9   8 0.761905 -1.27278 0.943444
Q2FWX0   11 1.04762 0.903563 0.161558
Q2G143   26 2.47619 3.07991 0.0107511
Q2G0C7   21 2 3.07991 0.0107511
Q2G0K6   21 2 3.07991 0.0107511
Q2FZZ1   12 1.14286 0.903563 0.161558
Q2FV13   20 1.90476 0.903563 0.161558
Q2G128   11 1.04762 0.903563 0.161558
Q2FXU2   16 1.52381 0.903563 0.161558
Q2G2R4   15 1.42857 0.903563 0.161558
Q2FXM1   19 1.80952 0.903563 0.161558
Q8KQR1   12 1.14286 0.903563 0.161558
Q2G2Q9   26 2.47619 3.07991 0.0107511
Q2FVG9   9 0.857143 -1.27278 0.943444
Q2FV56   7 0.666667 -1.27278 0.943444
Q2FWG7   11 1 0.903563 0.161558
Q2G0T1   14 1.27273 0.903563 0.161558
Q2FXB9   9 0.818182 -1.27278 0.943444
Q2FZP3   9 0.818182 -1.27278 0.943444
Q2FZQ2   6 0.545455 -1.27278 0.943444
Q2FXS4   24 2.18182 3.07991 0.0107511
Q2FZ21   16 1.45455 0.903563 0.161558
Q2G2X2   18 1.63636 0.903563 0.161558
Q2FZF6   31 2.81818 3.07991 0.0107511
Q2FYA0   12 1.09091 0.903563 0.161558
Q2G2A9   13 1.18182 0.903563 0.161558
Q2FYB9   16 1.45455 0.903563 0.161558
Q2FYI4   16 1.45455 0.903563 0.161558
Q2FYL4   23 2.09091 3.07991 0.0107511
Q2G1T0   12 1.09091 0.903563 0.161558
Q2FXW7   14 1.27273 0.903563 0.161558
Q2FZA1   20 1.81818 0.903563 0.161558
Q2FY76   15 1.36364 0.903563 0.161558
Q2FZ97   20 1.81818 0.903563 0.161558
Q2G1I4   12 1.09091 0.903563 0.161558
Q2FYQ6   11 1 0.903563 0.161558
Q2FXL6   18 1.63636 0.903563 0.161558
Q2G2G6   4 0.363636 -1.27278 0.943444
Q2FVH1   12 1.09091 0.903563 0.161558
Q2FYA8   15 1.36364 0.903563 0.161558
Q2G2M5   26 2.36364 3.07991 0.0107511
Q2FV99   13 1.18182 0.903563 0.161558
Q2G105   18 1.63636 0.903563 0.161558
Q2FW23   27 2.45455 3.07991 0.0107511
Q2G012   8 0.727273 -1.27278 0.943444
Q2G2V5   13 1.18182 0.903563 0.161558
Q2FW07   21 1.90909 0.903563 0.161558
Q2G0F2   20 1.81818 0.903563 0.161558
Q2FZC9   10 0.909091 -1.27278 0.943444
Q2FXE9   12 1.09091 0.903563 0.161558
Q2FV47   20 1.81818 0.903563 0.161558
Q2G2Q8   25 2.27273 3.07991 0.0107511
Q2FYE7   18 1.63636 0.903563 0.161558
Q2FUT3   9 0.818182 -1.27278 0.943444
Q2G068   26 2.36364 3.07991 0.0107511
Q2G2D3   12 1.09091 0.903563 0.161558
Q2FYK4   24 2.18182 3.07991 0.0107511
Q2FX36   13 1.18182 0.903563 0.161558
Q2G0A4   8 0.727273 -1.27278 0.943444
Q2G080   11 1 0.903563 0.161558
Q2FUT1   18 1.63636 0.903563 0.161558
Q2FYH3   16 1.45455 0.903563 0.161558
Q2FXA7   19 1.72727 0.903563 0.161558
Q2G2Y6   9 0.818182 -1.27278 0.943444
Q2FY55   26 2.36364 3.07991 0.0107511
Q2FY61   16 1.45455 0.903563 0.161558
Q2G0E2   26 2.36364 3.07991 0.0107511
Q2FVY1   22 2 3.07991 0.0107511
Q2FUV1   19 1.72727 0.903563 0.161558
Q2FUS9   13 1.18182 0.903563 0.161558
Q2G1A1   13 1.18182 0.903563 0.161558
P60639   14 1.27273 0.903563 0.161558
Q2FZE9   11 1 0.903563 0.161558
Q2G1I9   12 1.09091 0.903563 0.161558
Q2FWN0   20 1.81818 0.903563 0.161558
Q2FZE3   15 1.36364 0.903563 0.161558
Q93Q23   10 0.909091 -1.27278 0.943444
Q2FWE9   21 1.90909 0.903563 0.161558
Q2FUS1   13 1.18182 0.903563 0.161558
Q2FVM5   21 1.90909 0.903563 0.161558
Q2G2N7   9 0.818182 -1.27278 0.943444
Q2FWG0   10 0.909091 -1.27278 0.943444
Q2FXV7   5 0.454545 -1.27278 0.943444
Q2FW69   9 0.818182 -1.27278 0.943444
P0A0F8   9 0.818182 -1.27278 0.943444
Q2G055   18 1.63636 0.903563 0.161558
Q2FV37   10 0.909091 -1.27278 0.943444
Q2G225   12 1.09091 0.903563 0.161558
Q2FXG2   17 1.54545 0.903563 0.161558
Q2FY87   13 1.18182 0.903563 0.161558
Q2FWR7   15 1.36364 0.903563 0.161558
Q2G1U6   12 1.09091 0.903563 0.161558
Q2G006   16 1.45455 0.903563 0.161558
Q2G2I6   10 0.869565 -1.27278 0.943444
Q2FWS1   8 0.695652 -1.27278 0.943444
Q2FYF5   15 1.30435 0.903563 0.161558
Q2G0F1   11 0.956522 -1.27278 0.943444
Q2G0J2   20 1.73913 0.903563 0.161558
Q2FXE3   11 0.956522 -1.27278 0.943444
Q2FYV8   17 1.47826 0.903563 0.161558
Q2G1X6   23 2 3.07991 0.0107511
Q2FUP5   15 1.30435 0.903563 0.161558
Q2G1A4   13 1.13043 0.903563 0.161558
Q2G0H9   21 1.82609 0.903563 0.161558
Q2G0M0   25 2.17391 3.07991 0.0107511
Q2FYK6   18 1.56522 0.903563 0.161558
Q2G023   15 1.30435 0.903563 0.161558
Q2G0G2   25 2.17391 3.07991 0.0107511
Q2FXC0   21 1.82609 0.903563 0.161558
Q2FXF1   19 1.65217 0.903563 0.161558
Q2FW00   11 0.956522 -1.27278 0.943444
Q2G1E7   11 0.956522 -1.27278 0.943444
Q2FWE7   16 1.3913 0.903563 0.161558
Q2FY32   16 1.3913 0.903563 0.161558
Q2FUU0   26 2.26087 3.07991 0.0107511
Q2FVU5   16 1.3913 0.903563 0.161558
Q2G062   20 1.73913 0.903563 0.161558
Q2FV26   12 1.04348 0.903563 0.161558
Q2FW97   22 1.91304 0.903563 0.161558
Q2FZY8   10 0.869565 -1.27278 0.943444
Q2G277   11 0.956522 -1.27278 0.943444
Q2G0V1   12 1.04348 0.903563 0.161558
Q2FWJ3   34 2.95652 3.07991 0.0107511
Q2G2J2   15 1.30435 0.903563 0.161558
Q2FVB0   8 0.695652 -1.27278 0.943444
Q2G278   14 1.21739 0.903563 0.161558
Q2G107   15 1.30435 0.903563 0.161558
P0A0M9   19 1.65217 0.903563 0.161558
Q2G067   7 0.608696 -1.27278 0.943444
Q2FV55   16 1.3913 0.903563 0.161558
Q2G1L3   16 1.3913 0.903563 0.161558
Q2G2R0   19 1.65217 0.903563 0.161558
Q2G2T3   13 1.13043 0.903563 0.161558
Q2FWA8   12 1.04348 0.903563 0.161558
Q2G056   29 2.52174 3.07991 0.0107511
Q2FWR1   15 1.30435 0.903563 0.161558
Q2FXP9   17 1.47826 0.903563 0.161558
Q2FZI4   9 0.782609 -1.27278 0.943444
Q2G2L7   25 2.17391 3.07991 0.0107511
Q2FVG1   8 0.695652 -1.27278 0.943444
Q2G1I7   19 1.65217 0.903563 0.161558
Q2FVB6   11 0.956522 -1.27278 0.943444
Q2G001   16 1.3913 0.903563 0.161558
Q2FUX3   23 2 3.07991 0.0107511
Q2G1Q9   19 1.65217 0.903563 0.161558
Q2G2S9   18 1.56522 0.903563 0.161558
Q2FXZ8   10 0.869565 -1.27278 0.943444
Q2FZI7   29 2.52174 3.07991 0.0107511
Q2FUS6   27 2.34783 3.07991 0.0107511
Q2FUZ6   16 1.3913 0.903563 0.161558
Q2FYQ9   19 1.65217 0.903563 0.161558
Q2FYS8   21 1.82609 0.903563 0.161558
Q2FYS6   13 1.13043 0.903563 0.161558
Q2FZG6   16 1.3913 0.903563 0.161558
Q2G1L9   7 0.608696 -1.27278 0.943444
Q2FXT3   19 1.65217 0.903563 0.161558
Q2FZN9   18 1.56522 0.903563 0.161558
Q2FW20   18 1.56522 0.903563 0.161558
Q2G0H3   12 1.04348 0.903563 0.161558
Q2FV98   23 2 3.07991 0.0107511
Q2FXR7   11 0.956522 -1.27278 0.943444
Q2G1T4   24 2.08696 3.07991 0.0107511
Q2FW38   15 1.30435 0.903563 0.161558
Q2G2P6   12 1.04348 0.903563 0.161558
Q2FVL7   24 2.08696 3.07991 0.0107511
Q2FVY2   25 2.17391 3.07991 0.0107511
Q2FYZ0   17 1.47826 0.903563 0.161558
Q2FYW2   10 0.869565 -1.27278 0.943444
P60643   14 1.21739 0.903563 0.161558
Q2G265   18 1.56522 0.903563 0.161558
Q2FV42   9 0.782609 -1.27278 0.943444
Q2FXN0   11 0.956522 -1.27278 0.943444
Q2G2D9   10 0.869565 -1.27278 0.943444
Q2FV75   24 2.08696 3.07991 0.0107511
Q2FYE0   13 1.13043 0.903563 0.161558
Q2FX03   7 0.608696 -1.27278 0.943444
Q2FX89   25 2.17391 3.07991 0.0107511
Q2FX43   13 1.13043 0.903563 0.161558
Q2FV69   15 1.25 0.903563 0.161558
P72360   11 0.916667 -1.27278 0.943444
Q2FVQ1   20 1.66667 0.903563 0.161558
Q2FYG7   22 1.83333 0.903563 0.161558
Q2G1J8   11 0.916667 -1.27278 0.943444
Q2FW77   13 1.08333 0.903563 0.161558
Q2FWI4   18 1.5 0.903563 0.161558
Q2FX62   11 0.916667 -1.27278 0.943444
Q2G0U6   27 2.25 3.07991 0.0107511
Q2G0P2   14 1.16667 0.903563 0.161558
Q2G0B8   26 2.16667 3.07991 0.0107511
Q2FVL3   7 0.583333 -1.27278 0.943444
Q2G1K8   20 1.66667 0.903563 0.161558
Q2G2R9   15 1.25 0.903563 0.161558
Q2G2I3   10 0.833333 -1.27278 0.943444
Q2FY56   6 0.5 -1.27278 0.943444
Q2G0B1   19 1.58333 0.903563 0.161558
Q2G1T1   23 1.91667 0.903563 0.161558
Q2FVX5   11 0.916667 -1.27278 0.943444
Q2G0H8   10 0.833333 -1.27278 0.943444
Q2FVT3   15 1.25 0.903563 0.161558
Q2FWF6   11 0.916667 -1.27278 0.943444
Q2FWZ6   23 1.91667 0.903563 0.161558
Q2FZ77   23 1.91667 0.903563 0.161558
Q2G0H0   13 1.08333 0.903563 0.161558
Q2G2G7   30 2.5 3.07991 0.0107511
Q2G117   14 1.16667 0.903563 0.161558
Q2FXG9   25 2.08333 3.07991 0.0107511
Q2FWE4   23 1.91667 0.903563 0.161558
Q2FUS0   27 2.25 3.07991 0.0107511
Q2FWR3   12 1 0.903563 0.161558
Q2FYA9   9 0.75 -1.27278 0.943444
Q2G0Y5   24 2 3.07991 0.0107511
Q2FZZ8   24 2 3.07991 0.0107511
Q2G1Z6   13 1.08333 0.903563 0.161558
Q2FX53   14 1.16667 0.903563 0.161558
Q2FZC4   22 1.83333 0.903563 0.161558
Q2FUS5   14 1.16667 0.903563 0.161558
Q2G1R0   11 0.916667 -1.27278 0.943444
Q2G0D5   13 1.08333 0.903563 0.161558
Q2FY18   11 0.916667 -1.27278 0.943444
Q2FYH8   8 0.666667 -1.27278 0.943444
Q2G1F2   15 1.25 0.903563 0.161558
Q2G0Q5   22 1.83333 0.903563 0.161558
Q2FVR2   10 0.833333 -1.27278 0.943444
Q2FZE7   13 1.08333 0.903563 0.161558
Q2G0I0   13 1.08333 0.903563 0.161558
Q2G0R1   20 1.66667 0.903563 0.161558
Q2G0L7   21 1.75 0.903563 0.161558
Q2FWI1   16 1.33333 0.903563 0.161558
Q2G0F7   8 0.666667 -1.27278 0.943444
Q2FXY3   19 1.58333 0.903563 0.161558
P0A084   26 2.16667 3.07991 0.0107511
Q2G0G5   20 1.66667 0.903563 0.161558
Q2FZE5   9 0.75 -1.27278 0.943444
Q2G0A2   12 1 0.903563 0.161558
Q2FVE8   10 0.833333 -1.27278 0.943444
Q2G2M8   17 1.41667 0.903563 0.161558
Q2FYH7   12 1 0.903563 0.161558
Q2FVR8   23 1.91667 0.903563 0.161558
Q2FZU9   14 1.16667 0.903563 0.161558
Q2FYX7   13 1.08333 0.903563 0.161558
Q2G280   24 2 3.07991 0.0107511
Q2FVG5   25 2.08333 3.07991 0.0107511
Q2FWX1   24 2 3.07991 0.0107511
Q2FVB3   11 0.916667 -1.27278 0.943444
Q2G2A1   30 2.5 3.07991 0.0107511
Q2G1W7   12 1 0.903563 0.161558
Q2FW36   12 1 0.903563 0.161558
P31337   30 2.5 3.07991 0.0107511
Q2FXB8   10 0.833333 -1.27278 0.943444
Q2G2F3   25 2.08333 3.07991 0.0107511
Q2FYM7   7 0.583333 -1.27278 0.943444
Q2FYB2   15 1.25 0.903563 0.161558
Q2G2E2   16 1.28 0.903563 0.161558
Q2G2G9   11 0.88 -1.27278 0.943444
Q2FVC5   20 1.6 0.903563 0.161558
Q2G0T3   23 1.84 0.903563 0.161558
Q2G074   11 0.88 -1.27278 0.943444
Q2G016   19 1.52 0.903563 0.161558
Q2G0G4   24 1.92 0.903563 0.161558
Q2G2K1   15 1.2 0.903563 0.161558
Q2FXE1   15 1.2 0.903563 0.161558
Q2FWD2   24 1.92 0.903563 0.161558
Q2G1Q0   21 1.68 0.903563 0.161558
Q2G073   9 0.72 -1.27278 0.943444
Q2G1T7   21 1.68 0.903563 0.161558
Q2FVI3   19 1.52 0.903563 0.161558
Q2FZ93   14 1.12 0.903563 0.161558
Q2FVQ7   19 1.52 0.903563 0.161558
Q2G2B9   11 0.88 -1.27278 0.943444
Q2FZN5   9 0.72 -1.27278 0.943444
Q2FY72   17 1.36 0.903563 0.161558
Q2G0A0   24 1.92 0.903563 0.161558
Q2FZQ8   10 0.8 -1.27278 0.943444
Q2FXP1   20 1.6 0.903563 0.161558
P0A0B7   20 1.6 0.903563 0.161558
Q2FYW0   20 1.6 0.903563 0.161558
Q2G230   24 1.92 0.903563 0.161558
Q2G0H5   15 1.2 0.903563 0.161558
Q2G0B7   18 1.44 0.903563 0.161558
Q2G131   8 0.64 -1.27278 0.943444
Q2G0Y4   18 1.44 0.903563 0.161558
Q2G2L0   15 1.2 0.903563 0.161558
Q2G101   27 2.16 3.07991 0.0107511
Q2G036   22 1.76 0.903563 0.161558
Q2FXN3   12 0.96 -1.27278 0.943444
Q2FWY2   21 1.68 0.903563 0.161558
Q2FXK6   26 2.08 3.07991 0.0107511
Q2G2Y3   16 1.28 0.903563 0.161558
Q2G1P8   23 1.84 0.903563 0.161558
Q2G0N7   27 2.16 3.07991 0.0107511
Q2FW43   13 1.04 0.903563 0.161558
Q2G2N4   14 1.12 0.903563 0.161558
Q2FW59   24 1.92 0.903563 0.161558
Q2G1V0   11 0.88 -1.27278 0.943444
Q2G010   15 1.2 0.903563 0.161558
Q2FWJ4   10 0.8 -1.27278 0.943444
Q2FUR3   32 2.56 3.07991 0.0107511
Q2FXE4   19 1.52 0.903563 0.161558
Q2FY36   24 1.92 0.903563 0.161558
Q2G1Q7   17 1.36 0.903563 0.161558
Q2FX09   18 1.44 0.903563 0.161558
Q2G0Z1   29 2.32 3.07991 0.0107511
Q2FWJ1   30 2.4 3.07991 0.0107511
Q2FUT4   25 2 3.07991 0.0107511
Q2FYI1   27 2.16 3.07991 0.0107511
Q2FXQ8   24 1.92 0.903563 0.161558
Q2FUZ0   17 1.36 0.903563 0.161558
P0A086   31 2.48 3.07991 0.0107511
Q2FZM0   9 0.72 -1.27278 0.943444
Q2FXL3   21 1.68 0.903563 0.161558
Q2G2K7   14 1.12 0.903563 0.161558
Q2FVL1   12 0.96 -1.27278 0.943444
Q2FW21   16 1.28 0.903563 0.161558
Q2G201   19 1.52 0.903563 0.161558
Q2FVV6   13 1.04 0.903563 0.161558
Q2FV03   21 1.68 0.903563 0.161558
Q2G2T2   12 0.96 -1.27278 0.943444
Q2FZ44   10 0.8 -1.27278 0.943444
Q2G1N7   17 1.36 0.903563 0.161558
Q2G172   12 0.96 -1.27278 0.943444
Q2G208   20 1.6 0.903563 0.161558
Q2FZR7   10 0.8 -1.27278 0.943444
Q2G2K2   11 0.88 -1.27278 0.943444
Q2FVA4   21 1.68 0.903563 0.161558
Q2G0F5   11 0.88 -1.27278 0.943444
Q2G0X0   21 1.68 0.903563 0.161558
Q2FXU0   20 1.6 0.903563 0.161558
Q2FXX9   19 1.52 0.903563 0.161558
Q2G2K8   10 0.8 -1.27278 0.943444
Q2G0X1   21 1.61538 0.903563 0.161558
Q2FXI8   17 1.30769 0.903563 0.161558
Q2G0L1   27 2.07692 3.07991 0.0107511
Q2FX07   11 0.846154 -1.27278 0.943444
Q2G139   24 1.84615 0.903563 0.161558
Q2FUV5   21 1.61538 0.903563 0.161558
Q2FVD0   21 1.61538 0.903563 0.161558
Q2FX10   14 1.07692 0.903563 0.161558
Q2G1W5   21 1.61538 0.903563 0.161558
Q2G1Y7   17 1.30769 0.903563 0.161558
Q2G190   18 1.38462 0.903563 0.161558
Q2FV59   8 0.615385 -1.27278 0.943444
Q2FZS3   14 1.07692 0.903563 0.161558
Q2FX90   20 1.53846 0.903563 0.161558
Q2FW85   11 0.846154 -1.27278 0.943444
Q2FZ65   29 2.23077 3.07991 0.0107511
Q2FXJ7   29 2.23077 3.07991 0.0107511
Q2FVW2   16 1.23077 0.903563 0.161558
Q2G0H4   23 1.76923 0.903563 0.161558
Q2FVV4   10 0.769231 -1.27278 0.943444
Q2FUR9   11 0.846154 -1.27278 0.943444
Q2FW06   11 0.846154 -1.27278 0.943444
Q2FY84   15 1.15385 0.903563 0.161558
Q2G132   33 2.53846 3.07991 0.0107511
Q2G0C9   15 1.15385 0.903563 0.161558
Q2G2N1   6 0.461538 -1.27278 0.943444
Q2FVF2   12 0.923077 -1.27278 0.943444
Q2FZ30   16 1.23077 0.903563 0.161558
Q2FXX8   26 2 3.07991 0.0107511
Q2FZX6   11 0.846154 -1.27278 0.943444
Q2G1Z2   11 0.846154 -1.27278 0.943444
Q2G0G7   19 1.46154 0.903563 0.161558
Q2FV53   22 1.69231 0.903563 0.161558
Q2FV28   21 1.61538 0.903563 0.161558
Q2G097   24 1.84615 0.903563 0.161558
Q2FZC5   28 2.15385 3.07991 0.0107511
Q2FY77   18 1.38462 0.903563 0.161558
Q2FVA9   27 2.07692 3.07991 0.0107511
Q2G2W5   7 0.538462 -1.27278 0.943444
Q2FX97   21 1.61538 0.903563 0.161558
Q2G1F3   26 2 3.07991 0.0107511
Q2FYU1   11 0.846154 -1.27278 0.943444
Q2FUP6   16 1.23077 0.903563 0.161558
Q2G2U7   16 1.23077 0.903563 0.161558
Q2FY09   21 1.61538 0.903563 0.161558
Q2G1J6   17 1.30769 0.903563 0.161558
Q2G059   34 2.61538 3.07991 0.0107511
Q2FVK5   7 0.538462 -1.27278 0.943444
Q2G0H7   15 1.15385 0.903563 0.161558
Q2FWN2   11 0.846154 -1.27278 0.943444
Q2FYV7   32 2.46154 3.07991 0.0107511
Q2G236   19 1.46154 0.903563 0.161558
Q2FZR6   9 0.692308 -1.27278 0.943444
Q2G1P9   24 1.84615 0.903563 0.161558
Q2G0R9   30 2.30769 3.07991 0.0107511
Q2FUZ9   19 1.46154 0.903563 0.161558
Q2FVP2   19 1.46154 0.903563 0.161558
Q2FXC8   17 1.30769 0.903563 0.161558
Q2FVC4   20 1.53846 0.903563 0.161558
Q2FZ29   23 1.76923 0.903563 0.161558
Q2FYR8   22 1.62963 0.903563 0.161558
Q2FY23   22 1.62963 0.903563 0.161558
Q2G0D4   17 1.25926 0.903563 0.161558
Q2FZ38   32 2.37037 3.07991 0.0107511
Q2FXH1   11 0.814815 -1.27278 0.943444
Q2FXZ9   21 1.55556 0.903563 0.161558
Q2G1V3   9 0.666667 -1.27278 0.943444
Q2FVZ0   12 0.888889 -1.27278 0.943444
Q2FV95   10 0.740741 -1.27278 0.943444
Q2G196   27 2 3.07991 0.0107511
Q2FZ61   22 1.62963 0.903563 0.161558
Q2FW27   23 1.7037 0.903563 0.161558
Q2FWH2   15 1.11111 0.903563 0.161558
Q2FZQ9   12 0.888889 -1.27278 0.943444
Q2FWQ9   27 2 3.07991 0.0107511
Q2G1N5   10 0.740741 -1.27278 0.943444
Q2FZP8   13 0.962963 -1.27278 0.943444
Q2FXC2   26 1.92593 0.903563 0.161558
Q2G0X9   16 1.18519 0.903563 0.161558
Q2FX08   10 0.740741 -1.27278 0.943444
Q2FUV2   26 1.92593 0.903563 0.161558
Q2FZT8   13 0.962963 -1.27278 0.943444
Q2G2N2   6 0.444444 -1.27278 0.943444
Q2G0M1   23 1.7037 0.903563 0.161558
Q2FVX8   31 2.2963 3.07991 0.0107511
Q2G220   19 1.40741 0.903563 0.161558
Q2FW37   25 1.85185 0.903563 0.161558
Q2G203   27 2 3.07991 0.0107511
Q2FY89   14 1.03704 0.903563 0.161558
Q2G1K7   27 2 3.07991 0.0107511
Q2G013   8 0.592593 -1.27278 0.943444
Q2FV91   12 0.888889 -1.27278 0.943444
Q2FW92   21 1.55556 0.903563 0.161558
Q2G1U5   23 1.7037 0.903563 0.161558
Q2G2A6   16 1.18519 0.903563 0.161558
Q2G0G9   12 0.888889 -1.27278 0.943444
P0A088   11 0.814815 -1.27278 0.943444
Q2G0B4   13 0.962963 -1.27278 0.943444
Q2G0X7   18 1.33333 0.903563 0.161558
Q2G0S0   12 0.888889 -1.27278 0.943444
Q2FW12   22 1.62963 0.903563 0.161558
Q2G0J7   22 1.62963 0.903563 0.161558
Q2FW76   11 0.814815 -1.27278 0.943444
Q2G1Z7   22 1.62963 0.903563 0.161558
Q2G2S1   25 1.85185 0.903563 0.161558
Q2G1B1   24 1.77778 0.903563 0.161558
Q2FVP3   13 0.962963 -1.27278 0.943444
Q2G1V1   22 1.62963 0.903563 0.161558
Q2G1H8   26 1.92593 0.903563 0.161558
Q2G149   23 1.7037 0.903563 0.161558
Q2FXC7   18 1.33333 0.903563 0.161558
Q2G019   20 1.48148 0.903563 0.161558
Q2FWL6   18 1.33333 0.903563 0.161558
Q2G199   13 0.962963 -1.27278 0.943444
Q2FY41   6 0.444444 -1.27278 0.943444
Q2FX33   26 1.92593 0.903563 0.161558
Q2G181   23 1.7037 0.903563 0.161558
Q2FVT1   12 0.888889 -1.27278 0.943444
Q2G0Z5   27 2 3.07991 0.0107511
Q2FZC7   21 1.55556 0.903563 0.161558
Q2G1U0   27 2 3.07991 0.0107511
Q2FW18   19 1.40741 0.903563 0.161558
Q2G0H1   14 1.03704 0.903563 0.161558
Q2FX22   12 0.888889 -1.27278 0.943444
Q2G157   25 1.85185 0.903563 0.161558
Q2G2J5   20 1.48148 0.903563 0.161558
Q2FZH9   8 0.592593 -1.27278 0.943444
Q2FZA6   7 0.518519 -1.27278 0.943444
Q2G1N6   9 0.666667 -1.27278 0.943444
Q2FVR4   21 1.55556 0.903563 0.161558
Q2FY13   35 2.59259 3.07991 0.0107511
Q2G025   23 1.7037 0.903563 0.161558
Q2FV36   9 0.666667 -1.27278 0.943444
Q2G0W9   21 1.55556 0.903563 0.161558
Q2G0L0   24 1.77778 0.903563 0.161558
Q2FUR2   16 1.18519 0.903563 0.161558
Q2FVJ9   20 1.48148 0.903563 0.161558
Q2G1S8   19 1.35714 0.903563 0.161558
Q2FVJ5   25 1.78571 0.903563 0.161558
Q2FZ39   23 1.64286 0.903563 0.161558
Q2FWP6   14 1 0.903563 0.161558
Q2FVB4   25 1.78571 0.903563 0.161558
Q2G0V7   28 2 3.07991 0.0107511
Q2FUV4   19 1.35714 0.903563 0.161558
Q2FYG5   28 2 3.07991 0.0107511
Q2FW71   11 0.785714 -1.27278 0.943444
Q2FZB1   16 1.14286 0.903563 0.161558
Q2G0Y9   21 1.5 0.903563 0.161558
Q2G0X4   14 1 0.903563 0.161558
Q2FZL2   16 1.14286 0.903563 0.161558
Q2FVS1   16 1.14286 0.903563 0.161558
Q2G099   22 1.57143 0.903563 0.161558
Q2FZN0   25 1.78571 0.903563 0.161558
Q2FZ50   20 1.42857 0.903563 0.161558
Q2G0X8   16 1.14286 0.903563 0.161558
Q2G167   22 1.57143 0.903563 0.161558
Q2G086   19 1.35714 0.903563 0.161558
Q2G0D0   22 1.57143 0.903563 0.161558
Q2FWG3   23 1.64286 0.903563 0.161558
Q2G228   30 2.14286 3.07991 0.0107511
Q2FWW8   14 1 0.903563 0.161558
Q2FYL0   15 1.07143 0.903563 0.161558
Q2FXX2   27 1.92857 0.903563 0.161558
Q2G0C4   10 0.714286 -1.27278 0.943444
Q2FZA2   26 1.85714 0.903563 0.161558
Q2FWL0   28 2 3.07991 0.0107511
Q2FUY9   27 1.92857 0.903563 0.161558
Q2G0T8   32 2.28571 3.07991 0.0107511
Q2FWK0   17 1.21429 0.903563 0.161558
Q2G0D9   19 1.35714 0.903563 0.161558
Q2FZF3   24 1.71429 0.903563 0.161558
Q2FZ17   25 1.78571 0.903563 0.161558
Q2G0T6   19 1.35714 0.903563 0.161558
Q2G140   11 0.785714 -1.27278 0.943444
Q2G2F2   11 0.785714 -1.27278 0.943444
Q2FXG0   16 1.14286 0.903563 0.161558
Q2FWR4   18 1.28571 0.903563 0.161558
Q2G195   16 1.14286 0.903563 0.161558
Q2FVY4   24 1.71429 0.903563 0.161558
Q2G1I6   24 1.71429 0.903563 0.161558
Q2FVD5   20 1.42857 0.903563 0.161558
Q2FZM1   24 1.71429 0.903563 0.161558
Q2FVG0   28 2 3.07991 0.0107511
Q2FZM7   24 1.71429 0.903563 0.161558
Q2FZB2   15 1.07143 0.903563 0.161558
Q2G287   18 1.28571 0.903563 0.161558
Q2FWG4   13 0.928571 -1.27278 0.943444
Q2G2B3   12 0.857143 -1.27278 0.943444
Q2FY48   13 0.928571 -1.27278 0.943444
Q9ZNI1   20 1.42857 0.903563 0.161558
Q2FV94   34 2.42857 3.07991 0.0107511
Q2G2X5   10 0.714286 -1.27278 0.943444
Q2FVX6   25 1.78571 0.903563 0.161558
Q2G060   17 1.21429 0.903563 0.161558
Q2FVG2   12 0.857143 -1.27278 0.943444
Q2G1Q1   24 1.71429 0.903563 0.161558
Q2G1F1   15 1.07143 0.903563 0.161558
Q2FXC5   15 1.07143 0.903563 0.161558
Q2G2B0   8 0.571429 -1.27278 0.943444
Q2FXR6   13 0.928571 -1.27278 0.943444
Q2FXE0   20 1.42857 0.903563 0.161558
Q2FUY3   29 2.07143 3.07991 0.0107511
Q2G1S6   13 0.928571 -1.27278 0.943444
Q2FVE9   7 0.5 -1.27278 0.943444
Q2FVU7   24 1.71429 0.903563 0.161558
Q2FVM7   23 1.64286 0.903563 0.161558
Q2FVU6   17 1.21429 0.903563 0.161558
Q2FVA1   25 1.78571 0.903563 0.161558
Q2FWB8   28 2 3.07991 0.0107511
Q2FYR5   26 1.85714 0.903563 0.161558
Q2G261   22 1.57143 0.903563 0.161558
Q2G264   31 2.21429 3.07991 0.0107511
Q2G0U4   15 1.07143 0.903563 0.161558
Q2G226   10 0.714286 -1.27278 0.943444
Q2FZT7   13 0.928571 -1.27278 0.943444
Q2FXJ4   17 1.21429 0.903563 0.161558
Q2G047   23 1.64286 0.903563 0.161558
Q2FWD9   13 0.928571 -1.27278 0.943444
Q2FZH2   17 1.21429 0.903563 0.161558
Q2G044   13 0.928571 -1.27278 0.943444
Q2FVZ8   17 1.21429 0.903563 0.161558
Q2G1C5   11 0.785714 -1.27278 0.943444
Q2G1Z1   12 0.857143 -1.27278 0.943444
Q2G135   21 1.5 0.903563 0.161558
Q2FVE5   26 1.85714 0.903563 0.161558
Q2FZ70   30 2.14286 3.07991 0.0107511
Q2G2A0   28 2 3.07991 0.0107511
Q2G224   23 1.58621 0.903563 0.161558
P0A0K3   19 1.31034 0.903563 0.161558
Q2G1A8   31 2.13793 3.07991 0.0107511
Q2G1P5   13 0.896552 -1.27278 0.943444
Q2FV93   10 0.689655 -1.27278 0.943444
Q2FXC4   17 1.17241 0.903563 0.161558
Q2FY74   15 1.03448 0.903563 0.161558
Q2G1M1   23 1.58621 0.903563 0.161558
Q9EZ11   21 1.44828 0.903563 0.161558
Q2FZB3   16 1.10345 0.903563 0.161558
Q2G1V2   19 1.31034 0.903563 0.161558
Q2FVM8   15 1.03448 0.903563 0.161558
Q2FVR1   24 1.65517 0.903563 0.161558
Q2FXC3   19 1.31034 0.903563 0.161558
Q2FUV6   18 1.24138 0.903563 0.161558
Q2G1D7   24 1.65517 0.903563 0.161558
Q2FXR2   18 1.24138 0.903563 0.161558
Q2FW83   11 0.758621 -1.27278 0.943444
Q2G2X7   16 1.10345 0.903563 0.161558
Q2FVM4   8 0.551724 -1.27278 0.943444
P0A0J3   22 1.51724 0.903563 0.161558
Q2G2L8   18 1.24138 0.903563 0.161558
Q2FZ27   35 2.41379 3.07991 0.0107511
Q2FZ53   25 1.72414 0.903563 0.161558
Q2G154   24 1.65517 0.903563 0.161558
Q2FZS4   10 0.689655 -1.27278 0.943444
Q2FYQ5   9 0.62069 -1.27278 0.943444
Q2FZL6   27 1.86207 0.903563 0.161558
Q2FWB9   23 1.58621 0.903563 0.161558
Q2FUQ4   29 2 3.07991 0.0107511
Q2G293   23 1.58621 0.903563 0.161558
Q2FZS5   24 1.65517 0.903563 0.161558
Q2FYP9   12 0.827586 -1.27278 0.943444
Q2G0K7   30 2.06897 3.07991 0.0107511
Q2FVV2   25 1.72414 0.903563 0.161558
Q2FVN0   34 2.34483 3.07991 0.0107511
Q2FX00   27 1.86207 0.903563 0.161558
Q2G1I0   13 0.896552 -1.27278 0.943444
Q2FXI2   25 1.72414 0.903563 0.161558
Q2G2X1   13 0.896552 -1.27278 0.943444
Q2FYG6   15 1.03448 0.903563 0.161558
Q2FXH0   23 1.58621 0.903563 0.161558
Q2FXU7   27 1.86207 0.903563 0.161558
Q2G170   29 2 3.07991 0.0107511
Q2FVQ9   21 1.44828 0.903563 0.161558
Q2FWV2   10 0.689655 -1.27278 0.943444
Q2FVI5   13 0.896552 -1.27278 0.943444
Q2FUW0   16 1.10345 0.903563 0.161558
Q2FXB7   29 2 3.07991 0.0107511
Q2G0J8   33 2.27586 3.07991 0.0107511
Q2FXB5   23 1.58621 0.903563 0.161558
Q2FYE9   11 0.758621 -1.27278 0.943444
Q2FVE2   21 1.44828 0.903563 0.161558
Q2G2V6   31 2.13793 3.07991 0.0107511
O08387   12 0.827586 -1.27278 0.943444
Q2FZ14   24 1.65517 0.903563 0.161558
Q2FXW3   33 2.27586 3.07991 0.0107511
Q2FYQ8   24 1.65517 0.903563 0.161558
Q2G2D6   25 1.72414 0.903563 0.161558
Q2G2T7   31 2.13793 3.07991 0.0107511
Q2FYP8   13 0.896552 -1.27278 0.943444
Q2FZ25   19 1.31034 0.903563 0.161558
Q2FY65   23 1.58621 0.903563 0.161558
Q2G2T1   14 0.965517 -1.27278 0.943444
Q2G1N0   11 0.758621 -1.27278 0.943444
Q2G110   12 0.827586 -1.27278 0.943444
Q2G1E1   18 1.24138 0.903563 0.161558
Q2G2F1   24 1.65517 0.903563 0.161558
Q2FXE8   28 1.93103 0.903563 0.161558
Q2FZ06   28 1.93103 0.903563 0.161558
Q2FVH2   10 0.689655 -1.27278 0.943444
Q2FYV6   22 1.51724 0.903563 0.161558
Q2FZJ3   25 1.66667 0.903563 0.161558
Q2G095   18 1.2 0.903563 0.161558
Q2G2Y0   16 1.06667 0.903563 0.161558
Q2G2W3   29 1.93333 0.903563 0.161558
Q2FY07   20 1.33333 0.903563 0.161558
Q2FXW8   19 1.26667 0.903563 0.161558
Q2FUR6   25 1.66667 0.903563 0.161558
Q2FVW6   9 0.6 -1.27278 0.943444
Q2G1X0   12 0.8 -1.27278 0.943444
Q2G1F6   10 0.666667 -1.27278 0.943444
Q2FVK8   30 2 3.07991 0.0107511
Q2G158   26 1.73333 0.903563 0.161558
Q2G118   16 1.06667 0.903563 0.161558
Q2G077   13 0.866667 -1.27278 0.943444
Q2G0E0   24 1.6 0.903563 0.161558
Q2G263   26 1.73333 0.903563 0.161558
Q2FUU1   18 1.2 0.903563 0.161558
Q2G1X7   24 1.6 0.903563 0.161558
Q2G1C0   27 1.8 0.903563 0.161558
Q2FVB9   12 0.8 -1.27278 0.943444
Q2G273   22 1.46667 0.903563 0.161558
Q53726   21 1.4 0.903563 0.161558
Q2G2W9   20 1.33333 0.903563 0.161558
Q2FZ22   25 1.66667 0.903563 0.161558
Q2G2U1   23 1.53333 0.903563 0.161558
Q2FXW6   23 1.53333 0.903563 0.161558
Q2G0P9   11 0.733333 -1.27278 0.943444
Q2FYE3   27 1.8 0.903563 0.161558
Q2FXU3   25 1.66667 0.903563 0.161558
Q2G052   23 1.53333 0.903563 0.161558
Q2FZM6   22 1.46667 0.903563 0.161558
Q2FX25   15 1 0.903563 0.161558
Q2FX05   20 1.33333 0.903563 0.161558
Q2G1P2   14 0.933333 -1.27278 0.943444
Q2G2C4   26 1.73333 0.903563 0.161558
Q2G165   12 0.8 -1.27278 0.943444
Q2FXK8   6 0.4 -1.27278 0.943444
Q2FWP1   29 1.93333 0.903563 0.161558
Q2FVU1   13 0.866667 -1.27278 0.943444
Q2FZ78   21 1.4 0.903563 0.161558
Q2G0P0   29 1.93333 0.903563 0.161558
Q2FXX3   10 0.666667 -1.27278 0.943444
Q2FVX2   21 1.4 0.903563 0.161558
Q2G0Q7   27 1.8 0.903563 0.161558
Q2FXS6   10 0.666667 -1.27278 0.943444
Q2FUZ1   24 1.6 0.903563 0.161558
Q2FZ87   21 1.4 0.903563 0.161558
Q2FXF4   15 1 0.903563 0.161558
Q2G1G4   26 1.73333 0.903563 0.161558
Q2FWE6   25 1.66667 0.903563 0.161558
Q2G2U2   17 1.13333 0.903563 0.161558
Q2FY17   27 1.8 0.903563 0.161558
Q2FVU3   26 1.73333 0.903563 0.161558
Q2FVK1   12 0.8 -1.27278 0.943444
Q2G0K5   29 1.93333 0.903563 0.161558
Q2G2X8   14 0.933333 -1.27278 0.943444
Q2FYZ7   23 1.53333 0.903563 0.161558
Q2FWG1   33 2.2 3.07991 0.0107511
Q2G1Q6   23 1.53333 0.903563 0.161558
Q2G2X9   15 1 0.903563 0.161558
Q2FWN9   11 0.733333 -1.27278 0.943444
Q2FYZ2   18 1.2 0.903563 0.161558
Q2FZJ1   20 1.33333 0.903563 0.161558
Q2G002   22 1.46667 0.903563 0.161558
Q2FVL4   25 1.66667 0.903563 0.161558
Q2G2M7   13 0.866667 -1.27278 0.943444
Q2FWH6   24 1.6 0.903563 0.161558
Q2FXQ3   18 1.2 0.903563 0.161558
Q2G129   7 0.466667 -1.27278 0.943444
Q7BHL7   26 1.73333 0.903563 0.161558
Q2FZ71   23 1.53333 0.903563 0.161558
Q2FZ88   28 1.80645 0.903563 0.161558
Q2FV22   25 1.6129 0.903563 0.161558
Q2FYM3   18 1.16129 0.903563 0.161558
Q2FY06   25 1.6129 0.903563 0.161558
Q2FXB0   12 0.774194 -1.27278 0.943444
Q2FX87   28 1.80645 0.903563 0.161558
Q2FZ33   29 1.87097 0.903563 0.161558
Q2G0J1   21 1.35484 0.903563 0.161558
Q2FUT7   27 1.74194 0.903563 0.161558
Q2FZH1   23 1.48387 0.903563 0.161558
Q2FVX3   32 2.06452 3.07991 0.0107511
Q2FWC6   18 1.16129 0.903563 0.161558
Q2FXN6   27 1.74194 0.903563 0.161558
Q2FY79   26 1.67742 0.903563 0.161558
Q2FZ23   34 2.19355 3.07991 0.0107511
Q2FVF1   28 1.80645 0.903563 0.161558
Q2FWM5   19 1.22581 0.903563 0.161558
Q2G061   23 1.48387 0.903563 0.161558
Q2FWL7   15 0.967742 -1.27278 0.943444
Q2FVK3   13 0.83871 -1.27278 0.943444
Q2FX19   23 1.48387 0.903563 0.161558
Q2G2U6   26 1.67742 0.903563 0.161558
Q2G1S5   16 1.03226 0.903563 0.161558
Q2FVS9   13 0.83871 -1.27278 0.943444
Q2G1M7   28 1.80645 0.903563 0.161558
Q2FW50   24 1.54839 0.903563 0.161558
Q2G2L1   24 1.54839 0.903563 0.161558
Q2FWB1   28 1.80645 0.903563 0.161558
Q2FXA8   30 1.93548 0.903563 0.161558
Q2FV20   20 1.29032 0.903563 0.161558
Q2FUY1   17 1.09677 0.903563 0.161558
Q2FYJ1   27 1.74194 0.903563 0.161558
Q2G043   14 0.903226 -1.27278 0.943444
Q2FZ43   21 1.35484 0.903563 0.161558
Q9KJN4   20 1.29032 0.903563 0.161558
Q2G194   21 1.35484 0.903563 0.161558
Q2G0F0   25 1.6129 0.903563 0.161558
Q2G2G2   27 1.74194 0.903563 0.161558
Q2G0I8   23 1.48387 0.903563 0.161558
Q2FXG5   26 1.67742 0.903563 0.161558
Q2G2S6   19 1.22581 0.903563 0.161558
Q53700   25 1.6129 0.903563 0.161558
Q2G0D8   23 1.48387 0.903563 0.161558
P60430   10 0.645161 -1.27278 0.943444
Q2FV41   31 2 3.07991 0.0107511
Q2FXZ5   23 1.48387 0.903563 0.161558
Q2FZL0   14 0.903226 -1.27278 0.943444
Q2FY99   22 1.41935 0.903563 0.161558
Q2FX95   23 1.48387 0.903563 0.161558
Q2FYR6   24 1.54839 0.903563 0.161558
Q2FUW2   13 0.83871 -1.27278 0.943444
Q2FVL2   28 1.80645 0.903563 0.161558
Q2G2L4   9 0.580645 -1.27278 0.943444
Q2FXB1   12 0.774194 -1.27278 0.943444
Q2FZY7   27 1.74194 0.903563 0.161558
Q2FVN1   13 0.83871 -1.27278 0.943444
Q2G1S1   24 1.54839 0.903563 0.161558
Q2FXK4   26 1.67742 0.903563 0.161558
Q2FXM6   30 1.93548 0.903563 0.161558
Q2FZJ6   22 1.41935 0.903563 0.161558
Q2FVT4   20 1.29032 0.903563 0.161558
Q2FYW1   24 1.54839 0.903563 0.161558
Q2FYZ3   28 1.80645 0.903563 0.161558
Q2FXX5   20 1.29032 0.903563 0.161558
Q2FWM4   18 1.16129 0.903563 0.161558
Q2G2L3   24 1.54839 0.903563 0.161558
Q2FYR3   25 1.6129 0.903563 0.161558
Q2G0I9   28 1.80645 0.903563 0.161558
Q2G0M2   21 1.35484 0.903563 0.161558
Q2G272   17 1.09677 0.903563 0.161558
Q2FXL4   32 2.06452 3.07991 0.0107511
Q2G0U9   23 1.48387 0.903563 0.161558
Q2FVE4   19 1.22581 0.903563 0.161558
Q2FVC6   38 2.45161 3.07991 0.0107511
Q2FV19   18 1.16129 0.903563 0.161558
Q2G0S8   25 1.6129 0.903563 0.161558
Q2G2G3   11 0.709677 -1.27278 0.943444
Q2G2X0   32 2 3.07991 0.0107511
Q2G0F3   27 1.6875 0.903563 0.161558
Q2G037   23 1.4375 0.903563 0.161558
Q2G1G6   23 1.4375 0.903563 0.161558
Q2FWP0   17 1.0625 0.903563 0.161558
Q2FY29   23 1.4375 0.903563 0.161558
Q2FXQ4   13 0.8125 -1.27278 0.943444
Q2G0S7   20 1.25 0.903563 0.161558
Q2FZX7   27 1.6875 0.903563 0.161558
Q2G0E6   10 0.625 -1.27278 0.943444
Q2FY37   26 1.625 0.903563 0.161558
Q2FYQ0   29 1.8125 0.903563 0.161558
Q2FUV3   19 1.1875 0.903563 0.161558
Q2FYV2   24 1.5 0.903563 0.161558
Q2FVS4   23 1.4375 0.903563 0.161558
Q2G2M3   25 1.5625 0.903563 0.161558
Q2FVM6   23 1.4375 0.903563 0.161558
Q2G292   26 1.625 0.903563 0.161558
Q2FXH7   19 1.1875 0.903563 0.161558
Q2FYQ7   26 1.625 0.903563 0.161558
Q2FWG2   39 2.4375 3.07991 0.0107511
Q2G159   27 1.6875 0.903563 0.161558
Q2FX96   32 2 3.07991 0.0107511
Q2FV83   22 1.375 0.903563 0.161558
Q2G2D8   22 1.375 0.903563 0.161558
Q2FYJ4   9 0.5625 -1.27278 0.943444
Q2G1E8   9 0.5625 -1.27278 0.943444
Q2FVK2   13 0.8125 -1.27278 0.943444
Q2FZP1   13 0.8125 -1.27278 0.943444
Q2FXI0   24 1.5 0.903563 0.161558
Q2G134   14 0.875 -1.27278 0.943444
Q2FZZ6   19 1.1875 0.903563 0.161558
Q2G1Z3   26 1.625 0.903563 0.161558
Q2G030   25 1.5625 0.903563 0.161558
Q2FV21   28 1.75 0.903563 0.161558
Q9RQP6   13 0.8125 -1.27278 0.943444
Q2FZ62   24 1.5 0.903563 0.161558
Q2FZQ7   17 1.0625 0.903563 0.161558
Q2G0F4   20 1.25 0.903563 0.161558
Q2FWE0   24 1.5 0.903563 0.161558
Q2FVS0   13 0.8125 -1.27278 0.943444
Q2FUT6   33 2.0625 3.07991 0.0107511
Q2FUQ5   17 1.0625 0.903563 0.161558
Q2FZJ9   17 1.0625 0.903563 0.161558
Q2FY81   30 1.875 0.903563 0.161558
Q2G0K8   30 1.875 0.903563 0.161558
Q2G262   12 0.75 -1.27278 0.943444
Q2G0E1   20 1.25 0.903563 0.161558
Q2FWD3   24 1.5 0.903563 0.161558
Q2FXA4   22 1.375 0.903563 0.161558
Q2FVF0   27 1.6875 0.903563 0.161558
Q2FWW9   25 1.5625 0.903563 0.161558
Q2FZ54   27 1.6875 0.903563 0.161558
P0A0J0   14 0.875 -1.27278 0.943444
Q2G1G1   21 1.3125 0.903563 0.161558
Q2FWA1   23 1.4375 0.903563 0.161558
Q2FXN1   33 2.0625 3.07991 0.0107511
Q2G2T4   25 1.5625 0.903563 0.161558
Q2FZW9   24 1.5 0.903563 0.161558
Q2FV90   28 1.75 0.903563 0.161558
Q2FWB3   15 0.9375 -1.27278 0.943444
Q2G0Q0   22 1.375 0.903563 0.161558
Q2FY10   20 1.25 0.903563 0.161558
Q2FXM0   28 1.75 0.903563 0.161558
Q2G1S2   21 1.3125 0.903563 0.161558
Q2FXY5   20 1.21212 0.903563 0.161558
Q2FXV3   23 1.39394 0.903563 0.161558
Q2FXG3   21 1.27273 0.903563 0.161558
Q2FVA8   14 0.848485 -1.27278 0.943444
Q2G2C2   14 0.848485 -1.27278 0.943444
Q2FYU2   39 2.36364 3.07991 0.0107511
Q2FYK5   27 1.63636 0.903563 0.161558
Q2FW35   28 1.69697 0.903563 0.161558
Q2FY52   23 1.39394 0.903563 0.161558
Q9RQP9   35 2.12121 3.07991 0.0107511
Q2G039   21 1.27273 0.903563 0.161558
Q2G1E4   29 1.75758 0.903563 0.161558
Q2G0B0   23 1.39394 0.903563 0.161558
Q2FXI7   17 1.0303 0.903563 0.161558
Q2FWN7   31 1.87879 0.903563 0.161558
Q2FV66   16 0.969697 -1.27278 0.943444
Q2FYJ5   14 0.848485 -1.27278 0.943444
Q2FYC9   12 0.727273 -1.27278 0.943444
Q2FZC6   22 1.33333 0.903563 0.161558
Q2FXW4   24 1.45455 0.903563 0.161558
Q2FXI1   22 1.33333 0.903563 0.161558
Q2FZF9   25 1.51515 0.903563 0.161558
Q2G171   9 0.545455 -1.27278 0.943444
Q2G2P8   35 2.12121 3.07991 0.0107511
Q2G2V9   24 1.45455 0.903563 0.161558
Q2FV31   23 1.39394 0.903563 0.161558
Q9KJN3   22 1.33333 0.903563 0.161558
Q2FZV5   11 0.666667 -1.27278 0.943444
Q2FWC4   31 1.87879 0.903563 0.161558
Q2FYT0   10 0.606061 -1.27278 0.943444
Q2G145   22 1.33333 0.903563 0.161558
Q2G0J0   25 1.51515 0.903563 0.161558
Q2FZQ3   25 1.51515 0.903563 0.161558
Q2FYE5   33 2 3.07991 0.0107511
Q2FWN5   14 0.848485 -1.27278 0.943444
Q2FY24   31 1.87879 0.903563 0.161558
Q2FVW7   20 1.21212 0.903563 0.161558
Q2FZ91   32 1.93939 0.903563 0.161558
Q2FWL2   25 1.51515 0.903563 0.161558
Q2FZQ6   22 1.33333 0.903563 0.161558
P02976   13 0.787879 -1.27278 0.943444
Q2G0R7   11 0.666667 -1.27278 0.943444
Q2FUU2   26 1.57576 0.903563 0.161558
Q2FZG1   31 1.87879 0.903563 0.161558
Q2G0Z4   10 0.606061 -1.27278 0.943444
Q2FZ81   18 1.09091 0.903563 0.161558
Q2G2J8   20 1.21212 0.903563 0.161558
Q2FZD7   27 1.63636 0.903563 0.161558
Q2G288   20 1.21212 0.903563 0.161558
Q2FW52   27 1.63636 0.903563 0.161558
Q2FVX4   26 1.57576 0.903563 0.161558
Q2FVN5   12 0.727273 -1.27278 0.943444
Q2FY88   20 1.21212 0.903563 0.161558
Q2FWC9   28 1.69697 0.903563 0.161558
Q2FZS7   25 1.51515 0.903563 0.161558
Q2FZ63   23 1.39394 0.903563 0.161558
Q2G1L8   29 1.75758 0.903563 0.161558
Q2FV17   28 1.69697 0.903563 0.161558
Q2FVT8   24 1.45455 0.903563 0.161558
Q2G0W8   37 2.24242 3.07991 0.0107511
Q2FV07   17 1.0303 0.903563 0.161558
Q2G0Q1   24 1.45455 0.903563 0.161558
Q2FY69   23 1.39394 0.903563 0.161558
Q2FZ75   22 1.33333 0.903563 0.161558
Q2G0E5   26 1.57576 0.903563 0.161558
Q2G233   24 1.45455 0.903563 0.161558
Q2FWE1   29 1.75758 0.903563 0.161558
Q2FVZ2   22 1.33333 0.903563 0.161558
Q2FYE2   33 2 3.07991 0.0107511
Q2G1K6   20 1.17647 0.903563 0.161558
Q2FVT0   28 1.64706 0.903563 0.161558
Q2G0Q9   33 1.94118 0.903563 0.161558
Q2FZ89   30 1.76471 0.903563 0.161558
Q2FVR0   19 1.11765 0.903563 0.161558
Q2FZD9   14 0.823529 -1.27278 0.943444
Q2FX85   13 0.764706 -1.27278 0.943444
Q2G1B0   23 1.35294 0.903563 0.161558
Q2G2E4   12 0.705882 -1.27278 0.943444
Q2FYK7   29 1.70588 0.903563 0.161558
Q2FZ13   20 1.17647 0.903563 0.161558
Q2FZE6   24 1.41176 0.903563 0.161558
Q2FVI2   29 1.70588 0.903563 0.161558
Q2FZE0   20 1.17647 0.903563 0.161558
Q2FV38   26 1.52941 0.903563 0.161558
Q2FXE2   22 1.29412 0.903563 0.161558
Q2G1Q2   24 1.41176 0.903563 0.161558
Q2FYY8   30 1.76471 0.903563 0.161558
Q2FYN6   25 1.47059 0.903563 0.161558
Q2FV39   27 1.58824 0.903563 0.161558
Q2G130   23 1.35294 0.903563 0.161558
Q2FUR8   23 1.35294 0.903563 0.161558
Q2FXZ3   13 0.764706 -1.27278 0.943444
Q2FYM4   9 0.529412 -1.27278 0.943444
Q2FWY1   28 1.64706 0.903563 0.161558
Q2G1V4   22 1.29412 0.903563 0.161558
P0A011   27 1.58824 0.903563 0.161558
Q2FXZ0   29 1.70588 0.903563 0.161558
Q2G0V4   23 1.35294 0.903563 0.161558
Q2FW34   25 1.47059 0.903563 0.161558
Q2FWC7   22 1.29412 0.903563 0.161558
Q2G0F6   22 1.29412 0.903563 0.161558
Q2G0T0   32 1.88235 0.903563 0.161558
Q2FXM8   25 1.47059 0.903563 0.161558
Q2G0Q8   25 1.47059 0.903563 0.161558
Q2FZ08   18 1.05882 0.903563 0.161558
Q2G160   32 1.88235 0.903563 0.161558
Q2FY78   20 1.17647 0.903563 0.161558
Q2G2H7   15 0.882353 -1.27278 0.943444
Q2FW53   16 0.941176 -1.27278 0.943444
Q2FVX0   26 1.52941 0.903563 0.161558
Q2G2U5   31 1.82353 0.903563 0.161558
Q2FZR0   27 1.58824 0.903563 0.161558
Q2G1Z9   17 1 0.903563 0.161558
Q2G1G0   24 1.41176 0.903563 0.161558
Q2FW57   26 1.52941 0.903563 0.161558
Q9RQP7   23 1.35294 0.903563 0.161558
Q2FXP0   18 1.05882 0.903563 0.161558
Q2FVV1   10 0.588235 -1.27278 0.943444
Q2FYU8   9 0.529412 -1.27278 0.943444
Q2FZ04   23 1.35294 0.903563 0.161558
Q2FVQ0   26 1.52941 0.903563 0.161558
Q2G151   24 1.41176 0.903563 0.161558
Q2FXF9   24 1.41176 0.903563 0.161558
Q2G242   16 0.941176 -1.27278 0.943444
Q2FZQ0   27 1.58824 0.903563 0.161558
Q2G1Q8   27 1.58824 0.903563 0.161558
Q2FYG1   29 1.65714 0.903563 0.161558
Q2G1N3   25 1.42857 0.903563 0.161558
Q2FV44   21 1.2 0.903563 0.161558
Q2FXV4   29 1.65714 0.903563 0.161558
Q2G0I1   15 0.857143 -1.27278 0.943444
Q2FZY0   21 1.2 0.903563 0.161558
Q2G295   22 1.25714 0.903563 0.161558
Q2FWH3   29 1.65714 0.903563 0.161558
Q2G072   26 1.48571 0.903563 0.161558
Q2G217   25 1.42857 0.903563 0.161558
Q2FYP6   32 1.82857 0.903563 0.161558
Q9EZ12   28 1.6 0.903563 0.161558
Q2FZ48   26 1.48571 0.903563 0.161558
Q2FY16   26 1.48571 0.903563 0.161558
Q2FZU3   25 1.42857 0.903563 0.161558
Q2FVV7   30 1.71429 0.903563 0.161558
Q2FWU0   15 0.857143 -1.27278 0.943444
P0A0Q0   23 1.31429 0.903563 0.161558
Q2FVS3   27 1.54286 0.903563 0.161558
Q2G0I6   23 1.31429 0.903563 0.161558
Q2FYP3   22 1.25714 0.903563 0.161558
Q2FWM0   24 1.37143 0.903563 0.161558
Q2FZ36   26 1.48571 0.903563 0.161558
Q2G0Y8   24 1.37143 0.903563 0.161558
Q2FXF6   13 0.742857 -1.27278 0.943444
Q2FXM7   28 1.6 0.903563 0.161558
Q2G1A6   28 1.6 0.903563 0.161558
Q2G138   11 0.628571 -1.27278 0.943444
Q2FZR4   30 1.71429 0.903563 0.161558
Q2G162   12 0.685714 -1.27278 0.943444
Q2FYH2   11 0.628571 -1.27278 0.943444
Q2FX56   19 1.08571 0.903563 0.161558
Q2FY68   31 1.77143 0.903563 0.161558
Q2G1K1   10 0.571429 -1.27278 0.943444
Q2G1A3   21 1.2 0.903563 0.161558
Q2FZX4   29 1.65714 0.903563 0.161558
Q2G1M5   28 1.6 0.903563 0.161558
Q2FVA3   24 1.37143 0.903563 0.161558
Q2G2G4   25 1.42857 0.903563 0.161558
Q2G0U3   25 1.42857 0.903563 0.161558
Q2FXQ6   17 0.971429 -1.27278 0.943444
Q2G0S2   23 1.31429 0.903563 0.161558
Q2G168   21 1.2 0.903563 0.161558
Q2FZB0   23 1.31429 0.903563 0.161558
Q2G119   31 1.77143 0.903563 0.161558
Q2FVJ7   23 1.31429 0.903563 0.161558
Q2FY30   35 2 3.07991 0.0107511
Q2FXR3   27 1.54286 0.903563 0.161558
Q2G1Z0   29 1.65714 0.903563 0.161558
Q2G0A9   26 1.48571 0.903563 0.161558
O33599   14 0.8 -1.27278 0.943444
Q2FZ55   28 1.6 0.903563 0.161558
Q2FYS0   24 1.37143 0.903563 0.161558
Q2G248   28 1.6 0.903563 0.161558
Q2G049   27 1.54286 0.903563 0.161558
Q2FVA5   22 1.25714 0.903563 0.161558
Q2FUX8   25 1.42857 0.903563 0.161558
Q2G123   23 1.31429 0.903563 0.161558
Q2FVH0   27 1.54286 0.903563 0.161558
Q2FV01   10 0.571429 -1.27278 0.943444
Q2G2L2   24 1.37143 0.903563 0.161558
Q2FYW3   22 1.25714 0.903563 0.161558
Q2FZZ0   27 1.54286 0.903563 0.161558
Q2FVV8   21 1.2 0.903563 0.161558
Q2G2W0   19 1.05556 0.903563 0.161558
Q2G041   19 1.05556 0.903563 0.161558
P0A0B9   28 1.55556 0.903563 0.161558
Q2FYI6   27 1.5 0.903563 0.161558
Q2G2S2   22 1.22222 0.903563 0.161558
Q2FVQ8   23 1.27778 0.903563 0.161558
Q2FVT2   28 1.55556 0.903563 0.161558
Q2G1Z5   17 0.944444 -1.27278 0.943444
Q2G2A4   31 1.72222 0.903563 0.161558
P60393   30 1.66667 0.903563 0.161558
Q2G0P6   25 1.38889 0.903563 0.161558
Q2FW04   15 0.833333 -1.27278 0.943444
Q2FYY9   29 1.61111 0.903563 0.161558
Q2FWP2   20 1.11111 0.903563 0.161558
Q2FVW4   26 1.44444 0.903563 0.161558
Q2FY63   25 1.38889 0.903563 0.161558
Q2FZ68   30 1.66667 0.903563 0.161558
Q2G1E2   14 0.777778 -1.27278 0.943444
Q2G2T8   27 1.5 0.903563 0.161558
Q2FY71   21 1.16667 0.903563 0.161558
Q2FVI1   12 0.666667 -1.27278 0.943444
Q2G0W2   10 0.555556 -1.27278 0.943444
Q2G238   36 2 3.07991 0.0107511
Q2FZR1   30 1.66667 0.903563 0.161558
Q2FXN2   12 0.666667 -1.27278 0.943444
Q2FXH6   11 0.611111 -1.27278 0.943444
Q2FXM3   24 1.33333 0.903563 0.161558
Q2FZW3   25 1.38889 0.903563 0.161558
Q2FWM9   26 1.44444 0.903563 0.161558
Q2FUW9   8 0.444444 -1.27278 0.943444
Q2FW91   27 1.5 0.903563 0.161558
Q2G137   21 1.16667 0.903563 0.161558
Q2FVM0   22 1.22222 0.903563 0.161558
Q2G057   22 1.22222 0.903563 0.161558
Q2FXP5   19 1.05556 0.903563 0.161558
Q2G1H2   10 0.555556 -1.27278 0.943444
Q2FX99   10 0.555556 -1.27278 0.943444
Q2G0J4   13 0.722222 -1.27278 0.943444
Q2FX74   16 0.888889 -1.27278 0.943444
Q2G1J9   18 1 0.903563 0.161558
Q2G1F7   11 0.611111 -1.27278 0.943444
Q2G2R8   23 1.27778 0.903563 0.161558
Q2FW32   22 1.22222 0.903563 0.161558
Q2FXZ4   29 1.61111 0.903563 0.161558
Q2FUT0   24 1.33333 0.903563 0.161558
Q2G084   19 1.05556 0.903563 0.161558
Q2G148   22 1.22222 0.903563 0.161558
Q2FYR0   27 1.5 0.903563 0.161558
Q2FW86   27 1.5 0.903563 0.161558
Q2FW01   24 1.33333 0.903563 0.161558
Q2FUX9   15 0.833333 -1.27278 0.943444
Q2G212   14 0.777778 -1.27278 0.943444
Q2FZ84   25 1.38889 0.903563 0.161558
Q2G0Y0   23 1.27778 0.903563 0.161558
Q2FYU4   25 1.38889 0.903563 0.161558
Q2G223   16 0.888889 -1.27278 0.943444
Q2G136   22 1.22222 0.903563 0.161558
Q2G0G6   26 1.44444 0.903563 0.161558
Q2FWY6   26 1.44444 0.903563 0.161558
Q2FWZ2   23 1.27778 0.903563 0.161558
Q2G240   28 1.55556 0.903563 0.161558
O05154   27 1.5 0.903563 0.161558
Q2FXP4   14 0.777778 -1.27278 0.943444
Q2FVH5   24 1.33333 0.903563 0.161558
Q2FYP0   26 1.40541 0.903563 0.161558
Q2FUW5   22 1.18919 0.903563 0.161558
Q2FX66   15 0.810811 -1.27278 0.943444
Q2G1P4   10 0.540541 -1.27278 0.943444
Q2FYI9   29 1.56757 0.903563 0.161558
Q2G0I7   24 1.2973 0.903563 0.161558
Q2FXQ9   23 1.24324 0.903563 0.161558
Q2FXL0   27 1.45946 0.903563 0.161558
Q2FYR7   30 1.62162 0.903563 0.161558
Q2G1W4   24 1.2973 0.903563 0.161558
Q2G2C8   17 0.918919 -1.27278 0.943444
Q2G163   23 1.24324 0.903563 0.161558
Q2FWL9   12 0.648649 -1.27278 0.943444
Q2FZH3   19 1.02703 0.903563 0.161558
Q2FZR5   29 1.56757 0.903563 0.161558
Q2G1W6   26 1.40541 0.903563 0.161558
Q2FWA5   15 0.810811 -1.27278 0.943444
Q2FX17   15 0.810811 -1.27278 0.943444
Q2FXY1   22 1.18919 0.903563 0.161558
Q2G2W1   14 0.756757 -1.27278 0.943444
Q2FV06   9 0.486486 -1.27278 0.943444
Q2FYW6   26 1.40541 0.903563 0.161558
Q2G281   22 1.18919 0.903563 0.161558
Q2G227   29 1.56757 0.903563 0.161558
Q2FWZ5   21 1.13514 0.903563 0.161558
Q2FZX0   26 1.40541 0.903563 0.161558
Q2FV51   14 0.756757 -1.27278 0.943444
Q2G082   17 0.918919 -1.27278 0.943444
Q2FWX4   8 0.432432 -1.27278 0.943444
Q2FZT1   25 1.35135 0.903563 0.161558
Q2FYF3   29 1.56757 0.903563 0.161558
Q2FXW9   20 1.08108 0.903563 0.161558
O34090   26 1.40541 0.903563 0.161558
Q2FVE1   17 0.918919 -1.27278 0.943444
Q2FZL5   24 1.2973 0.903563 0.161558
Q2G258   23 1.24324 0.903563 0.161558
Q2FZW5   13 0.702703 -1.27278 0.943444
Q2FW63   11 0.594595 -1.27278 0.943444
Q2FXB4   16 0.864865 -1.27278 0.943444
Q2G1T5   12 0.648649 -1.27278 0.943444
Q2G1J5   25 1.35135 0.903563 0.161558
Q2G0V0   30 1.62162 0.903563 0.161558
Q2G0M7   30 1.62162 0.903563 0.161558
Q2G1I5   25 1.35135 0.903563 0.161558
Q2G146   27 1.45946 0.903563 0.161558
Q2G1P6   27 1.45946 0.903563 0.161558
Q2G1W8   24 1.26316 0.903563 0.161558
Q2G035   24 1.26316 0.903563 0.161558
Q2G1I3   20 1.05263 0.903563 0.161558
Q2FWM2   35 1.84211 0.903563 0.161558
Q2FYJ3   22 1.15789 0.903563 0.161558
Q2G0L8   28 1.47368 0.903563 0.161558
Q2G164   28 1.47368 0.903563 0.161558
Q2FVT7   30 1.57895 0.903563 0.161558
Q2G1R3   22 1.15789 0.903563 0.161558
Q2G1T6   28 1.47368 0.903563 0.161558
Q2FZN7   25 1.31579 0.903563 0.161558
Q2FY83   17 0.894737 -1.27278 0.943444
Q2FZX9   25 1.31579 0.903563 0.161558
Q2FYL5   22 1.15789 0.903563 0.161558
Q2G218   26 1.36842 0.903563 0.161558
Q2G0M5   25 1.31579 0.903563 0.161558
Q2FW78   12 0.631579 -1.27278 0.943444
P52078   22 1.15789 0.903563 0.161558
Q7X2S2   26 1.36842 0.903563 0.161558
Q2FZG4   22 1.15789 0.903563 0.161558
Q2G0M4   27 1.42105 0.903563 0.161558
Q2FVA2   27 1.42105 0.903563 0.161558
Q2G115   21 1.10526 0.903563 0.161558
Q2G0M8   33 1.73684 0.903563 0.161558
Q2G1U4   21 1.10526 0.903563 0.161558
Q2G1D0   31 1.63158 0.903563 0.161558
Q2G2S0   19 1 0.903563 0.161558
Q2G2N5   13 0.684211 -1.27278 0.943444
Q2G222   19 1 0.903563 0.161558
Q2G1C8   21 1.10526 0.903563 0.161558
Q2FV40   22 1.15789 0.903563 0.161558
Q2FXT1   22 1.15789 0.903563 0.161558
Q2FZZ2   27 1.42105 0.903563 0.161558
Q2FY01   24 1.26316 0.903563 0.161558
Q2FVJ8   34 1.78947 0.903563 0.161558
Q2FXK2   26 1.36842 0.903563 0.161558
Q2FUS7   20 1.05263 0.903563 0.161558
Q2FVP1   12 0.631579 -1.27278 0.943444
Q2FYN7   12 0.631579 -1.27278 0.943444
P69848   27 1.42105 0.903563 0.161558
Q2FWN8   27 1.42105 0.903563 0.161558
Q2FV62   23 1.21053 0.903563 0.161558
Q2FWW7   26 1.36842 0.903563 0.161558
Q2G1Y5   27 1.42105 0.903563 0.161558
Q2FXA3   23 1.21053 0.903563 0.161558
Q2FYV3   29 1.52632 0.903563 0.161558
Q2G1H4   24 1.26316 0.903563 0.161558
Q2G038   25 1.31579 0.903563 0.161558
Q2G161   13 0.684211 -1.27278 0.943444
Q2FYV1   31 1.63158 0.903563 0.161558
Q2FZ09   26 1.36842 0.903563 0.161558
Q2FW90   25 1.31579 0.903563 0.161558
Q2G290   21 1.10526 0.903563 0.161558
P60611   20 1.05263 0.903563 0.161558
Q2FV58   30 1.57895 0.903563 0.161558
Q2G0C6   24 1.26316 0.903563 0.161558
Q2G050   24 1.26316 0.903563 0.161558
Q2G0V2   30 1.57895 0.903563 0.161558
Q2FVQ4   15 0.789474 -1.27278 0.943444
Q2G094   24 1.23077 0.903563 0.161558
Q2FY59   30 1.53846 0.903563 0.161558
Q2FVX7   30 1.53846 0.903563 0.161558
Q2FVP4   20 1.02564 0.903563 0.161558
Q2G185   20 1.02564 0.903563 0.161558
Q2FXP8   10 0.512821 -1.27278 0.943444
Q2G275   20 1.02564 0.903563 0.161558
Q2G1D9   26 1.33333 0.903563 0.161558
Q2FXI3   20 1.02564 0.903563 0.161558
Q2FYM2   24 1.23077 0.903563 0.161558
P14738   15 0.769231 -1.27278 0.943444
Q2G2Q2   21 1.07692 0.903563 0.161558
Q2G0M9   27 1.38462 0.903563 0.161558
Q2FY67   34 1.74359 0.903563 0.161558
Q2FWX8   12 0.615385 -1.27278 0.943444
Q2FUT9   30 1.53846 0.903563 0.161558
Q2FZS0   33 1.69231 0.903563 0.161558
Q2G2A8   24 1.23077 0.903563 0.161558
Q2FUY2   11 0.564103 -1.27278 0.943444
Q2FZL8   28 1.4359 0.903563 0.161558
Q2FW93   11 0.564103 -1.27278 0.943444
Q2G1L7   27 1.38462 0.903563 0.161558
Q2FW41   22 1.12821 0.903563 0.161558
Q2FZY6   24 1.23077 0.903563 0.161558
Q2G042   8 0.410256 -1.27278 0.943444
Q2FWK2   28 1.4359 0.903563 0.161558
Q2FYF4   29 1.48718 0.903563 0.161558
Q2FZP2   15 0.769231 -1.27278 0.943444
Q2G1G7   22 1.12821 0.903563 0.161558
Q2G1H5   24 1.23077 0.903563 0.161558
Q2G2S7   23 1.17949 0.903563 0.161558
Q2FY53   23 1.17949 0.903563 0.161558
Q2G1N2   22 1.12821 0.903563 0.161558
Q2G2V2   20 1.02564 0.903563 0.161558
Q2G1H6   30 1.53846 0.903563 0.161558
Q2FZA9   24 1.23077 0.903563 0.161558
Q2FXI5   24 1.23077 0.903563 0.161558
Q2G206   12 0.615385 -1.27278 0.943444
Q2FWN6   28 1.4359 0.903563 0.161558
Q2FUQ2   21 1.07692 0.903563 0.161558
Q2G1K3   20 1.02564 0.903563 0.161558
Q2FZ76   24 1.23077 0.903563 0.161558
Q2FY54   19 0.974359 -1.27278 0.943444
Q2G289   26 1.33333 0.903563 0.161558
Q2FY14   31 1.58974 0.903563 0.161558
Q2FV77   27 1.38462 0.903563 0.161558
Q2G064   28 1.4359 0.903563 0.161558
Q2G033   29 1.48718 0.903563 0.161558
Q2G198   30 1.53846 0.903563 0.161558
Q2G0K4   16 0.820513 -1.27278 0.943444
Q2G0V3   29 1.48718 0.903563 0.161558
Q2FWE2   26 1.3 0.903563 0.161558
Q2G089   30 1.5 0.903563 0.161558
Q2FZL3   21 1.05 0.903563 0.161558
Q2G087   28 1.4 0.903563 0.161558
Q2G0A7   14 0.7 -1.27278 0.943444
Q2FVF9   24 1.2 0.903563 0.161558
Q2G071   22 1.1 0.903563 0.161558
Q2FUZ2   18 0.9 -1.27278 0.943444
Q2FY27   28 1.4 0.903563 0.161558
Q2FXX4   18 0.9 -1.27278 0.943444
Q2G1E6   31 1.55 0.903563 0.161558
Q2G1G5   19 0.95 -1.27278 0.943444
Q2G2Q3   30 1.5 0.903563 0.161558
Q2FZF0   21 1.05 0.903563 0.161558
Q2G2D2   23 1.15 0.903563 0.161558
Q2FXT4   20 1 0.903563 0.161558
Q2FZI8   29 1.45 0.903563 0.161558
Q2FUS8   11 0.55 -1.27278 0.943444
Q2FVR9   27 1.35 0.903563 0.161558
Q2FXP2   22 1.1 0.903563 0.161558
Q2FX94   17 0.85 -1.27278 0.943444
Q2G2A5   20 1 0.903563 0.161558
Q2FZP7   24 1.2 0.903563 0.161558
Q2G1R7   21 1.05 0.903563 0.161558
Q2G015   11 0.55 -1.27278 0.943444
Q2FZF4   25 1.25 0.903563 0.161558
Q2G1E5   25 1.25 0.903563 0.161558
Q2FWH9   15 0.75 -1.27278 0.943444
Q2G069   25 1.25 0.903563 0.161558
Q2FZK3   28 1.4 0.903563 0.161558
Q2FZU5   28 1.4 0.903563 0.161558
Q2FYT4   22 1.1 0.903563 0.161558
Q2FWK4   30 1.5 0.903563 0.161558
Q2FY40   29 1.45 0.903563 0.161558
Q2FWY4   10 0.5 -1.27278 0.943444
Q2G156   15 0.75 -1.27278 0.943444
Q2G045   23 1.15 0.903563 0.161558
Q2FZS6   21 1.05 0.903563 0.161558
Q2FYC7   23 1.15 0.903563 0.161558
Q2FW73   26 1.3 0.903563 0.161558
Q2G1H3   27 1.35 0.903563 0.161558
Q2FXJ6   19 0.95 -1.27278 0.943444
Q2FUS2   13 0.634146 -1.27278 0.943444
Q2G120   28 1.36585 0.903563 0.161558
Q2G2T9   19 0.926829 -1.27278 0.943444
Q2G1N9   15 0.731707 -1.27278 0.943444
Q2FXL9   23 1.12195 0.903563 0.161558
Q2G0W4   23 1.12195 0.903563 0.161558
Q2G0R6   20 0.97561 -1.27278 0.943444
Q2G1C4   25 1.21951 0.903563 0.161558
Q2FWY9   36 1.7561 0.903563 0.161558
Q2G1K4   24 1.17073 0.903563 0.161558
Q2FYK3   26 1.26829 0.903563 0.161558
Q2G1N4   24 1.17073 0.903563 0.161558
Q2G065   30 1.46341 0.903563 0.161558
Q2FX88   22 1.07317 0.903563 0.161558
Q2FVW9   26 1.26829 0.903563 0.161558
Q2G1E0   18 0.878049 -1.27278 0.943444
Q2G2P2   22 1.07317 0.903563 0.161558
Q2G0V5   11 0.536585 -1.27278 0.943444
Q2FWA2   32 1.56098 0.903563 0.161558
Q2FZU1   23 1.12195 0.903563 0.161558
Q2FX77   16 0.780488 -1.27278 0.943444
Q2FW75   21 1.02439 0.903563 0.161558
Q2FUT5   30 1.46341 0.903563 0.161558
Q2G234   23 1.12195 0.903563 0.161558
Q2FZU6   27 1.31707 0.903563 0.161558
Q2G1Y2   15 0.731707 -1.27278 0.943444
Q2FXN7   18 0.878049 -1.27278 0.943444
Q2G2J3   12 0.585366 -1.27278 0.943444
Q2G0G1   25 1.21951 0.903563 0.161558
Q2FW62   21 1.02439 0.903563 0.161558
Q2FUP7   27 1.31707 0.903563 0.161558
Q2G1J3   23 1.12195 0.903563 0.161558
Q2FZ15   26 1.26829 0.903563 0.161558
Q2G1D3   18 0.878049 -1.27278 0.943444
Q2G0K2   30 1.46341 0.903563 0.161558
Q2FWC1   28 1.36585 0.903563 0.161558
Q2FXM5   26 1.26829 0.903563 0.161558
Q2FY46   23 1.12195 0.903563 0.161558
Q2G1K0   24 1.17073 0.903563 0.161558
Q2FXT6   27 1.31707 0.903563 0.161558
Q2FZM4   28 1.36585 0.903563 0.161558
Q2FXG1   27 1.31707 0.903563 0.161558
Q2FXL1   24 1.17073 0.903563 0.161558
Q2FWX5   29 1.41463 0.903563 0.161558
# cudaSaTabsearch LTYPE = T LORDER = F LSOLN = F
# QUERY ID = PF17641 
# DBFILE = ./tableaux.ascii.DB                                                             
Q2G1I1   23 1.09524 0.903563  0.161558
Q2G1K2   24 1.14286 0.903563  0.161558
Q2FUU5   23 1.09524 0.903563  0.161558
Q2FXB6   24 1.14286 0.903563  0.161558
Q2FZU2   16 0.761905 -1.27278  0.943444
Q2FZK0   12 0.571429 -1.27278  0.943444
Q2FY33   23 1.09524 0.903563  0.161558
Q2G098   23 1.09524 0.903563  0.161558
Q2FZ46   25 1.19048 0.903563  0.161558
Q2FZQ5   24 1.14286 0.903563  0.161558
Q2FXU8   20 0.952381 -1.27278  0.943444
Q9EZ08   22 1.04762 0.903563  0.161558
Q2G1B9   22 1.04762 0.903563  0.161558
Q2FZ73   24 1.14286 0.903563  0.161558
Q2FY35   26 1.2381 0.903563  0.161558
Q2FZ16   25 1.19048 0.903563  0.161558
Q2FYR2   22 1.04762 0.903563  0.161558
Q2FWY3   10 0.47619 -1.27278  0.943444
Q2G2F5   23 1.09524 0.903563  0.161558
Q2G032   21 1 0.903563  0.161558
Q2FZ10   30 1.42857 0.903563  0.161558
Q2G255   24 1.14286 0.903563  0.161558
Q2G0X6   30 1.42857 0.903563  0.161558
Q2FYH0   23 1.09524 0.903563  0.161558
Q2FXJ9   19 0.904762 -1.27278  0.943444
Q2FZT4   19 0.904762 -1.27278  0.943444
Q2FVE6   22 1.04762 0.903563  0.161558
Q2FYD3   15 0.714286 -1.27278  0.943444
Q2FXT5   24 1.14286 0.903563  0.161558
Q2FY60   30 1.42857 0.903563  0.161558
Q2G2D7   22 1.04762 0.903563  0.161558
Q2FX16   27 1.28571 0.903563  0.161558
Q2FZ34   20 0.952381 -1.27278  0.943444
Q2G1S4   25 1.19048 0.903563  0.161558
Q2G147   23 1.09524 0.903563  0.161558
Q2G1J7   27 1.28571 0.903563  0.161558
Q2G2A7   28 1.33333 0.903563  0.161558
Q2G2M6   17 0.809524 -1.27278  0.943444
Q2FV30   25 1.19048 0.903563  0.161558
Q2FVL5   21 1 0.903563  0.161558
Q2FXY0   25 1.19048 0.903563  0.161558
Q2FZL1   34 1.61905 0.903563  0.161558
Q2FW45   19 0.904762 -1.27278  0.943444
Q2FZU0   24 1.11628 0.903563  0.161558
Q2FWZ0   24 1.11628 0.903563  0.161558
Q2G2H5   17 0.790698 -1.27278  0.943444
Q2FYG9   22 1.02326 0.903563  0.161558
Q2G2X6   18 0.837209 -1.27278  0.943444
Q2G155   21 0.976744 -1.27278  0.943444
Q2FXY9   22 1.02326 0.903563  0.161558
Q2FZ37   26 1.2093 0.903563  0.161558
Q2FVI7   26 1.2093 0.903563  0.161558
Q2FYS1   28 1.30233 0.903563  0.161558
Q2FXL5   29 1.34884 0.903563  0.161558
Q2G1J4   24 1.11628 0.903563  0.161558
Q2FWZ3   29 1.34884 0.903563  0.161558
Q2G2P7   21 0.976744 -1.27278  0.943444
Q2FVH3   28 1.30233 0.903563  0.161558
Q2FZ31   19 0.883721 -1.27278  0.943444
Q2G283   25 1.16279 0.903563  0.161558
Q2FZ66   29 1.34884 0.903563  0.161558
Q2FWY7   10 0.465116 -1.27278  0.943444
Q2G1F9   18 0.837209 -1.27278  0.943444
Q2FZJ4   26 1.2093 0.903563  0.161558
Q2FZQ1   15 0.697674 -1.27278  0.943444
Q2FY80   19 0.883721 -1.27278  0.943444
Q2G2D4   20 0.930233 -1.27278  0.943444
Q2FYP1   25 1.16279 0.903563  0.161558
Q2FYF9   14 0.651163 -1.27278  0.943444
Q2G0B3   22 1.02326 0.903563  0.161558
Q2FUT8   20 0.930233 -1.27278  0.943444
Q2FYR1   26 1.2093 0.903563  0.161558
Q2FYL3   19 0.883721 -1.27278  0.943444
Q2FVG4   14 0.651163 -1.27278  0.943444
Q2FVP8   19 0.883721 -1.27278  0.943444
Q2FZ28   25 1.13636 0.903563  0.161558
Q2G1F0   26 1.18182 0.903563  0.161558
P95689   26 1.18182 0.903563  0.161558
Q2FYH6   26 1.18182 0.903563  0.161558
Q2FXD1   24 1.09091 0.903563  0.161558
Q2G0X5   21 0.954545 -1.27278  0.943444
Q2FXN8   14 0.636364 -1.27278  0.943444
Q2G0N0   22 1 0.903563  0.161558
Q2G268   22 1 0.903563  0.161558
Q2FV61   29 1.31818 0.903563  0.161558
Q2FXL7   23 1.04545 0.903563  0.161558
Q2FUR5   17 0.772727 -1.27278  0.943444
Q2FXV6   24 1.09091 0.903563  0.161558
Q2G2C5   23 1.04545 0.903563  0.161558
Q2FVJ6   24 1.09091 0.903563  0.161558
Q2G1Y4   29 1.31818 0.903563  0.161558
Q2FVI0   13 0.590909 -1.27278  0.943444
Q2FXJ8   18 0.818182 -1.27278  0.943444
Q2FZU7   25 1.13636 0.903563  0.161558
Q2G2X4   24 1.09091 0.903563  0.161558
Q2FZA8   19 0.863636 -1.27278  0.943444
Q2FW96   21 0.954545 -1.27278  0.943444
Q2FYV4   27 1.22727 0.903563  0.161558
O07325   26 1.18182 0.903563  0.161558
Q2G1C1   26 1.18182 0.903563  0.161558
Q2FZR9   32 1.45455 0.903563  0.161558
Q2FVW3   22 1 0.903563  0.161558
Q2G124   32 1.45455 0.903563  0.161558
P0C0V7   26 1.18182 0.903563  0.161558
Q2FX52   25 1.11111 0.903563  0.161558
Q2G2C7   27 1.2 0.903563  0.161558
Q2G2D5   24 1.06667 0.903563  0.161558
Q2FXQ7   22 0.977778 -1.27278  0.943444
Q2FZW0   26 1.15556 0.903563  0.161558
Q2FVG3   26 1.15556 0.903563  0.161558
Q2FXR4   28 1.24444 0.903563  0.161558
Q2FZ67   25 1.11111 0.903563  0.161558
Q2G243   23 1.02222 0.903563  0.161558
Q2FV76   30 1.33333 0.903563  0.161558
Q2FVZ4   23 1.02222 0.903563  0.161558
Q2FWC5   29 1.28889 0.903563  0.161558
Q2FZY3   35 1.55556 0.903563  0.161558
Q2FWH5   22 0.977778 -1.27278  0.943444
Q2G241   22 0.977778 -1.27278  0.943444
Q2FV35   23 1.02222 0.903563  0.161558
Q2G0T5   24 1.06667 0.903563  0.161558
Q2G1A9   28 1.24444 0.903563  0.161558
Q2FYU7   20 0.888889 -1.27278  0.943444
Q2G2E0   17 0.755556 -1.27278  0.943444
Q2FVT6   24 1.06667 0.903563  0.161558
Q2G0D7   20 0.888889 -1.27278  0.943444
Q2G1M6   27 1.2 0.903563  0.161558
Q2G0A6   16 0.711111 -1.27278  0.943444
Q2FUY6   26 1.15556 0.903563  0.161558
Q2FYJ2   26 1.15556 0.903563  0.161558
Q2G2E5   23 1 0.903563  0.161558
Q2G2P5   21 0.913043 -1.27278  0.943444
Q2G1R6   26 1.13043 0.903563  0.161558
Q2FYF0   20 0.869565 -1.27278  0.943444
Q2FVH8   14 0.608696 -1.27278  0.943444
Q2FUU3   27 1.17391 0.903563  0.161558
Q2FVG8   25 1.08696 0.903563  0.161558
Q9ZAH5   22 0.956522 -1.27278  0.943444
Q2G2U0   23 1 0.903563  0.161558
Q2FYR4   22 0.956522 -1.27278  0.943444
Q2G256   21 0.913043 -1.27278  0.943444
Q2FVY0   27 1.17391 0.903563  0.161558
Q2G0Q2   25 1.08696 0.903563  0.161558
Q2G0R2   19 0.826087 -1.27278  0.943444
Q2G0Q3   27 1.17391 0.903563  0.161558
Q2FWZ9   24 1.04348 0.903563  0.161558
Q53705   26 1.13043 0.903563  0.161558
Q2G2U3   22 0.956522 -1.27278  0.943444
Q2FYY6   21 0.913043 -1.27278  0.943444
Q2FWL3   22 0.956522 -1.27278  0.943444
Q2FY50   22 0.956522 -1.27278  0.943444
Q2FXN4   31 1.34783 0.903563  0.161558
Q2G179   21 0.913043 -1.27278  0.943444
Q2G1L6   27 1.17391 0.903563  0.161558
Q2FXU4   27 1.17391 0.903563  0.161558
Q2G1E9   37 1.6087 0.903563  0.161558
Q2G232   25 1.08696 0.903563  0.161558
Q2FXH9   18 0.782609 -1.27278  0.943444
Q2G0X3   12 0.521739 -1.27278  0.943444
Q2FXD0   27 1.17391 0.903563  0.161558
Q2G0G3   19 0.826087 -1.27278  0.943444
Q2FWW3   30 1.30435 0.903563  0.161558
Q2FYG0   23 0.978723 -1.27278  0.943444
Q2FZS9   20 0.851064 -1.27278  0.943444
Q2FYS2   20 0.851064 -1.27278  0.943444
Q2G2U4   22 0.93617 -1.27278  0.943444
Q2FWJ9   28 1.19149 0.903563  0.161558
Q2FWF0   32 1.3617 0.903563  0.161558
Q2FXR9   27 1.14894 0.903563  0.161558
Q2FZV7   21 0.893617 -1.27278  0.943444
Q2G1W0   27 1.14894 0.903563  0.161558
Q2G2I0   20 0.851064 -1.27278  0.943444
Q2G153   23 0.978723 -1.27278  0.943444
Q2FWD7   24 1.02128 0.903563  0.161558
Q2FY15   22 0.93617 -1.27278  0.943444
Q2FV54   22 0.93617 -1.27278  0.943444
Q2FZ74   30 1.2766 0.903563  0.161558
Q2FYV5   29 1.23404 0.903563  0.161558
Q2G2I1   16 0.680851 -1.27278  0.943444
Q2FXZ6   21 0.893617 -1.27278  0.943444
Q2G0U0   19 0.808511 -1.27278  0.943444
Q2G0Y6   22 0.93617 -1.27278  0.943444
Q2FXJ0   27 1.14894 0.903563  0.161558
Q2FY43   26 1.08333 0.903563  0.161558
Q2FWM1   14 0.583333 -1.27278  0.943444
Q2FVJ1   21 0.875 -1.27278  0.943444
Q2G0K3   24 1 0.903563  0.161558
Q2FY66   26 1.08333 0.903563  0.161558
Q2FW99   20 0.833333 -1.27278  0.943444
Q2FV10   29 1.20833 0.903563  0.161558
Q2FXJ5   20 0.833333 -1.27278  0.943444
Q2FX69   11 0.458333 -1.27278  0.943444
Q2G0B2   21 0.875 -1.27278  0.943444
Q2FX14   23 0.958333 -1.27278  0.943444
Q2FYD8   19 0.791667 -1.27278  0.943444
Q2FWE5   29 1.20833 0.903563  0.161558
Q2G2A3   27 1.125 0.903563  0.161558
Q2FZH8   22 0.916667 -1.27278  0.943444
Q2FX51   20 0.833333 -1.27278  0.943444
Q2FWE8   25 1.04167 0.903563  0.161558
Q2G088   30 1.25 0.903563  0.161558
Q2G028   33 1.34694 0.903563  0.161558
Q2G1S3   25 1.02041 0.903563  0.161558
Q2FYN4   24 0.979592 -1.27278  0.943444
Q2FX86   21 0.857143 -1.27278  0.943444
Q2G2S8   21 0.857143 -1.27278  0.943444
Q2FUW8   20 0.816327 -1.27278  0.943444
Q2FWD4   34 1.38776 0.903563  0.161558
Q2FVH6   24 0.979592 -1.27278  0.943444
Q2G029   29 1.18367 0.903563  0.161558
Q2G1R5   19 0.77551 -1.27278  0.943444
Q2FX65   7 0.285714 -1.27278  0.943444
Q2FZV6   26 1.06122 0.903563  0.161558
Q2G1P1   28 1.14286 0.903563  0.161558
Q2FVU4   19 0.77551 -1.27278  0.943444
Q2FVT5   28 1.14286 0.903563  0.161558
Q2G2H4   19 0.77551 -1.27278  0.943444
Q2FZ58   28 1.14286 0.903563  0.161558
Q2FVJ2   21 0.857143 -1.27278  0.943444
Q2FXW5   24 0.979592 -1.27278  0.943444
Q2FWK1   21 0.857143 -1.27278  0.943444
Q2G031   25 1.02041 0.903563  0.161558
Q2G0U1   20 0.816327 -1.27278  0.943444
Q2FW46   21 0.857143 -1.27278  0.943444
Q2FZY5   29 1.18367 0.903563  0.161558
Q2FZI5   31 1.24 0.903563  0.161558
Q2FYR9   25 1 0.903563  0.161558
Q2FZ92   26 1.04 0.903563  0.161558
Q2G1D5   23 0.92 -1.27278  0.943444
Q2FXM2   22 0.88 -1.27278  0.943444
Q2FVM2   23 0.92 -1.27278  0.943444
Q2FZN2   20 0.8 -1.27278  0.943444
Q2G1U8   20 0.8 -1.27278  0.943444
Q2FVS7   20 0.8 -1.27278  0.943444
Q2FWB5   17 0.68 -1.27278  0.943444
Q2FXX1   30 1.2 0.903563  0.161558
Q2G2J9   23 0.92 -1.27278  0.943444
Q2G0Y7   22 0.88 -1.27278  0.943444
Q2FW81   23 0.92 -1.27278  0.943444
Q2FWK3   28 1.12 0.903563  0.161558
Q2FY34   24 0.96 -1.27278  0.943444
Q2FXF8   20 0.8 -1.27278  0.943444
Q2FXI9   28 1.12 0.903563  0.161558
Q05615   23 0.901961 -1.27278  0.943444
Q2FUW4   24 0.941176 -1.27278  0.943444
Q2FVF4   20 0.784314 -1.27278  0.943444
Q2FWI3   19 0.745098 -1.27278  0.943444
Q2FWG8   23 0.901961 -1.27278  0.943444
Q2G0R0   21 0.823529 -1.27278  0.943444
Q2G0I4   24 0.941176 -1.27278  0.943444
Q2FV67   27 1.05882 0.903563  0.161558
Q2G091   18 0.705882 -1.27278  0.943444
Q2G1U1   17 0.666667 -1.27278  0.943444
Q2FUX7   23 0.901961 -1.27278  0.943444
Q2FY51   25 0.980392 -1.27278  0.943444
Q2FYP2   20 0.784314 -1.27278  0.943444
Q2G0F8   19 0.745098 -1.27278  0.943444
Q2FXH5   16 0.627451 -1.27278  0.943444
Q2G193   20 0.784314 -1.27278  0.943444
Q2FWD6   34 1.33333 0.903563  0.161558
Q2FZ98   24 0.923077 -1.27278  0.943444
Q2FYQ2   16 0.615385 -1.27278  0.943444
Q2FWL5   23 0.884615 -1.27278  0.943444
Q2FV16   19 0.730769 -1.27278  0.943444
Q2FWX9   23 0.884615 -1.27278  0.943444
Q2G1J0   25 0.961538 -1.27278  0.943444
Q2G235   21 0.807692 -1.27278  0.943444
Q2FXK1   21 0.807692 -1.27278  0.943444
Q2FWF4   32 1.23077 0.903563  0.161558
Q2FZC8   24 0.923077 -1.27278  0.943444
Q2FZQ4   20 0.769231 -1.27278  0.943444
O52582   21 0.807692 -1.27278  0.943444
Q2FZI6   35 1.34615 0.903563  0.161558
Q2FUW7   23 0.884615 -1.27278  0.943444
Q2G2M9   22 0.846154 -1.27278  0.943444
Q2FZD0   22 0.846154 -1.27278  0.943444
Q2FWK7   30 1.15385 0.903563  0.161558
Q2FWU4   11 0.423077 -1.27278  0.943444
Q2FUX4   24 0.923077 -1.27278  0.943444
Q2G2V3   22 0.846154 -1.27278  0.943444
O05204   23 0.884615 -1.27278  0.943444
Q2FYC2   22 0.830189 -1.27278  0.943444
Q2FZP6   32 1.20755 0.903563  0.161558
Q2G0L2   23 0.867925 -1.27278  0.943444
Q2FZV1   15 0.566038 -1.27278  0.943444
Q2FVQ5   20 0.754717 -1.27278  0.943444
Q2FZW6   25 0.943396 -1.27278  0.943444
Q2FZI3   27 1.01887 0.903563  0.161558
Q2G219   22 0.830189 -1.27278  0.943444
Q2FZR2   17 0.641509 -1.27278  0.943444
Q2FXZ2   20 0.754717 -1.27278  0.943444
Q2FYC6   23 0.867925 -1.27278  0.943444
Q2FYZ5   25 0.925926 -1.27278  0.943444
Q2FWN4   17 0.62963 -1.27278  0.943444
Q2G221   14 0.518519 -1.27278  0.943444
Q2FZX5   30 1.11111 0.903563  0.161558
Q2FUW3   19 0.703704 -1.27278  0.943444
Q2G2H3   26 0.962963 -1.27278  0.943444
Q2FY08   25 0.925926 -1.27278  0.943444
Q2FXU5   22 0.814815 -1.27278  0.943444
Q2G1F8   30 1.11111 0.903563  0.161558
Q2FYW4   24 0.888889 -1.27278  0.943444
Q2G142   22 0.814815 -1.27278  0.943444
Q2G1U3   17 0.62963 -1.27278  0.943444
Q2FZ18   21 0.777778 -1.27278  0.943444
Q2FV24   22 0.814815 -1.27278  0.943444
Q2G1C2   22 0.814815 -1.27278  0.943444
Q2FYZ4   28 1.03704 0.903563  0.161558
Q2FWT4   22 0.814815 -1.27278  0.943444
Q2FUX1   21 0.777778 -1.27278  0.943444
Q2FZG9   22 0.8 -1.27278  0.943444
Q2FVC1   26 0.945455 -1.27278  0.943444
Q2FYT3   24 0.872727 -1.27278  0.943444
Q2FY82   30 1.09091 0.903563  0.161558
Q2FV02   23 0.836364 -1.27278  0.943444
Q2FXJ2   19 0.690909 -1.27278  0.943444
Q2FZ02   21 0.763636 -1.27278  0.943444
Q2G0L3   19 0.690909 -1.27278  0.943444
Q2FZH5   22 0.8 -1.27278  0.943444
Q2FWH4   26 0.945455 -1.27278  0.943444
Q2FW49   22 0.8 -1.27278  0.943444
Q93T05   25 0.909091 -1.27278  0.943444
Q2FX73   16 0.581818 -1.27278  0.943444
Q2G239   23 0.821429 -1.27278  0.943444
Q2G121   22 0.785714 -1.27278  0.943444
Q2FY11   18 0.642857 -1.27278  0.943444
Q2FV11   22 0.785714 -1.27278  0.943444
Q2FZ05   26 0.928571 -1.27278  0.943444
Q2G253   29 1.03571 0.903563  0.161558
Q2FW98   20 0.714286 -1.27278  0.943444
Q2G205   26 0.928571 -1.27278  0.943444
Q2FVE7   19 0.678571 -1.27278  0.943444
Q2FYD0   13 0.464286 -1.27278  0.943444
Q2FZ19   24 0.857143 -1.27278  0.943444
Q2G1C7   24 0.857143 -1.27278  0.943444
Q2FV60   29 1.03571 0.903563  0.161558
Q2FY64   27 0.964286 -1.27278  0.943444
Q2FZI9   29 1.03571 0.903563  0.161558
Q2FV57   22 0.77193 -1.27278  0.943444
Q2FXA5   18 0.631579 -1.27278  0.943444
Q2G2U8   13 0.45614 -1.27278  0.943444
Q2FZP0   25 0.877193 -1.27278  0.943444
Q2FZL7   20 0.701754 -1.27278  0.943444
Q2FZR3   23 0.807018 -1.27278  0.943444
Q2FWA0   25 0.877193 -1.27278  0.943444
Q2G090   23 0.807018 -1.27278  0.943444
Q2G1H0   20 0.689655 -1.27278  0.943444
Q2FZP4   24 0.827586 -1.27278  0.943444
Q2FUX0   22 0.758621 -1.27278  0.943444
Q2FV86   19 0.655172 -1.27278  0.943444
Q2FV14   21 0.724138 -1.27278  0.943444
Q2FUT2   21 0.724138 -1.27278  0.943444
Q2FZ64   17 0.586207 -1.27278  0.943444
Q2FUW1   13 0.440678 -1.27278  0.943444
Q2FWI0   25 0.847458 -1.27278  0.943444
Q2G2K5   26 0.881356 -1.27278  0.943444
Q2FWK6   22 0.745763 -1.27278  0.943444
Q2G0T9   24 0.813559 -1.27278  0.943444
Q2G078   24 0.813559 -1.27278  0.943444
Q2G1P3   20 0.677966 -1.27278  0.943444
Q2G274   24 0.8 -1.27278  0.943444
Q2FZD4   23 0.766667 -1.27278  0.943444
Q2FYS5   30 1 0.903563  0.161558
Q2G1K5   21 0.7 -1.27278  0.943444
Q2G1L5   24 0.8 -1.27278  0.943444
Q2G1M9   21 0.7 -1.27278  0.943444
Q2FX67   16 0.533333 -1.27278  0.943444
Q2FZ32   18 0.6 -1.27278  0.943444
Q2FWH7   18 0.6 -1.27278  0.943444
Q2FXT8   20 0.655738 -1.27278  0.943444
Q2FUQ3   20 0.655738 -1.27278  0.943444
Q2G1Y6   22 0.721311 -1.27278  0.943444
Q2FX68   16 0.52459 -1.27278  0.943444
Q2FWD1   29 0.95082 -1.27278  0.943444
Q2FUZ8   23 0.754098 -1.27278  0.943444
Q2G1F5   20 0.655738 -1.27278  0.943444
Q2G2T6   20 0.655738 -1.27278  0.943444
Q2FYD2   18 0.590164 -1.27278  0.943444
Q2FYA1   23 0.754098 -1.27278  0.943444
Q2FY21   29 0.95082 -1.27278  0.943444
Q2FZD3   18 0.590164 -1.27278  0.943444
Q2G1Z4   27 0.885246 -1.27278  0.943444
Q2G0S3   21 0.677419 -1.27278  0.943444
Q2FVQ3   19 0.612903 -1.27278  0.943444
Q2G2J4   23 0.741935 -1.27278  0.943444
Q2G2B8   21 0.677419 -1.27278  0.943444
Q2G0L5   11 0.354839 -1.27278  0.943444
Q2FW72   23 0.741935 -1.27278  0.943444
Q2FYT8   18 0.580645 -1.27278  0.943444
Q2FXM9   25 0.806452 -1.27278  0.943444
Q2G1Y0   18 0.580645 -1.27278  0.943444
Q2G2D0   17 0.548387 -1.27278  0.943444
Q2G2M2   21 0.677419 -1.27278  0.943444
Q2G1B7   25 0.806452 -1.27278  0.943444
Q2G1B8   21 0.677419 -1.27278  0.943444
Q2G0M6   28 0.903226 -1.27278  0.943444
Q2G1D8   25 0.793651 -1.27278  0.943444
Q2FV70   19 0.603175 -1.27278  0.943444
Q2FV72   26 0.825397 -1.27278  0.943444
Q2FVB2   20 0.634921 -1.27278  0.943444
Q2G122   20 0.634921 -1.27278  0.943444
Q2G1W2   18 0.5625 -1.27278  0.943444
Q2FWW1   22 0.6875 -1.27278  0.943444
Q2G1F4   24 0.75 -1.27278  0.943444
Q2G093   31 0.96875 -1.27278  0.943444
Q2FXY7   19 0.59375 -1.27278  0.943444
Q2G1C6   18 0.5625 -1.27278  0.943444
Q2FZ20   27 0.84375 -1.27278  0.943444
O50581   18 0.553846 -1.27278  0.943444
Q2G1N1   26 0.8 -1.27278  0.943444
Q2G188   22 0.666667 -1.27278  0.943444
Q2G296   21 0.636364 -1.27278  0.943444
Q2G2E9   21 0.636364 -1.27278  0.943444
Q2G294   25 0.757576 -1.27278  0.943444
Q2FWJ5   20 0.606061 -1.27278  0.943444
Q2FW03   20 0.597015 -1.27278  0.943444
Q2G0N1   24 0.716418 -1.27278  0.943444
Q2FZJ0   28 0.835821 -1.27278  0.943444
Q2FYZ9   19 0.567164 -1.27278  0.943444
Q2FV74   18 0.537313 -1.27278  0.943444
Q2FXP7   24 0.716418 -1.27278  0.943444
Q2FXU1   16 0.477612 -1.27278  0.943444
Q2G1M8   23 0.686567 -1.27278  0.943444
Q2FXY4   26 0.776119 -1.27278  0.943444
Q2FZ94   26 0.764706 -1.27278  0.943444
Q2FYI0   19 0.550725 -1.27278  0.943444
Q2FXT9   19 0.550725 -1.27278  0.943444
Q2G0D2   18 0.514286 -1.27278  0.943444
Q2FYB7   20 0.571429 -1.27278  0.943444
Q2FVN8   19 0.542857 -1.27278  0.943444
Q2FZ49   18 0.514286 -1.27278  0.943444
Q2FUW6   22 0.628571 -1.27278  0.943444
Q2G1P7   18 0.514286 -1.27278  0.943444
Q2FW70   23 0.647887 -1.27278  0.943444
Q2G0W1   19 0.535211 -1.27278  0.943444
Q2G024   16 0.450704 -1.27278  0.943444
Q2G1G8   17 0.478873 -1.27278  0.943444
Q2G1R9   20 0.56338 -1.27278  0.943444
O06446   21 0.591549 -1.27278  0.943444
Q2G1C9   20 0.56338 -1.27278  0.943444
Q2FXV8   19 0.527778 -1.27278  0.943444
Q2G0P5   18 0.5 -1.27278  0.943444
Q2FV64   20 0.547945 -1.27278  0.943444
Q2FV87   17 0.459459 -1.27278  0.943444
Q2G1K9   21 0.56 -1.27278  0.943444
Q2G266   17 0.453333 -1.27278  0.943444
Q59801   24 0.631579 -1.27278  0.943444
Q2FXH2   18 0.473684 -1.27278  0.943444
Q53727   18 0.467532 -1.27278  0.943444
Q2G2Q0   20 0.519481 -1.27278  0.943444
Q2FZD8   16 0.410256 -1.27278  0.943444
Q2FYS4   17 0.435897 -1.27278  0.943444
Q2G1G2   19 0.487179 -1.27278  0.943444
Q2FXV9   17 0.43038 -1.27278  0.943444
Q2G0L4   15 0.379747 -1.27278  0.943444
Q2FXR8   21 0.531646 -1.27278  0.943444
Q2FYJ0   17 0.43038 -1.27278  0.943444
Q2FZS8   25 0.625 -1.27278  0.943444
Q2FXN9   20 0.487805 -1.27278  0.943444
Q2FYM1   23 0.560976 -1.27278  0.943444
Q2FVZ5   23 0.560976 -1.27278  0.943444
Q2FVL8   20 0.481928 -1.27278  0.943444
Q2FZ40   21 0.506024 -1.27278  0.943444
Q2FYH5   23 0.547619 -1.27278  0.943444
Q2FXB3   15 0.348837 -1.27278  0.943444
Q2FYS9   18 0.409091 -1.27278  0.943444
Q2G1Q4   18 0.409091 -1.27278  0.943444
Q2FVC3   17 0.386364 -1.27278  0.943444
Q2G046   25 0.561798 -1.27278  0.943444
Q2FWU3   14 0.314607 -1.27278  0.943444
Q2FZ72   24 0.539326 -1.27278  0.943444
Q2FZ82   17 0.382022 -1.27278  0.943444
Q9F1K0   17 0.369565 -1.27278  0.943444
Q2FVV9   17 0.354167 -1.27278  0.943444
Q2FZT6   16 0.329897 -1.27278  0.943444
Q2FWU5   11 0.226804 -1.27278  0.943444
Q2FYC8   16 0.326531 -1.27278  0.943444
Q2FZK7   16 0.32 -1.27278  0.943444
Q2G2C1   16 0.32 -1.27278  0.943444
Q2FZT5   14 0.271845 -1.27278  0.943444
Q2G0R8   20 0.384615 -1.27278  0.943444
Q2FW95   21 0.403846 -1.27278  0.943444
Q2G0N5   14 0.259259 -1.27278  0.943444
P47768   20 0.363636 -1.27278  0.943444
Q2FXH4   15 0.27027 -1.27278  0.943444
Q2FVM1   21 0.378378 -1.27278  0.943444
```
