## Supplementary Data 3 for "Mining folded proteomes in the era of accurate structure prediction": PF17658.output

```
# cudaSaTabsearch LTYPE = T LORDER = F LSOLN = F
# QUERY ID = PF17658 
# DBFILE = ./tableaux.ascii.DB                                                             
Q2G0V6   0 0 -1.27278 0.943444
Q2G075   0 0 -1.27278 0.943444
Q2G083   0 0 -1.27278 0.943444
Q2FZN3   0 0 -1.27278 0.943444
Q2FY90   0 0 -1.27278 0.943444
Q2FX91   0 0 -1.27278 0.943444
Q2FX54   0 0 -1.27278 0.943444
Q2FYQ4   0 0 -1.27278 0.943444
Q2G284   0 0 -1.27278 0.943444
Q2G0S4   0 0 -1.27278 0.943444
Q2FWM3   0 0 -1.27278 0.943444
Q2FX81   0 0 -1.27278 0.943444
Q2FXC6   0 0 -1.27278 0.943444
Q2FWJ7   0 0 -1.27278 0.943444
Q2FYJ9   0 0 -1.27278 0.943444
Q2G2E6   0 0 -1.27278 0.943444
Q2FWV0   0 0 -1.27278 0.943444
Q2FZC3   0 0 -1.27278 0.943444
Q2FVH9   0 0 -1.27278 0.943444
Q2FXQ5   0 0 -1.27278 0.943444
Q2FZU4   0 0 -1.27278 0.943444
Q2FYF8   0 0 -1.27278 0.943444
Q2FUR4   0 0 -1.27278 0.943444
Q2FYI2   0 0 -1.27278 0.943444
Q2FYY2   0 0 -1.27278 0.943444
Q2FW58   0 0 -1.27278 0.943444
P0C7Z3   0 0 -1.27278 0.943444
Q2G0T2   0 0 -1.27278 0.943444
Q2G1G9   0 0 -1.27278 0.943444
Q2FVJ0   0 0 -1.27278 0.943444
Q2FZ80   0 0 -1.27278 0.943444
Q2G1R4   0 0 -1.27278 0.943444
Q2FW02   0 0 -1.27278 0.943444
Q2G1X3   0 0 -1.27278 0.943444
Q2FWW4   0 0 -1.27278 0.943444
Q2FZE1   0 0 -1.27278 0.943444
Q2FY31   0 0 -1.27278 0.943444
Q2G018   0 0 -1.27278 0.943444
Q2FZI0   0 0 -1.27278 0.943444
Q2FUZ7   0 0 -1.27278 0.943444
Q2G250   0 0 -1.27278 0.943444
Q2FWU8   0 0 -1.27278 0.943444
Q2FYX5   0 0 -1.27278 0.943444
Q2FZY2   0 0 -1.27278 0.943444
Q2FZX8   0 0 -1.27278 0.943444
Q2FUY8   0 0 -1.27278 0.943444
Q2FV73   0 0 -1.27278 0.943444
Q2G0C5   0 0 -1.27278 0.943444
Q2FZ52   0 0 -1.27278 0.943444
Q2FVK6   0 0 -1.27278 0.943444
Q2G0Z3   0 0 -1.27278 0.943444
Q2FZJ8   0 0 -1.27278 0.943444
Q2FY57   0 0 -1.27278 0.943444
Q2G0W3   0 0 -1.27278 0.943444
Q2G0I2   0 0 -1.27278 0.943444
Q2FYX1   0 0 -1.27278 0.943444
Q2G0H2   0 0 -1.27278 0.943444
Q2FWJ8   0 0 -1.27278 0.943444
Q2FWZ7   0 0 -1.27278 0.943444
Q2FV04   0 0 -1.27278 0.943444
Q2G0H6   0 0 -1.27278 0.943444
Q2G291   0 0 -1.27278 0.943444
Q2G1A7   0 0 -1.27278 0.943444
Q2FVS8   0 0 -1.27278 0.943444
Q2FZ26   0 0 -1.27278 0.943444
Q2FXJ3   0 0 -1.27278 0.943444
Q2G231   0 0 -1.27278 0.943444
Q2G2N0   0 0 -1.27278 0.943444
Q2G2I2   0 0 -1.27278 0.943444
Q2FYU3   0 0 -1.27278 0.943444
Q2FWY5   0 0 -1.27278 0.943444
Q2G2E3   0 0 -1.27278 0.943444
Q2FV09   0 0 -1.27278 0.943444
Q2FX72   0 0 -1.27278 0.943444
Q2FWA3   0 0 -1.27278 0.943444
Q2FWF2   0 0 -1.27278 0.943444
Q2G0E4   0 0 -1.27278 0.943444
Q2G251   0 0 -1.27278 0.943444
P0C818   0 0 -1.27278 0.943444
Q2FXQ2   0 0 -1.27278 0.943444
Q2FXD4   0 0 -1.27278 0.943444
Q2G014   0 0 -1.27278 0.943444
Q2FWI9   0 0 -1.27278 0.943444
Q2FX79   0 0 -1.27278 0.943444
Q2FVP7   0 0 -1.27278 0.943444
Q2FZN4   0 0 -1.27278 0.943444
Q2FWU6   0 0 -1.27278 0.943444
Q2G2Y1   0 0 -1.27278 0.943444
Q2FYF6   0 0 -1.27278 0.943444
Q2FXK0   0 0 -1.27278 0.943444
Q2FVI9   0 0 -1.27278 0.943444
Q2G246   0 0 -1.27278 0.943444
Q2G053   0 0 -1.27278 0.943444
Q2FWK8   0 0 -1.27278 0.943444
Q2FXL8   0 0 -1.27278 0.943444
Q2G0Q4   0 0 -1.27278 0.943444
Q2FVB7   0 0 -1.27278 0.943444
Q2FYD6   0 0 -1.27278 0.943444
Q2FXK9   0 0 -1.27278 0.943444
Q2FV78   0 0 -1.27278 0.943444
Q2FXG4   0 0 -1.27278 0.943444
Q2G0C8   0 0 -1.27278 0.943444
Q2FWU9   0 0 -1.27278 0.943444
Q2FUX2   0 0 -1.27278 0.943444
Q2FYI8   0 0 -1.27278 0.943444
Q2FXA1   0 0 -1.27278 0.943444
Q2FV49   0 0 -1.27278 0.943444
Q2G1S0   0 0 -1.27278 0.943444
Q2G0G0   0 0 -1.27278 0.943444
P0C805   0 0 -1.27278 0.943444
Q2FWV9   0 0 -1.27278 0.943444
Q2G152   0 0 -1.27278 0.943444
Q2FX48   0 0 -1.27278 0.943444
Q2FXS5   0 0 -1.27278 0.943444
Q2FWL4   0 0 -1.27278 0.943444
P0C7Y1   0 0 -1.27278 0.943444
Q2FXA2   0 0 -1.27278 0.943444
Q2FY96   0 0 -1.27278 0.943444
Q2FVJ3   0 0 -1.27278 0.943444
Q2FZ24   0 0 -1.27278 0.943444
Q2G1X4   0 0 -1.27278 0.943444
Q2FYM6   0 0 -1.27278 0.943444
Q2FWX6   0 0 -1.27278 0.943444
Q2G1D2   0 0 -1.27278 0.943444
Q2FWC0   0 0 -1.27278 0.943444
Q2FZG7   0 0 -1.27278 0.943444
Q2G2P1   0 0 -1.27278 0.943444
Q2G1M4   0 0 -1.27278 0.943444
Q2FX29   0 0 -1.27278 0.943444
Q2FUZ3   0 0 -1.27278 0.943444
Q2FVZ9   0 0 -1.27278 0.943444
Q2G2N3   0 0 -1.27278 0.943444
Q2G237   0 0 -1.27278 0.943444
Q2FXN5   0 0 -1.27278 0.943444
Q2FYP7   0 0 -1.27278 0.943444
Q2FWC8   0 0 -1.27278 0.943444
Q2G209   0 0 -1.27278 0.943444
Q2FXX7   0 0 -1.27278 0.943444
Q2FV05   0 0 -1.27278 0.943444
Q2FWM8   0 0 -1.27278 0.943444
Q2FV00   0 0 -1.27278 0.943444
Q2FZF2   0 0 -1.27278 0.943444
Q2FV80   0 0 -1.27278 0.943444
Q2FZZ7   0 0 -1.27278 0.943444
Q2FWH8   0 0 -1.27278 0.943444
Q2FVS5   0 0 -1.27278 0.943444
Q2FWY0   0 0 -1.27278 0.943444
Q2FZM3   0 0 -1.27278 0.943444
Q2FZW8   0 0 -1.27278 0.943444
Q2FVY7   0 0 -1.27278 0.943444
Q2FXJ1   0 0 -1.27278 0.943444
Q2G0T7   0 0 -1.27278 0.943444
Q2FW40   0 0 -1.27278 0.943444
Q2FYU9   0 0 -1.27278 0.943444
Q2FUR0   0 0 -1.27278 0.943444
Q2G215   0 0 -1.27278 0.943444
Q2G169   0 0 -1.27278 0.943444
Q2G034   0 0 -1.27278 0.943444
Q2FUV8   1 0.142857 -1.27278 0.943444
Q2FW44   2 0.285714 -1.27278 0.943444
Q2FYJ8   0 0 -1.27278 0.943444
Q2FVR6   2 0.285714 -1.27278 0.943444
Q2G183   1 0.142857 -1.27278 0.943444
Q2G0S1   1 0.142857 -1.27278 0.943444
Q2FX83   0 0 -1.27278 0.943444
Q2FYF7   2 0.285714 -1.27278 0.943444
Q2G166   2 0.285714 -1.27278 0.943444
Q2FX20   2 0.285714 -1.27278 0.943444
Q2G020   2 0.285714 -1.27278 0.943444
Q2FVC0   1 0.142857 -1.27278 0.943444
Q2FVD1   0 0 -1.27278 0.943444
Q2FWH1   2 0.285714 -1.27278 0.943444
Q2FYX2   2 0.285714 -1.27278 0.943444
Q2FZB5   2 0.285714 -1.27278 0.943444
Q2G0G8   2 0.285714 -1.27278 0.943444
P0A0I4   2 0.285714 -1.27278 0.943444
Q2G2C6   1 0.142857 -1.27278 0.943444
Q2FVB1   2 0.285714 -1.27278 0.943444
Q2FYN1   1 0.142857 -1.27278 0.943444
Q2FV79   2 0.285714 -1.27278 0.943444
Q2FVU9   2 0.285714 -1.27278 0.943444
Q2G0W5   2 0.285714 -1.27278 0.943444
Q2FW60   2 0.285714 -1.27278 0.943444
Q2G269   2 0.285714 -1.27278 0.943444
Q2FZS1   2 0.285714 -1.27278 0.943444
Q2G1Y3   2 0.285714 -1.27278 0.943444
Q2FWA4   2 0.285714 -1.27278 0.943444
Q2G0C0   2 0.285714 -1.27278 0.943444
Q2G2J6   0 0 -1.27278 0.943444
Q2G1R2   2 0.285714 -1.27278 0.943444
Q2FXY8   2 0.285714 -1.27278 0.943444
Q2FYL2   2 0.285714 -1.27278 0.943444
Q2FYS3   0 0 -1.27278 0.943444
Q2FXS0   1 0.142857 -1.27278 0.943444
Q2FWA7   0 0 -1.27278 0.943444
Q2FWV8   2 0.285714 -1.27278 0.943444
Q2G279   2 0.285714 -1.27278 0.943444
Q2FYB5   0 0 -1.27278 0.943444
Q2G175   2 0.285714 -1.27278 0.943444
Q2FZ07   2 0.285714 -1.27278 0.943444
Q2FVG7   2 0.285714 -1.27278 0.943444
Q2G2P3   2 0.285714 -1.27278 0.943444
Q2FZA3   2 0.285714 -1.27278 0.943444
Q2FYE1   1 0.142857 -1.27278 0.943444
Q2G2F8   0 0 -1.27278 0.943444
Q2FWS8   0 0 -1.27278 0.943444
Q2FXD8   2 0.285714 -1.27278 0.943444
Q2FX46   2 0.285714 -1.27278 0.943444
Q2FYB4   2 0.285714 -1.27278 0.943444
Q2FYC0   1 0.142857 -1.27278 0.943444
Q2FUY5   1 0.142857 -1.27278 0.943444
Q2FYF2   0 0 -1.27278 0.943444
Q2G0R4   0 0 -1.27278 0.943444
Q2G1L1   2 0.285714 -1.27278 0.943444
Q2FYB0   2 0.285714 -1.27278 0.943444
Q2FWW5   2 0.285714 -1.27278 0.943444
Q2FX04   2 0.285714 -1.27278 0.943444
Q2FV33   2 0.285714 -1.27278 0.943444
Q2FUX6   2 0.285714 -1.27278 0.943444
Q2FVP5   0 0 -1.27278 0.943444
Q2G0W7   2 0.285714 -1.27278 0.943444
Q2FXV1   2 0.285714 -1.27278 0.943444
Q2G096   2 0.285714 -1.27278 0.943444
Q2FV68   2 0.285714 -1.27278 0.943444
Q2FVY6   2 0.285714 -1.27278 0.943444
Q2FYY0   2 0.285714 -1.27278 0.943444
Q2G005   1 0.142857 -1.27278 0.943444
Q2G2B4   2 0.285714 -1.27278 0.943444
Q2FVZ7   2 0.285714 -1.27278 0.943444
Q2FW55   2 0.285714 -1.27278 0.943444
Q2FV92   2 0.285714 -1.27278 0.943444
Q2FYV9   2 0.285714 -1.27278 0.943444
Q2FW74   2 0.285714 -1.27278 0.943444
Q2FVK9   1 0.142857 -1.27278 0.943444
Q2FZA4   2 0.285714 -1.27278 0.943444
Q2FV25   0 0 -1.27278 0.943444
Q2FYG8   2 0.285714 -1.27278 0.943444
Q2G216   2 0.285714 -1.27278 0.943444
Q2FZ69   2 0.285714 -1.27278 0.943444
Q2FV97   2 0.285714 -1.27278 0.943444
Q2FZ95   0 0 -1.27278 0.943444
Q2FZN8   2 0.285714 -1.27278 0.943444
Q2FZG2   2 0.285714 -1.27278 0.943444
Q2G259   2 0.285714 -1.27278 0.943444
Q2FYB6   2 0.285714 -1.27278 0.943444
Q2FZD1   1 0.142857 -1.27278 0.943444
Q2FYT6   2 0.285714 -1.27278 0.943444
Q2G0Y2   2 0.285714 -1.27278 0.943444
Q2FWZ1   2 0.285714 -1.27278 0.943444
Q2FVC8   2 0.285714 -1.27278 0.943444
Q2G2H1   2 0.285714 -1.27278 0.943444
Q2FY47   2 0.285714 -1.27278 0.943444
Q2FX78   2 0.285714 -1.27278 0.943444
Q2FX47   2 0.285714 -1.27278 0.943444
Q2FZA7   2 0.285714 -1.27278 0.943444
Q2FV32   2 0.285714 -1.27278 0.943444
Q2FYE6   0 0 -1.27278 0.943444
Q2FZ41   2 0.285714 -1.27278 0.943444
Q2FYG3   1 0.142857 -1.27278 0.943444
Q2FX01   2 0.285714 -1.27278 0.943444
Q2FXU6   2 0.285714 -1.27278 0.943444
Q2FYL7   2 0.285714 -1.27278 0.943444
Q2FWQ3   2 0.285714 -1.27278 0.943444
Q2FZY9   2 0.285714 -1.27278 0.943444
Q2FV50   2 0.285714 -1.27278 0.943444
Q2FUY7   2 0.285714 -1.27278 0.943444
Q2FXP6   2 0.285714 -1.27278 0.943444
Q2G1S9   2 0.285714 -1.27278 0.943444
Q2FX18   2 0.285714 -1.27278 0.943444
Q2FYU0   0 0 -1.27278 0.943444
Q2FXZ7   3 0.4 -1.27278 0.943444
Q2G051   4 0.533333 -1.27278 0.943444
Q2FWS3   6 0.8 -1.27278 0.943444
Q2FW14   4 0.533333 -1.27278 0.943444
Q2FYD7   4 0.533333 -1.27278 0.943444
Q9RQP8   3 0.4 -1.27278 0.943444
Q2FZK2   4 0.533333 -1.27278 0.943444
Q2FWI7   3 0.4 -1.27278 0.943444
Q2G182   2 0.266667 -1.27278 0.943444
Q2FYT7   3 0.4 -1.27278 0.943444
Q2FV46   4 0.533333 -1.27278 0.943444
Q2FY58   2 0.266667 -1.27278 0.943444
Q2FX06   1 0.133333 -1.27278 0.943444
Q2FZH0   4 0.533333 -1.27278 0.943444
Q2FUZ4   2 0.266667 -1.27278 0.943444
Q2G102   4 0.533333 -1.27278 0.943444
Q2G1R8   4 0.533333 -1.27278 0.943444
Q2G2J1   4 0.533333 -1.27278 0.943444
Q2FX71   5 0.666667 -1.27278 0.943444
Q2FUZ5   2 0.266667 -1.27278 0.943444
Q2FYP5   2 0.266667 -1.27278 0.943444
Q2G048   0 0 -1.27278 0.943444
Q2FUQ0   5 0.666667 -1.27278 0.943444
Q2FWS7   4 0.533333 -1.27278 0.943444
Q2FV65   1 0.133333 -1.27278 0.943444
Q2G125   2 0.266667 -1.27278 0.943444
Q2FYT2   3 0.4 -1.27278 0.943444
Q2FVH7   1 0.133333 -1.27278 0.943444
Q2G127   4 0.533333 -1.27278 0.943444
Q2FYI5   1 0.133333 -1.27278 0.943444
Q2FYX4   2 0.266667 -1.27278 0.943444
Q2G0M3   6 0.8 -1.27278 0.943444
Q2FW87   3 0.4 -1.27278 0.943444
Q2G211   1 0.133333 -1.27278 0.943444
Q2FXR5   4 0.533333 -1.27278 0.943444
Q2FWR5   4 0.533333 -1.27278 0.943444
Q2FYD5   5 0.666667 -1.27278 0.943444
Q2FY94   2 0.266667 -1.27278 0.943444
Q2G2W8   4 0.533333 -1.27278 0.943444
Q2FZL9   5 0.666667 -1.27278 0.943444
Q2FYT9   4 0.533333 -1.27278 0.943444
Q2FX44   6 0.8 -1.27278 0.943444
Q2FXB2   2 0.266667 -1.27278 0.943444
Q2FVF6   4 0.533333 -1.27278 0.943444
Q2G2F6   1 0.133333 -1.27278 0.943444
Q2G2C3   4 0.533333 -1.27278 0.943444
Q2FYA5   4 0.533333 -1.27278 0.943444
Q2FYB1   5 0.666667 -1.27278 0.943444
Q2G011   5 0.666667 -1.27278 0.943444
Q2FV29   1 0.133333 -1.27278 0.943444
Q2FVW1   4 0.533333 -1.27278 0.943444
Q2FYA4   4 0.533333 -1.27278 0.943444
Q2FY26   4 0.533333 -1.27278 0.943444
Q2FXC1   4 0.533333 -1.27278 0.943444
Q2G2T0   4 0.533333 -1.27278 0.943444
Q2FY62   2 0.266667 -1.27278 0.943444
Q2G2K4   4 0.533333 -1.27278 0.943444
Q2FW65   4 0.533333 -1.27278 0.943444
Q2FY05   2 0.266667 -1.27278 0.943444
Q2FV96   2 0.266667 -1.27278 0.943444
Q2G1S7   2 0.266667 -1.27278 0.943444
Q2FWS9   3 0.4 -1.27278 0.943444
Q2G180   3 0.4 -1.27278 0.943444
Q2G0L6   6 0.8 -1.27278 0.943444
Q2G189   2 0.266667 -1.27278 0.943444
Q2FYD9   1 0.133333 -1.27278 0.943444
Q2FWM6   2 0.266667 -1.27278 0.943444
Q2FXA6   2 0.266667 -1.27278 0.943444
Q2G0U8   3 0.4 -1.27278 0.943444
Q2FXD9   2 0.266667 -1.27278 0.943444
Q2FWF9   0 0 -1.27278 0.943444
Q2FXS3   4 0.533333 -1.27278 0.943444
Q2FXX6   4 0.533333 -1.27278 0.943444
Q2FWU2   4 0.533333 -1.27278 0.943444
Q2FXD5   4 0.533333 -1.27278 0.943444
Q2FZK8   4 0.533333 -1.27278 0.943444
Q2FV15   2 0.266667 -1.27278 0.943444
Q2FZZ5   4 0.533333 -1.27278 0.943444
Q2FW48   4 0.533333 -1.27278 0.943444
Q2FYB3   4 0.533333 -1.27278 0.943444
Q2FWT5   4 0.533333 -1.27278 0.943444
Q2FVH4   2 0.266667 -1.27278 0.943444
Q2FWP4   3 0.4 -1.27278 0.943444
Q2FYX9   6 0.8 -1.27278 0.943444
Q2G1U7   2 0.266667 -1.27278 0.943444
Q2FXY6   5 0.666667 -1.27278 0.943444
Q2FYT1   2 0.266667 -1.27278 0.943444
Q2G244   5 0.666667 -1.27278 0.943444
Q2FX30   1 0.133333 -1.27278 0.943444
Q2FVZ3   4 0.533333 -1.27278 0.943444
Q2FWP5   4 0.533333 -1.27278 0.943444
Q2FX41   6 0.8 -1.27278 0.943444
Q2G2R5   4 0.533333 -1.27278 0.943444
Q2G2S3   7 0.875 -1.27278 0.943444
Q2G004   4 0.5 -1.27278 0.943444
Q2FWV1   5 0.625 -1.27278 0.943444
Q2G003   7 0.875 -1.27278 0.943444
Q2FZV3   4 0.5 -1.27278 0.943444
Q2G026   5 0.625 -1.27278 0.943444
Q2FXG7   3 0.375 -1.27278 0.943444
Q2FYL8   2 0.25 -1.27278 0.943444
Q2FZB6   1 0.125 -1.27278 0.943444
Q2FZE4   8 1 0.903563 0.161558
Q2FX11   8 1 0.903563 0.161558
Q2G0Y3   7 0.875 -1.27278 0.943444
Q2FZW7   2 0.25 -1.27278 0.943444
Q2FX21   4 0.5 -1.27278 0.943444
Q2G092   4 0.5 -1.27278 0.943444
Q2FZB7   5 0.625 -1.27278 0.943444
Q2G0J9   4 0.5 -1.27278 0.943444
Q2G1X2   5 0.625 -1.27278 0.943444
Q2FZD6   5 0.625 -1.27278 0.943444
Q2FW67   5 0.625 -1.27278 0.943444
Q2G111   6 0.75 -1.27278 0.943444
Q2G2Y4   7 0.875 -1.27278 0.943444
Q2FY38   4 0.5 -1.27278 0.943444
Q2FWJ0   8 1 0.903563 0.161558
Q2G2T5   5 0.625 -1.27278 0.943444
Q2FVG6   2 0.25 -1.27278 0.943444
Q2G1V8   6 0.75 -1.27278 0.943444
Q2G1L0   3 0.375 -1.27278 0.943444
Q2FXD6   6 0.75 -1.27278 0.943444
P0C948   3 0.375 -1.27278 0.943444
Q2G1M2   6 0.75 -1.27278 0.943444
Q2FVW8   4 0.5 -1.27278 0.943444
Q2FX24   4 0.5 -1.27278 0.943444
Q2FWS4   3 0.375 -1.27278 0.943444
Q2FYQ3   5 0.625 -1.27278 0.943444
Q2G254   7 0.875 -1.27278 0.943444
Q2FWB4   4 0.5 -1.27278 0.943444
Q2FUP8   4 0.5 -1.27278 0.943444
Q2FZC2   3 0.375 -1.27278 0.943444
Q2FYE4   6 0.75 -1.27278 0.943444
Q2FWS2   5 0.625 -1.27278 0.943444
Q2FY03   8 1 0.903563 0.161558
Q2FVS6   7 0.875 -1.27278 0.943444
Q2FXV2   1 0.125 -1.27278 0.943444
Q2G2L6   4 0.5 -1.27278 0.943444
Q2G2I5   5 0.625 -1.27278 0.943444
Q2FYA2   4 0.5 -1.27278 0.943444
Q2FWV7   4 0.5 -1.27278 0.943444
Q2FXE7   8 1 0.903563 0.161558
Q2G0J6   3 0.375 -1.27278 0.943444
Q2FUU4   5 0.625 -1.27278 0.943444
Q2FVJ4   4 0.5 -1.27278 0.943444
Q2FZM9   5 0.625 -1.27278 0.943444
Q2FZ51   6 0.75 -1.27278 0.943444
Q2FY22   2 0.25 -1.27278 0.943444
Q2G2Q1   7 0.875 -1.27278 0.943444
Q2G109   6 0.75 -1.27278 0.943444
Q2G1D6   8 1 0.903563 0.161558
Q2FVC9   3 0.375 -1.27278 0.943444
Q2G2R6   4 0.5 -1.27278 0.943444
Q2FZ85   8 1 0.903563 0.161558
Q2FVK4   4 0.5 -1.27278 0.943444
Q2G1V9   3 0.375 -1.27278 0.943444
Q2G2H6   4 0.5 -1.27278 0.943444
Q2FWS6   3 0.375 -1.27278 0.943444
Q2FZW4   6 0.75 -1.27278 0.943444
Q2G1M3   8 1 0.903563 0.161558
Q2G1M0   2 0.25 -1.27278 0.943444
Q2G1Y9   6 0.75 -1.27278 0.943444
Q2FX45   5 0.625 -1.27278 0.943444
Q2FWP8   4 0.5 -1.27278 0.943444
Q2FYP4   6 0.75 -1.27278 0.943444
Q2FYL1   7 0.875 -1.27278 0.943444
Q2G1L4   7 0.875 -1.27278 0.943444
Q2FUQ7   8 1 0.903563 0.161558
Q2G247   2 0.25 -1.27278 0.943444
Q2FVV0   7 0.875 -1.27278 0.943444
Q2FYU6   2 0.25 -1.27278 0.943444
Q2G2N6   5 0.625 -1.27278 0.943444
Q2FXC9   5 0.625 -1.27278 0.943444
Q2FX42   7 0.875 -1.27278 0.943444
Q2FX26   6 0.75 -1.27278 0.943444
Q2FWF3   2 0.25 -1.27278 0.943444
Q2FZY1   6 0.75 -1.27278 0.943444
Q2FW15   2 0.235294 -1.27278 0.943444
P0A0G2   4 0.470588 -1.27278 0.943444
Q2G2G5   10 1.17647 0.903563 0.161558
Q2FY39   12 1.41176 0.903563 0.161558
Q2G0B5   5 0.588235 -1.27278 0.943444
Q2FZI1   6 0.705882 -1.27278 0.943444
Q2FUQ6   9 1.05882 0.903563 0.161558
Q2FVR5   7 0.823529 -1.27278 0.943444
Q2G2W6   9 1.05882 0.903563 0.161558
Q2FZR8   8 0.941176 -1.27278 0.943444
Q2FVY8   6 0.705882 -1.27278 0.943444
Q2FZ60   5 0.588235 -1.27278 0.943444
Q2FV82   7 0.823529 -1.27278 0.943444
Q2FX23   8 0.941176 -1.27278 0.943444
Q2G1G3   5 0.588235 -1.27278 0.943444
P68805   5 0.588235 -1.27278 0.943444
Q2FVL0   2 0.235294 -1.27278 0.943444
Q2G2J0   6 0.705882 -1.27278 0.943444
Q2FZF1   4 0.470588 -1.27278 0.943444
Q2FXU9   6 0.705882 -1.27278 0.943444
Q2G1A2   2 0.235294 -1.27278 0.943444
Q2G1C3   10 1.17647 0.903563 0.161558
Q2G1D4   6 0.705882 -1.27278 0.943444
Q2G0A8   5 0.588235 -1.27278 0.943444
Q2FVC7   2 0.235294 -1.27278 0.943444
Q2G133   10 1.17647 0.903563 0.161558
Q2FY86   5 0.588235 -1.27278 0.943444
Q2FX92   4 0.470588 -1.27278 0.943444
Q2FW47   2 0.235294 -1.27278 0.943444
Q2G1T9   4 0.470588 -1.27278 0.943444
Q2FVU8   3 0.352941 -1.27278 0.943444
Q2FVD7   4 0.470588 -1.27278 0.943444
Q2FX55   6 0.705882 -1.27278 0.943444
Q2FVD3   4 0.470588 -1.27278 0.943444
Q2G2B5   4 0.470588 -1.27278 0.943444
Q2FWV6   9 1.05882 0.903563 0.161558
Q2FW29   2 0.235294 -1.27278 0.943444
Q2G0W6   2 0.235294 -1.27278 0.943444
Q2FVD2   7 0.823529 -1.27278 0.943444
Q2FWR8   4 0.470588 -1.27278 0.943444
Q2FXA0   10 1.17647 0.903563 0.161558
Q2FZB4   6 0.705882 -1.27278 0.943444
Q2FX37   4 0.470588 -1.27278 0.943444
Q2FX13   4 0.470588 -1.27278 0.943444
Q2FWD8   4 0.470588 -1.27278 0.943444
Q2G108   4 0.470588 -1.27278 0.943444
Q2G2V4   4 0.470588 -1.27278 0.943444
Q2FZW2   5 0.588235 -1.27278 0.943444
Q2FYY4   6 0.705882 -1.27278 0.943444
Q2FYB8   6 0.705882 -1.27278 0.943444
Q2FWC2   9 1.05882 0.903563 0.161558
Q2FYE8   4 0.470588 -1.27278 0.943444
Q2FXK5   7 0.823529 -1.27278 0.943444
Q2FWT0   10 1.17647 0.903563 0.161558
Q2FW19   5 0.588235 -1.27278 0.943444
Q2G100   9 1.05882 0.903563 0.161558
Q2FYY3   6 0.705882 -1.27278 0.943444
Q2FZ01   9 1.05882 0.903563 0.161558
Q2FYY1   6 0.705882 -1.27278 0.943444
Q2G103   7 0.823529 -1.27278 0.943444
Q2FV12   7 0.823529 -1.27278 0.943444
Q2FWQ1   7 0.823529 -1.27278 0.943444
Q2FYY5   7 0.823529 -1.27278 0.943444
Q2G207   8 0.941176 -1.27278 0.943444
Q2G1Y8   2 0.235294 -1.27278 0.943444
Q2FWZ8   7 0.823529 -1.27278 0.943444
Q2G0Z8   6 0.705882 -1.27278 0.943444
Q2G2F7   7 0.823529 -1.27278 0.943444
Q2FYH9   11 1.29412 0.903563 0.161558
Q2FWB7   10 1.17647 0.903563 0.161558
Q2FYN2   2 0.222222 -1.27278 0.943444
Q2FVQ6   12 1.33333 0.903563 0.161558
Q2FWX3   6 0.666667 -1.27278 0.943444
Q2G187   6 0.666667 -1.27278 0.943444
Q2FW05   9 1 0.903563 0.161558
Q2FYC3   10 1.11111 0.903563 0.161558
Q2FZJ2   5 0.555556 -1.27278 0.943444
Q2G0D6   13 1.44444 0.903563 0.161558
Q2FWP7   8 0.888889 -1.27278 0.943444
Q2FX31   7 0.777778 -1.27278 0.943444
Q2FVZ6   7 0.777778 -1.27278 0.943444
Q2G2A2   9 1 0.903563 0.161558
Q2FWQ8   2 0.222222 -1.27278 0.943444
Q2FVM9   8 0.888889 -1.27278 0.943444
Q2FYD1   7 0.777778 -1.27278 0.943444
Q2FYN3   9 1 0.903563 0.161558
Q2FYI3   11 1.22222 0.903563 0.161558
Q2G022   3 0.333333 -1.27278 0.943444
Q2G1Q3   9 1 0.903563 0.161558
Q2FX58   6 0.666667 -1.27278 0.943444
Q2G2V1   8 0.888889 -1.27278 0.943444
Q2FVV5   12 1.33333 0.903563 0.161558
Q2FZC0   6 0.666667 -1.27278 0.943444
Q2FV63   5 0.555556 -1.27278 0.943444
Q2FWG9   5 0.555556 -1.27278 0.943444
Q2FZA5   6 0.666667 -1.27278 0.943444
Q2FX60   11 1.22222 0.903563 0.161558
Q2G2I8   6 0.666667 -1.27278 0.943444
Q2G2Y5   5 0.555556 -1.27278 0.943444
Q2G2Y2   12 1.33333 0.903563 0.161558
Q2FWA6   8 0.888889 -1.27278 0.943444
Q2FWL8   6 0.666667 -1.27278 0.943444
Q2FY95   6 0.666667 -1.27278 0.943444
Q2FYC5   14 1.55556 0.903563 0.161558
Q2FV43   6 0.666667 -1.27278 0.943444
Q2FVU0   6 0.666667 -1.27278 0.943444
Q2FZG5   8 0.888889 -1.27278 0.943444
Q2G2H9   9 1 0.903563 0.161558
Q2G1D1   2 0.222222 -1.27278 0.943444
Q2FWU7   5 0.555556 -1.27278 0.943444
P60647   5 0.555556 -1.27278 0.943444
Q2FUR7   13 1.44444 0.903563 0.161558
Q2FWQ2   5 0.555556 -1.27278 0.943444
Q2G2M4   10 1.11111 0.903563 0.161558
Q2G104   7 0.777778 -1.27278 0.943444
Q2FX76   6 0.666667 -1.27278 0.943444
Q2G2Q4   7 0.777778 -1.27278 0.943444
Q2FXQ1   6 0.666667 -1.27278 0.943444
Q2FX80   6 0.666667 -1.27278 0.943444
Q2FZN6   2 0.222222 -1.27278 0.943444
Q2G009   2 0.222222 -1.27278 0.943444
Q2G021   11 1.22222 0.903563 0.161558
Q2FWH0   5 0.555556 -1.27278 0.943444
Q2FXQ0   8 0.888889 -1.27278 0.943444
Q2FX64   8 0.888889 -1.27278 0.943444
Q2FY98   6 0.666667 -1.27278 0.943444
Q2FWK5   5 0.555556 -1.27278 0.943444
Q2FYK1   6 0.666667 -1.27278 0.943444
Q2FXF0   9 1 0.903563 0.161558
Q2FY70   8 0.888889 -1.27278 0.943444
Q2G114   6 0.666667 -1.27278 0.943444
Q2FX38   7 0.777778 -1.27278 0.943444
Q2FUP9   9 1 0.903563 0.161558
Q2FVV3   13 1.44444 0.903563 0.161558
Q2G113   4 0.444444 -1.27278 0.943444
Q2FWB2   2 0.222222 -1.27278 0.943444
Q2FWT6   9 1 0.903563 0.161558
Q2FW28   6 0.666667 -1.27278 0.943444
Q2FUQ9   2 0.222222 -1.27278 0.943444
Q2FY00   8 0.888889 -1.27278 0.943444
Q2G040   6 0.666667 -1.27278 0.943444
Q2FX35   4 0.444444 -1.27278 0.943444
Q2FYW9   3 0.315789 -1.27278 0.943444
Q2G2N8   9 0.947368 -1.27278 0.943444
Q2G1V7   10 1.05263 0.903563 0.161558
Q2G0C3   12 1.26316 0.903563 0.161558
Q2FVW0   8 0.842105 -1.27278 0.943444
Q2FUS4   10 1.05263 0.903563 0.161558
Q2FVP6   9 0.947368 -1.27278 0.943444
Q2FZK1   12 1.26316 0.903563 0.161558
Q2FXY2   10 1.05263 0.903563 0.161558
Q2FYX3   7 0.736842 -1.27278 0.943444
Q2FZ86   6 0.631579 -1.27278 0.943444
Q2FUV7   8 0.842105 -1.27278 0.943444
Q2FX70   4 0.421053 -1.27278 0.943444
Q2G1Y1   12 1.26316 0.903563 0.161558
Q2FVT9   14 1.47368 0.903563 0.161558
Q2G2K3   9 0.947368 -1.27278 0.943444
P72358   9 0.947368 -1.27278 0.943444
Q2G192   13 1.36842 0.903563 0.161558
Q2FYX6   4 0.421053 -1.27278 0.943444
Q2FXW0   8 0.842105 -1.27278 0.943444
Q2G202   12 1.26316 0.903563 0.161558
Q2FYW7   2 0.210526 -1.27278 0.943444
Q2G2M0   3 0.315789 -1.27278 0.943444
Q2FXT7   5 0.526316 -1.27278 0.943444
Q2FX59   5 0.526316 -1.27278 0.943444
Q2G0X2   6 0.631579 -1.27278 0.943444
Q2FWR6   4 0.421053 -1.27278 0.943444
Q2FW22   8 0.842105 -1.27278 0.943444
Q2FZH4   8 0.842105 -1.27278 0.943444
Q2FYZ1   4 0.421053 -1.27278 0.943444
Q2G2W7   10 1.05263 0.903563 0.161558
Q2G2I4   8 0.842105 -1.27278 0.943444
Q2FZP5   6 0.631579 -1.27278 0.943444
Q2FWQ7   7 0.736842 -1.27278 0.943444
Q2G1W9   6 0.631579 -1.27278 0.943444
Q2FWF7   4 0.421053 -1.27278 0.943444
Q2FYM9   5 0.526316 -1.27278 0.943444
Q2FXV0   10 1.05263 0.903563 0.161558
Q2FWW2   6 0.631579 -1.27278 0.943444
Q2FVS2   11 1.15789 0.903563 0.161558
Q2G007   12 1.26316 0.903563 0.161558
Q2FYA7   5 0.526316 -1.27278 0.943444
Q2G0K0   4 0.421053 -1.27278 0.943444
Q2FXS9   4 0.421053 -1.27278 0.943444
Q2G249   5 0.526316 -1.27278 0.943444
Q2G008   2 0.210526 -1.27278 0.943444
Q2FZD5   14 1.47368 0.903563 0.161558
Q2FZG0   8 0.842105 -1.27278 0.943444
Q2FX28   11 1.15789 0.903563 0.161558
Q2FXI4   6 0.631579 -1.27278 0.943444
Q2G176   15 1.57895 0.903563 0.161558
Q2G116   4 0.421053 -1.27278 0.943444
Q2FXF2   12 1.26316 0.903563 0.161558
Q2G260   4 0.421053 -1.27278 0.943444
Q2G213   4 0.421053 -1.27278 0.943444
Q2G173   12 1.26316 0.903563 0.161558
Q2FV71   5 0.526316 -1.27278 0.943444
Q2FWY8   10 1.05263 0.903563 0.161558
Q2FWN3   2 0.210526 -1.27278 0.943444
Q2FYD4   5 0.526316 -1.27278 0.943444
Q2FVQ2   10 1.05263 0.903563 0.161558
Q2FVK0   12 1.26316 0.903563 0.161558
Q2G285   8 0.842105 -1.27278 0.943444
Q2FZH6   8 0.842105 -1.27278 0.943444
Q2FZX1   13 1.36842 0.903563 0.161558
Q2FZ83   2 0.210526 -1.27278 0.943444
Q2G0S9   4 0.421053 -1.27278 0.943444
Q2FZH7   13 1.36842 0.903563 0.161558
Q2FZT3   11 1.15789 0.903563 0.161558
Q2FX57   8 0.8 -1.27278 0.943444
Q2G0B9   5 0.5 -1.27278 0.943444
Q2FY28   7 0.7 -1.27278 0.943444
Q2G0R5   7 0.7 -1.27278 0.943444
Q2FZG8   4 0.4 -1.27278 0.943444
Q2G1X1   2 0.2 -1.27278 0.943444
Q2FX93   11 1.1 0.903563 0.161558
Q2FYU5   10 1 0.903563 0.161558
Q2FWR9   12 1.2 0.903563 0.161558
Q2FWS0   6 0.6 -1.27278 0.943444
Q2G0P4   11 1.1 0.903563 0.161558
Q2FX50   15 1.5 0.903563 0.161558
Q2FZV0   4 0.4 -1.27278 0.943444
Q2G0S5   5 0.5 -1.27278 0.943444
Q2FY25   13 1.3 0.903563 0.161558
Q2FXG6   11 1.1 0.903563 0.161558
Q2FZJ7   2 0.2 -1.27278 0.943444
Q2G0U7   6 0.6 -1.27278 0.943444
Q2FZV2   21 2.1 3.07991 0.0107511
Q2FWT8   9 0.9 -1.27278 0.943444
Q2G0D1   15 1.5 0.903563 0.161558
Q2FVW5   8 0.8 -1.27278 0.943444
Q2FY97   13 1.3 0.903563 0.161558
Q2FXF3   6 0.6 -1.27278 0.943444
Q2G063   11 1.1 0.903563 0.161558
Q2G0U5   17 1.7 0.903563 0.161558
Q2G2B1   15 1.5 0.903563 0.161558
Q2FVE3   11 1.1 0.903563 0.161558
Q2FZW1   7 0.7 -1.27278 0.943444
Q2FYK2   5 0.5 -1.27278 0.943444
Q2FXW2   4 0.4 -1.27278 0.943444
Q9F0R1   14 1.4 0.903563 0.161558
Q2FZG3   12 1.2 0.903563 0.161558
Q2G2K0   8 0.8 -1.27278 0.943444
Q2FVN4   3 0.3 -1.27278 0.943444
Q2FYV0   4 0.4 -1.27278 0.943444
Q2G0A5   7 0.7 -1.27278 0.943444
Q2FZ03   8 0.8 -1.27278 0.943444
Q2G1I8   5 0.5 -1.27278 0.943444
Q2FYX8   6 0.6 -1.27278 0.943444
Q2FV18   12 1.2 0.903563 0.161558
Q2FYI7   6 0.6 -1.27278 0.943444
Q2G0K1   4 0.4 -1.27278 0.943444
Q2G2U9   13 1.3 0.903563 0.161558
Q2FW31   4 0.4 -1.27278 0.943444
Q2FVB5   18 1.8 0.903563 0.161558
Q2FVI8   7 0.7 -1.27278 0.943444
Q2FZT0   6 0.6 -1.27278 0.943444
P48860   14 1.4 0.903563 0.161558
Q2FYC1   7 0.7 -1.27278 0.943444
Q2G286   6 0.6 -1.27278 0.943444
Q2FXD3   9 0.9 -1.27278 0.943444
Q2G027   9 0.9 -1.27278 0.943444
Q2G0T4   8 0.8 -1.27278 0.943444
Q2FZJ5   8 0.8 -1.27278 0.943444
Q2FW10   5 0.5 -1.27278 0.943444
Q2FY91   8 0.8 -1.27278 0.943444
Q2FVP0   4 0.4 -1.27278 0.943444
P60070   7 0.7 -1.27278 0.943444
Q2FWU1   15 1.5 0.903563 0.161558
Q2FYA3   4 0.4 -1.27278 0.943444
Q2G0V8   14 1.4 0.903563 0.161558
Q2G0Z2   10 1 0.903563 0.161558
Q2FZ47   12 1.2 0.903563 0.161558
Q2G0V9   13 1.3 0.903563 0.161558
Q2FZE2   8 0.8 -1.27278 0.943444
Q2FWB0   14 1.4 0.903563 0.161558
Q2G1J1   14 1.4 0.903563 0.161558
Q2FYQ1   12 1.2 0.903563 0.161558
Q2FZ45   7 0.7 -1.27278 0.943444
Q2FYW5   10 1 0.903563 0.161558
Q2G1A0   13 1.3 0.903563 0.161558
Q2FZB9   14 1.4 0.903563 0.161558
Q2FZX2   5 0.5 -1.27278 0.943444
Q2FZY4   9 0.9 -1.27278 0.943444
Q2FW56   13 1.3 0.903563 0.161558
P0A0G6   5 0.5 -1.27278 0.943444
Q2FW80   11 1.1 0.903563 0.161558
Q2G2S4   4 0.4 -1.27278 0.943444
Q2G2H0   6 0.6 -1.27278 0.943444
Q2G2E1   10 1 0.903563 0.161558
Q2G0I5   10 1 0.903563 0.161558
Q2FWW6   14 1.4 0.903563 0.161558
Q2G112   4 0.4 -1.27278 0.943444
Q2G214   16 1.6 0.903563 0.161558
Q2FYG2   9 0.9 -1.27278 0.943444
Q2G0J5   10 1 0.903563 0.161558
Q2FX27   8 0.8 -1.27278 0.943444
Q2FWV5   8 0.8 -1.27278 0.943444
Q2FX40   7 0.7 -1.27278 0.943444
Q2FZM5   10 1 0.903563 0.161558
Q2FXH8   11 1.1 0.903563 0.161558
Q2FWS5   15 1.5 0.903563 0.161558
Q2FW13   7 0.666667 -1.27278 0.943444
Q2FY93   18 1.71429 0.903563 0.161558
Q2FZM8   8 0.761905 -1.27278 0.943444
Q2FZV4   6 0.571429 -1.27278 0.943444
Q2FVD4   12 1.14286 0.903563 0.161558
Q2G0J3   10 0.952381 -1.27278 0.943444
Q2FX61   6 0.571429 -1.27278 0.943444
Q2FVD6   8 0.761905 -1.27278 0.943444
Q2FYY7   14 1.33333 0.903563 0.161558
Q2G0W0   14 1.33333 0.903563 0.161558
Q2FXF7   11 1.04762 0.903563 0.161558
Q2G191   21 2 3.07991 0.0107511
Q2FYT5   12 1.14286 0.903563 0.161558
Q2G1P0   12 1.14286 0.903563 0.161558
Q2FVF8   5 0.47619 -1.27278 0.943444
Q2G0Y1   13 1.2381 0.903563 0.161558
Q2FZD2   11 1.04762 0.903563 0.161558
Q2FZ59   4 0.380952 -1.27278 0.943444
Q2G2G1   16 1.52381 0.903563 0.161558
Q2G0F9   2 0.190476 -1.27278 0.943444
Q2G1J2   8 0.761905 -1.27278 0.943444
Q2G0Q6   10 0.952381 -1.27278 0.943444
Q2FYX0   6 0.571429 -1.27278 0.943444
Q2FZU8   4 0.380952 -1.27278 0.943444
Q2G267   12 1.14286 0.903563 0.161558
Q2G174   7 0.666667 -1.27278 0.943444
Q2FWC3   9 0.857143 -1.27278 0.943444
Q2FVN6   7 0.666667 -1.27278 0.943444
Q2G2D1   8 0.761905 -1.27278 0.943444
Q2FZK9   18 1.71429 0.903563 0.161558
Q2G2C9   14 1.33333 0.903563 0.161558
Q2G2V8   2 0.190476 -1.27278 0.943444
Q2FVL6   6 0.571429 -1.27278 0.943444
Q2FY45   14 1.33333 0.903563 0.161558
Q2G2R7   4 0.380952 -1.27278 0.943444
Q2FWD5   13 1.2381 0.903563 0.161558
Q2FWT3   8 0.761905 -1.27278 0.943444
Q2FY92   11 1.04762 0.903563 0.161558
Q2FZM2   11 1.04762 0.903563 0.161558
Q2G2F0   8 0.761905 -1.27278 0.943444
Q2FW30   15 1.42857 0.903563 0.161558
Q2FZV9   10 0.952381 -1.27278 0.943444
Q2FVA6   7 0.666667 -1.27278 0.943444
Q2G229   5 0.47619 -1.27278 0.943444
Q2FZZ3   11 1.04762 0.903563 0.161558
Q2G2F4   12 1.14286 0.903563 0.161558
Q2FVA7   19 1.80952 0.903563 0.161558
Q2G0R3   6 0.571429 -1.27278 0.943444
Q2G1R1   8 0.761905 -1.27278 0.943444
Q2FZ79   10 0.952381 -1.27278 0.943444
Q2FZ12   10 0.952381 -1.27278 0.943444
Q2FX39   15 1.42857 0.903563 0.161558
Q2G186   6 0.571429 -1.27278 0.943444
Q2FXE5   11 1.04762 0.903563 0.161558
Q2G0A1   15 1.42857 0.903563 0.161558
Q2G0E7   21 2 3.07991 0.0107511
Q2G2V7   16 1.52381 0.903563 0.161558
Q2FYA6   6 0.571429 -1.27278 0.943444
Q2G276   5 0.47619 -1.27278 0.943444
Q2G070   7 0.666667 -1.27278 0.943444
Q2FVZ1   18 1.71429 0.903563 0.161558
Q2FW84   12 1.14286 0.903563 0.161558
Q2FVY9   11 1.04762 0.903563 0.161558
Q2FVD9   9 0.857143 -1.27278 0.943444
Q2G1T2   7 0.666667 -1.27278 0.943444
Q2G0I3   16 1.52381 0.903563 0.161558
Q2G0E8   9 0.857143 -1.27278 0.943444
Q2FW08   9 0.857143 -1.27278 0.943444
Q2FVD8   9 0.857143 -1.27278 0.943444
Q2FXF5   8 0.761905 -1.27278 0.943444
Q2FXW1   10 0.952381 -1.27278 0.943444
Q2FW79   4 0.380952 -1.27278 0.943444
Q2G2G0   2 0.190476 -1.27278 0.943444
P48940   16 1.52381 0.903563 0.161558
Q2FYL6   18 1.71429 0.903563 0.161558
Q2FZV8   7 0.666667 -1.27278 0.943444
Q2FYM5   11 1.04762 0.903563 0.161558
Q2G2B6   7 0.666667 -1.27278 0.943444
Q2G1L2   10 0.952381 -1.27278 0.943444
Q2G1V5   11 1.04762 0.903563 0.161558
Q2FXT0   2 0.190476 -1.27278 0.943444
Q2FY02   14 1.33333 0.903563 0.161558
Q2FWQ4   16 1.52381 0.903563 0.161558
Q2FYG4   17 1.61905 0.903563 0.161558
Q2FW11   10 0.952381 -1.27278 0.943444
Q2G257   18 1.63636 0.903563 0.161558
Q2FWJ6   16 1.45455 0.903563 0.161558
Q2FXS8   2 0.181818 -1.27278 0.943444
Q2FX12   10 0.909091 -1.27278 0.943444
Q2FYF1   11 1 0.903563 0.161558
Q2G2E8   13 1.18182 0.903563 0.161558
Q2FXE6   13 1.18182 0.903563 0.161558
Q2G2C0   10 0.909091 -1.27278 0.943444
Q2G1V6   16 1.45455 0.903563 0.161558
Q2FWZ4   14 1.27273 0.903563 0.161558
Q2G2V0   16 1.45455 0.903563 0.161558
Q9ZAH6   8 0.727273 -1.27278 0.943444
Q2FVU2   10 0.909091 -1.27278 0.943444
Q2FWI8   9 0.818182 -1.27278 0.943444
P0A0H0   4 0.363636 -1.27278 0.943444
Q2G0C1   10 0.909091 -1.27278 0.943444
Q2FXH3   8 0.727273 -1.27278 0.943444
Q2FXI6   12 1.09091 0.903563 0.161558
Q2G1X5   5 0.454545 -1.27278 0.943444
Q2FV08   15 1.36364 0.903563 0.161558
Q2FWT7   4 0.363636 -1.27278 0.943444
Q2G210   13 1.18182 0.903563 0.161558
Q2FW66   6 0.545455 -1.27278 0.943444
Q2FWD0   11 1 0.903563 0.161558
Q2FUQ1   8 0.727273 -1.27278 0.943444
Q2FVI6   16 1.45455 0.903563 0.161558
Q2FWM7   13 1.18182 0.903563 0.161558
Q2FVN2   4 0.363636 -1.27278 0.943444
Q2FWR2   9 0.818182 -1.27278 0.943444
Q2FYH4   17 1.54545 0.903563 0.161558
Q2FYM8   12 1.09091 0.903563 0.161558
Q9RFJ6   17 1.54545 0.903563 0.161558
Q2FZ42   5 0.454545 -1.27278 0.943444
Q2FVX9   10 0.909091 -1.27278 0.943444
Q2G066   8 0.727273 -1.27278 0.943444
Q2FVM3   23 2.09091 3.07991 0.0107511
Q2FWT1   13 1.18182 0.903563 0.161558
Q2FZB8   8 0.727273 -1.27278 0.943444
Q2FUQ8   14 1.27273 0.903563 0.161558
Q2G2I7   6 0.545455 -1.27278 0.943444
Q2FVF7   10 0.909091 -1.27278 0.943444
Q2FV52   14 1.27273 0.903563 0.161558
Q2FWE3   9 0.818182 -1.27278 0.943444
Q2G144   4 0.363636 -1.27278 0.943444
Q2FXZ1   9 0.818182 -1.27278 0.943444
Q2FX34   4 0.363636 -1.27278 0.943444
Q2FWV4   2 0.181818 -1.27278 0.943444
Q2FZ11   19 1.72727 0.903563 0.161558
Q2G141   13 1.18182 0.903563 0.161558
Q2FWF5   4 0.363636 -1.27278 0.943444
Q2FV34   4 0.363636 -1.27278 0.943444
Q2FWQ0   15 1.36364 0.903563 0.161558
Q2FV88   8 0.727273 -1.27278 0.943444
Q2G2P0   8 0.727273 -1.27278 0.943444
Q2FYW8   10 0.909091 -1.27278 0.943444
Q2G1W1   12 1.09091 0.903563 0.161558
Q2FVC2   7 0.636364 -1.27278 0.943444
Q2G0D3   14 1.27273 0.903563 0.161558
Q2FV89   9 0.818182 -1.27278 0.943444
Q2G1U2   4 0.363636 -1.27278 0.943444
Q2FX32   10 0.909091 -1.27278 0.943444
Q2FXS7   16 1.45455 0.903563 0.161558
Q2FVX1   13 1.18182 0.903563 0.161558
Q2FVE0   16 1.45455 0.903563 0.161558
Q2G270   4 0.363636 -1.27278 0.943444
Q9EYW6   6 0.545455 -1.27278 0.943444
Q2FVB8   23 2.09091 3.07991 0.0107511
Q2FZT9   19 1.72727 0.903563 0.161558
Q2G298   10 0.909091 -1.27278 0.943444
Q2FX49   16 1.45455 0.903563 0.161558
Q2G0Z0   8 0.727273 -1.27278 0.943444
Q2FW39   11 1 0.903563 0.161558
Q2G252   9 0.818182 -1.27278 0.943444
Q2G0A3   5 0.454545 -1.27278 0.943444
Q2FYJ7   10 0.909091 -1.27278 0.943444
Q2FWT2   14 1.27273 0.903563 0.161558
Q2FWQ5   16 1.45455 0.903563 0.161558
Q2G2J7   10 0.909091 -1.27278 0.943444
Q2FY75   18 1.63636 0.903563 0.161558
Q2G106   8 0.727273 -1.27278 0.943444
Q2FVY3   7 0.636364 -1.27278 0.943444
Q2FVP9   7 0.636364 -1.27278 0.943444
Q2FW42   5 0.454545 -1.27278 0.943444
Q2FUV9   8 0.727273 -1.27278 0.943444
Q2FVR7   7 0.636364 -1.27278 0.943444
Q2FZN1   8 0.727273 -1.27278 0.943444
Q2G2Q7   15 1.30435 0.903563 0.161558
Q2G150   11 0.956522 -1.27278 0.943444
Q2G081   7 0.608696 -1.27278 0.943444
Q2FV45   7 0.608696 -1.27278 0.943444
Q2FX02   8 0.695652 -1.27278 0.943444
P0A0Q4   20 1.73913 0.903563 0.161558
Q2G0L9   11 0.956522 -1.27278 0.943444
Q2FY04   12 1.04348 0.903563 0.161558
Q2FV48   17 1.47826 0.903563 0.161558
Q2FW64   13 1.13043 0.903563 0.161558
Q2FX63   17 1.47826 0.903563 0.161558
Q2G1T3   10 0.869565 -1.27278 0.943444
Q2G0K9   4 0.347826 -1.27278 0.943444
Q2FZ00   20 1.73913 0.903563 0.161558
Q2FVL9   2 0.173913 -1.27278 0.943444
Q2FW33   13 1.13043 0.903563 0.161558
Q2FWT9   6 0.521739 -1.27278 0.943444
Q2FZF7   7 0.608696 -1.27278 0.943444
Q2FWL1   11 0.956522 -1.27278 0.943444
Q2FYS7   6 0.521739 -1.27278 0.943444
Q2FZX3   9 0.782609 -1.27278 0.943444
Q2FXR0   14 1.21739 0.903563 0.161558
Q2G2I9   6 0.521739 -1.27278 0.943444
Q2FWN1   12 1.04348 0.903563 0.161558
Q2G297   18 1.56522 0.903563 0.161558
Q2FVA0   18 1.56522 0.903563 0.161558
Q2FXX0   5 0.434783 -1.27278 0.943444
Q2G2P4   11 0.956522 -1.27278 0.943444
Q2G0P8   17 1.47826 0.903563 0.161558
Q2FVN3   15 1.30435 0.903563 0.161558
Q2FXK7   12 1.04348 0.903563 0.161558
Q2FZF8   5 0.434783 -1.27278 0.943444
Q2FWR0   6 0.521739 -1.27278 0.943444
Q2FXL2   19 1.65217 0.903563 0.161558
Q2FWA9   21 1.82609 0.903563 0.161558
Q2G282   15 1.30435 0.903563 0.161558
Q9RQQ0   20 1.73913 0.903563 0.161558
Q2FXD7   14 1.21739 0.903563 0.161558
Q2FUY4   14 1.21739 0.903563 0.161558
Q2G2W4   17 1.47826 0.903563 0.161558
Q2FZF5   12 1.04348 0.903563 0.161558
Q2FY42   4 0.347826 -1.27278 0.943444
Q2FUS3   15 1.30435 0.903563 0.161558
Q2G2E7   16 1.3913 0.903563 0.161558
Q2G0S6   9 0.782609 -1.27278 0.943444
Q2G0C2   18 1.56522 0.903563 0.161558
Q2FWF8   14 1.21739 0.903563 0.161558
Q2G000   12 1.04348 0.903563 0.161558
Q2FWX2   7 0.608696 -1.27278 0.943444
Q2FZS2   6 0.521739 -1.27278 0.943444
Q2FW16   6 0.521739 -1.27278 0.943444
Q2FZI2   19 1.65217 0.903563 0.161558
Q2G1Q5   17 1.47826 0.903563 0.161558
Q2G1A5   11 0.956522 -1.27278 0.943444
Q2G0P7   20 1.73913 0.903563 0.161558
Q2FWV3   5 0.434783 -1.27278 0.943444
Q2FW51   6 0.521739 -1.27278 0.943444
Q2FVI4   7 0.608696 -1.27278 0.943444
Q2FVN7   9 0.782609 -1.27278 0.943444
Q2FWP9   8 0.695652 -1.27278 0.943444
Q2FXT2   18 1.56522 0.903563 0.161558
P0A0F4   15 1.30435 0.903563 0.161558
Q2G126   12 1.04348 0.903563 0.161558
Q2FW82   20 1.73913 0.903563 0.161558
Q2FY44   10 0.869565 -1.27278 0.943444
Q2G0N9   17 1.47826 0.903563 0.161558
Q2G0Z9   13 1.13043 0.903563 0.161558
Q2FV81   13 1.13043 0.903563 0.161558
Q2FYC4   11 0.956522 -1.27278 0.943444
Q2G178   15 1.30435 0.903563 0.161558
Q2G079   7 0.608696 -1.27278 0.943444
Q2G2B7   13 1.13043 0.903563 0.161558
Q2FVF5   8 0.695652 -1.27278 0.943444
Q2G2W2   13 1.13043 0.903563 0.161558
Q2G1I2   16 1.3913 0.903563 0.161558
Q2G245   13 1.13043 0.903563 0.161558
Q2G1H7   17 1.41667 0.903563 0.161558
Q2FWF1   4 0.333333 -1.27278 0.943444
Q2FZZ9   16 1.33333 0.903563 0.161558
Q2G1W3   11 0.916667 -1.27278 0.943444
Q2G204   15 1.25 0.903563 0.161558
Q2G1H1   7 0.583333 -1.27278 0.943444
Q2FXK3   10 0.833333 -1.27278 0.943444
Q2G2H8   15 1.25 0.903563 0.161558
Q2FZP9   10 0.833333 -1.27278 0.943444
Q2FWI2   12 1 0.903563 0.161558
Q2FYZ6   18 1.5 0.903563 0.161558
Q2FXS1   20 1.66667 0.903563 0.161558
Q2G200   8 0.666667 -1.27278 0.943444
Q2G2L5   19 1.58333 0.903563 0.161558
Q2FY73   14 1.16667 0.903563 0.161558
Q2G177   18 1.5 0.903563 0.161558
Q2G2F9   17 1.41667 0.903563 0.161558
Q2FV27   8 0.666667 -1.27278 0.943444
Q2FZ56   12 1 0.903563 0.161558
Q2FVF3   17 1.41667 0.903563 0.161558
Q2G0B6   10 0.833333 -1.27278 0.943444
Q2G2S5   17 1.41667 0.903563 0.161558
Q2FW68   14 1.16667 0.903563 0.161558
Q2FWX7   8 0.666667 -1.27278 0.943444
Q2FWB6   15 1.25 0.903563 0.161558
Q2FXA9   9 0.75 -1.27278 0.943444
Q2FXP3   13 1.08333 0.903563 0.161558
Q2FUX5   18 1.5 0.903563 0.161558
Q2FZZ4   10 0.833333 -1.27278 0.943444
Q2FX98   22 1.83333 0.903563 0.161558
Q2FV23   7 0.583333 -1.27278 0.943444
Q2FUR1   10 0.833333 -1.27278 0.943444
Q2FY49   17 1.41667 0.903563 0.161558
Q2G017   7 0.583333 -1.27278 0.943444
Q2G2K9   23 1.91667 0.903563 0.161558
Q2G2N9   11 0.916667 -1.27278 0.943444
Q2G0E9   16 1.33333 0.903563 0.161558
Q2FY19   13 1.08333 0.903563 0.161558
Q2G1E3   11 0.916667 -1.27278 0.943444
Q2FW17   2 0.166667 -1.27278 0.943444
Q2FWK9   14 1.16667 0.903563 0.161558
Q2G2Q6   11 0.916667 -1.27278 0.943444
Q2G2Q5   17 1.41667 0.903563 0.161558
Q2G1U9   11 0.916667 -1.27278 0.943444
Q2G299   12 1 0.903563 0.161558
Q2FX75   2 0.166667 -1.27278 0.943444
Q2G058   12 1 0.903563 0.161558
Q2G0E3   6 0.5 -1.27278 0.943444
Q2FYK0   20 1.66667 0.903563 0.161558
Q2G2K6   3 0.25 -1.27278 0.943444
Q2FYN0   3 0.25 -1.27278 0.943444
Q2FVK7   21 1.75 0.903563 0.161558
Q2FX15   8 0.666667 -1.27278 0.943444
Q2FVN9   17 1.41667 0.903563 0.161558
Q2FWX0   22 1.83333 0.903563 0.161558
Q2G143   17 1.41667 0.903563 0.161558
Q2G0C7   6 0.5 -1.27278 0.943444
Q2G0K6   11 0.916667 -1.27278 0.943444
Q2FZZ1   18 1.5 0.903563 0.161558
Q2FV13   8 0.666667 -1.27278 0.943444
Q2G128   18 1.5 0.903563 0.161558
Q2FXU2   10 0.833333 -1.27278 0.943444
Q2G2R4   10 0.833333 -1.27278 0.943444
Q2FXM1   12 1 0.903563 0.161558
Q8KQR1   9 0.75 -1.27278 0.943444
Q2G2Q9   16 1.33333 0.903563 0.161558
Q2FVG9   19 1.58333 0.903563 0.161558
Q2FV56   14 1.16667 0.903563 0.161558
Q2FWG7   21 1.68 0.903563 0.161558
Q2G0T1   15 1.2 0.903563 0.161558
Q2FXB9   19 1.52 0.903563 0.161558
Q2FZP3   18 1.44 0.903563 0.161558
Q2FZQ2   22 1.76 0.903563 0.161558
Q2FXS4   15 1.2 0.903563 0.161558
Q2FZ21   17 1.36 0.903563 0.161558
Q2G2X2   10 0.8 -1.27278 0.943444
Q2FZF6   15 1.2 0.903563 0.161558
Q2FYA0   8 0.64 -1.27278 0.943444
Q2G2A9   21 1.68 0.903563 0.161558
Q2FYB9   11 0.88 -1.27278 0.943444
Q2FYI4   12 0.96 -1.27278 0.943444
Q2FYL4   12 0.96 -1.27278 0.943444
Q2G1T0   24 1.92 0.903563 0.161558
Q2FXW7   10 0.8 -1.27278 0.943444
Q2FZA1   12 0.96 -1.27278 0.943444
Q2FY76   18 1.44 0.903563 0.161558
Q2FZ97   12 0.96 -1.27278 0.943444
Q2G1I4   20 1.6 0.903563 0.161558
Q2FYQ6   20 1.6 0.903563 0.161558
Q2FXL6   13 1.04 0.903563 0.161558
Q2G2G6   17 1.36 0.903563 0.161558
Q2FVH1   20 1.6 0.903563 0.161558
Q2FYA8   10 0.8 -1.27278 0.943444
Q2G2M5   22 1.76 0.903563 0.161558
Q2FV99   8 0.64 -1.27278 0.943444
Q2G105   7 0.56 -1.27278 0.943444
Q2FW23   10 0.8 -1.27278 0.943444
Q2G012   6 0.48 -1.27278 0.943444
Q2G2V5   6 0.48 -1.27278 0.943444
Q2FW07   18 1.44 0.903563 0.161558
Q2G0F2   8 0.64 -1.27278 0.943444
Q2FZC9   21 1.68 0.903563 0.161558
Q2FXE9   24 1.92 0.903563 0.161558
Q2FV47   11 0.88 -1.27278 0.943444
Q2G2Q8   15 1.2 0.903563 0.161558
Q2FYE7   23 1.84 0.903563 0.161558
Q2FUT3   24 1.92 0.903563 0.161558
Q2G068   18 1.44 0.903563 0.161558
Q2G2D3   13 1.04 0.903563 0.161558
Q2FYK4   12 0.96 -1.27278 0.943444
Q2FX36   8 0.64 -1.27278 0.943444
Q2G0A4   15 1.2 0.903563 0.161558
Q2G080   20 1.6 0.903563 0.161558
Q2FUT1   20 1.6 0.903563 0.161558
Q2FYH3   16 1.28 0.903563 0.161558
Q2FXA7   12 0.96 -1.27278 0.943444
Q2G2Y6   6 0.48 -1.27278 0.943444
Q2FY55   14 1.12 0.903563 0.161558
Q2FY61   7 0.56 -1.27278 0.943444
Q2G0E2   11 0.88 -1.27278 0.943444
Q2FVY1   11 0.88 -1.27278 0.943444
Q2FUV1   23 1.84 0.903563 0.161558
Q2FUS9   5 0.4 -1.27278 0.943444
Q2G1A1   4 0.32 -1.27278 0.943444
P60639   20 1.6 0.903563 0.161558
Q2FZE9   2 0.16 -1.27278 0.943444
Q2G1I9   20 1.6 0.903563 0.161558
Q2FWN0   19 1.52 0.903563 0.161558
Q2FZE3   17 1.36 0.903563 0.161558
Q93Q23   17 1.36 0.903563 0.161558
Q2FWE9   12 0.96 -1.27278 0.943444
Q2FUS1   20 1.6 0.903563 0.161558
Q2FVM5   19 1.52 0.903563 0.161558
Q2G2N7   17 1.36 0.903563 0.161558
Q2FWG0   23 1.84 0.903563 0.161558
Q2FXV7   21 1.68 0.903563 0.161558
Q2FW69   19 1.52 0.903563 0.161558
P0A0F8   6 0.48 -1.27278 0.943444
Q2G055   10 0.8 -1.27278 0.943444
Q2FV37   18 1.44 0.903563 0.161558
Q2G225   19 1.52 0.903563 0.161558
Q2FXG2   9 0.72 -1.27278 0.943444
Q2FY87   6 0.48 -1.27278 0.943444
Q2FWR7   8 0.64 -1.27278 0.943444
Q2G1U6   16 1.28 0.903563 0.161558
Q2G006   10 0.8 -1.27278 0.943444
Q2G2I6   19 1.46154 0.903563 0.161558
Q2FWS1   2 0.153846 -1.27278 0.943444
Q2FYF5   19 1.46154 0.903563 0.161558
Q2G0F1   22 1.69231 0.903563 0.161558
Q2G0J2   23 1.76923 0.903563 0.161558
Q2FXE3   20 1.53846 0.903563 0.161558
Q2FYV8   11 0.846154 -1.27278 0.943444
Q2G1X6   16 1.23077 0.903563 0.161558
Q2FUP5   23 1.76923 0.903563 0.161558
Q2G1A4   24 1.84615 0.903563 0.161558
Q2G0H9   18 1.38462 0.903563 0.161558
Q2G0M0   20 1.53846 0.903563 0.161558
Q2FYK6   8 0.615385 -1.27278 0.943444
Q2G023   11 0.846154 -1.27278 0.943444
Q2G0G2   11 0.846154 -1.27278 0.943444
Q2FXC0   6 0.461538 -1.27278 0.943444
Q2FXF1   9 0.692308 -1.27278 0.943444
Q2FW00   21 1.61538 0.903563 0.161558
Q2G1E7   20 1.53846 0.903563 0.161558
Q2FWE7   20 1.53846 0.903563 0.161558
Q2FY32   16 1.23077 0.903563 0.161558
Q2FUU0   12 0.923077 -1.27278 0.943444
Q2FVU5   11 0.846154 -1.27278 0.943444
Q2G062   26 2 3.07991 0.0107511
Q2FV26   33 2.53846 3.07991 0.0107511
Q2FW97   12 0.923077 -1.27278 0.943444
Q2FZY8   21 1.61538 0.903563 0.161558
Q2G277   23 1.76923 0.903563 0.161558
Q2G0V1   19 1.46154 0.903563 0.161558
Q2FWJ3   14 1.07692 0.903563 0.161558
Q2G2J2   12 0.923077 -1.27278 0.943444
Q2FVB0   21 1.61538 0.903563 0.161558
Q2G278   14 1.07692 0.903563 0.161558
Q2G107   4 0.307692 -1.27278 0.943444
P0A0M9   11 0.846154 -1.27278 0.943444
Q2G067   17 1.30769 0.903563 0.161558
Q2FV55   12 0.923077 -1.27278 0.943444
Q2G1L3   11 0.846154 -1.27278 0.943444
Q2G2R0   13 1 0.903563 0.161558
Q2G2T3   9 0.692308 -1.27278 0.943444
Q2FWA8   18 1.38462 0.903563 0.161558
Q2G056   24 1.84615 0.903563 0.161558
Q2FWR1   24 1.84615 0.903563 0.161558
Q2FXP9   13 1 0.903563 0.161558
Q2FZI4   27 2.07692 3.07991 0.0107511
Q2G2L7   18 1.38462 0.903563 0.161558
Q2FVG1   17 1.30769 0.903563 0.161558
Q2G1I7   14 1.07692 0.903563 0.161558
Q2FVB6   25 1.92308 0.903563 0.161558
Q2G001   15 1.15385 0.903563 0.161558
Q2FUX3   6 0.461538 -1.27278 0.943444
Q2G1Q9   20 1.53846 0.903563 0.161558
Q2G2S9   18 1.38462 0.903563 0.161558
Q2FXZ8   12 0.923077 -1.27278 0.943444
Q2FZI7   16 1.23077 0.903563 0.161558
Q2FUS6   13 1 0.903563 0.161558
Q2FUZ6   11 0.846154 -1.27278 0.943444
Q2FYQ9   17 1.30769 0.903563 0.161558
Q2FYS8   9 0.692308 -1.27278 0.943444
Q2FYS6   20 1.53846 0.903563 0.161558
Q2FZG6   7 0.538462 -1.27278 0.943444
Q2G1L9   19 1.46154 0.903563 0.161558
Q2FXT3   21 1.61538 0.903563 0.161558
Q2FZN9   12 0.923077 -1.27278 0.943444
Q2FW20   10 0.769231 -1.27278 0.943444
Q2G0H3   12 0.923077 -1.27278 0.943444
Q2FV98   11 0.846154 -1.27278 0.943444
Q2FXR7   20 1.53846 0.903563 0.161558
Q2G1T4   14 1.07692 0.903563 0.161558
Q2FW38   12 0.923077 -1.27278 0.943444
Q2G2P6   20 1.53846 0.903563 0.161558
Q2FVL7   16 1.23077 0.903563 0.161558
Q2FVY2   12 0.923077 -1.27278 0.943444
Q2FYZ0   10 0.769231 -1.27278 0.943444
Q2FYW2   22 1.69231 0.903563 0.161558
P60643   24 1.84615 0.903563 0.161558
Q2G265   10 0.769231 -1.27278 0.943444
Q2FV42   18 1.38462 0.903563 0.161558
Q2FXN0   27 2.07692 3.07991 0.0107511
Q2G2D9   24 1.84615 0.903563 0.161558
Q2FV75   13 1 0.903563 0.161558
Q2FYE0   28 2.15385 3.07991 0.0107511
Q2FX03   17 1.30769 0.903563 0.161558
Q2FX89   11 0.846154 -1.27278 0.943444
Q2FX43   5 0.384615 -1.27278 0.943444
Q2FV69   25 1.85185 0.903563 0.161558
P72360   21 1.55556 0.903563 0.161558
Q2FVQ1   13 0.962963 -1.27278 0.943444
Q2FYG7   22 1.62963 0.903563 0.161558
Q2G1J8   19 1.40741 0.903563 0.161558
Q2FW77   23 1.7037 0.903563 0.161558
Q2FWI4   11 0.814815 -1.27278 0.943444
Q2FX62   9 0.666667 -1.27278 0.943444
Q2G0U6   13 0.962963 -1.27278 0.943444
Q2G0P2   9 0.666667 -1.27278 0.943444
Q2G0B8   13 0.962963 -1.27278 0.943444
Q2FVL3   18 1.33333 0.903563 0.161558
Q2G1K8   20 1.48148 0.903563 0.161558
Q2G2R9   21 1.55556 0.903563 0.161558
Q2G2I3   23 1.7037 0.903563 0.161558
Q2FY56   19 1.40741 0.903563 0.161558
Q2G0B1   18 1.33333 0.903563 0.161558
Q2G1T1   17 1.25926 0.903563 0.161558
Q2FVX5   19 1.40741 0.903563 0.161558
Q2G0H8   17 1.25926 0.903563 0.161558
Q2FVT3   8 0.592593 -1.27278 0.943444
Q2FWF6   10 0.740741 -1.27278 0.943444
Q2FWZ6   17 1.25926 0.903563 0.161558
Q2FZ77   9 0.666667 -1.27278 0.943444
Q2G0H0   18 1.33333 0.903563 0.161558
Q2G2G7   17 1.25926 0.903563 0.161558
Q2G117   11 0.814815 -1.27278 0.943444
Q2FXG9   19 1.40741 0.903563 0.161558
Q2FWE4   12 0.888889 -1.27278 0.943444
Q2FUS0   20 1.48148 0.903563 0.161558
Q2FWR3   22 1.62963 0.903563 0.161558
Q2FYA9   5 0.37037 -1.27278 0.943444
Q2G0Y5   20 1.48148 0.903563 0.161558
Q2FZZ8   13 0.962963 -1.27278 0.943444
Q2G1Z6   18 1.33333 0.903563 0.161558
Q2FX53   20 1.48148 0.903563 0.161558
Q2FZC4   9 0.666667 -1.27278 0.943444
Q2FUS5   22 1.62963 0.903563 0.161558
Q2G1R0   24 1.77778 0.903563 0.161558
Q2G0D5   25 1.85185 0.903563 0.161558
Q2FY18   18 1.33333 0.903563 0.161558
Q2FYH8   21 1.55556 0.903563 0.161558
Q2G1F2   16 1.18519 0.903563 0.161558
Q2G0Q5   11 0.814815 -1.27278 0.943444
Q2FVR2   10 0.740741 -1.27278 0.943444
Q2FZE7   6 0.444444 -1.27278 0.943444
Q2G0I0   20 1.48148 0.903563 0.161558
Q2G0R1   9 0.666667 -1.27278 0.943444
Q2G0L7   11 0.814815 -1.27278 0.943444
Q2FWI1   21 1.55556 0.903563 0.161558
Q2G0F7   24 1.77778 0.903563 0.161558
Q2FXY3   17 1.25926 0.903563 0.161558
P0A084   15 1.11111 0.903563 0.161558
Q2G0G5   16 1.18519 0.903563 0.161558
Q2FZE5   20 1.48148 0.903563 0.161558
Q2G0A2   21 1.55556 0.903563 0.161558
Q2FVE8   22 1.62963 0.903563 0.161558
Q2G2M8   10 0.740741 -1.27278 0.943444
Q2FYH7   19 1.40741 0.903563 0.161558
Q2FVR8   14 1.03704 0.903563 0.161558
Q2FZU9   11 0.814815 -1.27278 0.943444
Q2FYX7   19 1.40741 0.903563 0.161558
Q2G280   13 0.962963 -1.27278 0.943444
Q2FVG5   18 1.33333 0.903563 0.161558
Q2FWX1   25 1.85185 0.903563 0.161558
Q2FVB3   24 1.77778 0.903563 0.161558
Q2G2A1   12 0.888889 -1.27278 0.943444
Q2G1W7   8 0.592593 -1.27278 0.943444
Q2FW36   29 2.14815 3.07991 0.0107511
P31337   20 1.48148 0.903563 0.161558
Q2FXB8   19 1.40741 0.903563 0.161558
Q2G2F3   13 0.962963 -1.27278 0.943444
Q2FYM7   12 0.888889 -1.27278 0.943444
Q2FYB2   8 0.592593 -1.27278 0.943444
Q2G2E2   22 1.57143 0.903563 0.161558
Q2G2G9   23 1.64286 0.903563 0.161558
Q2FVC5   10 0.714286 -1.27278 0.943444
Q2G0T3   19 1.35714 0.903563 0.161558
Q2G074   22 1.57143 0.903563 0.161558
Q2G016   11 0.785714 -1.27278 0.943444
Q2G0G4   14 1 0.903563 0.161558
Q2G2K1   8 0.571429 -1.27278 0.943444
Q2FXE1   27 1.92857 0.903563 0.161558
Q2FWD2   10 0.714286 -1.27278 0.943444
Q2G1Q0   12 0.857143 -1.27278 0.943444
Q2G073   24 1.71429 0.903563 0.161558
Q2G1T7   25 1.78571 0.903563 0.161558
Q2FVI3   13 0.928571 -1.27278 0.943444
Q2FZ93   28 2 3.07991 0.0107511
Q2FVQ7   8 0.571429 -1.27278 0.943444
Q2G2B9   19 1.35714 0.903563 0.161558
Q2FZN5   19 1.35714 0.903563 0.161558
Q2FY72   11 0.785714 -1.27278 0.943444
Q2G0A0   13 0.928571 -1.27278 0.943444
Q2FZQ8   27 1.92857 0.903563 0.161558
Q2FXP1   21 1.5 0.903563 0.161558
P0A0B7   10 0.714286 -1.27278 0.943444
Q2FYW0   22 1.57143 0.903563 0.161558
Q2G230   17 1.21429 0.903563 0.161558
Q2G0H5   16 1.14286 0.903563 0.161558
Q2G0B7   13 0.928571 -1.27278 0.943444
Q2G131   19 1.35714 0.903563 0.161558
Q2G0Y4   17 1.21429 0.903563 0.161558
Q2G2L0   20 1.42857 0.903563 0.161558
Q2G101   17 1.21429 0.903563 0.161558
Q2G036   21 1.5 0.903563 0.161558
Q2FXN3   25 1.78571 0.903563 0.161558
Q2FWY2   13 0.928571 -1.27278 0.943444
Q2FXK6   24 1.71429 0.903563 0.161558
Q2G2Y3   11 0.785714 -1.27278 0.943444
Q2G1P8   12 0.857143 -1.27278 0.943444
Q2G0N7   16 1.14286 0.903563 0.161558
Q2FW43   18 1.28571 0.903563 0.161558
Q2G2N4   28 2 3.07991 0.0107511
Q2FW59   10 0.714286 -1.27278 0.943444
Q2G1V0   28 2 3.07991 0.0107511
Q2G010   16 1.14286 0.903563 0.161558
Q2FWJ4   19 1.35714 0.903563 0.161558
Q2FUR3   16 1.14286 0.903563 0.161558
Q2FXE4   24 1.71429 0.903563 0.161558
Q2FY36   11 0.785714 -1.27278 0.943444
Q2G1Q7   8 0.571429 -1.27278 0.943444
Q2FX09   19 1.35714 0.903563 0.161558
Q2G0Z1   17 1.21429 0.903563 0.161558
Q2FWJ1   16 1.14286 0.903563 0.161558
Q2FUT4   15 1.07143 0.903563 0.161558
Q2FYI1   12 0.857143 -1.27278 0.943444
Q2FXQ8   12 0.857143 -1.27278 0.943444
Q2FUZ0   19 1.35714 0.903563 0.161558
P0A086   21 1.5 0.903563 0.161558
Q2FZM0   21 1.5 0.903563 0.161558
Q2FXL3   12 0.857143 -1.27278 0.943444
Q2G2K7   23 1.64286 0.903563 0.161558
Q2FVL1   22 1.57143 0.903563 0.161558
Q2FW21   8 0.571429 -1.27278 0.943444
Q2G201   13 0.928571 -1.27278 0.943444
Q2FVV6   18 1.28571 0.903563 0.161558
Q2FV03   12 0.857143 -1.27278 0.943444
Q2G2T2   21 1.5 0.903563 0.161558
Q2FZ44   7 0.5 -1.27278 0.943444
Q2G1N7   23 1.64286 0.903563 0.161558
Q2G172   26 1.85714 0.903563 0.161558
Q2G208   25 1.78571 0.903563 0.161558
Q2FZR7   19 1.35714 0.903563 0.161558
Q2G2K2   2 0.142857 -1.27278 0.943444
Q2FVA4   23 1.64286 0.903563 0.161558
Q2G0F5   19 1.35714 0.903563 0.161558
Q2G0X0   10 0.714286 -1.27278 0.943444
Q2FXU0   9 0.642857 -1.27278 0.943444
Q2FXX9   14 1 0.903563 0.161558
Q2G2K8   10 0.714286 -1.27278 0.943444
Q2G0X1   10 0.689655 -1.27278 0.943444
Q2FXI8   8 0.551724 -1.27278 0.943444
Q2G0L1   16 1.10345 0.903563 0.161558
Q2FX07   8 0.551724 -1.27278 0.943444
Q2G139   10 0.689655 -1.27278 0.943444
Q2FUV5   12 0.827586 -1.27278 0.943444
Q2FVD0   10 0.689655 -1.27278 0.943444
Q2FX10   23 1.58621 0.903563 0.161558
Q2G1W5   16 1.10345 0.903563 0.161558
Q2G1Y7   13 0.896552 -1.27278 0.943444
Q2G190   13 0.896552 -1.27278 0.943444
Q2FV59   21 1.44828 0.903563 0.161558
Q2FZS3   6 0.413793 -1.27278 0.943444
Q2FX90   10 0.689655 -1.27278 0.943444
Q2FW85   21 1.44828 0.903563 0.161558
Q2FZ65   21 1.44828 0.903563 0.161558
Q2FXJ7   18 1.24138 0.903563 0.161558
Q2FVW2   25 1.72414 0.903563 0.161558
Q2G0H4   16 1.10345 0.903563 0.161558
Q2FVV4   21 1.44828 0.903563 0.161558
Q2FUR9   22 1.51724 0.903563 0.161558
Q2FW06   8 0.551724 -1.27278 0.943444
Q2FY84   18 1.24138 0.903563 0.161558
Q2G132   14 0.965517 -1.27278 0.943444
Q2G0C9   9 0.62069 -1.27278 0.943444
Q2G2N1   21 1.44828 0.903563 0.161558
Q2FVF2   25 1.72414 0.903563 0.161558
Q2FZ30   32 2.2069 3.07991 0.0107511
Q2FXX8   18 1.24138 0.903563 0.161558
Q2FZX6   22 1.51724 0.903563 0.161558
Q2G1Z2   24 1.65517 0.903563 0.161558
Q2G0G7   17 1.17241 0.903563 0.161558
Q2FV53   10 0.689655 -1.27278 0.943444
Q2FV28   20 1.37931 0.903563 0.161558
Q2G097   13 0.896552 -1.27278 0.943444
Q2FZC5   14 0.965517 -1.27278 0.943444
Q2FY77   20 1.37931 0.903563 0.161558
Q2FVA9   13 0.896552 -1.27278 0.943444
Q2G2W5   6 0.413793 -1.27278 0.943444
Q2FX97   22 1.51724 0.903563 0.161558
Q2G1F3   11 0.758621 -1.27278 0.943444
Q2FYU1   12 0.827586 -1.27278 0.943444
Q2FUP6   25 1.72414 0.903563 0.161558
Q2G2U7   26 1.7931 0.903563 0.161558
Q2FY09   21 1.44828 0.903563 0.161558
Q2G1J6   24 1.65517 0.903563 0.161558
Q2G059   16 1.10345 0.903563 0.161558
Q2FVK5   17 1.17241 0.903563 0.161558
Q2G0H7   18 1.24138 0.903563 0.161558
Q2FWN2   32 2.2069 3.07991 0.0107511
Q2FYV7   17 1.17241 0.903563 0.161558
Q2G236   25 1.72414 0.903563 0.161558
Q2FZR6   20 1.37931 0.903563 0.161558
Q2G1P9   14 0.965517 -1.27278 0.943444
Q2G0R9   17 1.17241 0.903563 0.161558
Q2FUZ9   14 0.965517 -1.27278 0.943444
Q2FVP2   14 0.965517 -1.27278 0.943444
Q2FXC8   9 0.62069 -1.27278 0.943444
Q2FVC4   13 0.896552 -1.27278 0.943444
Q2FZ29   12 0.827586 -1.27278 0.943444
Q2FYR8   9 0.6 -1.27278 0.943444
Q2FY23   13 0.866667 -1.27278 0.943444
Q2G0D4   17 1.13333 0.903563 0.161558
Q2FZ38   24 1.6 0.903563 0.161558
Q2FXH1   24 1.6 0.903563 0.161558
Q2FXZ9   29 1.93333 0.903563 0.161558
Q2G1V3   22 1.46667 0.903563 0.161558
Q2FVZ0   24 1.6 0.903563 0.161558
Q2FV95   23 1.53333 0.903563 0.161558
Q2G196   19 1.26667 0.903563 0.161558
Q2FZ61   16 1.06667 0.903563 0.161558
Q2FW27   21 1.4 0.903563 0.161558
Q2FWH2   26 1.73333 0.903563 0.161558
Q2FZQ9   23 1.53333 0.903563 0.161558
Q2FWQ9   21 1.4 0.903563 0.161558
Q2G1N5   24 1.6 0.903563 0.161558
Q2FZP8   20 1.33333 0.903563 0.161558
Q2FXC2   11 0.733333 -1.27278 0.943444
Q2G0X9   6 0.4 -1.27278 0.943444
Q2FX08   12 0.8 -1.27278 0.943444
Q2FUV2   24 1.6 0.903563 0.161558
Q2FZT8   9 0.6 -1.27278 0.943444
Q2G2N2   18 1.2 0.903563 0.161558
Q2G0M1   20 1.33333 0.903563 0.161558
Q2FVX8   15 1 0.903563 0.161558
Q2G220   14 0.933333 -1.27278 0.943444
Q2FW37   16 1.06667 0.903563 0.161558
Q2G203   25 1.66667 0.903563 0.161558
Q2FY89   19 1.26667 0.903563 0.161558
Q2G1K7   27 1.8 0.903563 0.161558
Q2G013   24 1.6 0.903563 0.161558
Q2FV91   24 1.6 0.903563 0.161558
Q2FW92   22 1.46667 0.903563 0.161558
Q2G1U5   19 1.26667 0.903563 0.161558
Q2G2A6   14 0.933333 -1.27278 0.943444
Q2G0G9   14 0.933333 -1.27278 0.943444
P0A088   5 0.333333 -1.27278 0.943444
Q2G0B4   21 1.4 0.903563 0.161558
Q2G0X7   9 0.6 -1.27278 0.943444
Q2G0S0   9 0.6 -1.27278 0.943444
Q2FW12   15 1 0.903563 0.161558
Q2G0J7   17 1.13333 0.903563 0.161558
Q2FW76   22 1.46667 0.903563 0.161558
Q2G1Z7   17 1.13333 0.903563 0.161558
Q2G2S1   25 1.66667 0.903563 0.161558
Q2G1B1   17 1.13333 0.903563 0.161558
Q2FVP3   27 1.8 0.903563 0.161558
Q2G1V1   16 1.06667 0.903563 0.161558
Q2G1H8   15 1 0.903563 0.161558
Q2G149   22 1.46667 0.903563 0.161558
Q2FXC7   9 0.6 -1.27278 0.943444
Q2G019   11 0.733333 -1.27278 0.943444
Q2FWL6   21 1.4 0.903563 0.161558
Q2G199   21 1.4 0.903563 0.161558
Q2FY41   2 0.133333 -1.27278 0.943444
Q2FX33   21 1.4 0.903563 0.161558
Q2G181   19 1.26667 0.903563 0.161558
Q2FVT1   24 1.6 0.903563 0.161558
Q2G0Z5   24 1.6 0.903563 0.161558
Q2FZC7   28 1.86667 0.903563 0.161558
Q2G1U0   14 0.933333 -1.27278 0.943444
Q2FW18   14 0.933333 -1.27278 0.943444
Q2G0H1   14 0.933333 -1.27278 0.943444
Q2FX22   13 0.866667 -1.27278 0.943444
Q2G157   21 1.4 0.903563 0.161558
Q2G2J5   28 1.86667 0.903563 0.161558
Q2FZH9   19 1.26667 0.903563 0.161558
Q2FZA6   24 1.6 0.903563 0.161558
Q2G1N6   21 1.4 0.903563 0.161558
Q2FVR4   26 1.73333 0.903563 0.161558
Q2FY13   22 1.46667 0.903563 0.161558
Q2G025   21 1.4 0.903563 0.161558
Q2FV36   24 1.6 0.903563 0.161558
Q2G0W9   14 0.933333 -1.27278 0.943444
Q2G0L0   20 1.33333 0.903563 0.161558
Q2FUR2   12 0.8 -1.27278 0.943444
Q2FVJ9   12 0.8 -1.27278 0.943444
Q2G1S8   13 0.83871 -1.27278 0.943444
Q2FVJ5   25 1.6129 0.903563 0.161558
Q2FZ39   24 1.54839 0.903563 0.161558
Q2FWP6   19 1.22581 0.903563 0.161558
Q2FVB4   21 1.35484 0.903563 0.161558
Q2G0V7   19 1.22581 0.903563 0.161558
Q2FUV4   10 0.645161 -1.27278 0.943444
Q2FYG5   21 1.35484 0.903563 0.161558
Q2FW71   21 1.35484 0.903563 0.161558
Q2FZB1   8 0.516129 -1.27278 0.943444
Q2G0Y9   11 0.709677 -1.27278 0.943444
Q2G0X4   8 0.516129 -1.27278 0.943444
Q2FZL2   12 0.774194 -1.27278 0.943444
Q2FVS1   11 0.709677 -1.27278 0.943444
Q2G099   12 0.774194 -1.27278 0.943444
Q2FZN0   14 0.903226 -1.27278 0.943444
Q2FZ50   31 2 3.07991 0.0107511
Q2G0X8   9 0.580645 -1.27278 0.943444
Q2G167   26 1.67742 0.903563 0.161558
Q2G086   13 0.83871 -1.27278 0.943444
Q2G0D0   20 1.29032 0.903563 0.161558
Q2FWG3   20 1.29032 0.903563 0.161558
Q2G228   19 1.22581 0.903563 0.161558
Q2FWW8   29 1.87097 0.903563 0.161558
Q2FYL0   6 0.387097 -1.27278 0.943444
Q2FXX2   19 1.22581 0.903563 0.161558
Q2G0C4   25 1.6129 0.903563 0.161558
Q2FZA2   22 1.41935 0.903563 0.161558
Q2FWL0   15 0.967742 -1.27278 0.943444
Q2FUY9   22 1.41935 0.903563 0.161558
Q2G0T8   20 1.29032 0.903563 0.161558
Q2FWK0   15 0.967742 -1.27278 0.943444
Q2G0D9   18 1.16129 0.903563 0.161558
Q2FZF3   13 0.83871 -1.27278 0.943444
Q2FZ17   22 1.41935 0.903563 0.161558
Q2G0T6   11 0.709677 -1.27278 0.943444
Q2G140   23 1.48387 0.903563 0.161558
Q2G2F2   23 1.48387 0.903563 0.161558
Q2FXG0   14 0.903226 -1.27278 0.943444
Q2FWR4   27 1.74194 0.903563 0.161558
Q2G195   21 1.35484 0.903563 0.161558
Q2FVY4   18 1.16129 0.903563 0.161558
Q2G1I6   22 1.41935 0.903563 0.161558
Q2FVD5   12 0.774194 -1.27278 0.943444
Q2FZM1   22 1.41935 0.903563 0.161558
Q2FVG0   23 1.48387 0.903563 0.161558
Q2FZM7   12 0.774194 -1.27278 0.943444
Q2FZB2   8 0.516129 -1.27278 0.943444
Q2G287   25 1.6129 0.903563 0.161558
Q2FWG4   20 1.29032 0.903563 0.161558
Q2G2B3   23 1.48387 0.903563 0.161558
Q2FY48   23 1.48387 0.903563 0.161558
Q9ZNI1   15 0.967742 -1.27278 0.943444
Q2FV94   15 0.967742 -1.27278 0.943444
Q2G2X5   21 1.35484 0.903563 0.161558
Q2FVX6   14 0.903226 -1.27278 0.943444
Q2G060   31 2 3.07991 0.0107511
Q2FVG2   26 1.67742 0.903563 0.161558
Q2G1Q1   12 0.774194 -1.27278 0.943444
Q2G1F1   11 0.709677 -1.27278 0.943444
Q2FXC5   9 0.580645 -1.27278 0.943444
Q2G2B0   22 1.41935 0.903563 0.161558
Q2FXR6   22 1.41935 0.903563 0.161558
Q2FXE0   22 1.41935 0.903563 0.161558
Q2FUY3   25 1.6129 0.903563 0.161558
Q2G1S6   8 0.516129 -1.27278 0.943444
Q2FVE9   20 1.29032 0.903563 0.161558
Q2FVU7   22 1.41935 0.903563 0.161558
Q2FVM7   22 1.41935 0.903563 0.161558
Q2FVU6   23 1.48387 0.903563 0.161558
Q2FVA1   18 1.16129 0.903563 0.161558
Q2FWB8   17 1.09677 0.903563 0.161558
Q2FYR5   19 1.22581 0.903563 0.161558
Q2G261   24 1.54839 0.903563 0.161558
Q2G264   22 1.41935 0.903563 0.161558
Q2G0U4   28 1.80645 0.903563 0.161558
Q2G226   21 1.35484 0.903563 0.161558
Q2FZT7   8 0.516129 -1.27278 0.943444
Q2FXJ4   24 1.54839 0.903563 0.161558
Q2G047   19 1.22581 0.903563 0.161558
Q2FWD9   8 0.516129 -1.27278 0.943444
Q2FZH2   25 1.6129 0.903563 0.161558
Q2G044   24 1.54839 0.903563 0.161558
Q2FVZ8   27 1.74194 0.903563 0.161558
Q2G1C5   21 1.35484 0.903563 0.161558
Q2G1Z1   26 1.67742 0.903563 0.161558
Q2G135   10 0.645161 -1.27278 0.943444
Q2FVE5   18 1.16129 0.903563 0.161558
Q2FZ70   26 1.67742 0.903563 0.161558
Q2G2A0   15 0.967742 -1.27278 0.943444
Q2G224   18 1.125 0.903563 0.161558
P0A0K3   16 1 0.903563 0.161558
Q2G1A8   20 1.25 0.903563 0.161558
Q2G1P5   21 1.3125 0.903563 0.161558
Q2FV93   24 1.5 0.903563 0.161558
Q2FXC4   8 0.5 -1.27278 0.943444
Q2FY74   24 1.5 0.903563 0.161558
Q2G1M1   18 1.125 0.903563 0.161558
Q9EZ11   15 0.9375 -1.27278 0.943444
Q2FZB3   8 0.5 -1.27278 0.943444
Q2G1V2   16 1 0.903563 0.161558
Q2FVM8   23 1.4375 0.903563 0.161558
Q2FVR1   26 1.625 0.903563 0.161558
Q2FXC3   9 0.5625 -1.27278 0.943444
Q2FUV6   11 0.6875 -1.27278 0.943444
Q2G1D7   20 1.25 0.903563 0.161558
Q2FXR2   17 1.0625 0.903563 0.161558
Q2FW83   22 1.375 0.903563 0.161558
Q2G2X7   7 0.4375 -1.27278 0.943444
Q2FVM4   21 1.3125 0.903563 0.161558
P0A0J3   25 1.5625 0.903563 0.161558
Q2G2L8   18 1.125 0.903563 0.161558
Q2FZ27   18 1.125 0.903563 0.161558
Q2FZ53   19 1.1875 0.903563 0.161558
Q2G154   23 1.4375 0.903563 0.161558
Q2FZS4   23 1.4375 0.903563 0.161558
Q2FYQ5   19 1.1875 0.903563 0.161558
Q2FZL6   23 1.4375 0.903563 0.161558
Q2FWB9   17 1.0625 0.903563 0.161558
Q2FUQ4   24 1.5 0.903563 0.161558
Q2G293   19 1.1875 0.903563 0.161558
Q2FZS5   17 1.0625 0.903563 0.161558
Q2FYP9   21 1.3125 0.903563 0.161558
Q2G0K7   25 1.5625 0.903563 0.161558
Q2FVV2   18 1.125 0.903563 0.161558
Q2FVN0   25 1.5625 0.903563 0.161558
Q2FX00   19 1.1875 0.903563 0.161558
Q2G1I0   25 1.5625 0.903563 0.161558
Q2FXI2   20 1.25 0.903563 0.161558
Q2G2X1   23 1.4375 0.903563 0.161558
Q2FYG6   26 1.625 0.903563 0.161558
Q2FXH0   22 1.375 0.903563 0.161558
Q2FXU7   21 1.3125 0.903563 0.161558
Q2G170   21 1.3125 0.903563 0.161558
Q2FVQ9   19 1.1875 0.903563 0.161558
Q2FWV2   10 0.625 -1.27278 0.943444
Q2FVI5   24 1.5 0.903563 0.161558
Q2FUW0   14 0.875 -1.27278 0.943444
Q2FXB7   22 1.375 0.903563 0.161558
Q2G0J8   22 1.375 0.903563 0.161558
Q2FXB5   18 1.125 0.903563 0.161558
Q2FYE9   20 1.25 0.903563 0.161558
Q2FVE2   19 1.1875 0.903563 0.161558
Q2G2V6   19 1.1875 0.903563 0.161558
O08387   30 1.875 0.903563 0.161558
Q2FZ14   20 1.25 0.903563 0.161558
Q2FXW3   20 1.25 0.903563 0.161558
Q2FYQ8   21 1.3125 0.903563 0.161558
Q2G2D6   20 1.25 0.903563 0.161558
Q2G2T7   23 1.4375 0.903563 0.161558
Q2FYP8   24 1.5 0.903563 0.161558
Q2FZ25   20 1.25 0.903563 0.161558
Q2FY65   22 1.375 0.903563 0.161558
Q2G2T1   22 1.375 0.903563 0.161558
Q2G1N0   23 1.4375 0.903563 0.161558
Q2G110   28 1.75 0.903563 0.161558
Q2G1E1   23 1.4375 0.903563 0.161558
Q2G2F1   24 1.5 0.903563 0.161558
Q2FXE8   25 1.5625 0.903563 0.161558
Q2FZ06   13 0.8125 -1.27278 0.943444
Q2FVH2   20 1.25 0.903563 0.161558
Q2FYV6   19 1.1875 0.903563 0.161558
Q2FZJ3   19 1.15152 0.903563 0.161558
Q2G095   12 0.727273 -1.27278 0.943444
Q2G2Y0   11 0.666667 -1.27278 0.943444
Q2G2W3   23 1.39394 0.903563 0.161558
Q2FY07   23 1.39394 0.903563 0.161558
Q2FXW8   13 0.787879 -1.27278 0.943444
Q2FUR6   24 1.45455 0.903563 0.161558
Q2FVW6   25 1.51515 0.903563 0.161558
Q2G1X0   4 0.242424 -1.27278 0.943444
Q2G1F6   25 1.51515 0.903563 0.161558
Q2FVK8   22 1.33333 0.903563 0.161558
Q2G158   22 1.33333 0.903563 0.161558
Q2G118   27 1.63636 0.903563 0.161558
Q2G077   27 1.63636 0.903563 0.161558
Q2G0E0   20 1.21212 0.903563 0.161558
Q2G263   21 1.27273 0.903563 0.161558
Q2FUU1   12 0.727273 -1.27278 0.943444
Q2G1X7   13 0.787879 -1.27278 0.943444
Q2G1C0   18 1.09091 0.903563 0.161558
Q2FVB9   23 1.39394 0.903563 0.161558
Q2G273   16 0.969697 -1.27278 0.943444
Q53726   15 0.909091 -1.27278 0.943444
Q2G2W9   23 1.39394 0.903563 0.161558
Q2FZ22   21 1.27273 0.903563 0.161558
Q2G2U1   16 0.969697 -1.27278 0.943444
Q2FXW6   18 1.09091 0.903563 0.161558
Q2G0P9   23 1.39394 0.903563 0.161558
Q2FYE3   16 0.969697 -1.27278 0.943444
Q2FXU3   18 1.09091 0.903563 0.161558
Q2G052   21 1.27273 0.903563 0.161558
Q2FZM6   19 1.15152 0.903563 0.161558
Q2FX25   19 1.15152 0.903563 0.161558
Q2FX05   12 0.727273 -1.27278 0.943444
Q2G1P2   23 1.39394 0.903563 0.161558
Q2G2C4   17 1.0303 0.903563 0.161558
Q2G165   28 1.69697 0.903563 0.161558
Q2FXK8   12 0.727273 -1.27278 0.943444
Q2FWP1   13 0.787879 -1.27278 0.943444
Q2FVU1   22 1.33333 0.903563 0.161558
Q2FZ78   16 0.969697 -1.27278 0.943444
Q2G0P0   20 1.21212 0.903563 0.161558
Q2FXX3   22 1.33333 0.903563 0.161558
Q2FVX2   18 1.09091 0.903563 0.161558
Q2G0Q7   20 1.21212 0.903563 0.161558
Q2FXS6   13 0.787879 -1.27278 0.943444
Q2FUZ1   29 1.75758 0.903563 0.161558
Q2FZ87   21 1.27273 0.903563 0.161558
Q2FXF4   26 1.57576 0.903563 0.161558
Q2G1G4   22 1.33333 0.903563 0.161558
Q2FWE6   18 1.09091 0.903563 0.161558
Q2G2U2   13 0.787879 -1.27278 0.943444
Q2FY17   24 1.45455 0.903563 0.161558
Q2FVU3   24 1.45455 0.903563 0.161558
Q2FVK1   6 0.363636 -1.27278 0.943444
Q2G0K5   20 1.21212 0.903563 0.161558
Q2G2X8   9 0.545455 -1.27278 0.943444
Q2FYZ7   17 1.0303 0.903563 0.161558
Q2FWG1   19 1.15152 0.903563 0.161558
Q2G1Q6   17 1.0303 0.903563 0.161558
Q2G2X9   13 0.787879 -1.27278 0.943444
Q2FWN9   6 0.363636 -1.27278 0.943444
Q2FYZ2   24 1.45455 0.903563 0.161558
Q2FZJ1   12 0.727273 -1.27278 0.943444
Q2G002   19 1.15152 0.903563 0.161558
Q2FVL4   29 1.75758 0.903563 0.161558
Q2G2M7   11 0.666667 -1.27278 0.943444
Q2FWH6   21 1.27273 0.903563 0.161558
Q2FXQ3   14 0.848485 -1.27278 0.943444
Q2G129   22 1.33333 0.903563 0.161558
Q7BHL7   23 1.39394 0.903563 0.161558
Q2FZ71   21 1.27273 0.903563 0.161558
Q2FZ88   14 0.823529 -1.27278 0.943444
Q2FV22   21 1.23529 0.903563 0.161558
Q2FYM3   11 0.647059 -1.27278 0.943444
Q2FY06   27 1.58824 0.903563 0.161558
Q2FXB0   6 0.352941 -1.27278 0.943444
Q2FX87   24 1.41176 0.903563 0.161558
Q2FZ33   24 1.41176 0.903563 0.161558
Q2G0J1   19 1.11765 0.903563 0.161558
Q2FUT7   26 1.52941 0.903563 0.161558
Q2FZH1   22 1.29412 0.903563 0.161558
Q2FVX3   24 1.41176 0.903563 0.161558
Q2FWC6   18 1.05882 0.903563 0.161558
Q2FXN6   21 1.23529 0.903563 0.161558
Q2FY79   26 1.52941 0.903563 0.161558
Q2FZ23   25 1.47059 0.903563 0.161558
Q2FVF1   27 1.58824 0.903563 0.161558
Q2FWM5   28 1.64706 0.903563 0.161558
Q2G061   27 1.58824 0.903563 0.161558
Q2FWL7   28 1.64706 0.903563 0.161558
Q2FVK3   6 0.352941 -1.27278 0.943444
Q2FX19   31 1.82353 0.903563 0.161558
Q2G2U6   21 1.23529 0.903563 0.161558
Q2G1S5   9 0.529412 -1.27278 0.943444
Q2FVS9   13 0.764706 -1.27278 0.943444
Q2G1M7   21 1.23529 0.903563 0.161558
Q2FW50   15 0.882353 -1.27278 0.943444
Q2G2L1   27 1.58824 0.903563 0.161558
Q2FWB1   21 1.23529 0.903563 0.161558
Q2FXA8   21 1.23529 0.903563 0.161558
Q2FV20   25 1.47059 0.903563 0.161558
Q2FUY1   17 1 0.903563 0.161558
Q2FYJ1   33 1.94118 0.903563 0.161558
Q2G043   7 0.411765 -1.27278 0.943444
Q2FZ43   20 1.17647 0.903563 0.161558
Q9KJN4   19 1.11765 0.903563 0.161558
Q2G194   25 1.47059 0.903563 0.161558
Q2G0F0   21 1.23529 0.903563 0.161558
Q2G2G2   25 1.47059 0.903563 0.161558
Q2G0I8   21 1.23529 0.903563 0.161558
Q2FXG5   20 1.17647 0.903563 0.161558
Q2G2S6   24 1.41176 0.903563 0.161558
Q53700   18 1.05882 0.903563 0.161558
Q2G0D8   23 1.35294 0.903563 0.161558
P60430   6 0.352941 -1.27278 0.943444
Q2FV41   21 1.23529 0.903563 0.161558
Q2FXZ5   25 1.47059 0.903563 0.161558
Q2FZL0   25 1.47059 0.903563 0.161558
Q2FY99   26 1.52941 0.903563 0.161558
Q2FX95   17 1 0.903563 0.161558
Q2FYR6   27 1.58824 0.903563 0.161558
Q2FUW2   28 1.64706 0.903563 0.161558
Q2FVL2   19 1.11765 0.903563 0.161558
Q2G2L4   19 1.11765 0.903563 0.161558
Q2FXB1   6 0.352941 -1.27278 0.943444
Q2FZY7   30 1.76471 0.903563 0.161558
Q2FVN1   27 1.58824 0.903563 0.161558
Q2G1S1   21 1.23529 0.903563 0.161558
Q2FXK4   23 1.35294 0.903563 0.161558
Q2FXM6   19 1.11765 0.903563 0.161558
Q2FZJ6   18 1.05882 0.903563 0.161558
Q2FVT4   17 1 0.903563 0.161558
Q2FYW1   21 1.23529 0.903563 0.161558
Q2FYZ3   26 1.52941 0.903563 0.161558
Q2FXX5   10 0.588235 -1.27278 0.943444
Q2FWM4   11 0.647059 -1.27278 0.943444
Q2G2L3   24 1.41176 0.903563 0.161558
Q2FYR3   23 1.35294 0.903563 0.161558
Q2G0I9   22 1.29412 0.903563 0.161558
Q2G0M2   24 1.41176 0.903563 0.161558
Q2G272   9 0.529412 -1.27278 0.943444
Q2FXL4   24 1.41176 0.903563 0.161558
Q2G0U9   22 1.29412 0.903563 0.161558
Q2FVE4   12 0.705882 -1.27278 0.943444
Q2FVC6   29 1.70588 0.903563 0.161558
Q2FV19   15 0.882353 -1.27278 0.943444
Q2G0S8   24 1.41176 0.903563 0.161558
Q2G2G3   26 1.52941 0.903563 0.161558
Q2G2X0   16 0.914286 -1.27278 0.943444
Q2G0F3   23 1.31429 0.903563 0.161558
Q2G037   23 1.31429 0.903563 0.161558
Q2G1G6   24 1.37143 0.903563 0.161558
Q2FWP0   8 0.457143 -1.27278 0.943444
Q2FY29   12 0.685714 -1.27278 0.943444
Q2FXQ4   25 1.42857 0.903563 0.161558
Q2G0S7   18 1.02857 0.903563 0.161558
Q2FZX7   20 1.14286 0.903563 0.161558
Q2G0E6   24 1.37143 0.903563 0.161558
Q2FY37   27 1.54286 0.903563 0.161558
Q2FYQ0   26 1.48571 0.903563 0.161558
Q2FUV3   22 1.25714 0.903563 0.161558
Q2FYV2   30 1.71429 0.903563 0.161558
Q2FVS4   24 1.37143 0.903563 0.161558
Q2G2M3   15 0.857143 -1.27278 0.943444
Q2FVM6   21 1.2 0.903563 0.161558
Q2G292   23 1.31429 0.903563 0.161558
Q2FXH7   13 0.742857 -1.27278 0.943444
Q2FYQ7   19 1.08571 0.903563 0.161558
Q2FWG2   25 1.42857 0.903563 0.161558
Q2G159   23 1.31429 0.903563 0.161558
Q2FX96   27 1.54286 0.903563 0.161558
Q2FV83   23 1.31429 0.903563 0.161558
Q2G2D8   16 0.914286 -1.27278 0.943444
Q2FYJ4   22 1.25714 0.903563 0.161558
Q2G1E8   19 1.08571 0.903563 0.161558
Q2FVK2   4 0.228571 -1.27278 0.943444
Q2FZP1   30 1.71429 0.903563 0.161558
Q2FXI0   18 1.02857 0.903563 0.161558
Q2G134   23 1.31429 0.903563 0.161558
Q2FZZ6   14 0.8 -1.27278 0.943444
Q2G1Z3   27 1.54286 0.903563 0.161558
Q2G030   25 1.42857 0.903563 0.161558
Q2FV21   23 1.31429 0.903563 0.161558
Q9RQP6   22 1.25714 0.903563 0.161558
Q2FZ62   17 0.971429 -1.27278 0.943444
Q2FZQ7   22 1.25714 0.903563 0.161558
Q2G0F4   20 1.14286 0.903563 0.161558
Q2FWE0   24 1.37143 0.903563 0.161558
Q2FVS0   24 1.37143 0.903563 0.161558
Q2FUT6   22 1.25714 0.903563 0.161558
Q2FUQ5   28 1.6 0.903563 0.161558
Q2FZJ9   26 1.48571 0.903563 0.161558
Q2FY81   16 0.914286 -1.27278 0.943444
Q2G0K8   16 0.914286 -1.27278 0.943444
Q2G262   23 1.31429 0.903563 0.161558
Q2G0E1   20 1.14286 0.903563 0.161558
Q2FWD3   26 1.48571 0.903563 0.161558
Q2FXA4   19 1.08571 0.903563 0.161558
Q2FVF0   28 1.6 0.903563 0.161558
Q2FWW9   22 1.25714 0.903563 0.161558
Q2FZ54   24 1.37143 0.903563 0.161558
P0A0J0   21 1.2 0.903563 0.161558
Q2G1G1   26 1.48571 0.903563 0.161558
Q2FWA1   22 1.25714 0.903563 0.161558
Q2FXN1   23 1.31429 0.903563 0.161558
Q2G2T4   29 1.65714 0.903563 0.161558
Q2FZW9   19 1.08571 0.903563 0.161558
Q2FV90   27 1.54286 0.903563 0.161558
Q2FWB3   12 0.685714 -1.27278 0.943444
Q2G0Q0   11 0.628571 -1.27278 0.943444
Q2FY10   24 1.37143 0.903563 0.161558
Q2FXM0   17 0.971429 -1.27278 0.943444
Q2G1S2   18 1.02857 0.903563 0.161558
Q2FXY5   26 1.44444 0.903563 0.161558
Q2FXV3   20 1.11111 0.903563 0.161558
Q2FXG3   26 1.44444 0.903563 0.161558
Q2FVA8   12 0.666667 -1.27278 0.943444
Q2G2C2   28 1.55556 0.903563 0.161558
Q2FYU2   17 0.944444 -1.27278 0.943444
Q2FYK5   29 1.61111 0.903563 0.161558
Q2FW35   26 1.44444 0.903563 0.161558
Q2FY52   26 1.44444 0.903563 0.161558
Q9RQP9   22 1.22222 0.903563 0.161558
Q2G039   18 1 0.903563 0.161558
Q2G1E4   24 1.33333 0.903563 0.161558
Q2G0B0   25 1.38889 0.903563 0.161558
Q2FXI7   19 1.05556 0.903563 0.161558
Q2FWN7   24 1.33333 0.903563 0.161558
Q2FV66   14 0.777778 -1.27278 0.943444
Q2FYJ5   23 1.27778 0.903563 0.161558
Q2FYC9   6 0.333333 -1.27278 0.943444
Q2FZC6   21 1.16667 0.903563 0.161558
Q2FXW4   24 1.33333 0.903563 0.161558
Q2FXI1   26 1.44444 0.903563 0.161558
Q2FZF9   21 1.16667 0.903563 0.161558
Q2G171   22 1.22222 0.903563 0.161558
Q2G2P8   24 1.33333 0.903563 0.161558
Q2G2V9   32 1.77778 0.903563 0.161558
Q2FV31   22 1.22222 0.903563 0.161558
Q9KJN3   16 0.888889 -1.27278 0.943444
Q2FZV5   21 1.16667 0.903563 0.161558
Q2FWC4   24 1.33333 0.903563 0.161558
Q2FYT0   22 1.22222 0.903563 0.161558
Q2G145   23 1.27778 0.903563 0.161558
Q2G0J0   24 1.33333 0.903563 0.161558
Q2FZQ3   19 1.05556 0.903563 0.161558
Q2FYE5   22 1.22222 0.903563 0.161558
Q2FWN5   33 1.83333 0.903563 0.161558
Q2FY24   27 1.5 0.903563 0.161558
Q2FVW7   19 1.05556 0.903563 0.161558
Q2FZ91   28 1.55556 0.903563 0.161558
Q2FWL2   26 1.44444 0.903563 0.161558
Q2FZQ6   14 0.777778 -1.27278 0.943444
P02976   32 1.77778 0.903563 0.161558
Q2G0R7   22 1.22222 0.903563 0.161558
Q2FUU2   22 1.22222 0.903563 0.161558
Q2FZG1   20 1.11111 0.903563 0.161558
Q2G0Z4   26 1.44444 0.903563 0.161558
Q2FZ81   10 0.555556 -1.27278 0.943444
Q2G2J8   29 1.61111 0.903563 0.161558
Q2FZD7   27 1.5 0.903563 0.161558
Q2G288   27 1.5 0.903563 0.161558
Q2FW52   21 1.16667 0.903563 0.161558
Q2FVX4   23 1.27778 0.903563 0.161558
Q2FVN5   23 1.27778 0.903563 0.161558
Q2FY88   24 1.33333 0.903563 0.161558
Q2FWC9   18 1 0.903563 0.161558
Q2FZS7   23 1.27778 0.903563 0.161558
Q2FZ63   18 1 0.903563 0.161558
Q2G1L8   28 1.55556 0.903563 0.161558
Q2FV17   25 1.38889 0.903563 0.161558
Q2FVT8   12 0.666667 -1.27278 0.943444
Q2G0W8   25 1.38889 0.903563 0.161558
Q2FV07   9 0.5 -1.27278 0.943444
Q2G0Q1   28 1.55556 0.903563 0.161558
Q2FY69   22 1.22222 0.903563 0.161558
Q2FZ75   18 1 0.903563 0.161558
Q2G0E5   24 1.33333 0.903563 0.161558
Q2G233   27 1.5 0.903563 0.161558
Q2FWE1   27 1.5 0.903563 0.161558
Q2FVZ2   17 0.944444 -1.27278 0.943444
Q2FYE2   18 1 0.903563 0.161558
Q2G1K6   26 1.40541 0.903563 0.161558
Q2FVT0   22 1.18919 0.903563 0.161558
Q2G0Q9   23 1.24324 0.903563 0.161558
Q2FZ89   26 1.40541 0.903563 0.161558
Q2FVR0   25 1.35135 0.903563 0.161558
Q2FZD9   19 1.02703 0.903563 0.161558
Q2FX85   27 1.45946 0.903563 0.161558
Q2G1B0   13 0.702703 -1.27278 0.943444
Q2G2E4   23 1.24324 0.903563 0.161558
Q2FYK7   22 1.18919 0.903563 0.161558
Q2FZ13   20 1.08108 0.903563 0.161558
Q2FZE6   18 0.972973 -1.27278 0.943444
Q2FVI2   18 0.972973 -1.27278 0.943444
Q2FZE0   22 1.18919 0.903563 0.161558
Q2FV38   17 0.918919 -1.27278 0.943444
Q2FXE2   20 1.08108 0.903563 0.161558
Q2G1Q2   17 0.918919 -1.27278 0.943444
Q2FYY8   28 1.51351 0.903563 0.161558
Q2FYN6   22 1.18919 0.903563 0.161558
Q2FV39   26 1.40541 0.903563 0.161558
Q2G130   27 1.45946 0.903563 0.161558
Q2FUR8   21 1.13514 0.903563 0.161558
Q2FXZ3   19 1.02703 0.903563 0.161558
Q2FYM4   21 1.13514 0.903563 0.161558
Q2FWY1   22 1.18919 0.903563 0.161558
Q2G1V4   20 1.08108 0.903563 0.161558
P0A011   20 1.08108 0.903563 0.161558
Q2FXZ0   25 1.35135 0.903563 0.161558
Q2G0V4   18 0.972973 -1.27278 0.943444
Q2FW34   27 1.45946 0.903563 0.161558
Q2FWC7   23 1.24324 0.903563 0.161558
Q2G0F6   26 1.40541 0.903563 0.161558
Q2G0T0   26 1.40541 0.903563 0.161558
Q2FXM8   27 1.45946 0.903563 0.161558
Q2G0Q8   20 1.08108 0.903563 0.161558
Q2FZ08   26 1.40541 0.903563 0.161558
Q2G160   29 1.56757 0.903563 0.161558
Q2FY78   19 1.02703 0.903563 0.161558
Q2G2H7   30 1.62162 0.903563 0.161558
Q2FW53   13 0.702703 -1.27278 0.943444
Q2FVX0   28 1.51351 0.903563 0.161558
Q2G2U5   23 1.24324 0.903563 0.161558
Q2FZR0   27 1.45946 0.903563 0.161558
Q2G1Z9   13 0.702703 -1.27278 0.943444
Q2G1G0   20 1.08108 0.903563 0.161558
Q2FW57   22 1.18919 0.903563 0.161558
Q9RQP7   21 1.13514 0.903563 0.161558
Q2FXP0   27 1.45946 0.903563 0.161558
Q2FVV1   22 1.18919 0.903563 0.161558
Q2FYU8   28 1.51351 0.903563 0.161558
Q2FZ04   21 1.13514 0.903563 0.161558
Q2FVQ0   23 1.24324 0.903563 0.161558
Q2G151   21 1.13514 0.903563 0.161558
Q2FXF9   19 1.02703 0.903563 0.161558
Q2G242   27 1.45946 0.903563 0.161558
Q2FZQ0   23 1.24324 0.903563 0.161558
Q2G1Q8   22 1.18919 0.903563 0.161558
Q2FYG1   26 1.36842 0.903563 0.161558
Q2G1N3   22 1.15789 0.903563 0.161558
Q2FV44   23 1.21053 0.903563 0.161558
Q2FXV4   30 1.57895 0.903563 0.161558
Q2G0I1   25 1.31579 0.903563 0.161558
Q2FZY0   25 1.31579 0.903563 0.161558
Q2G295   23 1.21053 0.903563 0.161558
Q2FWH3   30 1.57895 0.903563 0.161558
Q2G072   23 1.21053 0.903563 0.161558
Q2G217   26 1.36842 0.903563 0.161558
Q2FYP6   26 1.36842 0.903563 0.161558
Q9EZ12   29 1.52632 0.903563 0.161558
Q2FZ48   28 1.47368 0.903563 0.161558
Q2FY16   24 1.26316 0.903563 0.161558
Q2FZU3   21 1.10526 0.903563 0.161558
Q2FVV7   23 1.21053 0.903563 0.161558
Q2FWU0   8 0.421053 -1.27278 0.943444
P0A0Q0   27 1.42105 0.903563 0.161558
Q2FVS3   22 1.15789 0.903563 0.161558
Q2G0I6   27 1.42105 0.903563 0.161558
Q2FYP3   14 0.736842 -1.27278 0.943444
Q2FWM0   19 1 0.903563 0.161558
Q2FZ36   18 0.947368 -1.27278 0.943444
Q2G0Y8   25 1.31579 0.903563 0.161558
Q2FXF6   29 1.52632 0.903563 0.161558
Q2FXM7   23 1.21053 0.903563 0.161558
Q2G1A6   28 1.47368 0.903563 0.161558
Q2G138   24 1.26316 0.903563 0.161558
Q2FZR4   31 1.63158 0.903563 0.161558
Q2G162   28 1.47368 0.903563 0.161558
Q2FYH2   24 1.26316 0.903563 0.161558
Q2FX56   15 0.789474 -1.27278 0.943444
Q2FY68   33 1.73684 0.903563 0.161558
Q2G1K1   10 0.526316 -1.27278 0.943444
Q2G1A3   22 1.15789 0.903563 0.161558
Q2FZX4   22 1.15789 0.903563 0.161558
Q2G1M5   19 1 0.903563 0.161558
Q2FVA3   20 1.05263 0.903563 0.161558
Q2G2G4   23 1.21053 0.903563 0.161558
Q2G0U3   27 1.42105 0.903563 0.161558
Q2FXQ6   22 1.15789 0.903563 0.161558
Q2G0S2   20 1.05263 0.903563 0.161558
Q2G168   26 1.36842 0.903563 0.161558
Q2FZB0   23 1.21053 0.903563 0.161558
Q2G119   29 1.52632 0.903563 0.161558
Q2FVJ7   26 1.36842 0.903563 0.161558
Q2FY30   27 1.42105 0.903563 0.161558
Q2FXR3   26 1.36842 0.903563 0.161558
Q2G1Z0   16 0.842105 -1.27278 0.943444
Q2G0A9   28 1.47368 0.903563 0.161558
O33599   11 0.578947 -1.27278 0.943444
Q2FZ55   24 1.26316 0.903563 0.161558
Q2FYS0   19 1 0.903563 0.161558
Q2G248   29 1.52632 0.903563 0.161558
Q2G049   28 1.47368 0.903563 0.161558
Q2FVA5   11 0.578947 -1.27278 0.943444
Q2FUX8   22 1.15789 0.903563 0.161558
Q2G123   20 1.05263 0.903563 0.161558
Q2FVH0   23 1.21053 0.903563 0.161558
Q2FV01   23 1.21053 0.903563 0.161558
Q2G2L2   26 1.36842 0.903563 0.161558
Q2FYW3   24 1.26316 0.903563 0.161558
Q2FZZ0   22 1.15789 0.903563 0.161558
Q2FVV8   24 1.26316 0.903563 0.161558
Q2G2W0   30 1.53846 0.903563 0.161558
Q2G041   13 0.666667 -1.27278 0.943444
P0A0B9   21 1.07692 0.903563 0.161558
Q2FYI6   22 1.12821 0.903563 0.161558
Q2G2S2   23 1.17949 0.903563 0.161558
Q2FVQ8   17 0.871795 -1.27278 0.943444
Q2FVT2   20 1.02564 0.903563 0.161558
Q2G1Z5   21 1.07692 0.903563 0.161558
Q2G2A4   19 0.974359 -1.27278 0.943444
P60393   25 1.28205 0.903563 0.161558
Q2G0P6   30 1.53846 0.903563 0.161558
Q2FW04   28 1.4359 0.903563 0.161558
Q2FYY9   22 1.12821 0.903563 0.161558
Q2FWP2   24 1.23077 0.903563 0.161558
Q2FVW4   18 0.923077 -1.27278 0.943444
Q2FY63   23 1.17949 0.903563 0.161558
Q2FZ68   20 1.02564 0.903563 0.161558
Q2G1E2   28 1.4359 0.903563 0.161558
Q2G2T8   21 1.07692 0.903563 0.161558
Q2FY71   21 1.07692 0.903563 0.161558
Q2FVI1   28 1.4359 0.903563 0.161558
Q2G0W2   28 1.4359 0.903563 0.161558
Q2G238   23 1.17949 0.903563 0.161558
Q2FZR1   26 1.33333 0.903563 0.161558
Q2FXN2   30 1.53846 0.903563 0.161558
Q2FXH6   22 1.12821 0.903563 0.161558
Q2FXM3   28 1.4359 0.903563 0.161558
Q2FZW3   24 1.23077 0.903563 0.161558
Q2FWM9   17 0.871795 -1.27278 0.943444
Q2FUW9   20 1.02564 0.903563 0.161558
Q2FW91   21 1.07692 0.903563 0.161558
Q2G137   13 0.666667 -1.27278 0.943444
Q2FVM0   27 1.38462 0.903563 0.161558
Q2G057   18 0.923077 -1.27278 0.943444
Q2FXP5   22 1.12821 0.903563 0.161558
Q2G1H2   25 1.28205 0.903563 0.161558
Q2FX99   19 0.974359 -1.27278 0.943444
Q2G0J4   33 1.69231 0.903563 0.161558
Q2FX74   18 0.923077 -1.27278 0.943444
Q2G1J9   25 1.28205 0.903563 0.161558
Q2G1F7   19 0.974359 -1.27278 0.943444
Q2G2R8   16 0.820513 -1.27278 0.943444
Q2FW32   18 0.923077 -1.27278 0.943444
Q2FXZ4   20 1.02564 0.903563 0.161558
Q2FUT0   15 0.769231 -1.27278 0.943444
Q2G084   23 1.17949 0.903563 0.161558
Q2G148   23 1.17949 0.903563 0.161558
Q2FYR0   17 0.871795 -1.27278 0.943444
Q2FW86   28 1.4359 0.903563 0.161558
Q2FW01   19 0.974359 -1.27278 0.943444
Q2FUX9   29 1.48718 0.903563 0.161558
Q2G212   30 1.53846 0.903563 0.161558
Q2FZ84   19 0.974359 -1.27278 0.943444
Q2G0Y0   25 1.28205 0.903563 0.161558
Q2FYU4   24 1.23077 0.903563 0.161558
Q2G223   13 0.666667 -1.27278 0.943444
Q2G136   23 1.17949 0.903563 0.161558
Q2G0G6   24 1.23077 0.903563 0.161558
Q2FWY6   26 1.33333 0.903563 0.161558
Q2FWZ2   21 1.07692 0.903563 0.161558
Q2G240   29 1.48718 0.903563 0.161558
O05154   30 1.53846 0.903563 0.161558
Q2FXP4   27 1.38462 0.903563 0.161558
Q2FVH5   19 0.974359 -1.27278 0.943444
Q2FYP0   24 1.2 0.903563 0.161558
Q2FUW5   12 0.6 -1.27278 0.943444
Q2FX66   10 0.5 -1.27278 0.943444
Q2G1P4   20 1 0.903563 0.161558
Q2FYI9   32 1.6 0.903563 0.161558
Q2G0I7   23 1.15 0.903563 0.161558
Q2FXQ9   26 1.3 0.903563 0.161558
Q2FXL0   30 1.5 0.903563 0.161558
Q2FYR7   29 1.45 0.903563 0.161558
Q2G1W4   23 1.15 0.903563 0.161558
Q2G2C8   25 1.25 0.903563 0.161558
Q2G163   26 1.3 0.903563 0.161558
Q2FWL9   25 1.25 0.903563 0.161558
Q2FZH3   27 1.35 0.903563 0.161558
Q2FZR5   27 1.35 0.903563 0.161558
Q2G1W6   21 1.05 0.903563 0.161558
Q2FWA5   27 1.35 0.903563 0.161558
Q2FX17   28 1.4 0.903563 0.161558
Q2FXY1   22 1.1 0.903563 0.161558
Q2G2W1   34 1.7 0.903563 0.161558
Q2FV06   22 1.1 0.903563 0.161558
Q2FYW6   27 1.35 0.903563 0.161558
Q2G281   21 1.05 0.903563 0.161558
Q2G227   25 1.25 0.903563 0.161558
Q2FWZ5   26 1.3 0.903563 0.161558
Q2FZX0   24 1.2 0.903563 0.161558
Q2FV51   28 1.4 0.903563 0.161558
Q2G082   28 1.4 0.903563 0.161558
Q2FWX4   3 0.15 -1.27278 0.943444
Q2FZT1   20 1 0.903563 0.161558
Q2FYF3   25 1.25 0.903563 0.161558
Q2FXW9   13 0.65 -1.27278 0.943444
O34090   23 1.15 0.903563 0.161558
Q2FVE1   30 1.5 0.903563 0.161558
Q2FZL5   28 1.4 0.903563 0.161558
Q2G258   21 1.05 0.903563 0.161558
Q2FZW5   29 1.45 0.903563 0.161558
Q2FW63   28 1.4 0.903563 0.161558
Q2FXB4   27 1.35 0.903563 0.161558
Q2G1T5   6 0.3 -1.27278 0.943444
Q2G1J5   23 1.15 0.903563 0.161558
Q2G0V0   25 1.25 0.903563 0.161558
Q2G0M7   20 1 0.903563 0.161558
Q2G1I5   24 1.2 0.903563 0.161558
Q2G146   23 1.15 0.903563 0.161558
Q2G1P6   25 1.25 0.903563 0.161558
Q2G1W8   20 0.97561 -1.27278 0.943444
Q2G035   21 1.02439 0.903563 0.161558
Q2G1I3   31 1.5122 0.903563 0.161558
Q2FWM2   23 1.12195 0.903563 0.161558
Q2FYJ3   24 1.17073 0.903563 0.161558
Q2G0L8   19 0.926829 -1.27278 0.943444
Q2G164   24 1.17073 0.903563 0.161558
Q2FVT7   21 1.02439 0.903563 0.161558
Q2G1R3   26 1.26829 0.903563 0.161558
Q2G1T6   26 1.26829 0.903563 0.161558
Q2FZN7   25 1.21951 0.903563 0.161558
Q2FY83   26 1.26829 0.903563 0.161558
Q2FZX9   25 1.21951 0.903563 0.161558
Q2FYL5   23 1.12195 0.903563 0.161558
Q2G218   20 0.97561 -1.27278 0.943444
Q2G0M5   22 1.07317 0.903563 0.161558
Q2FW78   25 1.21951 0.903563 0.161558
P52078   23 1.12195 0.903563 0.161558
Q7X2S2   21 1.02439 0.903563 0.161558
Q2FZG4   25 1.21951 0.903563 0.161558
Q2G0M4   19 0.926829 -1.27278 0.943444
Q2FVA2   20 0.97561 -1.27278 0.943444
Q2G115   29 1.41463 0.903563 0.161558
Q2G0M8   35 1.70732 0.903563 0.161558
Q2G1U4   17 0.829268 -1.27278 0.943444
Q2G1D0   23 1.12195 0.903563 0.161558
Q2G2S0   23 1.12195 0.903563 0.161558
Q2G2N5   28 1.36585 0.903563 0.161558
Q2G222   28 1.36585 0.903563 0.161558
Q2G1C8   30 1.46341 0.903563 0.161558
Q2FV40   24 1.17073 0.903563 0.161558
Q2FXT1   18 0.878049 -1.27278 0.943444
Q2FZZ2   29 1.41463 0.903563 0.161558
Q2FY01   25 1.21951 0.903563 0.161558
Q2FVJ8   28 1.36585 0.903563 0.161558
Q2FXK2   32 1.56098 0.903563 0.161558
Q2FUS7   29 1.41463 0.903563 0.161558
Q2FVP1   29 1.41463 0.903563 0.161558
Q2FYN7   8 0.390244 -1.27278 0.943444
P69848   26 1.26829 0.903563 0.161558
Q2FWN8   23 1.12195 0.903563 0.161558
Q2FV62   20 0.97561 -1.27278 0.943444
Q2FWW7   32 1.56098 0.903563 0.161558
Q2G1Y5   23 1.12195 0.903563 0.161558
Q2FXA3   25 1.21951 0.903563 0.161558
Q2FYV3   23 1.12195 0.903563 0.161558
Q2G1H4   23 1.12195 0.903563 0.161558
Q2G038   27 1.31707 0.903563 0.161558
Q2G161   21 1.02439 0.903563 0.161558
Q2FYV1   19 0.926829 -1.27278 0.943444
Q2FZ09   24 1.17073 0.903563 0.161558
Q2FW90   24 1.17073 0.903563 0.161558
Q2G290   23 1.12195 0.903563 0.161558
P60611   17 0.829268 -1.27278 0.943444
Q2FV58   27 1.31707 0.903563 0.161558
Q2G0C6   21 1.02439 0.903563 0.161558
Q2G050   20 0.97561 -1.27278 0.943444
Q2G0V2   31 1.5122 0.903563 0.161558
Q2FVQ4   36 1.7561 0.903563 0.161558
Q2G094   16 0.761905 -1.27278 0.943444
Q2FY59   23 1.09524 0.903563 0.161558
Q2FVX7   31 1.47619 0.903563 0.161558
Q2FVP4   22 1.04762 0.903563 0.161558
Q2G185   25 1.19048 0.903563 0.161558
Q2FXP8   20 0.952381 -1.27278 0.943444
Q2G275   25 1.19048 0.903563 0.161558
Q2G1D9   20 0.952381 -1.27278 0.943444
Q2FXI3   16 0.761905 -1.27278 0.943444
Q2FYM2   21 1 0.903563 0.161558
P14738   6 0.285714 -1.27278 0.943444
Q2G2Q2   21 1 0.903563 0.161558
Q2G0M9   21 1 0.903563 0.161558
Q2FY67   19 0.904762 -1.27278 0.943444
Q2FWX8   2 0.0952381 -1.27278 0.943444
Q2FUT9   25 1.19048 0.903563 0.161558
Q2FZS0   20 0.952381 -1.27278 0.943444
Q2G2A8   23 1.09524 0.903563 0.161558
Q2FUY2   2 0.0952381 -1.27278 0.943444
Q2FZL8   26 1.2381 0.903563 0.161558
Q2FW93   9 0.428571 -1.27278 0.943444
Q2G1L7   26 1.2381 0.903563 0.161558
Q2FW41   24 1.14286 0.903563 0.161558
Q2FZY6   25 1.19048 0.903563 0.161558
Q2G042   18 0.857143 -1.27278 0.943444
Q2FWK2   26 1.2381 0.903563 0.161558
Q2FYF4   26 1.2381 0.903563 0.161558
Q2FZP2   19 0.904762 -1.27278 0.943444
Q2G1G7   24 1.14286 0.903563 0.161558
Q2G1H5   25 1.19048 0.903563 0.161558
Q2G2S7   19 0.904762 -1.27278 0.943444
Q2FY53   22 1.04762 0.903563 0.161558
Q2G1N2   26 1.2381 0.903563 0.161558
Q2G2V2   20 0.952381 -1.27278 0.943444
Q2G1H6   24 1.14286 0.903563 0.161558
Q2FZA9   22 1.04762 0.903563 0.161558
Q2FXI5   21 1 0.903563 0.161558
Q2G206   25 1.19048 0.903563 0.161558
Q2FWN6   25 1.19048 0.903563 0.161558
Q2FUQ2   25 1.19048 0.903563 0.161558
Q2G1K3   18 0.857143 -1.27278 0.943444
Q2FZ76   30 1.42857 0.903563 0.161558
Q2FY54   17 0.809524 -1.27278 0.943444
Q2G289   18 0.857143 -1.27278 0.943444
Q2FY14   23 1.09524 0.903563 0.161558
Q2FV77   29 1.38095 0.903563 0.161558
Q2G064   23 1.09524 0.903563 0.161558
Q2G033   29 1.38095 0.903563 0.161558
Q2G198   14 0.666667 -1.27278 0.943444
Q2G0K4   21 1 0.903563 0.161558
Q2G0V3   28 1.33333 0.903563 0.161558
Q2FWE2   22 1.02326 0.903563 0.161558
Q2G089   25 1.16279 0.903563 0.161558
Q2FZL3   20 0.930233 -1.27278 0.943444
Q2G087   31 1.44186 0.903563 0.161558
Q2G0A7   27 1.25581 0.903563 0.161558
Q2FVF9   25 1.16279 0.903563 0.161558
Q2G071   23 1.06977 0.903563 0.161558
Q2FUZ2   26 1.2093 0.903563 0.161558
Q2FY27   27 1.25581 0.903563 0.161558
Q2FXX4   30 1.39535 0.903563 0.161558
Q2G1E6   27 1.25581 0.903563 0.161558
Q2G1G5   31 1.44186 0.903563 0.161558
Q2G2Q3   21 0.976744 -1.27278 0.943444
Q2FZF0   19 0.883721 -1.27278 0.943444
Q2G2D2   24 1.11628 0.903563 0.161558
Q2FXT4   28 1.30233 0.903563 0.161558
Q2FZI8   25 1.16279 0.903563 0.161558
Q2FUS8   2 0.0930233 -1.27278 0.943444
Q2FVR9   30 1.39535 0.903563 0.161558
Q2FXP2   16 0.744186 -1.27278 0.943444
Q2FX94   27 1.25581 0.903563 0.161558
Q2G2A5   21 0.976744 -1.27278 0.943444
Q2FZP7   23 1.06977 0.903563 0.161558
Q2G1R7   26 1.2093 0.903563 0.161558
Q2G015   6 0.27907 -1.27278 0.943444
Q2FZF4   28 1.30233 0.903563 0.161558
Q2G1E5   27 1.25581 0.903563 0.161558
Q2FWH9   25 1.16279 0.903563 0.161558
Q2G069   18 0.837209 -1.27278 0.943444
Q2FZK3   26 1.2093 0.903563 0.161558
Q2FZU5   33 1.53488 0.903563 0.161558
Q2FYT4   20 0.930233 -1.27278 0.943444
Q2FWK4   29 1.34884 0.903563 0.161558
Q2FY40   25 1.16279 0.903563 0.161558
Q2FWY4   25 1.16279 0.903563 0.161558
Q2G156   29 1.34884 0.903563 0.161558
Q2G045   21 0.976744 -1.27278 0.943444
Q2FZS6   23 1.06977 0.903563 0.161558
Q2FYC7   25 1.16279 0.903563 0.161558
Q2FW73   28 1.30233 0.903563 0.161558
Q2G1H3   27 1.25581 0.903563 0.161558
Q2FXJ6   20 0.930233 -1.27278 0.943444
Q2FUS2   23 1.04545 0.903563 0.161558
Q2G120   25 1.13636 0.903563 0.161558
Q2G2T9   26 1.18182 0.903563 0.161558
Q2G1N9   25 1.13636 0.903563 0.161558
Q2FXL9   24 1.09091 0.903563 0.161558
Q2G0W4   26 1.18182 0.903563 0.161558
Q2G0R6   22 1 0.903563 0.161558
Q2G1C4   27 1.22727 0.903563 0.161558
Q2FWY9   26 1.18182 0.903563 0.161558
Q2G1K4   26 1.18182 0.903563 0.161558
Q2FYK3   30 1.36364 0.903563 0.161558
Q2G1N4   25 1.13636 0.903563 0.161558
Q2G065   27 1.22727 0.903563 0.161558
Q2FX88   25 1.13636 0.903563 0.161558
Q2FVW9   24 1.09091 0.903563 0.161558
Q2G1E0   11 0.5 -1.27278 0.943444
Q2G2P2   24 1.09091 0.903563 0.161558
Q2G0V5   21 0.954545 -1.27278 0.943444
Q2FWA2   24 1.09091 0.903563 0.161558
Q2FZU1   29 1.31818 0.903563 0.161558
Q2FX77   24 1.09091 0.903563 0.161558
Q2FW75   25 1.13636 0.903563 0.161558
Q2FUT5   24 1.09091 0.903563 0.161558
Q2G234   20 0.909091 -1.27278 0.943444
Q2FZU6   31 1.40909 0.903563 0.161558
Q2G1Y2   31 1.40909 0.903563 0.161558
Q2FXN7   16 0.727273 -1.27278 0.943444
Q2G2J3   24 1.09091 0.903563 0.161558
Q2G0G1   23 1.04545 0.903563 0.161558
Q2FW62   26 1.18182 0.903563 0.161558
Q2FUP7   25 1.13636 0.903563 0.161558
Q2G1J3   25 1.13636 0.903563 0.161558
Q2FZ15   30 1.36364 0.903563 0.161558
Q2G1D3   25 1.13636 0.903563 0.161558
Q2G0K2   25 1.13636 0.903563 0.161558
Q2FWC1   28 1.27273 0.903563 0.161558
Q2FXM5   30 1.36364 0.903563 0.161558
Q2FY46   22 1 0.903563 0.161558
Q2G1K0   24 1.09091 0.903563 0.161558
Q2FXT6   33 1.5 0.903563 0.161558
Q2FZM4   27 1.22727 0.903563 0.161558
Q2FXG1   26 1.18182 0.903563 0.161558
Q2FXL1   28 1.27273 0.903563 0.161558
Q2FWX5   23 1.04545 0.903563 0.161558
# cudaSaTabsearch LTYPE = T LORDER = F LSOLN = F
# QUERY ID = PF17658 
# DBFILE = ./tableaux.ascii.DB                                                             
Q2G1I1   29 1.28889 0.903563  0.161558
Q2G1K2   28 1.24444 0.903563  0.161558
Q2FUU5   26 1.15556 0.903563  0.161558
Q2FXB6   24 1.06667 0.903563  0.161558
Q2FZU2   24 1.06667 0.903563  0.161558
Q2FZK0   29 1.28889 0.903563  0.161558
Q2FY33   22 0.977778 -1.27278  0.943444
Q2G098   24 1.06667 0.903563  0.161558
Q2FZ46   26 1.15556 0.903563  0.161558
Q2FZQ5   27 1.2 0.903563  0.161558
Q2FXU8   25 1.11111 0.903563  0.161558
Q9EZ08   23 1.02222 0.903563  0.161558
Q2G1B9   22 0.977778 -1.27278  0.943444
Q2FZ73   27 1.2 0.903563  0.161558
Q2FY35   25 1.11111 0.903563  0.161558
Q2FZ16   27 1.2 0.903563  0.161558
Q2FYR2   30 1.33333 0.903563  0.161558
Q2FWY3   4 0.177778 -1.27278  0.943444
Q2G2F5   26 1.15556 0.903563  0.161558
Q2G032   17 0.755556 -1.27278  0.943444
Q2FZ10   24 1.06667 0.903563  0.161558
Q2G255   26 1.15556 0.903563  0.161558
Q2G0X6   29 1.28889 0.903563  0.161558
Q2FYH0   26 1.15556 0.903563  0.161558
Q2FXJ9   24 1.06667 0.903563  0.161558
Q2FZT4   19 0.844444 -1.27278  0.943444
Q2FVE6   34 1.51111 0.903563  0.161558
Q2FYD3   6 0.266667 -1.27278  0.943444
Q2FXT5   20 0.888889 -1.27278  0.943444
Q2FY60   27 1.2 0.903563  0.161558
Q2G2D7   21 0.933333 -1.27278  0.943444
Q2FX16   26 1.15556 0.903563  0.161558
Q2FZ34   24 1.06667 0.903563  0.161558
Q2G1S4   23 1.02222 0.903563  0.161558
Q2G147   25 1.11111 0.903563  0.161558
Q2G1J7   28 1.24444 0.903563  0.161558
Q2G2A7   24 1.06667 0.903563  0.161558
Q2G2M6   30 1.33333 0.903563  0.161558
Q2FV30   22 0.977778 -1.27278  0.943444
Q2FVL5   29 1.28889 0.903563  0.161558
Q2FXY0   26 1.15556 0.903563  0.161558
Q2FZL1   27 1.2 0.903563  0.161558
Q2FW45   25 1.11111 0.903563  0.161558
Q2FZU0   24 1.04348 0.903563  0.161558
Q2FWZ0   26 1.13043 0.903563  0.161558
Q2G2H5   24 1.04348 0.903563  0.161558
Q2FYG9   25 1.08696 0.903563  0.161558
Q2G2X6   23 1 0.903563  0.161558
Q2G155   24 1.04348 0.903563  0.161558
Q2FXY9   30 1.30435 0.903563  0.161558
Q2FZ37   26 1.13043 0.903563  0.161558
Q2FVI7   29 1.26087 0.903563  0.161558
Q2FYS1   27 1.17391 0.903563  0.161558
Q2FXL5   27 1.17391 0.903563  0.161558
Q2G1J4   27 1.17391 0.903563  0.161558
Q2FWZ3   24 1.04348 0.903563  0.161558
Q2G2P7   32 1.3913 0.903563  0.161558
Q2FVH3   25 1.08696 0.903563  0.161558
Q2FZ31   27 1.17391 0.903563  0.161558
Q2G283   24 1.04348 0.903563  0.161558
Q2FZ66   27 1.17391 0.903563  0.161558
Q2FWY7   20 0.869565 -1.27278  0.943444
Q2G1F9   26 1.13043 0.903563  0.161558
Q2FZJ4   25 1.08696 0.903563  0.161558
Q2FZQ1   26 1.13043 0.903563  0.161558
Q2FY80   15 0.652174 -1.27278  0.943444
Q2G2D4   25 1.08696 0.903563  0.161558
Q2FYP1   20 0.869565 -1.27278  0.943444
Q2FYF9   12 0.521739 -1.27278  0.943444
Q2G0B3   26 1.13043 0.903563  0.161558
Q2FUT8   25 1.08696 0.903563  0.161558
Q2FYR1   30 1.30435 0.903563  0.161558
Q2FYL3   24 1.04348 0.903563  0.161558
Q2FVG4   31 1.34783 0.903563  0.161558
Q2FVP8   17 0.73913 -1.27278  0.943444
Q2FZ28   27 1.14894 0.903563  0.161558
Q2G1F0   28 1.19149 0.903563  0.161558
P95689   24 1.02128 0.903563  0.161558
Q2FYH6   29 1.23404 0.903563  0.161558
Q2FXD1   23 0.978723 -1.27278  0.943444
Q2G0X5   22 0.93617 -1.27278  0.943444
Q2FXN8   26 1.10638 0.903563  0.161558
Q2G0N0   21 0.893617 -1.27278  0.943444
Q2G268   26 1.10638 0.903563  0.161558
Q2FV61   29 1.23404 0.903563  0.161558
Q2FXL7   25 1.06383 0.903563  0.161558
Q2FUR5   31 1.31915 0.903563  0.161558
Q2FXV6   23 0.978723 -1.27278  0.943444
Q2G2C5   22 0.93617 -1.27278  0.943444
Q2FVJ6   28 1.19149 0.903563  0.161558
Q2G1Y4   26 1.10638 0.903563  0.161558
Q2FVI0   26 1.10638 0.903563  0.161558
Q2FXJ8   31 1.31915 0.903563  0.161558
Q2FZU7   28 1.19149 0.903563  0.161558
Q2G2X4   26 1.10638 0.903563  0.161558
Q2FZA8   33 1.40426 0.903563  0.161558
Q2FW96   32 1.3617 0.903563  0.161558
Q2FYV4   26 1.10638 0.903563  0.161558
O07325   22 0.93617 -1.27278  0.943444
Q2G1C1   26 1.10638 0.903563  0.161558
Q2FZR9   20 0.851064 -1.27278  0.943444
Q2FVW3   36 1.53191 0.903563  0.161558
Q2G124   22 0.93617 -1.27278  0.943444
P0C0V7   21 0.893617 -1.27278  0.943444
Q2FX52   29 1.20833 0.903563  0.161558
Q2G2C7   25 1.04167 0.903563  0.161558
Q2G2D5   28 1.16667 0.903563  0.161558
Q2FXQ7   25 1.04167 0.903563  0.161558
Q2FZW0   20 0.833333 -1.27278  0.943444
Q2FVG3   28 1.16667 0.903563  0.161558
Q2FXR4   26 1.08333 0.903563  0.161558
Q2FZ67   27 1.125 0.903563  0.161558
Q2G243   23 0.958333 -1.27278  0.943444
Q2FV76   22 0.916667 -1.27278  0.943444
Q2FVZ4   26 1.08333 0.903563  0.161558
Q2FWC5   24 1 0.903563  0.161558
Q2FZY3   21 0.875 -1.27278  0.943444
Q2FWH5   22 0.916667 -1.27278  0.943444
Q2G241   23 0.958333 -1.27278  0.943444
Q2FV35   25 1.04167 0.903563  0.161558
Q2G0T5   25 1.04167 0.903563  0.161558
Q2G1A9   26 1.08333 0.903563  0.161558
Q2FYU7   27 1.125 0.903563  0.161558
Q2G2E0   25 1.04167 0.903563  0.161558
Q2FVT6   33 1.375 0.903563  0.161558
Q2G0D7   27 1.125 0.903563  0.161558
Q2G1M6   22 0.916667 -1.27278  0.943444
Q2G0A6   34 1.41667 0.903563  0.161558
Q2FUY6   31 1.29167 0.903563  0.161558
Q2FYJ2   30 1.25 0.903563  0.161558
Q2G2E5   24 0.979592 -1.27278  0.943444
Q2G2P5   29 1.18367 0.903563  0.161558
Q2G1R6   26 1.06122 0.903563  0.161558
Q2FYF0   24 0.979592 -1.27278  0.943444
Q2FVH8   23 0.938776 -1.27278  0.943444
Q2FUU3   27 1.10204 0.903563  0.161558
Q2FVG8   25 1.02041 0.903563  0.161558
Q9ZAH5   25 1.02041 0.903563  0.161558
Q2G2U0   28 1.14286 0.903563  0.161558
Q2FYR4   28 1.14286 0.903563  0.161558
Q2G256   30 1.22449 0.903563  0.161558
Q2FVY0   17 0.693878 -1.27278  0.943444
Q2G0Q2   21 0.857143 -1.27278  0.943444
Q2G0R2   30 1.22449 0.903563  0.161558
Q2G0Q3   25 1.02041 0.903563  0.161558
Q2FWZ9   26 1.06122 0.903563  0.161558
Q53705   17 0.693878 -1.27278  0.943444
Q2G2U3   19 0.77551 -1.27278  0.943444
Q2FYY6   28 1.14286 0.903563  0.161558
Q2FWL3   24 0.979592 -1.27278  0.943444
Q2FY50   22 0.897959 -1.27278  0.943444
Q2FXN4   26 1.06122 0.903563  0.161558
Q2G179   34 1.38776 0.903563  0.161558
Q2G1L6   17 0.693878 -1.27278  0.943444
Q2FXU4   22 0.897959 -1.27278  0.943444
Q2G1E9   29 1.18367 0.903563  0.161558
Q2G232   28 1.14286 0.903563  0.161558
Q2FXH9   21 0.857143 -1.27278  0.943444
Q2G0X3   8 0.326531 -1.27278  0.943444
Q2FXD0   34 1.38776 0.903563  0.161558
Q2G0G3   28 1.14286 0.903563  0.161558
Q2FWW3   29 1.18367 0.903563  0.161558
Q2FYG0   22 0.88 -1.27278  0.943444
Q2FZS9   22 0.88 -1.27278  0.943444
Q2FYS2   28 1.12 0.903563  0.161558
Q2G2U4   12 0.48 -1.27278  0.943444
Q2FWJ9   29 1.16 0.903563  0.161558
Q2FWF0   24 0.96 -1.27278  0.943444
Q2FXR9   25 1 0.903563  0.161558
Q2FZV7   17 0.68 -1.27278  0.943444
Q2G1W0   31 1.24 0.903563  0.161558
Q2G2I0   27 1.08 0.903563  0.161558
Q2G153   31 1.24 0.903563  0.161558
Q2FWD7   25 1 0.903563  0.161558
Q2FY15   22 0.88 -1.27278  0.943444
Q2FV54   20 0.8 -1.27278  0.943444
Q2FZ74   30 1.2 0.903563  0.161558
Q2FYV5   26 1.04 0.903563  0.161558
Q2G2I1   16 0.64 -1.27278  0.943444
Q2FXZ6   29 1.16 0.903563  0.161558
Q2G0U0   33 1.32 0.903563  0.161558
Q2G0Y6   25 1 0.903563  0.161558
Q2FXJ0   32 1.28 0.903563  0.161558
Q2FY43   27 1.05882 0.903563  0.161558
Q2FWM1   10 0.392157 -1.27278  0.943444
Q2FVJ1   26 1.01961 0.903563  0.161558
Q2G0K3   24 0.941176 -1.27278  0.943444
Q2FY66   27 1.05882 0.903563  0.161558
Q2FW99   23 0.901961 -1.27278  0.943444
Q2FV10   28 1.09804 0.903563  0.161558
Q2FXJ5   28 1.09804 0.903563  0.161558
Q2FX69   5 0.196078 -1.27278  0.943444
Q2G0B2   25 0.980392 -1.27278  0.943444
Q2FX14   24 0.941176 -1.27278  0.943444
Q2FYD8   23 0.901961 -1.27278  0.943444
Q2FWE5   34 1.33333 0.903563  0.161558
Q2G2A3   23 0.901961 -1.27278  0.943444
Q2FZH8   24 0.941176 -1.27278  0.943444
Q2FX51   22 0.862745 -1.27278  0.943444
Q2FWE8   32 1.2549 0.903563  0.161558
Q2G088   26 1.01961 0.903563  0.161558
Q2G028   25 0.961538 -1.27278  0.943444
Q2G1S3   28 1.07692 0.903563  0.161558
Q2FYN4   26 1 0.903563  0.161558
Q2FX86   31 1.19231 0.903563  0.161558
Q2G2S8   20 0.769231 -1.27278  0.943444
Q2FUW8   31 1.19231 0.903563  0.161558
Q2FWD4   27 1.03846 0.903563  0.161558
Q2FVH6   23 0.884615 -1.27278  0.943444
Q2G029   27 1.03846 0.903563  0.161558
Q2G1R5   20 0.769231 -1.27278  0.943444
Q2FX65   15 0.576923 -1.27278  0.943444
Q2FZV6   27 1.03846 0.903563  0.161558
Q2G1P1   25 0.961538 -1.27278  0.943444
Q2FVU4   28 1.07692 0.903563  0.161558
Q2FVT5   26 1 0.903563  0.161558
Q2G2H4   21 0.807692 -1.27278  0.943444
Q2FZ58   31 1.19231 0.903563  0.161558
Q2FVJ2   26 1 0.903563  0.161558
Q2FXW5   26 1 0.903563  0.161558
Q2FWK1   25 0.961538 -1.27278  0.943444
Q2G031   22 0.846154 -1.27278  0.943444
Q2G0U1   26 1 0.903563  0.161558
Q2FW46   26 1 0.903563  0.161558
Q2FZY5   29 1.11538 0.903563  0.161558
Q2FZI5   29 1.09434 0.903563  0.161558
Q2FYR9   28 1.0566 0.903563  0.161558
Q2FZ92   25 0.943396 -1.27278  0.943444
Q2G1D5   24 0.90566 -1.27278  0.943444
Q2FXM2   27 1.01887 0.903563  0.161558
Q2FVM2   29 1.09434 0.903563  0.161558
Q2FZN2   27 1.01887 0.903563  0.161558
Q2G1U8   30 1.13208 0.903563  0.161558
Q2FVS7   15 0.566038 -1.27278  0.943444
Q2FWB5   23 0.867925 -1.27278  0.943444
Q2FXX1   31 1.16981 0.903563  0.161558
Q2G2J9   24 0.90566 -1.27278  0.943444
Q2G0Y7   25 0.943396 -1.27278  0.943444
Q2FW81   29 1.09434 0.903563  0.161558
Q2FWK3   22 0.830189 -1.27278  0.943444
Q2FY34   25 0.943396 -1.27278  0.943444
Q2FXF8   28 1.0566 0.903563  0.161558
Q2FXI9   25 0.943396 -1.27278  0.943444
Q05615   24 0.888889 -1.27278  0.943444
Q2FUW4   24 0.888889 -1.27278  0.943444
Q2FVF4   26 0.962963 -1.27278  0.943444
Q2FWI3   26 0.962963 -1.27278  0.943444
Q2FWG8   26 0.962963 -1.27278  0.943444
Q2G0R0   20 0.740741 -1.27278  0.943444
Q2G0I4   25 0.925926 -1.27278  0.943444
Q2FV67   28 1.03704 0.903563  0.161558
Q2G091   29 1.07407 0.903563  0.161558
Q2G1U1   26 0.962963 -1.27278  0.943444
Q2FUX7   25 0.925926 -1.27278  0.943444
Q2FY51   26 0.962963 -1.27278  0.943444
Q2FYP2   27 1 0.903563  0.161558
Q2G0F8   24 0.888889 -1.27278  0.943444
Q2FXH5   25 0.925926 -1.27278  0.943444
Q2G193   25 0.925926 -1.27278  0.943444
Q2FWD6   27 1 0.903563  0.161558
Q2FZ98   28 1.01818 0.903563  0.161558
Q2FYQ2   29 1.05455 0.903563  0.161558
Q2FWL5   24 0.872727 -1.27278  0.943444
Q2FV16   26 0.945455 -1.27278  0.943444
Q2FWX9   32 1.16364 0.903563  0.161558
Q2G1J0   26 0.945455 -1.27278  0.943444
Q2G235   26 0.945455 -1.27278  0.943444
Q2FXK1   24 0.872727 -1.27278  0.943444
Q2FWF4   24 0.872727 -1.27278  0.943444
Q2FZC8   31 1.12727 0.903563  0.161558
Q2FZQ4   31 1.12727 0.903563  0.161558
O52582   23 0.836364 -1.27278  0.943444
Q2FZI6   24 0.872727 -1.27278  0.943444
Q2FUW7   31 1.12727 0.903563  0.161558
Q2G2M9   30 1.09091 0.903563  0.161558
Q2FZD0   22 0.8 -1.27278  0.943444
Q2FWK7   28 1.01818 0.903563  0.161558
Q2FWU4   6 0.218182 -1.27278  0.943444
Q2FUX4   26 0.945455 -1.27278  0.943444
Q2G2V3   27 0.981818 -1.27278  0.943444
O05204   27 0.981818 -1.27278  0.943444
Q2FYC2   26 0.928571 -1.27278  0.943444
Q2FZP6   29 1.03571 0.903563  0.161558
Q2G0L2   31 1.10714 0.903563  0.161558
Q2FZV1   25 0.892857 -1.27278  0.943444
Q2FVQ5   24 0.857143 -1.27278  0.943444
Q2FZW6   29 1.03571 0.903563  0.161558
Q2FZI3   28 1 0.903563  0.161558
Q2G219   29 1.03571 0.903563  0.161558
Q2FZR2   31 1.10714 0.903563  0.161558
Q2FXZ2   22 0.785714 -1.27278  0.943444
Q2FYC6   25 0.892857 -1.27278  0.943444
Q2FYZ5   28 0.982456 -1.27278  0.943444
Q2FWN4   26 0.912281 -1.27278  0.943444
Q2G221   19 0.666667 -1.27278  0.943444
Q2FZX5   26 0.912281 -1.27278  0.943444
Q2FUW3   27 0.947368 -1.27278  0.943444
Q2G2H3   21 0.736842 -1.27278  0.943444
Q2FY08   25 0.877193 -1.27278  0.943444
Q2FXU5   27 0.947368 -1.27278  0.943444
Q2G1F8   27 0.947368 -1.27278  0.943444
Q2FYW4   28 0.982456 -1.27278  0.943444
Q2G142   29 1.01754 0.903563  0.161558
Q2G1U3   27 0.947368 -1.27278  0.943444
Q2FZ18   21 0.736842 -1.27278  0.943444
Q2FV24   23 0.807018 -1.27278  0.943444
Q2G1C2   26 0.912281 -1.27278  0.943444
Q2FYZ4   26 0.912281 -1.27278  0.943444
Q2FWT4   25 0.877193 -1.27278  0.943444
Q2FUX1   27 0.947368 -1.27278  0.943444
Q2FZG9   24 0.827586 -1.27278  0.943444
Q2FVC1   28 0.965517 -1.27278  0.943444
Q2FYT3   21 0.724138 -1.27278  0.943444
Q2FY82   23 0.793103 -1.27278  0.943444
Q2FV02   26 0.896552 -1.27278  0.943444
Q2FXJ2   23 0.793103 -1.27278  0.943444
Q2FZ02   22 0.758621 -1.27278  0.943444
Q2G0L3   26 0.896552 -1.27278  0.943444
Q2FZH5   26 0.896552 -1.27278  0.943444
Q2FWH4   28 0.965517 -1.27278  0.943444
Q2FW49   22 0.758621 -1.27278  0.943444
Q93T05   28 0.965517 -1.27278  0.943444
Q2FX73   24 0.827586 -1.27278  0.943444
Q2G239   25 0.847458 -1.27278  0.943444
Q2G121   27 0.915254 -1.27278  0.943444
Q2FY11   30 1.01695 0.903563  0.161558
Q2FV11   25 0.847458 -1.27278  0.943444
Q2FZ05   26 0.881356 -1.27278  0.943444
Q2G253   29 0.983051 -1.27278  0.943444
Q2FW98   27 0.915254 -1.27278  0.943444
Q2G205   27 0.915254 -1.27278  0.943444
Q2FVE7   29 0.983051 -1.27278  0.943444
Q2FYD0   21 0.711864 -1.27278  0.943444
Q2FZ19   23 0.779661 -1.27278  0.943444
Q2G1C7   28 0.949153 -1.27278  0.943444
Q2FV60   27 0.915254 -1.27278  0.943444
Q2FY64   26 0.881356 -1.27278  0.943444
Q2FZI9   25 0.847458 -1.27278  0.943444
Q2FV57   25 0.833333 -1.27278  0.943444
Q2FXA5   30 1 0.903563  0.161558
Q2G2U8   26 0.866667 -1.27278  0.943444
Q2FZP0   27 0.9 -1.27278  0.943444
Q2FZL7   24 0.8 -1.27278  0.943444
Q2FZR3   31 1.03333 0.903563  0.161558
Q2FWA0   26 0.866667 -1.27278  0.943444
Q2G090   27 0.9 -1.27278  0.943444
Q2G1H0   27 0.885246 -1.27278  0.943444
Q2FZP4   26 0.852459 -1.27278  0.943444
Q2FUX0   26 0.852459 -1.27278  0.943444
Q2FV86   27 0.885246 -1.27278  0.943444
Q2FV14   32 1.04918 0.903563  0.161558
Q2FUT2   36 1.18033 0.903563  0.161558
Q2FZ64   25 0.819672 -1.27278  0.943444
Q2FUW1   12 0.387097 -1.27278  0.943444
Q2FWI0   28 0.903226 -1.27278  0.943444
Q2G2K5   25 0.806452 -1.27278  0.943444
Q2FWK6   31 1 0.903563  0.161558
Q2G0T9   28 0.903226 -1.27278  0.943444
Q2G078   29 0.935484 -1.27278  0.943444
Q2G1P3   30 0.967742 -1.27278  0.943444
Q2G274   26 0.825397 -1.27278  0.943444
Q2FZD4   25 0.793651 -1.27278  0.943444
Q2FYS5   33 1.04762 0.903563  0.161558
Q2G1K5   25 0.793651 -1.27278  0.943444
Q2G1L5   27 0.857143 -1.27278  0.943444
Q2G1M9   28 0.888889 -1.27278  0.943444
Q2FX67   21 0.666667 -1.27278  0.943444
Q2FZ32   27 0.857143 -1.27278  0.943444
Q2FWH7   19 0.603175 -1.27278  0.943444
Q2FXT8   27 0.84375 -1.27278  0.943444
Q2FUQ3   29 0.90625 -1.27278  0.943444
Q2G1Y6   28 0.875 -1.27278  0.943444
Q2FX68   12 0.375 -1.27278  0.943444
Q2FWD1   29 0.90625 -1.27278  0.943444
Q2FUZ8   29 0.90625 -1.27278  0.943444
Q2G1F5   25 0.78125 -1.27278  0.943444
Q2G2T6   21 0.65625 -1.27278  0.943444
Q2FYD2   14 0.4375 -1.27278  0.943444
Q2FYA1   30 0.9375 -1.27278  0.943444
Q2FY21   25 0.78125 -1.27278  0.943444
Q2FZD3   20 0.625 -1.27278  0.943444
Q2G1Z4   21 0.65625 -1.27278  0.943444
Q2G0S3   19 0.584615 -1.27278  0.943444
Q2FVQ3   28 0.861538 -1.27278  0.943444
Q2G2J4   28 0.861538 -1.27278  0.943444
Q2G2B8   23 0.707692 -1.27278  0.943444
Q2G0L5   5 0.153846 -1.27278  0.943444
Q2FW72   29 0.892308 -1.27278  0.943444
Q2FYT8   23 0.707692 -1.27278  0.943444
Q2FXM9   30 0.923077 -1.27278  0.943444
Q2G1Y0   30 0.923077 -1.27278  0.943444
Q2G2D0   23 0.707692 -1.27278  0.943444
Q2G2M2   24 0.738462 -1.27278  0.943444
Q2G1B7   25 0.769231 -1.27278  0.943444
Q2G1B8   23 0.707692 -1.27278  0.943444
Q2G0M6   27 0.830769 -1.27278  0.943444
Q2G1D8   27 0.818182 -1.27278  0.943444
Q2FV70   24 0.727273 -1.27278  0.943444
Q2FV72   27 0.818182 -1.27278  0.943444
Q2FVB2   27 0.818182 -1.27278  0.943444
Q2G122   28 0.848485 -1.27278  0.943444
Q2G1W2   27 0.80597 -1.27278  0.943444
Q2FWW1   18 0.537313 -1.27278  0.943444
Q2G1F4   30 0.895522 -1.27278  0.943444
Q2G093   29 0.865672 -1.27278  0.943444
Q2FXY7   26 0.776119 -1.27278  0.943444
Q2G1C6   23 0.686567 -1.27278  0.943444
Q2FZ20   26 0.776119 -1.27278  0.943444
O50581   24 0.705882 -1.27278  0.943444
Q2G1N1   27 0.794118 -1.27278  0.943444
Q2G188   19 0.550725 -1.27278  0.943444
Q2G296   26 0.753623 -1.27278  0.943444
Q2G2E9   24 0.695652 -1.27278  0.943444
Q2G294   30 0.869565 -1.27278  0.943444
Q2FWJ5   29 0.84058 -1.27278  0.943444
Q2FW03   26 0.742857 -1.27278  0.943444
Q2G0N1   24 0.685714 -1.27278  0.943444
Q2FZJ0   30 0.857143 -1.27278  0.943444
Q2FYZ9   25 0.714286 -1.27278  0.943444
Q2FV74   25 0.714286 -1.27278  0.943444
Q2FXP7   23 0.657143 -1.27278  0.943444
Q2FXU1   29 0.828571 -1.27278  0.943444
Q2G1M8   26 0.742857 -1.27278  0.943444
Q2FXY4   26 0.742857 -1.27278  0.943444
Q2FZ94   22 0.619718 -1.27278  0.943444
Q2FYI0   24 0.666667 -1.27278  0.943444
Q2FXT9   25 0.694444 -1.27278  0.943444
Q2G0D2   26 0.712329 -1.27278  0.943444
Q2FYB7   23 0.630137 -1.27278  0.943444
Q2FVN8   25 0.684932 -1.27278  0.943444
Q2FZ49   19 0.520548 -1.27278  0.943444
Q2FUW6   24 0.657534 -1.27278  0.943444
Q2G1P7   23 0.630137 -1.27278  0.943444
Q2FW70   26 0.702703 -1.27278  0.943444
Q2G0W1   27 0.72973 -1.27278  0.943444
Q2G024   25 0.675676 -1.27278  0.943444
Q2G1G8   27 0.72973 -1.27278  0.943444
Q2G1R9   27 0.72973 -1.27278  0.943444
O06446   25 0.675676 -1.27278  0.943444
Q2G1C9   27 0.72973 -1.27278  0.943444
Q2FXV8   26 0.693333 -1.27278  0.943444
Q2G0P5   24 0.64 -1.27278  0.943444
Q2FV64   21 0.552632 -1.27278  0.943444
Q2FV87   25 0.649351 -1.27278  0.943444
Q2G1K9   21 0.538462 -1.27278  0.943444
Q2G266   21 0.538462 -1.27278  0.943444
Q59801   27 0.683544 -1.27278  0.943444
Q2FXH2   24 0.607595 -1.27278  0.943444
Q53727   29 0.725 -1.27278  0.943444
Q2G2Q0   24 0.6 -1.27278  0.943444
Q2FZD8   22 0.54321 -1.27278  0.943444
Q2FYS4   23 0.567901 -1.27278  0.943444
Q2G1G2   27 0.666667 -1.27278  0.943444
Q2FXV9   23 0.560976 -1.27278  0.943444
Q2G0L4   6 0.146341 -1.27278  0.943444
Q2FXR8   22 0.536585 -1.27278  0.943444
Q2FYJ0   23 0.560976 -1.27278  0.943444
Q2FZS8   22 0.53012 -1.27278  0.943444
Q2FXN9   24 0.564706 -1.27278  0.943444
Q2FYM1   27 0.635294 -1.27278  0.943444
Q2FVZ5   22 0.517647 -1.27278  0.943444
Q2FVL8   24 0.55814 -1.27278  0.943444
Q2FZ40   25 0.581395 -1.27278  0.943444
Q2FYH5   24 0.551724 -1.27278  0.943444
Q2FXB3   21 0.47191 -1.27278  0.943444
Q2FYS9   26 0.571429 -1.27278  0.943444
Q2G1Q4   29 0.637363 -1.27278  0.943444
Q2FVC3   25 0.549451 -1.27278  0.943444
Q2G046   32 0.695652 -1.27278  0.943444
Q2FWU3   15 0.326087 -1.27278  0.943444
Q2FZ72   28 0.608696 -1.27278  0.943444
Q2FZ82   20 0.434783 -1.27278  0.943444
Q9F1K0   23 0.484211 -1.27278  0.943444
Q2FVV9   26 0.525253 -1.27278  0.943444
Q2FZT6   23 0.46 -1.27278  0.943444
Q2FWU5   24 0.48 -1.27278  0.943444
Q2FYC8   21 0.415842 -1.27278  0.943444
Q2FZK7   25 0.485437 -1.27278  0.943444
Q2G2C1   22 0.427184 -1.27278  0.943444
Q2FZT5   21 0.396226 -1.27278  0.943444
Q2G0R8   23 0.429907 -1.27278  0.943444
Q2FW95   15 0.280374 -1.27278  0.943444
Q2G0N5   24 0.432432 -1.27278  0.943444
P47768   20 0.353982 -1.27278  0.943444
Q2FXH4   14 0.245614 -1.27278  0.943444
Q2FVM1   30 0.526316 -1.27278  0.943444
```
