## Supplementary Data 3 for "Mining folded proteomes in the era of accurate structure prediction": PF17659.output

```
# cudaSaTabsearch LTYPE = T LORDER = F LSOLN = F
# QUERY ID = PF17659 
# DBFILE = ./tableaux.ascii.DB                                                             
Q2G0V6   0 0 -1.27278 0.943444
Q2G075   0 0 -1.27278 0.943444
Q2G083   0 0 -1.27278 0.943444
Q2FZN3   0 0 -1.27278 0.943444
Q2FY90   0 0 -1.27278 0.943444
Q2FX91   0 0 -1.27278 0.943444
Q2FX54   0 0 -1.27278 0.943444
Q2FYQ4   0 0 -1.27278 0.943444
Q2G284   0 0 -1.27278 0.943444
Q2G0S4   0 0 -1.27278 0.943444
Q2FWM3   0 0 -1.27278 0.943444
Q2FX81   0 0 -1.27278 0.943444
Q2FXC6   0 0 -1.27278 0.943444
Q2FWJ7   0 0 -1.27278 0.943444
Q2FYJ9   0 0 -1.27278 0.943444
Q2G2E6   0 0 -1.27278 0.943444
Q2FWV0   0 0 -1.27278 0.943444
Q2FZC3   0 0 -1.27278 0.943444
Q2FVH9   0 0 -1.27278 0.943444
Q2FXQ5   0 0 -1.27278 0.943444
Q2FZU4   0 0 -1.27278 0.943444
Q2FYF8   0 0 -1.27278 0.943444
Q2FUR4   0 0 -1.27278 0.943444
Q2FYI2   0 0 -1.27278 0.943444
Q2FYY2   0 0 -1.27278 0.943444
Q2FW58   0 0 -1.27278 0.943444
P0C7Z3   0 0 -1.27278 0.943444
Q2G0T2   0 0 -1.27278 0.943444
Q2G1G9   0 0 -1.27278 0.943444
Q2FVJ0   0 0 -1.27278 0.943444
Q2FZ80   0 0 -1.27278 0.943444
Q2G1R4   0 0 -1.27278 0.943444
Q2FW02   0 0 -1.27278 0.943444
Q2G1X3   0 0 -1.27278 0.943444
Q2FWW4   0 0 -1.27278 0.943444
Q2FZE1   0 0 -1.27278 0.943444
Q2FY31   0 0 -1.27278 0.943444
Q2G018   0 0 -1.27278 0.943444
Q2FZI0   0 0 -1.27278 0.943444
Q2FUZ7   0 0 -1.27278 0.943444
Q2G250   0 0 -1.27278 0.943444
Q2FWU8   0 0 -1.27278 0.943444
Q2FYX5   0 0 -1.27278 0.943444
Q2FZY2   0 0 -1.27278 0.943444
Q2FZX8   0 0 -1.27278 0.943444
Q2FUY8   0 0 -1.27278 0.943444
Q2FV73   0 0 -1.27278 0.943444
Q2G0C5   0 0 -1.27278 0.943444
Q2FZ52   0 0 -1.27278 0.943444
Q2FVK6   0 0 -1.27278 0.943444
Q2G0Z3   0 0 -1.27278 0.943444
Q2FZJ8   0 0 -1.27278 0.943444
Q2FY57   0 0 -1.27278 0.943444
Q2G0W3   0 0 -1.27278 0.943444
Q2G0I2   0 0 -1.27278 0.943444
Q2FYX1   0 0 -1.27278 0.943444
Q2G0H2   0 0 -1.27278 0.943444
Q2FWJ8   0 0 -1.27278 0.943444
Q2FWZ7   0 0 -1.27278 0.943444
Q2FV04   0 0 -1.27278 0.943444
Q2G0H6   0 0 -1.27278 0.943444
Q2G291   0 0 -1.27278 0.943444
Q2G1A7   0 0 -1.27278 0.943444
Q2FVS8   0 0 -1.27278 0.943444
Q2FZ26   0 0 -1.27278 0.943444
Q2FXJ3   0 0 -1.27278 0.943444
Q2G231   0 0 -1.27278 0.943444
Q2G2N0   0 0 -1.27278 0.943444
Q2G2I2   0 0 -1.27278 0.943444
Q2FYU3   0 0 -1.27278 0.943444
Q2FWY5   0 0 -1.27278 0.943444
Q2G2E3   0 0 -1.27278 0.943444
Q2FV09   0 0 -1.27278 0.943444
Q2FX72   0 0 -1.27278 0.943444
Q2FWA3   0 0 -1.27278 0.943444
Q2FWF2   0 0 -1.27278 0.943444
Q2G0E4   0 0 -1.27278 0.943444
Q2G251   0 0 -1.27278 0.943444
P0C818   0 0 -1.27278 0.943444
Q2FXQ2   0 0 -1.27278 0.943444
Q2FXD4   0 0 -1.27278 0.943444
Q2G014   0 0 -1.27278 0.943444
Q2FWI9   0 0 -1.27278 0.943444
Q2FX79   0 0 -1.27278 0.943444
Q2FVP7   0 0 -1.27278 0.943444
Q2FZN4   0 0 -1.27278 0.943444
Q2FWU6   0 0 -1.27278 0.943444
Q2G2Y1   0 0 -1.27278 0.943444
Q2FYF6   0 0 -1.27278 0.943444
Q2FXK0   0 0 -1.27278 0.943444
Q2FVI9   0 0 -1.27278 0.943444
Q2G246   0 0 -1.27278 0.943444
Q2G053   0 0 -1.27278 0.943444
Q2FWK8   0 0 -1.27278 0.943444
Q2FXL8   0 0 -1.27278 0.943444
Q2G0Q4   0 0 -1.27278 0.943444
Q2FVB7   0 0 -1.27278 0.943444
Q2FYD6   0 0 -1.27278 0.943444
Q2FXK9   0 0 -1.27278 0.943444
Q2FV78   0 0 -1.27278 0.943444
Q2FXG4   0 0 -1.27278 0.943444
Q2G0C8   0 0 -1.27278 0.943444
Q2FWU9   0 0 -1.27278 0.943444
Q2FUX2   0 0 -1.27278 0.943444
Q2FYI8   0 0 -1.27278 0.943444
Q2FXA1   0 0 -1.27278 0.943444
Q2FV49   0 0 -1.27278 0.943444
Q2G1S0   0 0 -1.27278 0.943444
Q2G0G0   0 0 -1.27278 0.943444
P0C805   0 0 -1.27278 0.943444
Q2FWV9   0 0 -1.27278 0.943444
Q2G152   0 0 -1.27278 0.943444
Q2FX48   0 0 -1.27278 0.943444
Q2FXS5   0 0 -1.27278 0.943444
Q2FWL4   0 0 -1.27278 0.943444
P0C7Y1   0 0 -1.27278 0.943444
Q2FXA2   0 0 -1.27278 0.943444
Q2FY96   0 0 -1.27278 0.943444
Q2FVJ3   0 0 -1.27278 0.943444
Q2FZ24   0 0 -1.27278 0.943444
Q2G1X4   0 0 -1.27278 0.943444
Q2FYM6   0 0 -1.27278 0.943444
Q2FWX6   0 0 -1.27278 0.943444
Q2G1D2   0 0 -1.27278 0.943444
Q2FWC0   0 0 -1.27278 0.943444
Q2FZG7   0 0 -1.27278 0.943444
Q2G2P1   0 0 -1.27278 0.943444
Q2G1M4   0 0 -1.27278 0.943444
Q2FX29   0 0 -1.27278 0.943444
Q2FUZ3   0 0 -1.27278 0.943444
Q2FVZ9   0 0 -1.27278 0.943444
Q2G2N3   0 0 -1.27278 0.943444
Q2G237   0 0 -1.27278 0.943444
Q2FXN5   0 0 -1.27278 0.943444
Q2FYP7   0 0 -1.27278 0.943444
Q2FWC8   0 0 -1.27278 0.943444
Q2G209   0 0 -1.27278 0.943444
Q2FXX7   0 0 -1.27278 0.943444
Q2FV05   0 0 -1.27278 0.943444
Q2FWM8   0 0 -1.27278 0.943444
Q2FV00   0 0 -1.27278 0.943444
Q2FZF2   0 0 -1.27278 0.943444
Q2FV80   0 0 -1.27278 0.943444
Q2FZZ7   0 0 -1.27278 0.943444
Q2FWH8   0 0 -1.27278 0.943444
Q2FVS5   0 0 -1.27278 0.943444
Q2FWY0   0 0 -1.27278 0.943444
Q2FZM3   0 0 -1.27278 0.943444
Q2FZW8   0 0 -1.27278 0.943444
Q2FVY7   0 0 -1.27278 0.943444
Q2FXJ1   0 0 -1.27278 0.943444
Q2G0T7   0 0 -1.27278 0.943444
Q2FW40   0 0 -1.27278 0.943444
Q2FYU9   0 0 -1.27278 0.943444
Q2FUR0   0 0 -1.27278 0.943444
Q2G215   0 0 -1.27278 0.943444
Q2G169   0 0 -1.27278 0.943444
Q2G034   0 0 -1.27278 0.943444
Q2FUV8   2 0.105263 -1.27278 0.943444
Q2FW44   2 0.105263 -1.27278 0.943444
Q2FYJ8   0 0 -1.27278 0.943444
Q2FVR6   0 0 -1.27278 0.943444
Q2G183   2 0.105263 -1.27278 0.943444
Q2G0S1   2 0.105263 -1.27278 0.943444
Q2FX83   0 0 -1.27278 0.943444
Q2FYF7   2 0.105263 -1.27278 0.943444
Q2G166   2 0.105263 -1.27278 0.943444
Q2FX20   2 0.105263 -1.27278 0.943444
Q2G020   1 0.0526316 -1.27278 0.943444
Q2FVC0   2 0.105263 -1.27278 0.943444
Q2FVD1   0 0 -1.27278 0.943444
Q2FWH1   0 0 -1.27278 0.943444
Q2FYX2   2 0.105263 -1.27278 0.943444
Q2FZB5   2 0.105263 -1.27278 0.943444
Q2G0G8   2 0.105263 -1.27278 0.943444
P0A0I4   2 0.105263 -1.27278 0.943444
Q2G2C6   1 0.0526316 -1.27278 0.943444
Q2FVB1   2 0.105263 -1.27278 0.943444
Q2FYN1   2 0.105263 -1.27278 0.943444
Q2FV79   2 0.105263 -1.27278 0.943444
Q2FVU9   2 0.105263 -1.27278 0.943444
Q2G0W5   2 0.105263 -1.27278 0.943444
Q2FW60   2 0.105263 -1.27278 0.943444
Q2G269   2 0.105263 -1.27278 0.943444
Q2FZS1   2 0.105263 -1.27278 0.943444
Q2G1Y3   1 0.0526316 -1.27278 0.943444
Q2FWA4   2 0.105263 -1.27278 0.943444
Q2G0C0   2 0.105263 -1.27278 0.943444
Q2G2J6   0 0 -1.27278 0.943444
Q2G1R2   2 0.105263 -1.27278 0.943444
Q2FXY8   2 0.105263 -1.27278 0.943444
Q2FYL2   2 0.105263 -1.27278 0.943444
Q2FYS3   0 0 -1.27278 0.943444
Q2FXS0   2 0.105263 -1.27278 0.943444
Q2FWA7   0 0 -1.27278 0.943444
Q2FWV8   2 0.105263 -1.27278 0.943444
Q2G279   1 0.0526316 -1.27278 0.943444
Q2FYB5   2 0.105263 -1.27278 0.943444
Q2G175   2 0.105263 -1.27278 0.943444
Q2FZ07   2 0.105263 -1.27278 0.943444
Q2FVG7   1 0.0526316 -1.27278 0.943444
Q2G2P3   1 0.0526316 -1.27278 0.943444
Q2FZA3   2 0.105263 -1.27278 0.943444
Q2FYE1   1 0.0526316 -1.27278 0.943444
Q2G2F8   0 0 -1.27278 0.943444
Q2FWS8   0 0 -1.27278 0.943444
Q2FXD8   1 0.0526316 -1.27278 0.943444
Q2FX46   2 0.105263 -1.27278 0.943444
Q2FYB4   2 0.105263 -1.27278 0.943444
Q2FYC0   2 0.105263 -1.27278 0.943444
Q2FUY5   2 0.105263 -1.27278 0.943444
Q2FYF2   0 0 -1.27278 0.943444
Q2G0R4   2 0.105263 -1.27278 0.943444
Q2G1L1   2 0.105263 -1.27278 0.943444
Q2FYB0   2 0.105263 -1.27278 0.943444
Q2FWW5   2 0.105263 -1.27278 0.943444
Q2FX04   2 0.105263 -1.27278 0.943444
Q2FV33   2 0.105263 -1.27278 0.943444
Q2FUX6   2 0.105263 -1.27278 0.943444
Q2FVP5   0 0 -1.27278 0.943444
Q2G0W7   2 0.105263 -1.27278 0.943444
Q2FXV1   2 0.105263 -1.27278 0.943444
Q2G096   2 0.105263 -1.27278 0.943444
Q2FV68   0 0 -1.27278 0.943444
Q2FVY6   2 0.105263 -1.27278 0.943444
Q2FYY0   1 0.0526316 -1.27278 0.943444
Q2G005   0 0 -1.27278 0.943444
Q2G2B4   2 0.105263 -1.27278 0.943444
Q2FVZ7   2 0.105263 -1.27278 0.943444
Q2FW55   2 0.105263 -1.27278 0.943444
Q2FV92   2 0.105263 -1.27278 0.943444
Q2FYV9   1 0.0526316 -1.27278 0.943444
Q2FW74   2 0.105263 -1.27278 0.943444
Q2FVK9   2 0.105263 -1.27278 0.943444
Q2FZA4   2 0.105263 -1.27278 0.943444
Q2FV25   0 0 -1.27278 0.943444
Q2FYG8   2 0.105263 -1.27278 0.943444
Q2G216   1 0.0526316 -1.27278 0.943444
Q2FZ69   1 0.0526316 -1.27278 0.943444
Q2FV97   2 0.105263 -1.27278 0.943444
Q2FZ95   1 0.0526316 -1.27278 0.943444
Q2FZN8   2 0.105263 -1.27278 0.943444
Q2FZG2   1 0.0526316 -1.27278 0.943444
Q2G259   2 0.105263 -1.27278 0.943444
Q2FYB6   2 0.105263 -1.27278 0.943444
Q2FZD1   1 0.0526316 -1.27278 0.943444
Q2FYT6   1 0.0526316 -1.27278 0.943444
Q2G0Y2   2 0.105263 -1.27278 0.943444
Q2FWZ1   2 0.105263 -1.27278 0.943444
Q2FVC8   2 0.105263 -1.27278 0.943444
Q2G2H1   2 0.105263 -1.27278 0.943444
Q2FY47   2 0.105263 -1.27278 0.943444
Q2FX78   1 0.0526316 -1.27278 0.943444
Q2FX47   2 0.105263 -1.27278 0.943444
Q2FZA7   2 0.105263 -1.27278 0.943444
Q2FV32   2 0.105263 -1.27278 0.943444
Q2FYE6   0 0 -1.27278 0.943444
Q2FZ41   2 0.105263 -1.27278 0.943444
Q2FYG3   2 0.105263 -1.27278 0.943444
Q2FX01   2 0.105263 -1.27278 0.943444
Q2FXU6   1 0.0526316 -1.27278 0.943444
Q2FYL7   2 0.105263 -1.27278 0.943444
Q2FWQ3   2 0.105263 -1.27278 0.943444
Q2FZY9   2 0.105263 -1.27278 0.943444
Q2FV50   1 0.0526316 -1.27278 0.943444
Q2FUY7   2 0.105263 -1.27278 0.943444
Q2FXP6   2 0.105263 -1.27278 0.943444
Q2G1S9   2 0.105263 -1.27278 0.943444
Q2FX18   2 0.105263 -1.27278 0.943444
Q2FYU0   0 0 -1.27278 0.943444
Q2FXZ7   2 0.102564 -1.27278 0.943444
Q2G051   2 0.102564 -1.27278 0.943444
Q2FWS3   2 0.102564 -1.27278 0.943444
Q2FW14   2 0.102564 -1.27278 0.943444
Q2FYD7   2 0.102564 -1.27278 0.943444
Q9RQP8   4 0.205128 -1.27278 0.943444
Q2FZK2   4 0.205128 -1.27278 0.943444
Q2FWI7   4 0.205128 -1.27278 0.943444
Q2G182   2 0.102564 -1.27278 0.943444
Q2FYT7   4 0.205128 -1.27278 0.943444
Q2FV46   3 0.153846 -1.27278 0.943444
Q2FY58   2 0.102564 -1.27278 0.943444
Q2FX06   0 0 -1.27278 0.943444
Q2FZH0   3 0.153846 -1.27278 0.943444
Q2FUZ4   5 0.25641 -1.27278 0.943444
Q2G102   4 0.205128 -1.27278 0.943444
Q2G1R8   3 0.153846 -1.27278 0.943444
Q2G2J1   2 0.102564 -1.27278 0.943444
Q2FX71   2 0.102564 -1.27278 0.943444
Q2FUZ5   4 0.205128 -1.27278 0.943444
Q2FYP5   4 0.205128 -1.27278 0.943444
Q2G048   0 0 -1.27278 0.943444
Q2FUQ0   3 0.153846 -1.27278 0.943444
Q2FWS7   5 0.25641 -1.27278 0.943444
Q2FV65   2 0.102564 -1.27278 0.943444
Q2G125   2 0.102564 -1.27278 0.943444
Q2FYT2   4 0.205128 -1.27278 0.943444
Q2FVH7   2 0.102564 -1.27278 0.943444
Q2G127   3 0.153846 -1.27278 0.943444
Q2FYI5   4 0.205128 -1.27278 0.943444
Q2FYX4   6 0.307692 -1.27278 0.943444
Q2G0M3   4 0.205128 -1.27278 0.943444
Q2FW87   4 0.205128 -1.27278 0.943444
Q2G211   1 0.0512821 -1.27278 0.943444
Q2FXR5   4 0.205128 -1.27278 0.943444
Q2FWR5   2 0.102564 -1.27278 0.943444
Q2FYD5   1 0.0512821 -1.27278 0.943444
Q2FY94   2 0.102564 -1.27278 0.943444
Q2G2W8   3 0.153846 -1.27278 0.943444
Q2FZL9   6 0.307692 -1.27278 0.943444
Q2FYT9   2 0.102564 -1.27278 0.943444
Q2FX44   2 0.102564 -1.27278 0.943444
Q2FXB2   2 0.102564 -1.27278 0.943444
Q2FVF6   4 0.205128 -1.27278 0.943444
Q2G2F6   2 0.102564 -1.27278 0.943444
Q2G2C3   2 0.102564 -1.27278 0.943444
Q2FYA5   2 0.102564 -1.27278 0.943444
Q2FYB1   2 0.102564 -1.27278 0.943444
Q2G011   3 0.153846 -1.27278 0.943444
Q2FV29   2 0.102564 -1.27278 0.943444
Q2FVW1   2 0.102564 -1.27278 0.943444
Q2FYA4   2 0.102564 -1.27278 0.943444
Q2FY26   4 0.205128 -1.27278 0.943444
Q2FXC1   3 0.153846 -1.27278 0.943444
Q2G2T0   4 0.205128 -1.27278 0.943444
Q2FY62   2 0.102564 -1.27278 0.943444
Q2G2K4   4 0.205128 -1.27278 0.943444
Q2FW65   4 0.205128 -1.27278 0.943444
Q2FY05   5 0.25641 -1.27278 0.943444
Q2FV96   4 0.205128 -1.27278 0.943444
Q2G1S7   0 0 -1.27278 0.943444
Q2FWS9   2 0.102564 -1.27278 0.943444
Q2G180   3 0.153846 -1.27278 0.943444
Q2G0L6   2 0.102564 -1.27278 0.943444
Q2G189   2 0.102564 -1.27278 0.943444
Q2FYD9   2 0.102564 -1.27278 0.943444
Q2FWM6   2 0.102564 -1.27278 0.943444
Q2FXA6   2 0.102564 -1.27278 0.943444
Q2G0U8   2 0.102564 -1.27278 0.943444
Q2FXD9   2 0.102564 -1.27278 0.943444
Q2FWF9   0 0 -1.27278 0.943444
Q2FXS3   2 0.102564 -1.27278 0.943444
Q2FXX6   2 0.102564 -1.27278 0.943444
Q2FWU2   3 0.153846 -1.27278 0.943444
Q2FXD5   2 0.102564 -1.27278 0.943444
Q2FZK8   4 0.205128 -1.27278 0.943444
Q2FV15   3 0.153846 -1.27278 0.943444
Q2FZZ5   4 0.205128 -1.27278 0.943444
Q2FW48   4 0.205128 -1.27278 0.943444
Q2FYB3   3 0.153846 -1.27278 0.943444
Q2FWT5   2 0.102564 -1.27278 0.943444
Q2FVH4   4 0.205128 -1.27278 0.943444
Q2FWP4   3 0.153846 -1.27278 0.943444
Q2FYX9   3 0.153846 -1.27278 0.943444
Q2G1U7   0 0 -1.27278 0.943444
Q2FXY6   2 0.102564 -1.27278 0.943444
Q2FYT1   3 0.153846 -1.27278 0.943444
Q2G244   1 0.0512821 -1.27278 0.943444
Q2FX30   2 0.102564 -1.27278 0.943444
Q2FVZ3   2 0.102564 -1.27278 0.943444
Q2FWP5   3 0.153846 -1.27278 0.943444
Q2FX41   1 0.0512821 -1.27278 0.943444
Q2G2R5   2 0.102564 -1.27278 0.943444
Q2G2S3   4 0.2 -1.27278 0.943444
Q2G004   3 0.15 -1.27278 0.943444
Q2FWV1   4 0.2 -1.27278 0.943444
Q2G003   3 0.15 -1.27278 0.943444
Q2FZV3   2 0.1 -1.27278 0.943444
Q2G026   5 0.25 -1.27278 0.943444
Q2FXG7   3 0.15 -1.27278 0.943444
Q2FYL8   2 0.1 -1.27278 0.943444
Q2FZB6   2 0.1 -1.27278 0.943444
Q2FZE4   3 0.15 -1.27278 0.943444
Q2FX11   3 0.15 -1.27278 0.943444
Q2G0Y3   4 0.2 -1.27278 0.943444
Q2FZW7   2 0.1 -1.27278 0.943444
Q2FX21   6 0.3 -1.27278 0.943444
Q2G092   6 0.3 -1.27278 0.943444
Q2FZB7   2 0.1 -1.27278 0.943444
Q2G0J9   6 0.3 -1.27278 0.943444
Q2G1X2   3 0.15 -1.27278 0.943444
Q2FZD6   5 0.25 -1.27278 0.943444
Q2FW67   4 0.2 -1.27278 0.943444
Q2G111   3 0.15 -1.27278 0.943444
Q2G2Y4   6 0.3 -1.27278 0.943444
Q2FY38   4 0.2 -1.27278 0.943444
Q2FWJ0   3 0.15 -1.27278 0.943444
Q2G2T5   3 0.15 -1.27278 0.943444
Q2FVG6   5 0.25 -1.27278 0.943444
Q2G1V8   4 0.2 -1.27278 0.943444
Q2G1L0   2 0.1 -1.27278 0.943444
Q2FXD6   4 0.2 -1.27278 0.943444
P0C948   2 0.1 -1.27278 0.943444
Q2G1M2   6 0.3 -1.27278 0.943444
Q2FVW8   2 0.1 -1.27278 0.943444
Q2FX24   2 0.1 -1.27278 0.943444
Q2FWS4   6 0.3 -1.27278 0.943444
Q2FYQ3   3 0.15 -1.27278 0.943444
Q2G254   4 0.2 -1.27278 0.943444
Q2FWB4   2 0.1 -1.27278 0.943444
Q2FUP8   4 0.2 -1.27278 0.943444
Q2FZC2   2 0.1 -1.27278 0.943444
Q2FYE4   7 0.35 -1.27278 0.943444
Q2FWS2   4 0.2 -1.27278 0.943444
Q2FY03   4 0.2 -1.27278 0.943444
Q2FVS6   4 0.2 -1.27278 0.943444
Q2FXV2   2 0.1 -1.27278 0.943444
Q2G2L6   1 0.05 -1.27278 0.943444
Q2G2I5   2 0.1 -1.27278 0.943444
Q2FYA2   3 0.15 -1.27278 0.943444
Q2FWV7   3 0.15 -1.27278 0.943444
Q2FXE7   4 0.2 -1.27278 0.943444
Q2G0J6   4 0.2 -1.27278 0.943444
Q2FUU4   5 0.25 -1.27278 0.943444
Q2FVJ4   2 0.1 -1.27278 0.943444
Q2FZM9   3 0.15 -1.27278 0.943444
Q2FZ51   4 0.2 -1.27278 0.943444
Q2FY22   4 0.2 -1.27278 0.943444
Q2G2Q1   4 0.2 -1.27278 0.943444
Q2G109   5 0.25 -1.27278 0.943444
Q2G1D6   3 0.15 -1.27278 0.943444
Q2FVC9   4 0.2 -1.27278 0.943444
Q2G2R6   6 0.3 -1.27278 0.943444
Q2FZ85   3 0.15 -1.27278 0.943444
Q2FVK4   5 0.25 -1.27278 0.943444
Q2G1V9   3 0.15 -1.27278 0.943444
Q2G2H6   2 0.1 -1.27278 0.943444
Q2FWS6   6 0.3 -1.27278 0.943444
Q2FZW4   3 0.15 -1.27278 0.943444
Q2G1M3   4 0.2 -1.27278 0.943444
Q2G1M0   5 0.25 -1.27278 0.943444
Q2G1Y9   6 0.3 -1.27278 0.943444
Q2FX45   4 0.2 -1.27278 0.943444
Q2FWP8   3 0.15 -1.27278 0.943444
Q2FYP4   3 0.15 -1.27278 0.943444
Q2FYL1   4 0.2 -1.27278 0.943444
Q2G1L4   3 0.15 -1.27278 0.943444
Q2FUQ7   4 0.2 -1.27278 0.943444
Q2G247   3 0.15 -1.27278 0.943444
Q2FVV0   2 0.1 -1.27278 0.943444
Q2FYU6   5 0.25 -1.27278 0.943444
Q2G2N6   4 0.2 -1.27278 0.943444
Q2FXC9   3 0.15 -1.27278 0.943444
Q2FX42   4 0.2 -1.27278 0.943444
Q2FX26   4 0.2 -1.27278 0.943444
Q2FWF3   2 0.1 -1.27278 0.943444
Q2FZY1   3 0.15 -1.27278 0.943444
Q2FW15   18 0.878049 -1.27278 0.943444
P0A0G2   8 0.390244 -1.27278 0.943444
Q2G2G5   5 0.243902 -1.27278 0.943444
Q2FY39   4 0.195122 -1.27278 0.943444
Q2G0B5   7 0.341463 -1.27278 0.943444
Q2FZI1   10 0.487805 -1.27278 0.943444
Q2FUQ6   6 0.292683 -1.27278 0.943444
Q2FVR5   6 0.292683 -1.27278 0.943444
Q2G2W6   4 0.195122 -1.27278 0.943444
Q2FZR8   4 0.195122 -1.27278 0.943444
Q2FVY8   9 0.439024 -1.27278 0.943444
Q2FZ60   15 0.731707 -1.27278 0.943444
Q2FV82   4 0.195122 -1.27278 0.943444
Q2FX23   4 0.195122 -1.27278 0.943444
Q2G1G3   4 0.195122 -1.27278 0.943444
P68805   3 0.146341 -1.27278 0.943444
Q2FVL0   8 0.390244 -1.27278 0.943444
Q2G2J0   5 0.243902 -1.27278 0.943444
Q2FZF1   8 0.390244 -1.27278 0.943444
Q2FXU9   4 0.195122 -1.27278 0.943444
Q2G1A2   5 0.243902 -1.27278 0.943444
Q2G1C3   3 0.146341 -1.27278 0.943444
Q2G1D4   4 0.195122 -1.27278 0.943444
Q2G0A8   4 0.195122 -1.27278 0.943444
Q2FVC7   4 0.195122 -1.27278 0.943444
Q2G133   6 0.292683 -1.27278 0.943444
Q2FY86   5 0.243902 -1.27278 0.943444
Q2FX92   6 0.292683 -1.27278 0.943444
Q2FW47   2 0.097561 -1.27278 0.943444
Q2G1T9   2 0.097561 -1.27278 0.943444
Q2FVU8   3 0.146341 -1.27278 0.943444
Q2FVD7   6 0.292683 -1.27278 0.943444
Q2FX55   5 0.243902 -1.27278 0.943444
Q2FVD3   6 0.292683 -1.27278 0.943444
Q2G2B5   2 0.097561 -1.27278 0.943444
Q2FWV6   3 0.146341 -1.27278 0.943444
Q2FW29   8 0.390244 -1.27278 0.943444
Q2G0W6   2 0.097561 -1.27278 0.943444
Q2FVD2   4 0.195122 -1.27278 0.943444
Q2FWR8   4 0.195122 -1.27278 0.943444
Q2FXA0   6 0.292683 -1.27278 0.943444
Q2FZB4   2 0.097561 -1.27278 0.943444
Q2FX37   4 0.195122 -1.27278 0.943444
Q2FX13   3 0.146341 -1.27278 0.943444
Q2FWD8   8 0.390244 -1.27278 0.943444
Q2G108   6 0.292683 -1.27278 0.943444
Q2G2V4   5 0.243902 -1.27278 0.943444
Q2FZW2   6 0.292683 -1.27278 0.943444
Q2FYY4   4 0.195122 -1.27278 0.943444
Q2FYB8   3 0.146341 -1.27278 0.943444
Q2FWC2   6 0.292683 -1.27278 0.943444
Q2FYE8   6 0.292683 -1.27278 0.943444
Q2FXK5   5 0.243902 -1.27278 0.943444
Q2FWT0   6 0.292683 -1.27278 0.943444
Q2FW19   5 0.243902 -1.27278 0.943444
Q2G100   5 0.243902 -1.27278 0.943444
Q2FYY3   4 0.195122 -1.27278 0.943444
Q2FZ01   5 0.243902 -1.27278 0.943444
Q2FYY1   4 0.195122 -1.27278 0.943444
Q2G103   6 0.292683 -1.27278 0.943444
Q2FV12   3 0.146341 -1.27278 0.943444
Q2FWQ1   7 0.341463 -1.27278 0.943444
Q2FYY5   4 0.195122 -1.27278 0.943444
Q2G207   3 0.146341 -1.27278 0.943444
Q2G1Y8   7 0.341463 -1.27278 0.943444
Q2FWZ8   5 0.243902 -1.27278 0.943444
Q2G0Z8   4 0.195122 -1.27278 0.943444
Q2G2F7   7 0.341463 -1.27278 0.943444
Q2FYH9   3 0.146341 -1.27278 0.943444
Q2FWB7   5 0.243902 -1.27278 0.943444
Q2FYN2   18 0.857143 -1.27278 0.943444
Q2FVQ6   5 0.238095 -1.27278 0.943444
Q2FWX3   5 0.238095 -1.27278 0.943444
Q2G187   6 0.285714 -1.27278 0.943444
Q2FW05   6 0.285714 -1.27278 0.943444
Q2FYC3   4 0.190476 -1.27278 0.943444
Q2FZJ2   6 0.285714 -1.27278 0.943444
Q2G0D6   5 0.238095 -1.27278 0.943444
Q2FWP7   5 0.238095 -1.27278 0.943444
Q2FX31   8 0.380952 -1.27278 0.943444
Q2FVZ6   3 0.142857 -1.27278 0.943444
Q2G2A2   7 0.333333 -1.27278 0.943444
Q2FWQ8   11 0.52381 -1.27278 0.943444
Q2FVM9   5 0.238095 -1.27278 0.943444
Q2FYD1   10 0.47619 -1.27278 0.943444
Q2FYN3   4 0.190476 -1.27278 0.943444
Q2FYI3   4 0.190476 -1.27278 0.943444
Q2G022   11 0.52381 -1.27278 0.943444
Q2G1Q3   4 0.190476 -1.27278 0.943444
Q2FX58   8 0.380952 -1.27278 0.943444
Q2G2V1   9 0.428571 -1.27278 0.943444
Q2FVV5   4 0.190476 -1.27278 0.943444
Q2FZC0   7 0.333333 -1.27278 0.943444
Q2FV63   8 0.380952 -1.27278 0.943444
Q2FWG9   4 0.190476 -1.27278 0.943444
Q2FZA5   4 0.190476 -1.27278 0.943444
Q2FX60   7 0.333333 -1.27278 0.943444
Q2G2I8   10 0.47619 -1.27278 0.943444
Q2G2Y5   10 0.47619 -1.27278 0.943444
Q2G2Y2   5 0.238095 -1.27278 0.943444
Q2FWA6   7 0.333333 -1.27278 0.943444
Q2FWL8   7 0.333333 -1.27278 0.943444
Q2FY95   10 0.47619 -1.27278 0.943444
Q2FYC5   7 0.333333 -1.27278 0.943444
Q2FV43   2 0.0952381 -1.27278 0.943444
Q2FVU0   6 0.285714 -1.27278 0.943444
Q2FZG5   5 0.238095 -1.27278 0.943444
Q2G2H9   5 0.238095 -1.27278 0.943444
Q2G1D1   6 0.285714 -1.27278 0.943444
Q2FWU7   7 0.333333 -1.27278 0.943444
P60647   4 0.190476 -1.27278 0.943444
Q2FUR7   6 0.285714 -1.27278 0.943444
Q2FWQ2   7 0.333333 -1.27278 0.943444
Q2G2M4   6 0.285714 -1.27278 0.943444
Q2G104   5 0.238095 -1.27278 0.943444
Q2FX76   4 0.190476 -1.27278 0.943444
Q2G2Q4   7 0.333333 -1.27278 0.943444
Q2FXQ1   5 0.238095 -1.27278 0.943444
Q2FX80   4 0.190476 -1.27278 0.943444
Q2FZN6   9 0.428571 -1.27278 0.943444
Q2G009   12 0.571429 -1.27278 0.943444
Q2G021   6 0.285714 -1.27278 0.943444
Q2FWH0   7 0.333333 -1.27278 0.943444
Q2FXQ0   14 0.666667 -1.27278 0.943444
Q2FX64   6 0.285714 -1.27278 0.943444
Q2FY98   4 0.190476 -1.27278 0.943444
Q2FWK5   6 0.285714 -1.27278 0.943444
Q2FYK1   3 0.142857 -1.27278 0.943444
Q2FXF0   4 0.190476 -1.27278 0.943444
Q2FY70   8 0.380952 -1.27278 0.943444
Q2G114   10 0.47619 -1.27278 0.943444
Q2FX38   6 0.285714 -1.27278 0.943444
Q2FUP9   8 0.380952 -1.27278 0.943444
Q2FVV3   8 0.380952 -1.27278 0.943444
Q2G113   9 0.428571 -1.27278 0.943444
Q2FWB2   7 0.333333 -1.27278 0.943444
Q2FWT6   5 0.238095 -1.27278 0.943444
Q2FW28   16 0.761905 -1.27278 0.943444
Q2FUQ9   19 0.904762 -1.27278 0.943444
Q2FY00   3 0.142857 -1.27278 0.943444
Q2G040   4 0.190476 -1.27278 0.943444
Q2FX35   8 0.380952 -1.27278 0.943444
Q2FYW9   14 0.651163 -1.27278 0.943444
Q2G2N8   8 0.372093 -1.27278 0.943444
Q2G1V7   6 0.27907 -1.27278 0.943444
Q2G0C3   5 0.232558 -1.27278 0.943444
Q2FVW0   7 0.325581 -1.27278 0.943444
Q2FUS4   11 0.511628 -1.27278 0.943444
Q2FVP6   4 0.186047 -1.27278 0.943444
Q2FZK1   6 0.27907 -1.27278 0.943444
Q2FXY2   8 0.372093 -1.27278 0.943444
Q2FYX3   8 0.372093 -1.27278 0.943444
Q2FZ86   7 0.325581 -1.27278 0.943444
Q2FUV7   5 0.232558 -1.27278 0.943444
Q2FX70   14 0.651163 -1.27278 0.943444
Q2G1Y1   6 0.27907 -1.27278 0.943444
Q2FVT9   7 0.325581 -1.27278 0.943444
Q2G2K3   8 0.372093 -1.27278 0.943444
P72358   8 0.372093 -1.27278 0.943444
Q2G192   9 0.418605 -1.27278 0.943444
Q2FYX6   8 0.372093 -1.27278 0.943444
Q2FXW0   5 0.232558 -1.27278 0.943444
Q2G202   9 0.418605 -1.27278 0.943444
Q2FYW7   12 0.55814 -1.27278 0.943444
Q2G2M0   8 0.372093 -1.27278 0.943444
Q2FXT7   12 0.55814 -1.27278 0.943444
Q2FX59   14 0.651163 -1.27278 0.943444
Q2G0X2   4 0.186047 -1.27278 0.943444
Q2FWR6   9 0.418605 -1.27278 0.943444
Q2FW22   9 0.418605 -1.27278 0.943444
Q2FZH4   9 0.418605 -1.27278 0.943444
Q2FYZ1   13 0.604651 -1.27278 0.943444
Q2G2W7   11 0.511628 -1.27278 0.943444
Q2G2I4   7 0.325581 -1.27278 0.943444
Q2FZP5   8 0.372093 -1.27278 0.943444
Q2FWQ7   7 0.325581 -1.27278 0.943444
Q2G1W9   9 0.418605 -1.27278 0.943444
Q2FWF7   20 0.930233 -1.27278 0.943444
Q2FYM9   12 0.55814 -1.27278 0.943444
Q2FXV0   8 0.372093 -1.27278 0.943444
Q2FWW2   10 0.465116 -1.27278 0.943444
Q2FVS2   6 0.27907 -1.27278 0.943444
Q2G007   8 0.372093 -1.27278 0.943444
Q2FYA7   10 0.465116 -1.27278 0.943444
Q2G0K0   8 0.372093 -1.27278 0.943444
Q2FXS9   11 0.511628 -1.27278 0.943444
Q2G249   11 0.511628 -1.27278 0.943444
Q2G008   12 0.55814 -1.27278 0.943444
Q2FZD5   7 0.325581 -1.27278 0.943444
Q2FZG0   5 0.232558 -1.27278 0.943444
Q2FX28   7 0.325581 -1.27278 0.943444
Q2FXI4   9 0.418605 -1.27278 0.943444
Q2G176   8 0.372093 -1.27278 0.943444
Q2G116   13 0.604651 -1.27278 0.943444
Q2FXF2   9 0.418605 -1.27278 0.943444
Q2G260   9 0.418605 -1.27278 0.943444
Q2G213   5 0.232558 -1.27278 0.943444
Q2G173   8 0.372093 -1.27278 0.943444
Q2FV71   10 0.465116 -1.27278 0.943444
Q2FWY8   8 0.372093 -1.27278 0.943444
Q2FWN3   14 0.651163 -1.27278 0.943444
Q2FYD4   23 1.06977 0.903563 0.161558
Q2FVQ2   11 0.511628 -1.27278 0.943444
Q2FVK0   8 0.372093 -1.27278 0.943444
Q2G285   9 0.418605 -1.27278 0.943444
Q2FZH6   9 0.418605 -1.27278 0.943444
Q2FZX1   4 0.186047 -1.27278 0.943444
Q2FZ83   3 0.139535 -1.27278 0.943444
Q2G0S9   16 0.744186 -1.27278 0.943444
Q2FZH7   7 0.325581 -1.27278 0.943444
Q2FZT3   7 0.325581 -1.27278 0.943444
Q2FX57   11 0.5 -1.27278 0.943444
Q2G0B9   11 0.5 -1.27278 0.943444
Q2FY28   8 0.363636 -1.27278 0.943444
Q2G0R5   11 0.5 -1.27278 0.943444
Q2FZG8   12 0.545455 -1.27278 0.943444
Q2G1X1   11 0.5 -1.27278 0.943444
Q2FX93   6 0.272727 -1.27278 0.943444
Q2FYU5   7 0.318182 -1.27278 0.943444
Q2FWR9   10 0.454545 -1.27278 0.943444
Q2FWS0   12 0.545455 -1.27278 0.943444
Q2G0P4   7 0.318182 -1.27278 0.943444
Q2FX50   9 0.409091 -1.27278 0.943444
Q2FZV0   11 0.5 -1.27278 0.943444
Q2G0S5   17 0.772727 -1.27278 0.943444
Q2FY25   8 0.363636 -1.27278 0.943444
Q2FXG6   5 0.227273 -1.27278 0.943444
Q2FZJ7   11 0.5 -1.27278 0.943444
Q2G0U7   10 0.454545 -1.27278 0.943444
Q2FZV2   13 0.590909 -1.27278 0.943444
Q2FWT8   8 0.363636 -1.27278 0.943444
Q2G0D1   10 0.454545 -1.27278 0.943444
Q2FVW5   8 0.363636 -1.27278 0.943444
Q2FY97   12 0.545455 -1.27278 0.943444
Q2FXF3   8 0.363636 -1.27278 0.943444
Q2G063   6 0.272727 -1.27278 0.943444
Q2G0U5   8 0.363636 -1.27278 0.943444
Q2G2B1   11 0.5 -1.27278 0.943444
Q2FVE3   5 0.227273 -1.27278 0.943444
Q2FZW1   7 0.318182 -1.27278 0.943444
Q2FYK2   9 0.409091 -1.27278 0.943444
Q2FXW2   12 0.545455 -1.27278 0.943444
Q9F0R1   12 0.545455 -1.27278 0.943444
Q2FZG3   7 0.318182 -1.27278 0.943444
Q2G2K0   10 0.454545 -1.27278 0.943444
Q2FVN4   11 0.5 -1.27278 0.943444
Q2FYV0   9 0.409091 -1.27278 0.943444
Q2G0A5   5 0.227273 -1.27278 0.943444
Q2FZ03   11 0.5 -1.27278 0.943444
Q2G1I8   13 0.590909 -1.27278 0.943444
Q2FYX8   8 0.363636 -1.27278 0.943444
Q2FV18   6 0.272727 -1.27278 0.943444
Q2FYI7   12 0.545455 -1.27278 0.943444
Q2G0K1   10 0.454545 -1.27278 0.943444
Q2G2U9   10 0.454545 -1.27278 0.943444
Q2FW31   7 0.318182 -1.27278 0.943444
Q2FVB5   10 0.454545 -1.27278 0.943444
Q2FVI8   5 0.227273 -1.27278 0.943444
Q2FZT0   7 0.318182 -1.27278 0.943444
P48860   8 0.363636 -1.27278 0.943444
Q2FYC1   9 0.409091 -1.27278 0.943444
Q2G286   12 0.545455 -1.27278 0.943444
Q2FXD3   12 0.545455 -1.27278 0.943444
Q2G027   4 0.181818 -1.27278 0.943444
Q2G0T4   7 0.318182 -1.27278 0.943444
Q2FZJ5   7 0.318182 -1.27278 0.943444
Q2FW10   6 0.272727 -1.27278 0.943444
Q2FY91   8 0.363636 -1.27278 0.943444
Q2FVP0   11 0.5 -1.27278 0.943444
P60070   7 0.318182 -1.27278 0.943444
Q2FWU1   14 0.636364 -1.27278 0.943444
Q2FYA3   8 0.363636 -1.27278 0.943444
Q2G0V8   9 0.409091 -1.27278 0.943444
Q2G0Z2   8 0.363636 -1.27278 0.943444
Q2FZ47   6 0.272727 -1.27278 0.943444
Q2G0V9   6 0.272727 -1.27278 0.943444
Q2FZE2   14 0.636364 -1.27278 0.943444
Q2FWB0   9 0.409091 -1.27278 0.943444
Q2G1J1   6 0.272727 -1.27278 0.943444
Q2FYQ1   7 0.318182 -1.27278 0.943444
Q2FZ45   13 0.590909 -1.27278 0.943444
Q2FYW5   10 0.454545 -1.27278 0.943444
Q2G1A0   4 0.181818 -1.27278 0.943444
Q2FZB9   8 0.363636 -1.27278 0.943444
Q2FZX2   8 0.363636 -1.27278 0.943444
Q2FZY4   6 0.272727 -1.27278 0.943444
Q2FW56   6 0.272727 -1.27278 0.943444
P0A0G6   9 0.409091 -1.27278 0.943444
Q2FW80   5 0.227273 -1.27278 0.943444
Q2G2S4   14 0.636364 -1.27278 0.943444
Q2G2H0   9 0.409091 -1.27278 0.943444
Q2G2E1   6 0.272727 -1.27278 0.943444
Q2G0I5   14 0.636364 -1.27278 0.943444
Q2FWW6   10 0.454545 -1.27278 0.943444
Q2G112   14 0.636364 -1.27278 0.943444
Q2G214   10 0.454545 -1.27278 0.943444
Q2FYG2   10 0.454545 -1.27278 0.943444
Q2G0J5   5 0.227273 -1.27278 0.943444
Q2FX27   8 0.363636 -1.27278 0.943444
Q2FWV5   9 0.409091 -1.27278 0.943444
Q2FX40   13 0.590909 -1.27278 0.943444
Q2FZM5   3 0.136364 -1.27278 0.943444
Q2FXH8   7 0.318182 -1.27278 0.943444
Q2FWS5   7 0.318182 -1.27278 0.943444
Q2FW13   12 0.533333 -1.27278 0.943444
Q2FY93   11 0.488889 -1.27278 0.943444
Q2FZM8   13 0.577778 -1.27278 0.943444
Q2FZV4   11 0.488889 -1.27278 0.943444
Q2FVD4   9 0.4 -1.27278 0.943444
Q2G0J3   4 0.177778 -1.27278 0.943444
Q2FX61   9 0.4 -1.27278 0.943444
Q2FVD6   10 0.444444 -1.27278 0.943444
Q2FYY7   14 0.622222 -1.27278 0.943444
Q2G0W0   10 0.444444 -1.27278 0.943444
Q2FXF7   14 0.622222 -1.27278 0.943444
Q2G191   7 0.311111 -1.27278 0.943444
Q2FYT5   7 0.311111 -1.27278 0.943444
Q2G1P0   13 0.577778 -1.27278 0.943444
Q2FVF8   11 0.488889 -1.27278 0.943444
Q2G0Y1   5 0.222222 -1.27278 0.943444
Q2FZD2   12 0.533333 -1.27278 0.943444
Q2FZ59   11 0.488889 -1.27278 0.943444
Q2G2G1   7 0.311111 -1.27278 0.943444
Q2G0F9   14 0.622222 -1.27278 0.943444
Q2G1J2   8 0.355556 -1.27278 0.943444
Q2G0Q6   12 0.533333 -1.27278 0.943444
Q2FYX0   14 0.622222 -1.27278 0.943444
Q2FZU8   12 0.533333 -1.27278 0.943444
Q2G267   9 0.4 -1.27278 0.943444
Q2G174   14 0.622222 -1.27278 0.943444
Q2FWC3   10 0.444444 -1.27278 0.943444
Q2FVN6   13 0.577778 -1.27278 0.943444
Q2G2D1   14 0.622222 -1.27278 0.943444
Q2FZK9   11 0.488889 -1.27278 0.943444
Q2G2C9   9 0.4 -1.27278 0.943444
Q2G2V8   9 0.4 -1.27278 0.943444
Q2FVL6   10 0.444444 -1.27278 0.943444
Q2FY45   6 0.266667 -1.27278 0.943444
Q2G2R7   19 0.844444 -1.27278 0.943444
Q2FWD5   7 0.311111 -1.27278 0.943444
Q2FWT3   12 0.533333 -1.27278 0.943444
Q2FY92   12 0.533333 -1.27278 0.943444
Q2FZM2   9 0.4 -1.27278 0.943444
Q2G2F0   11 0.488889 -1.27278 0.943444
Q2FW30   10 0.444444 -1.27278 0.943444
Q2FZV9   11 0.488889 -1.27278 0.943444
Q2FVA6   9 0.4 -1.27278 0.943444
Q2G229   8 0.355556 -1.27278 0.943444
Q2FZZ3   10 0.444444 -1.27278 0.943444
Q2G2F4   10 0.444444 -1.27278 0.943444
Q2FVA7   13 0.577778 -1.27278 0.943444
Q2G0R3   16 0.711111 -1.27278 0.943444
Q2G1R1   13 0.577778 -1.27278 0.943444
Q2FZ79   10 0.444444 -1.27278 0.943444
Q2FZ12   10 0.444444 -1.27278 0.943444
Q2FX39   12 0.533333 -1.27278 0.943444
Q2G186   10 0.444444 -1.27278 0.943444
Q2FXE5   5 0.222222 -1.27278 0.943444
Q2G0A1   15 0.666667 -1.27278 0.943444
Q2G0E7   10 0.444444 -1.27278 0.943444
Q2G2V7   9 0.4 -1.27278 0.943444
Q2FYA6   13 0.577778 -1.27278 0.943444
Q2G276   15 0.666667 -1.27278 0.943444
Q2G070   9 0.4 -1.27278 0.943444
Q2FVZ1   9 0.4 -1.27278 0.943444
Q2FW84   5 0.222222 -1.27278 0.943444
Q2FVY9   11 0.488889 -1.27278 0.943444
Q2FVD9   11 0.488889 -1.27278 0.943444
Q2G1T2   11 0.488889 -1.27278 0.943444
Q2G0I3   8 0.355556 -1.27278 0.943444
Q2G0E8   9 0.4 -1.27278 0.943444
Q2FW08   13 0.577778 -1.27278 0.943444
Q2FVD8   9 0.4 -1.27278 0.943444
Q2FXF5   8 0.355556 -1.27278 0.943444
Q2FXW1   15 0.666667 -1.27278 0.943444
Q2FW79   15 0.666667 -1.27278 0.943444
Q2G2G0   20 0.888889 -1.27278 0.943444
P48940   9 0.4 -1.27278 0.943444
Q2FYL6   10 0.444444 -1.27278 0.943444
Q2FZV8   16 0.711111 -1.27278 0.943444
Q2FYM5   11 0.488889 -1.27278 0.943444
Q2G2B6   9 0.4 -1.27278 0.943444
Q2G1L2   10 0.444444 -1.27278 0.943444
Q2G1V5   6 0.266667 -1.27278 0.943444
Q2FXT0   15 0.666667 -1.27278 0.943444
Q2FY02   12 0.533333 -1.27278 0.943444
Q2FWQ4   10 0.444444 -1.27278 0.943444
Q2FYG4   9 0.4 -1.27278 0.943444
Q2FW11   10 0.444444 -1.27278 0.943444
Q2G257   15 0.652174 -1.27278 0.943444
Q2FWJ6   14 0.608696 -1.27278 0.943444
Q2FXS8   20 0.869565 -1.27278 0.943444
Q2FX12   13 0.565217 -1.27278 0.943444
Q2FYF1   7 0.304348 -1.27278 0.943444
Q2G2E8   11 0.478261 -1.27278 0.943444
Q2FXE6   6 0.26087 -1.27278 0.943444
Q2G2C0   8 0.347826 -1.27278 0.943444
Q2G1V6   7 0.304348 -1.27278 0.943444
Q2FWZ4   12 0.521739 -1.27278 0.943444
Q2G2V0   10 0.434783 -1.27278 0.943444
Q9ZAH6   12 0.521739 -1.27278 0.943444
Q2FVU2   17 0.73913 -1.27278 0.943444
Q2FWI8   12 0.521739 -1.27278 0.943444
P0A0H0   12 0.521739 -1.27278 0.943444
Q2G0C1   15 0.652174 -1.27278 0.943444
Q2FXH3   13 0.565217 -1.27278 0.943444
Q2FXI6   15 0.652174 -1.27278 0.943444
Q2G1X5   9 0.391304 -1.27278 0.943444
Q2FV08   12 0.521739 -1.27278 0.943444
Q2FWT7   16 0.695652 -1.27278 0.943444
Q2G210   10 0.434783 -1.27278 0.943444
Q2FW66   9 0.391304 -1.27278 0.943444
Q2FWD0   13 0.565217 -1.27278 0.943444
Q2FUQ1   7 0.304348 -1.27278 0.943444
Q2FVI6   9 0.391304 -1.27278 0.943444
Q2FWM7   8 0.347826 -1.27278 0.943444
Q2FVN2   9 0.391304 -1.27278 0.943444
Q2FWR2   9 0.391304 -1.27278 0.943444
Q2FYH4   9 0.391304 -1.27278 0.943444
Q2FYM8   7 0.304348 -1.27278 0.943444
Q9RFJ6   11 0.478261 -1.27278 0.943444
Q2FZ42   12 0.521739 -1.27278 0.943444
Q2FVX9   12 0.521739 -1.27278 0.943444
Q2G066   11 0.478261 -1.27278 0.943444
Q2FVM3   10 0.434783 -1.27278 0.943444
Q2FWT1   11 0.478261 -1.27278 0.943444
Q2FZB8   13 0.565217 -1.27278 0.943444
Q2FUQ8   10 0.434783 -1.27278 0.943444
Q2G2I7   18 0.782609 -1.27278 0.943444
Q2FVF7   11 0.478261 -1.27278 0.943444
Q2FV52   10 0.434783 -1.27278 0.943444
Q2FWE3   11 0.478261 -1.27278 0.943444
Q2G144   8 0.347826 -1.27278 0.943444
Q2FXZ1   13 0.565217 -1.27278 0.943444
Q2FX34   20 0.869565 -1.27278 0.943444
Q2FWV4   21 0.913043 -1.27278 0.943444
Q2FZ11   9 0.391304 -1.27278 0.943444
Q2G141   8 0.347826 -1.27278 0.943444
Q2FWF5   13 0.565217 -1.27278 0.943444
Q2FV34   15 0.652174 -1.27278 0.943444
Q2FWQ0   13 0.565217 -1.27278 0.943444
Q2FV88   13 0.565217 -1.27278 0.943444
Q2G2P0   10 0.434783 -1.27278 0.943444
Q2FYW8   16 0.695652 -1.27278 0.943444
Q2G1W1   17 0.73913 -1.27278 0.943444
Q2FVC2   13 0.565217 -1.27278 0.943444
Q2G0D3   6 0.26087 -1.27278 0.943444
Q2FV89   10 0.434783 -1.27278 0.943444
Q2G1U2   15 0.652174 -1.27278 0.943444
Q2FX32   12 0.521739 -1.27278 0.943444
Q2FXS7   10 0.434783 -1.27278 0.943444
Q2FVX1   6 0.26087 -1.27278 0.943444
Q2FVE0   10 0.434783 -1.27278 0.943444
Q2G270   18 0.782609 -1.27278 0.943444
Q9EYW6   17 0.73913 -1.27278 0.943444
Q2FVB8   9 0.391304 -1.27278 0.943444
Q2FZT9   11 0.478261 -1.27278 0.943444
Q2G298   13 0.565217 -1.27278 0.943444
Q2FX49   10 0.434783 -1.27278 0.943444
Q2G0Z0   8 0.347826 -1.27278 0.943444
Q2FW39   13 0.565217 -1.27278 0.943444
Q2G252   12 0.521739 -1.27278 0.943444
Q2G0A3   18 0.782609 -1.27278 0.943444
Q2FYJ7   10 0.434783 -1.27278 0.943444
Q2FWT2   13 0.565217 -1.27278 0.943444
Q2FWQ5   10 0.434783 -1.27278 0.943444
Q2G2J7   11 0.478261 -1.27278 0.943444
Q2FY75   9 0.391304 -1.27278 0.943444
Q2G106   15 0.652174 -1.27278 0.943444
Q2FVY3   16 0.695652 -1.27278 0.943444
Q2FVP9   12 0.521739 -1.27278 0.943444
Q2FW42   13 0.565217 -1.27278 0.943444
Q2FUV9   11 0.478261 -1.27278 0.943444
Q2FVR7   15 0.652174 -1.27278 0.943444
Q2FZN1   17 0.73913 -1.27278 0.943444
Q2G2Q7   14 0.595745 -1.27278 0.943444
Q2G150   13 0.553191 -1.27278 0.943444
Q2G081   14 0.595745 -1.27278 0.943444
Q2FV45   15 0.638298 -1.27278 0.943444
Q2FX02   19 0.808511 -1.27278 0.943444
P0A0Q4   12 0.510638 -1.27278 0.943444
Q2G0L9   10 0.425532 -1.27278 0.943444
Q2FY04   11 0.468085 -1.27278 0.943444
Q2FV48   10 0.425532 -1.27278 0.943444
Q2FW64   14 0.595745 -1.27278 0.943444
Q2FX63   14 0.595745 -1.27278 0.943444
Q2G1T3   15 0.638298 -1.27278 0.943444
Q2G0K9   16 0.680851 -1.27278 0.943444
Q2FZ00   10 0.425532 -1.27278 0.943444
Q2FVL9   18 0.765957 -1.27278 0.943444
Q2FW33   12 0.510638 -1.27278 0.943444
Q2FWT9   10 0.425532 -1.27278 0.943444
Q2FZF7   12 0.510638 -1.27278 0.943444
Q2FWL1   19 0.808511 -1.27278 0.943444
Q2FYS7   15 0.638298 -1.27278 0.943444
Q2FZX3   11 0.468085 -1.27278 0.943444
Q2FXR0   10 0.425532 -1.27278 0.943444
Q2G2I9   17 0.723404 -1.27278 0.943444
Q2FWN1   8 0.340426 -1.27278 0.943444
Q2G297   13 0.553191 -1.27278 0.943444
Q2FVA0   11 0.468085 -1.27278 0.943444
Q2FXX0   17 0.723404 -1.27278 0.943444
Q2G2P4   10 0.425532 -1.27278 0.943444
Q2G0P8   17 0.723404 -1.27278 0.943444
Q2FVN3   10 0.425532 -1.27278 0.943444
Q2FXK7   13 0.553191 -1.27278 0.943444
Q2FZF8   10 0.425532 -1.27278 0.943444
Q2FWR0   20 0.851064 -1.27278 0.943444
Q2FXL2   10 0.425532 -1.27278 0.943444
Q2FWA9   13 0.553191 -1.27278 0.943444
Q2G282   13 0.553191 -1.27278 0.943444
Q9RQQ0   11 0.468085 -1.27278 0.943444
Q2FXD7   12 0.510638 -1.27278 0.943444
Q2FUY4   12 0.510638 -1.27278 0.943444
Q2G2W4   10 0.425532 -1.27278 0.943444
Q2FZF5   11 0.468085 -1.27278 0.943444
Q2FY42   16 0.680851 -1.27278 0.943444
Q2FUS3   7 0.297872 -1.27278 0.943444
Q2G2E7   9 0.382979 -1.27278 0.943444
Q2G0S6   8 0.340426 -1.27278 0.943444
Q2G0C2   13 0.553191 -1.27278 0.943444
Q2FWF8   8 0.340426 -1.27278 0.943444
Q2G000   15 0.638298 -1.27278 0.943444
Q2FWX2   19 0.808511 -1.27278 0.943444
Q2FZS2   13 0.553191 -1.27278 0.943444
Q2FW16   14 0.595745 -1.27278 0.943444
Q2FZI2   10 0.425532 -1.27278 0.943444
Q2G1Q5   9 0.382979 -1.27278 0.943444
Q2G1A5   14 0.595745 -1.27278 0.943444
Q2G0P7   17 0.723404 -1.27278 0.943444
Q2FWV3   15 0.638298 -1.27278 0.943444
Q2FW51   16 0.680851 -1.27278 0.943444
Q2FVI4   19 0.808511 -1.27278 0.943444
Q2FVN7   20 0.851064 -1.27278 0.943444
Q2FWP9   20 0.851064 -1.27278 0.943444
Q2FXT2   13 0.553191 -1.27278 0.943444
P0A0F4   12 0.510638 -1.27278 0.943444
Q2G126   14 0.595745 -1.27278 0.943444
Q2FW82   9 0.382979 -1.27278 0.943444
Q2FY44   11 0.468085 -1.27278 0.943444
Q2G0N9   15 0.638298 -1.27278 0.943444
Q2G0Z9   6 0.255319 -1.27278 0.943444
Q2FV81   18 0.765957 -1.27278 0.943444
Q2FYC4   8 0.340426 -1.27278 0.943444
Q2G178   16 0.680851 -1.27278 0.943444
Q2G079   10 0.425532 -1.27278 0.943444
Q2G2B7   16 0.680851 -1.27278 0.943444
Q2FVF5   13 0.553191 -1.27278 0.943444
Q2G2W2   10 0.425532 -1.27278 0.943444
Q2G1I2   11 0.468085 -1.27278 0.943444
Q2G245   11 0.468085 -1.27278 0.943444
Q2G1H7   12 0.5 -1.27278 0.943444
Q2FWF1   17 0.708333 -1.27278 0.943444
Q2FZZ9   16 0.666667 -1.27278 0.943444
Q2G1W3   16 0.666667 -1.27278 0.943444
Q2G204   14 0.583333 -1.27278 0.943444
Q2G1H1   13 0.541667 -1.27278 0.943444
Q2FXK3   13 0.541667 -1.27278 0.943444
Q2G2H8   11 0.458333 -1.27278 0.943444
Q2FZP9   18 0.75 -1.27278 0.943444
Q2FWI2   19 0.791667 -1.27278 0.943444
Q2FYZ6   11 0.458333 -1.27278 0.943444
Q2FXS1   11 0.458333 -1.27278 0.943444
Q2G200   24 1 0.903563 0.161558
Q2G2L5   13 0.541667 -1.27278 0.943444
Q2FY73   17 0.708333 -1.27278 0.943444
Q2G177   13 0.541667 -1.27278 0.943444
Q2G2F9   12 0.5 -1.27278 0.943444
Q2FV27   14 0.583333 -1.27278 0.943444
Q2FZ56   16 0.666667 -1.27278 0.943444
Q2FVF3   9 0.375 -1.27278 0.943444
Q2G0B6   12 0.5 -1.27278 0.943444
Q2G2S5   12 0.5 -1.27278 0.943444
Q2FW68   10 0.416667 -1.27278 0.943444
Q2FWX7   14 0.583333 -1.27278 0.943444
Q2FWB6   13 0.541667 -1.27278 0.943444
Q2FXA9   19 0.791667 -1.27278 0.943444
Q2FXP3   16 0.666667 -1.27278 0.943444
Q2FUX5   16 0.666667 -1.27278 0.943444
Q2FZZ4   11 0.458333 -1.27278 0.943444
Q2FX98   13 0.541667 -1.27278 0.943444
Q2FV23   19 0.791667 -1.27278 0.943444
Q2FUR1   11 0.458333 -1.27278 0.943444
Q2FY49   15 0.625 -1.27278 0.943444
Q2G017   16 0.666667 -1.27278 0.943444
Q2G2K9   15 0.625 -1.27278 0.943444
Q2G2N9   19 0.791667 -1.27278 0.943444
Q2G0E9   9 0.375 -1.27278 0.943444
Q2FY19   14 0.583333 -1.27278 0.943444
Q2G1E3   8 0.333333 -1.27278 0.943444
Q2FW17   17 0.708333 -1.27278 0.943444
Q2FWK9   15 0.625 -1.27278 0.943444
Q2G2Q6   12 0.5 -1.27278 0.943444
Q2G2Q5   12 0.5 -1.27278 0.943444
Q2G1U9   19 0.791667 -1.27278 0.943444
Q2G299   14 0.583333 -1.27278 0.943444
Q2FX75   25 1.04167 0.903563 0.161558
Q2G058   14 0.583333 -1.27278 0.943444
Q2G0E3   14 0.583333 -1.27278 0.943444
Q2FYK0   14 0.583333 -1.27278 0.943444
Q2G2K6   14 0.583333 -1.27278 0.943444
Q2FYN0   14 0.583333 -1.27278 0.943444
Q2FVK7   13 0.541667 -1.27278 0.943444
Q2FX15   13 0.541667 -1.27278 0.943444
Q2FVN9   11 0.458333 -1.27278 0.943444
Q2FWX0   12 0.5 -1.27278 0.943444
Q2G143   15 0.625 -1.27278 0.943444
Q2G0C7   18 0.75 -1.27278 0.943444
Q2G0K6   13 0.541667 -1.27278 0.943444
Q2FZZ1   11 0.458333 -1.27278 0.943444
Q2FV13   21 0.875 -1.27278 0.943444
Q2G128   12 0.5 -1.27278 0.943444
Q2FXU2   20 0.833333 -1.27278 0.943444
Q2G2R4   15 0.625 -1.27278 0.943444
Q2FXM1   14 0.583333 -1.27278 0.943444
Q8KQR1   21 0.875 -1.27278 0.943444
Q2G2Q9   12 0.5 -1.27278 0.943444
Q2FVG9   10 0.416667 -1.27278 0.943444
Q2FV56   7 0.291667 -1.27278 0.943444
Q2FWG7   11 0.44898 -1.27278 0.943444
Q2G0T1   15 0.612245 -1.27278 0.943444
Q2FXB9   10 0.408163 -1.27278 0.943444
Q2FZP3   11 0.44898 -1.27278 0.943444
Q2FZQ2   14 0.571429 -1.27278 0.943444
Q2FXS4   15 0.612245 -1.27278 0.943444
Q2FZ21   14 0.571429 -1.27278 0.943444
Q2G2X2   11 0.44898 -1.27278 0.943444
Q2FZF6   14 0.571429 -1.27278 0.943444
Q2FYA0   23 0.938776 -1.27278 0.943444
Q2G2A9   13 0.530612 -1.27278 0.943444
Q2FYB9   18 0.734694 -1.27278 0.943444
Q2FYI4   14 0.571429 -1.27278 0.943444
Q2FYL4   23 0.938776 -1.27278 0.943444
Q2G1T0   9 0.367347 -1.27278 0.943444
Q2FXW7   16 0.653061 -1.27278 0.943444
Q2FZA1   22 0.897959 -1.27278 0.943444
Q2FY76   14 0.571429 -1.27278 0.943444
Q2FZ97   20 0.816327 -1.27278 0.943444
Q2G1I4   13 0.530612 -1.27278 0.943444
Q2FYQ6   9 0.367347 -1.27278 0.943444
Q2FXL6   13 0.530612 -1.27278 0.943444
Q2G2G6   10 0.408163 -1.27278 0.943444
Q2FVH1   10 0.408163 -1.27278 0.943444
Q2FYA8   22 0.897959 -1.27278 0.943444
Q2G2M5   18 0.734694 -1.27278 0.943444
Q2FV99   14 0.571429 -1.27278 0.943444
Q2G105   15 0.612245 -1.27278 0.943444
Q2FW23   17 0.693878 -1.27278 0.943444
Q2G012   9 0.367347 -1.27278 0.943444
Q2G2V5   19 0.77551 -1.27278 0.943444
Q2FW07   17 0.693878 -1.27278 0.943444
Q2G0F2   19 0.77551 -1.27278 0.943444
Q2FZC9   10 0.408163 -1.27278 0.943444
Q2FXE9   10 0.408163 -1.27278 0.943444
Q2FV47   15 0.612245 -1.27278 0.943444
Q2G2Q8   16 0.653061 -1.27278 0.943444
Q2FYE7   12 0.489796 -1.27278 0.943444
Q2FUT3   16 0.653061 -1.27278 0.943444
Q2G068   18 0.734694 -1.27278 0.943444
Q2G2D3   22 0.897959 -1.27278 0.943444
Q2FYK4   16 0.653061 -1.27278 0.943444
Q2FX36   22 0.897959 -1.27278 0.943444
Q2G0A4   8 0.326531 -1.27278 0.943444
Q2G080   13 0.530612 -1.27278 0.943444
Q2FUT1   11 0.44898 -1.27278 0.943444
Q2FYH3   16 0.653061 -1.27278 0.943444
Q2FXA7   18 0.734694 -1.27278 0.943444
Q2G2Y6   20 0.816327 -1.27278 0.943444
Q2FY55   14 0.571429 -1.27278 0.943444
Q2FY61   16 0.653061 -1.27278 0.943444
Q2G0E2   19 0.77551 -1.27278 0.943444
Q2FVY1   18 0.734694 -1.27278 0.943444
Q2FUV1   22 0.897959 -1.27278 0.943444
Q2FUS9   21 0.857143 -1.27278 0.943444
Q2G1A1   21 0.857143 -1.27278 0.943444
P60639   11 0.44898 -1.27278 0.943444
Q2FZE9   16 0.653061 -1.27278 0.943444
Q2G1I9   14 0.571429 -1.27278 0.943444
Q2FWN0   15 0.612245 -1.27278 0.943444
Q2FZE3   23 0.938776 -1.27278 0.943444
Q93Q23   10 0.408163 -1.27278 0.943444
Q2FWE9   12 0.489796 -1.27278 0.943444
Q2FUS1   12 0.489796 -1.27278 0.943444
Q2FVM5   12 0.489796 -1.27278 0.943444
Q2G2N7   21 0.857143 -1.27278 0.943444
Q2FWG0   11 0.44898 -1.27278 0.943444
Q2FXV7   14 0.571429 -1.27278 0.943444
Q2FW69   12 0.489796 -1.27278 0.943444
P0A0F8   11 0.44898 -1.27278 0.943444
Q2G055   17 0.693878 -1.27278 0.943444
Q2FV37   10 0.408163 -1.27278 0.943444
Q2G225   13 0.530612 -1.27278 0.943444
Q2FXG2   16 0.653061 -1.27278 0.943444
Q2FY87   16 0.653061 -1.27278 0.943444
Q2FWR7   17 0.693878 -1.27278 0.943444
Q2G1U6   13 0.530612 -1.27278 0.943444
Q2G006   20 0.816327 -1.27278 0.943444
Q2G2I6   14 0.56 -1.27278 0.943444
Q2FWS1   21 0.84 -1.27278 0.943444
Q2FYF5   17 0.68 -1.27278 0.943444
Q2G0F1   18 0.72 -1.27278 0.943444
Q2G0J2   14 0.56 -1.27278 0.943444
Q2FXE3   19 0.76 -1.27278 0.943444
Q2FYV8   22 0.88 -1.27278 0.943444
Q2G1X6   12 0.48 -1.27278 0.943444
Q2FUP5   20 0.8 -1.27278 0.943444
Q2G1A4   15 0.6 -1.27278 0.943444
Q2G0H9   20 0.8 -1.27278 0.943444
Q2G0M0   14 0.56 -1.27278 0.943444
Q2FYK6   20 0.8 -1.27278 0.943444
Q2G023   23 0.92 -1.27278 0.943444
Q2G0G2   18 0.72 -1.27278 0.943444
Q2FXC0   21 0.84 -1.27278 0.943444
Q2FXF1   22 0.88 -1.27278 0.943444
Q2FW00   12 0.48 -1.27278 0.943444
Q2G1E7   18 0.72 -1.27278 0.943444
Q2FWE7   17 0.68 -1.27278 0.943444
Q2FY32   16 0.64 -1.27278 0.943444
Q2FUU0   22 0.88 -1.27278 0.943444
Q2FVU5   22 0.88 -1.27278 0.943444
Q2G062   15 0.6 -1.27278 0.943444
Q2FV26   13 0.52 -1.27278 0.943444
Q2FW97   20 0.8 -1.27278 0.943444
Q2FZY8   13 0.52 -1.27278 0.943444
Q2G277   14 0.56 -1.27278 0.943444
Q2G0V1   10 0.4 -1.27278 0.943444
Q2FWJ3   19 0.76 -1.27278 0.943444
Q2G2J2   18 0.72 -1.27278 0.943444
Q2FVB0   15 0.6 -1.27278 0.943444
Q2G278   19 0.76 -1.27278 0.943444
Q2G107   19 0.76 -1.27278 0.943444
P0A0M9   17 0.68 -1.27278 0.943444
Q2G067   12 0.48 -1.27278 0.943444
Q2FV55   18 0.72 -1.27278 0.943444
Q2G1L3   22 0.88 -1.27278 0.943444
Q2G2R0   13 0.52 -1.27278 0.943444
Q2G2T3   14 0.56 -1.27278 0.943444
Q2FWA8   12 0.48 -1.27278 0.943444
Q2G056   19 0.76 -1.27278 0.943444
Q2FWR1   18 0.72 -1.27278 0.943444
Q2FXP9   17 0.68 -1.27278 0.943444
Q2FZI4   13 0.52 -1.27278 0.943444
Q2G2L7   17 0.68 -1.27278 0.943444
Q2FVG1   12 0.48 -1.27278 0.943444
Q2G1I7   21 0.84 -1.27278 0.943444
Q2FVB6   14 0.56 -1.27278 0.943444
Q2G001   14 0.56 -1.27278 0.943444
Q2FUX3   20 0.8 -1.27278 0.943444
Q2G1Q9   17 0.68 -1.27278 0.943444
Q2G2S9   15 0.6 -1.27278 0.943444
Q2FXZ8   20 0.8 -1.27278 0.943444
Q2FZI7   18 0.72 -1.27278 0.943444
Q2FUS6   22 0.88 -1.27278 0.943444
Q2FUZ6   15 0.6 -1.27278 0.943444
Q2FYQ9   15 0.6 -1.27278 0.943444
Q2FYS8   17 0.68 -1.27278 0.943444
Q2FYS6   12 0.48 -1.27278 0.943444
Q2FZG6   20 0.8 -1.27278 0.943444
Q2G1L9   15 0.6 -1.27278 0.943444
Q2FXT3   24 0.96 -1.27278 0.943444
Q2FZN9   17 0.68 -1.27278 0.943444
Q2FW20   14 0.56 -1.27278 0.943444
Q2G0H3   14 0.56 -1.27278 0.943444
Q2FV98   16 0.64 -1.27278 0.943444
Q2FXR7   15 0.6 -1.27278 0.943444
Q2G1T4   17 0.68 -1.27278 0.943444
Q2FW38   17 0.68 -1.27278 0.943444
Q2G2P6   11 0.44 -1.27278 0.943444
Q2FVL7   13 0.52 -1.27278 0.943444
Q2FVY2   21 0.84 -1.27278 0.943444
Q2FYZ0   13 0.52 -1.27278 0.943444
Q2FYW2   11 0.44 -1.27278 0.943444
P60643   15 0.6 -1.27278 0.943444
Q2G265   15 0.6 -1.27278 0.943444
Q2FV42   14 0.56 -1.27278 0.943444
Q2FXN0   14 0.56 -1.27278 0.943444
Q2G2D9   19 0.76 -1.27278 0.943444
Q2FV75   14 0.56 -1.27278 0.943444
Q2FYE0   17 0.68 -1.27278 0.943444
Q2FX03   19 0.76 -1.27278 0.943444
Q2FX89   18 0.72 -1.27278 0.943444
Q2FX43   27 1.08 0.903563 0.161558
Q2FV69   16 0.627451 -1.27278 0.943444
P72360   11 0.431373 -1.27278 0.943444
Q2FVQ1   21 0.823529 -1.27278 0.943444
Q2FYG7   17 0.666667 -1.27278 0.943444
Q2G1J8   12 0.470588 -1.27278 0.943444
Q2FW77   14 0.54902 -1.27278 0.943444
Q2FWI4   23 0.901961 -1.27278 0.943444
Q2FX62   23 0.901961 -1.27278 0.943444
Q2G0U6   18 0.705882 -1.27278 0.943444
Q2G0P2   24 0.941176 -1.27278 0.943444
Q2G0B8   25 0.980392 -1.27278 0.943444
Q2FVL3   11 0.431373 -1.27278 0.943444
Q2G1K8   18 0.705882 -1.27278 0.943444
Q2G2R9   21 0.823529 -1.27278 0.943444
Q2G2I3   13 0.509804 -1.27278 0.943444
Q2FY56   13 0.509804 -1.27278 0.943444
Q2G0B1   13 0.509804 -1.27278 0.943444
Q2G1T1   17 0.666667 -1.27278 0.943444
Q2FVX5   14 0.54902 -1.27278 0.943444
Q2G0H8   12 0.470588 -1.27278 0.943444
Q2FVT3   17 0.666667 -1.27278 0.943444
Q2FWF6   19 0.745098 -1.27278 0.943444
Q2FWZ6   19 0.745098 -1.27278 0.943444
Q2FZ77   18 0.705882 -1.27278 0.943444
Q2G0H0   14 0.54902 -1.27278 0.943444
Q2G2G7   16 0.627451 -1.27278 0.943444
Q2G117   21 0.823529 -1.27278 0.943444
Q2FXG9   19 0.745098 -1.27278 0.943444
Q2FWE4   17 0.666667 -1.27278 0.943444
Q2FUS0   19 0.745098 -1.27278 0.943444
Q2FWR3   15 0.588235 -1.27278 0.943444
Q2FYA9   23 0.901961 -1.27278 0.943444
Q2G0Y5   18 0.705882 -1.27278 0.943444
Q2FZZ8   24 0.941176 -1.27278 0.943444
Q2G1Z6   13 0.509804 -1.27278 0.943444
Q2FX53   14 0.54902 -1.27278 0.943444
Q2FZC4   19 0.745098 -1.27278 0.943444
Q2FUS5   14 0.54902 -1.27278 0.943444
Q2G1R0   11 0.431373 -1.27278 0.943444
Q2G0D5   11 0.431373 -1.27278 0.943444
Q2FY18   13 0.509804 -1.27278 0.943444
Q2FYH8   13 0.509804 -1.27278 0.943444
Q2G1F2   19 0.745098 -1.27278 0.943444
Q2G0Q5   21 0.823529 -1.27278 0.943444
Q2FVR2   15 0.588235 -1.27278 0.943444
Q2FZE7   19 0.745098 -1.27278 0.943444
Q2G0I0   20 0.784314 -1.27278 0.943444
Q2G0R1   18 0.705882 -1.27278 0.943444
Q2G0L7   17 0.666667 -1.27278 0.943444
Q2FWI1   15 0.588235 -1.27278 0.943444
Q2G0F7   15 0.588235 -1.27278 0.943444
Q2FXY3   21 0.823529 -1.27278 0.943444
P0A084   20 0.784314 -1.27278 0.943444
Q2G0G5   12 0.470588 -1.27278 0.943444
Q2FZE5   16 0.627451 -1.27278 0.943444
Q2G0A2   16 0.627451 -1.27278 0.943444
Q2FVE8   14 0.54902 -1.27278 0.943444
Q2G2M8   25 0.980392 -1.27278 0.943444
Q2FYH7   12 0.470588 -1.27278 0.943444
Q2FVR8   22 0.862745 -1.27278 0.943444
Q2FZU9   22 0.862745 -1.27278 0.943444
Q2FYX7   18 0.705882 -1.27278 0.943444
Q2G280   20 0.784314 -1.27278 0.943444
Q2FVG5   16 0.627451 -1.27278 0.943444
Q2FWX1   17 0.666667 -1.27278 0.943444
Q2FVB3   13 0.509804 -1.27278 0.943444
Q2G2A1   21 0.823529 -1.27278 0.943444
Q2G1W7   23 0.901961 -1.27278 0.943444
Q2FW36   13 0.509804 -1.27278 0.943444
P31337   18 0.705882 -1.27278 0.943444
Q2FXB8   12 0.470588 -1.27278 0.943444
Q2G2F3   22 0.862745 -1.27278 0.943444
Q2FYM7   9 0.352941 -1.27278 0.943444
Q2FYB2   27 1.05882 0.903563 0.161558
Q2G2E2   23 0.884615 -1.27278 0.943444
Q2G2G9   19 0.730769 -1.27278 0.943444
Q2FVC5   20 0.769231 -1.27278 0.943444
Q2G0T3   26 1 0.903563 0.161558
Q2G074   11 0.423077 -1.27278 0.943444
Q2G016   20 0.769231 -1.27278 0.943444
Q2G0G4   20 0.769231 -1.27278 0.943444
Q2G2K1   27 1.03846 0.903563 0.161558
Q2FXE1   10 0.384615 -1.27278 0.943444
Q2FWD2   21 0.807692 -1.27278 0.943444
Q2G1Q0   25 0.961538 -1.27278 0.943444
Q2G073   14 0.538462 -1.27278 0.943444
Q2G1T7   29 1.11538 0.903563 0.161558
Q2FVI3   19 0.730769 -1.27278 0.943444
Q2FZ93   19 0.730769 -1.27278 0.943444
Q2FVQ7   23 0.884615 -1.27278 0.943444
Q2G2B9   15 0.576923 -1.27278 0.943444
Q2FZN5   10 0.384615 -1.27278 0.943444
Q2FY72   28 1.07692 0.903563 0.161558
Q2G0A0   20 0.769231 -1.27278 0.943444
Q2FZQ8   16 0.615385 -1.27278 0.943444
Q2FXP1   18 0.692308 -1.27278 0.943444
P0A0B7   19 0.730769 -1.27278 0.943444
Q2FYW0   22 0.846154 -1.27278 0.943444
Q2G230   15 0.576923 -1.27278 0.943444
Q2G0H5   20 0.769231 -1.27278 0.943444
Q2G0B7   18 0.692308 -1.27278 0.943444
Q2G131   10 0.384615 -1.27278 0.943444
Q2G0Y4   21 0.807692 -1.27278 0.943444
Q2G2L0   23 0.884615 -1.27278 0.943444
Q2G101   17 0.653846 -1.27278 0.943444
Q2G036   22 0.846154 -1.27278 0.943444
Q2FXN3   13 0.5 -1.27278 0.943444
Q2FWY2   15 0.576923 -1.27278 0.943444
Q2FXK6   20 0.769231 -1.27278 0.943444
Q2G2Y3   29 1.11538 0.903563 0.161558
Q2G1P8   23 0.884615 -1.27278 0.943444
Q2G0N7   19 0.730769 -1.27278 0.943444
Q2FW43   28 1.07692 0.903563 0.161558
Q2G2N4   26 1 0.903563 0.161558
Q2FW59   16 0.615385 -1.27278 0.943444
Q2G1V0   11 0.423077 -1.27278 0.943444
Q2G010   22 0.846154 -1.27278 0.943444
Q2FWJ4   16 0.615385 -1.27278 0.943444
Q2FUR3   16 0.615385 -1.27278 0.943444
Q2FXE4   25 0.961538 -1.27278 0.943444
Q2FY36   19 0.730769 -1.27278 0.943444
Q2G1Q7   27 1.03846 0.903563 0.161558
Q2FX09   20 0.769231 -1.27278 0.943444
Q2G0Z1   23 0.884615 -1.27278 0.943444
Q2FWJ1   19 0.730769 -1.27278 0.943444
Q2FUT4   21 0.807692 -1.27278 0.943444
Q2FYI1   25 0.961538 -1.27278 0.943444
Q2FXQ8   15 0.576923 -1.27278 0.943444
Q2FUZ0   18 0.692308 -1.27278 0.943444
P0A086   20 0.769231 -1.27278 0.943444
Q2FZM0   11 0.423077 -1.27278 0.943444
Q2FXL3   22 0.846154 -1.27278 0.943444
Q2G2K7   10 0.384615 -1.27278 0.943444
Q2FVL1   14 0.538462 -1.27278 0.943444
Q2FW21   24 0.923077 -1.27278 0.943444
Q2G201   23 0.884615 -1.27278 0.943444
Q2FVV6   23 0.884615 -1.27278 0.943444
Q2FV03   16 0.615385 -1.27278 0.943444
Q2G2T2   16 0.615385 -1.27278 0.943444
Q2FZ44   28 1.07692 0.903563 0.161558
Q2G1N7   22 0.846154 -1.27278 0.943444
Q2G172   11 0.423077 -1.27278 0.943444
Q2G208   14 0.538462 -1.27278 0.943444
Q2FZR7   12 0.461538 -1.27278 0.943444
Q2G2K2   20 0.769231 -1.27278 0.943444
Q2FVA4   14 0.538462 -1.27278 0.943444
Q2G0F5   15 0.576923 -1.27278 0.943444
Q2G0X0   20 0.769231 -1.27278 0.943444
Q2FXU0   18 0.692308 -1.27278 0.943444
Q2FXX9   18 0.692308 -1.27278 0.943444
Q2G2K8   23 0.884615 -1.27278 0.943444
Q2G0X1   24 0.90566 -1.27278 0.943444
Q2FXI8   27 1.01887 0.903563 0.161558
Q2G0L1   21 0.792453 -1.27278 0.943444
Q2FX07   20 0.754717 -1.27278 0.943444
Q2G139   24 0.90566 -1.27278 0.943444
Q2FUV5   16 0.603774 -1.27278 0.943444
Q2FVD0   19 0.716981 -1.27278 0.943444
Q2FX10   17 0.641509 -1.27278 0.943444
Q2G1W5   22 0.830189 -1.27278 0.943444
Q2G1Y7   21 0.792453 -1.27278 0.943444
Q2G190   28 1.0566 0.903563 0.161558
Q2FV59   15 0.566038 -1.27278 0.943444
Q2FZS3   18 0.679245 -1.27278 0.943444
Q2FX90   16 0.603774 -1.27278 0.943444
Q2FW85   13 0.490566 -1.27278 0.943444
Q2FZ65   26 0.981132 -1.27278 0.943444
Q2FXJ7   25 0.943396 -1.27278 0.943444
Q2FVW2   17 0.641509 -1.27278 0.943444
Q2G0H4   20 0.754717 -1.27278 0.943444
Q2FVV4   10 0.377358 -1.27278 0.943444
Q2FUR9   13 0.490566 -1.27278 0.943444
Q2FW06   23 0.867925 -1.27278 0.943444
Q2FY84   20 0.754717 -1.27278 0.943444
Q2G132   21 0.792453 -1.27278 0.943444
Q2G0C9   23 0.867925 -1.27278 0.943444
Q2G2N1   15 0.566038 -1.27278 0.943444
Q2FVF2   12 0.45283 -1.27278 0.943444
Q2FZ30   20 0.754717 -1.27278 0.943444
Q2FXX8   23 0.867925 -1.27278 0.943444
Q2FZX6   15 0.566038 -1.27278 0.943444
Q2G1Z2   14 0.528302 -1.27278 0.943444
Q2G0G7   27 1.01887 0.903563 0.161558
Q2FV53   16 0.603774 -1.27278 0.943444
Q2FV28   18 0.679245 -1.27278 0.943444
Q2G097   25 0.943396 -1.27278 0.943444
Q2FZC5   15 0.566038 -1.27278 0.943444
Q2FY77   21 0.792453 -1.27278 0.943444
Q2FVA9   23 0.867925 -1.27278 0.943444
Q2G2W5   27 1.01887 0.903563 0.161558
Q2FX97   24 0.90566 -1.27278 0.943444
Q2G1F3   24 0.90566 -1.27278 0.943444
Q2FYU1   28 1.0566 0.903563 0.161558
Q2FUP6   24 0.90566 -1.27278 0.943444
Q2G2U7   18 0.679245 -1.27278 0.943444
Q2FY09   29 1.09434 0.903563 0.161558
Q2G1J6   16 0.603774 -1.27278 0.943444
Q2G059   23 0.867925 -1.27278 0.943444
Q2FVK5   16 0.603774 -1.27278 0.943444
Q2G0H7   21 0.792453 -1.27278 0.943444
Q2FWN2   12 0.45283 -1.27278 0.943444
Q2FYV7   21 0.792453 -1.27278 0.943444
Q2G236   24 0.90566 -1.27278 0.943444
Q2FZR6   14 0.528302 -1.27278 0.943444
Q2G1P9   22 0.830189 -1.27278 0.943444
Q2G0R9   19 0.716981 -1.27278 0.943444
Q2FUZ9   17 0.641509 -1.27278 0.943444
Q2FVP2   20 0.754717 -1.27278 0.943444
Q2FXC8   37 1.39623 0.903563 0.161558
Q2FVC4   23 0.867925 -1.27278 0.943444
Q2FZ29   21 0.792453 -1.27278 0.943444
Q2FYR8   17 0.62963 -1.27278 0.943444
Q2FY23   26 0.962963 -1.27278 0.943444
Q2G0D4   26 0.962963 -1.27278 0.943444
Q2FZ38   24 0.888889 -1.27278 0.943444
Q2FXH1   13 0.481481 -1.27278 0.943444
Q2FXZ9   18 0.666667 -1.27278 0.943444
Q2G1V3   12 0.444444 -1.27278 0.943444
Q2FVZ0   12 0.444444 -1.27278 0.943444
Q2FV95   18 0.666667 -1.27278 0.943444
Q2G196   21 0.777778 -1.27278 0.943444
Q2FZ61   23 0.851852 -1.27278 0.943444
Q2FW27   19 0.703704 -1.27278 0.943444
Q2FWH2   21 0.777778 -1.27278 0.943444
Q2FZQ9   14 0.518519 -1.27278 0.943444
Q2FWQ9   30 1.11111 0.903563 0.161558
Q2G1N5   20 0.740741 -1.27278 0.943444
Q2FZP8   16 0.592593 -1.27278 0.943444
Q2FXC2   29 1.07407 0.903563 0.161558
Q2G0X9   28 1.03704 0.903563 0.161558
Q2FX08   17 0.62963 -1.27278 0.943444
Q2FUV2   24 0.888889 -1.27278 0.943444
Q2FZT8   24 0.888889 -1.27278 0.943444
Q2G2N2   16 0.592593 -1.27278 0.943444
Q2G0M1   16 0.592593 -1.27278 0.943444
Q2FVX8   15 0.555556 -1.27278 0.943444
Q2G220   19 0.703704 -1.27278 0.943444
Q2FW37   29 1.07407 0.903563 0.161558
Q2G203   31 1.14815 0.903563 0.161558
Q2FY89   33 1.22222 0.903563 0.161558
Q2G1K7   27 1 0.903563 0.161558
Q2G013   14 0.518519 -1.27278 0.943444
Q2FV91   15 0.555556 -1.27278 0.943444
Q2FW92   29 1.07407 0.903563 0.161558
Q2G1U5   24 0.888889 -1.27278 0.943444
Q2G2A6   22 0.814815 -1.27278 0.943444
Q2G0G9   26 0.962963 -1.27278 0.943444
P0A088   20 0.740741 -1.27278 0.943444
Q2G0B4   13 0.481481 -1.27278 0.943444
Q2G0X7   35 1.2963 0.903563 0.161558
Q2G0S0   28 1.03704 0.903563 0.161558
Q2FW12   22 0.814815 -1.27278 0.943444
Q2G0J7   17 0.62963 -1.27278 0.943444
Q2FW76   18 0.666667 -1.27278 0.943444
Q2G1Z7   18 0.666667 -1.27278 0.943444
Q2G2S1   25 0.925926 -1.27278 0.943444
Q2G1B1   26 0.962963 -1.27278 0.943444
Q2FVP3   17 0.62963 -1.27278 0.943444
Q2G1V1   21 0.777778 -1.27278 0.943444
Q2G1H8   22 0.814815 -1.27278 0.943444
Q2G149   26 0.962963 -1.27278 0.943444
Q2FXC7   27 1 0.903563 0.161558
Q2G019   27 1 0.903563 0.161558
Q2FWL6   28 1.03704 0.903563 0.161558
Q2G199   15 0.555556 -1.27278 0.943444
Q2FY41   26 0.962963 -1.27278 0.943444
Q2FX33   24 0.888889 -1.27278 0.943444
Q2G181   24 0.888889 -1.27278 0.943444
Q2FVT1   13 0.481481 -1.27278 0.943444
Q2G0Z5   22 0.814815 -1.27278 0.943444
Q2FZC7   23 0.851852 -1.27278 0.943444
Q2G1U0   23 0.851852 -1.27278 0.943444
Q2FW18   12 0.444444 -1.27278 0.943444
Q2G0H1   25 0.925926 -1.27278 0.943444
Q2FX22   22 0.814815 -1.27278 0.943444
Q2G157   20 0.740741 -1.27278 0.943444
Q2G2J5   29 1.07407 0.903563 0.161558
Q2FZH9   20 0.740741 -1.27278 0.943444
Q2FZA6   11 0.407407 -1.27278 0.943444
Q2G1N6   15 0.555556 -1.27278 0.943444
Q2FVR4   21 0.777778 -1.27278 0.943444
Q2FY13   18 0.666667 -1.27278 0.943444
Q2G025   19 0.703704 -1.27278 0.943444
Q2FV36   15 0.555556 -1.27278 0.943444
Q2G0W9   27 1 0.903563 0.161558
Q2G0L0   21 0.777778 -1.27278 0.943444
Q2FUR2   21 0.777778 -1.27278 0.943444
Q2FVJ9   32 1.18519 0.903563 0.161558
Q2G1S8   30 1.09091 0.903563 0.161558
Q2FVJ5   23 0.836364 -1.27278 0.943444
Q2FZ39   23 0.836364 -1.27278 0.943444
Q2FWP6   33 1.2 0.903563 0.161558
Q2FVB4   20 0.727273 -1.27278 0.943444
Q2G0V7   19 0.690909 -1.27278 0.943444
Q2FUV4   23 0.836364 -1.27278 0.943444
Q2FYG5   22 0.8 -1.27278 0.943444
Q2FW71   14 0.509091 -1.27278 0.943444
Q2FZB1   34 1.23636 0.903563 0.161558
Q2G0Y9   20 0.727273 -1.27278 0.943444
Q2G0X4   26 0.945455 -1.27278 0.943444
Q2FZL2   34 1.23636 0.903563 0.161558
Q2FVS1   18 0.654545 -1.27278 0.943444
Q2G099   22 0.8 -1.27278 0.943444
Q2FZN0   19 0.690909 -1.27278 0.943444
Q2FZ50   17 0.618182 -1.27278 0.943444
Q2G0X8   31 1.12727 0.903563 0.161558
Q2G167   21 0.763636 -1.27278 0.943444
Q2G086   14 0.509091 -1.27278 0.943444
Q2G0D0   24 0.872727 -1.27278 0.943444
Q2FWG3   24 0.872727 -1.27278 0.943444
Q2G228   28 1.01818 0.903563 0.161558
Q2FWW8   18 0.654545 -1.27278 0.943444
Q2FYL0   25 0.909091 -1.27278 0.943444
Q2FXX2   25 0.909091 -1.27278 0.943444
Q2G0C4   16 0.581818 -1.27278 0.943444
Q2FZA2   22 0.8 -1.27278 0.943444
Q2FWL0   22 0.8 -1.27278 0.943444
Q2FUY9   29 1.05455 0.903563 0.161558
Q2G0T8   28 1.01818 0.903563 0.161558
Q2FWK0   21 0.763636 -1.27278 0.943444
Q2G0D9   20 0.727273 -1.27278 0.943444
Q2FZF3   22 0.8 -1.27278 0.943444
Q2FZ17   29 1.05455 0.903563 0.161558
Q2G0T6   24 0.872727 -1.27278 0.943444
Q2G140   18 0.654545 -1.27278 0.943444
Q2G2F2   16 0.581818 -1.27278 0.943444
Q2FXG0   34 1.23636 0.903563 0.161558
Q2FWR4   25 0.909091 -1.27278 0.943444
Q2G195   24 0.872727 -1.27278 0.943444
Q2FVY4   21 0.763636 -1.27278 0.943444
Q2G1I6   20 0.727273 -1.27278 0.943444
Q2FVD5   15 0.545455 -1.27278 0.943444
Q2FZM1   19 0.690909 -1.27278 0.943444
Q2FVG0   23 0.836364 -1.27278 0.943444
Q2FZM7   33 1.2 0.903563 0.161558
Q2FZB2   32 1.16364 0.903563 0.161558
Q2G287   18 0.654545 -1.27278 0.943444
Q2FWG4   15 0.545455 -1.27278 0.943444
Q2G2B3   16 0.581818 -1.27278 0.943444
Q2FY48   19 0.690909 -1.27278 0.943444
Q9ZNI1   25 0.909091 -1.27278 0.943444
Q2FV94   18 0.654545 -1.27278 0.943444
Q2G2X5   16 0.581818 -1.27278 0.943444
Q2FVX6   22 0.8 -1.27278 0.943444
Q2G060   21 0.763636 -1.27278 0.943444
Q2FVG2   16 0.581818 -1.27278 0.943444
Q2G1Q1   22 0.8 -1.27278 0.943444
Q2G1F1   33 1.2 0.903563 0.161558
Q2FXC5   35 1.27273 0.903563 0.161558
Q2G2B0   16 0.581818 -1.27278 0.943444
Q2FXR6   17 0.618182 -1.27278 0.943444
Q2FXE0   20 0.727273 -1.27278 0.943444
Q2FUY3   22 0.8 -1.27278 0.943444
Q2G1S6   29 1.05455 0.903563 0.161558
Q2FVE9   14 0.509091 -1.27278 0.943444
Q2FVU7   19 0.690909 -1.27278 0.943444
Q2FVM7   22 0.8 -1.27278 0.943444
Q2FVU6   18 0.654545 -1.27278 0.943444
Q2FVA1   22 0.8 -1.27278 0.943444
Q2FWB8   28 1.01818 0.903563 0.161558
Q2FYR5   22 0.8 -1.27278 0.943444
Q2G261   16 0.581818 -1.27278 0.943444
Q2G264   23 0.836364 -1.27278 0.943444
Q2G0U4   23 0.836364 -1.27278 0.943444
Q2G226   15 0.545455 -1.27278 0.943444
Q2FZT7   27 0.981818 -1.27278 0.943444
Q2FXJ4   19 0.690909 -1.27278 0.943444
Q2G047   16 0.581818 -1.27278 0.943444
Q2FWD9   20 0.727273 -1.27278 0.943444
Q2FZH2   22 0.8 -1.27278 0.943444
Q2G044   18 0.654545 -1.27278 0.943444
Q2FVZ8   14 0.509091 -1.27278 0.943444
Q2G1C5   15 0.545455 -1.27278 0.943444
Q2G1Z1   21 0.763636 -1.27278 0.943444
Q2G135   18 0.654545 -1.27278 0.943444
Q2FVE5   15 0.545455 -1.27278 0.943444
Q2FZ70   21 0.763636 -1.27278 0.943444
Q2G2A0   27 0.981818 -1.27278 0.943444
Q2G224   26 0.928571 -1.27278 0.943444
P0A0K3   26 0.928571 -1.27278 0.943444
Q2G1A8   24 0.857143 -1.27278 0.943444
Q2G1P5   15 0.535714 -1.27278 0.943444
Q2FV93   15 0.535714 -1.27278 0.943444
Q2FXC4   30 1.07143 0.903563 0.161558
Q2FY74   21 0.75 -1.27278 0.943444
Q2G1M1   16 0.571429 -1.27278 0.943444
Q9EZ11   26 0.928571 -1.27278 0.943444
Q2FZB3   31 1.10714 0.903563 0.161558
Q2G1V2   21 0.75 -1.27278 0.943444
Q2FVM8   21 0.75 -1.27278 0.943444
Q2FVR1   24 0.857143 -1.27278 0.943444
Q2FXC3   31 1.10714 0.903563 0.161558
Q2FUV6   31 1.10714 0.903563 0.161558
Q2G1D7   23 0.821429 -1.27278 0.943444
Q2FXR2   25 0.892857 -1.27278 0.943444
Q2FW83   18 0.642857 -1.27278 0.943444
Q2G2X7   36 1.28571 0.903563 0.161558
Q2FVM4   12 0.428571 -1.27278 0.943444
P0A0J3   17 0.607143 -1.27278 0.943444
Q2G2L8   22 0.785714 -1.27278 0.943444
Q2FZ27   24 0.857143 -1.27278 0.943444
Q2FZ53   20 0.714286 -1.27278 0.943444
Q2G154   23 0.821429 -1.27278 0.943444
Q2FZS4   20 0.714286 -1.27278 0.943444
Q2FYQ5   15 0.535714 -1.27278 0.943444
Q2FZL6   20 0.714286 -1.27278 0.943444
Q2FWB9   20 0.714286 -1.27278 0.943444
Q2FUQ4   23 0.821429 -1.27278 0.943444
Q2G293   23 0.821429 -1.27278 0.943444
Q2FZS5   35 1.25 0.903563 0.161558
Q2FYP9   15 0.535714 -1.27278 0.943444
Q2G0K7   23 0.821429 -1.27278 0.943444
Q2FVV2   25 0.892857 -1.27278 0.943444
Q2FVN0   17 0.607143 -1.27278 0.943444
Q2FX00   29 1.03571 0.903563 0.161558
Q2G1I0   19 0.678571 -1.27278 0.943444
Q2FXI2   26 0.928571 -1.27278 0.943444
Q2G2X1   21 0.75 -1.27278 0.943444
Q2FYG6   21 0.75 -1.27278 0.943444
Q2FXH0   23 0.821429 -1.27278 0.943444
Q2FXU7   22 0.785714 -1.27278 0.943444
Q2G170   22 0.785714 -1.27278 0.943444
Q2FVQ9   26 0.928571 -1.27278 0.943444
Q2FWV2   32 1.14286 0.903563 0.161558
Q2FVI5   13 0.464286 -1.27278 0.943444
Q2FUW0   35 1.25 0.903563 0.161558
Q2FXB7   28 1 0.903563 0.161558
Q2G0J8   26 0.928571 -1.27278 0.943444
Q2FXB5   22 0.785714 -1.27278 0.943444
Q2FYE9   16 0.571429 -1.27278 0.943444
Q2FVE2   13 0.464286 -1.27278 0.943444
Q2G2V6   23 0.821429 -1.27278 0.943444
O08387   21 0.75 -1.27278 0.943444
Q2FZ14   17 0.607143 -1.27278 0.943444
Q2FXW3   17 0.607143 -1.27278 0.943444
Q2FYQ8   19 0.678571 -1.27278 0.943444
Q2G2D6   27 0.964286 -1.27278 0.943444
Q2G2T7   33 1.17857 0.903563 0.161558
Q2FYP8   17 0.607143 -1.27278 0.943444
Q2FZ25   21 0.75 -1.27278 0.943444
Q2FY65   28 1 0.903563 0.161558
Q2G2T1   22 0.785714 -1.27278 0.943444
Q2G1N0   16 0.571429 -1.27278 0.943444
Q2G110   22 0.785714 -1.27278 0.943444
Q2G1E1   22 0.785714 -1.27278 0.943444
Q2G2F1   24 0.857143 -1.27278 0.943444
Q2FXE8   26 0.928571 -1.27278 0.943444
Q2FZ06   25 0.892857 -1.27278 0.943444
Q2FVH2   16 0.571429 -1.27278 0.943444
Q2FYV6   26 0.928571 -1.27278 0.943444
Q2FZJ3   35 1.22807 0.903563 0.161558
Q2G095   34 1.19298 0.903563 0.161558
Q2G2Y0   39 1.36842 0.903563 0.161558
Q2G2W3   21 0.736842 -1.27278 0.943444
Q2FY07   35 1.22807 0.903563 0.161558
Q2FXW8   31 1.08772 0.903563 0.161558
Q2FUR6   23 0.807018 -1.27278 0.943444
Q2FVW6   13 0.45614 -1.27278 0.943444
Q2G1X0   24 0.842105 -1.27278 0.943444
Q2G1F6   19 0.666667 -1.27278 0.943444
Q2FVK8   21 0.736842 -1.27278 0.943444
Q2G158   23 0.807018 -1.27278 0.943444
Q2G118   32 1.12281 0.903563 0.161558
Q2G077   15 0.526316 -1.27278 0.943444
Q2G0E0   32 1.12281 0.903563 0.161558
Q2G263   34 1.19298 0.903563 0.161558
Q2FUU1   27 0.947368 -1.27278 0.943444
Q2G1X7   21 0.736842 -1.27278 0.943444
Q2G1C0   21 0.736842 -1.27278 0.943444
Q2FVB9   15 0.526316 -1.27278 0.943444
Q2G273   20 0.701754 -1.27278 0.943444
Q53726   24 0.842105 -1.27278 0.943444
Q2G2W9   30 1.05263 0.903563 0.161558
Q2FZ22   28 0.982456 -1.27278 0.943444
Q2G2U1   19 0.666667 -1.27278 0.943444
Q2FXW6   20 0.701754 -1.27278 0.943444
Q2G0P9   17 0.596491 -1.27278 0.943444
Q2FYE3   27 0.947368 -1.27278 0.943444
Q2FXU3   30 1.05263 0.903563 0.161558
Q2G052   30 1.05263 0.903563 0.161558
Q2FZM6   24 0.842105 -1.27278 0.943444
Q2FX25   28 0.982456 -1.27278 0.943444
Q2FX05   29 1.01754 0.903563 0.161558
Q2G1P2   17 0.596491 -1.27278 0.943444
Q2G2C4   21 0.736842 -1.27278 0.943444
Q2G165   16 0.561404 -1.27278 0.943444
Q2FXK8   10 0.350877 -1.27278 0.943444
Q2FWP1   25 0.877193 -1.27278 0.943444
Q2FVU1   15 0.526316 -1.27278 0.943444
Q2FZ78   35 1.22807 0.903563 0.161558
Q2G0P0   24 0.842105 -1.27278 0.943444
Q2FXX3   16 0.561404 -1.27278 0.943444
Q2FVX2   31 1.08772 0.903563 0.161558
Q2G0Q7   25 0.877193 -1.27278 0.943444
Q2FXS6   29 1.01754 0.903563 0.161558
Q2FUZ1   25 0.877193 -1.27278 0.943444
Q2FZ87   21 0.736842 -1.27278 0.943444
Q2FXF4   25 0.877193 -1.27278 0.943444
Q2G1G4   25 0.877193 -1.27278 0.943444
Q2FWE6   29 1.01754 0.903563 0.161558
Q2G2U2   28 0.982456 -1.27278 0.943444
Q2FY17   23 0.807018 -1.27278 0.943444
Q2FVU3   28 0.982456 -1.27278 0.943444
Q2FVK1   29 1.01754 0.903563 0.161558
Q2G0K5   23 0.807018 -1.27278 0.943444
Q2G2X8   41 1.4386 0.903563 0.161558
Q2FYZ7   20 0.701754 -1.27278 0.943444
Q2FWG1   27 0.947368 -1.27278 0.943444
Q2G1Q6   27 0.947368 -1.27278 0.943444
Q2G2X9   26 0.912281 -1.27278 0.943444
Q2FWN9   31 1.08772 0.903563 0.161558
Q2FYZ2   27 0.947368 -1.27278 0.943444
Q2FZJ1   24 0.842105 -1.27278 0.943444
Q2G002   22 0.77193 -1.27278 0.943444
Q2FVL4   26 0.912281 -1.27278 0.943444
Q2G2M7   34 1.19298 0.903563 0.161558
Q2FWH6   34 1.19298 0.903563 0.161558
Q2FXQ3   27 0.947368 -1.27278 0.943444
Q2G129   16 0.561404 -1.27278 0.943444
Q7BHL7   35 1.22807 0.903563 0.161558
Q2FZ71   21 0.736842 -1.27278 0.943444
Q2FZ88   22 0.758621 -1.27278 0.943444
Q2FV22   25 0.862069 -1.27278 0.943444
Q2FYM3   38 1.31034 0.903563 0.161558
Q2FY06   27 0.931034 -1.27278 0.943444
Q2FXB0   32 1.10345 0.903563 0.161558
Q2FX87   24 0.827586 -1.27278 0.943444
Q2FZ33   25 0.862069 -1.27278 0.943444
Q2G0J1   28 0.965517 -1.27278 0.943444
Q2FUT7   26 0.896552 -1.27278 0.943444
Q2FZH1   32 1.10345 0.903563 0.161558
Q2FVX3   28 0.965517 -1.27278 0.943444
Q2FWC6   32 1.10345 0.903563 0.161558
Q2FXN6   35 1.2069 0.903563 0.161558
Q2FY79   29 1 0.903563 0.161558
Q2FZ23   29 1 0.903563 0.161558
Q2FVF1   27 0.931034 -1.27278 0.943444
Q2FWM5   24 0.827586 -1.27278 0.943444
Q2G061   31 1.06897 0.903563 0.161558
Q2FWL7   21 0.724138 -1.27278 0.943444
Q2FVK3   28 0.965517 -1.27278 0.943444
Q2FX19   21 0.724138 -1.27278 0.943444
Q2G2U6   28 0.965517 -1.27278 0.943444
Q2G1S5   35 1.2069 0.903563 0.161558
Q2FVS9   38 1.31034 0.903563 0.161558
Q2G1M7   27 0.931034 -1.27278 0.943444
Q2FW50   42 1.44828 0.903563 0.161558
Q2G2L1   27 0.931034 -1.27278 0.943444
Q2FWB1   27 0.931034 -1.27278 0.943444
Q2FXA8   29 1 0.903563 0.161558
Q2FV20   27 0.931034 -1.27278 0.943444
Q2FUY1   31 1.06897 0.903563 0.161558
Q2FYJ1   27 0.931034 -1.27278 0.943444
Q2G043   29 1 0.903563 0.161558
Q2FZ43   24 0.827586 -1.27278 0.943444
Q9KJN4   28 0.965517 -1.27278 0.943444
Q2G194   23 0.793103 -1.27278 0.943444
Q2G0F0   22 0.758621 -1.27278 0.943444
Q2G2G2   31 1.06897 0.903563 0.161558
Q2G0I8   30 1.03448 0.903563 0.161558
Q2FXG5   31 1.06897 0.903563 0.161558
Q2G2S6   27 0.931034 -1.27278 0.943444
Q53700   25 0.862069 -1.27278 0.943444
Q2G0D8   24 0.827586 -1.27278 0.943444
P60430   34 1.17241 0.903563 0.161558
Q2FV41   23 0.793103 -1.27278 0.943444
Q2FXZ5   25 0.862069 -1.27278 0.943444
Q2FZL0   21 0.724138 -1.27278 0.943444
Q2FY99   27 0.931034 -1.27278 0.943444
Q2FX95   32 1.10345 0.903563 0.161558
Q2FYR6   26 0.896552 -1.27278 0.943444
Q2FUW2   18 0.62069 -1.27278 0.943444
Q2FVL2   28 0.965517 -1.27278 0.943444
Q2G2L4   16 0.551724 -1.27278 0.943444
Q2FXB1   21 0.724138 -1.27278 0.943444
Q2FZY7   29 1 0.903563 0.161558
Q2FVN1   15 0.517241 -1.27278 0.943444
Q2G1S1   32 1.10345 0.903563 0.161558
Q2FXK4   25 0.862069 -1.27278 0.943444
Q2FXM6   26 0.896552 -1.27278 0.943444
Q2FZJ6   26 0.896552 -1.27278 0.943444
Q2FVT4   30 1.03448 0.903563 0.161558
Q2FYW1   20 0.689655 -1.27278 0.943444
Q2FYZ3   25 0.862069 -1.27278 0.943444
Q2FXX5   30 1.03448 0.903563 0.161558
Q2FWM4   29 1 0.903563 0.161558
Q2G2L3   25 0.862069 -1.27278 0.943444
Q2FYR3   29 1 0.903563 0.161558
Q2G0I9   29 1 0.903563 0.161558
Q2G0M2   27 0.931034 -1.27278 0.943444
Q2G272   24 0.827586 -1.27278 0.943444
Q2FXL4   24 0.827586 -1.27278 0.943444
Q2G0U9   34 1.17241 0.903563 0.161558
Q2FVE4   31 1.06897 0.903563 0.161558
Q2FVC6   29 1 0.903563 0.161558
Q2FV19   36 1.24138 0.903563 0.161558
Q2G0S8   32 1.10345 0.903563 0.161558
Q2G2G3   14 0.482759 -1.27278 0.943444
Q2G2X0   33 1.11864 0.903563 0.161558
Q2G0F3   24 0.813559 -1.27278 0.943444
Q2G037   32 1.08475 0.903563 0.161558
Q2G1G6   26 0.881356 -1.27278 0.943444
Q2FWP0   24 0.813559 -1.27278 0.943444
Q2FY29   32 1.08475 0.903563 0.161558
Q2FXQ4   23 0.779661 -1.27278 0.943444
Q2G0S7   26 0.881356 -1.27278 0.943444
Q2FZX7   25 0.847458 -1.27278 0.943444
Q2G0E6   15 0.508475 -1.27278 0.943444
Q2FY37   32 1.08475 0.903563 0.161558
Q2FYQ0   29 0.983051 -1.27278 0.943444
Q2FUV3   23 0.779661 -1.27278 0.943444
Q2FYV2   35 1.18644 0.903563 0.161558
Q2FVS4   21 0.711864 -1.27278 0.943444
Q2G2M3   25 0.847458 -1.27278 0.943444
Q2FVM6   32 1.08475 0.903563 0.161558
Q2G292   27 0.915254 -1.27278 0.943444
Q2FXH7   32 1.08475 0.903563 0.161558
Q2FYQ7   25 0.847458 -1.27278 0.943444
Q2FWG2   26 0.881356 -1.27278 0.943444
Q2G159   30 1.01695 0.903563 0.161558
Q2FX96   36 1.22034 0.903563 0.161558
Q2FV83   31 1.05085 0.903563 0.161558
Q2G2D8   19 0.644068 -1.27278 0.943444
Q2FYJ4   19 0.644068 -1.27278 0.943444
Q2G1E8   17 0.576271 -1.27278 0.943444
Q2FVK2   25 0.847458 -1.27278 0.943444
Q2FZP1   23 0.779661 -1.27278 0.943444
Q2FXI0   36 1.22034 0.903563 0.161558
Q2G134   15 0.508475 -1.27278 0.943444
Q2FZZ6   31 1.05085 0.903563 0.161558
Q2G1Z3   29 0.983051 -1.27278 0.943444
Q2G030   24 0.813559 -1.27278 0.943444
Q2FV21   25 0.847458 -1.27278 0.943444
Q9RQP6   22 0.745763 -1.27278 0.943444
Q2FZ62   23 0.779661 -1.27278 0.943444
Q2FZQ7   23 0.779661 -1.27278 0.943444
Q2G0F4   21 0.711864 -1.27278 0.943444
Q2FWE0   31 1.05085 0.903563 0.161558
Q2FVS0   17 0.576271 -1.27278 0.943444
Q2FUT6   34 1.15254 0.903563 0.161558
Q2FUQ5   28 0.949153 -1.27278 0.943444
Q2FZJ9   30 1.01695 0.903563 0.161558
Q2FY81   30 1.01695 0.903563 0.161558
Q2G0K8   21 0.711864 -1.27278 0.943444
Q2G262   17 0.576271 -1.27278 0.943444
Q2G0E1   30 1.01695 0.903563 0.161558
Q2FWD3   31 1.05085 0.903563 0.161558
Q2FXA4   26 0.881356 -1.27278 0.943444
Q2FVF0   29 0.983051 -1.27278 0.943444
Q2FWW9   30 1.01695 0.903563 0.161558
Q2FZ54   30 1.01695 0.903563 0.161558
P0A0J0   17 0.576271 -1.27278 0.943444
Q2G1G1   24 0.813559 -1.27278 0.943444
Q2FWA1   28 0.949153 -1.27278 0.943444
Q2FXN1   29 0.983051 -1.27278 0.943444
Q2G2T4   28 0.949153 -1.27278 0.943444
Q2FZW9   27 0.915254 -1.27278 0.943444
Q2FV90   24 0.813559 -1.27278 0.943444
Q2FWB3   26 0.881356 -1.27278 0.943444
Q2G0Q0   25 0.847458 -1.27278 0.943444
Q2FY10   25 0.847458 -1.27278 0.943444
Q2FXM0   28 0.949153 -1.27278 0.943444
Q2G1S2   22 0.745763 -1.27278 0.943444
Q2FXY5   24 0.8 -1.27278 0.943444
Q2FXV3   27 0.9 -1.27278 0.943444
Q2FXG3   30 1 0.903563 0.161558
Q2FVA8   42 1.4 0.903563 0.161558
Q2G2C2   24 0.8 -1.27278 0.943444
Q2FYU2   40 1.33333 0.903563 0.161558
Q2FYK5   32 1.06667 0.903563 0.161558
Q2FW35   27 0.9 -1.27278 0.943444
Q2FY52   22 0.733333 -1.27278 0.943444
Q9RQP9   30 1 0.903563 0.161558
Q2G039   25 0.833333 -1.27278 0.943444
Q2G1E4   31 1.03333 0.903563 0.161558
Q2G0B0   40 1.33333 0.903563 0.161558
Q2FXI7   33 1.1 0.903563 0.161558
Q2FWN7   30 1 0.903563 0.161558
Q2FV66   37 1.23333 0.903563 0.161558
Q2FYJ5   15 0.5 -1.27278 0.943444
Q2FYC9   34 1.13333 0.903563 0.161558
Q2FZC6   27 0.9 -1.27278 0.943444
Q2FXW4   31 1.03333 0.903563 0.161558
Q2FXI1   28 0.933333 -1.27278 0.943444
Q2FZF9   31 1.03333 0.903563 0.161558
Q2G171   15 0.5 -1.27278 0.943444
Q2G2P8   31 1.03333 0.903563 0.161558
Q2G2V9   36 1.2 0.903563 0.161558
Q2FV31   31 1.03333 0.903563 0.161558
Q9KJN3   21 0.7 -1.27278 0.943444
Q2FZV5   16 0.533333 -1.27278 0.943444
Q2FWC4   33 1.1 0.903563 0.161558
Q2FYT0   16 0.533333 -1.27278 0.943444
Q2G145   22 0.733333 -1.27278 0.943444
Q2G0J0   39 1.3 0.903563 0.161558
Q2FZQ3   16 0.533333 -1.27278 0.943444
Q2FYE5   31 1.03333 0.903563 0.161558
Q2FWN5   18 0.6 -1.27278 0.943444
Q2FY24   30 1 0.903563 0.161558
Q2FVW7   23 0.766667 -1.27278 0.943444
Q2FZ91   37 1.23333 0.903563 0.161558
Q2FWL2   30 1 0.903563 0.161558
Q2FZQ6   36 1.2 0.903563 0.161558
P02976   20 0.666667 -1.27278 0.943444
Q2G0R7   18 0.6 -1.27278 0.943444
Q2FUU2   30 1 0.903563 0.161558
Q2FZG1   48 1.6 0.903563 0.161558
Q2G0Z4   18 0.6 -1.27278 0.943444
Q2FZ81   36 1.2 0.903563 0.161558
Q2G2J8   29 0.966667 -1.27278 0.943444
Q2FZD7   36 1.2 0.903563 0.161558
Q2G288   22 0.733333 -1.27278 0.943444
Q2FW52   32 1.06667 0.903563 0.161558
Q2FVX4   28 0.933333 -1.27278 0.943444
Q2FVN5   19 0.633333 -1.27278 0.943444
Q2FY88   35 1.16667 0.903563 0.161558
Q2FWC9   38 1.26667 0.903563 0.161558
Q2FZS7   34 1.13333 0.903563 0.161558
Q2FZ63   34 1.13333 0.903563 0.161558
Q2G1L8   25 0.833333 -1.27278 0.943444
Q2FV17   27 0.9 -1.27278 0.943444
Q2FVT8   15 0.5 -1.27278 0.943444
Q2G0W8   25 0.833333 -1.27278 0.943444
Q2FV07   34 1.13333 0.903563 0.161558
Q2G0Q1   28 0.933333 -1.27278 0.943444
Q2FY69   26 0.866667 -1.27278 0.943444
Q2FZ75   23 0.766667 -1.27278 0.943444
Q2G0E5   25 0.833333 -1.27278 0.943444
Q2G233   33 1.1 0.903563 0.161558
Q2FWE1   29 0.966667 -1.27278 0.943444
Q2FVZ2   38 1.26667 0.903563 0.161558
Q2FYE2   28 0.933333 -1.27278 0.943444
Q2G1K6   25 0.819672 -1.27278 0.943444
Q2FVT0   46 1.5082 0.903563 0.161558
Q2G0Q9   33 1.08197 0.903563 0.161558
Q2FZ89   28 0.918033 -1.27278 0.943444
Q2FVR0   36 1.18033 0.903563 0.161558
Q2FZD9   27 0.885246 -1.27278 0.943444
Q2FX85   21 0.688525 -1.27278 0.943444
Q2G1B0   41 1.34426 0.903563 0.161558
Q2G2E4   17 0.557377 -1.27278 0.943444
Q2FYK7   34 1.11475 0.903563 0.161558
Q2FZ13   33 1.08197 0.903563 0.161558
Q2FZE6   28 0.918033 -1.27278 0.943444
Q2FVI2   30 0.983607 -1.27278 0.943444
Q2FZE0   34 1.11475 0.903563 0.161558
Q2FV38   29 0.95082 -1.27278 0.943444
Q2FXE2   27 0.885246 -1.27278 0.943444
Q2G1Q2   26 0.852459 -1.27278 0.943444
Q2FYY8   33 1.08197 0.903563 0.161558
Q2FYN6   36 1.18033 0.903563 0.161558
Q2FV39   28 0.918033 -1.27278 0.943444
Q2G130   35 1.14754 0.903563 0.161558
Q2FUR8   42 1.37705 0.903563 0.161558
Q2FXZ3   32 1.04918 0.903563 0.161558
Q2FYM4   19 0.622951 -1.27278 0.943444
Q2FWY1   36 1.18033 0.903563 0.161558
Q2G1V4   31 1.01639 0.903563 0.161558
P0A011   29 0.95082 -1.27278 0.943444
Q2FXZ0   36 1.18033 0.903563 0.161558
Q2G0V4   24 0.786885 -1.27278 0.943444
Q2FW34   28 0.918033 -1.27278 0.943444
Q2FWC7   30 0.983607 -1.27278 0.943444
Q2G0F6   33 1.08197 0.903563 0.161558
Q2G0T0   27 0.885246 -1.27278 0.943444
Q2FXM8   27 0.885246 -1.27278 0.943444
Q2G0Q8   22 0.721311 -1.27278 0.943444
Q2FZ08   34 1.11475 0.903563 0.161558
Q2G160   25 0.819672 -1.27278 0.943444
Q2FY78   30 0.983607 -1.27278 0.943444
Q2G2H7   23 0.754098 -1.27278 0.943444
Q2FW53   36 1.18033 0.903563 0.161558
Q2FVX0   28 0.918033 -1.27278 0.943444
Q2G2U5   31 1.01639 0.903563 0.161558
Q2FZR0   35 1.14754 0.903563 0.161558
Q2G1Z9   33 1.08197 0.903563 0.161558
Q2G1G0   30 0.983607 -1.27278 0.943444
Q2FW57   28 0.918033 -1.27278 0.943444
Q9RQP7   23 0.754098 -1.27278 0.943444
Q2FXP0   35 1.14754 0.903563 0.161558
Q2FVV1   15 0.491803 -1.27278 0.943444
Q2FYU8   13 0.42623 -1.27278 0.943444
Q2FZ04   20 0.655738 -1.27278 0.943444
Q2FVQ0   31 1.01639 0.903563 0.161558
Q2G151   27 0.885246 -1.27278 0.943444
Q2FXF9   29 0.95082 -1.27278 0.943444
Q2G242   32 1.04918 0.903563 0.161558
Q2FZQ0   28 0.918033 -1.27278 0.943444
Q2G1Q8   38 1.2459 0.903563 0.161558
Q2FYG1   33 1.06452 0.903563 0.161558
Q2G1N3   29 0.935484 -1.27278 0.943444
Q2FV44   38 1.22581 0.903563 0.161558
Q2FXV4   34 1.09677 0.903563 0.161558
Q2G0I1   35 1.12903 0.903563 0.161558
Q2FZY0   31 1 0.903563 0.161558
Q2G295   28 0.903226 -1.27278 0.943444
Q2FWH3   47 1.51613 0.903563 0.161558
Q2G072   27 0.870968 -1.27278 0.943444
Q2G217   36 1.16129 0.903563 0.161558
Q2FYP6   36 1.16129 0.903563 0.161558
Q9EZ12   24 0.774194 -1.27278 0.943444
Q2FZ48   31 1 0.903563 0.161558
Q2FY16   34 1.09677 0.903563 0.161558
Q2FZU3   25 0.806452 -1.27278 0.943444
Q2FVV7   32 1.03226 0.903563 0.161558
Q2FWU0   28 0.903226 -1.27278 0.943444
P0A0Q0   33 1.06452 0.903563 0.161558
Q2FVS3   33 1.06452 0.903563 0.161558
Q2G0I6   38 1.22581 0.903563 0.161558
Q2FYP3   35 1.12903 0.903563 0.161558
Q2FWM0   28 0.903226 -1.27278 0.943444
Q2FZ36   30 0.967742 -1.27278 0.943444
Q2G0Y8   22 0.709677 -1.27278 0.943444
Q2FXF6   16 0.516129 -1.27278 0.943444
Q2FXM7   26 0.83871 -1.27278 0.943444
Q2G1A6   32 1.03226 0.903563 0.161558
Q2G138   16 0.516129 -1.27278 0.943444
Q2FZR4   33 1.06452 0.903563 0.161558
Q2G162   17 0.548387 -1.27278 0.943444
Q2FYH2   22 0.709677 -1.27278 0.943444
Q2FX56   35 1.12903 0.903563 0.161558
Q2FY68   27 0.870968 -1.27278 0.943444
Q2G1K1   30 0.967742 -1.27278 0.943444
Q2G1A3   45 1.45161 0.903563 0.161558
Q2FZX4   26 0.83871 -1.27278 0.943444
Q2G1M5   43 1.3871 0.903563 0.161558
Q2FVA3   24 0.774194 -1.27278 0.943444
Q2G2G4   33 1.06452 0.903563 0.161558
Q2G0U3   33 1.06452 0.903563 0.161558
Q2FXQ6   33 1.06452 0.903563 0.161558
Q2G0S2   29 0.935484 -1.27278 0.943444
Q2G168   37 1.19355 0.903563 0.161558
Q2FZB0   26 0.83871 -1.27278 0.943444
Q2G119   34 1.09677 0.903563 0.161558
Q2FVJ7   29 0.935484 -1.27278 0.943444
Q2FY30   43 1.3871 0.903563 0.161558
Q2FXR3   28 0.903226 -1.27278 0.943444
Q2G1Z0   35 1.12903 0.903563 0.161558
Q2G0A9   33 1.06452 0.903563 0.161558
O33599   39 1.25806 0.903563 0.161558
Q2FZ55   37 1.19355 0.903563 0.161558
Q2FYS0   36 1.16129 0.903563 0.161558
Q2G248   32 1.03226 0.903563 0.161558
Q2G049   32 1.03226 0.903563 0.161558
Q2FVA5   40 1.29032 0.903563 0.161558
Q2FUX8   34 1.09677 0.903563 0.161558
Q2G123   32 1.03226 0.903563 0.161558
Q2FVH0   32 1.03226 0.903563 0.161558
Q2FV01   15 0.483871 -1.27278 0.943444
Q2G2L2   25 0.806452 -1.27278 0.943444
Q2FYW3   34 1.09677 0.903563 0.161558
Q2FZZ0   29 0.935484 -1.27278 0.943444
Q2FVV8   37 1.19355 0.903563 0.161558
Q2G2W0   32 1.01587 0.903563 0.161558
Q2G041   32 1.01587 0.903563 0.161558
P0A0B9   39 1.2381 0.903563 0.161558
Q2FYI6   40 1.26984 0.903563 0.161558
Q2G2S2   32 1.01587 0.903563 0.161558
Q2FVQ8   28 0.888889 -1.27278 0.943444
Q2FVT2   26 0.825397 -1.27278 0.943444
Q2G1Z5   34 1.07937 0.903563 0.161558
Q2G2A4   45 1.42857 0.903563 0.161558
P60393   33 1.04762 0.903563 0.161558
Q2G0P6   34 1.07937 0.903563 0.161558
Q2FW04   20 0.634921 -1.27278 0.943444
Q2FYY9   35 1.11111 0.903563 0.161558
Q2FWP2   29 0.920635 -1.27278 0.943444
Q2FVW4   28 0.888889 -1.27278 0.943444
Q2FY63   36 1.14286 0.903563 0.161558
Q2FZ68   43 1.36508 0.903563 0.161558
Q2G1E2   19 0.603175 -1.27278 0.943444
Q2G2T8   27 0.857143 -1.27278 0.943444
Q2FY71   31 0.984127 -1.27278 0.943444
Q2FVI1   17 0.539683 -1.27278 0.943444
Q2G0W2   24 0.761905 -1.27278 0.943444
Q2G238   45 1.42857 0.903563 0.161558
Q2FZR1   38 1.20635 0.903563 0.161558
Q2FXN2   18 0.571429 -1.27278 0.943444
Q2FXH6   16 0.507937 -1.27278 0.943444
Q2FXM3   39 1.2381 0.903563 0.161558
Q2FZW3   22 0.698413 -1.27278 0.943444
Q2FWM9   29 0.920635 -1.27278 0.943444
Q2FUW9   18 0.571429 -1.27278 0.943444
Q2FW91   27 0.857143 -1.27278 0.943444
Q2G137   40 1.26984 0.903563 0.161558
Q2FVM0   35 1.11111 0.903563 0.161558
Q2G057   25 0.793651 -1.27278 0.943444
Q2FXP5   36 1.14286 0.903563 0.161558
Q2G1H2   18 0.571429 -1.27278 0.943444
Q2FX99   21 0.666667 -1.27278 0.943444
Q2G0J4   19 0.603175 -1.27278 0.943444
Q2FX74   28 0.888889 -1.27278 0.943444
Q2G1J9   23 0.730159 -1.27278 0.943444
Q2G1F7   19 0.603175 -1.27278 0.943444
Q2G2R8   42 1.33333 0.903563 0.161558
Q2FW32   39 1.2381 0.903563 0.161558
Q2FXZ4   35 1.11111 0.903563 0.161558
Q2FUT0   33 1.04762 0.903563 0.161558
Q2G084   47 1.49206 0.903563 0.161558
Q2G148   31 0.984127 -1.27278 0.943444
Q2FYR0   29 0.920635 -1.27278 0.943444
Q2FW86   37 1.1746 0.903563 0.161558
Q2FW01   39 1.2381 0.903563 0.161558
Q2FUX9   19 0.603175 -1.27278 0.943444
Q2G212   23 0.730159 -1.27278 0.943444
Q2FZ84   36 1.14286 0.903563 0.161558
Q2G0Y0   30 0.952381 -1.27278 0.943444
Q2FYU4   34 1.07937 0.903563 0.161558
Q2G223   40 1.26984 0.903563 0.161558
Q2G136   32 1.01587 0.903563 0.161558
Q2G0G6   34 1.07937 0.903563 0.161558
Q2FWY6   39 1.2381 0.903563 0.161558
Q2FWZ2   38 1.20635 0.903563 0.161558
Q2G240   48 1.52381 0.903563 0.161558
O05154   31 0.984127 -1.27278 0.943444
Q2FXP4   23 0.730159 -1.27278 0.943444
Q2FVH5   29 0.920635 -1.27278 0.943444
Q2FYP0   36 1.125 0.903563 0.161558
Q2FUW5   39 1.21875 0.903563 0.161558
Q2FX66   43 1.34375 0.903563 0.161558
Q2G1P4   19 0.59375 -1.27278 0.943444
Q2FYI9   34 1.0625 0.903563 0.161558
Q2G0I7   35 1.09375 0.903563 0.161558
Q2FXQ9   35 1.09375 0.903563 0.161558
Q2FXL0   37 1.15625 0.903563 0.161558
Q2FYR7   28 0.875 -1.27278 0.943444
Q2G1W4   28 0.875 -1.27278 0.943444
Q2G2C8   27 0.84375 -1.27278 0.943444
Q2G163   34 1.0625 0.903563 0.161558
Q2FWL9   14 0.4375 -1.27278 0.943444
Q2FZH3   34 1.0625 0.903563 0.161558
Q2FZR5   31 0.96875 -1.27278 0.943444
Q2G1W6   32 1 0.903563 0.161558
Q2FWA5   26 0.8125 -1.27278 0.943444
Q2FX17   31 0.96875 -1.27278 0.943444
Q2FXY1   31 0.96875 -1.27278 0.943444
Q2G2W1   20 0.625 -1.27278 0.943444
Q2FV06   18 0.5625 -1.27278 0.943444
Q2FYW6   38 1.1875 0.903563 0.161558
Q2G281   32 1 0.903563 0.161558
Q2G227   37 1.15625 0.903563 0.161558
Q2FWZ5   36 1.125 0.903563 0.161558
Q2FZX0   36 1.125 0.903563 0.161558
Q2FV51   23 0.71875 -1.27278 0.943444
Q2G082   22 0.6875 -1.27278 0.943444
Q2FWX4   25 0.78125 -1.27278 0.943444
Q2FZT1   30 0.9375 -1.27278 0.943444
Q2FYF3   43 1.34375 0.903563 0.161558
Q2FXW9   39 1.21875 0.903563 0.161558
O34090   40 1.25 0.903563 0.161558
Q2FVE1   24 0.75 -1.27278 0.943444
Q2FZL5   35 1.09375 0.903563 0.161558
Q2G258   35 1.09375 0.903563 0.161558
Q2FZW5   30 0.9375 -1.27278 0.943444
Q2FW63   21 0.65625 -1.27278 0.943444
Q2FXB4   35 1.09375 0.903563 0.161558
Q2G1T5   25 0.78125 -1.27278 0.943444
Q2G1J5   32 1 0.903563 0.161558
Q2G0V0   30 0.9375 -1.27278 0.943444
Q2G0M7   31 0.96875 -1.27278 0.943444
Q2G1I5   37 1.15625 0.903563 0.161558
Q2G146   33 1.03125 0.903563 0.161558
Q2G1P6   37 1.15625 0.903563 0.161558
Q2G1W8   39 1.2 0.903563 0.161558
Q2G035   36 1.10769 0.903563 0.161558
Q2G1I3   26 0.8 -1.27278 0.943444
Q2FWM2   30 0.923077 -1.27278 0.943444
Q2FYJ3   29 0.892308 -1.27278 0.943444
Q2G0L8   43 1.32308 0.903563 0.161558
Q2G164   42 1.29231 0.903563 0.161558
Q2FVT7   41 1.26154 0.903563 0.161558
Q2G1R3   28 0.861538 -1.27278 0.943444
Q2G1T6   34 1.04615 0.903563 0.161558
Q2FZN7   47 1.44615 0.903563 0.161558
Q2FY83   37 1.13846 0.903563 0.161558
Q2FZX9   33 1.01538 0.903563 0.161558
Q2FYL5   37 1.13846 0.903563 0.161558
Q2G218   34 1.04615 0.903563 0.161558
Q2G0M5   31 0.953846 -1.27278 0.943444
Q2FW78   18 0.553846 -1.27278 0.943444
P52078   40 1.23077 0.903563 0.161558
Q7X2S2   38 1.16923 0.903563 0.161558
Q2FZG4   30 0.923077 -1.27278 0.943444
Q2G0M4   45 1.38462 0.903563 0.161558
Q2FVA2   34 1.04615 0.903563 0.161558
Q2G115   45 1.38462 0.903563 0.161558
Q2G0M8   40 1.23077 0.903563 0.161558
Q2G1U4   40 1.23077 0.903563 0.161558
Q2G1D0   38 1.16923 0.903563 0.161558
Q2G2S0   27 0.830769 -1.27278 0.943444
Q2G2N5   19 0.584615 -1.27278 0.943444
Q2G222   41 1.26154 0.903563 0.161558
Q2G1C8   27 0.830769 -1.27278 0.943444
Q2FV40   27 0.830769 -1.27278 0.943444
Q2FXT1   52 1.6 0.903563 0.161558
Q2FZZ2   47 1.44615 0.903563 0.161558
Q2FY01   37 1.13846 0.903563 0.161558
Q2FVJ8   40 1.23077 0.903563 0.161558
Q2FXK2   41 1.26154 0.903563 0.161558
Q2FUS7   39 1.2 0.903563 0.161558
Q2FVP1   19 0.584615 -1.27278 0.943444
Q2FYN7   32 0.984615 -1.27278 0.943444
P69848   37 1.13846 0.903563 0.161558
Q2FWN8   45 1.38462 0.903563 0.161558
Q2FV62   29 0.892308 -1.27278 0.943444
Q2FWW7   36 1.10769 0.903563 0.161558
Q2G1Y5   34 1.04615 0.903563 0.161558
Q2FXA3   40 1.23077 0.903563 0.161558
Q2FYV3   33 1.01538 0.903563 0.161558
Q2G1H4   40 1.23077 0.903563 0.161558
Q2G038   32 0.984615 -1.27278 0.943444
Q2G161   15 0.461538 -1.27278 0.943444
Q2FYV1   35 1.07692 0.903563 0.161558
Q2FZ09   41 1.26154 0.903563 0.161558
Q2FW90   36 1.10769 0.903563 0.161558
Q2G290   33 1.01538 0.903563 0.161558
P60611   40 1.23077 0.903563 0.161558
Q2FV58   44 1.35385 0.903563 0.161558
Q2G0C6   36 1.10769 0.903563 0.161558
Q2G050   34 1.04615 0.903563 0.161558
Q2G0V2   33 1.01538 0.903563 0.161558
Q2FVQ4   17 0.523077 -1.27278 0.943444
Q2G094   39 1.18182 0.903563 0.161558
Q2FY59   43 1.30303 0.903563 0.161558
Q2FVX7   36 1.09091 0.903563 0.161558
Q2FVP4   28 0.848485 -1.27278 0.943444
Q2G185   26 0.787879 -1.27278 0.943444
Q2FXP8   14 0.424242 -1.27278 0.943444
Q2G275   46 1.39394 0.903563 0.161558
Q2G1D9   28 0.848485 -1.27278 0.943444
Q2FXI3   33 1 0.903563 0.161558
Q2FYM2   38 1.15152 0.903563 0.161558
P14738   28 0.848485 -1.27278 0.943444
Q2G2Q2   43 1.30303 0.903563 0.161558
Q2G0M9   41 1.24242 0.903563 0.161558
Q2FY67   39 1.18182 0.903563 0.161558
Q2FWX8   24 0.727273 -1.27278 0.943444
Q2FUT9   40 1.21212 0.903563 0.161558
Q2FZS0   37 1.12121 0.903563 0.161558
Q2G2A8   27 0.818182 -1.27278 0.943444
Q2FUY2   24 0.727273 -1.27278 0.943444
Q2FZL8   44 1.33333 0.903563 0.161558
Q2FW93   34 1.0303 0.903563 0.161558
Q2G1L7   39 1.18182 0.903563 0.161558
Q2FW41   40 1.21212 0.903563 0.161558
Q2FZY6   37 1.12121 0.903563 0.161558
Q2G042   19 0.575758 -1.27278 0.943444
Q2FWK2   31 0.939394 -1.27278 0.943444
Q2FYF4   41 1.24242 0.903563 0.161558
Q2FZP2   44 1.33333 0.903563 0.161558
Q2G1G7   41 1.24242 0.903563 0.161558
Q2G1H5   40 1.21212 0.903563 0.161558
Q2G2S7   34 1.0303 0.903563 0.161558
Q2FY53   38 1.15152 0.903563 0.161558
Q2G1N2   39 1.18182 0.903563 0.161558
Q2G2V2   37 1.12121 0.903563 0.161558
Q2G1H6   36 1.09091 0.903563 0.161558
Q2FZA9   41 1.24242 0.903563 0.161558
Q2FXI5   56 1.69697 0.903563 0.161558
Q2G206   18 0.545455 -1.27278 0.943444
Q2FWN6   32 0.969697 -1.27278 0.943444
Q2FUQ2   52 1.57576 0.903563 0.161558
Q2G1K3   41 1.24242 0.903563 0.161558
Q2FZ76   25 0.757576 -1.27278 0.943444
Q2FY54   38 1.15152 0.903563 0.161558
Q2G289   33 1 0.903563 0.161558
Q2FY14   38 1.15152 0.903563 0.161558
Q2FV77   41 1.24242 0.903563 0.161558
Q2G064   37 1.12121 0.903563 0.161558
Q2G033   41 1.24242 0.903563 0.161558
Q2G198   36 1.09091 0.903563 0.161558
Q2G0K4   19 0.575758 -1.27278 0.943444
Q2G0V3   36 1.09091 0.903563 0.161558
Q2FWE2   40 1.19403 0.903563 0.161558
Q2G089   34 1.01493 0.903563 0.161558
Q2FZL3   42 1.25373 0.903563 0.161558
Q2G087   38 1.13433 0.903563 0.161558
Q2G0A7   24 0.716418 -1.27278 0.943444
Q2FVF9   40 1.19403 0.903563 0.161558
Q2G071   33 0.985075 -1.27278 0.943444
Q2FUZ2   42 1.25373 0.903563 0.161558
Q2FY27   33 0.985075 -1.27278 0.943444
Q2FXX4   33 0.985075 -1.27278 0.943444
Q2G1E6   32 0.955224 -1.27278 0.943444
Q2G1G5   29 0.865672 -1.27278 0.943444
Q2G2Q3   39 1.16418 0.903563 0.161558
Q2FZF0   33 0.985075 -1.27278 0.943444
Q2G2D2   42 1.25373 0.903563 0.161558
Q2FXT4   35 1.04478 0.903563 0.161558
Q2FZI8   35 1.04478 0.903563 0.161558
Q2FUS8   22 0.656716 -1.27278 0.943444
Q2FVR9   33 0.985075 -1.27278 0.943444
Q2FXP2   33 0.985075 -1.27278 0.943444
Q2FX94   33 0.985075 -1.27278 0.943444
Q2G2A5   37 1.10448 0.903563 0.161558
Q2FZP7   36 1.07463 0.903563 0.161558
Q2G1R7   43 1.28358 0.903563 0.161558
Q2G015   33 0.985075 -1.27278 0.943444
Q2FZF4   36 1.07463 0.903563 0.161558
Q2G1E5   38 1.13433 0.903563 0.161558
Q2FWH9   23 0.686567 -1.27278 0.943444
Q2G069   37 1.10448 0.903563 0.161558
Q2FZK3   40 1.19403 0.903563 0.161558
Q2FZU5   39 1.16418 0.903563 0.161558
Q2FYT4   34 1.01493 0.903563 0.161558
Q2FWK4   38 1.13433 0.903563 0.161558
Q2FY40   46 1.37313 0.903563 0.161558
Q2FWY4   18 0.537313 -1.27278 0.943444
Q2G156   22 0.656716 -1.27278 0.943444
Q2G045   54 1.61194 0.903563 0.161558
Q2FZS6   27 0.80597 -1.27278 0.943444
Q2FYC7   39 1.16418 0.903563 0.161558
Q2FW73   35 1.04478 0.903563 0.161558
Q2G1H3   51 1.52239 0.903563 0.161558
Q2FXJ6   52 1.55224 0.903563 0.161558
Q2FUS2   16 0.470588 -1.27278 0.943444
Q2G120   42 1.23529 0.903563 0.161558
Q2G2T9   41 1.20588 0.903563 0.161558
Q2G1N9   24 0.705882 -1.27278 0.943444
Q2FXL9   36 1.05882 0.903563 0.161558
Q2G0W4   34 1 0.903563 0.161558
Q2G0R6   32 0.941176 -1.27278 0.943444
Q2G1C4   45 1.32353 0.903563 0.161558
Q2FWY9   40 1.17647 0.903563 0.161558
Q2G1K4   36 1.05882 0.903563 0.161558
Q2FYK3   34 1 0.903563 0.161558
Q2G1N4   35 1.02941 0.903563 0.161558
Q2G065   38 1.11765 0.903563 0.161558
Q2FX88   31 0.911765 -1.27278 0.943444
Q2FVW9   40 1.17647 0.903563 0.161558
Q2G1E0   23 0.676471 -1.27278 0.943444
Q2G2P2   40 1.17647 0.903563 0.161558
Q2G0V5   17 0.5 -1.27278 0.943444
Q2FWA2   38 1.11765 0.903563 0.161558
Q2FZU1   42 1.23529 0.903563 0.161558
Q2FX77   49 1.44118 0.903563 0.161558
Q2FW75   36 1.05882 0.903563 0.161558
Q2FUT5   41 1.20588 0.903563 0.161558
Q2G234   36 1.05882 0.903563 0.161558
Q2FZU6   42 1.23529 0.903563 0.161558
Q2G1Y2   20 0.588235 -1.27278 0.943444
Q2FXN7   32 0.941176 -1.27278 0.943444
Q2G2J3   16 0.470588 -1.27278 0.943444
Q2G0G1   38 1.11765 0.903563 0.161558
Q2FW62   39 1.14706 0.903563 0.161558
Q2FUP7   34 1 0.903563 0.161558
Q2G1J3   35 1.02941 0.903563 0.161558
Q2FZ15   49 1.44118 0.903563 0.161558
Q2G1D3   42 1.23529 0.903563 0.161558
Q2G0K2   35 1.02941 0.903563 0.161558
Q2FWC1   40 1.17647 0.903563 0.161558
Q2FXM5   37 1.08824 0.903563 0.161558
Q2FY46   44 1.29412 0.903563 0.161558
Q2G1K0   37 1.08824 0.903563 0.161558
Q2FXT6   39 1.14706 0.903563 0.161558
Q2FZM4   40 1.17647 0.903563 0.161558
Q2FXG1   38 1.11765 0.903563 0.161558
Q2FXL1   44 1.29412 0.903563 0.161558
Q2FWX5   38 1.11765 0.903563 0.161558
# cudaSaTabsearch LTYPE = T LORDER = F LSOLN = F
# QUERY ID = PF17659 
# DBFILE = ./tableaux.ascii.DB                                                             
Q2G1I1   34 0.985507 -1.27278  0.943444
Q2G1K2   35 1.01449 0.903563  0.161558
Q2FUU5   32 0.927536 -1.27278  0.943444
Q2FXB6   36 1.04348 0.903563  0.161558
Q2FZU2   35 1.01449 0.903563  0.161558
Q2FZK0   20 0.57971 -1.27278  0.943444
Q2FY33   47 1.36232 0.903563  0.161558
Q2G098   39 1.13043 0.903563  0.161558
Q2FZ46   30 0.869565 -1.27278  0.943444
Q2FZQ5   32 0.927536 -1.27278  0.943444
Q2FXU8   27 0.782609 -1.27278  0.943444
Q9EZ08   41 1.18841 0.903563  0.161558
Q2G1B9   42 1.21739 0.903563  0.161558
Q2FZ73   49 1.42029 0.903563  0.161558
Q2FY35   40 1.15942 0.903563  0.161558
Q2FZ16   37 1.07246 0.903563  0.161558
Q2FYR2   50 1.44928 0.903563  0.161558
Q2FWY3   31 0.898551 -1.27278  0.943444
Q2G2F5   38 1.10145 0.903563  0.161558
Q2G032   41 1.18841 0.903563  0.161558
Q2FZ10   44 1.27536 0.903563  0.161558
Q2G255   39 1.13043 0.903563  0.161558
Q2G0X6   34 0.985507 -1.27278  0.943444
Q2FYH0   40 1.15942 0.903563  0.161558
Q2FXJ9   25 0.724638 -1.27278  0.943444
Q2FZT4   55 1.5942 0.903563  0.161558
Q2FVE6   38 1.10145 0.903563  0.161558
Q2FYD3   28 0.811594 -1.27278  0.943444
Q2FXT5   37 1.07246 0.903563  0.161558
Q2FY60   32 0.927536 -1.27278  0.943444
Q2G2D7   35 1.01449 0.903563  0.161558
Q2FX16   33 0.956522 -1.27278  0.943444
Q2FZ34   46 1.33333 0.903563  0.161558
Q2G1S4   30 0.869565 -1.27278  0.943444
Q2G147   38 1.10145 0.903563  0.161558
Q2G1J7   35 1.01449 0.903563  0.161558
Q2G2A7   44 1.27536 0.903563  0.161558
Q2G2M6   41 1.18841 0.903563  0.161558
Q2FV30   40 1.15942 0.903563  0.161558
Q2FVL5   51 1.47826 0.903563  0.161558
Q2FXY0   43 1.24638 0.903563  0.161558
Q2FZL1   39 1.13043 0.903563  0.161558
Q2FW45   37 1.07246 0.903563  0.161558
Q2FZU0   33 0.942857 -1.27278  0.943444
Q2FWZ0   44 1.25714 0.903563  0.161558
Q2G2H5   31 0.885714 -1.27278  0.943444
Q2FYG9   47 1.34286 0.903563  0.161558
Q2G2X6   42 1.2 0.903563  0.161558
Q2G155   36 1.02857 0.903563  0.161558
Q2FXY9   42 1.2 0.903563  0.161558
Q2FZ37   42 1.2 0.903563  0.161558
Q2FVI7   36 1.02857 0.903563  0.161558
Q2FYS1   41 1.17143 0.903563  0.161558
Q2FXL5   42 1.2 0.903563  0.161558
Q2G1J4   46 1.31429 0.903563  0.161558
Q2FWZ3   41 1.17143 0.903563  0.161558
Q2G2P7   31 0.885714 -1.27278  0.943444
Q2FVH3   35 1 0.903563  0.161558
Q2FZ31   48 1.37143 0.903563  0.161558
Q2G283   40 1.14286 0.903563  0.161558
Q2FZ66   37 1.05714 0.903563  0.161558
Q2FWY7   13 0.371429 -1.27278  0.943444
Q2G1F9   36 1.02857 0.903563  0.161558
Q2FZJ4   44 1.25714 0.903563  0.161558
Q2FZQ1   23 0.657143 -1.27278  0.943444
Q2FY80   28 0.8 -1.27278  0.943444
Q2G2D4   26 0.742857 -1.27278  0.943444
Q2FYP1   44 1.25714 0.903563  0.161558
Q2FYF9   33 0.942857 -1.27278  0.943444
Q2G0B3   35 1 0.903563  0.161558
Q2FUT8   38 1.08571 0.903563  0.161558
Q2FYR1   50 1.42857 0.903563  0.161558
Q2FYL3   54 1.54286 0.903563  0.161558
Q2FVG4   19 0.542857 -1.27278  0.943444
Q2FVP8   38 1.08571 0.903563  0.161558
Q2FZ28   39 1.09859 0.903563  0.161558
Q2G1F0   43 1.21127 0.903563  0.161558
P95689   41 1.15493 0.903563  0.161558
Q2FYH6   49 1.38028 0.903563  0.161558
Q2FXD1   43 1.21127 0.903563  0.161558
Q2G0X5   44 1.23944 0.903563  0.161558
Q2FXN8   15 0.422535 -1.27278  0.943444
Q2G0N0   47 1.32394 0.903563  0.161558
Q2G268   42 1.1831 0.903563  0.161558
Q2FV61   39 1.09859 0.903563  0.161558
Q2FXL7   41 1.15493 0.903563  0.161558
Q2FUR5   48 1.35211 0.903563  0.161558
Q2FXV6   43 1.21127 0.903563  0.161558
Q2G2C5   41 1.15493 0.903563  0.161558
Q2FVJ6   53 1.49296 0.903563  0.161558
Q2G1Y4   45 1.26761 0.903563  0.161558
Q2FVI0   29 0.816901 -1.27278  0.943444
Q2FXJ8   25 0.704225 -1.27278  0.943444
Q2FZU7   34 0.957746 -1.27278  0.943444
Q2G2X4   39 1.09859 0.903563  0.161558
Q2FZA8   30 0.84507 -1.27278  0.943444
Q2FW96   36 1.01408 0.903563  0.161558
Q2FYV4   47 1.32394 0.903563  0.161558
O07325   45 1.26761 0.903563  0.161558
Q2G1C1   36 1.01408 0.903563  0.161558
Q2FZR9   40 1.12676 0.903563  0.161558
Q2FVW3   46 1.29577 0.903563  0.161558
Q2G124   42 1.1831 0.903563  0.161558
P0C0V7   44 1.23944 0.903563  0.161558
Q2FX52   42 1.16667 0.903563  0.161558
Q2G2C7   60 1.66667 0.903563  0.161558
Q2G2D5   41 1.13889 0.903563  0.161558
Q2FXQ7   40 1.11111 0.903563  0.161558
Q2FZW0   50 1.38889 0.903563  0.161558
Q2FVG3   39 1.08333 0.903563  0.161558
Q2FXR4   43 1.19444 0.903563  0.161558
Q2FZ67   44 1.22222 0.903563  0.161558
Q2G243   44 1.22222 0.903563  0.161558
Q2FV76   41 1.13889 0.903563  0.161558
Q2FVZ4   44 1.22222 0.903563  0.161558
Q2FWC5   41 1.13889 0.903563  0.161558
Q2FZY3   48 1.33333 0.903563  0.161558
Q2FWH5   37 1.02778 0.903563  0.161558
Q2G241   36 1 0.903563  0.161558
Q2FV35   37 1.02778 0.903563  0.161558
Q2G0T5   47 1.30556 0.903563  0.161558
Q2G1A9   48 1.33333 0.903563  0.161558
Q2FYU7   39 1.08333 0.903563  0.161558
Q2G2E0   22 0.611111 -1.27278  0.943444
Q2FVT6   42 1.16667 0.903563  0.161558
Q2G0D7   33 0.916667 -1.27278  0.943444
Q2G1M6   43 1.19444 0.903563  0.161558
Q2G0A6   31 0.861111 -1.27278  0.943444
Q2FUY6   36 1 0.903563  0.161558
Q2FYJ2   38 1.05556 0.903563  0.161558
Q2G2E5   34 0.931507 -1.27278  0.943444
Q2G2P5   45 1.23288 0.903563  0.161558
Q2G1R6   41 1.12329 0.903563  0.161558
Q2FYF0   46 1.26027 0.903563  0.161558
Q2FVH8   23 0.630137 -1.27278  0.943444
Q2FUU3   55 1.50685 0.903563  0.161558
Q2FVG8   38 1.0411 0.903563  0.161558
Q9ZAH5   47 1.28767 0.903563  0.161558
Q2G2U0   48 1.31507 0.903563  0.161558
Q2FYR4   41 1.12329 0.903563  0.161558
Q2G256   41 1.12329 0.903563  0.161558
Q2FVY0   41 1.12329 0.903563  0.161558
Q2G0Q2   38 1.0411 0.903563  0.161558
Q2G0R2   47 1.28767 0.903563  0.161558
Q2G0Q3   50 1.36986 0.903563  0.161558
Q2FWZ9   47 1.28767 0.903563  0.161558
Q53705   40 1.09589 0.903563  0.161558
Q2G2U3   38 1.0411 0.903563  0.161558
Q2FYY6   46 1.26027 0.903563  0.161558
Q2FWL3   41 1.12329 0.903563  0.161558
Q2FY50   38 1.0411 0.903563  0.161558
Q2FXN4   53 1.45205 0.903563  0.161558
Q2G179   36 0.986301 -1.27278  0.943444
Q2G1L6   38 1.0411 0.903563  0.161558
Q2FXU4   50 1.36986 0.903563  0.161558
Q2G1E9   47 1.28767 0.903563  0.161558
Q2G232   47 1.28767 0.903563  0.161558
Q2FXH9   44 1.20548 0.903563  0.161558
Q2G0X3   31 0.849315 -1.27278  0.943444
Q2FXD0   41 1.12329 0.903563  0.161558
Q2G0G3   34 0.931507 -1.27278  0.943444
Q2FWW3   39 1.06849 0.903563  0.161558
Q2FYG0   46 1.24324 0.903563  0.161558
Q2FZS9   28 0.756757 -1.27278  0.943444
Q2FYS2   38 1.02703 0.903563  0.161558
Q2G2U4   27 0.72973 -1.27278  0.943444
Q2FWJ9   38 1.02703 0.903563  0.161558
Q2FWF0   50 1.35135 0.903563  0.161558
Q2FXR9   45 1.21622 0.903563  0.161558
Q2FZV7   35 0.945946 -1.27278  0.943444
Q2G1W0   41 1.10811 0.903563  0.161558
Q2G2I0   39 1.05405 0.903563  0.161558
Q2G153   40 1.08108 0.903563  0.161558
Q2FWD7   49 1.32432 0.903563  0.161558
Q2FY15   44 1.18919 0.903563  0.161558
Q2FV54   25 0.675676 -1.27278  0.943444
Q2FZ74   42 1.13514 0.903563  0.161558
Q2FYV5   47 1.27027 0.903563  0.161558
Q2G2I1   33 0.891892 -1.27278  0.943444
Q2FXZ6   40 1.08108 0.903563  0.161558
Q2G0U0   31 0.837838 -1.27278  0.943444
Q2G0Y6   39 1.05405 0.903563  0.161558
Q2FXJ0   44 1.18919 0.903563  0.161558
Q2FY43   48 1.28 0.903563  0.161558
Q2FWM1   31 0.826667 -1.27278  0.943444
Q2FVJ1   36 0.96 -1.27278  0.943444
Q2G0K3   46 1.22667 0.903563  0.161558
Q2FY66   43 1.14667 0.903563  0.161558
Q2FW99   24 0.64 -1.27278  0.943444
Q2FV10   50 1.33333 0.903563  0.161558
Q2FXJ5   41 1.09333 0.903563  0.161558
Q2FX69   21 0.56 -1.27278  0.943444
Q2G0B2   34 0.906667 -1.27278  0.943444
Q2FX14   44 1.17333 0.903563  0.161558
Q2FYD8   54 1.44 0.903563  0.161558
Q2FWE5   39 1.04 0.903563  0.161558
Q2G2A3   46 1.22667 0.903563  0.161558
Q2FZH8   53 1.41333 0.903563  0.161558
Q2FX51   39 1.04 0.903563  0.161558
Q2FWE8   53 1.41333 0.903563  0.161558
Q2G088   38 1.01333 0.903563  0.161558
Q2G028   45 1.18421 0.903563  0.161558
Q2G1S3   50 1.31579 0.903563  0.161558
Q2FYN4   46 1.21053 0.903563  0.161558
Q2FX86   46 1.21053 0.903563  0.161558
Q2G2S8   45 1.18421 0.903563  0.161558
Q2FUW8   49 1.28947 0.903563  0.161558
Q2FWD4   42 1.10526 0.903563  0.161558
Q2FVH6   45 1.18421 0.903563  0.161558
Q2G029   41 1.07895 0.903563  0.161558
Q2G1R5   50 1.31579 0.903563  0.161558
Q2FX65   17 0.447368 -1.27278  0.943444
Q2FZV6   42 1.10526 0.903563  0.161558
Q2G1P1   41 1.07895 0.903563  0.161558
Q2FVU4   31 0.815789 -1.27278  0.943444
Q2FVT5   50 1.31579 0.903563  0.161558
Q2G2H4   37 0.973684 -1.27278  0.943444
Q2FZ58   43 1.13158 0.903563  0.161558
Q2FVJ2   34 0.894737 -1.27278  0.943444
Q2FXW5   40 1.05263 0.903563  0.161558
Q2FWK1   57 1.5 0.903563  0.161558
Q2G031   40 1.05263 0.903563  0.161558
Q2G0U1   47 1.23684 0.903563  0.161558
Q2FW46   46 1.21053 0.903563  0.161558
Q2FZY5   46 1.21053 0.903563  0.161558
Q2FZI5   46 1.19481 0.903563  0.161558
Q2FYR9   43 1.11688 0.903563  0.161558
Q2FZ92   42 1.09091 0.903563  0.161558
Q2G1D5   37 0.961039 -1.27278  0.943444
Q2FXM2   48 1.24675 0.903563  0.161558
Q2FVM2   40 1.03896 0.903563  0.161558
Q2FZN2   47 1.22078 0.903563  0.161558
Q2G1U8   42 1.09091 0.903563  0.161558
Q2FVS7   37 0.961039 -1.27278  0.943444
Q2FWB5   51 1.32468 0.903563  0.161558
Q2FXX1   41 1.06494 0.903563  0.161558
Q2G2J9   42 1.09091 0.903563  0.161558
Q2G0Y7   49 1.27273 0.903563  0.161558
Q2FW81   49 1.27273 0.903563  0.161558
Q2FWK3   39 1.01299 0.903563  0.161558
Q2FY34   49 1.27273 0.903563  0.161558
Q2FXF8   48 1.24675 0.903563  0.161558
Q2FXI9   48 1.24675 0.903563  0.161558
Q05615   45 1.15385 0.903563  0.161558
Q2FUW4   44 1.12821 0.903563  0.161558
Q2FVF4   48 1.23077 0.903563  0.161558
Q2FWI3   54 1.38462 0.903563  0.161558
Q2FWG8   49 1.25641 0.903563  0.161558
Q2G0R0   39 1 0.903563  0.161558
Q2G0I4   42 1.07692 0.903563  0.161558
Q2FV67   45 1.15385 0.903563  0.161558
Q2G091   46 1.17949 0.903563  0.161558
Q2G1U1   58 1.48718 0.903563  0.161558
Q2FUX7   47 1.20513 0.903563  0.161558
Q2FY51   52 1.33333 0.903563  0.161558
Q2FYP2   43 1.10256 0.903563  0.161558
Q2G0F8   43 1.10256 0.903563  0.161558
Q2FXH5   46 1.17949 0.903563  0.161558
Q2G193   50 1.28205 0.903563  0.161558
Q2FWD6   45 1.15385 0.903563  0.161558
Q2FZ98   54 1.36709 0.903563  0.161558
Q2FYQ2   27 0.683544 -1.27278  0.943444
Q2FWL5   46 1.16456 0.903563  0.161558
Q2FV16   48 1.21519 0.903563  0.161558
Q2FWX9   46 1.16456 0.903563  0.161558
Q2G1J0   51 1.29114 0.903563  0.161558
Q2G235   51 1.29114 0.903563  0.161558
Q2FXK1   41 1.03797 0.903563  0.161558
Q2FWF4   42 1.06329 0.903563  0.161558
Q2FZC8   46 1.16456 0.903563  0.161558
Q2FZQ4   32 0.810127 -1.27278  0.943444
O52582   50 1.26582 0.903563  0.161558
Q2FZI6   50 1.26582 0.903563  0.161558
Q2FUW7   43 1.08861 0.903563  0.161558
Q2G2M9   31 0.78481 -1.27278  0.943444
Q2FZD0   50 1.26582 0.903563  0.161558
Q2FWK7   41 1.03797 0.903563  0.161558
Q2FWU4   35 0.886076 -1.27278  0.943444
Q2FUX4   46 1.16456 0.903563  0.161558
Q2G2V3   46 1.16456 0.903563  0.161558
O05204   45 1.13924 0.903563  0.161558
Q2FYC2   40 1 0.903563  0.161558
Q2FZP6   50 1.25 0.903563  0.161558
Q2G0L2   48 1.2 0.903563  0.161558
Q2FZV1   23 0.575 -1.27278  0.943444
Q2FVQ5   46 1.15 0.903563  0.161558
Q2FZW6   49 1.225 0.903563  0.161558
Q2FZI3   41 1.025 0.903563  0.161558
Q2G219   33 0.825 -1.27278  0.943444
Q2FZR2   45 1.125 0.903563  0.161558
Q2FXZ2   48 1.2 0.903563  0.161558
Q2FYC6   49 1.225 0.903563  0.161558
Q2FYZ5   49 1.20988 0.903563  0.161558
Q2FWN4   51 1.25926 0.903563  0.161558
Q2G221   24 0.592593 -1.27278  0.943444
Q2FZX5   47 1.16049 0.903563  0.161558
Q2FUW3   47 1.16049 0.903563  0.161558
Q2G2H3   48 1.18519 0.903563  0.161558
Q2FY08   44 1.08642 0.903563  0.161558
Q2FXU5   47 1.16049 0.903563  0.161558
Q2G1F8   44 1.08642 0.903563  0.161558
Q2FYW4   51 1.25926 0.903563  0.161558
Q2G142   37 0.91358 -1.27278  0.943444
Q2G1U3   28 0.691358 -1.27278  0.943444
Q2FZ18   42 1.03704 0.903563  0.161558
Q2FV24   41 1.01235 0.903563  0.161558
Q2G1C2   45 1.11111 0.903563  0.161558
Q2FYZ4   47 1.16049 0.903563  0.161558
Q2FWT4   48 1.18519 0.903563  0.161558
Q2FUX1   44 1.08642 0.903563  0.161558
Q2FZG9   40 0.97561 -1.27278  0.943444
Q2FVC1   51 1.2439 0.903563  0.161558
Q2FYT3   33 0.804878 -1.27278  0.943444
Q2FY82   39 0.95122 -1.27278  0.943444
Q2FV02   45 1.09756 0.903563  0.161558
Q2FXJ2   44 1.07317 0.903563  0.161558
Q2FZ02   50 1.21951 0.903563  0.161558
Q2G0L3   44 1.07317 0.903563  0.161558
Q2FZH5   50 1.21951 0.903563  0.161558
Q2FWH4   53 1.29268 0.903563  0.161558
Q2FW49   41 1 0.903563  0.161558
Q93T05   55 1.34146 0.903563  0.161558
Q2FX73   50 1.21951 0.903563  0.161558
Q2G239   40 0.963855 -1.27278  0.943444
Q2G121   46 1.10843 0.903563  0.161558
Q2FY11   49 1.18072 0.903563  0.161558
Q2FV11   42 1.01205 0.903563  0.161558
Q2FZ05   53 1.27711 0.903563  0.161558
Q2G253   45 1.08434 0.903563  0.161558
Q2FW98   44 1.06024 0.903563  0.161558
Q2G205   55 1.3253 0.903563  0.161558
Q2FVE7   39 0.939759 -1.27278  0.943444
Q2FYD0   41 0.987952 -1.27278  0.943444
Q2FZ19   42 1.01205 0.903563  0.161558
Q2G1C7   47 1.13253 0.903563  0.161558
Q2FV60   48 1.15663 0.903563  0.161558
Q2FY64   42 1.01205 0.903563  0.161558
Q2FZI9   49 1.18072 0.903563  0.161558
Q2FV57   49 1.16667 0.903563  0.161558
Q2FXA5   48 1.14286 0.903563  0.161558
Q2G2U8   21 0.5 -1.27278  0.943444
Q2FZP0   48 1.14286 0.903563  0.161558
Q2FZL7   44 1.04762 0.903563  0.161558
Q2FZR3   43 1.02381 0.903563  0.161558
Q2FWA0   53 1.2619 0.903563  0.161558
Q2G090   49 1.16667 0.903563  0.161558
Q2G1H0   44 1.03529 0.903563  0.161558
Q2FZP4   47 1.10588 0.903563  0.161558
Q2FUX0   46 1.08235 0.903563  0.161558
Q2FV86   52 1.22353 0.903563  0.161558
Q2FV14   50 1.17647 0.903563  0.161558
Q2FUT2   40 0.941176 -1.27278  0.943444
Q2FZ64   39 0.917647 -1.27278  0.943444
Q2FUW1   29 0.674419 -1.27278  0.943444
Q2FWI0   50 1.16279 0.903563  0.161558
Q2G2K5   54 1.25581 0.903563  0.161558
Q2FWK6   46 1.06977 0.903563  0.161558
Q2G0T9   45 1.04651 0.903563  0.161558
Q2G078   46 1.06977 0.903563  0.161558
Q2G1P3   48 1.11628 0.903563  0.161558
Q2G274   50 1.14943 0.903563  0.161558
Q2FZD4   43 0.988506 -1.27278  0.943444
Q2FYS5   50 1.14943 0.903563  0.161558
Q2G1K5   45 1.03448 0.903563  0.161558
Q2G1L5   43 0.988506 -1.27278  0.943444
Q2G1M9   50 1.14943 0.903563  0.161558
Q2FX67   50 1.14943 0.903563  0.161558
Q2FZ32   48 1.10345 0.903563  0.161558
Q2FWH7   43 0.988506 -1.27278  0.943444
Q2FXT8   63 1.43182 0.903563  0.161558
Q2FUQ3   51 1.15909 0.903563  0.161558
Q2G1Y6   49 1.11364 0.903563  0.161558
Q2FX68   38 0.863636 -1.27278  0.943444
Q2FWD1   52 1.18182 0.903563  0.161558
Q2FUZ8   49 1.11364 0.903563  0.161558
Q2G1F5   42 0.954545 -1.27278  0.943444
Q2G2T6   41 0.931818 -1.27278  0.943444
Q2FYD2   40 0.909091 -1.27278  0.943444
Q2FYA1   54 1.22727 0.903563  0.161558
Q2FY21   50 1.13636 0.903563  0.161558
Q2FZD3   43 0.977273 -1.27278  0.943444
Q2G1Z4   44 1 0.903563  0.161558
Q2G0S3   44 0.988764 -1.27278  0.943444
Q2FVQ3   41 0.921348 -1.27278  0.943444
Q2G2J4   42 0.94382 -1.27278  0.943444
Q2G2B8   52 1.16854 0.903563  0.161558
Q2G0L5   29 0.651685 -1.27278  0.943444
Q2FW72   51 1.14607 0.903563  0.161558
Q2FYT8   51 1.14607 0.903563  0.161558
Q2FXM9   53 1.19101 0.903563  0.161558
Q2G1Y0   49 1.10112 0.903563  0.161558
Q2G2D0   42 0.94382 -1.27278  0.943444
Q2G2M2   36 0.808989 -1.27278  0.943444
Q2G1B7   48 1.07865 0.903563  0.161558
Q2G1B8   42 0.94382 -1.27278  0.943444
Q2G0M6   47 1.05618 0.903563  0.161558
Q2G1D8   46 1.02222 0.903563  0.161558
Q2FV70   54 1.2 0.903563  0.161558
Q2FV72   39 0.866667 -1.27278  0.943444
Q2FVB2   55 1.22222 0.903563  0.161558
Q2G122   49 1.08889 0.903563  0.161558
Q2G1W2   54 1.18681 0.903563  0.161558
Q2FWW1   43 0.945055 -1.27278  0.943444
Q2G1F4   54 1.18681 0.903563  0.161558
Q2G093   45 0.989011 -1.27278  0.943444
Q2FXY7   49 1.07692 0.903563  0.161558
Q2G1C6   40 0.879121 -1.27278  0.943444
Q2FZ20   45 0.989011 -1.27278  0.943444
O50581   43 0.934783 -1.27278  0.943444
Q2G1N1   50 1.08696 0.903563  0.161558
Q2G188   40 0.860215 -1.27278  0.943444
Q2G296   50 1.07527 0.903563  0.161558
Q2G2E9   62 1.33333 0.903563  0.161558
Q2G294   51 1.09677 0.903563  0.161558
Q2FWJ5   45 0.967742 -1.27278  0.943444
Q2FW03   53 1.12766 0.903563  0.161558
Q2G0N1   48 1.02128 0.903563  0.161558
Q2FZJ0   57 1.21277 0.903563  0.161558
Q2FYZ9   45 0.957447 -1.27278  0.943444
Q2FV74   45 0.957447 -1.27278  0.943444
Q2FXP7   52 1.10638 0.903563  0.161558
Q2FXU1   43 0.914894 -1.27278  0.943444
Q2G1M8   56 1.19149 0.903563  0.161558
Q2FXY4   46 0.978723 -1.27278  0.943444
Q2FZ94   44 0.926316 -1.27278  0.943444
Q2FYI0   56 1.16667 0.903563  0.161558
Q2FXT9   49 1.02083 0.903563  0.161558
Q2G0D2   49 1.01031 0.903563  0.161558
Q2FYB7   52 1.07216 0.903563  0.161558
Q2FVN8   47 0.969072 -1.27278  0.943444
Q2FZ49   53 1.09278 0.903563  0.161558
Q2FUW6   42 0.865979 -1.27278  0.943444
Q2G1P7   59 1.21649 0.903563  0.161558
Q2FW70   66 1.34694 0.903563  0.161558
Q2G0W1   46 0.938776 -1.27278  0.943444
Q2G024   61 1.2449 0.903563  0.161558
Q2G1G8   54 1.10204 0.903563  0.161558
Q2G1R9   46 0.938776 -1.27278  0.943444
O06446   46 0.938776 -1.27278  0.943444
Q2G1C9   55 1.12245 0.903563  0.161558
Q2FXV8   48 0.969697 -1.27278  0.943444
Q2G0P5   46 0.929293 -1.27278  0.943444
Q2FV64   47 0.94 -1.27278  0.943444
Q2FV87   48 0.950495 -1.27278  0.943444
Q2G1K9   47 0.921569 -1.27278  0.943444
Q2G266   46 0.901961 -1.27278  0.943444
Q59801   44 0.854369 -1.27278  0.943444
Q2FXH2   40 0.776699 -1.27278  0.943444
Q53727   52 1 0.903563  0.161558
Q2G2Q0   49 0.942308 -1.27278  0.943444
Q2FZD8   43 0.819048 -1.27278  0.943444
Q2FYS4   47 0.895238 -1.27278  0.943444
Q2G1G2   44 0.838095 -1.27278  0.943444
Q2FXV9   52 0.981132 -1.27278  0.943444
Q2G0L4   23 0.433962 -1.27278  0.943444
Q2FXR8   50 0.943396 -1.27278  0.943444
Q2FYJ0   47 0.886792 -1.27278  0.943444
Q2FZS8   52 0.971963 -1.27278  0.943444
Q2FXN9   50 0.917431 -1.27278  0.943444
Q2FYM1   44 0.807339 -1.27278  0.943444
Q2FVZ5   55 1.00917 0.903563  0.161558
Q2FVL8   52 0.945455 -1.27278  0.943444
Q2FZ40   45 0.818182 -1.27278  0.943444
Q2FYH5   49 0.882883 -1.27278  0.943444
Q2FXB3   50 0.884956 -1.27278  0.943444
Q2FYS9   52 0.904348 -1.27278  0.943444
Q2G1Q4   51 0.886957 -1.27278  0.943444
Q2FVC3   47 0.817391 -1.27278  0.943444
Q2G046   52 0.896552 -1.27278  0.943444
Q2FWU3   37 0.637931 -1.27278  0.943444
Q2FZ72   46 0.793103 -1.27278  0.943444
Q2FZ82   50 0.862069 -1.27278  0.943444
Q9F1K0   50 0.840336 -1.27278  0.943444
Q2FVV9   49 0.796748 -1.27278  0.943444
Q2FZT6   46 0.741935 -1.27278  0.943444
Q2FWU5   44 0.709677 -1.27278  0.943444
Q2FYC8   43 0.688 -1.27278  0.943444
Q2FZK7   48 0.755906 -1.27278  0.943444
Q2G2C1   43 0.677165 -1.27278  0.943444
Q2FZT5   48 0.738462 -1.27278  0.943444
Q2G0R8   50 0.763359 -1.27278  0.943444
Q2FW95   35 0.534351 -1.27278  0.943444
Q2G0N5   51 0.755556 -1.27278  0.943444
P47768   52 0.759124 -1.27278  0.943444
Q2FXH4   45 0.652174 -1.27278  0.943444
Q2FVM1   49 0.710145 -1.27278  0.943444
```
