## Supplementary Data 3 for "Mining folded proteomes in the era of accurate structure prediction": PF17667.output

```
# cudaSaTabsearch LTYPE = T LORDER = F LSOLN = F
# QUERY ID = PF17667 
# DBFILE = ./tableaux.ascii.DB                                                             
Q2G0V6   0 0 -1.27278 0.943444
Q2G075   0 0 -1.27278 0.943444
Q2G083   0 0 -1.27278 0.943444
Q2FZN3   0 0 -1.27278 0.943444
Q2FY90   0 0 -1.27278 0.943444
Q2FX91   0 0 -1.27278 0.943444
Q2FX54   0 0 -1.27278 0.943444
Q2FYQ4   0 0 -1.27278 0.943444
Q2G284   0 0 -1.27278 0.943444
Q2G0S4   0 0 -1.27278 0.943444
Q2FWM3   0 0 -1.27278 0.943444
Q2FX81   0 0 -1.27278 0.943444
Q2FXC6   0 0 -1.27278 0.943444
Q2FWJ7   0 0 -1.27278 0.943444
Q2FYJ9   0 0 -1.27278 0.943444
Q2G2E6   0 0 -1.27278 0.943444
Q2FWV0   0 0 -1.27278 0.943444
Q2FZC3   0 0 -1.27278 0.943444
Q2FVH9   0 0 -1.27278 0.943444
Q2FXQ5   0 0 -1.27278 0.943444
Q2FZU4   0 0 -1.27278 0.943444
Q2FYF8   0 0 -1.27278 0.943444
Q2FUR4   0 0 -1.27278 0.943444
Q2FYI2   0 0 -1.27278 0.943444
Q2FYY2   0 0 -1.27278 0.943444
Q2FW58   0 0 -1.27278 0.943444
P0C7Z3   0 0 -1.27278 0.943444
Q2G0T2   0 0 -1.27278 0.943444
Q2G1G9   0 0 -1.27278 0.943444
Q2FVJ0   0 0 -1.27278 0.943444
Q2FZ80   0 0 -1.27278 0.943444
Q2G1R4   0 0 -1.27278 0.943444
Q2FW02   0 0 -1.27278 0.943444
Q2G1X3   0 0 -1.27278 0.943444
Q2FWW4   0 0 -1.27278 0.943444
Q2FZE1   0 0 -1.27278 0.943444
Q2FY31   0 0 -1.27278 0.943444
Q2G018   0 0 -1.27278 0.943444
Q2FZI0   0 0 -1.27278 0.943444
Q2FUZ7   0 0 -1.27278 0.943444
Q2G250   0 0 -1.27278 0.943444
Q2FWU8   0 0 -1.27278 0.943444
Q2FYX5   0 0 -1.27278 0.943444
Q2FZY2   0 0 -1.27278 0.943444
Q2FZX8   0 0 -1.27278 0.943444
Q2FUY8   0 0 -1.27278 0.943444
Q2FV73   0 0 -1.27278 0.943444
Q2G0C5   0 0 -1.27278 0.943444
Q2FZ52   0 0 -1.27278 0.943444
Q2FVK6   0 0 -1.27278 0.943444
Q2G0Z3   0 0 -1.27278 0.943444
Q2FZJ8   0 0 -1.27278 0.943444
Q2FY57   0 0 -1.27278 0.943444
Q2G0W3   0 0 -1.27278 0.943444
Q2G0I2   0 0 -1.27278 0.943444
Q2FYX1   0 0 -1.27278 0.943444
Q2G0H2   0 0 -1.27278 0.943444
Q2FWJ8   0 0 -1.27278 0.943444
Q2FWZ7   0 0 -1.27278 0.943444
Q2FV04   0 0 -1.27278 0.943444
Q2G0H6   0 0 -1.27278 0.943444
Q2G291   0 0 -1.27278 0.943444
Q2G1A7   0 0 -1.27278 0.943444
Q2FVS8   0 0 -1.27278 0.943444
Q2FZ26   0 0 -1.27278 0.943444
Q2FXJ3   0 0 -1.27278 0.943444
Q2G231   0 0 -1.27278 0.943444
Q2G2N0   0 0 -1.27278 0.943444
Q2G2I2   0 0 -1.27278 0.943444
Q2FYU3   0 0 -1.27278 0.943444
Q2FWY5   0 0 -1.27278 0.943444
Q2G2E3   0 0 -1.27278 0.943444
Q2FV09   0 0 -1.27278 0.943444
Q2FX72   0 0 -1.27278 0.943444
Q2FWA3   0 0 -1.27278 0.943444
Q2FWF2   0 0 -1.27278 0.943444
Q2G0E4   0 0 -1.27278 0.943444
Q2G251   0 0 -1.27278 0.943444
P0C818   0 0 -1.27278 0.943444
Q2FXQ2   0 0 -1.27278 0.943444
Q2FXD4   0 0 -1.27278 0.943444
Q2G014   0 0 -1.27278 0.943444
Q2FWI9   0 0 -1.27278 0.943444
Q2FX79   0 0 -1.27278 0.943444
Q2FVP7   0 0 -1.27278 0.943444
Q2FZN4   0 0 -1.27278 0.943444
Q2FWU6   0 0 -1.27278 0.943444
Q2G2Y1   0 0 -1.27278 0.943444
Q2FYF6   0 0 -1.27278 0.943444
Q2FXK0   0 0 -1.27278 0.943444
Q2FVI9   0 0 -1.27278 0.943444
Q2G246   0 0 -1.27278 0.943444
Q2G053   0 0 -1.27278 0.943444
Q2FWK8   0 0 -1.27278 0.943444
Q2FXL8   0 0 -1.27278 0.943444
Q2G0Q4   0 0 -1.27278 0.943444
Q2FVB7   0 0 -1.27278 0.943444
Q2FYD6   0 0 -1.27278 0.943444
Q2FXK9   0 0 -1.27278 0.943444
Q2FV78   0 0 -1.27278 0.943444
Q2FXG4   0 0 -1.27278 0.943444
Q2G0C8   0 0 -1.27278 0.943444
Q2FWU9   0 0 -1.27278 0.943444
Q2FUX2   0 0 -1.27278 0.943444
Q2FYI8   0 0 -1.27278 0.943444
Q2FXA1   0 0 -1.27278 0.943444
Q2FV49   0 0 -1.27278 0.943444
Q2G1S0   0 0 -1.27278 0.943444
Q2G0G0   0 0 -1.27278 0.943444
P0C805   0 0 -1.27278 0.943444
Q2FWV9   0 0 -1.27278 0.943444
Q2G152   0 0 -1.27278 0.943444
Q2FX48   0 0 -1.27278 0.943444
Q2FXS5   0 0 -1.27278 0.943444
Q2FWL4   0 0 -1.27278 0.943444
P0C7Y1   0 0 -1.27278 0.943444
Q2FXA2   0 0 -1.27278 0.943444
Q2FY96   0 0 -1.27278 0.943444
Q2FVJ3   0 0 -1.27278 0.943444
Q2FZ24   0 0 -1.27278 0.943444
Q2G1X4   0 0 -1.27278 0.943444
Q2FYM6   0 0 -1.27278 0.943444
Q2FWX6   0 0 -1.27278 0.943444
Q2G1D2   0 0 -1.27278 0.943444
Q2FWC0   0 0 -1.27278 0.943444
Q2FZG7   0 0 -1.27278 0.943444
Q2G2P1   0 0 -1.27278 0.943444
Q2G1M4   0 0 -1.27278 0.943444
Q2FX29   0 0 -1.27278 0.943444
Q2FUZ3   0 0 -1.27278 0.943444
Q2FVZ9   0 0 -1.27278 0.943444
Q2G2N3   0 0 -1.27278 0.943444
Q2G237   0 0 -1.27278 0.943444
Q2FXN5   0 0 -1.27278 0.943444
Q2FYP7   0 0 -1.27278 0.943444
Q2FWC8   0 0 -1.27278 0.943444
Q2G209   0 0 -1.27278 0.943444
Q2FXX7   0 0 -1.27278 0.943444
Q2FV05   0 0 -1.27278 0.943444
Q2FWM8   0 0 -1.27278 0.943444
Q2FV00   0 0 -1.27278 0.943444
Q2FZF2   0 0 -1.27278 0.943444
Q2FV80   0 0 -1.27278 0.943444
Q2FZZ7   0 0 -1.27278 0.943444
Q2FWH8   0 0 -1.27278 0.943444
Q2FVS5   0 0 -1.27278 0.943444
Q2FWY0   0 0 -1.27278 0.943444
Q2FZM3   0 0 -1.27278 0.943444
Q2FZW8   0 0 -1.27278 0.943444
Q2FVY7   0 0 -1.27278 0.943444
Q2FXJ1   0 0 -1.27278 0.943444
Q2G0T7   0 0 -1.27278 0.943444
Q2FW40   0 0 -1.27278 0.943444
Q2FYU9   0 0 -1.27278 0.943444
Q2FUR0   0 0 -1.27278 0.943444
Q2G215   0 0 -1.27278 0.943444
Q2G169   0 0 -1.27278 0.943444
Q2G034   0 0 -1.27278 0.943444
Q2FUV8   2 0.148148 -1.27278 0.943444
Q2FW44   2 0.148148 -1.27278 0.943444
Q2FYJ8   0 0 -1.27278 0.943444
Q2FVR6   2 0.148148 -1.27278 0.943444
Q2G183   1 0.0740741 -1.27278 0.943444
Q2G0S1   2 0.148148 -1.27278 0.943444
Q2FX83   0 0 -1.27278 0.943444
Q2FYF7   0 0 -1.27278 0.943444
Q2G166   2 0.148148 -1.27278 0.943444
Q2FX20   1 0.0740741 -1.27278 0.943444
Q2G020   2 0.148148 -1.27278 0.943444
Q2FVC0   1 0.0740741 -1.27278 0.943444
Q2FVD1   0 0 -1.27278 0.943444
Q2FWH1   0 0 -1.27278 0.943444
Q2FYX2   1 0.0740741 -1.27278 0.943444
Q2FZB5   1 0.0740741 -1.27278 0.943444
Q2G0G8   1 0.0740741 -1.27278 0.943444
P0A0I4   2 0.148148 -1.27278 0.943444
Q2G2C6   1 0.0740741 -1.27278 0.943444
Q2FVB1   2 0.148148 -1.27278 0.943444
Q2FYN1   1 0.0740741 -1.27278 0.943444
Q2FV79   1 0.0740741 -1.27278 0.943444
Q2FVU9   1 0.0740741 -1.27278 0.943444
Q2G0W5   1 0.0740741 -1.27278 0.943444
Q2FW60   1 0.0740741 -1.27278 0.943444
Q2G269   1 0.0740741 -1.27278 0.943444
Q2FZS1   2 0.148148 -1.27278 0.943444
Q2G1Y3   2 0.148148 -1.27278 0.943444
Q2FWA4   2 0.148148 -1.27278 0.943444
Q2G0C0   2 0.148148 -1.27278 0.943444
Q2G2J6   0 0 -1.27278 0.943444
Q2G1R2   2 0.148148 -1.27278 0.943444
Q2FXY8   2 0.148148 -1.27278 0.943444
Q2FYL2   2 0.148148 -1.27278 0.943444
Q2FYS3   0 0 -1.27278 0.943444
Q2FXS0   1 0.0740741 -1.27278 0.943444
Q2FWA7   0 0 -1.27278 0.943444
Q2FWV8   2 0.148148 -1.27278 0.943444
Q2G279   2 0.148148 -1.27278 0.943444
Q2FYB5   1 0.0740741 -1.27278 0.943444
Q2G175   1 0.0740741 -1.27278 0.943444
Q2FZ07   1 0.0740741 -1.27278 0.943444
Q2FVG7   2 0.148148 -1.27278 0.943444
Q2G2P3   2 0.148148 -1.27278 0.943444
Q2FZA3   2 0.148148 -1.27278 0.943444
Q2FYE1   1 0.0740741 -1.27278 0.943444
Q2G2F8   0 0 -1.27278 0.943444
Q2FWS8   0 0 -1.27278 0.943444
Q2FXD8   2 0.148148 -1.27278 0.943444
Q2FX46   1 0.0740741 -1.27278 0.943444
Q2FYB4   1 0.0740741 -1.27278 0.943444
Q2FYC0   1 0.0740741 -1.27278 0.943444
Q2FUY5   0 0 -1.27278 0.943444
Q2FYF2   0 0 -1.27278 0.943444
Q2G0R4   0 0 -1.27278 0.943444
Q2G1L1   1 0.0740741 -1.27278 0.943444
Q2FYB0   2 0.148148 -1.27278 0.943444
Q2FWW5   1 0.0740741 -1.27278 0.943444
Q2FX04   2 0.148148 -1.27278 0.943444
Q2FV33   1 0.0740741 -1.27278 0.943444
Q2FUX6   2 0.148148 -1.27278 0.943444
Q2FVP5   0 0 -1.27278 0.943444
Q2G0W7   1 0.0740741 -1.27278 0.943444
Q2FXV1   1 0.0740741 -1.27278 0.943444
Q2G096   1 0.0740741 -1.27278 0.943444
Q2FV68   1 0.0740741 -1.27278 0.943444
Q2FVY6   2 0.148148 -1.27278 0.943444
Q2FYY0   2 0.148148 -1.27278 0.943444
Q2G005   1 0.0740741 -1.27278 0.943444
Q2G2B4   1 0.0740741 -1.27278 0.943444
Q2FVZ7   1 0.0740741 -1.27278 0.943444
Q2FW55   1 0.0740741 -1.27278 0.943444
Q2FV92   2 0.148148 -1.27278 0.943444
Q2FYV9   2 0.148148 -1.27278 0.943444
Q2FW74   1 0.0740741 -1.27278 0.943444
Q2FVK9   1 0.0740741 -1.27278 0.943444
Q2FZA4   1 0.0740741 -1.27278 0.943444
Q2FV25   0 0 -1.27278 0.943444
Q2FYG8   1 0.0740741 -1.27278 0.943444
Q2G216   2 0.148148 -1.27278 0.943444
Q2FZ69   2 0.148148 -1.27278 0.943444
Q2FV97   1 0.0740741 -1.27278 0.943444
Q2FZ95   0 0 -1.27278 0.943444
Q2FZN8   1 0.0740741 -1.27278 0.943444
Q2FZG2   1 0.0740741 -1.27278 0.943444
Q2G259   1 0.0740741 -1.27278 0.943444
Q2FYB6   1 0.0740741 -1.27278 0.943444
Q2FZD1   1 0.0740741 -1.27278 0.943444
Q2FYT6   2 0.148148 -1.27278 0.943444
Q2G0Y2   2 0.148148 -1.27278 0.943444
Q2FWZ1   1 0.0740741 -1.27278 0.943444
Q2FVC8   1 0.0740741 -1.27278 0.943444
Q2G2H1   1 0.0740741 -1.27278 0.943444
Q2FY47   1 0.0740741 -1.27278 0.943444
Q2FX78   2 0.148148 -1.27278 0.943444
Q2FX47   2 0.148148 -1.27278 0.943444
Q2FZA7   1 0.0740741 -1.27278 0.943444
Q2FV32   1 0.0740741 -1.27278 0.943444
Q2FYE6   0 0 -1.27278 0.943444
Q2FZ41   2 0.148148 -1.27278 0.943444
Q2FYG3   2 0.148148 -1.27278 0.943444
Q2FX01   2 0.148148 -1.27278 0.943444
Q2FXU6   1 0.0740741 -1.27278 0.943444
Q2FYL7   1 0.0740741 -1.27278 0.943444
Q2FWQ3   1 0.0740741 -1.27278 0.943444
Q2FZY9   1 0.0740741 -1.27278 0.943444
Q2FV50   2 0.148148 -1.27278 0.943444
Q2FUY7   1 0.0740741 -1.27278 0.943444
Q2FXP6   1 0.0740741 -1.27278 0.943444
Q2G1S9   1 0.0740741 -1.27278 0.943444
Q2FX18   1 0.0740741 -1.27278 0.943444
Q2FYU0   0 0 -1.27278 0.943444
Q2FXZ7   3 0.214286 -1.27278 0.943444
Q2G051   4 0.285714 -1.27278 0.943444
Q2FWS3   4 0.285714 -1.27278 0.943444
Q2FW14   5 0.357143 -1.27278 0.943444
Q2FYD7   2 0.142857 -1.27278 0.943444
Q9RQP8   2 0.142857 -1.27278 0.943444
Q2FZK2   1 0.0714286 -1.27278 0.943444
Q2FWI7   3 0.214286 -1.27278 0.943444
Q2G182   4 0.285714 -1.27278 0.943444
Q2FYT7   3 0.214286 -1.27278 0.943444
Q2FV46   4 0.285714 -1.27278 0.943444
Q2FY58   1 0.0714286 -1.27278 0.943444
Q2FX06   1 0.0714286 -1.27278 0.943444
Q2FZH0   2 0.142857 -1.27278 0.943444
Q2FUZ4   6 0.428571 -1.27278 0.943444
Q2G102   3 0.214286 -1.27278 0.943444
Q2G1R8   2 0.142857 -1.27278 0.943444
Q2G2J1   3 0.214286 -1.27278 0.943444
Q2FX71   2 0.142857 -1.27278 0.943444
Q2FUZ5   2 0.142857 -1.27278 0.943444
Q2FYP5   3 0.214286 -1.27278 0.943444
Q2G048   0 0 -1.27278 0.943444
Q2FUQ0   4 0.285714 -1.27278 0.943444
Q2FWS7   5 0.357143 -1.27278 0.943444
Q2FV65   1 0.0714286 -1.27278 0.943444
Q2G125   1 0.0714286 -1.27278 0.943444
Q2FYT2   4 0.285714 -1.27278 0.943444
Q2FVH7   0 0 -1.27278 0.943444
Q2G127   4 0.285714 -1.27278 0.943444
Q2FYI5   3 0.214286 -1.27278 0.943444
Q2FYX4   6 0.428571 -1.27278 0.943444
Q2G0M3   6 0.428571 -1.27278 0.943444
Q2FW87   3 0.214286 -1.27278 0.943444
Q2G211   2 0.142857 -1.27278 0.943444
Q2FXR5   4 0.285714 -1.27278 0.943444
Q2FWR5   1 0.0714286 -1.27278 0.943444
Q2FYD5   2 0.142857 -1.27278 0.943444
Q2FY94   1 0.0714286 -1.27278 0.943444
Q2G2W8   4 0.285714 -1.27278 0.943444
Q2FZL9   5 0.357143 -1.27278 0.943444
Q2FYT9   3 0.214286 -1.27278 0.943444
Q2FX44   3 0.214286 -1.27278 0.943444
Q2FXB2   2 0.142857 -1.27278 0.943444
Q2FVF6   4 0.285714 -1.27278 0.943444
Q2G2F6   1 0.0714286 -1.27278 0.943444
Q2G2C3   2 0.142857 -1.27278 0.943444
Q2FYA5   3 0.214286 -1.27278 0.943444
Q2FYB1   4 0.285714 -1.27278 0.943444
Q2G011   2 0.142857 -1.27278 0.943444
Q2FV29   2 0.142857 -1.27278 0.943444
Q2FVW1   2 0.142857 -1.27278 0.943444
Q2FYA4   3 0.214286 -1.27278 0.943444
Q2FY26   3 0.214286 -1.27278 0.943444
Q2FXC1   4 0.285714 -1.27278 0.943444
Q2G2T0   5 0.357143 -1.27278 0.943444
Q2FY62   1 0.0714286 -1.27278 0.943444
Q2G2K4   3 0.214286 -1.27278 0.943444
Q2FW65   4 0.285714 -1.27278 0.943444
Q2FY05   6 0.428571 -1.27278 0.943444
Q2FV96   4 0.285714 -1.27278 0.943444
Q2G1S7   0 0 -1.27278 0.943444
Q2FWS9   2 0.142857 -1.27278 0.943444
Q2G180   3 0.214286 -1.27278 0.943444
Q2G0L6   2 0.142857 -1.27278 0.943444
Q2G189   1 0.0714286 -1.27278 0.943444
Q2FYD9   2 0.142857 -1.27278 0.943444
Q2FWM6   2 0.142857 -1.27278 0.943444
Q2FXA6   1 0.0714286 -1.27278 0.943444
Q2G0U8   2 0.142857 -1.27278 0.943444
Q2FXD9   2 0.142857 -1.27278 0.943444
Q2FWF9   0 0 -1.27278 0.943444
Q2FXS3   2 0.142857 -1.27278 0.943444
Q2FXX6   2 0.142857 -1.27278 0.943444
Q2FWU2   3 0.214286 -1.27278 0.943444
Q2FXD5   4 0.285714 -1.27278 0.943444
Q2FZK8   4 0.285714 -1.27278 0.943444
Q2FV15   4 0.285714 -1.27278 0.943444
Q2FZZ5   4 0.285714 -1.27278 0.943444
Q2FW48   4 0.285714 -1.27278 0.943444
Q2FYB3   6 0.428571 -1.27278 0.943444
Q2FWT5   4 0.285714 -1.27278 0.943444
Q2FVH4   3 0.214286 -1.27278 0.943444
Q2FWP4   3 0.214286 -1.27278 0.943444
Q2FYX9   3 0.214286 -1.27278 0.943444
Q2G1U7   1 0.0714286 -1.27278 0.943444
Q2FXY6   2 0.142857 -1.27278 0.943444
Q2FYT1   2 0.142857 -1.27278 0.943444
Q2G244   2 0.142857 -1.27278 0.943444
Q2FX30   2 0.142857 -1.27278 0.943444
Q2FVZ3   2 0.142857 -1.27278 0.943444
Q2FWP5   6 0.428571 -1.27278 0.943444
Q2FX41   4 0.285714 -1.27278 0.943444
Q2G2R5   2 0.142857 -1.27278 0.943444
Q2G2S3   3 0.206897 -1.27278 0.943444
Q2G004   2 0.137931 -1.27278 0.943444
Q2FWV1   4 0.275862 -1.27278 0.943444
Q2G003   4 0.275862 -1.27278 0.943444
Q2FZV3   1 0.0689655 -1.27278 0.943444
Q2G026   5 0.344828 -1.27278 0.943444
Q2FXG7   2 0.137931 -1.27278 0.943444
Q2FYL8   1 0.0689655 -1.27278 0.943444
Q2FZB6   1 0.0689655 -1.27278 0.943444
Q2FZE4   4 0.275862 -1.27278 0.943444
Q2FX11   5 0.344828 -1.27278 0.943444
Q2G0Y3   4 0.275862 -1.27278 0.943444
Q2FZW7   4 0.275862 -1.27278 0.943444
Q2FX21   6 0.413793 -1.27278 0.943444
Q2G092   10 0.689655 -1.27278 0.943444
Q2FZB7   1 0.0689655 -1.27278 0.943444
Q2G0J9   10 0.689655 -1.27278 0.943444
Q2G1X2   3 0.206897 -1.27278 0.943444
Q2FZD6   9 0.62069 -1.27278 0.943444
Q2FW67   5 0.344828 -1.27278 0.943444
Q2G111   4 0.275862 -1.27278 0.943444
Q2G2Y4   5 0.344828 -1.27278 0.943444
Q2FY38   2 0.137931 -1.27278 0.943444
Q2FWJ0   5 0.344828 -1.27278 0.943444
Q2G2T5   6 0.413793 -1.27278 0.943444
Q2FVG6   4 0.275862 -1.27278 0.943444
Q2G1V8   3 0.206897 -1.27278 0.943444
Q2G1L0   2 0.137931 -1.27278 0.943444
Q2FXD6   6 0.413793 -1.27278 0.943444
P0C948   1 0.0689655 -1.27278 0.943444
Q2G1M2   4 0.275862 -1.27278 0.943444
Q2FVW8   3 0.206897 -1.27278 0.943444
Q2FX24   2 0.137931 -1.27278 0.943444
Q2FWS4   10 0.689655 -1.27278 0.943444
Q2FYQ3   3 0.206897 -1.27278 0.943444
Q2G254   4 0.275862 -1.27278 0.943444
Q2FWB4   2 0.137931 -1.27278 0.943444
Q2FUP8   2 0.137931 -1.27278 0.943444
Q2FZC2   2 0.137931 -1.27278 0.943444
Q2FYE4   7 0.482759 -1.27278 0.943444
Q2FWS2   6 0.413793 -1.27278 0.943444
Q2FY03   3 0.206897 -1.27278 0.943444
Q2FVS6   4 0.275862 -1.27278 0.943444
Q2FXV2   1 0.0689655 -1.27278 0.943444
Q2G2L6   4 0.275862 -1.27278 0.943444
Q2G2I5   1 0.0689655 -1.27278 0.943444
Q2FYA2   4 0.275862 -1.27278 0.943444
Q2FWV7   2 0.137931 -1.27278 0.943444
Q2FXE7   4 0.275862 -1.27278 0.943444
Q2G0J6   4 0.275862 -1.27278 0.943444
Q2FUU4   9 0.62069 -1.27278 0.943444
Q2FVJ4   4 0.275862 -1.27278 0.943444
Q2FZM9   3 0.206897 -1.27278 0.943444
Q2FZ51   3 0.206897 -1.27278 0.943444
Q2FY22   7 0.482759 -1.27278 0.943444
Q2G2Q1   4 0.275862 -1.27278 0.943444
Q2G109   5 0.344828 -1.27278 0.943444
Q2G1D6   3 0.206897 -1.27278 0.943444
Q2FVC9   3 0.206897 -1.27278 0.943444
Q2G2R6   9 0.62069 -1.27278 0.943444
Q2FZ85   6 0.413793 -1.27278 0.943444
Q2FVK4   7 0.482759 -1.27278 0.943444
Q2G1V9   2 0.137931 -1.27278 0.943444
Q2G2H6   1 0.0689655 -1.27278 0.943444
Q2FWS6   8 0.551724 -1.27278 0.943444
Q2FZW4   4 0.275862 -1.27278 0.943444
Q2G1M3   3 0.206897 -1.27278 0.943444
Q2G1M0   10 0.689655 -1.27278 0.943444
Q2G1Y9   7 0.482759 -1.27278 0.943444
Q2FX45   5 0.344828 -1.27278 0.943444
Q2FWP8   4 0.275862 -1.27278 0.943444
Q2FYP4   4 0.275862 -1.27278 0.943444
Q2FYL1   4 0.275862 -1.27278 0.943444
Q2G1L4   4 0.275862 -1.27278 0.943444
Q2FUQ7   4 0.275862 -1.27278 0.943444
Q2G247   2 0.137931 -1.27278 0.943444
Q2FVV0   4 0.275862 -1.27278 0.943444
Q2FYU6   7 0.482759 -1.27278 0.943444
Q2G2N6   4 0.275862 -1.27278 0.943444
Q2FXC9   4 0.275862 -1.27278 0.943444
Q2FX42   6 0.413793 -1.27278 0.943444
Q2FX26   7 0.482759 -1.27278 0.943444
Q2FWF3   1 0.0689655 -1.27278 0.943444
Q2FZY1   2 0.137931 -1.27278 0.943444
Q2FW15   11 0.733333 -1.27278 0.943444
P0A0G2   11 0.733333 -1.27278 0.943444
Q2G2G5   6 0.4 -1.27278 0.943444
Q2FY39   4 0.266667 -1.27278 0.943444
Q2G0B5   5 0.333333 -1.27278 0.943444
Q2FZI1   11 0.733333 -1.27278 0.943444
Q2FUQ6   5 0.333333 -1.27278 0.943444
Q2FVR5   6 0.4 -1.27278 0.943444
Q2G2W6   5 0.333333 -1.27278 0.943444
Q2FZR8   9 0.6 -1.27278 0.943444
Q2FVY8   9 0.6 -1.27278 0.943444
Q2FZ60   9 0.6 -1.27278 0.943444
Q2FV82   4 0.266667 -1.27278 0.943444
Q2FX23   5 0.333333 -1.27278 0.943444
Q2G1G3   4 0.266667 -1.27278 0.943444
P68805   4 0.266667 -1.27278 0.943444
Q2FVL0   13 0.866667 -1.27278 0.943444
Q2G2J0   6 0.4 -1.27278 0.943444
Q2FZF1   8 0.533333 -1.27278 0.943444
Q2FXU9   7 0.466667 -1.27278 0.943444
Q2G1A2   10 0.666667 -1.27278 0.943444
Q2G1C3   5 0.333333 -1.27278 0.943444
Q2G1D4   3 0.2 -1.27278 0.943444
Q2G0A8   4 0.266667 -1.27278 0.943444
Q2FVC7   4 0.266667 -1.27278 0.943444
Q2G133   6 0.4 -1.27278 0.943444
Q2FY86   8 0.533333 -1.27278 0.943444
Q2FX92   8 0.533333 -1.27278 0.943444
Q2FW47   1 0.0666667 -1.27278 0.943444
Q2G1T9   3 0.2 -1.27278 0.943444
Q2FVU8   3 0.2 -1.27278 0.943444
Q2FVD7   9 0.6 -1.27278 0.943444
Q2FX55   5 0.333333 -1.27278 0.943444
Q2FVD3   6 0.4 -1.27278 0.943444
Q2G2B5   2 0.133333 -1.27278 0.943444
Q2FWV6   3 0.2 -1.27278 0.943444
Q2FW29   12 0.8 -1.27278 0.943444
Q2G0W6   2 0.133333 -1.27278 0.943444
Q2FVD2   4 0.266667 -1.27278 0.943444
Q2FWR8   4 0.266667 -1.27278 0.943444
Q2FXA0   7 0.466667 -1.27278 0.943444
Q2FZB4   6 0.4 -1.27278 0.943444
Q2FX37   3 0.2 -1.27278 0.943444
Q2FX13   2 0.133333 -1.27278 0.943444
Q2FWD8   8 0.533333 -1.27278 0.943444
Q2G108   6 0.4 -1.27278 0.943444
Q2G2V4   7 0.466667 -1.27278 0.943444
Q2FZW2   7 0.466667 -1.27278 0.943444
Q2FYY4   4 0.266667 -1.27278 0.943444
Q2FYB8   3 0.2 -1.27278 0.943444
Q2FWC2   6 0.4 -1.27278 0.943444
Q2FYE8   6 0.4 -1.27278 0.943444
Q2FXK5   6 0.4 -1.27278 0.943444
Q2FWT0   6 0.4 -1.27278 0.943444
Q2FW19   7 0.466667 -1.27278 0.943444
Q2G100   5 0.333333 -1.27278 0.943444
Q2FYY3   4 0.266667 -1.27278 0.943444
Q2FZ01   6 0.4 -1.27278 0.943444
Q2FYY1   4 0.266667 -1.27278 0.943444
Q2G103   8 0.533333 -1.27278 0.943444
Q2FV12   4 0.266667 -1.27278 0.943444
Q2FWQ1   9 0.6 -1.27278 0.943444
Q2FYY5   5 0.333333 -1.27278 0.943444
Q2G207   4 0.266667 -1.27278 0.943444
Q2G1Y8   15 1 0.903563 0.161558
Q2FWZ8   4 0.266667 -1.27278 0.943444
Q2G0Z8   2 0.133333 -1.27278 0.943444
Q2G2F7   6 0.4 -1.27278 0.943444
Q2FYH9   4 0.266667 -1.27278 0.943444
Q2FWB7   5 0.333333 -1.27278 0.943444
Q2FYN2   11 0.709677 -1.27278 0.943444
Q2FVQ6   7 0.451613 -1.27278 0.943444
Q2FWX3   7 0.451613 -1.27278 0.943444
Q2G187   5 0.322581 -1.27278 0.943444
Q2FW05   6 0.387097 -1.27278 0.943444
Q2FYC3   7 0.451613 -1.27278 0.943444
Q2FZJ2   10 0.645161 -1.27278 0.943444
Q2G0D6   5 0.322581 -1.27278 0.943444
Q2FWP7   6 0.387097 -1.27278 0.943444
Q2FX31   10 0.645161 -1.27278 0.943444
Q2FVZ6   3 0.193548 -1.27278 0.943444
Q2G2A2   8 0.516129 -1.27278 0.943444
Q2FWQ8   11 0.709677 -1.27278 0.943444
Q2FVM9   5 0.322581 -1.27278 0.943444
Q2FYD1   15 0.967742 -1.27278 0.943444
Q2FYN3   7 0.451613 -1.27278 0.943444
Q2FYI3   5 0.322581 -1.27278 0.943444
Q2G022   10 0.645161 -1.27278 0.943444
Q2G1Q3   6 0.387097 -1.27278 0.943444
Q2FX58   5 0.322581 -1.27278 0.943444
Q2G2V1   9 0.580645 -1.27278 0.943444
Q2FVV5   6 0.387097 -1.27278 0.943444
Q2FZC0   12 0.774194 -1.27278 0.943444
Q2FV63   12 0.774194 -1.27278 0.943444
Q2FWG9   3 0.193548 -1.27278 0.943444
Q2FZA5   4 0.258065 -1.27278 0.943444
Q2FX60   17 1.09677 0.903563 0.161558
Q2G2I8   11 0.709677 -1.27278 0.943444
Q2G2Y5   12 0.774194 -1.27278 0.943444
Q2G2Y2   6 0.387097 -1.27278 0.943444
Q2FWA6   11 0.709677 -1.27278 0.943444
Q2FWL8   16 1.03226 0.903563 0.161558
Q2FY95   8 0.516129 -1.27278 0.943444
Q2FYC5   11 0.709677 -1.27278 0.943444
Q2FV43   4 0.258065 -1.27278 0.943444
Q2FVU0   9 0.580645 -1.27278 0.943444
Q2FZG5   6 0.387097 -1.27278 0.943444
Q2G2H9   6 0.387097 -1.27278 0.943444
Q2G1D1   6 0.387097 -1.27278 0.943444
Q2FWU7   10 0.645161 -1.27278 0.943444
P60647   4 0.258065 -1.27278 0.943444
Q2FUR7   9 0.580645 -1.27278 0.943444
Q2FWQ2   10 0.645161 -1.27278 0.943444
Q2G2M4   8 0.516129 -1.27278 0.943444
Q2G104   5 0.322581 -1.27278 0.943444
Q2FX76   6 0.387097 -1.27278 0.943444
Q2G2Q4   10 0.645161 -1.27278 0.943444
Q2FXQ1   5 0.322581 -1.27278 0.943444
Q2FX80   4 0.258065 -1.27278 0.943444
Q2FZN6   13 0.83871 -1.27278 0.943444
Q2G009   12 0.774194 -1.27278 0.943444
Q2G021   6 0.387097 -1.27278 0.943444
Q2FWH0   10 0.645161 -1.27278 0.943444
Q2FXQ0   10 0.645161 -1.27278 0.943444
Q2FX64   6 0.387097 -1.27278 0.943444
Q2FY98   4 0.258065 -1.27278 0.943444
Q2FWK5   9 0.580645 -1.27278 0.943444
Q2FYK1   4 0.258065 -1.27278 0.943444
Q2FXF0   6 0.387097 -1.27278 0.943444
Q2FY70   10 0.645161 -1.27278 0.943444
Q2G114   10 0.645161 -1.27278 0.943444
Q2FX38   6 0.387097 -1.27278 0.943444
Q2FUP9   8 0.516129 -1.27278 0.943444
Q2FVV3   7 0.451613 -1.27278 0.943444
Q2G113   11 0.709677 -1.27278 0.943444
Q2FWB2   15 0.967742 -1.27278 0.943444
Q2FWT6   5 0.322581 -1.27278 0.943444
Q2FW28   9 0.580645 -1.27278 0.943444
Q2FUQ9   9 0.580645 -1.27278 0.943444
Q2FY00   6 0.387097 -1.27278 0.943444
Q2G040   5 0.322581 -1.27278 0.943444
Q2FX35   10 0.645161 -1.27278 0.943444
Q2FYW9   15 0.9375 -1.27278 0.943444
Q2G2N8   6 0.375 -1.27278 0.943444
Q2G1V7   10 0.625 -1.27278 0.943444
Q2G0C3   7 0.4375 -1.27278 0.943444
Q2FVW0   11 0.6875 -1.27278 0.943444
Q2FUS4   11 0.6875 -1.27278 0.943444
Q2FVP6   4 0.25 -1.27278 0.943444
Q2FZK1   5 0.3125 -1.27278 0.943444
Q2FXY2   16 1 0.903563 0.161558
Q2FYX3   22 1.375 0.903563 0.161558
Q2FZ86   20 1.25 0.903563 0.161558
Q2FUV7   5 0.3125 -1.27278 0.943444
Q2FX70   18 1.125 0.903563 0.161558
Q2G1Y1   8 0.5 -1.27278 0.943444
Q2FVT9   8 0.5 -1.27278 0.943444
Q2G2K3   10 0.625 -1.27278 0.943444
P72358   9 0.5625 -1.27278 0.943444
Q2G192   7 0.4375 -1.27278 0.943444
Q2FYX6   13 0.8125 -1.27278 0.943444
Q2FXW0   5 0.3125 -1.27278 0.943444
Q2G202   8 0.5 -1.27278 0.943444
Q2FYW7   12 0.75 -1.27278 0.943444
Q2G2M0   9 0.5625 -1.27278 0.943444
Q2FXT7   13 0.8125 -1.27278 0.943444
Q2FX59   14 0.875 -1.27278 0.943444
Q2G0X2   7 0.4375 -1.27278 0.943444
Q2FWR6   15 0.9375 -1.27278 0.943444
Q2FW22   17 1.0625 0.903563 0.161558
Q2FZH4   18 1.125 0.903563 0.161558
Q2FYZ1   11 0.6875 -1.27278 0.943444
Q2G2W7   16 1 0.903563 0.161558
Q2G2I4   10 0.625 -1.27278 0.943444
Q2FZP5   11 0.6875 -1.27278 0.943444
Q2FWQ7   17 1.0625 0.903563 0.161558
Q2G1W9   11 0.6875 -1.27278 0.943444
Q2FWF7   12 0.75 -1.27278 0.943444
Q2FYM9   16 1 0.903563 0.161558
Q2FXV0   9 0.5625 -1.27278 0.943444
Q2FWW2   9 0.5625 -1.27278 0.943444
Q2FVS2   10 0.625 -1.27278 0.943444
Q2G007   10 0.625 -1.27278 0.943444
Q2FYA7   16 1 0.903563 0.161558
Q2G0K0   14 0.875 -1.27278 0.943444
Q2FXS9   13 0.8125 -1.27278 0.943444
Q2G249   14 0.875 -1.27278 0.943444
Q2G008   14 0.875 -1.27278 0.943444
Q2FZD5   12 0.75 -1.27278 0.943444
Q2FZG0   6 0.375 -1.27278 0.943444
Q2FX28   9 0.5625 -1.27278 0.943444
Q2FXI4   11 0.6875 -1.27278 0.943444
Q2G176   8 0.5 -1.27278 0.943444
Q2G116   10 0.625 -1.27278 0.943444
Q2FXF2   7 0.4375 -1.27278 0.943444
Q2G260   10 0.625 -1.27278 0.943444
Q2G213   8 0.5 -1.27278 0.943444
Q2G173   10 0.625 -1.27278 0.943444
Q2FV71   16 1 0.903563 0.161558
Q2FWY8   9 0.5625 -1.27278 0.943444
Q2FWN3   11 0.6875 -1.27278 0.943444
Q2FYD4   14 0.875 -1.27278 0.943444
Q2FVQ2   17 1.0625 0.903563 0.161558
Q2FVK0   10 0.625 -1.27278 0.943444
Q2G285   10 0.625 -1.27278 0.943444
Q2FZH6   15 0.9375 -1.27278 0.943444
Q2FZX1   8 0.5 -1.27278 0.943444
Q2FZ83   2 0.125 -1.27278 0.943444
Q2G0S9   15 0.9375 -1.27278 0.943444
Q2FZH7   9 0.5625 -1.27278 0.943444
Q2FZT3   10 0.625 -1.27278 0.943444
Q2FX57   15 0.909091 -1.27278 0.943444
Q2G0B9   13 0.787879 -1.27278 0.943444
Q2FY28   15 0.909091 -1.27278 0.943444
Q2G0R5   15 0.909091 -1.27278 0.943444
Q2FZG8   8 0.484848 -1.27278 0.943444
Q2G1X1   16 0.969697 -1.27278 0.943444
Q2FX93   6 0.363636 -1.27278 0.943444
Q2FYU5   13 0.787879 -1.27278 0.943444
Q2FWR9   13 0.787879 -1.27278 0.943444
Q2FWS0   13 0.787879 -1.27278 0.943444
Q2G0P4   8 0.484848 -1.27278 0.943444
Q2FX50   14 0.848485 -1.27278 0.943444
Q2FZV0   12 0.727273 -1.27278 0.943444
Q2G0S5   15 0.909091 -1.27278 0.943444
Q2FY25   9 0.545455 -1.27278 0.943444
Q2FXG6   7 0.424242 -1.27278 0.943444
Q2FZJ7   13 0.787879 -1.27278 0.943444
Q2G0U7   11 0.666667 -1.27278 0.943444
Q2FZV2   13 0.787879 -1.27278 0.943444
Q2FWT8   16 0.969697 -1.27278 0.943444
Q2G0D1   16 0.969697 -1.27278 0.943444
Q2FVW5   10 0.606061 -1.27278 0.943444
Q2FY97   13 0.787879 -1.27278 0.943444
Q2FXF3   17 1.0303 0.903563 0.161558
Q2G063   7 0.424242 -1.27278 0.943444
Q2G0U5   10 0.606061 -1.27278 0.943444
Q2G2B1   16 0.969697 -1.27278 0.943444
Q2FVE3   8 0.484848 -1.27278 0.943444
Q2FZW1   20 1.21212 0.903563 0.161558
Q2FYK2   16 0.969697 -1.27278 0.943444
Q2FXW2   12 0.727273 -1.27278 0.943444
Q9F0R1   13 0.787879 -1.27278 0.943444
Q2FZG3   12 0.727273 -1.27278 0.943444
Q2G2K0   15 0.909091 -1.27278 0.943444
Q2FVN4   14 0.848485 -1.27278 0.943444
Q2FYV0   13 0.787879 -1.27278 0.943444
Q2G0A5   6 0.363636 -1.27278 0.943444
Q2FZ03   16 0.969697 -1.27278 0.943444
Q2G1I8   15 0.909091 -1.27278 0.943444
Q2FYX8   13 0.787879 -1.27278 0.943444
Q2FV18   8 0.484848 -1.27278 0.943444
Q2FYI7   12 0.727273 -1.27278 0.943444
Q2G0K1   14 0.848485 -1.27278 0.943444
Q2G2U9   13 0.787879 -1.27278 0.943444
Q2FW31   17 1.0303 0.903563 0.161558
Q2FVB5   13 0.787879 -1.27278 0.943444
Q2FVI8   6 0.363636 -1.27278 0.943444
Q2FZT0   11 0.666667 -1.27278 0.943444
P48860   13 0.787879 -1.27278 0.943444
Q2FYC1   17 1.0303 0.903563 0.161558
Q2G286   12 0.727273 -1.27278 0.943444
Q2FXD3   15 0.909091 -1.27278 0.943444
Q2G027   5 0.30303 -1.27278 0.943444
Q2G0T4   10 0.606061 -1.27278 0.943444
Q2FZJ5   14 0.848485 -1.27278 0.943444
Q2FW10   7 0.424242 -1.27278 0.943444
Q2FY91   10 0.606061 -1.27278 0.943444
Q2FVP0   14 0.848485 -1.27278 0.943444
P60070   14 0.848485 -1.27278 0.943444
Q2FWU1   17 1.0303 0.903563 0.161558
Q2FYA3   5 0.30303 -1.27278 0.943444
Q2G0V8   11 0.666667 -1.27278 0.943444
Q2G0Z2   12 0.727273 -1.27278 0.943444
Q2FZ47   7 0.424242 -1.27278 0.943444
Q2G0V9   6 0.363636 -1.27278 0.943444
Q2FZE2   13 0.787879 -1.27278 0.943444
Q2FWB0   16 0.969697 -1.27278 0.943444
Q2G1J1   9 0.545455 -1.27278 0.943444
Q2FYQ1   6 0.363636 -1.27278 0.943444
Q2FZ45   12 0.727273 -1.27278 0.943444
Q2FYW5   13 0.787879 -1.27278 0.943444
Q2G1A0   8 0.484848 -1.27278 0.943444
Q2FZB9   9 0.545455 -1.27278 0.943444
Q2FZX2   11 0.666667 -1.27278 0.943444
Q2FZY4   14 0.848485 -1.27278 0.943444
Q2FW56   7 0.424242 -1.27278 0.943444
P0A0G6   17 1.0303 0.903563 0.161558
Q2FW80   7 0.424242 -1.27278 0.943444
Q2G2S4   13 0.787879 -1.27278 0.943444
Q2G2H0   12 0.727273 -1.27278 0.943444
Q2G2E1   8 0.484848 -1.27278 0.943444
Q2G0I5   19 1.15152 0.903563 0.161558
Q2FWW6   14 0.848485 -1.27278 0.943444
Q2G112   14 0.848485 -1.27278 0.943444
Q2G214   10 0.606061 -1.27278 0.943444
Q2FYG2   14 0.848485 -1.27278 0.943444
Q2G0J5   6 0.363636 -1.27278 0.943444
Q2FX27   11 0.666667 -1.27278 0.943444
Q2FWV5   14 0.848485 -1.27278 0.943444
Q2FX40   14 0.848485 -1.27278 0.943444
Q2FZM5   6 0.363636 -1.27278 0.943444
Q2FXH8   9 0.545455 -1.27278 0.943444
Q2FWS5   12 0.727273 -1.27278 0.943444
Q2FW13   16 0.941176 -1.27278 0.943444
Q2FY93   13 0.764706 -1.27278 0.943444
Q2FZM8   21 1.23529 0.903563 0.161558
Q2FZV4   15 0.882353 -1.27278 0.943444
Q2FVD4   12 0.705882 -1.27278 0.943444
Q2G0J3   7 0.411765 -1.27278 0.943444
Q2FX61   15 0.882353 -1.27278 0.943444
Q2FVD6   16 0.941176 -1.27278 0.943444
Q2FYY7   14 0.823529 -1.27278 0.943444
Q2G0W0   14 0.823529 -1.27278 0.943444
Q2FXF7   15 0.882353 -1.27278 0.943444
Q2G191   9 0.529412 -1.27278 0.943444
Q2FYT5   12 0.705882 -1.27278 0.943444
Q2G1P0   11 0.647059 -1.27278 0.943444
Q2FVF8   12 0.705882 -1.27278 0.943444
Q2G0Y1   6 0.352941 -1.27278 0.943444
Q2FZD2   17 1 0.903563 0.161558
Q2FZ59   14 0.823529 -1.27278 0.943444
Q2G2G1   13 0.764706 -1.27278 0.943444
Q2G0F9   20 1.17647 0.903563 0.161558
Q2G1J2   11 0.647059 -1.27278 0.943444
Q2G0Q6   19 1.11765 0.903563 0.161558
Q2FYX0   22 1.29412 0.903563 0.161558
Q2FZU8   19 1.11765 0.903563 0.161558
Q2G267   11 0.647059 -1.27278 0.943444
Q2G174   15 0.882353 -1.27278 0.943444
Q2FWC3   14 0.823529 -1.27278 0.943444
Q2FVN6   12 0.705882 -1.27278 0.943444
Q2G2D1   16 0.941176 -1.27278 0.943444
Q2FZK9   21 1.23529 0.903563 0.161558
Q2G2C9   15 0.882353 -1.27278 0.943444
Q2G2V8   11 0.647059 -1.27278 0.943444
Q2FVL6   14 0.823529 -1.27278 0.943444
Q2FY45   10 0.588235 -1.27278 0.943444
Q2G2R7   18 1.05882 0.903563 0.161558
Q2FWD5   17 1 0.903563 0.161558
Q2FWT3   11 0.647059 -1.27278 0.943444
Q2FY92   14 0.823529 -1.27278 0.943444
Q2FZM2   11 0.647059 -1.27278 0.943444
Q2G2F0   19 1.11765 0.903563 0.161558
Q2FW30   13 0.764706 -1.27278 0.943444
Q2FZV9   13 0.764706 -1.27278 0.943444
Q2FVA6   11 0.647059 -1.27278 0.943444
Q2G229   23 1.35294 0.903563 0.161558
Q2FZZ3   17 1 0.903563 0.161558
Q2G2F4   9 0.529412 -1.27278 0.943444
Q2FVA7   15 0.882353 -1.27278 0.943444
Q2G0R3   13 0.764706 -1.27278 0.943444
Q2G1R1   19 1.11765 0.903563 0.161558
Q2FZ79   19 1.11765 0.903563 0.161558
Q2FZ12   11 0.647059 -1.27278 0.943444
Q2FX39   13 0.764706 -1.27278 0.943444
Q2G186   15 0.882353 -1.27278 0.943444
Q2FXE5   7 0.411765 -1.27278 0.943444
Q2G0A1   14 0.823529 -1.27278 0.943444
Q2G0E7   10 0.588235 -1.27278 0.943444
Q2G2V7   9 0.529412 -1.27278 0.943444
Q2FYA6   14 0.823529 -1.27278 0.943444
Q2G276   16 0.941176 -1.27278 0.943444
Q2G070   13 0.764706 -1.27278 0.943444
Q2FVZ1   15 0.882353 -1.27278 0.943444
Q2FW84   10 0.588235 -1.27278 0.943444
Q2FVY9   12 0.705882 -1.27278 0.943444
Q2FVD9   14 0.823529 -1.27278 0.943444
Q2G1T2   18 1.05882 0.903563 0.161558
Q2G0I3   13 0.764706 -1.27278 0.943444
Q2G0E8   17 1 0.903563 0.161558
Q2FW08   19 1.11765 0.903563 0.161558
Q2FVD8   20 1.17647 0.903563 0.161558
Q2FXF5   17 1 0.903563 0.161558
Q2FXW1   20 1.17647 0.903563 0.161558
Q2FW79   16 0.941176 -1.27278 0.943444
Q2G2G0   15 0.882353 -1.27278 0.943444
P48940   10 0.588235 -1.27278 0.943444
Q2FYL6   11 0.647059 -1.27278 0.943444
Q2FZV8   16 0.941176 -1.27278 0.943444
Q2FYM5   17 1 0.903563 0.161558
Q2G2B6   16 0.941176 -1.27278 0.943444
Q2G1L2   10 0.588235 -1.27278 0.943444
Q2G1V5   8 0.470588 -1.27278 0.943444
Q2FXT0   14 0.823529 -1.27278 0.943444
Q2FY02   17 1 0.903563 0.161558
Q2FWQ4   9 0.529412 -1.27278 0.943444
Q2FYG4   10 0.588235 -1.27278 0.943444
Q2FW11   16 0.941176 -1.27278 0.943444
Q2G257   17 0.971429 -1.27278 0.943444
Q2FWJ6   26 1.48571 0.903563 0.161558
Q2FXS8   23 1.31429 0.903563 0.161558
Q2FX12   17 0.971429 -1.27278 0.943444
Q2FYF1   11 0.628571 -1.27278 0.943444
Q2G2E8   13 0.742857 -1.27278 0.943444
Q2FXE6   6 0.342857 -1.27278 0.943444
Q2G2C0   7 0.4 -1.27278 0.943444
Q2G1V6   9 0.514286 -1.27278 0.943444
Q2FWZ4   19 1.08571 0.903563 0.161558
Q2G2V0   13 0.742857 -1.27278 0.943444
Q9ZAH6   17 0.971429 -1.27278 0.943444
Q2FVU2   22 1.25714 0.903563 0.161558
Q2FWI8   20 1.14286 0.903563 0.161558
P0A0H0   13 0.742857 -1.27278 0.943444
Q2G0C1   20 1.14286 0.903563 0.161558
Q2FXH3   18 1.02857 0.903563 0.161558
Q2FXI6   19 1.08571 0.903563 0.161558
Q2G1X5   17 0.971429 -1.27278 0.943444
Q2FV08   18 1.02857 0.903563 0.161558
Q2FWT7   25 1.42857 0.903563 0.161558
Q2G210   19 1.08571 0.903563 0.161558
Q2FW66   12 0.685714 -1.27278 0.943444
Q2FWD0   14 0.8 -1.27278 0.943444
Q2FUQ1   15 0.857143 -1.27278 0.943444
Q2FVI6   7 0.4 -1.27278 0.943444
Q2FWM7   10 0.571429 -1.27278 0.943444
Q2FVN2   16 0.914286 -1.27278 0.943444
Q2FWR2   14 0.8 -1.27278 0.943444
Q2FYH4   10 0.571429 -1.27278 0.943444
Q2FYM8   6 0.342857 -1.27278 0.943444
Q9RFJ6   14 0.8 -1.27278 0.943444
Q2FZ42   12 0.685714 -1.27278 0.943444
Q2FVX9   18 1.02857 0.903563 0.161558
Q2G066   21 1.2 0.903563 0.161558
Q2FVM3   18 1.02857 0.903563 0.161558
Q2FWT1   16 0.914286 -1.27278 0.943444
Q2FZB8   18 1.02857 0.903563 0.161558
Q2FUQ8   9 0.514286 -1.27278 0.943444
Q2G2I7   21 1.2 0.903563 0.161558
Q2FVF7   13 0.742857 -1.27278 0.943444
Q2FV52   15 0.857143 -1.27278 0.943444
Q2FWE3   16 0.914286 -1.27278 0.943444
Q2G144   16 0.914286 -1.27278 0.943444
Q2FXZ1   14 0.8 -1.27278 0.943444
Q2FX34   15 0.857143 -1.27278 0.943444
Q2FWV4   24 1.37143 0.903563 0.161558
Q2FZ11   11 0.628571 -1.27278 0.943444
Q2G141   12 0.685714 -1.27278 0.943444
Q2FWF5   18 1.02857 0.903563 0.161558
Q2FV34   21 1.2 0.903563 0.161558
Q2FWQ0   18 1.02857 0.903563 0.161558
Q2FV88   17 0.971429 -1.27278 0.943444
Q2G2P0   14 0.8 -1.27278 0.943444
Q2FYW8   16 0.914286 -1.27278 0.943444
Q2G1W1   18 1.02857 0.903563 0.161558
Q2FVC2   20 1.14286 0.903563 0.161558
Q2G0D3   12 0.685714 -1.27278 0.943444
Q2FV89   16 0.914286 -1.27278 0.943444
Q2G1U2   21 1.2 0.903563 0.161558
Q2FX32   12 0.685714 -1.27278 0.943444
Q2FXS7   17 0.971429 -1.27278 0.943444
Q2FVX1   10 0.571429 -1.27278 0.943444
Q2FVE0   9 0.514286 -1.27278 0.943444
Q2G270   20 1.14286 0.903563 0.161558
Q9EYW6   22 1.25714 0.903563 0.161558
Q2FVB8   14 0.8 -1.27278 0.943444
Q2FZT9   13 0.742857 -1.27278 0.943444
Q2G298   24 1.37143 0.903563 0.161558
Q2FX49   10 0.571429 -1.27278 0.943444
Q2G0Z0   21 1.2 0.903563 0.161558
Q2FW39   17 0.971429 -1.27278 0.943444
Q2G252   19 1.08571 0.903563 0.161558
Q2G0A3   19 1.08571 0.903563 0.161558
Q2FYJ7   19 1.08571 0.903563 0.161558
Q2FWT2   14 0.8 -1.27278 0.943444
Q2FWQ5   14 0.8 -1.27278 0.943444
Q2G2J7   17 0.971429 -1.27278 0.943444
Q2FY75   13 0.742857 -1.27278 0.943444
Q2G106   18 1.02857 0.903563 0.161558
Q2FVY3   18 1.02857 0.903563 0.161558
Q2FVP9   19 1.08571 0.903563 0.161558
Q2FW42   14 0.8 -1.27278 0.943444
Q2FUV9   21 1.2 0.903563 0.161558
Q2FVR7   16 0.914286 -1.27278 0.943444
Q2FZN1   17 0.971429 -1.27278 0.943444
Q2G2Q7   25 1.38889 0.903563 0.161558
Q2G150   22 1.22222 0.903563 0.161558
Q2G081   18 1 0.903563 0.161558
Q2FV45   25 1.38889 0.903563 0.161558
Q2FX02   25 1.38889 0.903563 0.161558
P0A0Q4   16 0.888889 -1.27278 0.943444
Q2G0L9   18 1 0.903563 0.161558
Q2FY04   18 1 0.903563 0.161558
Q2FV48   10 0.555556 -1.27278 0.943444
Q2FW64   24 1.33333 0.903563 0.161558
Q2FX63   24 1.33333 0.903563 0.161558
Q2G1T3   18 1 0.903563 0.161558
Q2G0K9   22 1.22222 0.903563 0.161558
Q2FZ00   17 0.944444 -1.27278 0.943444
Q2FVL9   27 1.5 0.903563 0.161558
Q2FW33   22 1.22222 0.903563 0.161558
Q2FWT9   12 0.666667 -1.27278 0.943444
Q2FZF7   26 1.44444 0.903563 0.161558
Q2FWL1   22 1.22222 0.903563 0.161558
Q2FYS7   18 1 0.903563 0.161558
Q2FZX3   15 0.833333 -1.27278 0.943444
Q2FXR0   10 0.555556 -1.27278 0.943444
Q2G2I9   20 1.11111 0.903563 0.161558
Q2FWN1   7 0.388889 -1.27278 0.943444
Q2G297   11 0.611111 -1.27278 0.943444
Q2FVA0   12 0.666667 -1.27278 0.943444
Q2FXX0   23 1.27778 0.903563 0.161558
Q2G2P4   15 0.833333 -1.27278 0.943444
Q2G0P8   19 1.05556 0.903563 0.161558
Q2FVN3   16 0.888889 -1.27278 0.943444
Q2FXK7   24 1.33333 0.903563 0.161558
Q2FZF8   14 0.777778 -1.27278 0.943444
Q2FWR0   17 0.944444 -1.27278 0.943444
Q2FXL2   9 0.5 -1.27278 0.943444
Q2FWA9   12 0.666667 -1.27278 0.943444
Q2G282   21 1.16667 0.903563 0.161558
Q9RQQ0   12 0.666667 -1.27278 0.943444
Q2FXD7   16 0.888889 -1.27278 0.943444
Q2FUY4   17 0.944444 -1.27278 0.943444
Q2G2W4   10 0.555556 -1.27278 0.943444
Q2FZF5   24 1.33333 0.903563 0.161558
Q2FY42   19 1.05556 0.903563 0.161558
Q2FUS3   14 0.777778 -1.27278 0.943444
Q2G2E7   9 0.5 -1.27278 0.943444
Q2G0S6   16 0.888889 -1.27278 0.943444
Q2G0C2   12 0.666667 -1.27278 0.943444
Q2FWF8   16 0.888889 -1.27278 0.943444
Q2G000   23 1.27778 0.903563 0.161558
Q2FWX2   21 1.16667 0.903563 0.161558
Q2FZS2   20 1.11111 0.903563 0.161558
Q2FW16   20 1.11111 0.903563 0.161558
Q2FZI2   7 0.388889 -1.27278 0.943444
Q2G1Q5   13 0.722222 -1.27278 0.943444
Q2G1A5   26 1.44444 0.903563 0.161558
Q2G0P7   19 1.05556 0.903563 0.161558
Q2FWV3   18 1 0.903563 0.161558
Q2FW51   23 1.27778 0.903563 0.161558
Q2FVI4   24 1.33333 0.903563 0.161558
Q2FVN7   26 1.44444 0.903563 0.161558
Q2FWP9   20 1.11111 0.903563 0.161558
Q2FXT2   14 0.777778 -1.27278 0.943444
P0A0F4   18 1 0.903563 0.161558
Q2G126   22 1.22222 0.903563 0.161558
Q2FW82   10 0.555556 -1.27278 0.943444
Q2FY44   18 1 0.903563 0.161558
Q2G0N9   21 1.16667 0.903563 0.161558
Q2G0Z9   8 0.444444 -1.27278 0.943444
Q2FV81   25 1.38889 0.903563 0.161558
Q2FYC4   16 0.888889 -1.27278 0.943444
Q2G178   24 1.33333 0.903563 0.161558
Q2G079   18 1 0.903563 0.161558
Q2G2B7   21 1.16667 0.903563 0.161558
Q2FVF5   17 0.944444 -1.27278 0.943444
Q2G2W2   12 0.666667 -1.27278 0.943444
Q2G1I2   17 0.944444 -1.27278 0.943444
Q2G245   12 0.666667 -1.27278 0.943444
Q2G1H7   11 0.594595 -1.27278 0.943444
Q2FWF1   21 1.13514 0.903563 0.161558
Q2FZZ9   24 1.2973 0.903563 0.161558
Q2G1W3   26 1.40541 0.903563 0.161558
Q2G204   20 1.08108 0.903563 0.161558
Q2G1H1   18 0.972973 -1.27278 0.943444
Q2FXK3   24 1.2973 0.903563 0.161558
Q2G2H8   16 0.864865 -1.27278 0.943444
Q2FZP9   26 1.40541 0.903563 0.161558
Q2FWI2   21 1.13514 0.903563 0.161558
Q2FYZ6   11 0.594595 -1.27278 0.943444
Q2FXS1   9 0.486486 -1.27278 0.943444
Q2G200   27 1.45946 0.903563 0.161558
Q2G2L5   10 0.540541 -1.27278 0.943444
Q2FY73   26 1.40541 0.903563 0.161558
Q2G177   10 0.540541 -1.27278 0.943444
Q2G2F9   13 0.702703 -1.27278 0.943444
Q2FV27   20 1.08108 0.903563 0.161558
Q2FZ56   22 1.18919 0.903563 0.161558
Q2FVF3   10 0.540541 -1.27278 0.943444
Q2G0B6   21 1.13514 0.903563 0.161558
Q2G2S5   18 0.972973 -1.27278 0.943444
Q2FW68   16 0.864865 -1.27278 0.943444
Q2FWX7   15 0.810811 -1.27278 0.943444
Q2FWB6   25 1.35135 0.903563 0.161558
Q2FXA9   28 1.51351 0.903563 0.161558
Q2FXP3   19 1.02703 0.903563 0.161558
Q2FUX5   26 1.40541 0.903563 0.161558
Q2FZZ4   26 1.40541 0.903563 0.161558
Q2FX98   21 1.13514 0.903563 0.161558
Q2FV23   23 1.24324 0.903563 0.161558
Q2FUR1   11 0.594595 -1.27278 0.943444
Q2FY49   21 1.13514 0.903563 0.161558
Q2G017   26 1.40541 0.903563 0.161558
Q2G2K9   19 1.02703 0.903563 0.161558
Q2G2N9   22 1.18919 0.903563 0.161558
Q2G0E9   9 0.486486 -1.27278 0.943444
Q2FY19   30 1.62162 0.903563 0.161558
Q2G1E3   11 0.594595 -1.27278 0.943444
Q2FW17   19 1.02703 0.903563 0.161558
Q2FWK9   18 0.972973 -1.27278 0.943444
Q2G2Q6   24 1.2973 0.903563 0.161558
Q2G2Q5   24 1.2973 0.903563 0.161558
Q2G1U9   30 1.62162 0.903563 0.161558
Q2G299   16 0.864865 -1.27278 0.943444
Q2FX75   26 1.40541 0.903563 0.161558
Q2G058   21 1.13514 0.903563 0.161558
Q2G0E3   20 1.08108 0.903563 0.161558
Q2FYK0   14 0.756757 -1.27278 0.943444
Q2G2K6   19 1.02703 0.903563 0.161558
Q2FYN0   17 0.918919 -1.27278 0.943444
Q2FVK7   18 0.972973 -1.27278 0.943444
Q2FX15   23 1.24324 0.903563 0.161558
Q2FVN9   11 0.594595 -1.27278 0.943444
Q2FWX0   16 0.864865 -1.27278 0.943444
Q2G143   26 1.40541 0.903563 0.161558
Q2G0C7   29 1.56757 0.903563 0.161558
Q2G0K6   21 1.13514 0.903563 0.161558
Q2FZZ1   13 0.702703 -1.27278 0.943444
Q2FV13   23 1.24324 0.903563 0.161558
Q2G128   15 0.810811 -1.27278 0.943444
Q2FXU2   24 1.2973 0.903563 0.161558
Q2G2R4   21 1.13514 0.903563 0.161558
Q2FXM1   23 1.24324 0.903563 0.161558
Q8KQR1   23 1.24324 0.903563 0.161558
Q2G2Q9   21 1.13514 0.903563 0.161558
Q2FVG9   9 0.486486 -1.27278 0.943444
Q2FV56   9 0.486486 -1.27278 0.943444
Q2FWG7   9 0.473684 -1.27278 0.943444
Q2G0T1   20 1.05263 0.903563 0.161558
Q2FXB9   10 0.526316 -1.27278 0.943444
Q2FZP3   15 0.789474 -1.27278 0.943444
Q2FZQ2   12 0.631579 -1.27278 0.943444
Q2FXS4   19 1 0.903563 0.161558
Q2FZ21   21 1.10526 0.903563 0.161558
Q2G2X2   21 1.10526 0.903563 0.161558
Q2FZF6   29 1.52632 0.903563 0.161558
Q2FYA0   29 1.52632 0.903563 0.161558
Q2G2A9   13 0.684211 -1.27278 0.943444
Q2FYB9   22 1.15789 0.903563 0.161558
Q2FYI4   20 1.05263 0.903563 0.161558
Q2FYL4   25 1.31579 0.903563 0.161558
Q2G1T0   11 0.578947 -1.27278 0.943444
Q2FXW7   19 1 0.903563 0.161558
Q2FZA1   28 1.47368 0.903563 0.161558
Q2FY76   15 0.789474 -1.27278 0.943444
Q2FZ97   30 1.57895 0.903563 0.161558
Q2G1I4   10 0.526316 -1.27278 0.943444
Q2FYQ6   12 0.631579 -1.27278 0.943444
Q2FXL6   20 1.05263 0.903563 0.161558
Q2G2G6   10 0.526316 -1.27278 0.943444
Q2FVH1   10 0.526316 -1.27278 0.943444
Q2FYA8   25 1.31579 0.903563 0.161558
Q2G2M5   22 1.15789 0.903563 0.161558
Q2FV99   22 1.15789 0.903563 0.161558
Q2G105   30 1.57895 0.903563 0.161558
Q2FW23   29 1.52632 0.903563 0.161558
Q2G012   12 0.631579 -1.27278 0.943444
Q2G2V5   21 1.10526 0.903563 0.161558
Q2FW07   28 1.47368 0.903563 0.161558
Q2G0F2   30 1.57895 0.903563 0.161558
Q2FZC9   10 0.526316 -1.27278 0.943444
Q2FXE9   10 0.526316 -1.27278 0.943444
Q2FV47   24 1.26316 0.903563 0.161558
Q2G2Q8   24 1.26316 0.903563 0.161558
Q2FYE7   17 0.894737 -1.27278 0.943444
Q2FUT3   17 0.894737 -1.27278 0.943444
Q2G068   22 1.15789 0.903563 0.161558
Q2G2D3   25 1.31579 0.903563 0.161558
Q2FYK4   17 0.894737 -1.27278 0.943444
Q2FX36   26 1.36842 0.903563 0.161558
Q2G0A4   12 0.631579 -1.27278 0.943444
Q2G080   10 0.526316 -1.27278 0.943444
Q2FUT1   17 0.894737 -1.27278 0.943444
Q2FYH3   21 1.10526 0.903563 0.161558
Q2FXA7   25 1.31579 0.903563 0.161558
Q2G2Y6   20 1.05263 0.903563 0.161558
Q2FY55   20 1.05263 0.903563 0.161558
Q2FY61   23 1.21053 0.903563 0.161558
Q2G0E2   25 1.31579 0.903563 0.161558
Q2FVY1   28 1.47368 0.903563 0.161558
Q2FUV1   22 1.15789 0.903563 0.161558
Q2FUS9   24 1.26316 0.903563 0.161558
Q2G1A1   23 1.21053 0.903563 0.161558
P60639   13 0.684211 -1.27278 0.943444
Q2FZE9   25 1.31579 0.903563 0.161558
Q2G1I9   18 0.947368 -1.27278 0.943444
Q2FWN0   18 0.947368 -1.27278 0.943444
Q2FZE3   28 1.47368 0.903563 0.161558
Q93Q23   10 0.526316 -1.27278 0.943444
Q2FWE9   20 1.05263 0.903563 0.161558
Q2FUS1   11 0.578947 -1.27278 0.943444
Q2FVM5   19 1 0.903563 0.161558
Q2G2N7   15 0.789474 -1.27278 0.943444
Q2FWG0   13 0.684211 -1.27278 0.943444
Q2FXV7   10 0.526316 -1.27278 0.943444
Q2FW69   12 0.631579 -1.27278 0.943444
P0A0F8   16 0.842105 -1.27278 0.943444
Q2G055   32 1.68421 0.903563 0.161558
Q2FV37   10 0.526316 -1.27278 0.943444
Q2G225   14 0.736842 -1.27278 0.943444
Q2FXG2   18 0.947368 -1.27278 0.943444
Q2FY87   20 1.05263 0.903563 0.161558
Q2FWR7   27 1.42105 0.903563 0.161558
Q2G1U6   21 1.10526 0.903563 0.161558
Q2G006   25 1.31579 0.903563 0.161558
Q2G2I6   14 0.717949 -1.27278 0.943444
Q2FWS1   33 1.69231 0.903563 0.161558
Q2FYF5   25 1.28205 0.903563 0.161558
Q2G0F1   14 0.717949 -1.27278 0.943444
Q2G0J2   18 0.923077 -1.27278 0.943444
Q2FXE3   29 1.48718 0.903563 0.161558
Q2FYV8   29 1.48718 0.903563 0.161558
Q2G1X6   21 1.07692 0.903563 0.161558
Q2FUP5   26 1.33333 0.903563 0.161558
Q2G1A4   10 0.512821 -1.27278 0.943444
Q2G0H9   25 1.28205 0.903563 0.161558
Q2G0M0   28 1.4359 0.903563 0.161558
Q2FYK6   34 1.74359 0.903563 0.161558
Q2G023   34 1.74359 0.903563 0.161558
Q2G0G2   24 1.23077 0.903563 0.161558
Q2FXC0   28 1.4359 0.903563 0.161558
Q2FXF1   27 1.38462 0.903563 0.161558
Q2FW00   10 0.512821 -1.27278 0.943444
Q2G1E7   11 0.564103 -1.27278 0.943444
Q2FWE7   19 0.974359 -1.27278 0.943444
Q2FY32   23 1.17949 0.903563 0.161558
Q2FUU0   34 1.74359 0.903563 0.161558
Q2FVU5   27 1.38462 0.903563 0.161558
Q2G062   22 1.12821 0.903563 0.161558
Q2FV26   15 0.769231 -1.27278 0.943444
Q2FW97   22 1.12821 0.903563 0.161558
Q2FZY8   14 0.717949 -1.27278 0.943444
Q2G277   15 0.769231 -1.27278 0.943444
Q2G0V1   11 0.564103 -1.27278 0.943444
Q2FWJ3   31 1.58974 0.903563 0.161558
Q2G2J2   27 1.38462 0.903563 0.161558
Q2FVB0   14 0.717949 -1.27278 0.943444
Q2G278   35 1.79487 0.903563 0.161558
Q2G107   26 1.33333 0.903563 0.161558
P0A0M9   23 1.17949 0.903563 0.161558
Q2G067   11 0.564103 -1.27278 0.943444
Q2FV55   22 1.12821 0.903563 0.161558
Q2G1L3   24 1.23077 0.903563 0.161558
Q2G2R0   28 1.4359 0.903563 0.161558
Q2G2T3   18 0.923077 -1.27278 0.943444
Q2FWA8   11 0.564103 -1.27278 0.943444
Q2G056   33 1.69231 0.903563 0.161558
Q2FWR1   23 1.17949 0.903563 0.161558
Q2FXP9   17 0.871795 -1.27278 0.943444
Q2FZI4   17 0.871795 -1.27278 0.943444
Q2G2L7   24 1.23077 0.903563 0.161558
Q2FVG1   11 0.564103 -1.27278 0.943444
Q2G1I7   33 1.69231 0.903563 0.161558
Q2FVB6   10 0.512821 -1.27278 0.943444
Q2G001   19 0.974359 -1.27278 0.943444
Q2FUX3   23 1.17949 0.903563 0.161558
Q2G1Q9   28 1.4359 0.903563 0.161558
Q2G2S9   26 1.33333 0.903563 0.161558
Q2FXZ8   11 0.564103 -1.27278 0.943444
Q2FZI7   27 1.38462 0.903563 0.161558
Q2FUS6   26 1.33333 0.903563 0.161558
Q2FUZ6   21 1.07692 0.903563 0.161558
Q2FYQ9   15 0.769231 -1.27278 0.943444
Q2FYS8   27 1.38462 0.903563 0.161558
Q2FYS6   11 0.564103 -1.27278 0.943444
Q2FZG6   24 1.23077 0.903563 0.161558
Q2G1L9   10 0.512821 -1.27278 0.943444
Q2FXT3   24 1.23077 0.903563 0.161558
Q2FZN9   27 1.38462 0.903563 0.161558
Q2FW20   23 1.17949 0.903563 0.161558
Q2G0H3   22 1.12821 0.903563 0.161558
Q2FV98   27 1.38462 0.903563 0.161558
Q2FXR7   17 0.871795 -1.27278 0.943444
Q2G1T4   25 1.28205 0.903563 0.161558
Q2FW38   26 1.33333 0.903563 0.161558
Q2G2P6   17 0.871795 -1.27278 0.943444
Q2FVL7   20 1.02564 0.903563 0.161558
Q2FVY2   31 1.58974 0.903563 0.161558
Q2FYZ0   18 0.923077 -1.27278 0.943444
Q2FYW2   12 0.615385 -1.27278 0.943444
P60643   12 0.615385 -1.27278 0.943444
Q2G265   23 1.17949 0.903563 0.161558
Q2FV42   10 0.512821 -1.27278 0.943444
Q2FXN0   16 0.820513 -1.27278 0.943444
Q2G2D9   15 0.769231 -1.27278 0.943444
Q2FV75   21 1.07692 0.903563 0.161558
Q2FYE0   15 0.769231 -1.27278 0.943444
Q2FX03   11 0.564103 -1.27278 0.943444
Q2FX89   23 1.17949 0.903563 0.161558
Q2FX43   29 1.48718 0.903563 0.161558
Q2FV69   18 0.9 -1.27278 0.943444
P72360   10 0.5 -1.27278 0.943444
Q2FVQ1   30 1.5 0.903563 0.161558
Q2FYG7   21 1.05 0.903563 0.161558
Q2G1J8   11 0.55 -1.27278 0.943444
Q2FW77   10 0.5 -1.27278 0.943444
Q2FWI4   23 1.15 0.903563 0.161558
Q2FX62   28 1.4 0.903563 0.161558
Q2G0U6   26 1.3 0.903563 0.161558
Q2G0P2   30 1.5 0.903563 0.161558
Q2G0B8   33 1.65 0.903563 0.161558
Q2FVL3   13 0.65 -1.27278 0.943444
Q2G1K8   20 1 0.903563 0.161558
Q2G2R9   19 0.95 -1.27278 0.943444
Q2G2I3   9 0.45 -1.27278 0.943444
Q2FY56   7 0.35 -1.27278 0.943444
Q2G0B1   20 1 0.903563 0.161558
Q2G1T1   26 1.3 0.903563 0.161558
Q2FVX5   12 0.6 -1.27278 0.943444
Q2G0H8   15 0.75 -1.27278 0.943444
Q2FVT3   23 1.15 0.903563 0.161558
Q2FWF6   27 1.35 0.903563 0.161558
Q2FWZ6   28 1.4 0.903563 0.161558
Q2FZ77   28 1.4 0.903563 0.161558
Q2G0H0   20 1 0.903563 0.161558
Q2G2G7   30 1.5 0.903563 0.161558
Q2G117   21 1.05 0.903563 0.161558
Q2FXG9   28 1.4 0.903563 0.161558
Q2FWE4   27 1.35 0.903563 0.161558
Q2FUS0   31 1.55 0.903563 0.161558
Q2FWR3   16 0.8 -1.27278 0.943444
Q2FYA9   45 2.25 3.07991 0.0107511
Q2G0Y5   28 1.4 0.903563 0.161558
Q2FZZ8   34 1.7 0.903563 0.161558
Q2G1Z6   15 0.75 -1.27278 0.943444
Q2FX53   17 0.85 -1.27278 0.943444
Q2FZC4   26 1.3 0.903563 0.161558
Q2FUS5   18 0.9 -1.27278 0.943444
Q2G1R0   11 0.55 -1.27278 0.943444
Q2G0D5   10 0.5 -1.27278 0.943444
Q2FY18   12 0.6 -1.27278 0.943444
Q2FYH8   14 0.7 -1.27278 0.943444
Q2G1F2   26 1.3 0.903563 0.161558
Q2G0Q5   30 1.5 0.903563 0.161558
Q2FVR2   29 1.45 0.903563 0.161558
Q2FZE7   19 0.95 -1.27278 0.943444
Q2G0I0   26 1.3 0.903563 0.161558
Q2G0R1   31 1.55 0.903563 0.161558
Q2G0L7   25 1.25 0.903563 0.161558
Q2FWI1   22 1.1 0.903563 0.161558
Q2G0F7   14 0.7 -1.27278 0.943444
Q2FXY3   26 1.3 0.903563 0.161558
P0A084   28 1.4 0.903563 0.161558
Q2G0G5   27 1.35 0.903563 0.161558
Q2FZE5   11 0.55 -1.27278 0.943444
Q2G0A2   12 0.6 -1.27278 0.943444
Q2FVE8   12 0.6 -1.27278 0.943444
Q2G2M8   28 1.4 0.903563 0.161558
Q2FYH7   13 0.65 -1.27278 0.943444
Q2FVR8   24 1.2 0.903563 0.161558
Q2FZU9   28 1.4 0.903563 0.161558
Q2FYX7   19 0.95 -1.27278 0.943444
Q2G280   38 1.9 0.903563 0.161558
Q2FVG5   25 1.25 0.903563 0.161558
Q2FWX1   33 1.65 0.903563 0.161558
Q2FVB3   14 0.7 -1.27278 0.943444
Q2G2A1   35 1.75 0.903563 0.161558
Q2G1W7   34 1.7 0.903563 0.161558
Q2FW36   16 0.8 -1.27278 0.943444
P31337   19 0.95 -1.27278 0.943444
Q2FXB8   11 0.55 -1.27278 0.943444
Q2G2F3   34 1.7 0.903563 0.161558
Q2FYM7   9 0.45 -1.27278 0.943444
Q2FYB2   32 1.6 0.903563 0.161558
Q2G2E2   19 0.926829 -1.27278 0.943444
Q2G2G9   14 0.682927 -1.27278 0.943444
Q2FVC5   37 1.80488 0.903563 0.161558
Q2G0T3   24 1.17073 0.903563 0.161558
Q2G074   12 0.585366 -1.27278 0.943444
Q2G016   28 1.36585 0.903563 0.161558
Q2G0G4   30 1.46341 0.903563 0.161558
Q2G2K1   35 1.70732 0.903563 0.161558
Q2FXE1   14 0.682927 -1.27278 0.943444
Q2FWD2   22 1.07317 0.903563 0.161558
Q2G1Q0   38 1.85366 0.903563 0.161558
Q2G073   11 0.536585 -1.27278 0.943444
Q2G1T7   24 1.17073 0.903563 0.161558
Q2FVI3   27 1.31707 0.903563 0.161558
Q2FZ93   18 0.878049 -1.27278 0.943444
Q2FVQ7   31 1.5122 0.903563 0.161558
Q2G2B9   11 0.536585 -1.27278 0.943444
Q2FZN5   13 0.634146 -1.27278 0.943444
Q2FY72   36 1.7561 0.903563 0.161558
Q2G0A0   27 1.31707 0.903563 0.161558
Q2FZQ8   11 0.536585 -1.27278 0.943444
Q2FXP1   25 1.21951 0.903563 0.161558
P0A0B7   31 1.5122 0.903563 0.161558
Q2FYW0   27 1.31707 0.903563 0.161558
Q2G230   24 1.17073 0.903563 0.161558
Q2G0H5   24 1.17073 0.903563 0.161558
Q2G0B7   30 1.46341 0.903563 0.161558
Q2G131   10 0.487805 -1.27278 0.943444
Q2G0Y4   25 1.21951 0.903563 0.161558
Q2G2L0   27 1.31707 0.903563 0.161558
Q2G101   27 1.31707 0.903563 0.161558
Q2G036   27 1.31707 0.903563 0.161558
Q2FXN3   13 0.634146 -1.27278 0.943444
Q2FWY2   25 1.21951 0.903563 0.161558
Q2FXK6   28 1.36585 0.903563 0.161558
Q2G2Y3   34 1.65854 0.903563 0.161558
Q2G1P8   31 1.5122 0.903563 0.161558
Q2G0N7   37 1.80488 0.903563 0.161558
Q2FW43   26 1.26829 0.903563 0.161558
Q2G2N4   24 1.17073 0.903563 0.161558
Q2FW59   25 1.21951 0.903563 0.161558
Q2G1V0   11 0.536585 -1.27278 0.943444
Q2G010   24 1.17073 0.903563 0.161558
Q2FWJ4   12 0.585366 -1.27278 0.943444
Q2FUR3   28 1.36585 0.903563 0.161558
Q2FXE4   28 1.36585 0.903563 0.161558
Q2FY36   23 1.12195 0.903563 0.161558
Q2G1Q7   43 2.09756 3.07991 0.0107511
Q2FX09   25 1.21951 0.903563 0.161558
Q2G0Z1   32 1.56098 0.903563 0.161558
Q2FWJ1   40 1.95122 0.903563 0.161558
Q2FUT4   30 1.46341 0.903563 0.161558
Q2FYI1   49 2.39024 3.07991 0.0107511
Q2FXQ8   29 1.41463 0.903563 0.161558
Q2FUZ0   29 1.41463 0.903563 0.161558
P0A086   34 1.65854 0.903563 0.161558
Q2FZM0   11 0.536585 -1.27278 0.943444
Q2FXL3   34 1.65854 0.903563 0.161558
Q2G2K7   11 0.536585 -1.27278 0.943444
Q2FVL1   12 0.585366 -1.27278 0.943444
Q2FW21   31 1.5122 0.903563 0.161558
Q2G201   35 1.70732 0.903563 0.161558
Q2FVV6   28 1.36585 0.903563 0.161558
Q2FV03   30 1.46341 0.903563 0.161558
Q2G2T2   12 0.585366 -1.27278 0.943444
Q2FZ44   31 1.5122 0.903563 0.161558
Q2G1N7   23 1.12195 0.903563 0.161558
Q2G172   13 0.634146 -1.27278 0.943444
Q2G208   20 0.97561 -1.27278 0.943444
Q2FZR7   12 0.585366 -1.27278 0.943444
Q2G2K2   31 1.5122 0.903563 0.161558
Q2FVA4   26 1.26829 0.903563 0.161558
Q2G0F5   10 0.487805 -1.27278 0.943444
Q2G0X0   34 1.65854 0.903563 0.161558
Q2FXU0   28 1.36585 0.903563 0.161558
Q2FXX9   25 1.21951 0.903563 0.161558
Q2G2K8   28 1.36585 0.903563 0.161558
Q2G0X1   34 1.61905 0.903563 0.161558
Q2FXI8   35 1.66667 0.903563 0.161558
Q2G0L1   42 2 3.07991 0.0107511
Q2FX07   28 1.33333 0.903563 0.161558
Q2G139   30 1.42857 0.903563 0.161558
Q2FUV5   30 1.42857 0.903563 0.161558
Q2FVD0   34 1.61905 0.903563 0.161558
Q2FX10   19 0.904762 -1.27278 0.943444
Q2G1W5   29 1.38095 0.903563 0.161558
Q2G1Y7   35 1.66667 0.903563 0.161558
Q2G190   35 1.66667 0.903563 0.161558
Q2FV59   11 0.52381 -1.27278 0.943444
Q2FZS3   28 1.33333 0.903563 0.161558
Q2FX90   34 1.61905 0.903563 0.161558
Q2FW85   10 0.47619 -1.27278 0.943444
Q2FZ65   39 1.85714 0.903563 0.161558
Q2FXJ7   30 1.42857 0.903563 0.161558
Q2FVW2   19 0.904762 -1.27278 0.943444
Q2G0H4   24 1.14286 0.903563 0.161558
Q2FVV4   13 0.619048 -1.27278 0.943444
Q2FUR9   12 0.571429 -1.27278 0.943444
Q2FW06   40 1.90476 0.903563 0.161558
Q2FY84   17 0.809524 -1.27278 0.943444
Q2G132   31 1.47619 0.903563 0.161558
Q2G0C9   32 1.52381 0.903563 0.161558
Q2G2N1   9 0.428571 -1.27278 0.943444
Q2FVF2   10 0.47619 -1.27278 0.943444
Q2FZ30   24 1.14286 0.903563 0.161558
Q2FXX8   38 1.80952 0.903563 0.161558
Q2FZX6   13 0.619048 -1.27278 0.943444
Q2G1Z2   11 0.52381 -1.27278 0.943444
Q2G0G7   28 1.33333 0.903563 0.161558
Q2FV53   22 1.04762 0.903563 0.161558
Q2FV28   24 1.14286 0.903563 0.161558
Q2G097   44 2.09524 3.07991 0.0107511
Q2FZC5   28 1.33333 0.903563 0.161558
Q2FY77   30 1.42857 0.903563 0.161558
Q2FVA9   40 1.90476 0.903563 0.161558
Q2G2W5   29 1.38095 0.903563 0.161558
Q2FX97   32 1.52381 0.903563 0.161558
Q2G1F3   36 1.71429 0.903563 0.161558
Q2FYU1   28 1.33333 0.903563 0.161558
Q2FUP6   19 0.904762 -1.27278 0.943444
Q2G2U7   15 0.714286 -1.27278 0.943444
Q2FY09   35 1.66667 0.903563 0.161558
Q2G1J6   20 0.952381 -1.27278 0.943444
Q2G059   39 1.85714 0.903563 0.161558
Q2FVK5   10 0.47619 -1.27278 0.943444
Q2G0H7   23 1.09524 0.903563 0.161558
Q2FWN2   13 0.619048 -1.27278 0.943444
Q2FYV7   32 1.52381 0.903563 0.161558
Q2G236   25 1.19048 0.903563 0.161558
Q2FZR6   12 0.571429 -1.27278 0.943444
Q2G1P9   35 1.66667 0.903563 0.161558
Q2G0R9   33 1.57143 0.903563 0.161558
Q2FUZ9   28 1.33333 0.903563 0.161558
Q2FVP2   28 1.33333 0.903563 0.161558
Q2FXC8   38 1.80952 0.903563 0.161558
Q2FVC4   31 1.47619 0.903563 0.161558
Q2FZ29   31 1.47619 0.903563 0.161558
Q2FYR8   36 1.67442 0.903563 0.161558
Q2FY23   40 1.86047 0.903563 0.161558
Q2G0D4   44 2.04651 3.07991 0.0107511
Q2FZ38   27 1.25581 0.903563 0.161558
Q2FXH1   13 0.604651 -1.27278 0.943444
Q2FXZ9   19 0.883721 -1.27278 0.943444
Q2G1V3   13 0.604651 -1.27278 0.943444
Q2FVZ0   9 0.418605 -1.27278 0.943444
Q2FV95   10 0.465116 -1.27278 0.943444
Q2G196   39 1.81395 0.903563 0.161558
Q2FZ61   40 1.86047 0.903563 0.161558
Q2FW27   39 1.81395 0.903563 0.161558
Q2FWH2   23 1.06977 0.903563 0.161558
Q2FZQ9   12 0.55814 -1.27278 0.943444
Q2FWQ9   37 1.72093 0.903563 0.161558
Q2G1N5   9 0.418605 -1.27278 0.943444
Q2FZP8   12 0.55814 -1.27278 0.943444
Q2FXC2   49 2.27907 3.07991 0.0107511
Q2G0X9   34 1.5814 0.903563 0.161558
Q2FX08   14 0.651163 -1.27278 0.943444
Q2FUV2   36 1.67442 0.903563 0.161558
Q2FZT8   35 1.62791 0.903563 0.161558
Q2G2N2   11 0.511628 -1.27278 0.943444
Q2G0M1   29 1.34884 0.903563 0.161558
Q2FVX8   28 1.30233 0.903563 0.161558
Q2G220   24 1.11628 0.903563 0.161558
Q2FW37   42 1.95349 0.903563 0.161558
Q2G203   30 1.39535 0.903563 0.161558
Q2FY89   33 1.53488 0.903563 0.161558
Q2G1K7   37 1.72093 0.903563 0.161558
Q2G013   10 0.465116 -1.27278 0.943444
Q2FV91   13 0.604651 -1.27278 0.943444
Q2FW92   31 1.44186 0.903563 0.161558
Q2G1U5   29 1.34884 0.903563 0.161558
Q2G2A6   31 1.44186 0.903563 0.161558
Q2G0G9   30 1.39535 0.903563 0.161558
P0A088   21 0.976744 -1.27278 0.943444
Q2G0B4   10 0.465116 -1.27278 0.943444
Q2G0X7   33 1.53488 0.903563 0.161558
Q2G0S0   42 1.95349 0.903563 0.161558
Q2FW12   32 1.48837 0.903563 0.161558
Q2G0J7   23 1.06977 0.903563 0.161558
Q2FW76   11 0.511628 -1.27278 0.943444
Q2G1Z7   33 1.53488 0.903563 0.161558
Q2G2S1   37 1.72093 0.903563 0.161558
Q2G1B1   40 1.86047 0.903563 0.161558
Q2FVP3   20 0.930233 -1.27278 0.943444
Q2G1V1   26 1.2093 0.903563 0.161558
Q2G1H8   49 2.27907 3.07991 0.0107511
Q2G149   32 1.48837 0.903563 0.161558
Q2FXC7   40 1.86047 0.903563 0.161558
Q2G019   36 1.67442 0.903563 0.161558
Q2FWL6   37 1.72093 0.903563 0.161558
Q2G199   9 0.418605 -1.27278 0.943444
Q2FY41   33 1.53488 0.903563 0.161558
Q2FX33   32 1.48837 0.903563 0.161558
Q2G181   33 1.53488 0.903563 0.161558
Q2FVT1   11 0.511628 -1.27278 0.943444
Q2G0Z5   31 1.44186 0.903563 0.161558
Q2FZC7   30 1.39535 0.903563 0.161558
Q2G1U0   36 1.67442 0.903563 0.161558
Q2FW18   20 0.930233 -1.27278 0.943444
Q2G0H1   31 1.44186 0.903563 0.161558
Q2FX22   25 1.16279 0.903563 0.161558
Q2G157   38 1.76744 0.903563 0.161558
Q2G2J5   29 1.34884 0.903563 0.161558
Q2FZH9   13 0.604651 -1.27278 0.943444
Q2FZA6   11 0.511628 -1.27278 0.943444
Q2G1N6   11 0.511628 -1.27278 0.943444
Q2FVR4   31 1.44186 0.903563 0.161558
Q2FY13   32 1.48837 0.903563 0.161558
Q2G025   29 1.34884 0.903563 0.161558
Q2FV36   13 0.604651 -1.27278 0.943444
Q2G0W9   34 1.5814 0.903563 0.161558
Q2G0L0   31 1.44186 0.903563 0.161558
Q2FUR2   31 1.44186 0.903563 0.161558
Q2FVJ9   38 1.76744 0.903563 0.161558
Q2G1S8   34 1.54545 0.903563 0.161558
Q2FVJ5   38 1.72727 0.903563 0.161558
Q2FZ39   31 1.40909 0.903563 0.161558
Q2FWP6   30 1.36364 0.903563 0.161558
Q2FVB4   36 1.63636 0.903563 0.161558
Q2G0V7   29 1.31818 0.903563 0.161558
Q2FUV4   34 1.54545 0.903563 0.161558
Q2FYG5   35 1.59091 0.903563 0.161558
Q2FW71   12 0.545455 -1.27278 0.943444
Q2FZB1   44 2 3.07991 0.0107511
Q2G0Y9   44 2 3.07991 0.0107511
Q2G0X4   40 1.81818 0.903563 0.161558
Q2FZL2   46 2.09091 3.07991 0.0107511
Q2FVS1   29 1.31818 0.903563 0.161558
Q2G099   40 1.81818 0.903563 0.161558
Q2FZN0   33 1.5 0.903563 0.161558
Q2FZ50   23 1.04545 0.903563 0.161558
Q2G0X8   39 1.77273 0.903563 0.161558
Q2G167   32 1.45455 0.903563 0.161558
Q2G086   29 1.31818 0.903563 0.161558
Q2G0D0   36 1.63636 0.903563 0.161558
Q2FWG3   34 1.54545 0.903563 0.161558
Q2G228   41 1.86364 0.903563 0.161558
Q2FWW8   17 0.772727 -1.27278 0.943444
Q2FYL0   37 1.68182 0.903563 0.161558
Q2FXX2   47 2.13636 3.07991 0.0107511
Q2G0C4   11 0.5 -1.27278 0.943444
Q2FZA2   32 1.45455 0.903563 0.161558
Q2FWL0   38 1.72727 0.903563 0.161558
Q2FUY9   46 2.09091 3.07991 0.0107511
Q2G0T8   35 1.59091 0.903563 0.161558
Q2FWK0   28 1.27273 0.903563 0.161558
Q2G0D9   28 1.27273 0.903563 0.161558
Q2FZF3   28 1.27273 0.903563 0.161558
Q2FZ17   35 1.59091 0.903563 0.161558
Q2G0T6   33 1.5 0.903563 0.161558
Q2G140   10 0.454545 -1.27278 0.943444
Q2G2F2   12 0.545455 -1.27278 0.943444
Q2FXG0   36 1.63636 0.903563 0.161558
Q2FWR4   30 1.36364 0.903563 0.161558
Q2G195   18 0.818182 -1.27278 0.943444
Q2FVY4   35 1.59091 0.903563 0.161558
Q2G1I6   35 1.59091 0.903563 0.161558
Q2FVD5   24 1.09091 0.903563 0.161558
Q2FZM1   31 1.40909 0.903563 0.161558
Q2FVG0   35 1.59091 0.903563 0.161558
Q2FZM7   47 2.13636 3.07991 0.0107511
Q2FZB2   37 1.68182 0.903563 0.161558
Q2G287   22 1 0.903563 0.161558
Q2FWG4   18 0.818182 -1.27278 0.943444
Q2G2B3   12 0.545455 -1.27278 0.943444
Q2FY48   15 0.681818 -1.27278 0.943444
Q9ZNI1   33 1.5 0.903563 0.161558
Q2FV94   42 1.90909 0.903563 0.161558
Q2G2X5   13 0.590909 -1.27278 0.943444
Q2FVX6   37 1.68182 0.903563 0.161558
Q2G060   26 1.18182 0.903563 0.161558
Q2FVG2   14 0.636364 -1.27278 0.943444
Q2G1Q1   39 1.77273 0.903563 0.161558
Q2G1F1   35 1.59091 0.903563 0.161558
Q2FXC5   38 1.72727 0.903563 0.161558
Q2G2B0   11 0.5 -1.27278 0.943444
Q2FXR6   12 0.545455 -1.27278 0.943444
Q2FXE0   30 1.36364 0.903563 0.161558
Q2FUY3   37 1.68182 0.903563 0.161558
Q2G1S6   49 2.22727 3.07991 0.0107511
Q2FVE9   11 0.5 -1.27278 0.943444
Q2FVU7   36 1.63636 0.903563 0.161558
Q2FVM7   28 1.27273 0.903563 0.161558
Q2FVU6   10 0.454545 -1.27278 0.943444
Q2FVA1   37 1.68182 0.903563 0.161558
Q2FWB8   46 2.09091 3.07991 0.0107511
Q2FYR5   43 1.95455 0.903563 0.161558
Q2G261   23 1.04545 0.903563 0.161558
Q2G264   32 1.45455 0.903563 0.161558
Q2G0U4   24 1.09091 0.903563 0.161558
Q2G226   12 0.545455 -1.27278 0.943444
Q2FZT7   31 1.40909 0.903563 0.161558
Q2FXJ4   15 0.681818 -1.27278 0.943444
Q2G047   28 1.27273 0.903563 0.161558
Q2FWD9   34 1.54545 0.903563 0.161558
Q2FZH2   24 1.09091 0.903563 0.161558
Q2G044   26 1.18182 0.903563 0.161558
Q2FVZ8   11 0.5 -1.27278 0.943444
Q2G1C5   11 0.5 -1.27278 0.943444
Q2G1Z1   15 0.681818 -1.27278 0.943444
Q2G135   33 1.5 0.903563 0.161558
Q2FVE5   34 1.54545 0.903563 0.161558
Q2FZ70   33 1.5 0.903563 0.161558
Q2G2A0   44 2 3.07991 0.0107511
Q2G224   43 1.91111 0.903563 0.161558
P0A0K3   40 1.77778 0.903563 0.161558
Q2G1A8   38 1.68889 0.903563 0.161558
Q2G1P5   13 0.577778 -1.27278 0.943444
Q2FV93   13 0.577778 -1.27278 0.943444
Q2FXC4   40 1.77778 0.903563 0.161558
Q2FY74   19 0.844444 -1.27278 0.943444
Q2G1M1   32 1.42222 0.903563 0.161558
Q9EZ11   55 2.44444 3.07991 0.0107511
Q2FZB3   42 1.86667 0.903563 0.161558
Q2G1V2   31 1.37778 0.903563 0.161558
Q2FVM8   14 0.622222 -1.27278 0.943444
Q2FVR1   37 1.64444 0.903563 0.161558
Q2FXC3   56 2.48889 3.07991 0.0107511
Q2FUV6   37 1.64444 0.903563 0.161558
Q2G1D7   31 1.37778 0.903563 0.161558
Q2FXR2   38 1.68889 0.903563 0.161558
Q2FW83   11 0.488889 -1.27278 0.943444
Q2G2X7   49 2.17778 3.07991 0.0107511
Q2FVM4   12 0.533333 -1.27278 0.943444
P0A0J3   22 0.977778 -1.27278 0.943444
Q2G2L8   23 1.02222 0.903563 0.161558
Q2FZ27   30 1.33333 0.903563 0.161558
Q2FZ53   33 1.46667 0.903563 0.161558
Q2G154   33 1.46667 0.903563 0.161558
Q2FZS4   11 0.488889 -1.27278 0.943444
Q2FYQ5   10 0.444444 -1.27278 0.943444
Q2FZL6   35 1.55556 0.903563 0.161558
Q2FWB9   39 1.73333 0.903563 0.161558
Q2FUQ4   36 1.6 0.903563 0.161558
Q2G293   36 1.6 0.903563 0.161558
Q2FZS5   44 1.95556 0.903563 0.161558
Q2FYP9   10 0.444444 -1.27278 0.943444
Q2G0K7   38 1.68889 0.903563 0.161558
Q2FVV2   25 1.11111 0.903563 0.161558
Q2FVN0   21 0.933333 -1.27278 0.943444
Q2FX00   52 2.31111 3.07991 0.0107511
Q2G1I0   21 0.933333 -1.27278 0.943444
Q2FXI2   32 1.42222 0.903563 0.161558
Q2G2X1   20 0.888889 -1.27278 0.943444
Q2FYG6   18 0.8 -1.27278 0.943444
Q2FXH0   39 1.73333 0.903563 0.161558
Q2FXU7   30 1.33333 0.903563 0.161558
Q2G170   34 1.51111 0.903563 0.161558
Q2FVQ9   47 2.08889 3.07991 0.0107511
Q2FWV2   43 1.91111 0.903563 0.161558
Q2FVI5   12 0.533333 -1.27278 0.943444
Q2FUW0   40 1.77778 0.903563 0.161558
Q2FXB7   45 2 3.07991 0.0107511
Q2G0J8   46 2.04444 3.07991 0.0107511
Q2FXB5   38 1.68889 0.903563 0.161558
Q2FYE9   11 0.488889 -1.27278 0.943444
Q2FVE2   24 1.06667 0.903563 0.161558
Q2G2V6   36 1.6 0.903563 0.161558
O08387   24 1.06667 0.903563 0.161558
Q2FZ14   38 1.68889 0.903563 0.161558
Q2FXW3   30 1.33333 0.903563 0.161558
Q2FYQ8   40 1.77778 0.903563 0.161558
Q2G2D6   31 1.37778 0.903563 0.161558
Q2G2T7   32 1.42222 0.903563 0.161558
Q2FYP8   15 0.666667 -1.27278 0.943444
Q2FZ25   30 1.33333 0.903563 0.161558
Q2FY65   38 1.68889 0.903563 0.161558
Q2G2T1   23 1.02222 0.903563 0.161558
Q2G1N0   11 0.488889 -1.27278 0.943444
Q2G110   17 0.755556 -1.27278 0.943444
Q2G1E1   26 1.15556 0.903563 0.161558
Q2G2F1   37 1.64444 0.903563 0.161558
Q2FXE8   42 1.86667 0.903563 0.161558
Q2FZ06   45 2 3.07991 0.0107511
Q2FVH2   12 0.533333 -1.27278 0.943444
Q2FYV6   33 1.46667 0.903563 0.161558
Q2FZJ3   60 2.6087 3.07991 0.0107511
Q2G095   56 2.43478 3.07991 0.0107511
Q2G2Y0   51 2.21739 3.07991 0.0107511
Q2G2W3   37 1.6087 0.903563 0.161558
Q2FY07   34 1.47826 0.903563 0.161558
Q2FXW8   48 2.08696 3.07991 0.0107511
Q2FUR6   38 1.65217 0.903563 0.161558
Q2FVW6   10 0.434783 -1.27278 0.943444
Q2G1X0   36 1.56522 0.903563 0.161558
Q2G1F6   12 0.521739 -1.27278 0.943444
Q2FVK8   28 1.21739 0.903563 0.161558
Q2G158   26 1.13043 0.903563 0.161558
Q2G118   24 1.04348 0.903563 0.161558
Q2G077   12 0.521739 -1.27278 0.943444
Q2G0E0   42 1.82609 0.903563 0.161558
Q2G263   43 1.86957 0.903563 0.161558
Q2FUU1   49 2.13043 3.07991 0.0107511
Q2G1X7   35 1.52174 0.903563 0.161558
Q2G1C0   38 1.65217 0.903563 0.161558
Q2FVB9   9 0.391304 -1.27278 0.943444
Q2G273   31 1.34783 0.903563 0.161558
Q53726   39 1.69565 0.903563 0.161558
Q2G2W9   35 1.52174 0.903563 0.161558
Q2FZ22   42 1.82609 0.903563 0.161558
Q2G2U1   25 1.08696 0.903563 0.161558
Q2FXW6   37 1.6087 0.903563 0.161558
Q2G0P9   12 0.521739 -1.27278 0.943444
Q2FYE3   37 1.6087 0.903563 0.161558
Q2FXU3   51 2.21739 3.07991 0.0107511
Q2G052   32 1.3913 0.903563 0.161558
Q2FZM6   40 1.73913 0.903563 0.161558
Q2FX25   29 1.26087 0.903563 0.161558
Q2FX05   43 1.86957 0.903563 0.161558
Q2G1P2   11 0.478261 -1.27278 0.943444
Q2G2C4   35 1.52174 0.903563 0.161558
Q2G165   11 0.478261 -1.27278 0.943444
Q2FXK8   7 0.304348 -1.27278 0.943444
Q2FWP1   54 2.34783 3.07991 0.0107511
Q2FVU1   12 0.521739 -1.27278 0.943444
Q2FZ78   41 1.78261 0.903563 0.161558
Q2G0P0   41 1.78261 0.903563 0.161558
Q2FXX3   14 0.608696 -1.27278 0.943444
Q2FVX2   40 1.73913 0.903563 0.161558
Q2G0Q7   33 1.43478 0.903563 0.161558
Q2FXS6   32 1.3913 0.903563 0.161558
Q2FUZ1   39 1.69565 0.903563 0.161558
Q2FZ87   37 1.6087 0.903563 0.161558
Q2FXF4   27 1.17391 0.903563 0.161558
Q2G1G4   29 1.26087 0.903563 0.161558
Q2FWE6   53 2.30435 3.07991 0.0107511
Q2G2U2   50 2.17391 3.07991 0.0107511
Q2FY17   37 1.6087 0.903563 0.161558
Q2FVU3   31 1.34783 0.903563 0.161558
Q2FVK1   37 1.6087 0.903563 0.161558
Q2G0K5   40 1.73913 0.903563 0.161558
Q2G2X8   41 1.78261 0.903563 0.161558
Q2FYZ7   47 2.04348 3.07991 0.0107511
Q2FWG1   34 1.47826 0.903563 0.161558
Q2G1Q6   42 1.82609 0.903563 0.161558
Q2G2X9   45 1.95652 0.903563 0.161558
Q2FWN9   32 1.3913 0.903563 0.161558
Q2FYZ2   32 1.3913 0.903563 0.161558
Q2FZJ1   34 1.47826 0.903563 0.161558
Q2G002   37 1.6087 0.903563 0.161558
Q2FVL4   37 1.6087 0.903563 0.161558
Q2G2M7   46 2 3.07991 0.0107511
Q2FWH6   41 1.78261 0.903563 0.161558
Q2FXQ3   34 1.47826 0.903563 0.161558
Q2G129   11 0.478261 -1.27278 0.943444
Q7BHL7   46 2 3.07991 0.0107511
Q2FZ71   42 1.82609 0.903563 0.161558
Q2FZ88   34 1.44681 0.903563 0.161558
Q2FV22   39 1.65957 0.903563 0.161558
Q2FYM3   48 2.04255 3.07991 0.0107511
Q2FY06   41 1.74468 0.903563 0.161558
Q2FXB0   34 1.44681 0.903563 0.161558
Q2FX87   45 1.91489 0.903563 0.161558
Q2FZ33   36 1.53191 0.903563 0.161558
Q2G0J1   44 1.87234 0.903563 0.161558
Q2FUT7   46 1.95745 0.903563 0.161558
Q2FZH1   44 1.87234 0.903563 0.161558
Q2FVX3   39 1.65957 0.903563 0.161558
Q2FWC6   43 1.82979 0.903563 0.161558
Q2FXN6   46 1.95745 0.903563 0.161558
Q2FY79   47 2 3.07991 0.0107511
Q2FZ23   34 1.44681 0.903563 0.161558
Q2FVF1   45 1.91489 0.903563 0.161558
Q2FWM5   23 0.978723 -1.27278 0.943444
Q2G061   28 1.19149 0.903563 0.161558
Q2FWL7   15 0.638298 -1.27278 0.943444
Q2FVK3   42 1.78723 0.903563 0.161558
Q2FX19   21 0.893617 -1.27278 0.943444
Q2G2U6   42 1.78723 0.903563 0.161558
Q2G1S5   44 1.87234 0.903563 0.161558
Q2FVS9   41 1.74468 0.903563 0.161558
Q2G1M7   34 1.44681 0.903563 0.161558
Q2FW50   54 2.29787 3.07991 0.0107511
Q2G2L1   36 1.53191 0.903563 0.161558
Q2FWB1   40 1.70213 0.903563 0.161558
Q2FXA8   41 1.74468 0.903563 0.161558
Q2FV20   41 1.74468 0.903563 0.161558
Q2FUY1   49 2.08511 3.07991 0.0107511
Q2FYJ1   27 1.14894 0.903563 0.161558
Q2G043   35 1.48936 0.903563 0.161558
Q2FZ43   31 1.31915 0.903563 0.161558
Q9KJN4   41 1.74468 0.903563 0.161558
Q2G194   21 0.893617 -1.27278 0.943444
Q2G0F0   33 1.40426 0.903563 0.161558
Q2G2G2   45 1.91489 0.903563 0.161558
Q2G0I8   41 1.74468 0.903563 0.161558
Q2FXG5   34 1.44681 0.903563 0.161558
Q2G2S6   30 1.2766 0.903563 0.161558
Q53700   37 1.57447 0.903563 0.161558
Q2G0D8   37 1.57447 0.903563 0.161558
P60430   41 1.74468 0.903563 0.161558
Q2FV41   33 1.40426 0.903563 0.161558
Q2FXZ5   37 1.57447 0.903563 0.161558
Q2FZL0   13 0.553191 -1.27278 0.943444
Q2FY99   28 1.19149 0.903563 0.161558
Q2FX95   47 2 3.07991 0.0107511
Q2FYR6   38 1.61702 0.903563 0.161558
Q2FUW2   19 0.808511 -1.27278 0.943444
Q2FVL2   42 1.78723 0.903563 0.161558
Q2G2L4   17 0.723404 -1.27278 0.943444
Q2FXB1   35 1.48936 0.903563 0.161558
Q2FZY7   41 1.74468 0.903563 0.161558
Q2FVN1   9 0.382979 -1.27278 0.943444
Q2G1S1   39 1.65957 0.903563 0.161558
Q2FXK4   36 1.53191 0.903563 0.161558
Q2FXM6   39 1.65957 0.903563 0.161558
Q2FZJ6   46 1.95745 0.903563 0.161558
Q2FVT4   35 1.48936 0.903563 0.161558
Q2FYW1   18 0.765957 -1.27278 0.943444
Q2FYZ3   37 1.57447 0.903563 0.161558
Q2FXX5   49 2.08511 3.07991 0.0107511
Q2FWM4   39 1.65957 0.903563 0.161558
Q2G2L3   37 1.57447 0.903563 0.161558
Q2FYR3   43 1.82979 0.903563 0.161558
Q2G0I9   38 1.61702 0.903563 0.161558
Q2G0M2   28 1.19149 0.903563 0.161558
Q2G272   39 1.65957 0.903563 0.161558
Q2FXL4   37 1.57447 0.903563 0.161558
Q2G0U9   52 2.21277 3.07991 0.0107511
Q2FVE4   49 2.08511 3.07991 0.0107511
Q2FVC6   39 1.65957 0.903563 0.161558
Q2FV19   51 2.17021 3.07991 0.0107511
Q2G0S8   46 1.95745 0.903563 0.161558
Q2G2G3   12 0.510638 -1.27278 0.943444
Q2G2X0   42 1.75 0.903563 0.161558
Q2G0F3   35 1.45833 0.903563 0.161558
Q2G037   40 1.66667 0.903563 0.161558
Q2G1G6   35 1.45833 0.903563 0.161558
Q2FWP0   37 1.54167 0.903563 0.161558
Q2FY29   48 2 3.07991 0.0107511
Q2FXQ4   14 0.583333 -1.27278 0.943444
Q2G0S7   48 2 3.07991 0.0107511
Q2FZX7   35 1.45833 0.903563 0.161558
Q2G0E6   11 0.458333 -1.27278 0.943444
Q2FY37   47 1.95833 0.903563 0.161558
Q2FYQ0   42 1.75 0.903563 0.161558
Q2FUV3   36 1.5 0.903563 0.161558
Q2FYV2   39 1.625 0.903563 0.161558
Q2FVS4   21 0.875 -1.27278 0.943444
Q2G2M3   39 1.625 0.903563 0.161558
Q2FVM6   32 1.33333 0.903563 0.161558
Q2G292   33 1.375 0.903563 0.161558
Q2FXH7   46 1.91667 0.903563 0.161558
Q2FYQ7   42 1.75 0.903563 0.161558
Q2FWG2   47 1.95833 0.903563 0.161558
Q2G159   49 2.04167 3.07991 0.0107511
Q2FX96   35 1.45833 0.903563 0.161558
Q2FV83   43 1.79167 0.903563 0.161558
Q2G2D8   35 1.45833 0.903563 0.161558
Q2FYJ4   11 0.458333 -1.27278 0.943444
Q2G1E8   9 0.375 -1.27278 0.943444
Q2FVK2   38 1.58333 0.903563 0.161558
Q2FZP1   19 0.791667 -1.27278 0.943444
Q2FXI0   50 2.08333 3.07991 0.0107511
Q2G134   11 0.458333 -1.27278 0.943444
Q2FZZ6   44 1.83333 0.903563 0.161558
Q2G1Z3   41 1.70833 0.903563 0.161558
Q2G030   40 1.66667 0.903563 0.161558
Q2FV21   35 1.45833 0.903563 0.161558
Q9RQP6   12 0.5 -1.27278 0.943444
Q2FZ62   41 1.70833 0.903563 0.161558
Q2FZQ7   28 1.16667 0.903563 0.161558
Q2G0F4   30 1.25 0.903563 0.161558
Q2FWE0   38 1.58333 0.903563 0.161558
Q2FVS0   14 0.583333 -1.27278 0.943444
Q2FUT6   41 1.70833 0.903563 0.161558
Q2FUQ5   26 1.08333 0.903563 0.161558
Q2FZJ9   40 1.66667 0.903563 0.161558
Q2FY81   39 1.625 0.903563 0.161558
Q2G0K8   37 1.54167 0.903563 0.161558
Q2G262   13 0.541667 -1.27278 0.943444
Q2G0E1   44 1.83333 0.903563 0.161558
Q2FWD3   39 1.625 0.903563 0.161558
Q2FXA4   31 1.29167 0.903563 0.161558
Q2FVF0   42 1.75 0.903563 0.161558
Q2FWW9   51 2.125 3.07991 0.0107511
Q2FZ54   40 1.66667 0.903563 0.161558
P0A0J0   16 0.666667 -1.27278 0.943444
Q2G1G1   26 1.08333 0.903563 0.161558
Q2FWA1   40 1.66667 0.903563 0.161558
Q2FXN1   44 1.83333 0.903563 0.161558
Q2G2T4   43 1.79167 0.903563 0.161558
Q2FZW9   44 1.83333 0.903563 0.161558
Q2FV90   34 1.41667 0.903563 0.161558
Q2FWB3   45 1.875 0.903563 0.161558
Q2G0Q0   47 1.95833 0.903563 0.161558
Q2FY10   32 1.33333 0.903563 0.161558
Q2FXM0   49 2.04167 3.07991 0.0107511
Q2G1S2   42 1.75 0.903563 0.161558
Q2FXY5   31 1.26531 0.903563 0.161558
Q2FXV3   37 1.5102 0.903563 0.161558
Q2FXG3   38 1.55102 0.903563 0.161558
Q2FVA8   43 1.7551 0.903563 0.161558
Q2G2C2   19 0.77551 -1.27278 0.943444
Q2FYU2   47 1.91837 0.903563 0.161558
Q2FYK5   36 1.46939 0.903563 0.161558
Q2FW35   36 1.46939 0.903563 0.161558
Q2FY52   33 1.34694 0.903563 0.161558
Q9RQP9   35 1.42857 0.903563 0.161558
Q2G039   39 1.59184 0.903563 0.161558
Q2G1E4   41 1.67347 0.903563 0.161558
Q2G0B0   55 2.2449 3.07991 0.0107511
Q2FXI7   41 1.67347 0.903563 0.161558
Q2FWN7   34 1.38776 0.903563 0.161558
Q2FV66   48 1.95918 0.903563 0.161558
Q2FYJ5   10 0.408163 -1.27278 0.943444
Q2FYC9   37 1.5102 0.903563 0.161558
Q2FZC6   43 1.7551 0.903563 0.161558
Q2FXW4   50 2.04082 3.07991 0.0107511
Q2FXI1   34 1.38776 0.903563 0.161558
Q2FZF9   39 1.59184 0.903563 0.161558
Q2G171   17 0.693878 -1.27278 0.943444
Q2G2P8   42 1.71429 0.903563 0.161558
Q2G2V9   34 1.38776 0.903563 0.161558
Q2FV31   43 1.7551 0.903563 0.161558
Q9KJN3   32 1.30612 0.903563 0.161558
Q2FZV5   16 0.653061 -1.27278 0.943444
Q2FWC4   47 1.91837 0.903563 0.161558
Q2FYT0   13 0.530612 -1.27278 0.943444
Q2G145   22 0.897959 -1.27278 0.943444
Q2G0J0   38 1.55102 0.903563 0.161558
Q2FZQ3   31 1.26531 0.903563 0.161558
Q2FYE5   42 1.71429 0.903563 0.161558
Q2FWN5   16 0.653061 -1.27278 0.943444
Q2FY24   30 1.22449 0.903563 0.161558
Q2FVW7   28 1.14286 0.903563 0.161558
Q2FZ91   40 1.63265 0.903563 0.161558
Q2FWL2   41 1.67347 0.903563 0.161558
Q2FZQ6   55 2.2449 3.07991 0.0107511
P02976   15 0.612245 -1.27278 0.943444
Q2G0R7   11 0.44898 -1.27278 0.943444
Q2FUU2   47 1.91837 0.903563 0.161558
Q2FZG1   58 2.36735 3.07991 0.0107511
Q2G0Z4   13 0.530612 -1.27278 0.943444
Q2FZ81   50 2.04082 3.07991 0.0107511
Q2G2J8   36 1.46939 0.903563 0.161558
Q2FZD7   38 1.55102 0.903563 0.161558
Q2G288   26 1.06122 0.903563 0.161558
Q2FW52   63 2.57143 3.07991 0.0107511
Q2FVX4   38 1.55102 0.903563 0.161558
Q2FVN5   13 0.530612 -1.27278 0.943444
Q2FY88   49 2 3.07991 0.0107511
Q2FWC9   49 2 3.07991 0.0107511
Q2FZS7   33 1.34694 0.903563 0.161558
Q2FZ63   48 1.95918 0.903563 0.161558
Q2G1L8   38 1.55102 0.903563 0.161558
Q2FV17   44 1.79592 0.903563 0.161558
Q2FVT8   27 1.10204 0.903563 0.161558
Q2G0W8   34 1.38776 0.903563 0.161558
Q2FV07   49 2 3.07991 0.0107511
Q2G0Q1   35 1.42857 0.903563 0.161558
Q2FY69   33 1.34694 0.903563 0.161558
Q2FZ75   33 1.34694 0.903563 0.161558
Q2G0E5   34 1.38776 0.903563 0.161558
Q2G233   57 2.32653 3.07991 0.0107511
Q2FWE1   46 1.87755 0.903563 0.161558
Q2FVZ2   60 2.44898 3.07991 0.0107511
Q2FYE2   44 1.79592 0.903563 0.161558
Q2G1K6   41 1.64 0.903563 0.161558
Q2FVT0   47 1.88 0.903563 0.161558
Q2G0Q9   51 2.04 3.07991 0.0107511
Q2FZ89   40 1.6 0.903563 0.161558
Q2FVR0   36 1.44 0.903563 0.161558
Q2FZD9   22 0.88 -1.27278 0.943444
Q2FX85   19 0.76 -1.27278 0.943444
Q2G1B0   45 1.8 0.903563 0.161558
Q2G2E4   11 0.44 -1.27278 0.943444
Q2FYK7   45 1.8 0.903563 0.161558
Q2FZ13   47 1.88 0.903563 0.161558
Q2FZE6   42 1.68 0.903563 0.161558
Q2FVI2   40 1.6 0.903563 0.161558
Q2FZE0   35 1.4 0.903563 0.161558
Q2FV38   55 2.2 3.07991 0.0107511
Q2FXE2   47 1.88 0.903563 0.161558
Q2G1Q2   37 1.48 0.903563 0.161558
Q2FYY8   47 1.88 0.903563 0.161558
Q2FYN6   43 1.72 0.903563 0.161558
Q2FV39   41 1.64 0.903563 0.161558
Q2G130   42 1.68 0.903563 0.161558
Q2FUR8   46 1.84 0.903563 0.161558
Q2FXZ3   35 1.4 0.903563 0.161558
Q2FYM4   15 0.6 -1.27278 0.943444
Q2FWY1   40 1.6 0.903563 0.161558
Q2G1V4   45 1.8 0.903563 0.161558
P0A011   39 1.56 0.903563 0.161558
Q2FXZ0   46 1.84 0.903563 0.161558
Q2G0V4   44 1.76 0.903563 0.161558
Q2FW34   38 1.52 0.903563 0.161558
Q2FWC7   63 2.52 3.07991 0.0107511
Q2G0F6   43 1.72 0.903563 0.161558
Q2G0T0   40 1.6 0.903563 0.161558
Q2FXM8   40 1.6 0.903563 0.161558
Q2G0Q8   35 1.4 0.903563 0.161558
Q2FZ08   33 1.32 0.903563 0.161558
Q2G160   35 1.4 0.903563 0.161558
Q2FY78   42 1.68 0.903563 0.161558
Q2G2H7   15 0.6 -1.27278 0.943444
Q2FW53   48 1.92 0.903563 0.161558
Q2FVX0   36 1.44 0.903563 0.161558
Q2G2U5   61 2.44 3.07991 0.0107511
Q2FZR0   46 1.84 0.903563 0.161558
Q2G1Z9   49 1.96 0.903563 0.161558
Q2G1G0   49 1.96 0.903563 0.161558
Q2FW57   42 1.68 0.903563 0.161558
Q9RQP7   40 1.6 0.903563 0.161558
Q2FXP0   39 1.56 0.903563 0.161558
Q2FVV1   12 0.48 -1.27278 0.943444
Q2FYU8   11 0.44 -1.27278 0.943444
Q2FZ04   31 1.24 0.903563 0.161558
Q2FVQ0   45 1.8 0.903563 0.161558
Q2G151   37 1.48 0.903563 0.161558
Q2FXF9   52 2.08 3.07991 0.0107511
Q2G242   32 1.28 0.903563 0.161558
Q2FZQ0   35 1.4 0.903563 0.161558
Q2G1Q8   49 1.96 0.903563 0.161558
Q2FYG1   36 1.41176 0.903563 0.161558
Q2G1N3   40 1.56863 0.903563 0.161558
Q2FV44   49 1.92157 0.903563 0.161558
Q2FXV4   48 1.88235 0.903563 0.161558
Q2G0I1   21 0.823529 -1.27278 0.943444
Q2FZY0   34 1.33333 0.903563 0.161558
Q2G295   47 1.84314 0.903563 0.161558
Q2FWH3   68 2.66667 3.07991 0.0107511
Q2G072   44 1.72549 0.903563 0.161558
Q2G217   45 1.76471 0.903563 0.161558
Q2FYP6   45 1.76471 0.903563 0.161558
Q9EZ12   47 1.84314 0.903563 0.161558
Q2FZ48   41 1.60784 0.903563 0.161558
Q2FY16   50 1.96078 0.903563 0.161558
Q2FZU3   41 1.60784 0.903563 0.161558
Q2FVV7   49 1.92157 0.903563 0.161558
Q2FWU0   42 1.64706 0.903563 0.161558
P0A0Q0   50 1.96078 0.903563 0.161558
Q2FVS3   53 2.07843 3.07991 0.0107511
Q2G0I6   49 1.92157 0.903563 0.161558
Q2FYP3   39 1.52941 0.903563 0.161558
Q2FWM0   43 1.68627 0.903563 0.161558
Q2FZ36   42 1.64706 0.903563 0.161558
Q2G0Y8   17 0.666667 -1.27278 0.943444
Q2FXF6   14 0.54902 -1.27278 0.943444
Q2FXM7   32 1.2549 0.903563 0.161558
Q2G1A6   69 2.70588 3.07991 0.0107511
Q2G138   11 0.431373 -1.27278 0.943444
Q2FZR4   54 2.11765 3.07991 0.0107511
Q2G162   10 0.392157 -1.27278 0.943444
Q2FYH2   16 0.627451 -1.27278 0.943444
Q2FX56   50 1.96078 0.903563 0.161558
Q2FY68   33 1.29412 0.903563 0.161558
Q2G1K1   37 1.45098 0.903563 0.161558
Q2G1A3   39 1.52941 0.903563 0.161558
Q2FZX4   39 1.52941 0.903563 0.161558
Q2G1M5   49 1.92157 0.903563 0.161558
Q2FVA3   41 1.60784 0.903563 0.161558
Q2G2G4   45 1.76471 0.903563 0.161558
Q2G0U3   47 1.84314 0.903563 0.161558
Q2FXQ6   26 1.01961 0.903563 0.161558
Q2G0S2   46 1.80392 0.903563 0.161558
Q2G168   39 1.52941 0.903563 0.161558
Q2FZB0   36 1.41176 0.903563 0.161558
Q2G119   41 1.60784 0.903563 0.161558
Q2FVJ7   49 1.92157 0.903563 0.161558
Q2FY30   62 2.43137 3.07991 0.0107511
Q2FXR3   41 1.60784 0.903563 0.161558
Q2G1Z0   54 2.11765 3.07991 0.0107511
Q2G0A9   50 1.96078 0.903563 0.161558
O33599   39 1.52941 0.903563 0.161558
Q2FZ55   44 1.72549 0.903563 0.161558
Q2FYS0   57 2.23529 3.07991 0.0107511
Q2G248   47 1.84314 0.903563 0.161558
Q2G049   28 1.09804 0.903563 0.161558
Q2FVA5   47 1.84314 0.903563 0.161558
Q2FUX8   42 1.64706 0.903563 0.161558
Q2G123   44 1.72549 0.903563 0.161558
Q2FVH0   43 1.68627 0.903563 0.161558
Q2FV01   15 0.588235 -1.27278 0.943444
Q2G2L2   40 1.56863 0.903563 0.161558
Q2FYW3   45 1.76471 0.903563 0.161558
Q2FZZ0   52 2.03922 3.07991 0.0107511
Q2FVV8   49 1.92157 0.903563 0.161558
Q2G2W0   27 1.03846 0.903563 0.161558
Q2G041   47 1.80769 0.903563 0.161558
P0A0B9   51 1.96154 0.903563 0.161558
Q2FYI6   48 1.84615 0.903563 0.161558
Q2G2S2   38 1.46154 0.903563 0.161558
Q2FVQ8   31 1.19231 0.903563 0.161558
Q2FVT2   38 1.46154 0.903563 0.161558
Q2G1Z5   42 1.61538 0.903563 0.161558
Q2G2A4   41 1.57692 0.903563 0.161558
P60393   33 1.26923 0.903563 0.161558
Q2G0P6   48 1.84615 0.903563 0.161558
Q2FW04   24 0.923077 -1.27278 0.943444
Q2FYY9   49 1.88462 0.903563 0.161558
Q2FWP2   33 1.26923 0.903563 0.161558
Q2FVW4   40 1.53846 0.903563 0.161558
Q2FY63   47 1.80769 0.903563 0.161558
Q2FZ68   42 1.61538 0.903563 0.161558
Q2G1E2   17 0.653846 -1.27278 0.943444
Q2G2T8   43 1.65385 0.903563 0.161558
Q2FY71   48 1.84615 0.903563 0.161558
Q2FVI1   18 0.692308 -1.27278 0.943444
Q2G0W2   17 0.653846 -1.27278 0.943444
Q2G238   60 2.30769 3.07991 0.0107511
Q2FZR1   50 1.92308 0.903563 0.161558
Q2FXN2   15 0.576923 -1.27278 0.943444
Q2FXH6   13 0.5 -1.27278 0.943444
Q2FXM3   45 1.73077 0.903563 0.161558
Q2FZW3   24 0.923077 -1.27278 0.943444
Q2FWM9   51 1.96154 0.903563 0.161558
Q2FUW9   12 0.461538 -1.27278 0.943444
Q2FW91   34 1.30769 0.903563 0.161558
Q2G137   56 2.15385 3.07991 0.0107511
Q2FVM0   45 1.73077 0.903563 0.161558
Q2G057   38 1.46154 0.903563 0.161558
Q2FXP5   38 1.46154 0.903563 0.161558
Q2G1H2   12 0.461538 -1.27278 0.943444
Q2FX99   10 0.384615 -1.27278 0.943444
Q2G0J4   17 0.653846 -1.27278 0.943444
Q2FX74   34 1.30769 0.903563 0.161558
Q2G1J9   23 0.884615 -1.27278 0.943444
Q2G1F7   11 0.423077 -1.27278 0.943444
Q2G2R8   57 2.19231 3.07991 0.0107511
Q2FW32   41 1.57692 0.903563 0.161558
Q2FXZ4   58 2.23077 3.07991 0.0107511
Q2FUT0   48 1.84615 0.903563 0.161558
Q2G084   60 2.30769 3.07991 0.0107511
Q2G148   36 1.38462 0.903563 0.161558
Q2FYR0   50 1.92308 0.903563 0.161558
Q2FW86   45 1.73077 0.903563 0.161558
Q2FW01   42 1.61538 0.903563 0.161558
Q2FUX9   15 0.576923 -1.27278 0.943444
Q2G212   14 0.538462 -1.27278 0.943444
Q2FZ84   47 1.80769 0.903563 0.161558
Q2G0Y0   42 1.61538 0.903563 0.161558
Q2FYU4   49 1.88462 0.903563 0.161558
Q2G223   49 1.88462 0.903563 0.161558
Q2G136   50 1.92308 0.903563 0.161558
Q2G0G6   48 1.84615 0.903563 0.161558
Q2FWY6   51 1.96154 0.903563 0.161558
Q2FWZ2   45 1.73077 0.903563 0.161558
Q2G240   46 1.76923 0.903563 0.161558
O05154   45 1.73077 0.903563 0.161558
Q2FXP4   19 0.730769 -1.27278 0.943444
Q2FVH5   44 1.69231 0.903563 0.161558
Q2FYP0   60 2.26415 3.07991 0.0107511
Q2FUW5   51 1.92453 0.903563 0.161558
Q2FX66   46 1.73585 0.903563 0.161558
Q2G1P4   11 0.415094 -1.27278 0.943444
Q2FYI9   41 1.54717 0.903563 0.161558
Q2G0I7   43 1.62264 0.903563 0.161558
Q2FXQ9   43 1.62264 0.903563 0.161558
Q2FXL0   49 1.84906 0.903563 0.161558
Q2FYR7   41 1.54717 0.903563 0.161558
Q2G1W4   37 1.39623 0.903563 0.161558
Q2G2C8   28 1.0566 0.903563 0.161558
Q2G163   40 1.50943 0.903563 0.161558
Q2FWL9   10 0.377358 -1.27278 0.943444
Q2FZH3   33 1.24528 0.903563 0.161558
Q2FZR5   60 2.26415 3.07991 0.0107511
Q2G1W6   35 1.32075 0.903563 0.161558
Q2FWA5   17 0.641509 -1.27278 0.943444
Q2FX17   30 1.13208 0.903563 0.161558
Q2FXY1   42 1.58491 0.903563 0.161558
Q2G2W1   18 0.679245 -1.27278 0.943444
Q2FV06   12 0.45283 -1.27278 0.943444
Q2FYW6   47 1.77358 0.903563 0.161558
Q2G281   42 1.58491 0.903563 0.161558
Q2G227   58 2.18868 3.07991 0.0107511
Q2FWZ5   44 1.66038 0.903563 0.161558
Q2FZX0   47 1.77358 0.903563 0.161558
Q2FV51   16 0.603774 -1.27278 0.943444
Q2G082   25 0.943396 -1.27278 0.943444
Q2FWX4   33 1.24528 0.903563 0.161558
Q2FZT1   61 2.30189 3.07991 0.0107511
Q2FYF3   56 2.11321 3.07991 0.0107511
Q2FXW9   50 1.88679 0.903563 0.161558
O34090   51 1.92453 0.903563 0.161558
Q2FVE1   18 0.679245 -1.27278 0.943444
Q2FZL5   45 1.69811 0.903563 0.161558
Q2G258   47 1.77358 0.903563 0.161558
Q2FZW5   22 0.830189 -1.27278 0.943444
Q2FW63   16 0.603774 -1.27278 0.943444
Q2FXB4   34 1.28302 0.903563 0.161558
Q2G1T5   38 1.43396 0.903563 0.161558
Q2G1J5   41 1.54717 0.903563 0.161558
Q2G0V0   47 1.77358 0.903563 0.161558
Q2G0M7   45 1.69811 0.903563 0.161558
Q2G1I5   46 1.73585 0.903563 0.161558
Q2G146   48 1.81132 0.903563 0.161558
Q2G1P6   53 2 3.07991 0.0107511
Q2G1W8   45 1.66667 0.903563 0.161558
Q2G035   46 1.7037 0.903563 0.161558
Q2G1I3   30 1.11111 0.903563 0.161558
Q2FWM2   51 1.88889 0.903563 0.161558
Q2FYJ3   39 1.44444 0.903563 0.161558
Q2G0L8   61 2.25926 3.07991 0.0107511
Q2G164   64 2.37037 3.07991 0.0107511
Q2FVT7   45 1.66667 0.903563 0.161558
Q2G1R3   34 1.25926 0.903563 0.161558
Q2G1T6   50 1.85185 0.903563 0.161558
Q2FZN7   50 1.85185 0.903563 0.161558
Q2FY83   30 1.11111 0.903563 0.161558
Q2FZX9   40 1.48148 0.903563 0.161558
Q2FYL5   47 1.74074 0.903563 0.161558
Q2G218   53 1.96296 0.903563 0.161558
Q2G0M5   48 1.77778 0.903563 0.161558
Q2FW78   15 0.555556 -1.27278 0.943444
P52078   47 1.74074 0.903563 0.161558
Q7X2S2   54 2 3.07991 0.0107511
Q2FZG4   29 1.07407 0.903563 0.161558
Q2G0M4   51 1.88889 0.903563 0.161558
Q2FVA2   54 2 3.07991 0.0107511
Q2G115   41 1.51852 0.903563 0.161558
Q2G0M8   43 1.59259 0.903563 0.161558
Q2G1U4   53 1.96296 0.903563 0.161558
Q2G1D0   36 1.33333 0.903563 0.161558
Q2G2S0   27 1 0.903563 0.161558
Q2G2N5   18 0.666667 -1.27278 0.943444
Q2G222   60 2.22222 3.07991 0.0107511
Q2G1C8   31 1.14815 0.903563 0.161558
Q2FV40   34 1.25926 0.903563 0.161558
Q2FXT1   45 1.66667 0.903563 0.161558
Q2FZZ2   52 1.92593 0.903563 0.161558
Q2FY01   44 1.62963 0.903563 0.161558
Q2FVJ8   48 1.77778 0.903563 0.161558
Q2FXK2   48 1.77778 0.903563 0.161558
Q2FUS7   51 1.88889 0.903563 0.161558
Q2FVP1   17 0.62963 -1.27278 0.943444
Q2FYN7   37 1.37037 0.903563 0.161558
P69848   51 1.88889 0.903563 0.161558
Q2FWN8   61 2.25926 3.07991 0.0107511
Q2FV62   42 1.55556 0.903563 0.161558
Q2FWW7   44 1.62963 0.903563 0.161558
Q2G1Y5   56 2.07407 3.07991 0.0107511
Q2FXA3   38 1.40741 0.903563 0.161558
Q2FYV3   38 1.40741 0.903563 0.161558
Q2G1H4   54 2 3.07991 0.0107511
Q2G038   47 1.74074 0.903563 0.161558
Q2G161   13 0.481481 -1.27278 0.943444
Q2FYV1   52 1.92593 0.903563 0.161558
Q2FZ09   56 2.07407 3.07991 0.0107511
Q2FW90   42 1.55556 0.903563 0.161558
Q2G290   38 1.40741 0.903563 0.161558
P60611   40 1.48148 0.903563 0.161558
Q2FV58   58 2.14815 3.07991 0.0107511
Q2G0C6   51 1.88889 0.903563 0.161558
Q2G050   59 2.18519 3.07991 0.0107511
Q2G0V2   59 2.18519 3.07991 0.0107511
Q2FVQ4   15 0.555556 -1.27278 0.943444
Q2G094   49 1.78182 0.903563 0.161558
Q2FY59   54 1.96364 0.903563 0.161558
Q2FVX7   58 2.10909 3.07991 0.0107511
Q2FVP4   28 1.01818 0.903563 0.161558
Q2G185   35 1.27273 0.903563 0.161558
Q2FXP8   10 0.363636 -1.27278 0.943444
Q2G275   42 1.52727 0.903563 0.161558
Q2G1D9   38 1.38182 0.903563 0.161558
Q2FXI3   57 2.07273 3.07991 0.0107511
Q2FYM2   49 1.78182 0.903563 0.161558
P14738   36 1.30909 0.903563 0.161558
Q2G2Q2   52 1.89091 0.903563 0.161558
Q2G0M9   47 1.70909 0.903563 0.161558
Q2FY67   58 2.10909 3.07991 0.0107511
Q2FWX8   44 1.6 0.903563 0.161558
Q2FUT9   48 1.74545 0.903563 0.161558
Q2FZS0   41 1.49091 0.903563 0.161558
Q2G2A8   38 1.38182 0.903563 0.161558
Q2FUY2   44 1.6 0.903563 0.161558
Q2FZL8   57 2.07273 3.07991 0.0107511
Q2FW93   37 1.34545 0.903563 0.161558
Q2G1L7   49 1.78182 0.903563 0.161558
Q2FW41   49 1.78182 0.903563 0.161558
Q2FZY6   46 1.67273 0.903563 0.161558
Q2G042   12 0.436364 -1.27278 0.943444
Q2FWK2   51 1.85455 0.903563 0.161558
Q2FYF4   63 2.29091 3.07991 0.0107511
Q2FZP2   46 1.67273 0.903563 0.161558
Q2G1G7   52 1.89091 0.903563 0.161558
Q2G1H5   46 1.67273 0.903563 0.161558
Q2G2S7   46 1.67273 0.903563 0.161558
Q2FY53   44 1.6 0.903563 0.161558
Q2G1N2   56 2.03636 3.07991 0.0107511
Q2G2V2   56 2.03636 3.07991 0.0107511
Q2G1H6   53 1.92727 0.903563 0.161558
Q2FZA9   60 2.18182 3.07991 0.0107511
Q2FXI5   54 1.96364 0.903563 0.161558
Q2G206   11 0.4 -1.27278 0.943444
Q2FWN6   39 1.41818 0.903563 0.161558
Q2FUQ2   38 1.38182 0.903563 0.161558
Q2G1K3   45 1.63636 0.903563 0.161558
Q2FZ76   33 1.2 0.903563 0.161558
Q2FY54   45 1.63636 0.903563 0.161558
Q2G289   46 1.67273 0.903563 0.161558
Q2FY14   40 1.45455 0.903563 0.161558
Q2FV77   45 1.63636 0.903563 0.161558
Q2G064   53 1.92727 0.903563 0.161558
Q2G033   49 1.78182 0.903563 0.161558
Q2G198   50 1.81818 0.903563 0.161558
Q2G0K4   15 0.545455 -1.27278 0.943444
Q2G0V3   43 1.56364 0.903563 0.161558
Q2FWE2   42 1.5 0.903563 0.161558
Q2G089   49 1.75 0.903563 0.161558
Q2FZL3   54 1.92857 0.903563 0.161558
Q2G087   51 1.82143 0.903563 0.161558
Q2G0A7   15 0.535714 -1.27278 0.943444
Q2FVF9   60 2.14286 3.07991 0.0107511
Q2G071   42 1.5 0.903563 0.161558
Q2FUZ2   45 1.60714 0.903563 0.161558
Q2FY27   46 1.64286 0.903563 0.161558
Q2FXX4   27 0.964286 -1.27278 0.943444
Q2G1E6   60 2.14286 3.07991 0.0107511
Q2G1G5   25 0.892857 -1.27278 0.943444
Q2G2Q3   45 1.60714 0.903563 0.161558
Q2FZF0   45 1.60714 0.903563 0.161558
Q2G2D2   47 1.67857 0.903563 0.161558
Q2FXT4   36 1.28571 0.903563 0.161558
Q2FZI8   57 2.03571 3.07991 0.0107511
Q2FUS8   44 1.57143 0.903563 0.161558
Q2FVR9   54 1.92857 0.903563 0.161558
Q2FXP2   57 2.03571 3.07991 0.0107511
Q2FX94   26 0.928571 -1.27278 0.943444
Q2G2A5   44 1.57143 0.903563 0.161558
Q2FZP7   44 1.57143 0.903563 0.161558
Q2G1R7   56 2 3.07991 0.0107511
Q2G015   37 1.32143 0.903563 0.161558
Q2FZF4   40 1.42857 0.903563 0.161558
Q2G1E5   59 2.10714 3.07991 0.0107511
Q2FWH9   25 0.892857 -1.27278 0.943444
Q2G069   64 2.28571 3.07991 0.0107511
Q2FZK3   45 1.60714 0.903563 0.161558
Q2FZU5   49 1.75 0.903563 0.161558
Q2FYT4   48 1.71429 0.903563 0.161558
Q2FWK4   45 1.60714 0.903563 0.161558
Q2FY40   52 1.85714 0.903563 0.161558
Q2FWY4   11 0.392857 -1.27278 0.943444
Q2G156   14 0.5 -1.27278 0.943444
Q2G045   47 1.67857 0.903563 0.161558
Q2FZS6   38 1.35714 0.903563 0.161558
Q2FYC7   38 1.35714 0.903563 0.161558
Q2FW73   52 1.85714 0.903563 0.161558
Q2G1H3   42 1.5 0.903563 0.161558
Q2FXJ6   48 1.71429 0.903563 0.161558
Q2FUS2   11 0.385965 -1.27278 0.943444
Q2G120   48 1.68421 0.903563 0.161558
Q2G2T9   42 1.47368 0.903563 0.161558
Q2G1N9   22 0.77193 -1.27278 0.943444
Q2FXL9   50 1.75439 0.903563 0.161558
Q2G0W4   48 1.68421 0.903563 0.161558
Q2G0R6   33 1.15789 0.903563 0.161558
Q2G1C4   44 1.54386 0.903563 0.161558
Q2FWY9   42 1.47368 0.903563 0.161558
Q2G1K4   59 2.07018 3.07991 0.0107511
Q2FYK3   37 1.29825 0.903563 0.161558
Q2G1N4   49 1.7193 0.903563 0.161558
Q2G065   50 1.75439 0.903563 0.161558
Q2FX88   35 1.22807 0.903563 0.161558
Q2FVW9   49 1.7193 0.903563 0.161558
Q2G1E0   32 1.12281 0.903563 0.161558
Q2G2P2   48 1.68421 0.903563 0.161558
Q2G0V5   11 0.385965 -1.27278 0.943444
Q2FWA2   59 2.07018 3.07991 0.0107511
Q2FZU1   47 1.64912 0.903563 0.161558
Q2FX77   52 1.82456 0.903563 0.161558
Q2FW75   40 1.40351 0.903563 0.161558
Q2FUT5   47 1.64912 0.903563 0.161558
Q2G234   45 1.57895 0.903563 0.161558
Q2FZU6   50 1.75439 0.903563 0.161558
Q2G1Y2   16 0.561404 -1.27278 0.943444
Q2FXN7   31 1.08772 0.903563 0.161558
Q2G2J3   12 0.421053 -1.27278 0.943444
Q2G0G1   42 1.47368 0.903563 0.161558
Q2FW62   44 1.54386 0.903563 0.161558
Q2FUP7   37 1.29825 0.903563 0.161558
Q2G1J3   36 1.26316 0.903563 0.161558
Q2FZ15   61 2.14035 3.07991 0.0107511
Q2G1D3   53 1.85965 0.903563 0.161558
Q2G0K2   44 1.54386 0.903563 0.161558
Q2FWC1   51 1.78947 0.903563 0.161558
Q2FXM5   43 1.50877 0.903563 0.161558
Q2FY46   37 1.29825 0.903563 0.161558
Q2G1K0   43 1.50877 0.903563 0.161558
Q2FXT6   56 1.96491 0.903563 0.161558
Q2FZM4   44 1.54386 0.903563 0.161558
Q2FXG1   42 1.47368 0.903563 0.161558
Q2FXL1   44 1.54386 0.903563 0.161558
Q2FWX5   58 2.03509 3.07991 0.0107511
# cudaSaTabsearch LTYPE = T LORDER = F LSOLN = F
# QUERY ID = PF17667 
# DBFILE = ./tableaux.ascii.DB                                                             
Q2G1I1   54 1.86207 0.903563  0.161558
Q2G1K2   37 1.27586 0.903563  0.161558
Q2FUU5   37 1.27586 0.903563  0.161558
Q2FXB6   51 1.75862 0.903563  0.161558
Q2FZU2   27 0.931034 -1.27278  0.943444
Q2FZK0   16 0.551724 -1.27278  0.943444
Q2FY33   56 1.93103 0.903563  0.161558
Q2G098   49 1.68966 0.903563  0.161558
Q2FZ46   45 1.55172 0.903563  0.161558
Q2FZQ5   28 0.965517 -1.27278  0.943444
Q2FXU8   30 1.03448 0.903563  0.161558
Q9EZ08   62 2.13793 3.07991  0.0107511
Q2G1B9   48 1.65517 0.903563  0.161558
Q2FZ73   50 1.72414 0.903563  0.161558
Q2FY35   59 2.03448 3.07991  0.0107511
Q2FZ16   47 1.62069 0.903563  0.161558
Q2FYR2   50 1.72414 0.903563  0.161558
Q2FWY3   37 1.27586 0.903563  0.161558
Q2G2F5   48 1.65517 0.903563  0.161558
Q2G032   64 2.2069 3.07991  0.0107511
Q2FZ10   49 1.68966 0.903563  0.161558
Q2G255   40 1.37931 0.903563  0.161558
Q2G0X6   42 1.44828 0.903563  0.161558
Q2FYH0   55 1.89655 0.903563  0.161558
Q2FXJ9   26 0.896552 -1.27278  0.943444
Q2FZT4   60 2.06897 3.07991  0.0107511
Q2FVE6   42 1.44828 0.903563  0.161558
Q2FYD3   27 0.931034 -1.27278  0.943444
Q2FXT5   48 1.65517 0.903563  0.161558
Q2FY60   32 1.10345 0.903563  0.161558
Q2G2D7   48 1.65517 0.903563  0.161558
Q2FX16   44 1.51724 0.903563  0.161558
Q2FZ34   56 1.93103 0.903563  0.161558
Q2G1S4   37 1.27586 0.903563  0.161558
Q2G147   52 1.7931 0.903563  0.161558
Q2G1J7   42 1.44828 0.903563  0.161558
Q2G2A7   47 1.62069 0.903563  0.161558
Q2G2M6   44 1.51724 0.903563  0.161558
Q2FV30   47 1.62069 0.903563  0.161558
Q2FVL5   55 1.89655 0.903563  0.161558
Q2FXY0   60 2.06897 3.07991  0.0107511
Q2FZL1   49 1.68966 0.903563  0.161558
Q2FW45   42 1.44828 0.903563  0.161558
Q2FZU0   40 1.35593 0.903563  0.161558
Q2FWZ0   52 1.76271 0.903563  0.161558
Q2G2H5   31 1.05085 0.903563  0.161558
Q2FYG9   48 1.62712 0.903563  0.161558
Q2G2X6   50 1.69492 0.903563  0.161558
Q2G155   45 1.52542 0.903563  0.161558
Q2FXY9   54 1.83051 0.903563  0.161558
Q2FZ37   49 1.66102 0.903563  0.161558
Q2FVI7   64 2.16949 3.07991  0.0107511
Q2FYS1   45 1.52542 0.903563  0.161558
Q2FXL5   56 1.89831 0.903563  0.161558
Q2G1J4   42 1.42373 0.903563  0.161558
Q2FWZ3   54 1.83051 0.903563  0.161558
Q2G2P7   33 1.11864 0.903563  0.161558
Q2FVH3   50 1.69492 0.903563  0.161558
Q2FZ31   60 2.0339 3.07991  0.0107511
Q2G283   50 1.69492 0.903563  0.161558
Q2FZ66   58 1.9661 0.903563  0.161558
Q2FWY7   11 0.372881 -1.27278  0.943444
Q2G1F9   42 1.42373 0.903563  0.161558
Q2FZJ4   74 2.50847 3.07991  0.0107511
Q2FZQ1   25 0.847458 -1.27278  0.943444
Q2FY80   23 0.779661 -1.27278  0.943444
Q2G2D4   27 0.915254 -1.27278  0.943444
Q2FYP1   53 1.79661 0.903563  0.161558
Q2FYF9   42 1.42373 0.903563  0.161558
Q2G0B3   37 1.25424 0.903563  0.161558
Q2FUT8   47 1.59322 0.903563  0.161558
Q2FYR1   52 1.76271 0.903563  0.161558
Q2FYL3   43 1.45763 0.903563  0.161558
Q2FVG4   18 0.610169 -1.27278  0.943444
Q2FVP8   54 1.83051 0.903563  0.161558
Q2FZ28   38 1.26667 0.903563  0.161558
Q2G1F0   60 2 3.07991  0.0107511
P95689   49 1.63333 0.903563  0.161558
Q2FYH6   52 1.73333 0.903563  0.161558
Q2FXD1   49 1.63333 0.903563  0.161558
Q2G0X5   51 1.7 0.903563  0.161558
Q2FXN8   16 0.533333 -1.27278  0.943444
Q2G0N0   47 1.56667 0.903563  0.161558
Q2G268   55 1.83333 0.903563  0.161558
Q2FV61   47 1.56667 0.903563  0.161558
Q2FXL7   47 1.56667 0.903563  0.161558
Q2FUR5   40 1.33333 0.903563  0.161558
Q2FXV6   47 1.56667 0.903563  0.161558
Q2G2C5   52 1.73333 0.903563  0.161558
Q2FVJ6   50 1.66667 0.903563  0.161558
Q2G1Y4   51 1.7 0.903563  0.161558
Q2FVI0   17 0.566667 -1.27278  0.943444
Q2FXJ8   20 0.666667 -1.27278  0.943444
Q2FZU7   49 1.63333 0.903563  0.161558
Q2G2X4   41 1.36667 0.903563  0.161558
Q2FZA8   29 0.966667 -1.27278  0.943444
Q2FW96   55 1.83333 0.903563  0.161558
Q2FYV4   65 2.16667 3.07991  0.0107511
O07325   50 1.66667 0.903563  0.161558
Q2G1C1   47 1.56667 0.903563  0.161558
Q2FZR9   51 1.7 0.903563  0.161558
Q2FVW3   46 1.53333 0.903563  0.161558
Q2G124   49 1.63333 0.903563  0.161558
P0C0V7   51 1.7 0.903563  0.161558
Q2FX52   49 1.60656 0.903563  0.161558
Q2G2C7   49 1.60656 0.903563  0.161558
Q2G2D5   49 1.60656 0.903563  0.161558
Q2FXQ7   41 1.34426 0.903563  0.161558
Q2FZW0   47 1.54098 0.903563  0.161558
Q2FVG3   56 1.83607 0.903563  0.161558
Q2FXR4   51 1.67213 0.903563  0.161558
Q2FZ67   49 1.60656 0.903563  0.161558
Q2G243   54 1.77049 0.903563  0.161558
Q2FV76   57 1.86885 0.903563  0.161558
Q2FVZ4   55 1.80328 0.903563  0.161558
Q2FWC5   63 2.06557 3.07991  0.0107511
Q2FZY3   55 1.80328 0.903563  0.161558
Q2FWH5   53 1.7377 0.903563  0.161558
Q2G241   38 1.2459 0.903563  0.161558
Q2FV35   49 1.60656 0.903563  0.161558
Q2G0T5   35 1.14754 0.903563  0.161558
Q2G1A9   48 1.57377 0.903563  0.161558
Q2FYU7   41 1.34426 0.903563  0.161558
Q2G2E0   18 0.590164 -1.27278  0.943444
Q2FVT6   48 1.57377 0.903563  0.161558
Q2G0D7   27 0.885246 -1.27278  0.943444
Q2G1M6   64 2.09836 3.07991  0.0107511
Q2G0A6   24 0.786885 -1.27278  0.943444
Q2FUY6   47 1.54098 0.903563  0.161558
Q2FYJ2   50 1.63934 0.903563  0.161558
Q2G2E5   36 1.16129 0.903563  0.161558
Q2G2P5   56 1.80645 0.903563  0.161558
Q2G1R6   56 1.80645 0.903563  0.161558
Q2FYF0   49 1.58065 0.903563  0.161558
Q2FVH8   22 0.709677 -1.27278  0.943444
Q2FUU3   51 1.64516 0.903563  0.161558
Q2FVG8   56 1.80645 0.903563  0.161558
Q9ZAH5   51 1.64516 0.903563  0.161558
Q2G2U0   53 1.70968 0.903563  0.161558
Q2FYR4   49 1.58065 0.903563  0.161558
Q2G256   48 1.54839 0.903563  0.161558
Q2FVY0   47 1.51613 0.903563  0.161558
Q2G0Q2   50 1.6129 0.903563  0.161558
Q2G0R2   55 1.77419 0.903563  0.161558
Q2G0Q3   48 1.54839 0.903563  0.161558
Q2FWZ9   52 1.67742 0.903563  0.161558
Q53705   35 1.12903 0.903563  0.161558
Q2G2U3   55 1.77419 0.903563  0.161558
Q2FYY6   75 2.41935 3.07991  0.0107511
Q2FWL3   38 1.22581 0.903563  0.161558
Q2FY50   43 1.3871 0.903563  0.161558
Q2FXN4   49 1.58065 0.903563  0.161558
Q2G179   37 1.19355 0.903563  0.161558
Q2G1L6   54 1.74194 0.903563  0.161558
Q2FXU4   46 1.48387 0.903563  0.161558
Q2G1E9   51 1.64516 0.903563  0.161558
Q2G232   53 1.70968 0.903563  0.161558
Q2FXH9   46 1.48387 0.903563  0.161558
Q2G0X3   40 1.29032 0.903563  0.161558
Q2FXD0   42 1.35484 0.903563  0.161558
Q2G0G3   35 1.12903 0.903563  0.161558
Q2FWW3   42 1.35484 0.903563  0.161558
Q2FYG0   61 1.93651 0.903563  0.161558
Q2FZS9   25 0.793651 -1.27278  0.943444
Q2FYS2   51 1.61905 0.903563  0.161558
Q2G2U4   27 0.857143 -1.27278  0.943444
Q2FWJ9   48 1.52381 0.903563  0.161558
Q2FWF0   56 1.77778 0.903563  0.161558
Q2FXR9   52 1.65079 0.903563  0.161558
Q2FZV7   53 1.68254 0.903563  0.161558
Q2G1W0   47 1.49206 0.903563  0.161558
Q2G2I0   45 1.42857 0.903563  0.161558
Q2G153   57 1.80952 0.903563  0.161558
Q2FWD7   55 1.74603 0.903563  0.161558
Q2FY15   49 1.55556 0.903563  0.161558
Q2FV54   23 0.730159 -1.27278  0.943444
Q2FZ74   55 1.74603 0.903563  0.161558
Q2FYV5   49 1.55556 0.903563  0.161558
Q2G2I1   36 1.14286 0.903563  0.161558
Q2FXZ6   51 1.61905 0.903563  0.161558
Q2G0U0   26 0.825397 -1.27278  0.943444
Q2G0Y6   53 1.68254 0.903563  0.161558
Q2FXJ0   54 1.71429 0.903563  0.161558
Q2FY43   59 1.84375 0.903563  0.161558
Q2FWM1   45 1.40625 0.903563  0.161558
Q2FVJ1   33 1.03125 0.903563  0.161558
Q2G0K3   65 2.03125 3.07991  0.0107511
Q2FY66   68 2.125 3.07991  0.0107511
Q2FW99   21 0.65625 -1.27278  0.943444
Q2FV10   55 1.71875 0.903563  0.161558
Q2FXJ5   44 1.375 0.903563  0.161558
Q2FX69   23 0.71875 -1.27278  0.943444
Q2G0B2   43 1.34375 0.903563  0.161558
Q2FX14   57 1.78125 0.903563  0.161558
Q2FYD8   41 1.28125 0.903563  0.161558
Q2FWE5   46 1.4375 0.903563  0.161558
Q2G2A3   58 1.8125 0.903563  0.161558
Q2FZH8   50 1.5625 0.903563  0.161558
Q2FX51   57 1.78125 0.903563  0.161558
Q2FWE8   51 1.59375 0.903563  0.161558
Q2G088   49 1.53125 0.903563  0.161558
Q2G028   62 1.90769 0.903563  0.161558
Q2G1S3   54 1.66154 0.903563  0.161558
Q2FYN4   53 1.63077 0.903563  0.161558
Q2FX86   51 1.56923 0.903563  0.161558
Q2G2S8   40 1.23077 0.903563  0.161558
Q2FUW8   57 1.75385 0.903563  0.161558
Q2FWD4   50 1.53846 0.903563  0.161558
Q2FVH6   50 1.53846 0.903563  0.161558
Q2G029   38 1.16923 0.903563  0.161558
Q2G1R5   55 1.69231 0.903563  0.161558
Q2FX65   9 0.276923 -1.27278  0.943444
Q2FZV6   61 1.87692 0.903563  0.161558
Q2G1P1   50 1.53846 0.903563  0.161558
Q2FVU4   25 0.769231 -1.27278  0.943444
Q2FVT5   44 1.35385 0.903563  0.161558
Q2G2H4   50 1.53846 0.903563  0.161558
Q2FZ58   48 1.47692 0.903563  0.161558
Q2FVJ2   36 1.10769 0.903563  0.161558
Q2FXW5   57 1.75385 0.903563  0.161558
Q2FWK1   49 1.50769 0.903563  0.161558
Q2G031   47 1.44615 0.903563  0.161558
Q2G0U1   43 1.32308 0.903563  0.161558
Q2FW46   47 1.44615 0.903563  0.161558
Q2FZY5   50 1.53846 0.903563  0.161558
Q2FZI5   62 1.87879 0.903563  0.161558
Q2FYR9   52 1.57576 0.903563  0.161558
Q2FZ92   51 1.54545 0.903563  0.161558
Q2G1D5   53 1.60606 0.903563  0.161558
Q2FXM2   52 1.57576 0.903563  0.161558
Q2FVM2   40 1.21212 0.903563  0.161558
Q2FZN2   49 1.48485 0.903563  0.161558
Q2G1U8   42 1.27273 0.903563  0.161558
Q2FVS7   53 1.60606 0.903563  0.161558
Q2FWB5   55 1.66667 0.903563  0.161558
Q2FXX1   59 1.78788 0.903563  0.161558
Q2G2J9   46 1.39394 0.903563  0.161558
Q2G0Y7   53 1.60606 0.903563  0.161558
Q2FW81   58 1.75758 0.903563  0.161558
Q2FWK3   48 1.45455 0.903563  0.161558
Q2FY34   49 1.48485 0.903563  0.161558
Q2FXF8   45 1.36364 0.903563  0.161558
Q2FXI9   48 1.45455 0.903563  0.161558
Q05615   47 1.40299 0.903563  0.161558
Q2FUW4   52 1.55224 0.903563  0.161558
Q2FVF4   63 1.8806 0.903563  0.161558
Q2FWI3   58 1.73134 0.903563  0.161558
Q2FWG8   55 1.64179 0.903563  0.161558
Q2G0R0   45 1.34328 0.903563  0.161558
Q2G0I4   50 1.49254 0.903563  0.161558
Q2FV67   50 1.49254 0.903563  0.161558
Q2G091   49 1.46269 0.903563  0.161558
Q2G1U1   53 1.58209 0.903563  0.161558
Q2FUX7   69 2.0597 3.07991  0.0107511
Q2FY51   57 1.70149 0.903563  0.161558
Q2FYP2   54 1.61194 0.903563  0.161558
Q2G0F8   42 1.25373 0.903563  0.161558
Q2FXH5   47 1.40299 0.903563  0.161558
Q2G193   61 1.8209 0.903563  0.161558
Q2FWD6   50 1.49254 0.903563  0.161558
Q2FZ98   59 1.73529 0.903563  0.161558
Q2FYQ2   24 0.705882 -1.27278  0.943444
Q2FWL5   63 1.85294 0.903563  0.161558
Q2FV16   54 1.58824 0.903563  0.161558
Q2FWX9   50 1.47059 0.903563  0.161558
Q2G1J0   56 1.64706 0.903563  0.161558
Q2G235   57 1.67647 0.903563  0.161558
Q2FXK1   56 1.64706 0.903563  0.161558
Q2FWF4   49 1.44118 0.903563  0.161558
Q2FZC8   53 1.55882 0.903563  0.161558
Q2FZQ4   35 1.02941 0.903563  0.161558
O52582   49 1.44118 0.903563  0.161558
Q2FZI6   52 1.52941 0.903563  0.161558
Q2FUW7   60 1.76471 0.903563  0.161558
Q2G2M9   36 1.05882 0.903563  0.161558
Q2FZD0   59 1.73529 0.903563  0.161558
Q2FWK7   52 1.52941 0.903563  0.161558
Q2FWU4   31 0.911765 -1.27278  0.943444
Q2FUX4   55 1.61765 0.903563  0.161558
Q2G2V3   51 1.5 0.903563  0.161558
O05204   44 1.29412 0.903563  0.161558
Q2FYC2   49 1.42029 0.903563  0.161558
Q2FZP6   58 1.68116 0.903563  0.161558
Q2G0L2   49 1.42029 0.903563  0.161558
Q2FZV1   15 0.434783 -1.27278  0.943444
Q2FVQ5   52 1.50725 0.903563  0.161558
Q2FZW6   57 1.65217 0.903563  0.161558
Q2FZI3   57 1.65217 0.903563  0.161558
Q2G219   30 0.869565 -1.27278  0.943444
Q2FZR2   50 1.44928 0.903563  0.161558
Q2FXZ2   59 1.71014 0.903563  0.161558
Q2FYC6   51 1.47826 0.903563  0.161558
Q2FYZ5   52 1.48571 0.903563  0.161558
Q2FWN4   48 1.37143 0.903563  0.161558
Q2G221   23 0.657143 -1.27278  0.943444
Q2FZX5   48 1.37143 0.903563  0.161558
Q2FUW3   47 1.34286 0.903563  0.161558
Q2G2H3   41 1.17143 0.903563  0.161558
Q2FY08   52 1.48571 0.903563  0.161558
Q2FXU5   43 1.22857 0.903563  0.161558
Q2G1F8   55 1.57143 0.903563  0.161558
Q2FYW4   58 1.65714 0.903563  0.161558
Q2G142   35 1 0.903563  0.161558
Q2G1U3   27 0.771429 -1.27278  0.943444
Q2FZ18   47 1.34286 0.903563  0.161558
Q2FV24   53 1.51429 0.903563  0.161558
Q2G1C2   50 1.42857 0.903563  0.161558
Q2FYZ4   58 1.65714 0.903563  0.161558
Q2FWT4   46 1.31429 0.903563  0.161558
Q2FUX1   55 1.57143 0.903563  0.161558
Q2FZG9   58 1.6338 0.903563  0.161558
Q2FVC1   57 1.60563 0.903563  0.161558
Q2FYT3   40 1.12676 0.903563  0.161558
Q2FY82   45 1.26761 0.903563  0.161558
Q2FV02   50 1.40845 0.903563  0.161558
Q2FXJ2   52 1.46479 0.903563  0.161558
Q2FZ02   50 1.40845 0.903563  0.161558
Q2G0L3   48 1.35211 0.903563  0.161558
Q2FZH5   46 1.29577 0.903563  0.161558
Q2FWH4   48 1.35211 0.903563  0.161558
Q2FW49   52 1.46479 0.903563  0.161558
Q93T05   48 1.35211 0.903563  0.161558
Q2FX73   47 1.32394 0.903563  0.161558
Q2G239   41 1.13889 0.903563  0.161558
Q2G121   49 1.36111 0.903563  0.161558
Q2FY11   51 1.41667 0.903563  0.161558
Q2FV11   75 2.08333 3.07991  0.0107511
Q2FZ05   57 1.58333 0.903563  0.161558
Q2G253   53 1.47222 0.903563  0.161558
Q2FW98   37 1.02778 0.903563  0.161558
Q2G205   50 1.38889 0.903563  0.161558
Q2FVE7   48 1.33333 0.903563  0.161558
Q2FYD0   43 1.19444 0.903563  0.161558
Q2FZ19   48 1.33333 0.903563  0.161558
Q2G1C7   54 1.5 0.903563  0.161558
Q2FV60   66 1.83333 0.903563  0.161558
Q2FY64   62 1.72222 0.903563  0.161558
Q2FZI9   57 1.58333 0.903563  0.161558
Q2FV57   68 1.86301 0.903563  0.161558
Q2FXA5   53 1.45205 0.903563  0.161558
Q2G2U8   15 0.410959 -1.27278  0.943444
Q2FZP0   45 1.23288 0.903563  0.161558
Q2FZL7   58 1.58904 0.903563  0.161558
Q2FZR3   47 1.28767 0.903563  0.161558
Q2FWA0   49 1.34247 0.903563  0.161558
Q2G090   45 1.23288 0.903563  0.161558
Q2G1H0   53 1.43243 0.903563  0.161558
Q2FZP4   50 1.35135 0.903563  0.161558
Q2FUX0   42 1.13514 0.903563  0.161558
Q2FV86   53 1.43243 0.903563  0.161558
Q2FV14   54 1.45946 0.903563  0.161558
Q2FUT2   51 1.37838 0.903563  0.161558
Q2FZ64   51 1.37838 0.903563  0.161558
Q2FUW1   37 0.986667 -1.27278  0.943444
Q2FWI0   51 1.36 0.903563  0.161558
Q2G2K5   56 1.49333 0.903563  0.161558
Q2FWK6   56 1.49333 0.903563  0.161558
Q2G0T9   67 1.78667 0.903563  0.161558
Q2G078   51 1.36 0.903563  0.161558
Q2G1P3   52 1.38667 0.903563  0.161558
Q2G274   49 1.28947 0.903563  0.161558
Q2FZD4   57 1.5 0.903563  0.161558
Q2FYS5   51 1.34211 0.903563  0.161558
Q2G1K5   42 1.10526 0.903563  0.161558
Q2G1L5   56 1.47368 0.903563  0.161558
Q2G1M9   48 1.26316 0.903563  0.161558
Q2FX67   42 1.10526 0.903563  0.161558
Q2FZ32   46 1.21053 0.903563  0.161558
Q2FWH7   39 1.02632 0.903563  0.161558
Q2FXT8   46 1.19481 0.903563  0.161558
Q2FUQ3   60 1.55844 0.903563  0.161558
Q2G1Y6   52 1.35065 0.903563  0.161558
Q2FX68   40 1.03896 0.903563  0.161558
Q2FWD1   55 1.42857 0.903563  0.161558
Q2FUZ8   53 1.37662 0.903563  0.161558
Q2G1F5   65 1.68831 0.903563  0.161558
Q2G2T6   38 0.987013 -1.27278  0.943444
Q2FYD2   47 1.22078 0.903563  0.161558
Q2FYA1   48 1.24675 0.903563  0.161558
Q2FY21   46 1.19481 0.903563  0.161558
Q2FZD3   33 0.857143 -1.27278  0.943444
Q2G1Z4   46 1.19481 0.903563  0.161558
Q2G0S3   47 1.20513 0.903563  0.161558
Q2FVQ3   45 1.15385 0.903563  0.161558
Q2G2J4   47 1.20513 0.903563  0.161558
Q2G2B8   44 1.12821 0.903563  0.161558
Q2G0L5   33 0.846154 -1.27278  0.943444
Q2FW72   62 1.58974 0.903563  0.161558
Q2FYT8   49 1.25641 0.903563  0.161558
Q2FXM9   53 1.35897 0.903563  0.161558
Q2G1Y0   49 1.25641 0.903563  0.161558
Q2G2D0   43 1.10256 0.903563  0.161558
Q2G2M2   50 1.28205 0.903563  0.161558
Q2G1B7   50 1.28205 0.903563  0.161558
Q2G1B8   45 1.15385 0.903563  0.161558
Q2G0M6   52 1.33333 0.903563  0.161558
Q2G1D8   49 1.24051 0.903563  0.161558
Q2FV70   41 1.03797 0.903563  0.161558
Q2FV72   41 1.03797 0.903563  0.161558
Q2FVB2   50 1.26582 0.903563  0.161558
Q2G122   56 1.41772 0.903563  0.161558
Q2G1W2   57 1.425 0.903563  0.161558
Q2FWW1   39 0.975 -1.27278  0.943444
Q2G1F4   53 1.325 0.903563  0.161558
Q2G093   56 1.4 0.903563  0.161558
Q2FXY7   48 1.2 0.903563  0.161558
Q2G1C6   56 1.4 0.903563  0.161558
Q2FZ20   48 1.2 0.903563  0.161558
O50581   40 0.987654 -1.27278  0.943444
Q2G1N1   50 1.23457 0.903563  0.161558
Q2G188   42 1.02439 0.903563  0.161558
Q2G296   49 1.19512 0.903563  0.161558
Q2G2E9   51 1.2439 0.903563  0.161558
Q2G294   57 1.39024 0.903563  0.161558
Q2FWJ5   50 1.21951 0.903563  0.161558
Q2FW03   45 1.08434 0.903563  0.161558
Q2G0N1   44 1.06024 0.903563  0.161558
Q2FZJ0   68 1.63855 0.903563  0.161558
Q2FYZ9   44 1.06024 0.903563  0.161558
Q2FV74   43 1.03614 0.903563  0.161558
Q2FXP7   44 1.06024 0.903563  0.161558
Q2FXU1   42 1.01205 0.903563  0.161558
Q2G1M8   53 1.27711 0.903563  0.161558
Q2FXY4   50 1.20482 0.903563  0.161558
Q2FZ94   44 1.04762 0.903563  0.161558
Q2FYI0   45 1.05882 0.903563  0.161558
Q2FXT9   40 0.941176 -1.27278  0.943444
Q2G0D2   56 1.30233 0.903563  0.161558
Q2FYB7   37 0.860465 -1.27278  0.943444
Q2FVN8   46 1.06977 0.903563  0.161558
Q2FZ49   35 0.813953 -1.27278  0.943444
Q2FUW6   52 1.2093 0.903563  0.161558
Q2G1P7   49 1.13953 0.903563  0.161558
Q2FW70   54 1.24138 0.903563  0.161558
Q2G0W1   51 1.17241 0.903563  0.161558
Q2G024   43 0.988506 -1.27278  0.943444
Q2G1G8   56 1.28736 0.903563  0.161558
Q2G1R9   46 1.05747 0.903563  0.161558
O06446   41 0.942529 -1.27278  0.943444
Q2G1C9   56 1.28736 0.903563  0.161558
Q2FXV8   48 1.09091 0.903563  0.161558
Q2G0P5   42 0.954545 -1.27278  0.943444
Q2FV64   47 1.05618 0.903563  0.161558
Q2FV87   44 0.977778 -1.27278  0.943444
Q2G1K9   38 0.835165 -1.27278  0.943444
Q2G266   42 0.923077 -1.27278  0.943444
Q59801   51 1.1087 0.903563  0.161558
Q2FXH2   44 0.956522 -1.27278  0.943444
Q53727   53 1.13978 0.903563  0.161558
Q2G2Q0   38 0.817204 -1.27278  0.943444
Q2FZD8   39 0.829787 -1.27278  0.943444
Q2FYS4   41 0.87234 -1.27278  0.943444
Q2G1G2   56 1.19149 0.903563  0.161558
Q2FXV9   39 0.821053 -1.27278  0.943444
Q2G0L4   28 0.589474 -1.27278  0.943444
Q2FXR8   41 0.863158 -1.27278  0.943444
Q2FYJ0   49 1.03158 0.903563  0.161558
Q2FZS8   37 0.770833 -1.27278  0.943444
Q2FXN9   48 0.979592 -1.27278  0.943444
Q2FYM1   54 1.10204 0.903563  0.161558
Q2FVZ5   48 0.979592 -1.27278  0.943444
Q2FVL8   55 1.11111 0.903563  0.161558
Q2FZ40   44 0.888889 -1.27278  0.943444
Q2FYH5   47 0.94 -1.27278  0.943444
Q2FXB3   57 1.11765 0.903563  0.161558
Q2FYS9   47 0.903846 -1.27278  0.943444
Q2G1Q4   46 0.884615 -1.27278  0.943444
Q2FVC3   47 0.903846 -1.27278  0.943444
Q2G046   48 0.914286 -1.27278  0.943444
Q2FWU3   32 0.609524 -1.27278  0.943444
Q2FZ72   50 0.952381 -1.27278  0.943444
Q2FZ82   50 0.952381 -1.27278  0.943444
Q9F1K0   43 0.796296 -1.27278  0.943444
Q2FVV9   44 0.785714 -1.27278  0.943444
Q2FZT6   41 0.725664 -1.27278  0.943444
Q2FWU5   38 0.672566 -1.27278  0.943444
Q2FYC8   38 0.666667 -1.27278  0.943444
Q2FZK7   45 0.775862 -1.27278  0.943444
Q2G2C1   43 0.741379 -1.27278  0.943444
Q2FZT5   40 0.672269 -1.27278  0.943444
Q2G0R8   45 0.75 -1.27278  0.943444
Q2FW95   43 0.716667 -1.27278  0.943444
Q2G0N5   38 0.612903 -1.27278  0.943444
P47768   42 0.666667 -1.27278  0.943444
Q2FXH4   40 0.629921 -1.27278  0.943444
Q2FVM1   43 0.677165 -1.27278  0.943444
```
