## Supplementary Data 3 for "Mining folded proteomes in the era of accurate structure prediction": PF17680.output

```
# cudaSaTabsearch LTYPE = T LORDER = F LSOLN = F
# QUERY ID = PF17680 
# DBFILE = ./tableaux.ascii.DB                                                             
Q2G0V6   0 0 -1.27278 0.943444
Q2G075   0 0 -1.27278 0.943444
Q2G083   0 0 -1.27278 0.943444
Q2FZN3   0 0 -1.27278 0.943444
Q2FY90   0 0 -1.27278 0.943444
Q2FX91   0 0 -1.27278 0.943444
Q2FX54   0 0 -1.27278 0.943444
Q2FYQ4   0 0 -1.27278 0.943444
Q2G284   0 0 -1.27278 0.943444
Q2G0S4   0 0 -1.27278 0.943444
Q2FWM3   0 0 -1.27278 0.943444
Q2FX81   0 0 -1.27278 0.943444
Q2FXC6   0 0 -1.27278 0.943444
Q2FWJ7   0 0 -1.27278 0.943444
Q2FYJ9   0 0 -1.27278 0.943444
Q2G2E6   0 0 -1.27278 0.943444
Q2FWV0   0 0 -1.27278 0.943444
Q2FZC3   0 0 -1.27278 0.943444
Q2FVH9   0 0 -1.27278 0.943444
Q2FXQ5   0 0 -1.27278 0.943444
Q2FZU4   0 0 -1.27278 0.943444
Q2FYF8   0 0 -1.27278 0.943444
Q2FUR4   0 0 -1.27278 0.943444
Q2FYI2   0 0 -1.27278 0.943444
Q2FYY2   0 0 -1.27278 0.943444
Q2FW58   0 0 -1.27278 0.943444
P0C7Z3   0 0 -1.27278 0.943444
Q2G0T2   0 0 -1.27278 0.943444
Q2G1G9   0 0 -1.27278 0.943444
Q2FVJ0   0 0 -1.27278 0.943444
Q2FZ80   0 0 -1.27278 0.943444
Q2G1R4   0 0 -1.27278 0.943444
Q2FW02   0 0 -1.27278 0.943444
Q2G1X3   0 0 -1.27278 0.943444
Q2FWW4   0 0 -1.27278 0.943444
Q2FZE1   0 0 -1.27278 0.943444
Q2FY31   0 0 -1.27278 0.943444
Q2G018   0 0 -1.27278 0.943444
Q2FZI0   0 0 -1.27278 0.943444
Q2FUZ7   0 0 -1.27278 0.943444
Q2G250   0 0 -1.27278 0.943444
Q2FWU8   0 0 -1.27278 0.943444
Q2FYX5   0 0 -1.27278 0.943444
Q2FZY2   0 0 -1.27278 0.943444
Q2FZX8   0 0 -1.27278 0.943444
Q2FUY8   0 0 -1.27278 0.943444
Q2FV73   0 0 -1.27278 0.943444
Q2G0C5   0 0 -1.27278 0.943444
Q2FZ52   0 0 -1.27278 0.943444
Q2FVK6   0 0 -1.27278 0.943444
Q2G0Z3   0 0 -1.27278 0.943444
Q2FZJ8   0 0 -1.27278 0.943444
Q2FY57   0 0 -1.27278 0.943444
Q2G0W3   0 0 -1.27278 0.943444
Q2G0I2   0 0 -1.27278 0.943444
Q2FYX1   0 0 -1.27278 0.943444
Q2G0H2   0 0 -1.27278 0.943444
Q2FWJ8   0 0 -1.27278 0.943444
Q2FWZ7   0 0 -1.27278 0.943444
Q2FV04   0 0 -1.27278 0.943444
Q2G0H6   0 0 -1.27278 0.943444
Q2G291   0 0 -1.27278 0.943444
Q2G1A7   0 0 -1.27278 0.943444
Q2FVS8   0 0 -1.27278 0.943444
Q2FZ26   0 0 -1.27278 0.943444
Q2FXJ3   0 0 -1.27278 0.943444
Q2G231   0 0 -1.27278 0.943444
Q2G2N0   0 0 -1.27278 0.943444
Q2G2I2   0 0 -1.27278 0.943444
Q2FYU3   0 0 -1.27278 0.943444
Q2FWY5   0 0 -1.27278 0.943444
Q2G2E3   0 0 -1.27278 0.943444
Q2FV09   0 0 -1.27278 0.943444
Q2FX72   0 0 -1.27278 0.943444
Q2FWA3   0 0 -1.27278 0.943444
Q2FWF2   0 0 -1.27278 0.943444
Q2G0E4   0 0 -1.27278 0.943444
Q2G251   0 0 -1.27278 0.943444
P0C818   0 0 -1.27278 0.943444
Q2FXQ2   0 0 -1.27278 0.943444
Q2FXD4   0 0 -1.27278 0.943444
Q2G014   0 0 -1.27278 0.943444
Q2FWI9   0 0 -1.27278 0.943444
Q2FX79   0 0 -1.27278 0.943444
Q2FVP7   0 0 -1.27278 0.943444
Q2FZN4   0 0 -1.27278 0.943444
Q2FWU6   0 0 -1.27278 0.943444
Q2G2Y1   0 0 -1.27278 0.943444
Q2FYF6   0 0 -1.27278 0.943444
Q2FXK0   0 0 -1.27278 0.943444
Q2FVI9   0 0 -1.27278 0.943444
Q2G246   0 0 -1.27278 0.943444
Q2G053   0 0 -1.27278 0.943444
Q2FWK8   0 0 -1.27278 0.943444
Q2FXL8   0 0 -1.27278 0.943444
Q2G0Q4   0 0 -1.27278 0.943444
Q2FVB7   0 0 -1.27278 0.943444
Q2FYD6   0 0 -1.27278 0.943444
Q2FXK9   0 0 -1.27278 0.943444
Q2FV78   0 0 -1.27278 0.943444
Q2FXG4   0 0 -1.27278 0.943444
Q2G0C8   0 0 -1.27278 0.943444
Q2FWU9   0 0 -1.27278 0.943444
Q2FUX2   0 0 -1.27278 0.943444
Q2FYI8   0 0 -1.27278 0.943444
Q2FXA1   0 0 -1.27278 0.943444
Q2FV49   0 0 -1.27278 0.943444
Q2G1S0   0 0 -1.27278 0.943444
Q2G0G0   0 0 -1.27278 0.943444
P0C805   0 0 -1.27278 0.943444
Q2FWV9   0 0 -1.27278 0.943444
Q2G152   0 0 -1.27278 0.943444
Q2FX48   0 0 -1.27278 0.943444
Q2FXS5   0 0 -1.27278 0.943444
Q2FWL4   0 0 -1.27278 0.943444
P0C7Y1   0 0 -1.27278 0.943444
Q2FXA2   0 0 -1.27278 0.943444
Q2FY96   0 0 -1.27278 0.943444
Q2FVJ3   0 0 -1.27278 0.943444
Q2FZ24   0 0 -1.27278 0.943444
Q2G1X4   0 0 -1.27278 0.943444
Q2FYM6   0 0 -1.27278 0.943444
Q2FWX6   0 0 -1.27278 0.943444
Q2G1D2   0 0 -1.27278 0.943444
Q2FWC0   0 0 -1.27278 0.943444
Q2FZG7   0 0 -1.27278 0.943444
Q2G2P1   0 0 -1.27278 0.943444
Q2G1M4   0 0 -1.27278 0.943444
Q2FX29   0 0 -1.27278 0.943444
Q2FUZ3   0 0 -1.27278 0.943444
Q2FVZ9   0 0 -1.27278 0.943444
Q2G2N3   0 0 -1.27278 0.943444
Q2G237   0 0 -1.27278 0.943444
Q2FXN5   0 0 -1.27278 0.943444
Q2FYP7   0 0 -1.27278 0.943444
Q2FWC8   0 0 -1.27278 0.943444
Q2G209   0 0 -1.27278 0.943444
Q2FXX7   0 0 -1.27278 0.943444
Q2FV05   0 0 -1.27278 0.943444
Q2FWM8   0 0 -1.27278 0.943444
Q2FV00   0 0 -1.27278 0.943444
Q2FZF2   0 0 -1.27278 0.943444
Q2FV80   0 0 -1.27278 0.943444
Q2FZZ7   0 0 -1.27278 0.943444
Q2FWH8   0 0 -1.27278 0.943444
Q2FVS5   0 0 -1.27278 0.943444
Q2FWY0   0 0 -1.27278 0.943444
Q2FZM3   0 0 -1.27278 0.943444
Q2FZW8   0 0 -1.27278 0.943444
Q2FVY7   0 0 -1.27278 0.943444
Q2FXJ1   0 0 -1.27278 0.943444
Q2G0T7   0 0 -1.27278 0.943444
Q2FW40   0 0 -1.27278 0.943444
Q2FYU9   0 0 -1.27278 0.943444
Q2FUR0   0 0 -1.27278 0.943444
Q2G215   0 0 -1.27278 0.943444
Q2G169   0 0 -1.27278 0.943444
Q2G034   0 0 -1.27278 0.943444
Q2FUV8   0 0 -1.27278 0.943444
Q2FW44   0 0 -1.27278 0.943444
Q2FYJ8   0 0 -1.27278 0.943444
Q2FVR6   0 0 -1.27278 0.943444
Q2G183   0 0 -1.27278 0.943444
Q2G0S1   1 0.181818 -1.27278 0.943444
Q2FX83   0 0 -1.27278 0.943444
Q2FYF7   0 0 -1.27278 0.943444
Q2G166   2 0.363636 -1.27278 0.943444
Q2FX20   0 0 -1.27278 0.943444
Q2G020   0 0 -1.27278 0.943444
Q2FVC0   0 0 -1.27278 0.943444
Q2FVD1   0 0 -1.27278 0.943444
Q2FWH1   0 0 -1.27278 0.943444
Q2FYX2   0 0 -1.27278 0.943444
Q2FZB5   0 0 -1.27278 0.943444
Q2G0G8   0 0 -1.27278 0.943444
P0A0I4   0 0 -1.27278 0.943444
Q2G2C6   0 0 -1.27278 0.943444
Q2FVB1   0 0 -1.27278 0.943444
Q2FYN1   0 0 -1.27278 0.943444
Q2FV79   0 0 -1.27278 0.943444
Q2FVU9   0 0 -1.27278 0.943444
Q2G0W5   0 0 -1.27278 0.943444
Q2FW60   0 0 -1.27278 0.943444
Q2G269   0 0 -1.27278 0.943444
Q2FZS1   0 0 -1.27278 0.943444
Q2G1Y3   0 0 -1.27278 0.943444
Q2FWA4   2 0.363636 -1.27278 0.943444
Q2G0C0   0 0 -1.27278 0.943444
Q2G2J6   0 0 -1.27278 0.943444
Q2G1R2   0 0 -1.27278 0.943444
Q2FXY8   1 0.181818 -1.27278 0.943444
Q2FYL2   0 0 -1.27278 0.943444
Q2FYS3   0 0 -1.27278 0.943444
Q2FXS0   2 0.363636 -1.27278 0.943444
Q2FWA7   0 0 -1.27278 0.943444
Q2FWV8   0 0 -1.27278 0.943444
Q2G279   0 0 -1.27278 0.943444
Q2FYB5   0 0 -1.27278 0.943444
Q2G175   0 0 -1.27278 0.943444
Q2FZ07   0 0 -1.27278 0.943444
Q2FVG7   0 0 -1.27278 0.943444
Q2G2P3   0 0 -1.27278 0.943444
Q2FZA3   0 0 -1.27278 0.943444
Q2FYE1   0 0 -1.27278 0.943444
Q2G2F8   0 0 -1.27278 0.943444
Q2FWS8   0 0 -1.27278 0.943444
Q2FXD8   0 0 -1.27278 0.943444
Q2FX46   0 0 -1.27278 0.943444
Q2FYB4   0 0 -1.27278 0.943444
Q2FYC0   0 0 -1.27278 0.943444
Q2FUY5   1 0.181818 -1.27278 0.943444
Q2FYF2   0 0 -1.27278 0.943444
Q2G0R4   0 0 -1.27278 0.943444
Q2G1L1   0 0 -1.27278 0.943444
Q2FYB0   0 0 -1.27278 0.943444
Q2FWW5   0 0 -1.27278 0.943444
Q2FX04   1 0.181818 -1.27278 0.943444
Q2FV33   0 0 -1.27278 0.943444
Q2FUX6   0 0 -1.27278 0.943444
Q2FVP5   0 0 -1.27278 0.943444
Q2G0W7   0 0 -1.27278 0.943444
Q2FXV1   0 0 -1.27278 0.943444
Q2G096   0 0 -1.27278 0.943444
Q2FV68   1 0.181818 -1.27278 0.943444
Q2FVY6   1 0.181818 -1.27278 0.943444
Q2FYY0   0 0 -1.27278 0.943444
Q2G005   0 0 -1.27278 0.943444
Q2G2B4   0 0 -1.27278 0.943444
Q2FVZ7   0 0 -1.27278 0.943444
Q2FW55   0 0 -1.27278 0.943444
Q2FV92   0 0 -1.27278 0.943444
Q2FYV9   0 0 -1.27278 0.943444
Q2FW74   2 0.363636 -1.27278 0.943444
Q2FVK9   0 0 -1.27278 0.943444
Q2FZA4   0 0 -1.27278 0.943444
Q2FV25   0 0 -1.27278 0.943444
Q2FYG8   0 0 -1.27278 0.943444
Q2G216   0 0 -1.27278 0.943444
Q2FZ69   0 0 -1.27278 0.943444
Q2FV97   0 0 -1.27278 0.943444
Q2FZ95   0 0 -1.27278 0.943444
Q2FZN8   0 0 -1.27278 0.943444
Q2FZG2   1 0.181818 -1.27278 0.943444
Q2G259   0 0 -1.27278 0.943444
Q2FYB6   0 0 -1.27278 0.943444
Q2FZD1   0 0 -1.27278 0.943444
Q2FYT6   2 0.363636 -1.27278 0.943444
Q2G0Y2   0 0 -1.27278 0.943444
Q2FWZ1   0 0 -1.27278 0.943444
Q2FVC8   0 0 -1.27278 0.943444
Q2G2H1   0 0 -1.27278 0.943444
Q2FY47   0 0 -1.27278 0.943444
Q2FX78   1 0.181818 -1.27278 0.943444
Q2FX47   0 0 -1.27278 0.943444
Q2FZA7   0 0 -1.27278 0.943444
Q2FV32   0 0 -1.27278 0.943444
Q2FYE6   0 0 -1.27278 0.943444
Q2FZ41   0 0 -1.27278 0.943444
Q2FYG3   0 0 -1.27278 0.943444
Q2FX01   2 0.363636 -1.27278 0.943444
Q2FXU6   0 0 -1.27278 0.943444
Q2FYL7   0 0 -1.27278 0.943444
Q2FWQ3   0 0 -1.27278 0.943444
Q2FZY9   0 0 -1.27278 0.943444
Q2FV50   1 0.181818 -1.27278 0.943444
Q2FUY7   0 0 -1.27278 0.943444
Q2FXP6   0 0 -1.27278 0.943444
Q2G1S9   0 0 -1.27278 0.943444
Q2FX18   0 0 -1.27278 0.943444
Q2FYU0   0 0 -1.27278 0.943444
Q2FXZ7   2 0.333333 -1.27278 0.943444
Q2G051   0 0 -1.27278 0.943444
Q2FWS3   0 0 -1.27278 0.943444
Q2FW14   2 0.333333 -1.27278 0.943444
Q2FYD7   0 0 -1.27278 0.943444
Q9RQP8   0 0 -1.27278 0.943444
Q2FZK2   1 0.166667 -1.27278 0.943444
Q2FWI7   3 0.5 -1.27278 0.943444
Q2G182   0 0 -1.27278 0.943444
Q2FYT7   0 0 -1.27278 0.943444
Q2FV46   2 0.333333 -1.27278 0.943444
Q2FY58   0 0 -1.27278 0.943444
Q2FX06   0 0 -1.27278 0.943444
Q2FZH0   2 0.333333 -1.27278 0.943444
Q2FUZ4   6 1 0.903563 0.161558
Q2G102   3 0.5 -1.27278 0.943444
Q2G1R8   0 0 -1.27278 0.943444
Q2G2J1   2 0.333333 -1.27278 0.943444
Q2FX71   1 0.166667 -1.27278 0.943444
Q2FUZ5   2 0.333333 -1.27278 0.943444
Q2FYP5   0 0 -1.27278 0.943444
Q2G048   0 0 -1.27278 0.943444
Q2FUQ0   2 0.333333 -1.27278 0.943444
Q2FWS7   2 0.333333 -1.27278 0.943444
Q2FV65   0 0 -1.27278 0.943444
Q2G125   0 0 -1.27278 0.943444
Q2FYT2   4 0.666667 -1.27278 0.943444
Q2FVH7   1 0.166667 -1.27278 0.943444
Q2G127   1 0.166667 -1.27278 0.943444
Q2FYI5   0 0 -1.27278 0.943444
Q2FYX4   5 0.833333 -1.27278 0.943444
Q2G0M3   6 1 0.903563 0.161558
Q2FW87   2 0.333333 -1.27278 0.943444
Q2G211   0 0 -1.27278 0.943444
Q2FXR5   2 0.333333 -1.27278 0.943444
Q2FWR5   1 0.166667 -1.27278 0.943444
Q2FYD5   1 0.166667 -1.27278 0.943444
Q2FY94   0 0 -1.27278 0.943444
Q2G2W8   0 0 -1.27278 0.943444
Q2FZL9   4 0.666667 -1.27278 0.943444
Q2FYT9   3 0.5 -1.27278 0.943444
Q2FX44   1 0.166667 -1.27278 0.943444
Q2FXB2   0 0 -1.27278 0.943444
Q2FVF6   3 0.5 -1.27278 0.943444
Q2G2F6   0 0 -1.27278 0.943444
Q2G2C3   1 0.166667 -1.27278 0.943444
Q2FYA5   0 0 -1.27278 0.943444
Q2FYB1   0 0 -1.27278 0.943444
Q2G011   1 0.166667 -1.27278 0.943444
Q2FV29   0 0 -1.27278 0.943444
Q2FVW1   0 0 -1.27278 0.943444
Q2FYA4   1 0.166667 -1.27278 0.943444
Q2FY26   1 0.166667 -1.27278 0.943444
Q2FXC1   1 0.166667 -1.27278 0.943444
Q2G2T0   2 0.333333 -1.27278 0.943444
Q2FY62   0 0 -1.27278 0.943444
Q2G2K4   2 0.333333 -1.27278 0.943444
Q2FW65   1 0.166667 -1.27278 0.943444
Q2FY05   6 1 0.903563 0.161558
Q2FV96   3 0.5 -1.27278 0.943444
Q2G1S7   0 0 -1.27278 0.943444
Q2FWS9   0 0 -1.27278 0.943444
Q2G180   1 0.166667 -1.27278 0.943444
Q2G0L6   1 0.166667 -1.27278 0.943444
Q2G189   0 0 -1.27278 0.943444
Q2FYD9   0 0 -1.27278 0.943444
Q2FWM6   0 0 -1.27278 0.943444
Q2FXA6   0 0 -1.27278 0.943444
Q2G0U8   1 0.166667 -1.27278 0.943444
Q2FXD9   0 0 -1.27278 0.943444
Q2FWF9   0 0 -1.27278 0.943444
Q2FXS3   1 0.166667 -1.27278 0.943444
Q2FXX6   0 0 -1.27278 0.943444
Q2FWU2   1 0.166667 -1.27278 0.943444
Q2FXD5   1 0.166667 -1.27278 0.943444
Q2FZK8   4 0.666667 -1.27278 0.943444
Q2FV15   0 0 -1.27278 0.943444
Q2FZZ5   3 0.5 -1.27278 0.943444
Q2FW48   1 0.166667 -1.27278 0.943444
Q2FYB3   3 0.5 -1.27278 0.943444
Q2FWT5   0 0 -1.27278 0.943444
Q2FVH4   0 0 -1.27278 0.943444
Q2FWP4   2 0.333333 -1.27278 0.943444
Q2FYX9   2 0.333333 -1.27278 0.943444
Q2G1U7   1 0.166667 -1.27278 0.943444
Q2FXY6   0 0 -1.27278 0.943444
Q2FYT1   0 0 -1.27278 0.943444
Q2G244   1 0.166667 -1.27278 0.943444
Q2FX30   0 0 -1.27278 0.943444
Q2FVZ3   0 0 -1.27278 0.943444
Q2FWP5   6 1 0.903563 0.161558
Q2FX41   0 0 -1.27278 0.943444
Q2G2R5   0 0 -1.27278 0.943444
Q2G2S3   2 0.307692 -1.27278 0.943444
Q2G004   0 0 -1.27278 0.943444
Q2FWV1   3 0.461538 -1.27278 0.943444
Q2G003   2 0.307692 -1.27278 0.943444
Q2FZV3   1 0.153846 -1.27278 0.943444
Q2G026   0 0 -1.27278 0.943444
Q2FXG7   0 0 -1.27278 0.943444
Q2FYL8   0 0 -1.27278 0.943444
Q2FZB6   0 0 -1.27278 0.943444
Q2FZE4   1 0.153846 -1.27278 0.943444
Q2FX11   3 0.461538 -1.27278 0.943444
Q2G0Y3   4 0.615385 -1.27278 0.943444
Q2FZW7   0 0 -1.27278 0.943444
Q2FX21   11 1.69231 0.903563 0.161558
Q2G092   12 1.84615 0.903563 0.161558
Q2FZB7   0 0 -1.27278 0.943444
Q2G0J9   11 1.69231 0.903563 0.161558
Q2G1X2   0 0 -1.27278 0.943444
Q2FZD6   6 0.923077 -1.27278 0.943444
Q2FW67   1 0.153846 -1.27278 0.943444
Q2G111   1 0.153846 -1.27278 0.943444
Q2G2Y4   3 0.461538 -1.27278 0.943444
Q2FY38   0 0 -1.27278 0.943444
Q2FWJ0   2 0.307692 -1.27278 0.943444
Q2G2T5   1 0.153846 -1.27278 0.943444
Q2FVG6   2 0.307692 -1.27278 0.943444
Q2G1V8   0 0 -1.27278 0.943444
Q2G1L0   0 0 -1.27278 0.943444
Q2FXD6   3 0.461538 -1.27278 0.943444
P0C948   0 0 -1.27278 0.943444
Q2G1M2   0 0 -1.27278 0.943444
Q2FVW8   0 0 -1.27278 0.943444
Q2FX24   1 0.153846 -1.27278 0.943444
Q2FWS4   10 1.53846 0.903563 0.161558
Q2FYQ3   0 0 -1.27278 0.943444
Q2G254   2 0.307692 -1.27278 0.943444
Q2FWB4   0 0 -1.27278 0.943444
Q2FUP8   2 0.307692 -1.27278 0.943444
Q2FZC2   0 0 -1.27278 0.943444
Q2FYE4   6 0.923077 -1.27278 0.943444
Q2FWS2   0 0 -1.27278 0.943444
Q2FY03   2 0.307692 -1.27278 0.943444
Q2FVS6   2 0.307692 -1.27278 0.943444
Q2FXV2   2 0.307692 -1.27278 0.943444
Q2G2L6   0 0 -1.27278 0.943444
Q2G2I5   0 0 -1.27278 0.943444
Q2FYA2   4 0.615385 -1.27278 0.943444
Q2FWV7   0 0 -1.27278 0.943444
Q2FXE7   2 0.307692 -1.27278 0.943444
Q2G0J6   0 0 -1.27278 0.943444
Q2FUU4   11 1.69231 0.903563 0.161558
Q2FVJ4   1 0.153846 -1.27278 0.943444
Q2FZM9   0 0 -1.27278 0.943444
Q2FZ51   2 0.307692 -1.27278 0.943444
Q2FY22   5 0.769231 -1.27278 0.943444
Q2G2Q1   1 0.153846 -1.27278 0.943444
Q2G109   1 0.153846 -1.27278 0.943444
Q2G1D6   1 0.153846 -1.27278 0.943444
Q2FVC9   0 0 -1.27278 0.943444
Q2G2R6   9 1.38462 0.903563 0.161558
Q2FZ85   3 0.461538 -1.27278 0.943444
Q2FVK4   6 0.923077 -1.27278 0.943444
Q2G1V9   0 0 -1.27278 0.943444
Q2G2H6   0 0 -1.27278 0.943444
Q2FWS6   10 1.53846 0.903563 0.161558
Q2FZW4   3 0.461538 -1.27278 0.943444
Q2G1M3   0 0 -1.27278 0.943444
Q2G1M0   9 1.38462 0.903563 0.161558
Q2G1Y9   4 0.615385 -1.27278 0.943444
Q2FX45   3 0.461538 -1.27278 0.943444
Q2FWP8   2 0.307692 -1.27278 0.943444
Q2FYP4   3 0.461538 -1.27278 0.943444
Q2FYL1   2 0.307692 -1.27278 0.943444
Q2G1L4   2 0.307692 -1.27278 0.943444
Q2FUQ7   1 0.153846 -1.27278 0.943444
Q2G247   0 0 -1.27278 0.943444
Q2FVV0   1 0.153846 -1.27278 0.943444
Q2FYU6   5 0.769231 -1.27278 0.943444
Q2G2N6   1 0.153846 -1.27278 0.943444
Q2FXC9   1 0.153846 -1.27278 0.943444
Q2FX42   2 0.307692 -1.27278 0.943444
Q2FX26   4 0.615385 -1.27278 0.943444
Q2FWF3   0 0 -1.27278 0.943444
Q2FZY1   0 0 -1.27278 0.943444
Q2FW15   6 0.857143 -1.27278 0.943444
P0A0G2   9 1.28571 0.903563 0.161558
Q2G2G5   0 0 -1.27278 0.943444
Q2FY39   0 0 -1.27278 0.943444
Q2G0B5   0 0 -1.27278 0.943444
Q2FZI1   11 1.57143 0.903563 0.161558
Q2FUQ6   3 0.428571 -1.27278 0.943444
Q2FVR5   2 0.285714 -1.27278 0.943444
Q2G2W6   1 0.142857 -1.27278 0.943444
Q2FZR8   2 0.285714 -1.27278 0.943444
Q2FVY8   9 1.28571 0.903563 0.161558
Q2FZ60   6 0.857143 -1.27278 0.943444
Q2FV82   2 0.285714 -1.27278 0.943444
Q2FX23   2 0.285714 -1.27278 0.943444
Q2G1G3   1 0.142857 -1.27278 0.943444
P68805   0 0 -1.27278 0.943444
Q2FVL0   10 1.42857 0.903563 0.161558
Q2G2J0   5 0.714286 -1.27278 0.943444
Q2FZF1   4 0.571429 -1.27278 0.943444
Q2FXU9   5 0.714286 -1.27278 0.943444
Q2G1A2   11 1.57143 0.903563 0.161558
Q2G1C3   0 0 -1.27278 0.943444
Q2G1D4   0 0 -1.27278 0.943444
Q2G0A8   0 0 -1.27278 0.943444
Q2FVC7   0 0 -1.27278 0.943444
Q2G133   3 0.428571 -1.27278 0.943444
Q2FY86   11 1.57143 0.903563 0.161558
Q2FX92   12 1.71429 0.903563 0.161558
Q2FW47   0 0 -1.27278 0.943444
Q2G1T9   0 0 -1.27278 0.943444
Q2FVU8   1 0.142857 -1.27278 0.943444
Q2FVD7   12 1.71429 0.903563 0.161558
Q2FX55   0 0 -1.27278 0.943444
Q2FVD3   6 0.857143 -1.27278 0.943444
Q2G2B5   0 0 -1.27278 0.943444
Q2FWV6   0 0 -1.27278 0.943444
Q2FW29   10 1.42857 0.903563 0.161558
Q2G0W6   0 0 -1.27278 0.943444
Q2FVD2   3 0.428571 -1.27278 0.943444
Q2FWR8   3 0.428571 -1.27278 0.943444
Q2FXA0   3 0.428571 -1.27278 0.943444
Q2FZB4   3 0.428571 -1.27278 0.943444
Q2FX37   4 0.571429 -1.27278 0.943444
Q2FX13   0 0 -1.27278 0.943444
Q2FWD8   5 0.714286 -1.27278 0.943444
Q2G108   4 0.571429 -1.27278 0.943444
Q2G2V4   5 0.714286 -1.27278 0.943444
Q2FZW2   11 1.57143 0.903563 0.161558
Q2FYY4   3 0.428571 -1.27278 0.943444
Q2FYB8   0 0 -1.27278 0.943444
Q2FWC2   3 0.428571 -1.27278 0.943444
Q2FYE8   4 0.571429 -1.27278 0.943444
Q2FXK5   5 0.714286 -1.27278 0.943444
Q2FWT0   3 0.428571 -1.27278 0.943444
Q2FW19   8 1.14286 0.903563 0.161558
Q2G100   1 0.142857 -1.27278 0.943444
Q2FYY3   2 0.285714 -1.27278 0.943444
Q2FZ01   4 0.571429 -1.27278 0.943444
Q2FYY1   2 0.285714 -1.27278 0.943444
Q2G103   6 0.857143 -1.27278 0.943444
Q2FV12   2 0.285714 -1.27278 0.943444
Q2FWQ1   4 0.571429 -1.27278 0.943444
Q2FYY5   2 0.285714 -1.27278 0.943444
Q2G207   2 0.285714 -1.27278 0.943444
Q2G1Y8   11 1.57143 0.903563 0.161558
Q2FWZ8   0 0 -1.27278 0.943444
Q2G0Z8   1 0.142857 -1.27278 0.943444
Q2G2F7   1 0.142857 -1.27278 0.943444
Q2FYH9   0 0 -1.27278 0.943444
Q2FWB7   3 0.428571 -1.27278 0.943444
Q2FYN2   5 0.666667 -1.27278 0.943444
Q2FVQ6   3 0.4 -1.27278 0.943444
Q2FWX3   0 0 -1.27278 0.943444
Q2G187   1 0.133333 -1.27278 0.943444
Q2FW05   2 0.266667 -1.27278 0.943444
Q2FYC3   4 0.533333 -1.27278 0.943444
Q2FZJ2   15 2 3.07991 0.0107511
Q2G0D6   0 0 -1.27278 0.943444
Q2FWP7   2 0.266667 -1.27278 0.943444
Q2FX31   12 1.6 0.903563 0.161558
Q2FVZ6   1 0.133333 -1.27278 0.943444
Q2G2A2   6 0.8 -1.27278 0.943444
Q2FWQ8   4 0.533333 -1.27278 0.943444
Q2FVM9   2 0.266667 -1.27278 0.943444
Q2FYD1   14 1.86667 0.903563 0.161558
Q2FYN3   2 0.266667 -1.27278 0.943444
Q2FYI3   2 0.266667 -1.27278 0.943444
Q2G022   12 1.6 0.903563 0.161558
Q2G1Q3   1 0.133333 -1.27278 0.943444
Q2FX58   2 0.266667 -1.27278 0.943444
Q2G2V1   12 1.6 0.903563 0.161558
Q2FVV5   4 0.533333 -1.27278 0.943444
Q2FZC0   10 1.33333 0.903563 0.161558
Q2FV63   12 1.6 0.903563 0.161558
Q2FWG9   0 0 -1.27278 0.943444
Q2FZA5   2 0.266667 -1.27278 0.943444
Q2FX60   10 1.33333 0.903563 0.161558
Q2G2I8   7 0.933333 -1.27278 0.943444
Q2G2Y5   12 1.6 0.903563 0.161558
Q2G2Y2   2 0.266667 -1.27278 0.943444
Q2FWA6   10 1.33333 0.903563 0.161558
Q2FWL8   23 3.06667 5.25625 0.000662855
Q2FY95   5 0.666667 -1.27278 0.943444
Q2FYC5   4 0.533333 -1.27278 0.943444
Q2FV43   2 0.266667 -1.27278 0.943444
Q2FVU0   11 1.46667 0.903563 0.161558
Q2FZG5   0 0 -1.27278 0.943444
Q2G2H9   2 0.266667 -1.27278 0.943444
Q2G1D1   6 0.8 -1.27278 0.943444
Q2FWU7   10 1.33333 0.903563 0.161558
P60647   2 0.266667 -1.27278 0.943444
Q2FUR7   1 0.133333 -1.27278 0.943444
Q2FWQ2   11 1.46667 0.903563 0.161558
Q2G2M4   5 0.666667 -1.27278 0.943444
Q2G104   5 0.666667 -1.27278 0.943444
Q2FX76   1 0.133333 -1.27278 0.943444
Q2G2Q4   11 1.46667 0.903563 0.161558
Q2FXQ1   1 0.133333 -1.27278 0.943444
Q2FX80   2 0.266667 -1.27278 0.943444
Q2FZN6   4 0.533333 -1.27278 0.943444
Q2G009   5 0.666667 -1.27278 0.943444
Q2G021   3 0.4 -1.27278 0.943444
Q2FWH0   12 1.6 0.903563 0.161558
Q2FXQ0   8 1.06667 0.903563 0.161558
Q2FX64   1 0.133333 -1.27278 0.943444
Q2FY98   0 0 -1.27278 0.943444
Q2FWK5   12 1.6 0.903563 0.161558
Q2FYK1   1 0.133333 -1.27278 0.943444
Q2FXF0   2 0.266667 -1.27278 0.943444
Q2FY70   12 1.6 0.903563 0.161558
Q2G114   6 0.8 -1.27278 0.943444
Q2FX38   2 0.266667 -1.27278 0.943444
Q2FUP9   1 0.133333 -1.27278 0.943444
Q2FVV3   3 0.4 -1.27278 0.943444
Q2G113   11 1.46667 0.903563 0.161558
Q2FWB2   9 1.2 0.903563 0.161558
Q2FWT6   2 0.266667 -1.27278 0.943444
Q2FW28   8 1.06667 0.903563 0.161558
Q2FUQ9   5 0.666667 -1.27278 0.943444
Q2FY00   0 0 -1.27278 0.943444
Q2G040   2 0.266667 -1.27278 0.943444
Q2FX35   8 1.06667 0.903563 0.161558
Q2FYW9   8 1 0.903563 0.161558
Q2G2N8   3 0.375 -1.27278 0.943444
Q2G1V7   9 1.125 0.903563 0.161558
Q2G0C3   3 0.375 -1.27278 0.943444
Q2FVW0   2 0.25 -1.27278 0.943444
Q2FUS4   12 1.5 0.903563 0.161558
Q2FVP6   0 0 -1.27278 0.943444
Q2FZK1   2 0.25 -1.27278 0.943444
Q2FXY2   25 3.125 5.25625 0.000662855
Q2FYX3   18 2.25 3.07991 0.0107511
Q2FZ86   20 2.5 3.07991 0.0107511
Q2FUV7   1 0.125 -1.27278 0.943444
Q2FX70   7 0.875 -1.27278 0.943444
Q2G1Y1   5 0.625 -1.27278 0.943444
Q2FVT9   1 0.125 -1.27278 0.943444
Q2G2K3   12 1.5 0.903563 0.161558
P72358   5 0.625 -1.27278 0.943444
Q2G192   1 0.125 -1.27278 0.943444
Q2FYX6   16 2 3.07991 0.0107511
Q2FXW0   1 0.125 -1.27278 0.943444
Q2G202   5 0.625 -1.27278 0.943444
Q2FYW7   5 0.625 -1.27278 0.943444
Q2G2M0   9 1.125 0.903563 0.161558
Q2FXT7   6 0.75 -1.27278 0.943444
Q2FX59   11 1.375 0.903563 0.161558
Q2G0X2   3 0.375 -1.27278 0.943444
Q2FWR6   15 1.875 0.903563 0.161558
Q2FW22   30 3.75 5.25625 0.000662855
Q2FZH4   19 2.375 3.07991 0.0107511
Q2FYZ1   6 0.75 -1.27278 0.943444
Q2G2W7   18 2.25 3.07991 0.0107511
Q2G2I4   11 1.375 0.903563 0.161558
Q2FZP5   13 1.625 0.903563 0.161558
Q2FWQ7   12 1.5 0.903563 0.161558
Q2G1W9   12 1.5 0.903563 0.161558
Q2FWF7   10 1.25 0.903563 0.161558
Q2FYM9   16 2 3.07991 0.0107511
Q2FXV0   9 1.125 0.903563 0.161558
Q2FWW2   12 1.5 0.903563 0.161558
Q2FVS2   3 0.375 -1.27278 0.943444
Q2G007   8 1 0.903563 0.161558
Q2FYA7   22 2.75 3.07991 0.0107511
Q2G0K0   12 1.5 0.903563 0.161558
Q2FXS9   13 1.625 0.903563 0.161558
Q2G249   15 1.875 0.903563 0.161558
Q2G008   15 1.875 0.903563 0.161558
Q2FZD5   4 0.5 -1.27278 0.943444
Q2FZG0   4 0.5 -1.27278 0.943444
Q2FX28   5 0.625 -1.27278 0.943444
Q2FXI4   19 2.375 3.07991 0.0107511
Q2G176   2 0.25 -1.27278 0.943444
Q2G116   8 1 0.903563 0.161558
Q2FXF2   4 0.5 -1.27278 0.943444
Q2G260   7 0.875 -1.27278 0.943444
Q2G213   3 0.375 -1.27278 0.943444
Q2G173   4 0.5 -1.27278 0.943444
Q2FV71   12 1.5 0.903563 0.161558
Q2FWY8   2 0.25 -1.27278 0.943444
Q2FWN3   5 0.625 -1.27278 0.943444
Q2FYD4   8 1 0.903563 0.161558
Q2FVQ2   12 1.5 0.903563 0.161558
Q2FVK0   8 1 0.903563 0.161558
Q2G285   9 1.125 0.903563 0.161558
Q2FZH6   14 1.75 0.903563 0.161558
Q2FZX1   2 0.25 -1.27278 0.943444
Q2FZ83   0 0 -1.27278 0.943444
Q2G0S9   7 0.875 -1.27278 0.943444
Q2FZH7   4 0.5 -1.27278 0.943444
Q2FZT3   5 0.625 -1.27278 0.943444
Q2FX57   12 1.41176 0.903563 0.161558
Q2G0B9   12 1.41176 0.903563 0.161558
Q2FY28   12 1.41176 0.903563 0.161558
Q2G0R5   14 1.64706 0.903563 0.161558
Q2FZG8   11 1.29412 0.903563 0.161558
Q2G1X1   15 1.76471 0.903563 0.161558
Q2FX93   2 0.235294 -1.27278 0.943444
Q2FYU5   5 0.588235 -1.27278 0.943444
Q2FWR9   6 0.705882 -1.27278 0.943444
Q2FWS0   21 2.47059 3.07991 0.0107511
Q2G0P4   1 0.117647 -1.27278 0.943444
Q2FX50   6 0.705882 -1.27278 0.943444
Q2FZV0   7 0.823529 -1.27278 0.943444
Q2G0S5   10 1.17647 0.903563 0.161558
Q2FY25   1 0.117647 -1.27278 0.943444
Q2FXG6   4 0.470588 -1.27278 0.943444
Q2FZJ7   18 2.11765 3.07991 0.0107511
Q2G0U7   12 1.41176 0.903563 0.161558
Q2FZV2   7 0.823529 -1.27278 0.943444
Q2FWT8   13 1.52941 0.903563 0.161558
Q2G0D1   10 1.17647 0.903563 0.161558
Q2FVW5   8 0.941176 -1.27278 0.943444
Q2FY97   9 1.05882 0.903563 0.161558
Q2FXF3   14 1.64706 0.903563 0.161558
Q2G063   4 0.470588 -1.27278 0.943444
Q2G0U5   4 0.470588 -1.27278 0.943444
Q2G2B1   11 1.29412 0.903563 0.161558
Q2FVE3   3 0.352941 -1.27278 0.943444
Q2FZW1   28 3.29412 5.25625 0.000662855
Q2FYK2   17 2 3.07991 0.0107511
Q2FXW2   10 1.17647 0.903563 0.161558
Q9F0R1   11 1.29412 0.903563 0.161558
Q2FZG3   8 0.941176 -1.27278 0.943444
Q2G2K0   18 2.11765 3.07991 0.0107511
Q2FVN4   10 1.17647 0.903563 0.161558
Q2FYV0   16 1.88235 0.903563 0.161558
Q2G0A5   2 0.235294 -1.27278 0.943444
Q2FZ03   13 1.52941 0.903563 0.161558
Q2G1I8   8 0.941176 -1.27278 0.943444
Q2FYX8   17 2 3.07991 0.0107511
Q2FV18   3 0.352941 -1.27278 0.943444
Q2FYI7   10 1.17647 0.903563 0.161558
Q2G0K1   17 2 3.07991 0.0107511
Q2G2U9   12 1.41176 0.903563 0.161558
Q2FW31   29 3.41176 5.25625 0.000662855
Q2FVB5   7 0.823529 -1.27278 0.943444
Q2FVI8   4 0.470588 -1.27278 0.943444
Q2FZT0   16 1.88235 0.903563 0.161558
P48860   12 1.41176 0.903563 0.161558
Q2FYC1   19 2.23529 3.07991 0.0107511
Q2G286   12 1.41176 0.903563 0.161558
Q2FXD3   12 1.41176 0.903563 0.161558
Q2G027   0 0 -1.27278 0.943444
Q2G0T4   10 1.17647 0.903563 0.161558
Q2FZJ5   17 2 3.07991 0.0107511
Q2FW10   7 0.823529 -1.27278 0.943444
Q2FY91   11 1.29412 0.903563 0.161558
Q2FVP0   12 1.41176 0.903563 0.161558
P60070   23 2.70588 3.07991 0.0107511
Q2FWU1   7 0.823529 -1.27278 0.943444
Q2FYA3   4 0.470588 -1.27278 0.943444
Q2G0V8   3 0.352941 -1.27278 0.943444
Q2G0Z2   6 0.705882 -1.27278 0.943444
Q2FZ47   3 0.352941 -1.27278 0.943444
Q2G0V9   1 0.117647 -1.27278 0.943444
Q2FZE2   12 1.41176 0.903563 0.161558
Q2FWB0   11 1.29412 0.903563 0.161558
Q2G1J1   5 0.588235 -1.27278 0.943444
Q2FYQ1   1 0.117647 -1.27278 0.943444
Q2FZ45   13 1.52941 0.903563 0.161558
Q2FYW5   9 1.05882 0.903563 0.161558
Q2G1A0   3 0.352941 -1.27278 0.943444
Q2FZB9   4 0.470588 -1.27278 0.943444
Q2FZX2   12 1.41176 0.903563 0.161558
Q2FZY4   15 1.76471 0.903563 0.161558
Q2FW56   2 0.235294 -1.27278 0.943444
P0A0G6   16 1.88235 0.903563 0.161558
Q2FW80   5 0.588235 -1.27278 0.943444
Q2G2S4   8 0.941176 -1.27278 0.943444
Q2G2H0   7 0.823529 -1.27278 0.943444
Q2G2E1   4 0.470588 -1.27278 0.943444
Q2G0I5   24 2.82353 3.07991 0.0107511
Q2FWW6   10 1.17647 0.903563 0.161558
Q2G112   9 1.05882 0.903563 0.161558
Q2G214   6 0.705882 -1.27278 0.943444
Q2FYG2   11 1.29412 0.903563 0.161558
Q2G0J5   1 0.117647 -1.27278 0.943444
Q2FX27   9 1.05882 0.903563 0.161558
Q2FWV5   14 1.64706 0.903563 0.161558
Q2FX40   22 2.58824 3.07991 0.0107511
Q2FZM5   1 0.117647 -1.27278 0.943444
Q2FXH8   4 0.470588 -1.27278 0.943444
Q2FWS5   5 0.588235 -1.27278 0.943444
Q2FW13   14 1.55556 0.903563 0.161558
Q2FY93   9 1 0.903563 0.161558
Q2FZM8   20 2.22222 3.07991 0.0107511
Q2FZV4   14 1.55556 0.903563 0.161558
Q2FVD4   14 1.55556 0.903563 0.161558
Q2G0J3   4 0.444444 -1.27278 0.943444
Q2FX61   20 2.22222 3.07991 0.0107511
Q2FVD6   12 1.33333 0.903563 0.161558
Q2FYY7   9 1 0.903563 0.161558
Q2G0W0   15 1.66667 0.903563 0.161558
Q2FXF7   8 0.888889 -1.27278 0.943444
Q2G191   3 0.333333 -1.27278 0.943444
Q2FYT5   7 0.777778 -1.27278 0.943444
Q2G1P0   7 0.777778 -1.27278 0.943444
Q2FVF8   14 1.55556 0.903563 0.161558
Q2G0Y1   2 0.222222 -1.27278 0.943444
Q2FZD2   28 3.11111 5.25625 0.000662855
Q2FZ59   9 1 0.903563 0.161558
Q2G2G1   4 0.444444 -1.27278 0.943444
Q2G0F9   19 2.11111 3.07991 0.0107511
Q2G1J2   12 1.33333 0.903563 0.161558
Q2G0Q6   19 2.11111 3.07991 0.0107511
Q2FYX0   16 1.77778 0.903563 0.161558
Q2FZU8   9 1 0.903563 0.161558
Q2G267   8 0.888889 -1.27278 0.943444
Q2G174   11 1.22222 0.903563 0.161558
Q2FWC3   16 1.77778 0.903563 0.161558
Q2FVN6   9 1 0.903563 0.161558
Q2G2D1   16 1.77778 0.903563 0.161558
Q2FZK9   12 1.33333 0.903563 0.161558
Q2G2C9   16 1.77778 0.903563 0.161558
Q2G2V8   12 1.33333 0.903563 0.161558
Q2FVL6   11 1.22222 0.903563 0.161558
Q2FY45   5 0.555556 -1.27278 0.943444
Q2G2R7   18 2 3.07991 0.0107511
Q2FWD5   10 1.11111 0.903563 0.161558
Q2FWT3   4 0.444444 -1.27278 0.943444
Q2FY92   18 2 3.07991 0.0107511
Q2FZM2   8 0.888889 -1.27278 0.943444
Q2G2F0   16 1.77778 0.903563 0.161558
Q2FW30   12 1.33333 0.903563 0.161558
Q2FZV9   22 2.44444 3.07991 0.0107511
Q2FVA6   20 2.22222 3.07991 0.0107511
Q2G229   14 1.55556 0.903563 0.161558
Q2FZZ3   23 2.55556 3.07991 0.0107511
Q2G2F4   5 0.555556 -1.27278 0.943444
Q2FVA7   10 1.11111 0.903563 0.161558
Q2G0R3   9 1 0.903563 0.161558
Q2G1R1   14 1.55556 0.903563 0.161558
Q2FZ79   9 1 0.903563 0.161558
Q2FZ12   2 0.222222 -1.27278 0.943444
Q2FX39   5 0.555556 -1.27278 0.943444
Q2G186   11 1.22222 0.903563 0.161558
Q2FXE5   2 0.222222 -1.27278 0.943444
Q2G0A1   11 1.22222 0.903563 0.161558
Q2G0E7   4 0.444444 -1.27278 0.943444
Q2G2V7   3 0.333333 -1.27278 0.943444
Q2FYA6   17 1.88889 0.903563 0.161558
Q2G276   14 1.55556 0.903563 0.161558
Q2G070   14 1.55556 0.903563 0.161558
Q2FVZ1   7 0.777778 -1.27278 0.943444
Q2FW84   5 0.555556 -1.27278 0.943444
Q2FVY9   10 1.11111 0.903563 0.161558
Q2FVD9   12 1.33333 0.903563 0.161558
Q2G1T2   8 0.888889 -1.27278 0.943444
Q2G0I3   9 1 0.903563 0.161558
Q2G0E8   25 2.77778 3.07991 0.0107511
Q2FW08   12 1.33333 0.903563 0.161558
Q2FVD8   13 1.44444 0.903563 0.161558
Q2FXF5   26 2.88889 3.07991 0.0107511
Q2FXW1   32 3.55556 5.25625 0.000662855
Q2FW79   16 1.77778 0.903563 0.161558
Q2G2G0   13 1.44444 0.903563 0.161558
P48940   7 0.777778 -1.27278 0.943444
Q2FYL6   4 0.444444 -1.27278 0.943444
Q2FZV8   15 1.66667 0.903563 0.161558
Q2FYM5   10 1.11111 0.903563 0.161558
Q2G2B6   19 2.11111 3.07991 0.0107511
Q2G1L2   8 0.888889 -1.27278 0.943444
Q2G1V5   2 0.222222 -1.27278 0.943444
Q2FXT0   12 1.33333 0.903563 0.161558
Q2FY02   20 2.22222 3.07991 0.0107511
Q2FWQ4   4 0.444444 -1.27278 0.943444
Q2FYG4   6 0.666667 -1.27278 0.943444
Q2FW11   18 2 3.07991 0.0107511
Q2G257   21 2.21053 3.07991 0.0107511
Q2FWJ6   20 2.10526 3.07991 0.0107511
Q2FXS8   13 1.36842 0.903563 0.161558
Q2FX12   26 2.73684 3.07991 0.0107511
Q2FYF1   8 0.842105 -1.27278 0.943444
Q2G2E8   10 1.05263 0.903563 0.161558
Q2FXE6   2 0.210526 -1.27278 0.943444
Q2G2C0   1 0.105263 -1.27278 0.943444
Q2G1V6   3 0.315789 -1.27278 0.943444
Q2FWZ4   21 2.21053 3.07991 0.0107511
Q2G2V0   3 0.315789 -1.27278 0.943444
Q9ZAH6   13 1.36842 0.903563 0.161558
Q2FVU2   22 2.31579 3.07991 0.0107511
Q2FWI8   16 1.68421 0.903563 0.161558
P0A0H0   7 0.736842 -1.27278 0.943444
Q2G0C1   24 2.52632 3.07991 0.0107511
Q2FXH3   18 1.89474 0.903563 0.161558
Q2FXI6   33 3.47368 5.25625 0.000662855
Q2G1X5   18 1.89474 0.903563 0.161558
Q2FV08   10 1.05263 0.903563 0.161558
Q2FWT7   10 1.05263 0.903563 0.161558
Q2G210   12 1.26316 0.903563 0.161558
Q2FW66   11 1.15789 0.903563 0.161558
Q2FWD0   10 1.05263 0.903563 0.161558
Q2FUQ1   23 2.42105 3.07991 0.0107511
Q2FVI6   4 0.421053 -1.27278 0.943444
Q2FWM7   2 0.210526 -1.27278 0.943444
Q2FVN2   20 2.10526 3.07991 0.0107511
Q2FWR2   13 1.36842 0.903563 0.161558
Q2FYH4   4 0.421053 -1.27278 0.943444
Q2FYM8   1 0.105263 -1.27278 0.943444
Q9RFJ6   11 1.15789 0.903563 0.161558
Q2FZ42   5 0.526316 -1.27278 0.943444
Q2FVX9   17 1.78947 0.903563 0.161558
Q2G066   27 2.84211 3.07991 0.0107511
Q2FVM3   7 0.736842 -1.27278 0.943444
Q2FWT1   7 0.736842 -1.27278 0.943444
Q2FZB8   6 0.631579 -1.27278 0.943444
Q2FUQ8   2 0.210526 -1.27278 0.943444
Q2G2I7   12 1.26316 0.903563 0.161558
Q2FVF7   9 0.947368 -1.27278 0.943444
Q2FV52   11 1.15789 0.903563 0.161558
Q2FWE3   19 2 3.07991 0.0107511
Q2G144   27 2.84211 3.07991 0.0107511
Q2FXZ1   10 1.05263 0.903563 0.161558
Q2FX34   8 0.842105 -1.27278 0.943444
Q2FWV4   10 1.05263 0.903563 0.161558
Q2FZ11   8 0.842105 -1.27278 0.943444
Q2G141   7 0.736842 -1.27278 0.943444
Q2FWF5   12 1.26316 0.903563 0.161558
Q2FV34   12 1.26316 0.903563 0.161558
Q2FWQ0   17 1.78947 0.903563 0.161558
Q2FV88   19 2 3.07991 0.0107511
Q2G2P0   12 1.26316 0.903563 0.161558
Q2FYW8   15 1.57895 0.903563 0.161558
Q2G1W1   15 1.57895 0.903563 0.161558
Q2FVC2   19 2 3.07991 0.0107511
Q2G0D3   3 0.315789 -1.27278 0.943444
Q2FV89   29 3.05263 5.25625 0.000662855
Q2G1U2   14 1.47368 0.903563 0.161558
Q2FX32   6 0.631579 -1.27278 0.943444
Q2FXS7   9 0.947368 -1.27278 0.943444
Q2FVX1   3 0.315789 -1.27278 0.943444
Q2FVE0   5 0.526316 -1.27278 0.943444
Q2G270   13 1.36842 0.903563 0.161558
Q9EYW6   17 1.78947 0.903563 0.161558
Q2FVB8   4 0.421053 -1.27278 0.943444
Q2FZT9   4 0.421053 -1.27278 0.943444
Q2G298   24 2.52632 3.07991 0.0107511
Q2FX49   7 0.736842 -1.27278 0.943444
Q2G0Z0   17 1.78947 0.903563 0.161558
Q2FW39   18 1.89474 0.903563 0.161558
Q2G252   34 3.57895 5.25625 0.000662855
Q2G0A3   12 1.26316 0.903563 0.161558
Q2FYJ7   33 3.47368 5.25625 0.000662855
Q2FWT2   11 1.15789 0.903563 0.161558
Q2FWQ5   12 1.26316 0.903563 0.161558
Q2G2J7   10 1.05263 0.903563 0.161558
Q2FY75   4 0.421053 -1.27278 0.943444
Q2G106   16 1.68421 0.903563 0.161558
Q2FVY3   12 1.26316 0.903563 0.161558
Q2FVP9   21 2.21053 3.07991 0.0107511
Q2FW42   11 1.15789 0.903563 0.161558
Q2FUV9   22 2.31579 3.07991 0.0107511
Q2FVR7   22 2.31579 3.07991 0.0107511
Q2FZN1   11 1.15789 0.903563 0.161558
Q2G2Q7   25 2.5 3.07991 0.0107511
Q2G150   23 2.3 3.07991 0.0107511
Q2G081   13 1.3 0.903563 0.161558
Q2FV45   17 1.7 0.903563 0.161558
Q2FX02   20 2 3.07991 0.0107511
P0A0Q4   11 1.1 0.903563 0.161558
Q2G0L9   27 2.7 3.07991 0.0107511
Q2FY04   20 2 3.07991 0.0107511
Q2FV48   5 0.5 -1.27278 0.943444
Q2FW64   14 1.4 0.903563 0.161558
Q2FX63   12 1.2 0.903563 0.161558
Q2G1T3   15 1.5 0.903563 0.161558
Q2G0K9   17 1.7 0.903563 0.161558
Q2FZ00   11 1.1 0.903563 0.161558
Q2FVL9   16 1.6 0.903563 0.161558
Q2FW33   19 1.9 0.903563 0.161558
Q2FWT9   16 1.6 0.903563 0.161558
Q2FZF7   28 2.8 3.07991 0.0107511
Q2FWL1   26 2.6 3.07991 0.0107511
Q2FYS7   17 1.7 0.903563 0.161558
Q2FZX3   15 1.5 0.903563 0.161558
Q2FXR0   3 0.3 -1.27278 0.943444
Q2G2I9   16 1.6 0.903563 0.161558
Q2FWN1   2 0.2 -1.27278 0.943444
Q2G297   3 0.3 -1.27278 0.943444
Q2FVA0   4 0.4 -1.27278 0.943444
Q2FXX0   11 1.1 0.903563 0.161558
Q2G2P4   24 2.4 3.07991 0.0107511
Q2G0P8   22 2.2 3.07991 0.0107511
Q2FVN3   11 1.1 0.903563 0.161558
Q2FXK7   25 2.5 3.07991 0.0107511
Q2FZF8   10 1 0.903563 0.161558
Q2FWR0   11 1.1 0.903563 0.161558
Q2FXL2   4 0.4 -1.27278 0.943444
Q2FWA9   10 1 0.903563 0.161558
Q2G282   18 1.8 0.903563 0.161558
Q9RQQ0   4 0.4 -1.27278 0.943444
Q2FXD7   13 1.3 0.903563 0.161558
Q2FUY4   7 0.7 -1.27278 0.943444
Q2G2W4   5 0.5 -1.27278 0.943444
Q2FZF5   28 2.8 3.07991 0.0107511
Q2FY42   12 1.2 0.903563 0.161558
Q2FUS3   9 0.9 -1.27278 0.943444
Q2G2E7   4 0.4 -1.27278 0.943444
Q2G0S6   25 2.5 3.07991 0.0107511
Q2G0C2   7 0.7 -1.27278 0.943444
Q2FWF8   11 1.1 0.903563 0.161558
Q2G000   30 3 5.25625 0.000662855
Q2FWX2   16 1.6 0.903563 0.161558
Q2FZS2   17 1.7 0.903563 0.161558
Q2FW16   11 1.1 0.903563 0.161558
Q2FZI2   4 0.4 -1.27278 0.943444
Q2G1Q5   7 0.7 -1.27278 0.943444
Q2G1A5   40 4 7.4326 4.06742e-05
Q2G0P7   7 0.7 -1.27278 0.943444
Q2FWV3   15 1.5 0.903563 0.161558
Q2FW51   16 1.6 0.903563 0.161558
Q2FVI4   22 2.2 3.07991 0.0107511
Q2FVN7   16 1.6 0.903563 0.161558
Q2FWP9   14 1.4 0.903563 0.161558
Q2FXT2   12 1.2 0.903563 0.161558
P0A0F4   13 1.3 0.903563 0.161558
Q2G126   18 1.8 0.903563 0.161558
Q2FW82   1 0.1 -1.27278 0.943444
Q2FY44   14 1.4 0.903563 0.161558
Q2G0N9   20 2 3.07991 0.0107511
Q2G0Z9   2 0.2 -1.27278 0.943444
Q2FV81   16 1.6 0.903563 0.161558
Q2FYC4   8 0.8 -1.27278 0.943444
Q2G178   25 2.5 3.07991 0.0107511
Q2G079   31 3.1 5.25625 0.000662855
Q2G2B7   19 1.9 0.903563 0.161558
Q2FVF5   14 1.4 0.903563 0.161558
Q2G2W2   11 1.1 0.903563 0.161558
Q2G1I2   19 1.9 0.903563 0.161558
Q2G245   3 0.3 -1.27278 0.943444
Q2G1H7   8 0.761905 -1.27278 0.943444
Q2FWF1   15 1.42857 0.903563 0.161558
Q2FZZ9   23 2.19048 3.07991 0.0107511
Q2G1W3   16 1.52381 0.903563 0.161558
Q2G204   18 1.71429 0.903563 0.161558
Q2G1H1   26 2.47619 3.07991 0.0107511
Q2FXK3   18 1.71429 0.903563 0.161558
Q2G2H8   12 1.14286 0.903563 0.161558
Q2FZP9   20 1.90476 0.903563 0.161558
Q2FWI2   14 1.33333 0.903563 0.161558
Q2FYZ6   6 0.571429 -1.27278 0.943444
Q2FXS1   2 0.190476 -1.27278 0.943444
Q2G200   17 1.61905 0.903563 0.161558
Q2G2L5   3 0.285714 -1.27278 0.943444
Q2FY73   26 2.47619 3.07991 0.0107511
Q2G177   4 0.380952 -1.27278 0.943444
Q2G2F9   7 0.666667 -1.27278 0.943444
Q2FV27   18 1.71429 0.903563 0.161558
Q2FZ56   19 1.80952 0.903563 0.161558
Q2FVF3   5 0.47619 -1.27278 0.943444
Q2G0B6   33 3.14286 5.25625 0.000662855
Q2G2S5   16 1.52381 0.903563 0.161558
Q2FW68   22 2.09524 3.07991 0.0107511
Q2FWX7   7 0.666667 -1.27278 0.943444
Q2FWB6   17 1.61905 0.903563 0.161558
Q2FXA9   23 2.19048 3.07991 0.0107511
Q2FXP3   13 1.2381 0.903563 0.161558
Q2FUX5   18 1.71429 0.903563 0.161558
Q2FZZ4   28 2.66667 3.07991 0.0107511
Q2FX98   14 1.33333 0.903563 0.161558
Q2FV23   18 1.71429 0.903563 0.161558
Q2FUR1   10 0.952381 -1.27278 0.943444
Q2FY49   15 1.42857 0.903563 0.161558
Q2G017   23 2.19048 3.07991 0.0107511
Q2G2K9   10 0.952381 -1.27278 0.943444
Q2G2N9   23 2.19048 3.07991 0.0107511
Q2G0E9   5 0.47619 -1.27278 0.943444
Q2FY19   23 2.19048 3.07991 0.0107511
Q2G1E3   6 0.571429 -1.27278 0.943444
Q2FW17   12 1.14286 0.903563 0.161558
Q2FWK9   28 2.66667 3.07991 0.0107511
Q2G2Q6   26 2.47619 3.07991 0.0107511
Q2G2Q5   22 2.09524 3.07991 0.0107511
Q2G1U9   24 2.28571 3.07991 0.0107511
Q2G299   9 0.857143 -1.27278 0.943444
Q2FX75   19 1.80952 0.903563 0.161558
Q2G058   23 2.19048 3.07991 0.0107511
Q2G0E3   10 0.952381 -1.27278 0.943444
Q2FYK0   10 0.952381 -1.27278 0.943444
Q2G2K6   12 1.14286 0.903563 0.161558
Q2FYN0   16 1.52381 0.903563 0.161558
Q2FVK7   8 0.761905 -1.27278 0.943444
Q2FX15   25 2.38095 3.07991 0.0107511
Q2FVN9   4 0.380952 -1.27278 0.943444
Q2FWX0   5 0.47619 -1.27278 0.943444
Q2G143   19 1.80952 0.903563 0.161558
Q2G0C7   20 1.90476 0.903563 0.161558
Q2G0K6   25 2.38095 3.07991 0.0107511
Q2FZZ1   4 0.380952 -1.27278 0.943444
Q2FV13   17 1.61905 0.903563 0.161558
Q2G128   6 0.571429 -1.27278 0.943444
Q2FXU2   22 2.09524 3.07991 0.0107511
Q2G2R4   36 3.42857 5.25625 0.000662855
Q2FXM1   31 2.95238 3.07991 0.0107511
Q8KQR1   21 2 3.07991 0.0107511
Q2G2Q9   25 2.38095 3.07991 0.0107511
Q2FVG9   3 0.285714 -1.27278 0.943444
Q2FV56   5 0.47619 -1.27278 0.943444
Q2FWG7   3 0.272727 -1.27278 0.943444
Q2G0T1   22 2 3.07991 0.0107511
Q2FXB9   5 0.454545 -1.27278 0.943444
Q2FZP3   6 0.545455 -1.27278 0.943444
Q2FZQ2   4 0.363636 -1.27278 0.943444
Q2FXS4   15 1.36364 0.903563 0.161558
Q2FZ21   15 1.36364 0.903563 0.161558
Q2G2X2   35 3.18182 5.25625 0.000662855
Q2FZF6   49 4.45455 7.4326 4.06742e-05
Q2FYA0   20 1.81818 0.903563 0.161558
Q2G2A9   4 0.363636 -1.27278 0.943444
Q2FYB9   17 1.54545 0.903563 0.161558
Q2FYI4   32 2.90909 3.07991 0.0107511
Q2FYL4   20 1.81818 0.903563 0.161558
Q2G1T0   5 0.454545 -1.27278 0.943444
Q2FXW7   13 1.18182 0.903563 0.161558
Q2FZA1   21 1.90909 0.903563 0.161558
Q2FY76   11 1 0.903563 0.161558
Q2FZ97   18 1.63636 0.903563 0.161558
Q2G1I4   3 0.272727 -1.27278 0.943444
Q2FYQ6   4 0.363636 -1.27278 0.943444
Q2FXL6   31 2.81818 3.07991 0.0107511
Q2G2G6   1 0.0909091 -1.27278 0.943444
Q2FVH1   3 0.272727 -1.27278 0.943444
Q2FYA8   25 2.27273 3.07991 0.0107511
Q2G2M5   35 3.18182 5.25625 0.000662855
Q2FV99   18 1.63636 0.903563 0.161558
Q2G105   20 1.81818 0.903563 0.161558
Q2FW23   32 2.90909 3.07991 0.0107511
Q2G012   11 1 0.903563 0.161558
Q2G2V5   15 1.36364 0.903563 0.161558
Q2FW07   31 2.81818 3.07991 0.0107511
Q2G0F2   25 2.27273 3.07991 0.0107511
Q2FZC9   4 0.363636 -1.27278 0.943444
Q2FXE9   4 0.363636 -1.27278 0.943444
Q2FV47   20 1.81818 0.903563 0.161558
Q2G2Q8   25 2.27273 3.07991 0.0107511
Q2FYE7   10 0.909091 -1.27278 0.943444
Q2FUT3   7 0.636364 -1.27278 0.943444
Q2G068   24 2.18182 3.07991 0.0107511
Q2G2D3   12 1.09091 0.903563 0.161558
Q2FYK4   30 2.72727 3.07991 0.0107511
Q2FX36   26 2.36364 3.07991 0.0107511
Q2G0A4   4 0.363636 -1.27278 0.943444
Q2G080   5 0.454545 -1.27278 0.943444
Q2FUT1   12 1.09091 0.903563 0.161558
Q2FYH3   19 1.72727 0.903563 0.161558
Q2FXA7   36 3.27273 5.25625 0.000662855
Q2G2Y6   14 1.27273 0.903563 0.161558
Q2FY55   30 2.72727 3.07991 0.0107511
Q2FY61   18 1.63636 0.903563 0.161558
Q2G0E2   24 2.18182 3.07991 0.0107511
Q2FVY1   43 3.90909 5.25625 0.000662855
Q2FUV1   19 1.72727 0.903563 0.161558
Q2FUS9   19 1.72727 0.903563 0.161558
Q2G1A1   14 1.27273 0.903563 0.161558
P60639   6 0.545455 -1.27278 0.943444
Q2FZE9   17 1.54545 0.903563 0.161558
Q2G1I9   11 1 0.903563 0.161558
Q2FWN0   16 1.45455 0.903563 0.161558
Q2FZE3   23 2.09091 3.07991 0.0107511
Q93Q23   4 0.363636 -1.27278 0.943444
Q2FWE9   26 2.36364 3.07991 0.0107511
Q2FUS1   5 0.454545 -1.27278 0.943444
Q2FVM5   21 1.90909 0.903563 0.161558
Q2G2N7   11 1 0.903563 0.161558
Q2FWG0   4 0.363636 -1.27278 0.943444
Q2FXV7   2 0.181818 -1.27278 0.943444
Q2FW69   4 0.363636 -1.27278 0.943444
P0A0F8   8 0.727273 -1.27278 0.943444
Q2G055   26 2.36364 3.07991 0.0107511
Q2FV37   4 0.363636 -1.27278 0.943444
Q2G225   3 0.272727 -1.27278 0.943444
Q2FXG2   26 2.36364 3.07991 0.0107511
Q2FY87   17 1.54545 0.903563 0.161558
Q2FWR7   23 2.09091 3.07991 0.0107511
Q2G1U6   17 1.54545 0.903563 0.161558
Q2G006   16 1.45455 0.903563 0.161558
Q2G2I6   5 0.434783 -1.27278 0.943444
Q2FWS1   11 0.956522 -1.27278 0.943444
Q2FYF5   21 1.82609 0.903563 0.161558
Q2G0F1   10 0.869565 -1.27278 0.943444
Q2G0J2   14 1.21739 0.903563 0.161558
Q2FXE3   18 1.56522 0.903563 0.161558
Q2FYV8   13 1.13043 0.903563 0.161558
Q2G1X6   31 2.69565 3.07991 0.0107511
Q2FUP5   11 0.956522 -1.27278 0.943444
Q2G1A4   5 0.434783 -1.27278 0.943444
Q2G0H9   13 1.13043 0.903563 0.161558
Q2G0M0   35 3.04348 5.25625 0.000662855
Q2FYK6   30 2.6087 3.07991 0.0107511
Q2G023   17 1.47826 0.903563 0.161558
Q2G0G2   21 1.82609 0.903563 0.161558
Q2FXC0   21 1.82609 0.903563 0.161558
Q2FXF1   30 2.6087 3.07991 0.0107511
Q2FW00   5 0.434783 -1.27278 0.943444
Q2G1E7   5 0.434783 -1.27278 0.943444
Q2FWE7   14 1.21739 0.903563 0.161558
Q2FY32   31 2.69565 3.07991 0.0107511
Q2FUU0   35 3.04348 5.25625 0.000662855
Q2FVU5   14 1.21739 0.903563 0.161558
Q2G062   14 1.21739 0.903563 0.161558
Q2FV26   9 0.782609 -1.27278 0.943444
Q2FW97   16 1.3913 0.903563 0.161558
Q2FZY8   4 0.347826 -1.27278 0.943444
Q2G277   4 0.347826 -1.27278 0.943444
Q2G0V1   5 0.434783 -1.27278 0.943444
Q2FWJ3   28 2.43478 3.07991 0.0107511
Q2G2J2   13 1.13043 0.903563 0.161558
Q2FVB0   4 0.347826 -1.27278 0.943444
Q2G278   16 1.3913 0.903563 0.161558
Q2G107   20 1.73913 0.903563 0.161558
P0A0M9   24 2.08696 3.07991 0.0107511
Q2G067   2 0.173913 -1.27278 0.943444
Q2FV55   15 1.30435 0.903563 0.161558
Q2G1L3   19 1.65217 0.903563 0.161558
Q2G2R0   37 3.21739 5.25625 0.000662855
Q2G2T3   16 1.3913 0.903563 0.161558
Q2FWA8   5 0.434783 -1.27278 0.943444
Q2G056   38 3.30435 5.25625 0.000662855
Q2FWR1   11 0.956522 -1.27278 0.943444
Q2FXP9   27 2.34783 3.07991 0.0107511
Q2FZI4   10 0.869565 -1.27278 0.943444
Q2G2L7   19 1.65217 0.903563 0.161558
Q2FVG1   3 0.26087 -1.27278 0.943444
Q2G1I7   20 1.73913 0.903563 0.161558
Q2FVB6   5 0.434783 -1.27278 0.943444
Q2G001   19 1.65217 0.903563 0.161558
Q2FUX3   22 1.91304 0.903563 0.161558
Q2G1Q9   33 2.86957 3.07991 0.0107511
Q2G2S9   17 1.47826 0.903563 0.161558
Q2FXZ8   8 0.695652 -1.27278 0.943444
Q2FZI7   35 3.04348 5.25625 0.000662855
Q2FUS6   34 2.95652 3.07991 0.0107511
Q2FUZ6   23 2 3.07991 0.0107511
Q2FYQ9   12 1.04348 0.903563 0.161558
Q2FYS8   20 1.73913 0.903563 0.161558
Q2FYS6   6 0.521739 -1.27278 0.943444
Q2FZG6   14 1.21739 0.903563 0.161558
Q2G1L9   3 0.26087 -1.27278 0.943444
Q2FXT3   13 1.13043 0.903563 0.161558
Q2FZN9   26 2.26087 3.07991 0.0107511
Q2FW20   26 2.26087 3.07991 0.0107511
Q2G0H3   9 0.782609 -1.27278 0.943444
Q2FV98   26 2.26087 3.07991 0.0107511
Q2FXR7   9 0.782609 -1.27278 0.943444
Q2G1T4   24 2.08696 3.07991 0.0107511
Q2FW38   19 1.65217 0.903563 0.161558
Q2G2P6   8 0.695652 -1.27278 0.943444
Q2FVL7   24 2.08696 3.07991 0.0107511
Q2FVY2   25 2.17391 3.07991 0.0107511
Q2FYZ0   21 1.82609 0.903563 0.161558
Q2FYW2   5 0.434783 -1.27278 0.943444
P60643   6 0.521739 -1.27278 0.943444
Q2G265   16 1.3913 0.903563 0.161558
Q2FV42   5 0.434783 -1.27278 0.943444
Q2FXN0   8 0.695652 -1.27278 0.943444
Q2G2D9   6 0.521739 -1.27278 0.943444
Q2FV75   21 1.82609 0.903563 0.161558
Q2FYE0   9 0.782609 -1.27278 0.943444
Q2FX03   3 0.26087 -1.27278 0.943444
Q2FX89   29 2.52174 3.07991 0.0107511
Q2FX43   24 2.08696 3.07991 0.0107511
Q2FV69   12 1 0.903563 0.161558
P72360   4 0.333333 -1.27278 0.943444
Q2FVQ1   27 2.25 3.07991 0.0107511
Q2FYG7   19 1.58333 0.903563 0.161558
Q2G1J8   4 0.333333 -1.27278 0.943444
Q2FW77   5 0.416667 -1.27278 0.943444
Q2FWI4   14 1.16667 0.903563 0.161558
Q2FX62   14 1.16667 0.903563 0.161558
Q2G0U6   30 2.5 3.07991 0.0107511
Q2G0P2   12 1 0.903563 0.161558
Q2G0B8   35 2.91667 3.07991 0.0107511
Q2FVL3   4 0.333333 -1.27278 0.943444
Q2G1K8   18 1.5 0.903563 0.161558
Q2G2R9   17 1.41667 0.903563 0.161558
Q2G2I3   4 0.333333 -1.27278 0.943444
Q2FY56   3 0.25 -1.27278 0.943444
Q2G0B1   14 1.16667 0.903563 0.161558
Q2G1T1   31 2.58333 3.07991 0.0107511
Q2FVX5   5 0.416667 -1.27278 0.943444
Q2G0H8   9 0.75 -1.27278 0.943444
Q2FVT3   16 1.33333 0.903563 0.161558
Q2FWF6   14 1.16667 0.903563 0.161558
Q2FWZ6   25 2.08333 3.07991 0.0107511
Q2FZ77   39 3.25 5.25625 0.000662855
Q2G0H0   15 1.25 0.903563 0.161558
Q2G2G7   26 2.16667 3.07991 0.0107511
Q2G117   12 1 0.903563 0.161558
Q2FXG9   44 3.66667 5.25625 0.000662855
Q2FWE4   34 2.83333 3.07991 0.0107511
Q2FUS0   29 2.41667 3.07991 0.0107511
Q2FWR3   9 0.75 -1.27278 0.943444
Q2FYA9   14 1.16667 0.903563 0.161558
Q2G0Y5   35 2.91667 3.07991 0.0107511
Q2FZZ8   28 2.33333 3.07991 0.0107511
Q2G1Z6   7 0.583333 -1.27278 0.943444
Q2FX53   12 1 0.903563 0.161558
Q2FZC4   34 2.83333 3.07991 0.0107511
Q2FUS5   9 0.75 -1.27278 0.943444
Q2G1R0   3 0.25 -1.27278 0.943444
Q2G0D5   4 0.333333 -1.27278 0.943444
Q2FY18   6 0.5 -1.27278 0.943444
Q2FYH8   4 0.333333 -1.27278 0.943444
Q2G1F2   30 2.5 3.07991 0.0107511
Q2G0Q5   25 2.08333 3.07991 0.0107511
Q2FVR2   17 1.41667 0.903563 0.161558
Q2FZE7   16 1.33333 0.903563 0.161558
Q2G0I0   13 1.08333 0.903563 0.161558
Q2G0R1   35 2.91667 3.07991 0.0107511
Q2G0L7   45 3.75 5.25625 0.000662855
Q2FWI1   15 1.25 0.903563 0.161558
Q2G0F7   5 0.416667 -1.27278 0.943444
Q2FXY3   34 2.83333 3.07991 0.0107511
P0A084   27 2.25 3.07991 0.0107511
Q2G0G5   33 2.75 3.07991 0.0107511
Q2FZE5   5 0.416667 -1.27278 0.943444
Q2G0A2   4 0.333333 -1.27278 0.943444
Q2FVE8   4 0.333333 -1.27278 0.943444
Q2G2M8   18 1.5 0.903563 0.161558
Q2FYH7   5 0.416667 -1.27278 0.943444
Q2FVR8   20 1.66667 0.903563 0.161558
Q2FZU9   20 1.66667 0.903563 0.161558
Q2FYX7   10 0.833333 -1.27278 0.943444
Q2G280   39 3.25 5.25625 0.000662855
Q2FVG5   29 2.41667 3.07991 0.0107511
Q2FWX1   30 2.5 3.07991 0.0107511
Q2FVB3   5 0.416667 -1.27278 0.943444
Q2G2A1   30 2.5 3.07991 0.0107511
Q2G1W7   17 1.41667 0.903563 0.161558
Q2FW36   8 0.666667 -1.27278 0.943444
P31337   22 1.83333 0.903563 0.161558
Q2FXB8   4 0.333333 -1.27278 0.943444
Q2G2F3   19 1.58333 0.903563 0.161558
Q2FYM7   1 0.0833333 -1.27278 0.943444
Q2FYB2   24 2 3.07991 0.0107511
Q2G2E2   14 1.12 0.903563 0.161558
Q2G2G9   8 0.64 -1.27278 0.943444
Q2FVC5   23 1.84 0.903563 0.161558
Q2G0T3   26 2.08 3.07991 0.0107511
Q2G074   5 0.4 -1.27278 0.943444
Q2G016   29 2.32 3.07991 0.0107511
Q2G0G4   24 1.92 0.903563 0.161558
Q2G2K1   21 1.68 0.903563 0.161558
Q2FXE1   9 0.72 -1.27278 0.943444
Q2FWD2   34 2.72 3.07991 0.0107511
Q2G1Q0   23 1.84 0.903563 0.161558
Q2G073   5 0.4 -1.27278 0.943444
Q2G1T7   17 1.36 0.903563 0.161558
Q2FVI3   20 1.6 0.903563 0.161558
Q2FZ93   7 0.56 -1.27278 0.943444
Q2FVQ7   21 1.68 0.903563 0.161558
Q2G2B9   6 0.48 -1.27278 0.943444
Q2FZN5   4 0.32 -1.27278 0.943444
Q2FY72   23 1.84 0.903563 0.161558
Q2G0A0   27 2.16 3.07991 0.0107511
Q2FZQ8   4 0.32 -1.27278 0.943444
Q2FXP1   34 2.72 3.07991 0.0107511
P0A0B7   34 2.72 3.07991 0.0107511
Q2FYW0   34 2.72 3.07991 0.0107511
Q2G230   38 3.04 5.25625 0.000662855
Q2G0H5   13 1.04 0.903563 0.161558
Q2G0B7   28 2.24 3.07991 0.0107511
Q2G131   3 0.24 -1.27278 0.943444
Q2G0Y4   15 1.2 0.903563 0.161558
Q2G2L0   13 1.04 0.903563 0.161558
Q2G101   32 2.56 3.07991 0.0107511
Q2G036   27 2.16 3.07991 0.0107511
Q2FXN3   6 0.48 -1.27278 0.943444
Q2FWY2   33 2.64 3.07991 0.0107511
Q2FXK6   16 1.28 0.903563 0.161558
Q2G2Y3   25 2 3.07991 0.0107511
Q2G1P8   21 1.68 0.903563 0.161558
Q2G0N7   41 3.28 5.25625 0.000662855
Q2FW43   14 1.12 0.903563 0.161558
Q2G2N4   12 0.96 -1.27278 0.943444
Q2FW59   22 1.76 0.903563 0.161558
Q2G1V0   6 0.48 -1.27278 0.943444
Q2G010   11 0.88 -1.27278 0.943444
Q2FWJ4   5 0.4 -1.27278 0.943444
Q2FUR3   31 2.48 3.07991 0.0107511
Q2FXE4   13 1.04 0.903563 0.161558
Q2FY36   28 2.24 3.07991 0.0107511
Q2G1Q7   19 1.52 0.903563 0.161558
Q2FX09   35 2.8 3.07991 0.0107511
Q2G0Z1   29 2.32 3.07991 0.0107511
Q2FWJ1   31 2.48 3.07991 0.0107511
Q2FUT4   30 2.4 3.07991 0.0107511
Q2FYI1   36 2.88 3.07991 0.0107511
Q2FXQ8   39 3.12 5.25625 0.000662855
Q2FUZ0   24 1.92 0.903563 0.161558
P0A086   22 1.76 0.903563 0.161558
Q2FZM0   4 0.32 -1.27278 0.943444
Q2FXL3   35 2.8 3.07991 0.0107511
Q2G2K7   5 0.4 -1.27278 0.943444
Q2FVL1   3 0.24 -1.27278 0.943444
Q2FW21   21 1.68 0.903563 0.161558
Q2G201   16 1.28 0.903563 0.161558
Q2FVV6   11 0.88 -1.27278 0.943444
Q2FV03   31 2.48 3.07991 0.0107511
Q2G2T2   5 0.4 -1.27278 0.943444
Q2FZ44   13 1.04 0.903563 0.161558
Q2G1N7   12 0.96 -1.27278 0.943444
Q2G172   6 0.48 -1.27278 0.943444
Q2G208   18 1.44 0.903563 0.161558
Q2FZR7   5 0.4 -1.27278 0.943444
Q2G2K2   19 1.52 0.903563 0.161558
Q2FVA4   16 1.28 0.903563 0.161558
Q2G0F5   5 0.4 -1.27278 0.943444
Q2G0X0   26 2.08 3.07991 0.0107511
Q2FXU0   40 3.2 5.25625 0.000662855
Q2FXX9   32 2.56 3.07991 0.0107511
Q2G2K8   12 0.96 -1.27278 0.943444
Q2G0X1   23 1.76923 0.903563 0.161558
Q2FXI8   15 1.15385 0.903563 0.161558
Q2G0L1   27 2.07692 3.07991 0.0107511
Q2FX07   22 1.69231 0.903563 0.161558
Q2G139   27 2.07692 3.07991 0.0107511
Q2FUV5   21 1.61538 0.903563 0.161558
Q2FVD0   24 1.84615 0.903563 0.161558
Q2FX10   12 0.923077 -1.27278 0.943444
Q2G1W5   30 2.30769 3.07991 0.0107511
Q2G1Y7   23 1.76923 0.903563 0.161558
Q2G190   18 1.38462 0.903563 0.161558
Q2FV59   5 0.384615 -1.27278 0.943444
Q2FZS3   25 1.92308 0.903563 0.161558
Q2FX90   36 2.76923 3.07991 0.0107511
Q2FW85   3 0.230769 -1.27278 0.943444
Q2FZ65   29 2.23077 3.07991 0.0107511
Q2FXJ7   35 2.69231 3.07991 0.0107511
Q2FVW2   14 1.07692 0.903563 0.161558
Q2G0H4   14 1.07692 0.903563 0.161558
Q2FVV4   5 0.384615 -1.27278 0.943444
Q2FUR9   4 0.307692 -1.27278 0.943444
Q2FW06   15 1.15385 0.903563 0.161558
Q2FY84   12 0.923077 -1.27278 0.943444
Q2G132   34 2.61538 3.07991 0.0107511
Q2G0C9   27 2.07692 3.07991 0.0107511
Q2G2N1   2 0.153846 -1.27278 0.943444
Q2FVF2   5 0.384615 -1.27278 0.943444
Q2FZ30   10 0.769231 -1.27278 0.943444
Q2FXX8   38 2.92308 3.07991 0.0107511
Q2FZX6   9 0.692308 -1.27278 0.943444
Q2G1Z2   5 0.384615 -1.27278 0.943444
Q2G0G7   15 1.15385 0.903563 0.161558
Q2FV53   22 1.69231 0.903563 0.161558
Q2FV28   33 2.53846 3.07991 0.0107511
Q2G097   21 1.61538 0.903563 0.161558
Q2FZC5   36 2.76923 3.07991 0.0107511
Q2FY77   17 1.30769 0.903563 0.161558
Q2FVA9   44 3.38462 5.25625 0.000662855
Q2G2W5   9 0.692308 -1.27278 0.943444
Q2FX97   37 2.84615 3.07991 0.0107511
Q2G1F3   26 2 3.07991 0.0107511
Q2FYU1   9 0.692308 -1.27278 0.943444
Q2FUP6   11 0.846154 -1.27278 0.943444
Q2G2U7   8 0.615385 -1.27278 0.943444
Q2FY09   36 2.76923 3.07991 0.0107511
Q2G1J6   28 2.15385 3.07991 0.0107511
Q2G059   25 1.92308 0.903563 0.161558
Q2FVK5   0 0 -1.27278 0.943444
Q2G0H7   13 1 0.903563 0.161558
Q2FWN2   5 0.384615 -1.27278 0.943444
Q2FYV7   32 2.46154 3.07991 0.0107511
Q2G236   22 1.69231 0.903563 0.161558
Q2FZR6   3 0.230769 -1.27278 0.943444
Q2G1P9   25 1.92308 0.903563 0.161558
Q2G0R9   42 3.23077 5.25625 0.000662855
Q2FUZ9   25 1.92308 0.903563 0.161558
Q2FVP2   21 1.61538 0.903563 0.161558
Q2FXC8   20 1.53846 0.903563 0.161558
Q2FVC4   23 1.76923 0.903563 0.161558
Q2FZ29   27 2.07692 3.07991 0.0107511
Q2FYR8   38 2.81481 3.07991 0.0107511
Q2FY23   32 2.37037 3.07991 0.0107511
Q2G0D4   16 1.18519 0.903563 0.161558
Q2FZ38   32 2.37037 3.07991 0.0107511
Q2FXH1   4 0.296296 -1.27278 0.943444
Q2FXZ9   15 1.11111 0.903563 0.161558
Q2G1V3   3 0.222222 -1.27278 0.943444
Q2FVZ0   4 0.296296 -1.27278 0.943444
Q2FV95   6 0.444444 -1.27278 0.943444
Q2G196   39 2.88889 3.07991 0.0107511
Q2FZ61   40 2.96296 3.07991 0.0107511
Q2FW27   38 2.81481 3.07991 0.0107511
Q2FWH2   10 0.740741 -1.27278 0.943444
Q2FZQ9   4 0.296296 -1.27278 0.943444
Q2FWQ9   40 2.96296 3.07991 0.0107511
Q2G1N5   5 0.37037 -1.27278 0.943444
Q2FZP8   3 0.222222 -1.27278 0.943444
Q2FXC2   26 1.92593 0.903563 0.161558
Q2G0X9   19 1.40741 0.903563 0.161558
Q2FX08   7 0.518519 -1.27278 0.943444
Q2FUV2   42 3.11111 5.25625 0.000662855
Q2FZT8   18 1.33333 0.903563 0.161558
Q2G2N2   3 0.222222 -1.27278 0.943444
Q2G0M1   31 2.2963 3.07991 0.0107511
Q2FVX8   43 3.18519 5.25625 0.000662855
Q2G220   30 2.22222 3.07991 0.0107511
Q2FW37   24 1.77778 0.903563 0.161558
Q2G203   25 1.85185 0.903563 0.161558
Q2FY89   11 0.814815 -1.27278 0.943444
Q2G1K7   39 2.88889 3.07991 0.0107511
Q2G013   4 0.296296 -1.27278 0.943444
Q2FV91   5 0.37037 -1.27278 0.943444
Q2FW92   23 1.7037 0.903563 0.161558
Q2G1U5   22 1.62963 0.903563 0.161558
Q2G2A6   21 1.55556 0.903563 0.161558
Q2G0G9   12 0.888889 -1.27278 0.943444
P0A088   14 1.03704 0.903563 0.161558
Q2G0B4   4 0.296296 -1.27278 0.943444
Q2G0X7   20 1.48148 0.903563 0.161558
Q2G0S0   19 1.40741 0.903563 0.161558
Q2FW12   25 1.85185 0.903563 0.161558
Q2G0J7   28 2.07407 3.07991 0.0107511
Q2FW76   5 0.37037 -1.27278 0.943444
Q2G1Z7   33 2.44444 3.07991 0.0107511
Q2G2S1   31 2.2963 3.07991 0.0107511
Q2G1B1   25 1.85185 0.903563 0.161558
Q2FVP3   10 0.740741 -1.27278 0.943444
Q2G1V1   26 1.92593 0.903563 0.161558
Q2G1H8   36 2.66667 3.07991 0.0107511
Q2G149   36 2.66667 3.07991 0.0107511
Q2FXC7   25 1.85185 0.903563 0.161558
Q2G019   23 1.7037 0.903563 0.161558
Q2FWL6   31 2.2963 3.07991 0.0107511
Q2G199   4 0.296296 -1.27278 0.943444
Q2FY41   9 0.666667 -1.27278 0.943444
Q2FX33   37 2.74074 3.07991 0.0107511
Q2G181   23 1.7037 0.903563 0.161558
Q2FVT1   5 0.37037 -1.27278 0.943444
Q2G0Z5   16 1.18519 0.903563 0.161558
Q2FZC7   12 0.888889 -1.27278 0.943444
Q2G1U0   43 3.18519 5.25625 0.000662855
Q2FW18   18 1.33333 0.903563 0.161558
Q2G0H1   13 0.962963 -1.27278 0.943444
Q2FX22   8 0.592593 -1.27278 0.943444
Q2G157   35 2.59259 3.07991 0.0107511
Q2G2J5   17 1.25926 0.903563 0.161558
Q2FZH9   5 0.37037 -1.27278 0.943444
Q2FZA6   4 0.296296 -1.27278 0.943444
Q2G1N6   5 0.37037 -1.27278 0.943444
Q2FVR4   30 2.22222 3.07991 0.0107511
Q2FY13   44 3.25926 5.25625 0.000662855
Q2G025   41 3.03704 5.25625 0.000662855
Q2FV36   5 0.37037 -1.27278 0.943444
Q2G0W9   24 1.77778 0.903563 0.161558
Q2G0L0   38 2.81481 3.07991 0.0107511
Q2FUR2   26 1.92593 0.903563 0.161558
Q2FVJ9   35 2.59259 3.07991 0.0107511
Q2G1S8   20 1.42857 0.903563 0.161558
Q2FVJ5   36 2.57143 3.07991 0.0107511
Q2FZ39   34 2.42857 3.07991 0.0107511
Q2FWP6   9 0.642857 -1.27278 0.943444
Q2FVB4   38 2.71429 3.07991 0.0107511
Q2G0V7   39 2.78571 3.07991 0.0107511
Q2FUV4   29 2.07143 3.07991 0.0107511
Q2FYG5   50 3.57143 5.25625 0.000662855
Q2FW71   4 0.285714 -1.27278 0.943444
Q2FZB1   19 1.35714 0.903563 0.161558
Q2G0Y9   37 2.64286 3.07991 0.0107511
Q2G0X4   20 1.42857 0.903563 0.161558
Q2FZL2   21 1.5 0.903563 0.161558
Q2FVS1   19 1.35714 0.903563 0.161558
Q2G099   41 2.92857 3.07991 0.0107511
Q2FZN0   39 2.78571 3.07991 0.0107511
Q2FZ50   15 1.07143 0.903563 0.161558
Q2G0X8   19 1.35714 0.903563 0.161558
Q2G167   38 2.71429 3.07991 0.0107511
Q2G086   28 2 3.07991 0.0107511
Q2G0D0   25 1.78571 0.903563 0.161558
Q2FWG3   35 2.5 3.07991 0.0107511
Q2G228   42 3 5.25625 0.000662855
Q2FWW8   12 0.857143 -1.27278 0.943444
Q2FYL0   21 1.5 0.903563 0.161558
Q2FXX2   34 2.42857 3.07991 0.0107511
Q2G0C4   4 0.285714 -1.27278 0.943444
Q2FZA2   35 2.5 3.07991 0.0107511
Q2FWL0   35 2.5 3.07991 0.0107511
Q2FUY9   40 2.85714 3.07991 0.0107511
Q2G0T8   29 2.07143 3.07991 0.0107511
Q2FWK0   24 1.71429 0.903563 0.161558
Q2G0D9   25 1.78571 0.903563 0.161558
Q2FZF3   32 2.28571 3.07991 0.0107511
Q2FZ17   31 2.21429 3.07991 0.0107511
Q2G0T6   30 2.14286 3.07991 0.0107511
Q2G140   4 0.285714 -1.27278 0.943444
Q2G2F2   4 0.285714 -1.27278 0.943444
Q2FXG0   19 1.35714 0.903563 0.161558
Q2FWR4   32 2.28571 3.07991 0.0107511
Q2G195   18 1.28571 0.903563 0.161558
Q2FVY4   41 2.92857 3.07991 0.0107511
Q2G1I6   41 2.92857 3.07991 0.0107511
Q2FVD5   41 2.92857 3.07991 0.0107511
Q2FZM1   25 1.78571 0.903563 0.161558
Q2FVG0   39 2.78571 3.07991 0.0107511
Q2FZM7   28 2 3.07991 0.0107511
Q2FZB2   19 1.35714 0.903563 0.161558
Q2G287   30 2.14286 3.07991 0.0107511
Q2FWG4   7 0.5 -1.27278 0.943444
Q2G2B3   4 0.285714 -1.27278 0.943444
Q2FY48   11 0.785714 -1.27278 0.943444
Q9ZNI1   15 1.07143 0.903563 0.161558
Q2FV94   41 2.92857 3.07991 0.0107511
Q2G2X5   6 0.428571 -1.27278 0.943444
Q2FVX6   44 3.14286 5.25625 0.000662855
Q2G060   10 0.714286 -1.27278 0.943444
Q2FVG2   6 0.428571 -1.27278 0.943444
Q2G1Q1   27 1.92857 0.903563 0.161558
Q2G1F1   20 1.42857 0.903563 0.161558
Q2FXC5   22 1.57143 0.903563 0.161558
Q2G2B0   4 0.285714 -1.27278 0.943444
Q2FXR6   4 0.285714 -1.27278 0.943444
Q2FXE0   20 1.42857 0.903563 0.161558
Q2FUY3   40 2.85714 3.07991 0.0107511
Q2G1S6   20 1.42857 0.903563 0.161558
Q2FVE9   4 0.285714 -1.27278 0.943444
Q2FVU7   36 2.57143 3.07991 0.0107511
Q2FVM7   35 2.5 3.07991 0.0107511
Q2FVU6   5 0.357143 -1.27278 0.943444
Q2FVA1   41 2.92857 3.07991 0.0107511
Q2FWB8   41 2.92857 3.07991 0.0107511
Q2FYR5   39 2.78571 3.07991 0.0107511
Q2G261   16 1.14286 0.903563 0.161558
Q2G264   27 1.92857 0.903563 0.161558
Q2G0U4   11 0.785714 -1.27278 0.943444
Q2G226   5 0.357143 -1.27278 0.943444
Q2FZT7   17 1.21429 0.903563 0.161558
Q2FXJ4   10 0.714286 -1.27278 0.943444
Q2G047   34 2.42857 3.07991 0.0107511
Q2FWD9   25 1.78571 0.903563 0.161558
Q2FZH2   18 1.28571 0.903563 0.161558
Q2G044   12 0.857143 -1.27278 0.943444
Q2FVZ8   5 0.357143 -1.27278 0.943444
Q2G1C5   5 0.357143 -1.27278 0.943444
Q2G1Z1   7 0.5 -1.27278 0.943444
Q2G135   40 2.85714 3.07991 0.0107511
Q2FVE5   38 2.71429 3.07991 0.0107511
Q2FZ70   37 2.64286 3.07991 0.0107511
Q2G2A0   43 3.07143 5.25625 0.000662855
Q2G224   35 2.41379 3.07991 0.0107511
P0A0K3   34 2.34483 3.07991 0.0107511
Q2G1A8   42 2.89655 3.07991 0.0107511
Q2G1P5   5 0.344828 -1.27278 0.943444
Q2FV93   5 0.344828 -1.27278 0.943444
Q2FXC4   23 1.58621 0.903563 0.161558
Q2FY74   10 0.689655 -1.27278 0.943444
Q2G1M1   40 2.75862 3.07991 0.0107511
Q9EZ11   33 2.27586 3.07991 0.0107511
Q2FZB3   22 1.51724 0.903563 0.161558
Q2G1V2   28 1.93103 0.903563 0.161558
Q2FVM8   10 0.689655 -1.27278 0.943444
Q2FVR1   41 2.82759 3.07991 0.0107511
Q2FXC3   24 1.65517 0.903563 0.161558
Q2FUV6   22 1.51724 0.903563 0.161558
Q2G1D7   35 2.41379 3.07991 0.0107511
Q2FXR2   31 2.13793 3.07991 0.0107511
Q2FW83   4 0.275862 -1.27278 0.943444
Q2G2X7   19 1.31034 0.903563 0.161558
Q2FVM4   4 0.275862 -1.27278 0.943444
P0A0J3   17 1.17241 0.903563 0.161558
Q2G2L8   15 1.03448 0.903563 0.161558
Q2FZ27   23 1.58621 0.903563 0.161558
Q2FZ53   39 2.68966 3.07991 0.0107511
Q2G154   41 2.82759 3.07991 0.0107511
Q2FZS4   5 0.344828 -1.27278 0.943444
Q2FYQ5   4 0.275862 -1.27278 0.943444
Q2FZL6   41 2.82759 3.07991 0.0107511
Q2FWB9   37 2.55172 3.07991 0.0107511
Q2FUQ4   42 2.89655 3.07991 0.0107511
Q2G293   25 1.72414 0.903563 0.161558
Q2FZS5   24 1.65517 0.903563 0.161558
Q2FYP9   5 0.344828 -1.27278 0.943444
Q2G0K7   33 2.27586 3.07991 0.0107511
Q2FVV2   30 2.06897 3.07991 0.0107511
Q2FVN0   23 1.58621 0.903563 0.161558
Q2FX00   37 2.55172 3.07991 0.0107511
Q2G1I0   9 0.62069 -1.27278 0.943444
Q2FXI2   45 3.10345 5.25625 0.000662855
Q2G2X1   13 0.896552 -1.27278 0.943444
Q2FYG6   11 0.758621 -1.27278 0.943444
Q2FXH0   33 2.27586 3.07991 0.0107511
Q2FXU7   41 2.82759 3.07991 0.0107511
Q2G170   39 2.68966 3.07991 0.0107511
Q2FVQ9   37 2.55172 3.07991 0.0107511
Q2FWV2   15 1.03448 0.903563 0.161558
Q2FVI5   5 0.344828 -1.27278 0.943444
Q2FUW0   22 1.51724 0.903563 0.161558
Q2FXB7   40 2.75862 3.07991 0.0107511
Q2G0J8   38 2.62069 3.07991 0.0107511
Q2FXB5   38 2.62069 3.07991 0.0107511
Q2FYE9   5 0.344828 -1.27278 0.943444
Q2FVE2   23 1.58621 0.903563 0.161558
Q2G2V6   41 2.82759 3.07991 0.0107511
O08387   10 0.689655 -1.27278 0.943444
Q2FZ14   39 2.68966 3.07991 0.0107511
Q2FXW3   46 3.17241 5.25625 0.000662855
Q2FYQ8   42 2.89655 3.07991 0.0107511
Q2G2D6   37 2.55172 3.07991 0.0107511
Q2G2T7   41 2.82759 3.07991 0.0107511
Q2FYP8   8 0.551724 -1.27278 0.943444
Q2FZ25   27 1.86207 0.903563 0.161558
Q2FY65   25 1.72414 0.903563 0.161558
Q2G2T1   11 0.758621 -1.27278 0.943444
Q2G1N0   4 0.275862 -1.27278 0.943444
Q2G110   10 0.689655 -1.27278 0.943444
Q2G1E1   30 2.06897 3.07991 0.0107511
Q2G2F1   39 2.68966 3.07991 0.0107511
Q2FXE8   34 2.34483 3.07991 0.0107511
Q2FZ06   43 2.96552 3.07991 0.0107511
Q2FVH2   5 0.344828 -1.27278 0.943444
Q2FYV6   26 1.7931 0.903563 0.161558
Q2FZJ3   27 1.8 0.903563 0.161558
Q2G095   18 1.2 0.903563 0.161558
Q2G2Y0   19 1.26667 0.903563 0.161558
Q2G2W3   40 2.66667 3.07991 0.0107511
Q2FY07   18 1.2 0.903563 0.161558
Q2FXW8   21 1.4 0.903563 0.161558
Q2FUR6   44 2.93333 3.07991 0.0107511
Q2FVW6   5 0.333333 -1.27278 0.943444
Q2G1X0   22 1.46667 0.903563 0.161558
Q2G1F6   5 0.333333 -1.27278 0.943444
Q2FVK8   40 2.66667 3.07991 0.0107511
Q2G158   30 2 3.07991 0.0107511
Q2G118   14 0.933333 -1.27278 0.943444
Q2G077   5 0.333333 -1.27278 0.943444
Q2G0E0   39 2.6 3.07991 0.0107511
Q2G263   29 1.93333 0.903563 0.161558
Q2FUU1   33 2.2 3.07991 0.0107511
Q2G1X7   36 2.4 3.07991 0.0107511
Q2G1C0   37 2.46667 3.07991 0.0107511
Q2FVB9   4 0.266667 -1.27278 0.943444
Q2G273   40 2.66667 3.07991 0.0107511
Q53726   36 2.4 3.07991 0.0107511
Q2G2W9   17 1.13333 0.903563 0.161558
Q2FZ22   37 2.46667 3.07991 0.0107511
Q2G2U1   25 1.66667 0.903563 0.161558
Q2FXW6   34 2.26667 3.07991 0.0107511
Q2G0P9   6 0.4 -1.27278 0.943444
Q2FYE3   24 1.6 0.903563 0.161558
Q2FXU3   35 2.33333 3.07991 0.0107511
Q2G052   31 2.06667 3.07991 0.0107511
Q2FZM6   31 2.06667 3.07991 0.0107511
Q2FX25   15 1 0.903563 0.161558
Q2FX05   30 2 3.07991 0.0107511
Q2G1P2   5 0.333333 -1.27278 0.943444
Q2G2C4   37 2.46667 3.07991 0.0107511
Q2G165   6 0.4 -1.27278 0.943444
Q2FXK8   3 0.2 -1.27278 0.943444
Q2FWP1   41 2.73333 3.07991 0.0107511
Q2FVU1   4 0.266667 -1.27278 0.943444
Q2FZ78   20 1.33333 0.903563 0.161558
Q2G0P0   29 1.93333 0.903563 0.161558
Q2FXX3   4 0.266667 -1.27278 0.943444
Q2FVX2   31 2.06667 3.07991 0.0107511
Q2G0Q7   36 2.4 3.07991 0.0107511
Q2FXS6   15 1 0.903563 0.161558
Q2FUZ1   43 2.86667 3.07991 0.0107511
Q2FZ87   35 2.33333 3.07991 0.0107511
Q2FXF4   12 0.8 -1.27278 0.943444
Q2G1G4   30 2 3.07991 0.0107511
Q2FWE6   41 2.73333 3.07991 0.0107511
Q2G2U2   21 1.4 0.903563 0.161558
Q2FY17   39 2.6 3.07991 0.0107511
Q2FVU3   37 2.46667 3.07991 0.0107511
Q2FVK1   25 1.66667 0.903563 0.161558
Q2G0K5   39 2.6 3.07991 0.0107511
Q2G2X8   23 1.53333 0.903563 0.161558
Q2FYZ7   32 2.13333 3.07991 0.0107511
Q2FWG1   43 2.86667 3.07991 0.0107511
Q2G1Q6   25 1.66667 0.903563 0.161558
Q2G2X9   22 1.46667 0.903563 0.161558
Q2FWN9   21 1.4 0.903563 0.161558
Q2FYZ2   36 2.4 3.07991 0.0107511
Q2FZJ1   32 2.13333 3.07991 0.0107511
Q2G002   33 2.2 3.07991 0.0107511
Q2FVL4   44 2.93333 3.07991 0.0107511
Q2G2M7   18 1.2 0.903563 0.161558
Q2FWH6   36 2.4 3.07991 0.0107511
Q2FXQ3   23 1.53333 0.903563 0.161558
Q2G129   3 0.2 -1.27278 0.943444
Q7BHL7   36 2.4 3.07991 0.0107511
Q2FZ71   38 2.53333 3.07991 0.0107511
Q2FZ88   40 2.58065 3.07991 0.0107511
Q2FV22   34 2.19355 3.07991 0.0107511
Q2FYM3   22 1.41935 0.903563 0.161558
Q2FY06   36 2.32258 3.07991 0.0107511
Q2FXB0   24 1.54839 0.903563 0.161558
Q2FX87   44 2.83871 3.07991 0.0107511
Q2FZ33   37 2.3871 3.07991 0.0107511
Q2G0J1   20 1.29032 0.903563 0.161558
Q2FUT7   33 2.12903 3.07991 0.0107511
Q2FZH1   38 2.45161 3.07991 0.0107511
Q2FVX3   28 1.80645 0.903563 0.161558
Q2FWC6   23 1.48387 0.903563 0.161558
Q2FXN6   38 2.45161 3.07991 0.0107511
Q2FY79   38 2.45161 3.07991 0.0107511
Q2FZ23   21 1.35484 0.903563 0.161558
Q2FVF1   41 2.64516 3.07991 0.0107511
Q2FWM5   20 1.29032 0.903563 0.161558
Q2G061   22 1.41935 0.903563 0.161558
Q2FWL7   9 0.580645 -1.27278 0.943444
Q2FVK3   24 1.54839 0.903563 0.161558
Q2FX19   20 1.29032 0.903563 0.161558
Q2G2U6   39 2.51613 3.07991 0.0107511
Q2G1S5   20 1.29032 0.903563 0.161558
Q2FVS9   17 1.09677 0.903563 0.161558
Q2G1M7   32 2.06452 3.07991 0.0107511
Q2FW50   28 1.80645 0.903563 0.161558
Q2G2L1   41 2.64516 3.07991 0.0107511
Q2FWB1   41 2.64516 3.07991 0.0107511
Q2FXA8   25 1.6129 0.903563 0.161558
Q2FV20   33 2.12903 3.07991 0.0107511
Q2FUY1   23 1.48387 0.903563 0.161558
Q2FYJ1   40 2.58065 3.07991 0.0107511
Q2G043   19 1.22581 0.903563 0.161558
Q2FZ43   36 2.32258 3.07991 0.0107511
Q9KJN4   38 2.45161 3.07991 0.0107511
Q2G194   20 1.29032 0.903563 0.161558
Q2G0F0   41 2.64516 3.07991 0.0107511
Q2G2G2   38 2.45161 3.07991 0.0107511
Q2G0I8   32 2.06452 3.07991 0.0107511
Q2FXG5   41 2.64516 3.07991 0.0107511
Q2G2S6   16 1.03226 0.903563 0.161558
Q53700   30 1.93548 0.903563 0.161558
Q2G0D8   40 2.58065 3.07991 0.0107511
P60430   16 1.03226 0.903563 0.161558
Q2FV41   39 2.51613 3.07991 0.0107511
Q2FXZ5   36 2.32258 3.07991 0.0107511
Q2FZL0   5 0.322581 -1.27278 0.943444
Q2FY99   22 1.41935 0.903563 0.161558
Q2FX95   20 1.29032 0.903563 0.161558
Q2FYR6   34 2.19355 3.07991 0.0107511
Q2FUW2   15 0.967742 -1.27278 0.943444
Q2FVL2   25 1.6129 0.903563 0.161558
Q2G2L4   5 0.322581 -1.27278 0.943444
Q2FXB1   24 1.54839 0.903563 0.161558
Q2FZY7   39 2.51613 3.07991 0.0107511
Q2FVN1   5 0.322581 -1.27278 0.943444
Q2G1S1   30 1.93548 0.903563 0.161558
Q2FXK4   35 2.25806 3.07991 0.0107511
Q2FXM6   41 2.64516 3.07991 0.0107511
Q2FZJ6   30 1.93548 0.903563 0.161558
Q2FVT4   28 1.80645 0.903563 0.161558
Q2FYW1   23 1.48387 0.903563 0.161558
Q2FYZ3   44 2.83871 3.07991 0.0107511
Q2FXX5   22 1.41935 0.903563 0.161558
Q2FWM4   24 1.54839 0.903563 0.161558
Q2G2L3   38 2.45161 3.07991 0.0107511
Q2FYR3   35 2.25806 3.07991 0.0107511
Q2G0I9   31 2 3.07991 0.0107511
Q2G0M2   37 2.3871 3.07991 0.0107511
Q2G272   23 1.48387 0.903563 0.161558
Q2FXL4   51 3.29032 5.25625 0.000662855
Q2G0U9   15 0.967742 -1.27278 0.943444
Q2FVE4   23 1.48387 0.903563 0.161558
Q2FVC6   48 3.09677 5.25625 0.000662855
Q2FV19   28 1.80645 0.903563 0.161558
Q2G0S8   32 2.06452 3.07991 0.0107511
Q2G2G3   5 0.322581 -1.27278 0.943444
Q2G2X0   48 3 5.25625 0.000662855
Q2G0F3   40 2.5 3.07991 0.0107511
Q2G037   18 1.125 0.903563 0.161558
Q2G1G6   35 2.1875 3.07991 0.0107511
Q2FWP0   27 1.6875 0.903563 0.161558
Q2FY29   36 2.25 3.07991 0.0107511
Q2FXQ4   11 0.6875 -1.27278 0.943444
Q2G0S7   35 2.1875 3.07991 0.0107511
Q2FZX7   32 2 3.07991 0.0107511
Q2G0E6   5 0.3125 -1.27278 0.943444
Q2FY37   35 2.1875 3.07991 0.0107511
Q2FYQ0   41 2.5625 3.07991 0.0107511
Q2FUV3   41 2.5625 3.07991 0.0107511
Q2FYV2   25 1.5625 0.903563 0.161558
Q2FVS4   21 1.3125 0.903563 0.161558
Q2G2M3   32 2 3.07991 0.0107511
Q2FVM6   22 1.375 0.903563 0.161558
Q2G292   31 1.9375 0.903563 0.161558
Q2FXH7   25 1.5625 0.903563 0.161558
Q2FYQ7   43 2.6875 3.07991 0.0107511
Q2FWG2   47 2.9375 3.07991 0.0107511
Q2G159   38 2.375 3.07991 0.0107511
Q2FX96   31 1.9375 0.903563 0.161558
Q2FV83   25 1.5625 0.903563 0.161558
Q2G2D8   27 1.6875 0.903563 0.161558
Q2FYJ4   6 0.375 -1.27278 0.943444
Q2G1E8   4 0.25 -1.27278 0.943444
Q2FVK2   21 1.3125 0.903563 0.161558
Q2FZP1   10 0.625 -1.27278 0.943444
Q2FXI0   28 1.75 0.903563 0.161558
Q2G134   6 0.375 -1.27278 0.943444
Q2FZZ6   23 1.4375 0.903563 0.161558
Q2G1Z3   42 2.625 3.07991 0.0107511
Q2G030   34 2.125 3.07991 0.0107511
Q2FV21   34 2.125 3.07991 0.0107511
Q9RQP6   5 0.3125 -1.27278 0.943444
Q2FZ62   34 2.125 3.07991 0.0107511
Q2FZQ7   32 2 3.07991 0.0107511
Q2G0F4   37 2.3125 3.07991 0.0107511
Q2FWE0   27 1.6875 0.903563 0.161558
Q2FVS0   6 0.375 -1.27278 0.943444
Q2FUT6   30 1.875 0.903563 0.161558
Q2FUQ5   14 0.875 -1.27278 0.943444
Q2FZJ9   26 1.625 0.903563 0.161558
Q2FY81   26 1.625 0.903563 0.161558
Q2G0K8   36 2.25 3.07991 0.0107511
Q2G262   4 0.25 -1.27278 0.943444
Q2G0E1   37 2.3125 3.07991 0.0107511
Q2FWD3   33 2.0625 3.07991 0.0107511
Q2FXA4   27 1.6875 0.903563 0.161558
Q2FVF0   38 2.375 3.07991 0.0107511
Q2FWW9   39 2.4375 3.07991 0.0107511
Q2FZ54   27 1.6875 0.903563 0.161558
P0A0J0   11 0.6875 -1.27278 0.943444
Q2G1G1   26 1.625 0.903563 0.161558
Q2FWA1   36 2.25 3.07991 0.0107511
Q2FXN1   35 2.1875 3.07991 0.0107511
Q2G2T4   38 2.375 3.07991 0.0107511
Q2FZW9   37 2.3125 3.07991 0.0107511
Q2FV90   45 2.8125 3.07991 0.0107511
Q2FWB3   28 1.75 0.903563 0.161558
Q2G0Q0   36 2.25 3.07991 0.0107511
Q2FY10   24 1.5 0.903563 0.161558
Q2FXM0   40 2.5 3.07991 0.0107511
Q2G1S2   30 1.875 0.903563 0.161558
Q2FXY5   29 1.75758 0.903563 0.161558
Q2FXV3   30 1.81818 0.903563 0.161558
Q2FXG3   31 1.87879 0.903563 0.161558
Q2FVA8   22 1.33333 0.903563 0.161558
Q2G2C2   12 0.727273 -1.27278 0.943444
Q2FYU2   32 1.93939 0.903563 0.161558
Q2FYK5   34 2.06061 3.07991 0.0107511
Q2FW35   41 2.48485 3.07991 0.0107511
Q2FY52   39 2.36364 3.07991 0.0107511
Q9RQP9   40 2.42424 3.07991 0.0107511
Q2G039   33 2 3.07991 0.0107511
Q2G1E4   33 2 3.07991 0.0107511
Q2G0B0   41 2.48485 3.07991 0.0107511
Q2FXI7   23 1.39394 0.903563 0.161558
Q2FWN7   47 2.84848 3.07991 0.0107511
Q2FV66   25 1.51515 0.903563 0.161558
Q2FYJ5   4 0.242424 -1.27278 0.943444
Q2FYC9   17 1.0303 0.903563 0.161558
Q2FZC6   35 2.12121 3.07991 0.0107511
Q2FXW4   36 2.18182 3.07991 0.0107511
Q2FXI1   22 1.33333 0.903563 0.161558
Q2FZF9   39 2.36364 3.07991 0.0107511
Q2G171   5 0.30303 -1.27278 0.943444
Q2G2P8   43 2.60606 3.07991 0.0107511
Q2G2V9   25 1.51515 0.903563 0.161558
Q2FV31   26 1.57576 0.903563 0.161558
Q9KJN3   19 1.15152 0.903563 0.161558
Q2FZV5   5 0.30303 -1.27278 0.943444
Q2FWC4   38 2.30303 3.07991 0.0107511
Q2FYT0   4 0.242424 -1.27278 0.943444
Q2G145   21 1.27273 0.903563 0.161558
Q2G0J0   41 2.48485 3.07991 0.0107511
Q2FZQ3   39 2.36364 3.07991 0.0107511
Q2FYE5   28 1.69697 0.903563 0.161558
Q2FWN5   9 0.545455 -1.27278 0.943444
Q2FY24   31 1.87879 0.903563 0.161558
Q2FVW7   24 1.45455 0.903563 0.161558
Q2FZ91   37 2.24242 3.07991 0.0107511
Q2FWL2   41 2.48485 3.07991 0.0107511
Q2FZQ6   23 1.39394 0.903563 0.161558
P02976   8 0.484848 -1.27278 0.943444
Q2G0R7   5 0.30303 -1.27278 0.943444
Q2FUU2   35 2.12121 3.07991 0.0107511
Q2FZG1   30 1.81818 0.903563 0.161558
Q2G0Z4   5 0.30303 -1.27278 0.943444
Q2FZ81   30 1.81818 0.903563 0.161558
Q2G2J8   36 2.18182 3.07991 0.0107511
Q2FZD7   32 1.93939 0.903563 0.161558
Q2G288   15 0.909091 -1.27278 0.943444
Q2FW52   40 2.42424 3.07991 0.0107511
Q2FVX4   28 1.69697 0.903563 0.161558
Q2FVN5   5 0.30303 -1.27278 0.943444
Q2FY88   32 1.93939 0.903563 0.161558
Q2FWC9   31 1.87879 0.903563 0.161558
Q2FZS7   25 1.51515 0.903563 0.161558
Q2FZ63   41 2.48485 3.07991 0.0107511
Q2G1L8   39 2.36364 3.07991 0.0107511
Q2FV17   36 2.18182 3.07991 0.0107511
Q2FVT8   41 2.48485 3.07991 0.0107511
Q2G0W8   40 2.42424 3.07991 0.0107511
Q2FV07   23 1.39394 0.903563 0.161558
Q2G0Q1   35 2.12121 3.07991 0.0107511
Q2FY69   36 2.18182 3.07991 0.0107511
Q2FZ75   27 1.63636 0.903563 0.161558
Q2G0E5   41 2.48485 3.07991 0.0107511
Q2G233   36 2.18182 3.07991 0.0107511
Q2FWE1   43 2.60606 3.07991 0.0107511
Q2FVZ2   23 1.39394 0.903563 0.161558
Q2FYE2   26 1.57576 0.903563 0.161558
Q2G1K6   36 2.11765 3.07991 0.0107511
Q2FVT0   37 2.17647 3.07991 0.0107511
Q2G0Q9   39 2.29412 3.07991 0.0107511
Q2FZ89   40 2.35294 3.07991 0.0107511
Q2FVR0   20 1.17647 0.903563 0.161558
Q2FZD9   18 1.05882 0.903563 0.161558
Q2FX85   8 0.470588 -1.27278 0.943444
Q2G1B0   23 1.35294 0.903563 0.161558
Q2G2E4   6 0.352941 -1.27278 0.943444
Q2FYK7   35 2.05882 3.07991 0.0107511
Q2FZ13   32 1.88235 0.903563 0.161558
Q2FZE6   32 1.88235 0.903563 0.161558
Q2FVI2   39 2.29412 3.07991 0.0107511
Q2FZE0   33 1.94118 0.903563 0.161558
Q2FV38   40 2.35294 3.07991 0.0107511
Q2FXE2   35 2.05882 3.07991 0.0107511
Q2G1Q2   38 2.23529 3.07991 0.0107511
Q2FYY8   42 2.47059 3.07991 0.0107511
Q2FYN6   38 2.23529 3.07991 0.0107511
Q2FV39   38 2.23529 3.07991 0.0107511
Q2G130   23 1.35294 0.903563 0.161558
Q2FUR8   29 1.70588 0.903563 0.161558
Q2FXZ3   15 0.882353 -1.27278 0.943444
Q2FYM4   4 0.235294 -1.27278 0.943444
Q2FWY1   27 1.58824 0.903563 0.161558
Q2G1V4   33 1.94118 0.903563 0.161558
P0A011   31 1.82353 0.903563 0.161558
Q2FXZ0   30 1.76471 0.903563 0.161558
Q2G0V4   39 2.29412 3.07991 0.0107511
Q2FW34   39 2.29412 3.07991 0.0107511
Q2FWC7   34 2 3.07991 0.0107511
Q2G0F6   37 2.17647 3.07991 0.0107511
Q2G0T0   45 2.64706 3.07991 0.0107511
Q2FXM8   35 2.05882 3.07991 0.0107511
Q2G0Q8   36 2.11765 3.07991 0.0107511
Q2FZ08   23 1.35294 0.903563 0.161558
Q2G160   33 1.94118 0.903563 0.161558
Q2FY78   22 1.29412 0.903563 0.161558
Q2G2H7   15 0.882353 -1.27278 0.943444
Q2FW53   26 1.52941 0.903563 0.161558
Q2FVX0   34 2 3.07991 0.0107511
Q2G2U5   39 2.29412 3.07991 0.0107511
Q2FZR0   47 2.76471 3.07991 0.0107511
Q2G1Z9   31 1.82353 0.903563 0.161558
Q2G1G0   34 2 3.07991 0.0107511
Q2FW57   32 1.88235 0.903563 0.161558
Q9RQP7   30 1.76471 0.903563 0.161558
Q2FXP0   23 1.35294 0.903563 0.161558
Q2FVV1   4 0.235294 -1.27278 0.943444
Q2FYU8   4 0.235294 -1.27278 0.943444
Q2FZ04   38 2.23529 3.07991 0.0107511
Q2FVQ0   35 2.05882 3.07991 0.0107511
Q2G151   35 2.05882 3.07991 0.0107511
Q2FXF9   33 1.94118 0.903563 0.161558
Q2G242   23 1.35294 0.903563 0.161558
Q2FZQ0   38 2.23529 3.07991 0.0107511
Q2G1Q8   27 1.58824 0.903563 0.161558
Q2FYG1   37 2.11429 3.07991 0.0107511
Q2G1N3   37 2.11429 3.07991 0.0107511
Q2FV44   40 2.28571 3.07991 0.0107511
Q2FXV4   38 2.17143 3.07991 0.0107511
Q2G0I1   7 0.4 -1.27278 0.943444
Q2FZY0   34 1.94286 0.903563 0.161558
Q2G295   41 2.34286 3.07991 0.0107511
Q2FWH3   29 1.65714 0.903563 0.161558
Q2G072   40 2.28571 3.07991 0.0107511
Q2G217   33 1.88571 0.903563 0.161558
Q2FYP6   31 1.77143 0.903563 0.161558
Q9EZ12   40 2.28571 3.07991 0.0107511
Q2FZ48   47 2.68571 3.07991 0.0107511
Q2FY16   33 1.88571 0.903563 0.161558
Q2FZU3   36 2.05714 3.07991 0.0107511
Q2FVV7   39 2.22857 3.07991 0.0107511
Q2FWU0   17 0.971429 -1.27278 0.943444
P0A0Q0   30 1.71429 0.903563 0.161558
Q2FVS3   41 2.34286 3.07991 0.0107511
Q2G0I6   28 1.6 0.903563 0.161558
Q2FYP3   18 1.02857 0.903563 0.161558
Q2FWM0   36 2.05714 3.07991 0.0107511
Q2FZ36   36 2.05714 3.07991 0.0107511
Q2G0Y8   12 0.685714 -1.27278 0.943444
Q2FXF6   6 0.342857 -1.27278 0.943444
Q2FXM7   44 2.51429 3.07991 0.0107511
Q2G1A6   43 2.45714 3.07991 0.0107511
Q2G138   4 0.228571 -1.27278 0.943444
Q2FZR4   43 2.45714 3.07991 0.0107511
Q2G162   6 0.342857 -1.27278 0.943444
Q2FYH2   10 0.571429 -1.27278 0.943444
Q2FX56   32 1.82857 0.903563 0.161558
Q2FY68   38 2.17143 3.07991 0.0107511
Q2G1K1   19 1.08571 0.903563 0.161558
Q2G1A3   36 2.05714 3.07991 0.0107511
Q2FZX4   38 2.17143 3.07991 0.0107511
Q2G1M5   23 1.31429 0.903563 0.161558
Q2FVA3   36 2.05714 3.07991 0.0107511
Q2G2G4   36 2.05714 3.07991 0.0107511
Q2G0U3   26 1.48571 0.903563 0.161558
Q2FXQ6   15 0.857143 -1.27278 0.943444
Q2G0S2   39 2.22857 3.07991 0.0107511
Q2G168   21 1.2 0.903563 0.161558
Q2FZB0   37 2.11429 3.07991 0.0107511
Q2G119   37 2.11429 3.07991 0.0107511
Q2FVJ7   34 1.94286 0.903563 0.161558
Q2FY30   39 2.22857 3.07991 0.0107511
Q2FXR3   36 2.05714 3.07991 0.0107511
Q2G1Z0   41 2.34286 3.07991 0.0107511
Q2G0A9   35 2 3.07991 0.0107511
O33599   20 1.14286 0.903563 0.161558
Q2FZ55   36 2.05714 3.07991 0.0107511
Q2FYS0   34 1.94286 0.903563 0.161558
Q2G248   40 2.28571 3.07991 0.0107511
Q2G049   23 1.31429 0.903563 0.161558
Q2FVA5   22 1.25714 0.903563 0.161558
Q2FUX8   37 2.11429 3.07991 0.0107511
Q2G123   38 2.17143 3.07991 0.0107511
Q2FVH0   33 1.88571 0.903563 0.161558
Q2FV01   5 0.285714 -1.27278 0.943444
Q2G2L2   39 2.22857 3.07991 0.0107511
Q2FYW3   36 2.05714 3.07991 0.0107511
Q2FZZ0   32 1.82857 0.903563 0.161558
Q2FVV8   36 2.05714 3.07991 0.0107511
Q2G2W0   20 1.11111 0.903563 0.161558
Q2G041   28 1.55556 0.903563 0.161558
P0A0B9   36 2 3.07991 0.0107511
Q2FYI6   41 2.27778 3.07991 0.0107511
Q2G2S2   28 1.55556 0.903563 0.161558
Q2FVQ8   22 1.22222 0.903563 0.161558
Q2FVT2   38 2.11111 3.07991 0.0107511
Q2G1Z5   16 0.888889 -1.27278 0.943444
Q2G2A4   25 1.38889 0.903563 0.161558
P60393   48 2.66667 3.07991 0.0107511
Q2G0P6   23 1.27778 0.903563 0.161558
Q2FW04   14 0.777778 -1.27278 0.943444
Q2FYY9   34 1.88889 0.903563 0.161558
Q2FWP2   18 1 0.903563 0.161558
Q2FVW4   34 1.88889 0.903563 0.161558
Q2FY63   40 2.22222 3.07991 0.0107511
Q2FZ68   30 1.66667 0.903563 0.161558
Q2G1E2   6 0.333333 -1.27278 0.943444
Q2G2T8   39 2.16667 3.07991 0.0107511
Q2FY71   35 1.94444 0.903563 0.161558
Q2FVI1   8 0.444444 -1.27278 0.943444
Q2G0W2   7 0.388889 -1.27278 0.943444
Q2G238   40 2.22222 3.07991 0.0107511
Q2FZR1   42 2.33333 3.07991 0.0107511
Q2FXN2   9 0.5 -1.27278 0.943444
Q2FXH6   5 0.277778 -1.27278 0.943444
Q2FXM3   27 1.5 0.903563 0.161558
Q2FZW3   32 1.77778 0.903563 0.161558
Q2FWM9   40 2.22222 3.07991 0.0107511
Q2FUW9   4 0.222222 -1.27278 0.943444
Q2FW91   35 1.94444 0.903563 0.161558
Q2G137   25 1.38889 0.903563 0.161558
Q2FVM0   33 1.83333 0.903563 0.161558
Q2G057   33 1.83333 0.903563 0.161558
Q2FXP5   35 1.94444 0.903563 0.161558
Q2G1H2   5 0.277778 -1.27278 0.943444
Q2FX99   5 0.277778 -1.27278 0.943444
Q2G0J4   9 0.5 -1.27278 0.943444
Q2FX74   25 1.38889 0.903563 0.161558
Q2G1J9   10 0.555556 -1.27278 0.943444
Q2G1F7   5 0.277778 -1.27278 0.943444
Q2G2R8   32 1.77778 0.903563 0.161558
Q2FW32   26 1.44444 0.903563 0.161558
Q2FXZ4   46 2.55556 3.07991 0.0107511
Q2FUT0   41 2.27778 3.07991 0.0107511
Q2G084   27 1.5 0.903563 0.161558
Q2G148   32 1.77778 0.903563 0.161558
Q2FYR0   42 2.33333 3.07991 0.0107511
Q2FW86   37 2.05556 3.07991 0.0107511
Q2FW01   25 1.38889 0.903563 0.161558
Q2FUX9   10 0.555556 -1.27278 0.943444
Q2G212   11 0.611111 -1.27278 0.943444
Q2FZ84   20 1.11111 0.903563 0.161558
Q2G0Y0   38 2.11111 3.07991 0.0107511
Q2FYU4   34 1.88889 0.903563 0.161558
Q2G223   25 1.38889 0.903563 0.161558
Q2G136   35 1.94444 0.903563 0.161558
Q2G0G6   37 2.05556 3.07991 0.0107511
Q2FWY6   33 1.83333 0.903563 0.161558
Q2FWZ2   30 1.66667 0.903563 0.161558
Q2G240   33 1.83333 0.903563 0.161558
O05154   43 2.38889 3.07991 0.0107511
Q2FXP4   10 0.555556 -1.27278 0.943444
Q2FVH5   38 2.11111 3.07991 0.0107511
Q2FYP0   42 2.27027 3.07991 0.0107511
Q2FUW5   40 2.16216 3.07991 0.0107511
Q2FX66   19 1.02703 0.903563 0.161558
Q2G1P4   6 0.324324 -1.27278 0.943444
Q2FYI9   27 1.45946 0.903563 0.161558
Q2G0I7   23 1.24324 0.903563 0.161558
Q2FXQ9   36 1.94595 0.903563 0.161558
Q2FXL0   41 2.21622 3.07991 0.0107511
Q2FYR7   43 2.32432 3.07991 0.0107511
Q2G1W4   22 1.18919 0.903563 0.161558
Q2G2C8   21 1.13514 0.903563 0.161558
Q2G163   36 1.94595 0.903563 0.161558
Q2FWL9   4 0.216216 -1.27278 0.943444
Q2FZH3   18 0.972973 -1.27278 0.943444
Q2FZR5   39 2.10811 3.07991 0.0107511
Q2G1W6   20 1.08108 0.903563 0.161558
Q2FWA5   8 0.432432 -1.27278 0.943444
Q2FX17   19 1.02703 0.903563 0.161558
Q2FXY1   40 2.16216 3.07991 0.0107511
Q2G2W1   10 0.540541 -1.27278 0.943444
Q2FV06   4 0.216216 -1.27278 0.943444
Q2FYW6   41 2.21622 3.07991 0.0107511
Q2G281   35 1.89189 0.903563 0.161558
Q2G227   36 1.94595 0.903563 0.161558
Q2FWZ5   23 1.24324 0.903563 0.161558
Q2FZX0   35 1.89189 0.903563 0.161558
Q2FV51   11 0.594595 -1.27278 0.943444
Q2G082   9 0.486486 -1.27278 0.943444
Q2FWX4   18 0.972973 -1.27278 0.943444
Q2FZT1   36 1.94595 0.903563 0.161558
Q2FYF3   26 1.40541 0.903563 0.161558
Q2FXW9   23 1.24324 0.903563 0.161558
O34090   29 1.56757 0.903563 0.161558
Q2FVE1   7 0.378378 -1.27278 0.943444
Q2FZL5   30 1.62162 0.903563 0.161558
Q2G258   33 1.78378 0.903563 0.161558
Q2FZW5   11 0.594595 -1.27278 0.943444
Q2FW63   7 0.378378 -1.27278 0.943444
Q2FXB4   14 0.756757 -1.27278 0.943444
Q2G1T5   21 1.13514 0.903563 0.161558
Q2G1J5   37 2 3.07991 0.0107511
Q2G0V0   32 1.72973 0.903563 0.161558
Q2G0M7   33 1.78378 0.903563 0.161558
Q2G1I5   31 1.67568 0.903563 0.161558
Q2G146   40 2.16216 3.07991 0.0107511
Q2G1P6   34 1.83784 0.903563 0.161558
Q2G1W8   27 1.42105 0.903563 0.161558
Q2G035   38 2 3.07991 0.0107511
Q2G1I3   17 0.894737 -1.27278 0.943444
Q2FWM2   42 2.21053 3.07991 0.0107511
Q2FYJ3   31 1.63158 0.903563 0.161558
Q2G0L8   42 2.21053 3.07991 0.0107511
Q2G164   39 2.05263 3.07991 0.0107511
Q2FVT7   39 2.05263 3.07991 0.0107511
Q2G1R3   37 1.94737 0.903563 0.161558
Q2G1T6   41 2.15789 3.07991 0.0107511
Q2FZN7   26 1.36842 0.903563 0.161558
Q2FY83   16 0.842105 -1.27278 0.943444
Q2FZX9   34 1.78947 0.903563 0.161558
Q2FYL5   34 1.78947 0.903563 0.161558
Q2G218   37 1.94737 0.903563 0.161558
Q2G0M5   40 2.10526 3.07991 0.0107511
Q2FW78   6 0.315789 -1.27278 0.943444
P52078   30 1.57895 0.903563 0.161558
Q7X2S2   44 2.31579 3.07991 0.0107511
Q2FZG4   35 1.84211 0.903563 0.161558
Q2G0M4   24 1.26316 0.903563 0.161558
Q2FVA2   45 2.36842 3.07991 0.0107511
Q2G115   33 1.73684 0.903563 0.161558
Q2G0M8   43 2.26316 3.07991 0.0107511
Q2G1U4   30 1.57895 0.903563 0.161558
Q2G1D0   30 1.57895 0.903563 0.161558
Q2G2S0   12 0.631579 -1.27278 0.943444
Q2G2N5   11 0.578947 -1.27278 0.943444
Q2G222   23 1.21053 0.903563 0.161558
Q2G1C8   16 0.842105 -1.27278 0.943444
Q2FV40   27 1.42105 0.903563 0.161558
Q2FXT1   38 2 3.07991 0.0107511
Q2FZZ2   44 2.31579 3.07991 0.0107511
Q2FY01   35 1.84211 0.903563 0.161558
Q2FVJ8   39 2.05263 3.07991 0.0107511
Q2FXK2   40 2.10526 3.07991 0.0107511
Q2FUS7   34 1.78947 0.903563 0.161558
Q2FVP1   10 0.526316 -1.27278 0.943444
Q2FYN7   16 0.842105 -1.27278 0.943444
P69848   41 2.15789 3.07991 0.0107511
Q2FWN8   36 1.89474 0.903563 0.161558
Q2FV62   35 1.84211 0.903563 0.161558
Q2FWW7   39 2.05263 3.07991 0.0107511
Q2G1Y5   41 2.15789 3.07991 0.0107511
Q2FXA3   39 2.05263 3.07991 0.0107511
Q2FYV3   37 1.94737 0.903563 0.161558
Q2G1H4   32 1.68421 0.903563 0.161558
Q2G038   42 2.21053 3.07991 0.0107511
Q2G161   6 0.315789 -1.27278 0.943444
Q2FYV1   40 2.10526 3.07991 0.0107511
Q2FZ09   40 2.10526 3.07991 0.0107511
Q2FW90   28 1.47368 0.903563 0.161558
Q2G290   39 2.05263 3.07991 0.0107511
P60611   35 1.84211 0.903563 0.161558
Q2FV58   47 2.47368 3.07991 0.0107511
Q2G0C6   28 1.47368 0.903563 0.161558
Q2G050   31 1.63158 0.903563 0.161558
Q2G0V2   40 2.10526 3.07991 0.0107511
Q2FVQ4   11 0.578947 -1.27278 0.943444
Q2G094   26 1.33333 0.903563 0.161558
Q2FY59   33 1.69231 0.903563 0.161558
Q2FVX7   41 2.10256 3.07991 0.0107511
Q2FVP4   14 0.717949 -1.27278 0.943444
Q2G185   16 0.820513 -1.27278 0.943444
Q2FXP8   6 0.307692 -1.27278 0.943444
Q2G275   36 1.84615 0.903563 0.161558
Q2G1D9   26 1.33333 0.903563 0.161558
Q2FXI3   32 1.64103 0.903563 0.161558
Q2FYM2   26 1.33333 0.903563 0.161558
P14738   22 1.12821 0.903563 0.161558
Q2G2Q2   34 1.74359 0.903563 0.161558
Q2G0M9   36 1.84615 0.903563 0.161558
Q2FY67   43 2.20513 3.07991 0.0107511
Q2FWX8   21 1.07692 0.903563 0.161558
Q2FUT9   41 2.10256 3.07991 0.0107511
Q2FZS0   31 1.58974 0.903563 0.161558
Q2G2A8   26 1.33333 0.903563 0.161558
Q2FUY2   22 1.12821 0.903563 0.161558
Q2FZL8   30 1.53846 0.903563 0.161558
Q2FW93   20 1.02564 0.903563 0.161558
Q2G1L7   32 1.64103 0.903563 0.161558
Q2FW41   25 1.28205 0.903563 0.161558
Q2FZY6   30 1.53846 0.903563 0.161558
Q2G042   5 0.25641 -1.27278 0.943444
Q2FWK2   38 1.94872 0.903563 0.161558
Q2FYF4   39 2 3.07991 0.0107511
Q2FZP2   18 0.923077 -1.27278 0.943444
Q2G1G7   31 1.58974 0.903563 0.161558
Q2G1H5   29 1.48718 0.903563 0.161558
Q2G2S7   35 1.79487 0.903563 0.161558
Q2FY53   37 1.89744 0.903563 0.161558
Q2G1N2   32 1.64103 0.903563 0.161558
Q2G2V2   31 1.58974 0.903563 0.161558
Q2G1H6   39 2 3.07991 0.0107511
Q2FZA9   39 2 3.07991 0.0107511
Q2FXI5   32 1.64103 0.903563 0.161558
Q2G206   5 0.25641 -1.27278 0.943444
Q2FWN6   31 1.58974 0.903563 0.161558
Q2FUQ2   28 1.4359 0.903563 0.161558
Q2G1K3   30 1.53846 0.903563 0.161558
Q2FZ76   14 0.717949 -1.27278 0.943444
Q2FY54   17 0.871795 -1.27278 0.943444
Q2G289   34 1.74359 0.903563 0.161558
Q2FY14   28 1.4359 0.903563 0.161558
Q2FV77   18 0.923077 -1.27278 0.943444
Q2G064   35 1.79487 0.903563 0.161558
Q2G033   40 2.05128 3.07991 0.0107511
Q2G198   33 1.69231 0.903563 0.161558
Q2G0K4   15 0.769231 -1.27278 0.943444
Q2G0V3   35 1.79487 0.903563 0.161558
Q2FWE2   23 1.15 0.903563 0.161558
Q2G089   43 2.15 3.07991 0.0107511
Q2FZL3   33 1.65 0.903563 0.161558
Q2G087   37 1.85 0.903563 0.161558
Q2G0A7   7 0.35 -1.27278 0.943444
Q2FVF9   35 1.75 0.903563 0.161558
Q2G071   32 1.6 0.903563 0.161558
Q2FUZ2   24 1.2 0.903563 0.161558
Q2FY27   36 1.8 0.903563 0.161558
Q2FXX4   19 0.95 -1.27278 0.943444
Q2G1E6   31 1.55 0.903563 0.161558
Q2G1G5   17 0.85 -1.27278 0.943444
Q2G2Q3   23 1.15 0.903563 0.161558
Q2FZF0   24 1.2 0.903563 0.161558
Q2G2D2   20 1 0.903563 0.161558
Q2FXT4   31 1.55 0.903563 0.161558
Q2FZI8   38 1.9 0.903563 0.161558
Q2FUS8   22 1.1 0.903563 0.161558
Q2FVR9   38 1.9 0.903563 0.161558
Q2FXP2   41 2.05 3.07991 0.0107511
Q2FX94   15 0.75 -1.27278 0.943444
Q2G2A5   33 1.65 0.903563 0.161558
Q2FZP7   36 1.8 0.903563 0.161558
Q2G1R7   23 1.15 0.903563 0.161558
Q2G015   25 1.25 0.903563 0.161558
Q2FZF4   33 1.65 0.903563 0.161558
Q2G1E5   32 1.6 0.903563 0.161558
Q2FWH9   9 0.45 -1.27278 0.943444
Q2G069   29 1.45 0.903563 0.161558
Q2FZK3   24 1.2 0.903563 0.161558
Q2FZU5   35 1.75 0.903563 0.161558
Q2FYT4   36 1.8 0.903563 0.161558
Q2FWK4   33 1.65 0.903563 0.161558
Q2FY40   35 1.75 0.903563 0.161558
Q2FWY4   5 0.25 -1.27278 0.943444
Q2G156   11 0.55 -1.27278 0.943444
Q2G045   23 1.15 0.903563 0.161558
Q2FZS6   30 1.5 0.903563 0.161558
Q2FYC7   26 1.3 0.903563 0.161558
Q2FW73   32 1.6 0.903563 0.161558
Q2G1H3   37 1.85 0.903563 0.161558
Q2FXJ6   24 1.2 0.903563 0.161558
Q2FUS2   5 0.243902 -1.27278 0.943444
Q2G120   38 1.85366 0.903563 0.161558
Q2G2T9   37 1.80488 0.903563 0.161558
Q2G1N9   9 0.439024 -1.27278 0.943444
Q2FXL9   34 1.65854 0.903563 0.161558
Q2G0W4   35 1.70732 0.903563 0.161558
Q2G0R6   27 1.31707 0.903563 0.161558
Q2G1C4   36 1.7561 0.903563 0.161558
Q2FWY9   33 1.60976 0.903563 0.161558
Q2G1K4   37 1.80488 0.903563 0.161558
Q2FYK3   21 1.02439 0.903563 0.161558
Q2G1N4   33 1.60976 0.903563 0.161558
Q2G065   35 1.70732 0.903563 0.161558
Q2FX88   25 1.21951 0.903563 0.161558
Q2FVW9   33 1.60976 0.903563 0.161558
Q2G1E0   14 0.682927 -1.27278 0.943444
Q2G2P2   29 1.41463 0.903563 0.161558
Q2G0V5   5 0.243902 -1.27278 0.943444
Q2FWA2   40 1.95122 0.903563 0.161558
Q2FZU1   32 1.56098 0.903563 0.161558
Q2FX77   27 1.31707 0.903563 0.161558
Q2FW75   28 1.36585 0.903563 0.161558
Q2FUT5   29 1.41463 0.903563 0.161558
Q2G234   32 1.56098 0.903563 0.161558
Q2FZU6   31 1.5122 0.903563 0.161558
Q2G1Y2   8 0.390244 -1.27278 0.943444
Q2FXN7   18 0.878049 -1.27278 0.943444
Q2G2J3   6 0.292683 -1.27278 0.943444
Q2G0G1   42 2.04878 3.07991 0.0107511
Q2FW62   33 1.60976 0.903563 0.161558
Q2FUP7   45 2.19512 3.07991 0.0107511
Q2G1J3   34 1.65854 0.903563 0.161558
Q2FZ15   31 1.5122 0.903563 0.161558
Q2G1D3   21 1.02439 0.903563 0.161558
Q2G0K2   34 1.65854 0.903563 0.161558
Q2FWC1   38 1.85366 0.903563 0.161558
Q2FXM5   35 1.70732 0.903563 0.161558
Q2FY46   35 1.70732 0.903563 0.161558
Q2G1K0   35 1.70732 0.903563 0.161558
Q2FXT6   32 1.56098 0.903563 0.161558
Q2FZM4   29 1.41463 0.903563 0.161558
Q2FXG1   30 1.46341 0.903563 0.161558
Q2FXL1   25 1.21951 0.903563 0.161558
Q2FWX5   33 1.60976 0.903563 0.161558
# cudaSaTabsearch LTYPE = T LORDER = F LSOLN = F
# QUERY ID = PF17680 
# DBFILE = ./tableaux.ascii.DB                                                             
Q2G1I1   34 1.61905 0.903563  0.161558
Q2G1K2   35 1.66667 0.903563  0.161558
Q2FUU5   38 1.80952 0.903563  0.161558
Q2FXB6   30 1.42857 0.903563  0.161558
Q2FZU2   15 0.714286 -1.27278  0.943444
Q2FZK0   8 0.380952 -1.27278  0.943444
Q2FY33   23 1.09524 0.903563  0.161558
Q2G098   30 1.42857 0.903563  0.161558
Q2FZ46   42 2 3.07991  0.0107511
Q2FZQ5   27 1.28571 0.903563  0.161558
Q2FXU8   32 1.52381 0.903563  0.161558
Q9EZ08   34 1.61905 0.903563  0.161558
Q2G1B9   35 1.66667 0.903563  0.161558
Q2FZ73   37 1.7619 0.903563  0.161558
Q2FY35   36 1.71429 0.903563  0.161558
Q2FZ16   29 1.38095 0.903563  0.161558
Q2FYR2   39 1.85714 0.903563  0.161558
Q2FWY3   23 1.09524 0.903563  0.161558
Q2G2F5   36 1.71429 0.903563  0.161558
Q2G032   37 1.7619 0.903563  0.161558
Q2FZ10   37 1.7619 0.903563  0.161558
Q2G255   35 1.66667 0.903563  0.161558
Q2G0X6   44 2.09524 3.07991  0.0107511
Q2FYH0   35 1.66667 0.903563  0.161558
Q2FXJ9   34 1.61905 0.903563  0.161558
Q2FZT4   29 1.38095 0.903563  0.161558
Q2FVE6   27 1.28571 0.903563  0.161558
Q2FYD3   20 0.952381 -1.27278  0.943444
Q2FXT5   34 1.61905 0.903563  0.161558
Q2FY60   38 1.80952 0.903563  0.161558
Q2G2D7   36 1.71429 0.903563  0.161558
Q2FX16   38 1.80952 0.903563  0.161558
Q2FZ34   29 1.38095 0.903563  0.161558
Q2G1S4   43 2.04762 3.07991  0.0107511
Q2G147   32 1.52381 0.903563  0.161558
Q2G1J7   35 1.66667 0.903563  0.161558
Q2G2A7   45 2.14286 3.07991  0.0107511
Q2G2M6   29 1.38095 0.903563  0.161558
Q2FV30   38 1.80952 0.903563  0.161558
Q2FVL5   27 1.28571 0.903563  0.161558
Q2FXY0   35 1.66667 0.903563  0.161558
Q2FZL1   39 1.85714 0.903563  0.161558
Q2FW45   36 1.71429 0.903563  0.161558
Q2FZU0   34 1.5814 0.903563  0.161558
Q2FWZ0   20 0.930233 -1.27278  0.943444
Q2G2H5   27 1.25581 0.903563  0.161558
Q2FYG9   23 1.06977 0.903563  0.161558
Q2G2X6   29 1.34884 0.903563  0.161558
Q2G155   34 1.5814 0.903563  0.161558
Q2FXY9   35 1.62791 0.903563  0.161558
Q2FZ37   33 1.53488 0.903563  0.161558
Q2FVI7   37 1.72093 0.903563  0.161558
Q2FYS1   39 1.81395 0.903563  0.161558
Q2FXL5   37 1.72093 0.903563  0.161558
Q2G1J4   34 1.5814 0.903563  0.161558
Q2FWZ3   36 1.67442 0.903563  0.161558
Q2G2P7   17 0.790698 -1.27278  0.943444
Q2FVH3   35 1.62791 0.903563  0.161558
Q2FZ31   28 1.30233 0.903563  0.161558
Q2G283   39 1.81395 0.903563  0.161558
Q2FZ66   35 1.62791 0.903563  0.161558
Q2FWY7   4 0.186047 -1.27278  0.943444
Q2G1F9   27 1.25581 0.903563  0.161558
Q2FZJ4   28 1.30233 0.903563  0.161558
Q2FZQ1   11 0.511628 -1.27278  0.943444
Q2FY80   16 0.744186 -1.27278  0.943444
Q2G2D4   23 1.06977 0.903563  0.161558
Q2FYP1   37 1.72093 0.903563  0.161558
Q2FYF9   16 0.744186 -1.27278  0.943444
Q2G0B3   36 1.67442 0.903563  0.161558
Q2FUT8   36 1.67442 0.903563  0.161558
Q2FYR1   31 1.44186 0.903563  0.161558
Q2FYL3   30 1.39535 0.903563  0.161558
Q2FVG4   9 0.418605 -1.27278  0.943444
Q2FVP8   26 1.2093 0.903563  0.161558
Q2FZ28   33 1.5 0.903563  0.161558
Q2G1F0   38 1.72727 0.903563  0.161558
P95689   26 1.18182 0.903563  0.161558
Q2FYH6   27 1.22727 0.903563  0.161558
Q2FXD1   31 1.40909 0.903563  0.161558
Q2G0X5   21 0.954545 -1.27278  0.943444
Q2FXN8   13 0.590909 -1.27278  0.943444
Q2G0N0   31 1.40909 0.903563  0.161558
Q2G268   34 1.54545 0.903563  0.161558
Q2FV61   36 1.63636 0.903563  0.161558
Q2FXL7   35 1.59091 0.903563  0.161558
Q2FUR5   24 1.09091 0.903563  0.161558
Q2FXV6   28 1.27273 0.903563  0.161558
Q2G2C5   32 1.45455 0.903563  0.161558
Q2FVJ6   33 1.5 0.903563  0.161558
Q2G1Y4   36 1.63636 0.903563  0.161558
Q2FVI0   8 0.363636 -1.27278  0.943444
Q2FXJ8   16 0.727273 -1.27278  0.943444
Q2FZU7   39 1.77273 0.903563  0.161558
Q2G2X4   36 1.63636 0.903563  0.161558
Q2FZA8   22 1 0.903563  0.161558
Q2FW96   33 1.5 0.903563  0.161558
Q2FYV4   28 1.27273 0.903563  0.161558
O07325   34 1.54545 0.903563  0.161558
Q2G1C1   33 1.5 0.903563  0.161558
Q2FZR9   33 1.5 0.903563  0.161558
Q2FVW3   30 1.36364 0.903563  0.161558
Q2G124   31 1.40909 0.903563  0.161558
P0C0V7   37 1.68182 0.903563  0.161558
Q2FX52   26 1.15556 0.903563  0.161558
Q2G2C7   32 1.42222 0.903563  0.161558
Q2G2D5   34 1.51111 0.903563  0.161558
Q2FXQ7   31 1.37778 0.903563  0.161558
Q2FZW0   28 1.24444 0.903563  0.161558
Q2FVG3   38 1.68889 0.903563  0.161558
Q2FXR4   34 1.51111 0.903563  0.161558
Q2FZ67   35 1.55556 0.903563  0.161558
Q2G243   37 1.64444 0.903563  0.161558
Q2FV76   31 1.37778 0.903563  0.161558
Q2FVZ4   42 1.86667 0.903563  0.161558
Q2FWC5   30 1.33333 0.903563  0.161558
Q2FZY3   32 1.42222 0.903563  0.161558
Q2FWH5   35 1.55556 0.903563  0.161558
Q2G241   34 1.51111 0.903563  0.161558
Q2FV35   26 1.15556 0.903563  0.161558
Q2G0T5   23 1.02222 0.903563  0.161558
Q2G1A9   35 1.55556 0.903563  0.161558
Q2FYU7   23 1.02222 0.903563  0.161558
Q2G2E0   7 0.311111 -1.27278  0.943444
Q2FVT6   31 1.37778 0.903563  0.161558
Q2G0D7   20 0.888889 -1.27278  0.943444
Q2G1M6   34 1.51111 0.903563  0.161558
Q2G0A6   30 1.33333 0.903563  0.161558
Q2FUY6   37 1.64444 0.903563  0.161558
Q2FYJ2   32 1.42222 0.903563  0.161558
Q2G2E5   36 1.56522 0.903563  0.161558
Q2G2P5   24 1.04348 0.903563  0.161558
Q2G1R6   31 1.34783 0.903563  0.161558
Q2FYF0   32 1.3913 0.903563  0.161558
Q2FVH8   30 1.30435 0.903563  0.161558
Q2FUU3   35 1.52174 0.903563  0.161558
Q2FVG8   39 1.69565 0.903563  0.161558
Q9ZAH5   33 1.43478 0.903563  0.161558
Q2G2U0   33 1.43478 0.903563  0.161558
Q2FYR4   32 1.3913 0.903563  0.161558
Q2G256   21 0.913043 -1.27278  0.943444
Q2FVY0   43 1.86957 0.903563  0.161558
Q2G0Q2   33 1.43478 0.903563  0.161558
Q2G0R2   25 1.08696 0.903563  0.161558
Q2G0Q3   31 1.34783 0.903563  0.161558
Q2FWZ9   36 1.56522 0.903563  0.161558
Q53705   21 0.913043 -1.27278  0.943444
Q2G2U3   28 1.21739 0.903563  0.161558
Q2FYY6   28 1.21739 0.903563  0.161558
Q2FWL3   31 1.34783 0.903563  0.161558
Q2FY50   30 1.30435 0.903563  0.161558
Q2FXN4   33 1.43478 0.903563  0.161558
Q2G179   19 0.826087 -1.27278  0.943444
Q2G1L6   40 1.73913 0.903563  0.161558
Q2FXU4   24 1.04348 0.903563  0.161558
Q2G1E9   37 1.6087 0.903563  0.161558
Q2G232   36 1.56522 0.903563  0.161558
Q2FXH9   32 1.3913 0.903563  0.161558
Q2G0X3   20 0.869565 -1.27278  0.943444
Q2FXD0   47 2.04348 3.07991  0.0107511
Q2G0G3   16 0.695652 -1.27278  0.943444
Q2FWW3   35 1.52174 0.903563  0.161558
Q2FYG0   33 1.40426 0.903563  0.161558
Q2FZS9   36 1.53191 0.903563  0.161558
Q2FYS2   23 0.978723 -1.27278  0.943444
Q2G2U4   19 0.808511 -1.27278  0.943444
Q2FWJ9   31 1.31915 0.903563  0.161558
Q2FWF0   37 1.57447 0.903563  0.161558
Q2FXR9   37 1.57447 0.903563  0.161558
Q2FZV7   30 1.2766 0.903563  0.161558
Q2G1W0   33 1.40426 0.903563  0.161558
Q2G2I0   28 1.19149 0.903563  0.161558
Q2G153   32 1.3617 0.903563  0.161558
Q2FWD7   41 1.74468 0.903563  0.161558
Q2FY15   33 1.40426 0.903563  0.161558
Q2FV54   37 1.57447 0.903563  0.161558
Q2FZ74   33 1.40426 0.903563  0.161558
Q2FYV5   35 1.48936 0.903563  0.161558
Q2G2I1   21 0.893617 -1.27278  0.943444
Q2FXZ6   28 1.19149 0.903563  0.161558
Q2G0U0   16 0.680851 -1.27278  0.943444
Q2G0Y6   33 1.40426 0.903563  0.161558
Q2FXJ0   33 1.40426 0.903563  0.161558
Q2FY43   31 1.29167 0.903563  0.161558
Q2FWM1   19 0.791667 -1.27278  0.943444
Q2FVJ1   37 1.54167 0.903563  0.161558
Q2G0K3   33 1.375 0.903563  0.161558
Q2FY66   34 1.41667 0.903563  0.161558
Q2FW99   24 1 0.903563  0.161558
Q2FV10   31 1.29167 0.903563  0.161558
Q2FXJ5   30 1.25 0.903563  0.161558
Q2FX69   15 0.625 -1.27278  0.943444
Q2G0B2   36 1.5 0.903563  0.161558
Q2FX14   30 1.25 0.903563  0.161558
Q2FYD8   23 0.958333 -1.27278  0.943444
Q2FWE5   33 1.375 0.903563  0.161558
Q2G2A3   27 1.125 0.903563  0.161558
Q2FZH8   39 1.625 0.903563  0.161558
Q2FX51   36 1.5 0.903563  0.161558
Q2FWE8   41 1.70833 0.903563  0.161558
Q2G088   29 1.20833 0.903563  0.161558
Q2G028   39 1.59184 0.903563  0.161558
Q2G1S3   41 1.67347 0.903563  0.161558
Q2FYN4   33 1.34694 0.903563  0.161558
Q2FX86   23 0.938776 -1.27278  0.943444
Q2G2S8   30 1.22449 0.903563  0.161558
Q2FUW8   31 1.26531 0.903563  0.161558
Q2FWD4   29 1.18367 0.903563  0.161558
Q2FVH6   26 1.06122 0.903563  0.161558
Q2G029   33 1.34694 0.903563  0.161558
Q2G1R5   25 1.02041 0.903563  0.161558
Q2FX65   5 0.204082 -1.27278  0.943444
Q2FZV6   34 1.38776 0.903563  0.161558
Q2G1P1   32 1.30612 0.903563  0.161558
Q2FVU4   17 0.693878 -1.27278  0.943444
Q2FVT5   32 1.30612 0.903563  0.161558
Q2G2H4   22 0.897959 -1.27278  0.943444
Q2FZ58   35 1.42857 0.903563  0.161558
Q2FVJ2   33 1.34694 0.903563  0.161558
Q2FXW5   33 1.34694 0.903563  0.161558
Q2FWK1   27 1.10204 0.903563  0.161558
Q2G031   35 1.42857 0.903563  0.161558
Q2G0U1   29 1.18367 0.903563  0.161558
Q2FW46   23 0.938776 -1.27278  0.943444
Q2FZY5   33 1.34694 0.903563  0.161558
Q2FZI5   34 1.36 0.903563  0.161558
Q2FYR9   27 1.08 0.903563  0.161558
Q2FZ92   34 1.36 0.903563  0.161558
Q2G1D5   35 1.4 0.903563  0.161558
Q2FXM2   24 0.96 -1.27278  0.943444
Q2FVM2   24 0.96 -1.27278  0.943444
Q2FZN2   20 0.8 -1.27278  0.943444
Q2G1U8   25 1 0.903563  0.161558
Q2FVS7   31 1.24 0.903563  0.161558
Q2FWB5   30 1.2 0.903563  0.161558
Q2FXX1   27 1.08 0.903563  0.161558
Q2G2J9   41 1.64 0.903563  0.161558
Q2G0Y7   32 1.28 0.903563  0.161558
Q2FW81   36 1.44 0.903563  0.161558
Q2FWK3   35 1.4 0.903563  0.161558
Q2FY34   41 1.64 0.903563  0.161558
Q2FXF8   23 0.92 -1.27278  0.943444
Q2FXI9   32 1.28 0.903563  0.161558
Q05615   27 1.05882 0.903563  0.161558
Q2FUW4   35 1.37255 0.903563  0.161558
Q2FVF4   32 1.2549 0.903563  0.161558
Q2FWI3   21 0.823529 -1.27278  0.943444
Q2FWG8   29 1.13725 0.903563  0.161558
Q2G0R0   25 0.980392 -1.27278  0.943444
Q2G0I4   21 0.823529 -1.27278  0.943444
Q2FV67   31 1.21569 0.903563  0.161558
Q2G091   34 1.33333 0.903563  0.161558
Q2G1U1   18 0.705882 -1.27278  0.943444
Q2FUX7   37 1.45098 0.903563  0.161558
Q2FY51   27 1.05882 0.903563  0.161558
Q2FYP2   34 1.33333 0.903563  0.161558
Q2G0F8   33 1.29412 0.903563  0.161558
Q2FXH5   23 0.901961 -1.27278  0.943444
Q2G193   27 1.05882 0.903563  0.161558
Q2FWD6   32 1.2549 0.903563  0.161558
Q2FZ98   28 1.07692 0.903563  0.161558
Q2FYQ2   16 0.615385 -1.27278  0.943444
Q2FWL5   33 1.26923 0.903563  0.161558
Q2FV16   32 1.23077 0.903563  0.161558
Q2FWX9   29 1.11538 0.903563  0.161558
Q2G1J0   32 1.23077 0.903563  0.161558
Q2G235   31 1.19231 0.903563  0.161558
Q2FXK1   33 1.26923 0.903563  0.161558
Q2FWF4   27 1.03846 0.903563  0.161558
Q2FZC8   31 1.19231 0.903563  0.161558
Q2FZQ4   33 1.26923 0.903563  0.161558
O52582   28 1.07692 0.903563  0.161558
Q2FZI6   25 0.961538 -1.27278  0.943444
Q2FUW7   30 1.15385 0.903563  0.161558
Q2G2M9   34 1.30769 0.903563  0.161558
Q2FZD0   31 1.19231 0.903563  0.161558
Q2FWK7   34 1.30769 0.903563  0.161558
Q2FWU4   18 0.692308 -1.27278  0.943444
Q2FUX4   29 1.11538 0.903563  0.161558
Q2G2V3   29 1.11538 0.903563  0.161558
O05204   29 1.11538 0.903563  0.161558
Q2FYC2   35 1.32075 0.903563  0.161558
Q2FZP6   37 1.39623 0.903563  0.161558
Q2G0L2   31 1.16981 0.903563  0.161558
Q2FZV1   8 0.301887 -1.27278  0.943444
Q2FVQ5   24 0.90566 -1.27278  0.943444
Q2FZW6   30 1.13208 0.903563  0.161558
Q2FZI3   30 1.13208 0.903563  0.161558
Q2G219   16 0.603774 -1.27278  0.943444
Q2FZR2   25 0.943396 -1.27278  0.943444
Q2FXZ2   30 1.13208 0.903563  0.161558
Q2FYC6   30 1.13208 0.903563  0.161558
Q2FYZ5   32 1.18519 0.903563  0.161558
Q2FWN4   22 0.814815 -1.27278  0.943444
Q2G221   16 0.592593 -1.27278  0.943444
Q2FZX5   36 1.33333 0.903563  0.161558
Q2FUW3   30 1.11111 0.903563  0.161558
Q2G2H3   30 1.11111 0.903563  0.161558
Q2FY08   27 1 0.903563  0.161558
Q2FXU5   25 0.925926 -1.27278  0.943444
Q2G1F8   37 1.37037 0.903563  0.161558
Q2FYW4   29 1.07407 0.903563  0.161558
Q2G142   20 0.740741 -1.27278  0.943444
Q2G1U3   19 0.703704 -1.27278  0.943444
Q2FZ18   30 1.11111 0.903563  0.161558
Q2FV24   32 1.18519 0.903563  0.161558
Q2G1C2   28 1.03704 0.903563  0.161558
Q2FYZ4   32 1.18519 0.903563  0.161558
Q2FWT4   38 1.40741 0.903563  0.161558
Q2FUX1   25 0.925926 -1.27278  0.943444
Q2FZG9   37 1.34545 0.903563  0.161558
Q2FVC1   33 1.2 0.903563  0.161558
Q2FYT3   25 0.909091 -1.27278  0.943444
Q2FY82   39 1.41818 0.903563  0.161558
Q2FV02   27 0.981818 -1.27278  0.943444
Q2FXJ2   21 0.763636 -1.27278  0.943444
Q2FZ02   29 1.05455 0.903563  0.161558
Q2G0L3   34 1.23636 0.903563  0.161558
Q2FZH5   31 1.12727 0.903563  0.161558
Q2FWH4   35 1.27273 0.903563  0.161558
Q2FW49   30 1.09091 0.903563  0.161558
Q93T05   28 1.01818 0.903563  0.161558
Q2FX73   20 0.727273 -1.27278  0.943444
Q2G239   27 0.964286 -1.27278  0.943444
Q2G121   30 1.07143 0.903563  0.161558
Q2FY11   24 0.857143 -1.27278  0.943444
Q2FV11   25 0.892857 -1.27278  0.943444
Q2FZ05   34 1.21429 0.903563  0.161558
Q2G253   34 1.21429 0.903563  0.161558
Q2FW98   26 0.928571 -1.27278  0.943444
Q2G205   31 1.10714 0.903563  0.161558
Q2FVE7   24 0.857143 -1.27278  0.943444
Q2FYD0   16 0.571429 -1.27278  0.943444
Q2FZ19   34 1.21429 0.903563  0.161558
Q2G1C7   37 1.32143 0.903563  0.161558
Q2FV60   28 1 0.903563  0.161558
Q2FY64   33 1.17857 0.903563  0.161558
Q2FZI9   37 1.32143 0.903563  0.161558
Q2FV57   25 0.877193 -1.27278  0.943444
Q2FXA5   27 0.947368 -1.27278  0.943444
Q2G2U8   9 0.315789 -1.27278  0.943444
Q2FZP0   36 1.26316 0.903563  0.161558
Q2FZL7   33 1.15789 0.903563  0.161558
Q2FZR3   22 0.77193 -1.27278  0.943444
Q2FWA0   29 1.01754 0.903563  0.161558
Q2G090   30 1.05263 0.903563  0.161558
Q2G1H0   35 1.2069 0.903563  0.161558
Q2FZP4   30 1.03448 0.903563  0.161558
Q2FUX0   23 0.793103 -1.27278  0.943444
Q2FV86   40 1.37931 0.903563  0.161558
Q2FV14   34 1.17241 0.903563  0.161558
Q2FUT2   32 1.10345 0.903563  0.161558
Q2FZ64   17 0.586207 -1.27278  0.943444
Q2FUW1   20 0.677966 -1.27278  0.943444
Q2FWI0   34 1.15254 0.903563  0.161558
Q2G2K5   30 1.01695 0.903563  0.161558
Q2FWK6   31 1.05085 0.903563  0.161558
Q2G0T9   32 1.08475 0.903563  0.161558
Q2G078   30 1.01695 0.903563  0.161558
Q2G1P3   23 0.779661 -1.27278  0.943444
Q2G274   24 0.8 -1.27278  0.943444
Q2FZD4   29 0.966667 -1.27278  0.943444
Q2FYS5   24 0.8 -1.27278  0.943444
Q2G1K5   35 1.16667 0.903563  0.161558
Q2G1L5   31 1.03333 0.903563  0.161558
Q2G1M9   22 0.733333 -1.27278  0.943444
Q2FX67   24 0.8 -1.27278  0.943444
Q2FZ32   24 0.8 -1.27278  0.943444
Q2FWH7   23 0.766667 -1.27278  0.943444
Q2FXT8   19 0.622951 -1.27278  0.943444
Q2FUQ3   23 0.754098 -1.27278  0.943444
Q2G1Y6   22 0.721311 -1.27278  0.943444
Q2FX68   25 0.819672 -1.27278  0.943444
Q2FWD1   36 1.18033 0.903563  0.161558
Q2FUZ8   24 0.786885 -1.27278  0.943444
Q2G1F5   23 0.754098 -1.27278  0.943444
Q2G2T6   23 0.754098 -1.27278  0.943444
Q2FYD2   29 0.95082 -1.27278  0.943444
Q2FYA1   22 0.721311 -1.27278  0.943444
Q2FY21   26 0.852459 -1.27278  0.943444
Q2FZD3   29 0.95082 -1.27278  0.943444
Q2G1Z4   28 0.918033 -1.27278  0.943444
Q2G0S3   35 1.12903 0.903563  0.161558
Q2FVQ3   28 0.903226 -1.27278  0.943444
Q2G2J4   28 0.903226 -1.27278  0.943444
Q2G2B8   24 0.774194 -1.27278  0.943444
Q2G0L5   15 0.483871 -1.27278  0.943444
Q2FW72   32 1.03226 0.903563  0.161558
Q2FYT8   34 1.09677 0.903563  0.161558
Q2FXM9   28 0.903226 -1.27278  0.943444
Q2G1Y0   19 0.612903 -1.27278  0.943444
Q2G2D0   25 0.806452 -1.27278  0.943444
Q2G2M2   22 0.709677 -1.27278  0.943444
Q2G1B7   31 1 0.903563  0.161558
Q2G1B8   24 0.774194 -1.27278  0.943444
Q2G0M6   36 1.16129 0.903563  0.161558
Q2G1D8   31 0.984127 -1.27278  0.943444
Q2FV70   20 0.634921 -1.27278  0.943444
Q2FV72   37 1.1746 0.903563  0.161558
Q2FVB2   30 0.952381 -1.27278  0.943444
Q2G122   34 1.07937 0.903563  0.161558
Q2G1W2   29 0.90625 -1.27278  0.943444
Q2FWW1   17 0.53125 -1.27278  0.943444
Q2G1F4   35 1.09375 0.903563  0.161558
Q2G093   32 1 0.903563  0.161558
Q2FXY7   27 0.84375 -1.27278  0.943444
Q2G1C6   31 0.96875 -1.27278  0.943444
Q2FZ20   29 0.90625 -1.27278  0.943444
O50581   32 0.984615 -1.27278  0.943444
Q2G1N1   20 0.615385 -1.27278  0.943444
Q2G188   27 0.818182 -1.27278  0.943444
Q2G296   28 0.848485 -1.27278  0.943444
Q2G2E9   23 0.69697 -1.27278  0.943444
Q2G294   34 1.0303 0.903563  0.161558
Q2FWJ5   35 1.06061 0.903563  0.161558
Q2FW03   28 0.835821 -1.27278  0.943444
Q2G0N1   34 1.01493 0.903563  0.161558
Q2FZJ0   43 1.28358 0.903563  0.161558
Q2FYZ9   28 0.835821 -1.27278  0.943444
Q2FV74   26 0.776119 -1.27278  0.943444
Q2FXP7   25 0.746269 -1.27278  0.943444
Q2FXU1   18 0.537313 -1.27278  0.943444
Q2G1M8   21 0.626866 -1.27278  0.943444
Q2FXY4   29 0.865672 -1.27278  0.943444
Q2FZ94   22 0.647059 -1.27278  0.943444
Q2FYI0   32 0.927536 -1.27278  0.943444
Q2FXT9   25 0.724638 -1.27278  0.943444
Q2G0D2   27 0.771429 -1.27278  0.943444
Q2FYB7   21 0.6 -1.27278  0.943444
Q2FVN8   25 0.714286 -1.27278  0.943444
Q2FZ49   28 0.8 -1.27278  0.943444
Q2FUW6   34 0.971429 -1.27278  0.943444
Q2G1P7   23 0.657143 -1.27278  0.943444
Q2FW70   23 0.647887 -1.27278  0.943444
Q2G0W1   23 0.647887 -1.27278  0.943444
Q2G024   18 0.507042 -1.27278  0.943444
Q2G1G8   31 0.873239 -1.27278  0.943444
Q2G1R9   25 0.704225 -1.27278  0.943444
O06446   31 0.873239 -1.27278  0.943444
Q2G1C9   27 0.760563 -1.27278  0.943444
Q2FXV8   25 0.694444 -1.27278  0.943444
Q2G0P5   24 0.666667 -1.27278  0.943444
Q2FV64   31 0.849315 -1.27278  0.943444
Q2FV87   20 0.540541 -1.27278  0.943444
Q2G1K9   26 0.693333 -1.27278  0.943444
Q2G266   24 0.64 -1.27278  0.943444
Q59801   25 0.657895 -1.27278  0.943444
Q2FXH2   22 0.578947 -1.27278  0.943444
Q53727   29 0.753247 -1.27278  0.943444
Q2G2Q0   15 0.38961 -1.27278  0.943444
Q2FZD8   23 0.589744 -1.27278  0.943444
Q2FYS4   17 0.435897 -1.27278  0.943444
Q2G1G2   30 0.769231 -1.27278  0.943444
Q2FXV9   22 0.556962 -1.27278  0.943444
Q2G0L4   16 0.405063 -1.27278  0.943444
Q2FXR8   31 0.78481 -1.27278  0.943444
Q2FYJ0   26 0.658228 -1.27278  0.943444
Q2FZS8   28 0.7 -1.27278  0.943444
Q2FXN9   18 0.439024 -1.27278  0.943444
Q2FYM1   37 0.902439 -1.27278  0.943444
Q2FVZ5   18 0.439024 -1.27278  0.943444
Q2FVL8   20 0.481928 -1.27278  0.943444
Q2FZ40   17 0.409639 -1.27278  0.943444
Q2FYH5   29 0.690476 -1.27278  0.943444
Q2FXB3   20 0.465116 -1.27278  0.943444
Q2FYS9   24 0.545455 -1.27278  0.943444
Q2G1Q4   23 0.522727 -1.27278  0.943444
Q2FVC3   33 0.75 -1.27278  0.943444
Q2G046   25 0.561798 -1.27278  0.943444
Q2FWU3   15 0.337079 -1.27278  0.943444
Q2FZ72   22 0.494382 -1.27278  0.943444
Q2FZ82   20 0.449438 -1.27278  0.943444
Q9F1K0   25 0.543478 -1.27278  0.943444
Q2FVV9   20 0.416667 -1.27278  0.943444
Q2FZT6   27 0.556701 -1.27278  0.943444
Q2FWU5   14 0.28866 -1.27278  0.943444
Q2FYC8   16 0.326531 -1.27278  0.943444
Q2FZK7   21 0.42 -1.27278  0.943444
Q2G2C1   25 0.5 -1.27278  0.943444
Q2FZT5   25 0.485437 -1.27278  0.943444
Q2G0R8   23 0.442308 -1.27278  0.943444
Q2FW95   26 0.5 -1.27278  0.943444
Q2G0N5   11 0.203704 -1.27278  0.943444
P47768   16 0.290909 -1.27278  0.943444
Q2FXH4   22 0.396396 -1.27278  0.943444
Q2FVM1   20 0.36036 -1.27278  0.943444
```
