## Supplementary Data 3 for "Mining folded proteomes in the era of accurate structure prediction": PF17723.output

```
# cudaSaTabsearch LTYPE = T LORDER = F LSOLN = F
# QUERY ID = PF17723 
# DBFILE = ./tableaux.ascii.DB                                                             
Q2G0V6   0 0 -1.27278 0.943444
Q2G075   0 0 -1.27278 0.943444
Q2G083   0 0 -1.27278 0.943444
Q2FZN3   0 0 -1.27278 0.943444
Q2FY90   0 0 -1.27278 0.943444
Q2FX91   0 0 -1.27278 0.943444
Q2FX54   0 0 -1.27278 0.943444
Q2FYQ4   0 0 -1.27278 0.943444
Q2G284   0 0 -1.27278 0.943444
Q2G0S4   0 0 -1.27278 0.943444
Q2FWM3   0 0 -1.27278 0.943444
Q2FX81   0 0 -1.27278 0.943444
Q2FXC6   0 0 -1.27278 0.943444
Q2FWJ7   0 0 -1.27278 0.943444
Q2FYJ9   0 0 -1.27278 0.943444
Q2G2E6   0 0 -1.27278 0.943444
Q2FWV0   0 0 -1.27278 0.943444
Q2FZC3   0 0 -1.27278 0.943444
Q2FVH9   0 0 -1.27278 0.943444
Q2FXQ5   0 0 -1.27278 0.943444
Q2FZU4   0 0 -1.27278 0.943444
Q2FYF8   0 0 -1.27278 0.943444
Q2FUR4   0 0 -1.27278 0.943444
Q2FYI2   0 0 -1.27278 0.943444
Q2FYY2   0 0 -1.27278 0.943444
Q2FW58   0 0 -1.27278 0.943444
P0C7Z3   0 0 -1.27278 0.943444
Q2G0T2   0 0 -1.27278 0.943444
Q2G1G9   0 0 -1.27278 0.943444
Q2FVJ0   0 0 -1.27278 0.943444
Q2FZ80   0 0 -1.27278 0.943444
Q2G1R4   0 0 -1.27278 0.943444
Q2FW02   0 0 -1.27278 0.943444
Q2G1X3   0 0 -1.27278 0.943444
Q2FWW4   0 0 -1.27278 0.943444
Q2FZE1   0 0 -1.27278 0.943444
Q2FY31   0 0 -1.27278 0.943444
Q2G018   0 0 -1.27278 0.943444
Q2FZI0   0 0 -1.27278 0.943444
Q2FUZ7   0 0 -1.27278 0.943444
Q2G250   0 0 -1.27278 0.943444
Q2FWU8   0 0 -1.27278 0.943444
Q2FYX5   0 0 -1.27278 0.943444
Q2FZY2   0 0 -1.27278 0.943444
Q2FZX8   0 0 -1.27278 0.943444
Q2FUY8   0 0 -1.27278 0.943444
Q2FV73   0 0 -1.27278 0.943444
Q2G0C5   0 0 -1.27278 0.943444
Q2FZ52   0 0 -1.27278 0.943444
Q2FVK6   0 0 -1.27278 0.943444
Q2G0Z3   0 0 -1.27278 0.943444
Q2FZJ8   0 0 -1.27278 0.943444
Q2FY57   0 0 -1.27278 0.943444
Q2G0W3   0 0 -1.27278 0.943444
Q2G0I2   0 0 -1.27278 0.943444
Q2FYX1   0 0 -1.27278 0.943444
Q2G0H2   0 0 -1.27278 0.943444
Q2FWJ8   0 0 -1.27278 0.943444
Q2FWZ7   0 0 -1.27278 0.943444
Q2FV04   0 0 -1.27278 0.943444
Q2G0H6   0 0 -1.27278 0.943444
Q2G291   0 0 -1.27278 0.943444
Q2G1A7   0 0 -1.27278 0.943444
Q2FVS8   0 0 -1.27278 0.943444
Q2FZ26   0 0 -1.27278 0.943444
Q2FXJ3   0 0 -1.27278 0.943444
Q2G231   0 0 -1.27278 0.943444
Q2G2N0   0 0 -1.27278 0.943444
Q2G2I2   0 0 -1.27278 0.943444
Q2FYU3   0 0 -1.27278 0.943444
Q2FWY5   0 0 -1.27278 0.943444
Q2G2E3   0 0 -1.27278 0.943444
Q2FV09   0 0 -1.27278 0.943444
Q2FX72   0 0 -1.27278 0.943444
Q2FWA3   0 0 -1.27278 0.943444
Q2FWF2   0 0 -1.27278 0.943444
Q2G0E4   0 0 -1.27278 0.943444
Q2G251   0 0 -1.27278 0.943444
P0C818   0 0 -1.27278 0.943444
Q2FXQ2   0 0 -1.27278 0.943444
Q2FXD4   0 0 -1.27278 0.943444
Q2G014   0 0 -1.27278 0.943444
Q2FWI9   0 0 -1.27278 0.943444
Q2FX79   0 0 -1.27278 0.943444
Q2FVP7   0 0 -1.27278 0.943444
Q2FZN4   0 0 -1.27278 0.943444
Q2FWU6   0 0 -1.27278 0.943444
Q2G2Y1   0 0 -1.27278 0.943444
Q2FYF6   0 0 -1.27278 0.943444
Q2FXK0   0 0 -1.27278 0.943444
Q2FVI9   0 0 -1.27278 0.943444
Q2G246   0 0 -1.27278 0.943444
Q2G053   0 0 -1.27278 0.943444
Q2FWK8   0 0 -1.27278 0.943444
Q2FXL8   0 0 -1.27278 0.943444
Q2G0Q4   0 0 -1.27278 0.943444
Q2FVB7   0 0 -1.27278 0.943444
Q2FYD6   0 0 -1.27278 0.943444
Q2FXK9   0 0 -1.27278 0.943444
Q2FV78   0 0 -1.27278 0.943444
Q2FXG4   0 0 -1.27278 0.943444
Q2G0C8   0 0 -1.27278 0.943444
Q2FWU9   0 0 -1.27278 0.943444
Q2FUX2   0 0 -1.27278 0.943444
Q2FYI8   0 0 -1.27278 0.943444
Q2FXA1   0 0 -1.27278 0.943444
Q2FV49   0 0 -1.27278 0.943444
Q2G1S0   0 0 -1.27278 0.943444
Q2G0G0   0 0 -1.27278 0.943444
P0C805   0 0 -1.27278 0.943444
Q2FWV9   0 0 -1.27278 0.943444
Q2G152   0 0 -1.27278 0.943444
Q2FX48   0 0 -1.27278 0.943444
Q2FXS5   0 0 -1.27278 0.943444
Q2FWL4   0 0 -1.27278 0.943444
P0C7Y1   0 0 -1.27278 0.943444
Q2FXA2   0 0 -1.27278 0.943444
Q2FY96   0 0 -1.27278 0.943444
Q2FVJ3   0 0 -1.27278 0.943444
Q2FZ24   0 0 -1.27278 0.943444
Q2G1X4   0 0 -1.27278 0.943444
Q2FYM6   0 0 -1.27278 0.943444
Q2FWX6   0 0 -1.27278 0.943444
Q2G1D2   0 0 -1.27278 0.943444
Q2FWC0   0 0 -1.27278 0.943444
Q2FZG7   0 0 -1.27278 0.943444
Q2G2P1   0 0 -1.27278 0.943444
Q2G1M4   0 0 -1.27278 0.943444
Q2FX29   0 0 -1.27278 0.943444
Q2FUZ3   0 0 -1.27278 0.943444
Q2FVZ9   0 0 -1.27278 0.943444
Q2G2N3   0 0 -1.27278 0.943444
Q2G237   0 0 -1.27278 0.943444
Q2FXN5   0 0 -1.27278 0.943444
Q2FYP7   0 0 -1.27278 0.943444
Q2FWC8   0 0 -1.27278 0.943444
Q2G209   0 0 -1.27278 0.943444
Q2FXX7   0 0 -1.27278 0.943444
Q2FV05   0 0 -1.27278 0.943444
Q2FWM8   0 0 -1.27278 0.943444
Q2FV00   0 0 -1.27278 0.943444
Q2FZF2   0 0 -1.27278 0.943444
Q2FV80   0 0 -1.27278 0.943444
Q2FZZ7   0 0 -1.27278 0.943444
Q2FWH8   0 0 -1.27278 0.943444
Q2FVS5   0 0 -1.27278 0.943444
Q2FWY0   0 0 -1.27278 0.943444
Q2FZM3   0 0 -1.27278 0.943444
Q2FZW8   0 0 -1.27278 0.943444
Q2FVY7   0 0 -1.27278 0.943444
Q2FXJ1   0 0 -1.27278 0.943444
Q2G0T7   0 0 -1.27278 0.943444
Q2FW40   0 0 -1.27278 0.943444
Q2FYU9   0 0 -1.27278 0.943444
Q2FUR0   0 0 -1.27278 0.943444
Q2G215   0 0 -1.27278 0.943444
Q2G169   0 0 -1.27278 0.943444
Q2G034   0 0 -1.27278 0.943444
Q2FUV8   0 0 -1.27278 0.943444
Q2FW44   2 0.307692 -1.27278 0.943444
Q2FYJ8   0 0 -1.27278 0.943444
Q2FVR6   1 0.153846 -1.27278 0.943444
Q2G183   1 0.153846 -1.27278 0.943444
Q2G0S1   0 0 -1.27278 0.943444
Q2FX83   0 0 -1.27278 0.943444
Q2FYF7   2 0.307692 -1.27278 0.943444
Q2G166   0 0 -1.27278 0.943444
Q2FX20   1 0.153846 -1.27278 0.943444
Q2G020   0 0 -1.27278 0.943444
Q2FVC0   0 0 -1.27278 0.943444
Q2FVD1   0 0 -1.27278 0.943444
Q2FWH1   0 0 -1.27278 0.943444
Q2FYX2   0 0 -1.27278 0.943444
Q2FZB5   2 0.307692 -1.27278 0.943444
Q2G0G8   0 0 -1.27278 0.943444
P0A0I4   0 0 -1.27278 0.943444
Q2G2C6   1 0.153846 -1.27278 0.943444
Q2FVB1   1 0.153846 -1.27278 0.943444
Q2FYN1   0 0 -1.27278 0.943444
Q2FV79   0 0 -1.27278 0.943444
Q2FVU9   0 0 -1.27278 0.943444
Q2G0W5   0 0 -1.27278 0.943444
Q2FW60   0 0 -1.27278 0.943444
Q2G269   0 0 -1.27278 0.943444
Q2FZS1   1 0.153846 -1.27278 0.943444
Q2G1Y3   1 0.153846 -1.27278 0.943444
Q2FWA4   0 0 -1.27278 0.943444
Q2G0C0   1 0.153846 -1.27278 0.943444
Q2G2J6   0 0 -1.27278 0.943444
Q2G1R2   1 0.153846 -1.27278 0.943444
Q2FXY8   0 0 -1.27278 0.943444
Q2FYL2   1 0.153846 -1.27278 0.943444
Q2FYS3   0 0 -1.27278 0.943444
Q2FXS0   2 0.307692 -1.27278 0.943444
Q2FWA7   0 0 -1.27278 0.943444
Q2FWV8   1 0.153846 -1.27278 0.943444
Q2G279   1 0.153846 -1.27278 0.943444
Q2FYB5   0 0 -1.27278 0.943444
Q2G175   0 0 -1.27278 0.943444
Q2FZ07   1 0.153846 -1.27278 0.943444
Q2FVG7   2 0.307692 -1.27278 0.943444
Q2G2P3   0 0 -1.27278 0.943444
Q2FZA3   1 0.153846 -1.27278 0.943444
Q2FYE1   0 0 -1.27278 0.943444
Q2G2F8   0 0 -1.27278 0.943444
Q2FWS8   0 0 -1.27278 0.943444
Q2FXD8   1 0.153846 -1.27278 0.943444
Q2FX46   0 0 -1.27278 0.943444
Q2FYB4   0 0 -1.27278 0.943444
Q2FYC0   1 0.153846 -1.27278 0.943444
Q2FUY5   0 0 -1.27278 0.943444
Q2FYF2   0 0 -1.27278 0.943444
Q2G0R4   0 0 -1.27278 0.943444
Q2G1L1   0 0 -1.27278 0.943444
Q2FYB0   1 0.153846 -1.27278 0.943444
Q2FWW5   0 0 -1.27278 0.943444
Q2FX04   1 0.153846 -1.27278 0.943444
Q2FV33   0 0 -1.27278 0.943444
Q2FUX6   1 0.153846 -1.27278 0.943444
Q2FVP5   0 0 -1.27278 0.943444
Q2G0W7   0 0 -1.27278 0.943444
Q2FXV1   0 0 -1.27278 0.943444
Q2G096   0 0 -1.27278 0.943444
Q2FV68   1 0.153846 -1.27278 0.943444
Q2FVY6   1 0.153846 -1.27278 0.943444
Q2FYY0   0 0 -1.27278 0.943444
Q2G005   0 0 -1.27278 0.943444
Q2G2B4   0 0 -1.27278 0.943444
Q2FVZ7   0 0 -1.27278 0.943444
Q2FW55   0 0 -1.27278 0.943444
Q2FV92   1 0.153846 -1.27278 0.943444
Q2FYV9   1 0.153846 -1.27278 0.943444
Q2FW74   1 0.153846 -1.27278 0.943444
Q2FVK9   0 0 -1.27278 0.943444
Q2FZA4   0 0 -1.27278 0.943444
Q2FV25   0 0 -1.27278 0.943444
Q2FYG8   0 0 -1.27278 0.943444
Q2G216   2 0.307692 -1.27278 0.943444
Q2FZ69   1 0.153846 -1.27278 0.943444
Q2FV97   0 0 -1.27278 0.943444
Q2FZ95   0 0 -1.27278 0.943444
Q2FZN8   0 0 -1.27278 0.943444
Q2FZG2   1 0.153846 -1.27278 0.943444
Q2G259   0 0 -1.27278 0.943444
Q2FYB6   2 0.307692 -1.27278 0.943444
Q2FZD1   1 0.153846 -1.27278 0.943444
Q2FYT6   2 0.307692 -1.27278 0.943444
Q2G0Y2   1 0.153846 -1.27278 0.943444
Q2FWZ1   2 0.307692 -1.27278 0.943444
Q2FVC8   0 0 -1.27278 0.943444
Q2G2H1   0 0 -1.27278 0.943444
Q2FY47   0 0 -1.27278 0.943444
Q2FX78   0 0 -1.27278 0.943444
Q2FX47   0 0 -1.27278 0.943444
Q2FZA7   0 0 -1.27278 0.943444
Q2FV32   0 0 -1.27278 0.943444
Q2FYE6   0 0 -1.27278 0.943444
Q2FZ41   0 0 -1.27278 0.943444
Q2FYG3   0 0 -1.27278 0.943444
Q2FX01   0 0 -1.27278 0.943444
Q2FXU6   1 0.153846 -1.27278 0.943444
Q2FYL7   0 0 -1.27278 0.943444
Q2FWQ3   0 0 -1.27278 0.943444
Q2FZY9   0 0 -1.27278 0.943444
Q2FV50   1 0.153846 -1.27278 0.943444
Q2FUY7   2 0.307692 -1.27278 0.943444
Q2FXP6   0 0 -1.27278 0.943444
Q2G1S9   0 0 -1.27278 0.943444
Q2FX18   0 0 -1.27278 0.943444
Q2FYU0   0 0 -1.27278 0.943444
Q2FXZ7   5 0.714286 -1.27278 0.943444
Q2G051   1 0.142857 -1.27278 0.943444
Q2FWS3   3 0.428571 -1.27278 0.943444
Q2FW14   0 0 -1.27278 0.943444
Q2FYD7   3 0.428571 -1.27278 0.943444
Q9RQP8   4 0.571429 -1.27278 0.943444
Q2FZK2   1 0.142857 -1.27278 0.943444
Q2FWI7   1 0.142857 -1.27278 0.943444
Q2G182   0 0 -1.27278 0.943444
Q2FYT7   2 0.285714 -1.27278 0.943444
Q2FV46   2 0.285714 -1.27278 0.943444
Q2FY58   0 0 -1.27278 0.943444
Q2FX06   0 0 -1.27278 0.943444
Q2FZH0   4 0.571429 -1.27278 0.943444
Q2FUZ4   2 0.285714 -1.27278 0.943444
Q2G102   2 0.285714 -1.27278 0.943444
Q2G1R8   1 0.142857 -1.27278 0.943444
Q2G2J1   2 0.285714 -1.27278 0.943444
Q2FX71   1 0.142857 -1.27278 0.943444
Q2FUZ5   0 0 -1.27278 0.943444
Q2FYP5   0 0 -1.27278 0.943444
Q2G048   0 0 -1.27278 0.943444
Q2FUQ0   1 0.142857 -1.27278 0.943444
Q2FWS7   1 0.142857 -1.27278 0.943444
Q2FV65   1 0.142857 -1.27278 0.943444
Q2G125   0 0 -1.27278 0.943444
Q2FYT2   4 0.571429 -1.27278 0.943444
Q2FVH7   0 0 -1.27278 0.943444
Q2G127   3 0.428571 -1.27278 0.943444
Q2FYI5   1 0.142857 -1.27278 0.943444
Q2FYX4   2 0.285714 -1.27278 0.943444
Q2G0M3   4 0.571429 -1.27278 0.943444
Q2FW87   2 0.285714 -1.27278 0.943444
Q2G211   0 0 -1.27278 0.943444
Q2FXR5   3 0.428571 -1.27278 0.943444
Q2FWR5   2 0.285714 -1.27278 0.943444
Q2FYD5   1 0.142857 -1.27278 0.943444
Q2FY94   1 0.142857 -1.27278 0.943444
Q2G2W8   2 0.285714 -1.27278 0.943444
Q2FZL9   4 0.571429 -1.27278 0.943444
Q2FYT9   1 0.142857 -1.27278 0.943444
Q2FX44   2 0.285714 -1.27278 0.943444
Q2FXB2   2 0.285714 -1.27278 0.943444
Q2FVF6   2 0.285714 -1.27278 0.943444
Q2G2F6   0 0 -1.27278 0.943444
Q2G2C3   2 0.285714 -1.27278 0.943444
Q2FYA5   2 0.285714 -1.27278 0.943444
Q2FYB1   2 0.285714 -1.27278 0.943444
Q2G011   1 0.142857 -1.27278 0.943444
Q2FV29   0 0 -1.27278 0.943444
Q2FVW1   0 0 -1.27278 0.943444
Q2FYA4   1 0.142857 -1.27278 0.943444
Q2FY26   1 0.142857 -1.27278 0.943444
Q2FXC1   1 0.142857 -1.27278 0.943444
Q2G2T0   3 0.428571 -1.27278 0.943444
Q2FY62   0 0 -1.27278 0.943444
Q2G2K4   2 0.285714 -1.27278 0.943444
Q2FW65   3 0.428571 -1.27278 0.943444
Q2FY05   2 0.285714 -1.27278 0.943444
Q2FV96   2 0.285714 -1.27278 0.943444
Q2G1S7   0 0 -1.27278 0.943444
Q2FWS9   2 0.285714 -1.27278 0.943444
Q2G180   1 0.142857 -1.27278 0.943444
Q2G0L6   2 0.285714 -1.27278 0.943444
Q2G189   0 0 -1.27278 0.943444
Q2FYD9   0 0 -1.27278 0.943444
Q2FWM6   0 0 -1.27278 0.943444
Q2FXA6   0 0 -1.27278 0.943444
Q2G0U8   1 0.142857 -1.27278 0.943444
Q2FXD9   2 0.285714 -1.27278 0.943444
Q2FWF9   0 0 -1.27278 0.943444
Q2FXS3   1 0.142857 -1.27278 0.943444
Q2FXX6   0 0 -1.27278 0.943444
Q2FWU2   3 0.428571 -1.27278 0.943444
Q2FXD5   3 0.428571 -1.27278 0.943444
Q2FZK8   3 0.428571 -1.27278 0.943444
Q2FV15   1 0.142857 -1.27278 0.943444
Q2FZZ5   2 0.285714 -1.27278 0.943444
Q2FW48   2 0.285714 -1.27278 0.943444
Q2FYB3   2 0.285714 -1.27278 0.943444
Q2FWT5   2 0.285714 -1.27278 0.943444
Q2FVH4   0 0 -1.27278 0.943444
Q2FWP4   2 0.285714 -1.27278 0.943444
Q2FYX9   4 0.571429 -1.27278 0.943444
Q2G1U7   1 0.142857 -1.27278 0.943444
Q2FXY6   0 0 -1.27278 0.943444
Q2FYT1   0 0 -1.27278 0.943444
Q2G244   2 0.285714 -1.27278 0.943444
Q2FX30   0 0 -1.27278 0.943444
Q2FVZ3   2 0.285714 -1.27278 0.943444
Q2FWP5   3 0.428571 -1.27278 0.943444
Q2FX41   3 0.428571 -1.27278 0.943444
Q2G2R5   2 0.285714 -1.27278 0.943444
Q2G2S3   4 0.533333 -1.27278 0.943444
Q2G004   2 0.266667 -1.27278 0.943444
Q2FWV1   4 0.533333 -1.27278 0.943444
Q2G003   4 0.533333 -1.27278 0.943444
Q2FZV3   1 0.133333 -1.27278 0.943444
Q2G026   5 0.666667 -1.27278 0.943444
Q2FXG7   0 0 -1.27278 0.943444
Q2FYL8   0 0 -1.27278 0.943444
Q2FZB6   1 0.133333 -1.27278 0.943444
Q2FZE4   2 0.266667 -1.27278 0.943444
Q2FX11   1 0.133333 -1.27278 0.943444
Q2G0Y3   3 0.4 -1.27278 0.943444
Q2FZW7   2 0.266667 -1.27278 0.943444
Q2FX21   5 0.666667 -1.27278 0.943444
Q2G092   6 0.8 -1.27278 0.943444
Q2FZB7   0 0 -1.27278 0.943444
Q2G0J9   5 0.666667 -1.27278 0.943444
Q2G1X2   0 0 -1.27278 0.943444
Q2FZD6   4 0.533333 -1.27278 0.943444
Q2FW67   4 0.533333 -1.27278 0.943444
Q2G111   2 0.266667 -1.27278 0.943444
Q2G2Y4   4 0.533333 -1.27278 0.943444
Q2FY38   4 0.533333 -1.27278 0.943444
Q2FWJ0   4 0.533333 -1.27278 0.943444
Q2G2T5   1 0.133333 -1.27278 0.943444
Q2FVG6   4 0.533333 -1.27278 0.943444
Q2G1V8   3 0.4 -1.27278 0.943444
Q2G1L0   3 0.4 -1.27278 0.943444
Q2FXD6   4 0.533333 -1.27278 0.943444
P0C948   3 0.4 -1.27278 0.943444
Q2G1M2   2 0.266667 -1.27278 0.943444
Q2FVW8   3 0.4 -1.27278 0.943444
Q2FX24   2 0.266667 -1.27278 0.943444
Q2FWS4   3 0.4 -1.27278 0.943444
Q2FYQ3   3 0.4 -1.27278 0.943444
Q2G254   1 0.133333 -1.27278 0.943444
Q2FWB4   2 0.266667 -1.27278 0.943444
Q2FUP8   2 0.266667 -1.27278 0.943444
Q2FZC2   1 0.133333 -1.27278 0.943444
Q2FYE4   4 0.533333 -1.27278 0.943444
Q2FWS2   3 0.4 -1.27278 0.943444
Q2FY03   2 0.266667 -1.27278 0.943444
Q2FVS6   3 0.4 -1.27278 0.943444
Q2FXV2   0 0 -1.27278 0.943444
Q2G2L6   1 0.133333 -1.27278 0.943444
Q2G2I5   1 0.133333 -1.27278 0.943444
Q2FYA2   3 0.4 -1.27278 0.943444
Q2FWV7   0 0 -1.27278 0.943444
Q2FXE7   2 0.266667 -1.27278 0.943444
Q2G0J6   2 0.266667 -1.27278 0.943444
Q2FUU4   6 0.8 -1.27278 0.943444
Q2FVJ4   2 0.266667 -1.27278 0.943444
Q2FZM9   0 0 -1.27278 0.943444
Q2FZ51   4 0.533333 -1.27278 0.943444
Q2FY22   3 0.4 -1.27278 0.943444
Q2G2Q1   2 0.266667 -1.27278 0.943444
Q2G109   3 0.4 -1.27278 0.943444
Q2G1D6   3 0.4 -1.27278 0.943444
Q2FVC9   0 0 -1.27278 0.943444
Q2G2R6   6 0.8 -1.27278 0.943444
Q2FZ85   4 0.533333 -1.27278 0.943444
Q2FVK4   3 0.4 -1.27278 0.943444
Q2G1V9   1 0.133333 -1.27278 0.943444
Q2G2H6   2 0.266667 -1.27278 0.943444
Q2FWS6   6 0.8 -1.27278 0.943444
Q2FZW4   4 0.533333 -1.27278 0.943444
Q2G1M3   1 0.133333 -1.27278 0.943444
Q2G1M0   5 0.666667 -1.27278 0.943444
Q2G1Y9   5 0.666667 -1.27278 0.943444
Q2FX45   3 0.4 -1.27278 0.943444
Q2FWP8   2 0.266667 -1.27278 0.943444
Q2FYP4   4 0.533333 -1.27278 0.943444
Q2FYL1   4 0.533333 -1.27278 0.943444
Q2G1L4   3 0.4 -1.27278 0.943444
Q2FUQ7   3 0.4 -1.27278 0.943444
Q2G247   0 0 -1.27278 0.943444
Q2FVV0   3 0.4 -1.27278 0.943444
Q2FYU6   3 0.4 -1.27278 0.943444
Q2G2N6   2 0.266667 -1.27278 0.943444
Q2FXC9   2 0.266667 -1.27278 0.943444
Q2FX42   2 0.266667 -1.27278 0.943444
Q2FX26   5 0.666667 -1.27278 0.943444
Q2FWF3   0 0 -1.27278 0.943444
Q2FZY1   2 0.266667 -1.27278 0.943444
Q2FW15   6 0.75 -1.27278 0.943444
P0A0G2   7 0.875 -1.27278 0.943444
Q2G2G5   4 0.5 -1.27278 0.943444
Q2FY39   2 0.25 -1.27278 0.943444
Q2G0B5   2 0.25 -1.27278 0.943444
Q2FZI1   10 1.25 0.903563 0.161558
Q2FUQ6   3 0.375 -1.27278 0.943444
Q2FVR5   4 0.5 -1.27278 0.943444
Q2G2W6   3 0.375 -1.27278 0.943444
Q2FZR8   4 0.5 -1.27278 0.943444
Q2FVY8   8 1 0.903563 0.161558
Q2FZ60   3 0.375 -1.27278 0.943444
Q2FV82   4 0.5 -1.27278 0.943444
Q2FX23   4 0.5 -1.27278 0.943444
Q2G1G3   2 0.25 -1.27278 0.943444
P68805   4 0.5 -1.27278 0.943444
Q2FVL0   7 0.875 -1.27278 0.943444
Q2G2J0   5 0.625 -1.27278 0.943444
Q2FZF1   3 0.375 -1.27278 0.943444
Q2FXU9   6 0.75 -1.27278 0.943444
Q2G1A2   7 0.875 -1.27278 0.943444
Q2G1C3   3 0.375 -1.27278 0.943444
Q2G1D4   2 0.25 -1.27278 0.943444
Q2G0A8   1 0.125 -1.27278 0.943444
Q2FVC7   2 0.25 -1.27278 0.943444
Q2G133   4 0.5 -1.27278 0.943444
Q2FY86   7 0.875 -1.27278 0.943444
Q2FX92   9 1.125 0.903563 0.161558
Q2FW47   0 0 -1.27278 0.943444
Q2G1T9   2 0.25 -1.27278 0.943444
Q2FVU8   1 0.125 -1.27278 0.943444
Q2FVD7   6 0.75 -1.27278 0.943444
Q2FX55   5 0.625 -1.27278 0.943444
Q2FVD3   5 0.625 -1.27278 0.943444
Q2G2B5   0 0 -1.27278 0.943444
Q2FWV6   2 0.25 -1.27278 0.943444
Q2FW29   7 0.875 -1.27278 0.943444
Q2G0W6   0 0 -1.27278 0.943444
Q2FVD2   4 0.5 -1.27278 0.943444
Q2FWR8   3 0.375 -1.27278 0.943444
Q2FXA0   4 0.5 -1.27278 0.943444
Q2FZB4   4 0.5 -1.27278 0.943444
Q2FX37   3 0.375 -1.27278 0.943444
Q2FX13   2 0.25 -1.27278 0.943444
Q2FWD8   5 0.625 -1.27278 0.943444
Q2G108   5 0.625 -1.27278 0.943444
Q2G2V4   9 1.125 0.903563 0.161558
Q2FZW2   8 1 0.903563 0.161558
Q2FYY4   4 0.5 -1.27278 0.943444
Q2FYB8   4 0.5 -1.27278 0.943444
Q2FWC2   3 0.375 -1.27278 0.943444
Q2FYE8   3 0.375 -1.27278 0.943444
Q2FXK5   4 0.5 -1.27278 0.943444
Q2FWT0   6 0.75 -1.27278 0.943444
Q2FW19   4 0.5 -1.27278 0.943444
Q2G100   5 0.625 -1.27278 0.943444
Q2FYY3   4 0.5 -1.27278 0.943444
Q2FZ01   5 0.625 -1.27278 0.943444
Q2FYY1   4 0.5 -1.27278 0.943444
Q2G103   6 0.75 -1.27278 0.943444
Q2FV12   4 0.5 -1.27278 0.943444
Q2FWQ1   7 0.875 -1.27278 0.943444
Q2FYY5   4 0.5 -1.27278 0.943444
Q2G207   4 0.5 -1.27278 0.943444
Q2G1Y8   3 0.375 -1.27278 0.943444
Q2FWZ8   3 0.375 -1.27278 0.943444
Q2G0Z8   2 0.25 -1.27278 0.943444
Q2G2F7   3 0.375 -1.27278 0.943444
Q2FYH9   0 0 -1.27278 0.943444
Q2FWB7   2 0.25 -1.27278 0.943444
Q2FYN2   7 0.823529 -1.27278 0.943444
Q2FVQ6   5 0.588235 -1.27278 0.943444
Q2FWX3   2 0.235294 -1.27278 0.943444
Q2G187   3 0.352941 -1.27278 0.943444
Q2FW05   4 0.470588 -1.27278 0.943444
Q2FYC3   6 0.705882 -1.27278 0.943444
Q2FZJ2   9 1.05882 0.903563 0.161558
Q2G0D6   4 0.470588 -1.27278 0.943444
Q2FWP7   4 0.470588 -1.27278 0.943444
Q2FX31   10 1.17647 0.903563 0.161558
Q2FVZ6   1 0.117647 -1.27278 0.943444
Q2G2A2   9 1.05882 0.903563 0.161558
Q2FWQ8   7 0.823529 -1.27278 0.943444
Q2FVM9   3 0.352941 -1.27278 0.943444
Q2FYD1   10 1.17647 0.903563 0.161558
Q2FYN3   5 0.588235 -1.27278 0.943444
Q2FYI3   4 0.470588 -1.27278 0.943444
Q2G022   9 1.05882 0.903563 0.161558
Q2G1Q3   5 0.588235 -1.27278 0.943444
Q2FX58   4 0.470588 -1.27278 0.943444
Q2G2V1   8 0.941176 -1.27278 0.943444
Q2FVV5   5 0.588235 -1.27278 0.943444
Q2FZC0   9 1.05882 0.903563 0.161558
Q2FV63   9 1.05882 0.903563 0.161558
Q2FWG9   2 0.235294 -1.27278 0.943444
Q2FZA5   4 0.470588 -1.27278 0.943444
Q2FX60   7 0.823529 -1.27278 0.943444
Q2G2I8   9 1.05882 0.903563 0.161558
Q2G2Y5   13 1.52941 0.903563 0.161558
Q2G2Y2   3 0.352941 -1.27278 0.943444
Q2FWA6   10 1.17647 0.903563 0.161558
Q2FWL8   10 1.17647 0.903563 0.161558
Q2FY95   9 1.05882 0.903563 0.161558
Q2FYC5   8 0.941176 -1.27278 0.943444
Q2FV43   2 0.235294 -1.27278 0.943444
Q2FVU0   10 1.17647 0.903563 0.161558
Q2FZG5   2 0.235294 -1.27278 0.943444
Q2G2H9   3 0.352941 -1.27278 0.943444
Q2G1D1   5 0.588235 -1.27278 0.943444
Q2FWU7   8 0.941176 -1.27278 0.943444
P60647   4 0.470588 -1.27278 0.943444
Q2FUR7   4 0.470588 -1.27278 0.943444
Q2FWQ2   11 1.29412 0.903563 0.161558
Q2G2M4   7 0.823529 -1.27278 0.943444
Q2G104   5 0.588235 -1.27278 0.943444
Q2FX76   2 0.235294 -1.27278 0.943444
Q2G2Q4   8 0.941176 -1.27278 0.943444
Q2FXQ1   3 0.352941 -1.27278 0.943444
Q2FX80   4 0.470588 -1.27278 0.943444
Q2FZN6   6 0.705882 -1.27278 0.943444
Q2G009   6 0.705882 -1.27278 0.943444
Q2G021   6 0.705882 -1.27278 0.943444
Q2FWH0   11 1.29412 0.903563 0.161558
Q2FXQ0   8 0.941176 -1.27278 0.943444
Q2FX64   6 0.705882 -1.27278 0.943444
Q2FY98   3 0.352941 -1.27278 0.943444
Q2FWK5   10 1.17647 0.903563 0.161558
Q2FYK1   4 0.470588 -1.27278 0.943444
Q2FXF0   5 0.588235 -1.27278 0.943444
Q2FY70   12 1.41176 0.903563 0.161558
Q2G114   9 1.05882 0.903563 0.161558
Q2FX38   4 0.470588 -1.27278 0.943444
Q2FUP9   3 0.352941 -1.27278 0.943444
Q2FVV3   2 0.235294 -1.27278 0.943444
Q2G113   8 0.941176 -1.27278 0.943444
Q2FWB2   5 0.588235 -1.27278 0.943444
Q2FWT6   5 0.588235 -1.27278 0.943444
Q2FW28   11 1.29412 0.903563 0.161558
Q2FUQ9   7 0.823529 -1.27278 0.943444
Q2FY00   5 0.588235 -1.27278 0.943444
Q2G040   7 0.823529 -1.27278 0.943444
Q2FX35   7 0.823529 -1.27278 0.943444
Q2FYW9   9 1 0.903563 0.161558
Q2G2N8   6 0.666667 -1.27278 0.943444
Q2G1V7   9 1 0.903563 0.161558
Q2G0C3   6 0.666667 -1.27278 0.943444
Q2FVW0   5 0.555556 -1.27278 0.943444
Q2FUS4   10 1.11111 0.903563 0.161558
Q2FVP6   2 0.222222 -1.27278 0.943444
Q2FZK1   2 0.222222 -1.27278 0.943444
Q2FXY2   13 1.44444 0.903563 0.161558
Q2FYX3   13 1.44444 0.903563 0.161558
Q2FZ86   10 1.11111 0.903563 0.161558
Q2FUV7   3 0.333333 -1.27278 0.943444
Q2FX70   13 1.44444 0.903563 0.161558
Q2G1Y1   6 0.666667 -1.27278 0.943444
Q2FVT9   4 0.444444 -1.27278 0.943444
Q2G2K3   8 0.888889 -1.27278 0.943444
P72358   5 0.555556 -1.27278 0.943444
Q2G192   5 0.555556 -1.27278 0.943444
Q2FYX6   9 1 0.903563 0.161558
Q2FXW0   3 0.333333 -1.27278 0.943444
Q2G202   5 0.555556 -1.27278 0.943444
Q2FYW7   8 0.888889 -1.27278 0.943444
Q2G2M0   6 0.666667 -1.27278 0.943444
Q2FXT7   9 1 0.903563 0.161558
Q2FX59   12 1.33333 0.903563 0.161558
Q2G0X2   5 0.555556 -1.27278 0.943444
Q2FWR6   9 1 0.903563 0.161558
Q2FW22   15 1.66667 0.903563 0.161558
Q2FZH4   12 1.33333 0.903563 0.161558
Q2FYZ1   8 0.888889 -1.27278 0.943444
Q2G2W7   12 1.33333 0.903563 0.161558
Q2G2I4   11 1.22222 0.903563 0.161558
Q2FZP5   10 1.11111 0.903563 0.161558
Q2FWQ7   10 1.11111 0.903563 0.161558
Q2G1W9   12 1.33333 0.903563 0.161558
Q2FWF7   11 1.22222 0.903563 0.161558
Q2FYM9   11 1.22222 0.903563 0.161558
Q2FXV0   7 0.777778 -1.27278 0.943444
Q2FWW2   12 1.33333 0.903563 0.161558
Q2FVS2   5 0.555556 -1.27278 0.943444
Q2G007   12 1.33333 0.903563 0.161558
Q2FYA7   8 0.888889 -1.27278 0.943444
Q2G0K0   10 1.11111 0.903563 0.161558
Q2FXS9   10 1.11111 0.903563 0.161558
Q2G249   14 1.55556 0.903563 0.161558
Q2G008   10 1.11111 0.903563 0.161558
Q2FZD5   6 0.666667 -1.27278 0.943444
Q2FZG0   5 0.555556 -1.27278 0.943444
Q2FX28   8 0.888889 -1.27278 0.943444
Q2FXI4   8 0.888889 -1.27278 0.943444
Q2G176   5 0.555556 -1.27278 0.943444
Q2G116   8 0.888889 -1.27278 0.943444
Q2FXF2   7 0.777778 -1.27278 0.943444
Q2G260   8 0.888889 -1.27278 0.943444
Q2G213   6 0.666667 -1.27278 0.943444
Q2G173   4 0.444444 -1.27278 0.943444
Q2FV71   14 1.55556 0.903563 0.161558
Q2FWY8   5 0.555556 -1.27278 0.943444
Q2FWN3   8 0.888889 -1.27278 0.943444
Q2FYD4   13 1.44444 0.903563 0.161558
Q2FVQ2   11 1.22222 0.903563 0.161558
Q2FVK0   10 1.11111 0.903563 0.161558
Q2G285   9 1 0.903563 0.161558
Q2FZH6   13 1.44444 0.903563 0.161558
Q2FZX1   4 0.444444 -1.27278 0.943444
Q2FZ83   0 0 -1.27278 0.943444
Q2G0S9   12 1.33333 0.903563 0.161558
Q2FZH7   6 0.666667 -1.27278 0.943444
Q2FZT3   7 0.777778 -1.27278 0.943444
Q2FX57   14 1.47368 0.903563 0.161558
Q2G0B9   13 1.36842 0.903563 0.161558
Q2FY28   9 0.947368 -1.27278 0.943444
Q2G0R5   17 1.78947 0.903563 0.161558
Q2FZG8   11 1.15789 0.903563 0.161558
Q2G1X1   11 1.15789 0.903563 0.161558
Q2FX93   4 0.421053 -1.27278 0.943444
Q2FYU5   6 0.631579 -1.27278 0.943444
Q2FWR9   9 0.947368 -1.27278 0.943444
Q2FWS0   13 1.36842 0.903563 0.161558
Q2G0P4   4 0.421053 -1.27278 0.943444
Q2FX50   7 0.736842 -1.27278 0.943444
Q2FZV0   11 1.15789 0.903563 0.161558
Q2G0S5   11 1.15789 0.903563 0.161558
Q2FY25   5 0.526316 -1.27278 0.943444
Q2FXG6   6 0.631579 -1.27278 0.943444
Q2FZJ7   7 0.736842 -1.27278 0.943444
Q2G0U7   12 1.26316 0.903563 0.161558
Q2FZV2   10 1.05263 0.903563 0.161558
Q2FWT8   11 1.15789 0.903563 0.161558
Q2G0D1   11 1.15789 0.903563 0.161558
Q2FVW5   7 0.736842 -1.27278 0.943444
Q2FY97   11 1.15789 0.903563 0.161558
Q2FXF3   9 0.947368 -1.27278 0.943444
Q2G063   5 0.526316 -1.27278 0.943444
Q2G0U5   7 0.736842 -1.27278 0.943444
Q2G2B1   12 1.26316 0.903563 0.161558
Q2FVE3   5 0.526316 -1.27278 0.943444
Q2FZW1   13 1.36842 0.903563 0.161558
Q2FYK2   10 1.05263 0.903563 0.161558
Q2FXW2   13 1.36842 0.903563 0.161558
Q9F0R1   9 0.947368 -1.27278 0.943444
Q2FZG3   11 1.15789 0.903563 0.161558
Q2G2K0   16 1.68421 0.903563 0.161558
Q2FVN4   10 1.05263 0.903563 0.161558
Q2FYV0   11 1.15789 0.903563 0.161558
Q2G0A5   3 0.315789 -1.27278 0.943444
Q2FZ03   10 1.05263 0.903563 0.161558
Q2G1I8   12 1.26316 0.903563 0.161558
Q2FYX8   11 1.15789 0.903563 0.161558
Q2FV18   4 0.421053 -1.27278 0.943444
Q2FYI7   13 1.36842 0.903563 0.161558
Q2G0K1   13 1.36842 0.903563 0.161558
Q2G2U9   10 1.05263 0.903563 0.161558
Q2FW31   12 1.26316 0.903563 0.161558
Q2FVB5   9 0.947368 -1.27278 0.943444
Q2FVI8   4 0.421053 -1.27278 0.943444
Q2FZT0   8 0.842105 -1.27278 0.943444
P48860   11 1.15789 0.903563 0.161558
Q2FYC1   14 1.47368 0.903563 0.161558
Q2G286   13 1.36842 0.903563 0.161558
Q2FXD3   13 1.36842 0.903563 0.161558
Q2G027   5 0.526316 -1.27278 0.943444
Q2G0T4   6 0.631579 -1.27278 0.943444
Q2FZJ5   10 1.05263 0.903563 0.161558
Q2FW10   6 0.631579 -1.27278 0.943444
Q2FY91   12 1.26316 0.903563 0.161558
Q2FVP0   8 0.842105 -1.27278 0.943444
P60070   15 1.57895 0.903563 0.161558
Q2FWU1   9 0.947368 -1.27278 0.943444
Q2FYA3   4 0.421053 -1.27278 0.943444
Q2G0V8   8 0.842105 -1.27278 0.943444
Q2G0Z2   10 1.05263 0.903563 0.161558
Q2FZ47   6 0.631579 -1.27278 0.943444
Q2G0V9   2 0.210526 -1.27278 0.943444
Q2FZE2   14 1.47368 0.903563 0.161558
Q2FWB0   11 1.15789 0.903563 0.161558
Q2G1J1   5 0.526316 -1.27278 0.943444
Q2FYQ1   5 0.526316 -1.27278 0.943444
Q2FZ45   14 1.47368 0.903563 0.161558
Q2FYW5   11 1.15789 0.903563 0.161558
Q2G1A0   4 0.421053 -1.27278 0.943444
Q2FZB9   6 0.631579 -1.27278 0.943444
Q2FZX2   12 1.26316 0.903563 0.161558
Q2FZY4   13 1.36842 0.903563 0.161558
Q2FW56   5 0.526316 -1.27278 0.943444
P0A0G6   15 1.57895 0.903563 0.161558
Q2FW80   5 0.526316 -1.27278 0.943444
Q2G2S4   12 1.26316 0.903563 0.161558
Q2G2H0   12 1.26316 0.903563 0.161558
Q2G2E1   3 0.315789 -1.27278 0.943444
Q2G0I5   11 1.15789 0.903563 0.161558
Q2FWW6   13 1.36842 0.903563 0.161558
Q2G112   10 1.05263 0.903563 0.161558
Q2G214   7 0.736842 -1.27278 0.943444
Q2FYG2   9 0.947368 -1.27278 0.943444
Q2G0J5   2 0.210526 -1.27278 0.943444
Q2FX27   12 1.26316 0.903563 0.161558
Q2FWV5   16 1.68421 0.903563 0.161558
Q2FX40   13 1.36842 0.903563 0.161558
Q2FZM5   4 0.421053 -1.27278 0.943444
Q2FXH8   5 0.526316 -1.27278 0.943444
Q2FWS5   9 0.947368 -1.27278 0.943444
Q2FW13   12 1.2 0.903563 0.161558
Q2FY93   13 1.3 0.903563 0.161558
Q2FZM8   17 1.7 0.903563 0.161558
Q2FZV4   12 1.2 0.903563 0.161558
Q2FVD4   17 1.7 0.903563 0.161558
Q2G0J3   5 0.5 -1.27278 0.943444
Q2FX61   14 1.4 0.903563 0.161558
Q2FVD6   12 1.2 0.903563 0.161558
Q2FYY7   18 1.8 0.903563 0.161558
Q2G0W0   18 1.8 0.903563 0.161558
Q2FXF7   13 1.3 0.903563 0.161558
Q2G191   7 0.7 -1.27278 0.943444
Q2FYT5   9 0.9 -1.27278 0.943444
Q2G1P0   7 0.7 -1.27278 0.943444
Q2FVF8   15 1.5 0.903563 0.161558
Q2G0Y1   5 0.5 -1.27278 0.943444
Q2FZD2   17 1.7 0.903563 0.161558
Q2FZ59   14 1.4 0.903563 0.161558
Q2G2G1   8 0.8 -1.27278 0.943444
Q2G0F9   10 1 0.903563 0.161558
Q2G1J2   16 1.6 0.903563 0.161558
Q2G0Q6   12 1.2 0.903563 0.161558
Q2FYX0   14 1.4 0.903563 0.161558
Q2FZU8   11 1.1 0.903563 0.161558
Q2G267   9 0.9 -1.27278 0.943444
Q2G174   9 0.9 -1.27278 0.943444
Q2FWC3   14 1.4 0.903563 0.161558
Q2FVN6   14 1.4 0.903563 0.161558
Q2G2D1   16 1.6 0.903563 0.161558
Q2FZK9   13 1.3 0.903563 0.161558
Q2G2C9   19 1.9 0.903563 0.161558
Q2G2V8   7 0.7 -1.27278 0.943444
Q2FVL6   13 1.3 0.903563 0.161558
Q2FY45   7 0.7 -1.27278 0.943444
Q2G2R7   14 1.4 0.903563 0.161558
Q2FWD5   12 1.2 0.903563 0.161558
Q2FWT3   6 0.6 -1.27278 0.943444
Q2FY92   17 1.7 0.903563 0.161558
Q2FZM2   10 1 0.903563 0.161558
Q2G2F0   12 1.2 0.903563 0.161558
Q2FW30   8 0.8 -1.27278 0.943444
Q2FZV9   13 1.3 0.903563 0.161558
Q2FVA6   13 1.3 0.903563 0.161558
Q2G229   11 1.1 0.903563 0.161558
Q2FZZ3   18 1.8 0.903563 0.161558
Q2G2F4   5 0.5 -1.27278 0.943444
Q2FVA7   12 1.2 0.903563 0.161558
Q2G0R3   15 1.5 0.903563 0.161558
Q2G1R1   14 1.4 0.903563 0.161558
Q2FZ79   10 1 0.903563 0.161558
Q2FZ12   6 0.6 -1.27278 0.943444
Q2FX39   10 1 0.903563 0.161558
Q2G186   12 1.2 0.903563 0.161558
Q2FXE5   5 0.5 -1.27278 0.943444
Q2G0A1   10 1 0.903563 0.161558
Q2G0E7   6 0.6 -1.27278 0.943444
Q2G2V7   5 0.5 -1.27278 0.943444
Q2FYA6   12 1.2 0.903563 0.161558
Q2G276   17 1.7 0.903563 0.161558
Q2G070   11 1.1 0.903563 0.161558
Q2FVZ1   10 1 0.903563 0.161558
Q2FW84   10 1 0.903563 0.161558
Q2FVY9   12 1.2 0.903563 0.161558
Q2FVD9   13 1.3 0.903563 0.161558
Q2G1T2   14 1.4 0.903563 0.161558
Q2G0I3   13 1.3 0.903563 0.161558
Q2G0E8   16 1.6 0.903563 0.161558
Q2FW08   12 1.2 0.903563 0.161558
Q2FVD8   12 1.2 0.903563 0.161558
Q2FXF5   19 1.9 0.903563 0.161558
Q2FXW1   17 1.7 0.903563 0.161558
Q2FW79   15 1.5 0.903563 0.161558
Q2G2G0   9 0.9 -1.27278 0.943444
P48940   9 0.9 -1.27278 0.943444
Q2FYL6   9 0.9 -1.27278 0.943444
Q2FZV8   12 1.2 0.903563 0.161558
Q2FYM5   14 1.4 0.903563 0.161558
Q2G2B6   17 1.7 0.903563 0.161558
Q2G1L2   9 0.9 -1.27278 0.943444
Q2G1V5   7 0.7 -1.27278 0.943444
Q2FXT0   13 1.3 0.903563 0.161558
Q2FY02   17 1.7 0.903563 0.161558
Q2FWQ4   7 0.7 -1.27278 0.943444
Q2FYG4   5 0.5 -1.27278 0.943444
Q2FW11   10 1 0.903563 0.161558
Q2G257   19 1.80952 0.903563 0.161558
Q2FWJ6   18 1.71429 0.903563 0.161558
Q2FXS8   12 1.14286 0.903563 0.161558
Q2FX12   19 1.80952 0.903563 0.161558
Q2FYF1   11 1.04762 0.903563 0.161558
Q2G2E8   10 0.952381 -1.27278 0.943444
Q2FXE6   5 0.47619 -1.27278 0.943444
Q2G2C0   4 0.380952 -1.27278 0.943444
Q2G1V6   6 0.571429 -1.27278 0.943444
Q2FWZ4   16 1.52381 0.903563 0.161558
Q2G2V0   6 0.571429 -1.27278 0.943444
Q9ZAH6   17 1.61905 0.903563 0.161558
Q2FVU2   15 1.42857 0.903563 0.161558
Q2FWI8   19 1.80952 0.903563 0.161558
P0A0H0   7 0.666667 -1.27278 0.943444
Q2G0C1   18 1.71429 0.903563 0.161558
Q2FXH3   16 1.52381 0.903563 0.161558
Q2FXI6   18 1.71429 0.903563 0.161558
Q2G1X5   11 1.04762 0.903563 0.161558
Q2FV08   12 1.14286 0.903563 0.161558
Q2FWT7   15 1.42857 0.903563 0.161558
Q2G210   13 1.2381 0.903563 0.161558
Q2FW66   10 0.952381 -1.27278 0.943444
Q2FWD0   14 1.33333 0.903563 0.161558
Q2FUQ1   16 1.52381 0.903563 0.161558
Q2FVI6   6 0.571429 -1.27278 0.943444
Q2FWM7   6 0.571429 -1.27278 0.943444
Q2FVN2   11 1.04762 0.903563 0.161558
Q2FWR2   17 1.61905 0.903563 0.161558
Q2FYH4   6 0.571429 -1.27278 0.943444
Q2FYM8   3 0.285714 -1.27278 0.943444
Q9RFJ6   12 1.14286 0.903563 0.161558
Q2FZ42   7 0.666667 -1.27278 0.943444
Q2FVX9   20 1.90476 0.903563 0.161558
Q2G066   15 1.42857 0.903563 0.161558
Q2FVM3   10 0.952381 -1.27278 0.943444
Q2FWT1   12 1.14286 0.903563 0.161558
Q2FZB8   4 0.380952 -1.27278 0.943444
Q2FUQ8   6 0.571429 -1.27278 0.943444
Q2G2I7   11 1.04762 0.903563 0.161558
Q2FVF7   10 0.952381 -1.27278 0.943444
Q2FV52   13 1.2381 0.903563 0.161558
Q2FWE3   18 1.71429 0.903563 0.161558
Q2G144   12 1.14286 0.903563 0.161558
Q2FXZ1   13 1.2381 0.903563 0.161558
Q2FX34   18 1.71429 0.903563 0.161558
Q2FWV4   12 1.14286 0.903563 0.161558
Q2FZ11   13 1.2381 0.903563 0.161558
Q2G141   10 0.952381 -1.27278 0.943444
Q2FWF5   14 1.33333 0.903563 0.161558
Q2FV34   14 1.33333 0.903563 0.161558
Q2FWQ0   13 1.2381 0.903563 0.161558
Q2FV88   17 1.61905 0.903563 0.161558
Q2G2P0   12 1.14286 0.903563 0.161558
Q2FYW8   17 1.61905 0.903563 0.161558
Q2G1W1   14 1.33333 0.903563 0.161558
Q2FVC2   16 1.52381 0.903563 0.161558
Q2G0D3   6 0.571429 -1.27278 0.943444
Q2FV89   20 1.90476 0.903563 0.161558
Q2G1U2   15 1.42857 0.903563 0.161558
Q2FX32   6 0.571429 -1.27278 0.943444
Q2FXS7   10 0.952381 -1.27278 0.943444
Q2FVX1   7 0.666667 -1.27278 0.943444
Q2FVE0   7 0.666667 -1.27278 0.943444
Q2G270   12 1.14286 0.903563 0.161558
Q9EYW6   16 1.52381 0.903563 0.161558
Q2FVB8   9 0.857143 -1.27278 0.943444
Q2FZT9   10 0.952381 -1.27278 0.943444
Q2G298   15 1.42857 0.903563 0.161558
Q2FX49   11 1.04762 0.903563 0.161558
Q2G0Z0   13 1.2381 0.903563 0.161558
Q2FW39   16 1.52381 0.903563 0.161558
Q2G252   22 2.09524 3.07991 0.0107511
Q2G0A3   12 1.14286 0.903563 0.161558
Q2FYJ7   18 1.71429 0.903563 0.161558
Q2FWT2   8 0.761905 -1.27278 0.943444
Q2FWQ5   12 1.14286 0.903563 0.161558
Q2G2J7   10 0.952381 -1.27278 0.943444
Q2FY75   7 0.666667 -1.27278 0.943444
Q2G106   15 1.42857 0.903563 0.161558
Q2FVY3   19 1.80952 0.903563 0.161558
Q2FVP9   14 1.33333 0.903563 0.161558
Q2FW42   9 0.857143 -1.27278 0.943444
Q2FUV9   13 1.2381 0.903563 0.161558
Q2FVR7   14 1.33333 0.903563 0.161558
Q2FZN1   13 1.2381 0.903563 0.161558
Q2G2Q7   19 1.72727 0.903563 0.161558
Q2G150   16 1.45455 0.903563 0.161558
Q2G081   13 1.18182 0.903563 0.161558
Q2FV45   21 1.90909 0.903563 0.161558
Q2FX02   20 1.81818 0.903563 0.161558
P0A0Q4   10 0.909091 -1.27278 0.943444
Q2G0L9   18 1.63636 0.903563 0.161558
Q2FY04   19 1.72727 0.903563 0.161558
Q2FV48   8 0.727273 -1.27278 0.943444
Q2FW64   15 1.36364 0.903563 0.161558
Q2FX63   14 1.27273 0.903563 0.161558
Q2G1T3   16 1.45455 0.903563 0.161558
Q2G0K9   17 1.54545 0.903563 0.161558
Q2FZ00   9 0.818182 -1.27278 0.943444
Q2FVL9   9 0.818182 -1.27278 0.943444
Q2FW33   17 1.54545 0.903563 0.161558
Q2FWT9   14 1.27273 0.903563 0.161558
Q2FZF7   15 1.36364 0.903563 0.161558
Q2FWL1   15 1.36364 0.903563 0.161558
Q2FYS7   19 1.72727 0.903563 0.161558
Q2FZX3   13 1.18182 0.903563 0.161558
Q2FXR0   8 0.727273 -1.27278 0.943444
Q2G2I9   16 1.45455 0.903563 0.161558
Q2FWN1   4 0.363636 -1.27278 0.943444
Q2G297   7 0.636364 -1.27278 0.943444
Q2FVA0   9 0.818182 -1.27278 0.943444
Q2FXX0   10 0.909091 -1.27278 0.943444
Q2G2P4   18 1.63636 0.903563 0.161558
Q2G0P8   17 1.54545 0.903563 0.161558
Q2FVN3   11 1 0.903563 0.161558
Q2FXK7   19 1.72727 0.903563 0.161558
Q2FZF8   9 0.818182 -1.27278 0.943444
Q2FWR0   21 1.90909 0.903563 0.161558
Q2FXL2   6 0.545455 -1.27278 0.943444
Q2FWA9   9 0.818182 -1.27278 0.943444
Q2G282   23 2.09091 3.07991 0.0107511
Q9RQQ0   8 0.727273 -1.27278 0.943444
Q2FXD7   16 1.45455 0.903563 0.161558
Q2FUY4   13 1.18182 0.903563 0.161558
Q2G2W4   7 0.636364 -1.27278 0.943444
Q2FZF5   22 2 3.07991 0.0107511
Q2FY42   10 0.909091 -1.27278 0.943444
Q2FUS3   11 1 0.903563 0.161558
Q2G2E7   4 0.363636 -1.27278 0.943444
Q2G0S6   14 1.27273 0.903563 0.161558
Q2G0C2   12 1.09091 0.903563 0.161558
Q2FWF8   14 1.27273 0.903563 0.161558
Q2G000   22 2 3.07991 0.0107511
Q2FWX2   14 1.27273 0.903563 0.161558
Q2FZS2   17 1.54545 0.903563 0.161558
Q2FW16   15 1.36364 0.903563 0.161558
Q2FZI2   8 0.727273 -1.27278 0.943444
Q2G1Q5   10 0.909091 -1.27278 0.943444
Q2G1A5   23 2.09091 3.07991 0.0107511
Q2G0P7   9 0.818182 -1.27278 0.943444
Q2FWV3   13 1.18182 0.903563 0.161558
Q2FW51   22 2 3.07991 0.0107511
Q2FVI4   21 1.90909 0.903563 0.161558
Q2FVN7   23 2.09091 3.07991 0.0107511
Q2FWP9   15 1.36364 0.903563 0.161558
Q2FXT2   13 1.18182 0.903563 0.161558
P0A0F4   15 1.36364 0.903563 0.161558
Q2G126   21 1.90909 0.903563 0.161558
Q2FW82   8 0.727273 -1.27278 0.943444
Q2FY44   17 1.54545 0.903563 0.161558
Q2G0N9   17 1.54545 0.903563 0.161558
Q2G0Z9   5 0.454545 -1.27278 0.943444
Q2FV81   18 1.63636 0.903563 0.161558
Q2FYC4   10 0.909091 -1.27278 0.943444
Q2G178   20 1.81818 0.903563 0.161558
Q2G079   20 1.81818 0.903563 0.161558
Q2G2B7   19 1.72727 0.903563 0.161558
Q2FVF5   16 1.45455 0.903563 0.161558
Q2G2W2   17 1.54545 0.903563 0.161558
Q2G1I2   16 1.45455 0.903563 0.161558
Q2G245   3 0.272727 -1.27278 0.943444
Q2G1H7   11 0.956522 -1.27278 0.943444
Q2FWF1   27 2.34783 3.07991 0.0107511
Q2FZZ9   24 2.08696 3.07991 0.0107511
Q2G1W3   15 1.30435 0.903563 0.161558
Q2G204   15 1.30435 0.903563 0.161558
Q2G1H1   21 1.82609 0.903563 0.161558
Q2FXK3   17 1.47826 0.903563 0.161558
Q2G2H8   11 0.956522 -1.27278 0.943444
Q2FZP9   19 1.65217 0.903563 0.161558
Q2FWI2   16 1.3913 0.903563 0.161558
Q2FYZ6   10 0.869565 -1.27278 0.943444
Q2FXS1   7 0.608696 -1.27278 0.943444
Q2G200   15 1.30435 0.903563 0.161558
Q2G2L5   9 0.782609 -1.27278 0.943444
Q2FY73   20 1.73913 0.903563 0.161558
Q2G177   8 0.695652 -1.27278 0.943444
Q2G2F9   12 1.04348 0.903563 0.161558
Q2FV27   17 1.47826 0.903563 0.161558
Q2FZ56   17 1.47826 0.903563 0.161558
Q2FVF3   8 0.695652 -1.27278 0.943444
Q2G0B6   21 1.82609 0.903563 0.161558
Q2G2S5   12 1.04348 0.903563 0.161558
Q2FW68   14 1.21739 0.903563 0.161558
Q2FWX7   12 1.04348 0.903563 0.161558
Q2FWB6   26 2.26087 3.07991 0.0107511
Q2FXA9   21 1.82609 0.903563 0.161558
Q2FXP3   18 1.56522 0.903563 0.161558
Q2FUX5   19 1.65217 0.903563 0.161558
Q2FZZ4   18 1.56522 0.903563 0.161558
Q2FX98   19 1.65217 0.903563 0.161558
Q2FV23   17 1.47826 0.903563 0.161558
Q2FUR1   12 1.04348 0.903563 0.161558
Q2FY49   18 1.56522 0.903563 0.161558
Q2G017   12 1.04348 0.903563 0.161558
Q2G2K9   14 1.21739 0.903563 0.161558
Q2G2N9   21 1.82609 0.903563 0.161558
Q2G0E9   5 0.434783 -1.27278 0.943444
Q2FY19   16 1.3913 0.903563 0.161558
Q2G1E3   5 0.434783 -1.27278 0.943444
Q2FW17   9 0.782609 -1.27278 0.943444
Q2FWK9   17 1.47826 0.903563 0.161558
Q2G2Q6   18 1.56522 0.903563 0.161558
Q2G2Q5   21 1.82609 0.903563 0.161558
Q2G1U9   20 1.73913 0.903563 0.161558
Q2G299   11 0.956522 -1.27278 0.943444
Q2FX75   9 0.782609 -1.27278 0.943444
Q2G058   18 1.56522 0.903563 0.161558
Q2G0E3   14 1.21739 0.903563 0.161558
Q2FYK0   13 1.13043 0.903563 0.161558
Q2G2K6   12 1.04348 0.903563 0.161558
Q2FYN0   9 0.782609 -1.27278 0.943444
Q2FVK7   13 1.13043 0.903563 0.161558
Q2FX15   17 1.47826 0.903563 0.161558
Q2FVN9   7 0.608696 -1.27278 0.943444
Q2FWX0   9 0.782609 -1.27278 0.943444
Q2G143   19 1.65217 0.903563 0.161558
Q2G0C7   22 1.91304 0.903563 0.161558
Q2G0K6   23 2 3.07991 0.0107511
Q2FZZ1   8 0.695652 -1.27278 0.943444
Q2FV13   19 1.65217 0.903563 0.161558
Q2G128   17 1.47826 0.903563 0.161558
Q2FXU2   17 1.47826 0.903563 0.161558
Q2G2R4   19 1.65217 0.903563 0.161558
Q2FXM1   25 2.17391 3.07991 0.0107511
Q8KQR1   11 0.956522 -1.27278 0.943444
Q2G2Q9   19 1.65217 0.903563 0.161558
Q2FVG9   8 0.695652 -1.27278 0.943444
Q2FV56   6 0.521739 -1.27278 0.943444
Q2FWG7   8 0.666667 -1.27278 0.943444
Q2G0T1   22 1.83333 0.903563 0.161558
Q2FXB9   7 0.583333 -1.27278 0.943444
Q2FZP3   12 1 0.903563 0.161558
Q2FZQ2   6 0.5 -1.27278 0.943444
Q2FXS4   17 1.41667 0.903563 0.161558
Q2FZ21   11 0.916667 -1.27278 0.943444
Q2G2X2   18 1.5 0.903563 0.161558
Q2FZF6   19 1.58333 0.903563 0.161558
Q2FYA0   18 1.5 0.903563 0.161558
Q2G2A9   9 0.75 -1.27278 0.943444
Q2FYB9   23 1.91667 0.903563 0.161558
Q2FYI4   23 1.91667 0.903563 0.161558
Q2FYL4   18 1.5 0.903563 0.161558
Q2G1T0   9 0.75 -1.27278 0.943444
Q2FXW7   16 1.33333 0.903563 0.161558
Q2FZA1   20 1.66667 0.903563 0.161558
Q2FY76   12 1 0.903563 0.161558
Q2FZ97   25 2.08333 3.07991 0.0107511
Q2G1I4   8 0.666667 -1.27278 0.943444
Q2FYQ6   10 0.833333 -1.27278 0.943444
Q2FXL6   22 1.83333 0.903563 0.161558
Q2G2G6   6 0.5 -1.27278 0.943444
Q2FVH1   8 0.666667 -1.27278 0.943444
Q2FYA8   12 1 0.903563 0.161558
Q2G2M5   21 1.75 0.903563 0.161558
Q2FV99   15 1.25 0.903563 0.161558
Q2G105   14 1.16667 0.903563 0.161558
Q2FW23   20 1.66667 0.903563 0.161558
Q2G012   10 0.833333 -1.27278 0.943444
Q2G2V5   16 1.33333 0.903563 0.161558
Q2FW07   25 2.08333 3.07991 0.0107511
Q2G0F2   18 1.5 0.903563 0.161558
Q2FZC9   8 0.666667 -1.27278 0.943444
Q2FXE9   7 0.583333 -1.27278 0.943444
Q2FV47   15 1.25 0.903563 0.161558
Q2G2Q8   19 1.58333 0.903563 0.161558
Q2FYE7   14 1.16667 0.903563 0.161558
Q2FUT3   12 1 0.903563 0.161558
Q2G068   25 2.08333 3.07991 0.0107511
Q2G2D3   14 1.16667 0.903563 0.161558
Q2FYK4   18 1.5 0.903563 0.161558
Q2FX36   18 1.5 0.903563 0.161558
Q2G0A4   8 0.666667 -1.27278 0.943444
Q2G080   7 0.583333 -1.27278 0.943444
Q2FUT1   12 1 0.903563 0.161558
Q2FYH3   19 1.58333 0.903563 0.161558
Q2FXA7   18 1.5 0.903563 0.161558
Q2G2Y6   11 0.916667 -1.27278 0.943444
Q2FY55   18 1.5 0.903563 0.161558
Q2FY61   19 1.58333 0.903563 0.161558
Q2G0E2   22 1.83333 0.903563 0.161558
Q2FVY1   22 1.83333 0.903563 0.161558
Q2FUV1   18 1.5 0.903563 0.161558
Q2FUS9   13 1.08333 0.903563 0.161558
Q2G1A1   17 1.41667 0.903563 0.161558
P60639   12 1 0.903563 0.161558
Q2FZE9   13 1.08333 0.903563 0.161558
Q2G1I9   7 0.583333 -1.27278 0.943444
Q2FWN0   22 1.83333 0.903563 0.161558
Q2FZE3   22 1.83333 0.903563 0.161558
Q93Q23   8 0.666667 -1.27278 0.943444
Q2FWE9   20 1.66667 0.903563 0.161558
Q2FUS1   9 0.75 -1.27278 0.943444
Q2FVM5   22 1.83333 0.903563 0.161558
Q2G2N7   13 1.08333 0.903563 0.161558
Q2FWG0   9 0.75 -1.27278 0.943444
Q2FXV7   7 0.583333 -1.27278 0.943444
Q2FW69   8 0.666667 -1.27278 0.943444
P0A0F8   28 2.33333 3.07991 0.0107511
Q2G055   14 1.16667 0.903563 0.161558
Q2FV37   8 0.666667 -1.27278 0.943444
Q2G225   8 0.666667 -1.27278 0.943444
Q2FXG2   23 1.91667 0.903563 0.161558
Q2FY87   16 1.33333 0.903563 0.161558
Q2FWR7   18 1.5 0.903563 0.161558
Q2G1U6   18 1.5 0.903563 0.161558
Q2G006   20 1.66667 0.903563 0.161558
Q2G2I6   10 0.8 -1.27278 0.943444
Q2FWS1   14 1.12 0.903563 0.161558
Q2FYF5   18 1.44 0.903563 0.161558
Q2G0F1   11 0.88 -1.27278 0.943444
Q2G0J2   17 1.36 0.903563 0.161558
Q2FXE3   20 1.6 0.903563 0.161558
Q2FYV8   19 1.52 0.903563 0.161558
Q2G1X6   22 1.76 0.903563 0.161558
Q2FUP5   14 1.12 0.903563 0.161558
Q2G1A4   9 0.72 -1.27278 0.943444
Q2G0H9   23 1.84 0.903563 0.161558
Q2G0M0   23 1.84 0.903563 0.161558
Q2FYK6   21 1.68 0.903563 0.161558
Q2G023   24 1.92 0.903563 0.161558
Q2G0G2   18 1.44 0.903563 0.161558
Q2FXC0   21 1.68 0.903563 0.161558
Q2FXF1   20 1.6 0.903563 0.161558
Q2FW00   6 0.48 -1.27278 0.943444
Q2G1E7   8 0.64 -1.27278 0.943444
Q2FWE7   17 1.36 0.903563 0.161558
Q2FY32   28 2.24 3.07991 0.0107511
Q2FUU0   22 1.76 0.903563 0.161558
Q2FVU5   17 1.36 0.903563 0.161558
Q2G062   12 0.96 -1.27278 0.943444
Q2FV26   12 0.96 -1.27278 0.943444
Q2FW97   17 1.36 0.903563 0.161558
Q2FZY8   9 0.72 -1.27278 0.943444
Q2G277   8 0.64 -1.27278 0.943444
Q2G0V1   6 0.48 -1.27278 0.943444
Q2FWJ3   16 1.28 0.903563 0.161558
Q2G2J2   18 1.44 0.903563 0.161558
Q2FVB0   10 0.8 -1.27278 0.943444
Q2G278   18 1.44 0.903563 0.161558
Q2G107   18 1.44 0.903563 0.161558
P0A0M9   18 1.44 0.903563 0.161558
Q2G067   5 0.4 -1.27278 0.943444
Q2FV55   17 1.36 0.903563 0.161558
Q2G1L3   13 1.04 0.903563 0.161558
Q2G2R0   17 1.36 0.903563 0.161558
Q2G2T3   15 1.2 0.903563 0.161558
Q2FWA8   9 0.72 -1.27278 0.943444
Q2G056   25 2 3.07991 0.0107511
Q2FWR1   14 1.12 0.903563 0.161558
Q2FXP9   15 1.2 0.903563 0.161558
Q2FZI4   10 0.8 -1.27278 0.943444
Q2G2L7   19 1.52 0.903563 0.161558
Q2FVG1   8 0.64 -1.27278 0.943444
Q2G1I7   28 2.24 3.07991 0.0107511
Q2FVB6   10 0.8 -1.27278 0.943444
Q2G001   23 1.84 0.903563 0.161558
Q2FUX3   18 1.44 0.903563 0.161558
Q2G1Q9   21 1.68 0.903563 0.161558
Q2G2S9   19 1.52 0.903563 0.161558
Q2FXZ8   13 1.04 0.903563 0.161558
Q2FZI7   26 2.08 3.07991 0.0107511
Q2FUS6   21 1.68 0.903563 0.161558
Q2FUZ6   22 1.76 0.903563 0.161558
Q2FYQ9   13 1.04 0.903563 0.161558
Q2FYS8   21 1.68 0.903563 0.161558
Q2FYS6   9 0.72 -1.27278 0.943444
Q2FZG6   17 1.36 0.903563 0.161558
Q2G1L9   7 0.56 -1.27278 0.943444
Q2FXT3   24 1.92 0.903563 0.161558
Q2FZN9   22 1.76 0.903563 0.161558
Q2FW20   15 1.2 0.903563 0.161558
Q2G0H3   19 1.52 0.903563 0.161558
Q2FV98   20 1.6 0.903563 0.161558
Q2FXR7   16 1.28 0.903563 0.161558
Q2G1T4   23 1.84 0.903563 0.161558
Q2FW38   24 1.92 0.903563 0.161558
Q2G2P6   15 1.2 0.903563 0.161558
Q2FVL7   21 1.68 0.903563 0.161558
Q2FVY2   19 1.52 0.903563 0.161558
Q2FYZ0   20 1.6 0.903563 0.161558
Q2FYW2   8 0.64 -1.27278 0.943444
P60643   10 0.8 -1.27278 0.943444
Q2G265   17 1.36 0.903563 0.161558
Q2FV42   10 0.8 -1.27278 0.943444
Q2FXN0   9 0.72 -1.27278 0.943444
Q2G2D9   8 0.64 -1.27278 0.943444
Q2FV75   20 1.6 0.903563 0.161558
Q2FYE0   11 0.88 -1.27278 0.943444
Q2FX03   8 0.64 -1.27278 0.943444
Q2FX89   25 2 3.07991 0.0107511
Q2FX43   15 1.2 0.903563 0.161558
Q2FV69   16 1.23077 0.903563 0.161558
P72360   8 0.615385 -1.27278 0.943444
Q2FVQ1   22 1.69231 0.903563 0.161558
Q2FYG7   28 2.15385 3.07991 0.0107511
Q2G1J8   10 0.769231 -1.27278 0.943444
Q2FW77   9 0.692308 -1.27278 0.943444
Q2FWI4   16 1.23077 0.903563 0.161558
Q2FX62   18 1.38462 0.903563 0.161558
Q2G0U6   21 1.61538 0.903563 0.161558
Q2G0P2   16 1.23077 0.903563 0.161558
Q2G0B8   21 1.61538 0.903563 0.161558
Q2FVL3   8 0.615385 -1.27278 0.943444
Q2G1K8   20 1.53846 0.903563 0.161558
Q2G2R9   18 1.38462 0.903563 0.161558
Q2G2I3   7 0.538462 -1.27278 0.943444
Q2FY56   5 0.384615 -1.27278 0.943444
Q2G0B1   13 1 0.903563 0.161558
Q2G1T1   17 1.30769 0.903563 0.161558
Q2FVX5   7 0.538462 -1.27278 0.943444
Q2G0H8   14 1.07692 0.903563 0.161558
Q2FVT3   20 1.53846 0.903563 0.161558
Q2FWF6   19 1.46154 0.903563 0.161558
Q2FWZ6   24 1.84615 0.903563 0.161558
Q2FZ77   18 1.38462 0.903563 0.161558
Q2G0H0   12 0.923077 -1.27278 0.943444
Q2G2G7   22 1.69231 0.903563 0.161558
Q2G117   12 0.923077 -1.27278 0.943444
Q2FXG9   20 1.53846 0.903563 0.161558
Q2FWE4   20 1.53846 0.903563 0.161558
Q2FUS0   23 1.76923 0.903563 0.161558
Q2FWR3   13 1 0.903563 0.161558
Q2FYA9   17 1.30769 0.903563 0.161558
Q2G0Y5   25 1.92308 0.903563 0.161558
Q2FZZ8   26 2 3.07991 0.0107511
Q2G1Z6   11 0.846154 -1.27278 0.943444
Q2FX53   10 0.769231 -1.27278 0.943444
Q2FZC4   19 1.46154 0.903563 0.161558
Q2FUS5   11 0.846154 -1.27278 0.943444
Q2G1R0   8 0.615385 -1.27278 0.943444
Q2G0D5   10 0.769231 -1.27278 0.943444
Q2FY18   8 0.615385 -1.27278 0.943444
Q2FYH8   9 0.692308 -1.27278 0.943444
Q2G1F2   20 1.53846 0.903563 0.161558
Q2G0Q5   23 1.76923 0.903563 0.161558
Q2FVR2   18 1.38462 0.903563 0.161558
Q2FZE7   10 0.769231 -1.27278 0.943444
Q2G0I0   17 1.30769 0.903563 0.161558
Q2G0R1   20 1.53846 0.903563 0.161558
Q2G0L7   21 1.61538 0.903563 0.161558
Q2FWI1   14 1.07692 0.903563 0.161558
Q2G0F7   9 0.692308 -1.27278 0.943444
Q2FXY3   36 2.76923 3.07991 0.0107511
P0A084   21 1.61538 0.903563 0.161558
Q2G0G5   25 1.92308 0.903563 0.161558
Q2FZE5   8 0.615385 -1.27278 0.943444
Q2G0A2   10 0.769231 -1.27278 0.943444
Q2FVE8   8 0.615385 -1.27278 0.943444
Q2G2M8   19 1.46154 0.903563 0.161558
Q2FYH7   11 0.846154 -1.27278 0.943444
Q2FVR8   19 1.46154 0.903563 0.161558
Q2FZU9   19 1.46154 0.903563 0.161558
Q2FYX7   14 1.07692 0.903563 0.161558
Q2G280   30 2.30769 3.07991 0.0107511
Q2FVG5   16 1.23077 0.903563 0.161558
Q2FWX1   24 1.84615 0.903563 0.161558
Q2FVB3   10 0.769231 -1.27278 0.943444
Q2G2A1   23 1.76923 0.903563 0.161558
Q2G1W7   16 1.23077 0.903563 0.161558
Q2FW36   10 0.769231 -1.27278 0.943444
P31337   18 1.38462 0.903563 0.161558
Q2FXB8   8 0.615385 -1.27278 0.943444
Q2G2F3   22 1.69231 0.903563 0.161558
Q2FYM7   5 0.384615 -1.27278 0.943444
Q2FYB2   17 1.30769 0.903563 0.161558
Q2G2E2   13 0.962963 -1.27278 0.943444
Q2G2G9   13 0.962963 -1.27278 0.943444
Q2FVC5   19 1.40741 0.903563 0.161558
Q2G0T3   23 1.7037 0.903563 0.161558
Q2G074   11 0.814815 -1.27278 0.943444
Q2G016   22 1.62963 0.903563 0.161558
Q2G0G4   27 2 3.07991 0.0107511
Q2G2K1   18 1.33333 0.903563 0.161558
Q2FXE1   14 1.03704 0.903563 0.161558
Q2FWD2   20 1.48148 0.903563 0.161558
Q2G1Q0   21 1.55556 0.903563 0.161558
Q2G073   9 0.666667 -1.27278 0.943444
Q2G1T7   15 1.11111 0.903563 0.161558
Q2FVI3   20 1.48148 0.903563 0.161558
Q2FZ93   11 0.814815 -1.27278 0.943444
Q2FVQ7   19 1.40741 0.903563 0.161558
Q2G2B9   9 0.666667 -1.27278 0.943444
Q2FZN5   8 0.592593 -1.27278 0.943444
Q2FY72   17 1.25926 0.903563 0.161558
Q2G0A0   23 1.7037 0.903563 0.161558
Q2FZQ8   10 0.740741 -1.27278 0.943444
Q2FXP1   25 1.85185 0.903563 0.161558
P0A0B7   24 1.77778 0.903563 0.161558
Q2FYW0   25 1.85185 0.903563 0.161558
Q2G230   25 1.85185 0.903563 0.161558
Q2G0H5   15 1.11111 0.903563 0.161558
Q2G0B7   26 1.92593 0.903563 0.161558
Q2G131   6 0.444444 -1.27278 0.943444
Q2G0Y4   22 1.62963 0.903563 0.161558
Q2G2L0   17 1.25926 0.903563 0.161558
Q2G101   21 1.55556 0.903563 0.161558
Q2G036   30 2.22222 3.07991 0.0107511
Q2FXN3   9 0.666667 -1.27278 0.943444
Q2FWY2   22 1.62963 0.903563 0.161558
Q2FXK6   19 1.40741 0.903563 0.161558
Q2G2Y3   21 1.55556 0.903563 0.161558
Q2G1P8   23 1.7037 0.903563 0.161558
Q2G0N7   22 1.62963 0.903563 0.161558
Q2FW43   19 1.40741 0.903563 0.161558
Q2G2N4   19 1.40741 0.903563 0.161558
Q2FW59   17 1.25926 0.903563 0.161558
Q2G1V0   6 0.444444 -1.27278 0.943444
Q2G010   19 1.40741 0.903563 0.161558
Q2FWJ4   10 0.740741 -1.27278 0.943444
Q2FUR3   23 1.7037 0.903563 0.161558
Q2FXE4   20 1.48148 0.903563 0.161558
Q2FY36   25 1.85185 0.903563 0.161558
Q2G1Q7   19 1.40741 0.903563 0.161558
Q2FX09   24 1.77778 0.903563 0.161558
Q2G0Z1   25 1.85185 0.903563 0.161558
Q2FWJ1   21 1.55556 0.903563 0.161558
Q2FUT4   22 1.62963 0.903563 0.161558
Q2FYI1   20 1.48148 0.903563 0.161558
Q2FXQ8   24 1.77778 0.903563 0.161558
Q2FUZ0   20 1.48148 0.903563 0.161558
P0A086   24 1.77778 0.903563 0.161558
Q2FZM0   10 0.740741 -1.27278 0.943444
Q2FXL3   23 1.7037 0.903563 0.161558
Q2G2K7   10 0.740741 -1.27278 0.943444
Q2FVL1   10 0.740741 -1.27278 0.943444
Q2FW21   16 1.18519 0.903563 0.161558
Q2G201   28 2.07407 3.07991 0.0107511
Q2FVV6   18 1.33333 0.903563 0.161558
Q2FV03   21 1.55556 0.903563 0.161558
Q2G2T2   8 0.592593 -1.27278 0.943444
Q2FZ44   19 1.40741 0.903563 0.161558
Q2G1N7   17 1.25926 0.903563 0.161558
Q2G172   8 0.592593 -1.27278 0.943444
Q2G208   14 1.03704 0.903563 0.161558
Q2FZR7   8 0.592593 -1.27278 0.943444
Q2G2K2   10 0.740741 -1.27278 0.943444
Q2FVA4   19 1.40741 0.903563 0.161558
Q2G0F5   11 0.814815 -1.27278 0.943444
Q2G0X0   21 1.55556 0.903563 0.161558
Q2FXU0   19 1.40741 0.903563 0.161558
Q2FXX9   25 1.85185 0.903563 0.161558
Q2G2K8   14 1.03704 0.903563 0.161558
Q2G0X1   19 1.35714 0.903563 0.161558
Q2FXI8   17 1.21429 0.903563 0.161558
Q2G0L1   20 1.42857 0.903563 0.161558
Q2FX07   16 1.14286 0.903563 0.161558
Q2G139   17 1.21429 0.903563 0.161558
Q2FUV5   23 1.64286 0.903563 0.161558
Q2FVD0   20 1.42857 0.903563 0.161558
Q2FX10   11 0.785714 -1.27278 0.943444
Q2G1W5   27 1.92857 0.903563 0.161558
Q2G1Y7   20 1.42857 0.903563 0.161558
Q2G190   20 1.42857 0.903563 0.161558
Q2FV59   11 0.785714 -1.27278 0.943444
Q2FZS3   18 1.28571 0.903563 0.161558
Q2FX90   25 1.78571 0.903563 0.161558
Q2FW85   9 0.642857 -1.27278 0.943444
Q2FZ65   27 1.92857 0.903563 0.161558
Q2FXJ7   26 1.85714 0.903563 0.161558
Q2FVW2   20 1.42857 0.903563 0.161558
Q2G0H4   20 1.42857 0.903563 0.161558
Q2FVV4   8 0.571429 -1.27278 0.943444
Q2FUR9   8 0.571429 -1.27278 0.943444
Q2FW06   16 1.14286 0.903563 0.161558
Q2FY84   17 1.21429 0.903563 0.161558
Q2G132   23 1.64286 0.903563 0.161558
Q2G0C9   19 1.35714 0.903563 0.161558
Q2G2N1   6 0.428571 -1.27278 0.943444
Q2FVF2   9 0.642857 -1.27278 0.943444
Q2FZ30   17 1.21429 0.903563 0.161558
Q2FXX8   29 2.07143 3.07991 0.0107511
Q2FZX6   11 0.785714 -1.27278 0.943444
Q2G1Z2   9 0.642857 -1.27278 0.943444
Q2G0G7   20 1.42857 0.903563 0.161558
Q2FV53   20 1.42857 0.903563 0.161558
Q2FV28   29 2.07143 3.07991 0.0107511
Q2G097   24 1.71429 0.903563 0.161558
Q2FZC5   18 1.28571 0.903563 0.161558
Q2FY77   20 1.42857 0.903563 0.161558
Q2FVA9   21 1.5 0.903563 0.161558
Q2G2W5   11 0.785714 -1.27278 0.943444
Q2FX97   24 1.71429 0.903563 0.161558
Q2G1F3   22 1.57143 0.903563 0.161558
Q2FYU1   13 0.928571 -1.27278 0.943444
Q2FUP6   20 1.42857 0.903563 0.161558
Q2G2U7   15 1.07143 0.903563 0.161558
Q2FY09   23 1.64286 0.903563 0.161558
Q2G1J6   20 1.42857 0.903563 0.161558
Q2G059   17 1.21429 0.903563 0.161558
Q2FVK5   7 0.5 -1.27278 0.943444
Q2G0H7   16 1.14286 0.903563 0.161558
Q2FWN2   8 0.571429 -1.27278 0.943444
Q2FYV7   24 1.71429 0.903563 0.161558
Q2G236   24 1.71429 0.903563 0.161558
Q2FZR6   9 0.642857 -1.27278 0.943444
Q2G1P9   22 1.57143 0.903563 0.161558
Q2G0R9   19 1.35714 0.903563 0.161558
Q2FUZ9   20 1.42857 0.903563 0.161558
Q2FVP2   19 1.35714 0.903563 0.161558
Q2FXC8   22 1.57143 0.903563 0.161558
Q2FVC4   19 1.35714 0.903563 0.161558
Q2FZ29   24 1.71429 0.903563 0.161558
Q2FYR8   23 1.58621 0.903563 0.161558
Q2FY23   29 2 3.07991 0.0107511
Q2G0D4   22 1.51724 0.903563 0.161558
Q2FZ38   19 1.31034 0.903563 0.161558
Q2FXH1   8 0.551724 -1.27278 0.943444
Q2FXZ9   14 0.965517 -1.27278 0.943444
Q2G1V3   9 0.62069 -1.27278 0.943444
Q2FVZ0   8 0.551724 -1.27278 0.943444
Q2FV95   8 0.551724 -1.27278 0.943444
Q2G196   24 1.65517 0.903563 0.161558
Q2FZ61   23 1.58621 0.903563 0.161558
Q2FW27   28 1.93103 0.903563 0.161558
Q2FWH2   14 0.965517 -1.27278 0.943444
Q2FZQ9   8 0.551724 -1.27278 0.943444
Q2FWQ9   23 1.58621 0.903563 0.161558
Q2G1N5   9 0.62069 -1.27278 0.943444
Q2FZP8   10 0.689655 -1.27278 0.943444
Q2FXC2   25 1.72414 0.903563 0.161558
Q2G0X9   19 1.31034 0.903563 0.161558
Q2FX08   10 0.689655 -1.27278 0.943444
Q2FUV2   28 1.93103 0.903563 0.161558
Q2FZT8   20 1.37931 0.903563 0.161558
Q2G2N2   10 0.689655 -1.27278 0.943444
Q2G0M1   24 1.65517 0.903563 0.161558
Q2FVX8   23 1.58621 0.903563 0.161558
Q2G220   27 1.86207 0.903563 0.161558
Q2FW37   21 1.44828 0.903563 0.161558
Q2G203   26 1.7931 0.903563 0.161558
Q2FY89   22 1.51724 0.903563 0.161558
Q2G1K7   27 1.86207 0.903563 0.161558
Q2G013   10 0.689655 -1.27278 0.943444
Q2FV91   9 0.62069 -1.27278 0.943444
Q2FW92   25 1.72414 0.903563 0.161558
Q2G1U5   24 1.65517 0.903563 0.161558
Q2G2A6   17 1.17241 0.903563 0.161558
Q2G0G9   15 1.03448 0.903563 0.161558
P0A088   20 1.37931 0.903563 0.161558
Q2G0B4   9 0.62069 -1.27278 0.943444
Q2G0X7   22 1.51724 0.903563 0.161558
Q2G0S0   19 1.31034 0.903563 0.161558
Q2FW12   19 1.31034 0.903563 0.161558
Q2G0J7   20 1.37931 0.903563 0.161558
Q2FW76   9 0.62069 -1.27278 0.943444
Q2G1Z7   20 1.37931 0.903563 0.161558
Q2G2S1   28 1.93103 0.903563 0.161558
Q2G1B1   35 2.41379 3.07991 0.0107511
Q2FVP3   11 0.758621 -1.27278 0.943444
Q2G1V1   20 1.37931 0.903563 0.161558
Q2G1H8   23 1.58621 0.903563 0.161558
Q2G149   26 1.7931 0.903563 0.161558
Q2FXC7   21 1.44828 0.903563 0.161558
Q2G019   19 1.31034 0.903563 0.161558
Q2FWL6   26 1.7931 0.903563 0.161558
Q2G199   10 0.689655 -1.27278 0.943444
Q2FY41   13 0.896552 -1.27278 0.943444
Q2FX33   25 1.72414 0.903563 0.161558
Q2G181   24 1.65517 0.903563 0.161558
Q2FVT1   9 0.62069 -1.27278 0.943444
Q2G0Z5   22 1.51724 0.903563 0.161558
Q2FZC7   20 1.37931 0.903563 0.161558
Q2G1U0   29 2 3.07991 0.0107511
Q2FW18   20 1.37931 0.903563 0.161558
Q2G0H1   19 1.31034 0.903563 0.161558
Q2FX22   17 1.17241 0.903563 0.161558
Q2G157   26 1.7931 0.903563 0.161558
Q2G2J5   17 1.17241 0.903563 0.161558
Q2FZH9   9 0.62069 -1.27278 0.943444
Q2FZA6   8 0.551724 -1.27278 0.943444
Q2G1N6   8 0.551724 -1.27278 0.943444
Q2FVR4   20 1.37931 0.903563 0.161558
Q2FY13   29 2 3.07991 0.0107511
Q2G025   22 1.51724 0.903563 0.161558
Q2FV36   9 0.62069 -1.27278 0.943444
Q2G0W9   23 1.58621 0.903563 0.161558
Q2G0L0   25 1.72414 0.903563 0.161558
Q2FUR2   22 1.51724 0.903563 0.161558
Q2FVJ9   19 1.31034 0.903563 0.161558
Q2G1S8   22 1.46667 0.903563 0.161558
Q2FVJ5   30 2 3.07991 0.0107511
Q2FZ39   31 2.06667 3.07991 0.0107511
Q2FWP6   16 1.06667 0.903563 0.161558
Q2FVB4   25 1.66667 0.903563 0.161558
Q2G0V7   20 1.33333 0.903563 0.161558
Q2FUV4   22 1.46667 0.903563 0.161558
Q2FYG5   23 1.53333 0.903563 0.161558
Q2FW71   9 0.6 -1.27278 0.943444
Q2FZB1   20 1.33333 0.903563 0.161558
Q2G0Y9   25 1.66667 0.903563 0.161558
Q2G0X4   21 1.4 0.903563 0.161558
Q2FZL2   22 1.46667 0.903563 0.161558
Q2FVS1   20 1.33333 0.903563 0.161558
Q2G099   21 1.4 0.903563 0.161558
Q2FZN0   23 1.53333 0.903563 0.161558
Q2FZ50   16 1.06667 0.903563 0.161558
Q2G0X8   20 1.33333 0.903563 0.161558
Q2G167   23 1.53333 0.903563 0.161558
Q2G086   25 1.66667 0.903563 0.161558
Q2G0D0   27 1.8 0.903563 0.161558
Q2FWG3   25 1.66667 0.903563 0.161558
Q2G228   31 2.06667 3.07991 0.0107511
Q2FWW8   19 1.26667 0.903563 0.161558
Q2FYL0   21 1.4 0.903563 0.161558
Q2FXX2   29 1.93333 0.903563 0.161558
Q2G0C4   9 0.6 -1.27278 0.943444
Q2FZA2   30 2 3.07991 0.0107511
Q2FWL0   23 1.53333 0.903563 0.161558
Q2FUY9   26 1.73333 0.903563 0.161558
Q2G0T8   29 1.93333 0.903563 0.161558
Q2FWK0   25 1.66667 0.903563 0.161558
Q2G0D9   22 1.46667 0.903563 0.161558
Q2FZF3   17 1.13333 0.903563 0.161558
Q2FZ17   29 1.93333 0.903563 0.161558
Q2G0T6   23 1.53333 0.903563 0.161558
Q2G140   10 0.666667 -1.27278 0.943444
Q2G2F2   7 0.466667 -1.27278 0.943444
Q2FXG0   25 1.66667 0.903563 0.161558
Q2FWR4   26 1.73333 0.903563 0.161558
Q2G195   15 1 0.903563 0.161558
Q2FVY4   29 1.93333 0.903563 0.161558
Q2G1I6   22 1.46667 0.903563 0.161558
Q2FVD5   19 1.26667 0.903563 0.161558
Q2FZM1   21 1.4 0.903563 0.161558
Q2FVG0   27 1.8 0.903563 0.161558
Q2FZM7   20 1.33333 0.903563 0.161558
Q2FZB2   21 1.4 0.903563 0.161558
Q2G287   18 1.2 0.903563 0.161558
Q2FWG4   15 1 0.903563 0.161558
Q2G2B3   8 0.533333 -1.27278 0.943444
Q2FY48   17 1.13333 0.903563 0.161558
Q9ZNI1   25 1.66667 0.903563 0.161558
Q2FV94   24 1.6 0.903563 0.161558
Q2G2X5   8 0.533333 -1.27278 0.943444
Q2FVX6   27 1.8 0.903563 0.161558
Q2G060   17 1.13333 0.903563 0.161558
Q2FVG2   11 0.733333 -1.27278 0.943444
Q2G1Q1   26 1.73333 0.903563 0.161558
Q2G1F1   20 1.33333 0.903563 0.161558
Q2FXC5   21 1.4 0.903563 0.161558
Q2G2B0   7 0.466667 -1.27278 0.943444
Q2FXR6   11 0.733333 -1.27278 0.943444
Q2FXE0   30 2 3.07991 0.0107511
Q2FUY3   30 2 3.07991 0.0107511
Q2G1S6   23 1.53333 0.903563 0.161558
Q2FVE9   9 0.6 -1.27278 0.943444
Q2FVU7   22 1.46667 0.903563 0.161558
Q2FVM7   23 1.53333 0.903563 0.161558
Q2FVU6   9 0.6 -1.27278 0.943444
Q2FVA1   29 1.93333 0.903563 0.161558
Q2FWB8   30 2 3.07991 0.0107511
Q2FYR5   20 1.33333 0.903563 0.161558
Q2G261   18 1.2 0.903563 0.161558
Q2G264   28 1.86667 0.903563 0.161558
Q2G0U4   16 1.06667 0.903563 0.161558
Q2G226   11 0.733333 -1.27278 0.943444
Q2FZT7   16 1.06667 0.903563 0.161558
Q2FXJ4   17 1.13333 0.903563 0.161558
Q2G047   22 1.46667 0.903563 0.161558
Q2FWD9   18 1.2 0.903563 0.161558
Q2FZH2   18 1.2 0.903563 0.161558
Q2G044   13 0.866667 -1.27278 0.943444
Q2FVZ8   10 0.666667 -1.27278 0.943444
Q2G1C5   10 0.666667 -1.27278 0.943444
Q2G1Z1   14 0.933333 -1.27278 0.943444
Q2G135   22 1.46667 0.903563 0.161558
Q2FVE5   22 1.46667 0.903563 0.161558
Q2FZ70   27 1.8 0.903563 0.161558
Q2G2A0   25 1.66667 0.903563 0.161558
Q2G224   26 1.67742 0.903563 0.161558
P0A0K3   29 1.87097 0.903563 0.161558
Q2G1A8   28 1.80645 0.903563 0.161558
Q2G1P5   9 0.580645 -1.27278 0.943444
Q2FV93   11 0.709677 -1.27278 0.943444
Q2FXC4   19 1.22581 0.903563 0.161558
Q2FY74   17 1.09677 0.903563 0.161558
Q2G1M1   25 1.6129 0.903563 0.161558
Q9EZ11   27 1.74194 0.903563 0.161558
Q2FZB3   18 1.16129 0.903563 0.161558
Q2G1V2   27 1.74194 0.903563 0.161558
Q2FVM8   16 1.03226 0.903563 0.161558
Q2FVR1   28 1.80645 0.903563 0.161558
Q2FXC3   28 1.80645 0.903563 0.161558
Q2FUV6   25 1.6129 0.903563 0.161558
Q2G1D7   25 1.6129 0.903563 0.161558
Q2FXR2   27 1.74194 0.903563 0.161558
Q2FW83   7 0.451613 -1.27278 0.943444
Q2G2X7   22 1.41935 0.903563 0.161558
Q2FVM4   7 0.451613 -1.27278 0.943444
P0A0J3   21 1.35484 0.903563 0.161558
Q2G2L8   19 1.22581 0.903563 0.161558
Q2FZ27   21 1.35484 0.903563 0.161558
Q2FZ53   22 1.41935 0.903563 0.161558
Q2G154   33 2.12903 3.07991 0.0107511
Q2FZS4   8 0.516129 -1.27278 0.943444
Q2FYQ5   9 0.580645 -1.27278 0.943444
Q2FZL6   26 1.67742 0.903563 0.161558
Q2FWB9   26 1.67742 0.903563 0.161558
Q2FUQ4   27 1.74194 0.903563 0.161558
Q2G293   28 1.80645 0.903563 0.161558
Q2FZS5   25 1.6129 0.903563 0.161558
Q2FYP9   9 0.580645 -1.27278 0.943444
Q2G0K7   31 2 3.07991 0.0107511
Q2FVV2   20 1.29032 0.903563 0.161558
Q2FVN0   24 1.54839 0.903563 0.161558
Q2FX00   25 1.6129 0.903563 0.161558
Q2G1I0   9 0.580645 -1.27278 0.943444
Q2FXI2   27 1.74194 0.903563 0.161558
Q2G2X1   16 1.03226 0.903563 0.161558
Q2FYG6   14 0.903226 -1.27278 0.943444
Q2FXH0   25 1.6129 0.903563 0.161558
Q2FXU7   22 1.41935 0.903563 0.161558
Q2G170   23 1.48387 0.903563 0.161558
Q2FVQ9   21 1.35484 0.903563 0.161558
Q2FWV2   20 1.29032 0.903563 0.161558
Q2FVI5   8 0.516129 -1.27278 0.943444
Q2FUW0   25 1.6129 0.903563 0.161558
Q2FXB7   27 1.74194 0.903563 0.161558
Q2G0J8   26 1.67742 0.903563 0.161558
Q2FXB5   25 1.6129 0.903563 0.161558
Q2FYE9   9 0.580645 -1.27278 0.943444
Q2FVE2   18 1.16129 0.903563 0.161558
Q2G2V6   26 1.67742 0.903563 0.161558
O08387   15 0.967742 -1.27278 0.943444
Q2FZ14   25 1.6129 0.903563 0.161558
Q2FXW3   20 1.29032 0.903563 0.161558
Q2FYQ8   26 1.67742 0.903563 0.161558
Q2G2D6   30 1.93548 0.903563 0.161558
Q2G2T7   29 1.87097 0.903563 0.161558
Q2FYP8   12 0.774194 -1.27278 0.943444
Q2FZ25   18 1.16129 0.903563 0.161558
Q2FY65   22 1.41935 0.903563 0.161558
Q2G2T1   14 0.903226 -1.27278 0.943444
Q2G1N0   9 0.580645 -1.27278 0.943444
Q2G110   13 0.83871 -1.27278 0.943444
Q2G1E1   21 1.35484 0.903563 0.161558
Q2G2F1   27 1.74194 0.903563 0.161558
Q2FXE8   27 1.74194 0.903563 0.161558
Q2FZ06   26 1.67742 0.903563 0.161558
Q2FVH2   9 0.580645 -1.27278 0.943444
Q2FYV6   26 1.67742 0.903563 0.161558
Q2FZJ3   21 1.3125 0.903563 0.161558
Q2G095   25 1.5625 0.903563 0.161558
Q2G2Y0   22 1.375 0.903563 0.161558
Q2G2W3   24 1.5 0.903563 0.161558
Q2FY07   28 1.75 0.903563 0.161558
Q2FXW8   25 1.5625 0.903563 0.161558
Q2FUR6   26 1.625 0.903563 0.161558
Q2FVW6   9 0.5625 -1.27278 0.943444
Q2G1X0   13 0.8125 -1.27278 0.943444
Q2G1F6   9 0.5625 -1.27278 0.943444
Q2FVK8   25 1.5625 0.903563 0.161558
Q2G158   21 1.3125 0.903563 0.161558
Q2G118   30 1.875 0.903563 0.161558
Q2G077   8 0.5 -1.27278 0.943444
Q2G0E0   23 1.4375 0.903563 0.161558
Q2G263   26 1.625 0.903563 0.161558
Q2FUU1   21 1.3125 0.903563 0.161558
Q2G1X7   30 1.875 0.903563 0.161558
Q2G1C0   25 1.5625 0.903563 0.161558
Q2FVB9   9 0.5625 -1.27278 0.943444
Q2G273   26 1.625 0.903563 0.161558
Q53726   23 1.4375 0.903563 0.161558
Q2G2W9   21 1.3125 0.903563 0.161558
Q2FZ22   30 1.875 0.903563 0.161558
Q2G2U1   26 1.625 0.903563 0.161558
Q2FXW6   24 1.5 0.903563 0.161558
Q2G0P9   9 0.5625 -1.27278 0.943444
Q2FYE3   19 1.1875 0.903563 0.161558
Q2FXU3   21 1.3125 0.903563 0.161558
Q2G052   20 1.25 0.903563 0.161558
Q2FZM6   28 1.75 0.903563 0.161558
Q2FX25   19 1.1875 0.903563 0.161558
Q2FX05   24 1.5 0.903563 0.161558
Q2G1P2   8 0.5 -1.27278 0.943444
Q2G2C4   26 1.625 0.903563 0.161558
Q2G165   8 0.5 -1.27278 0.943444
Q2FXK8   5 0.3125 -1.27278 0.943444
Q2FWP1   27 1.6875 0.903563 0.161558
Q2FVU1   11 0.6875 -1.27278 0.943444
Q2FZ78   21 1.3125 0.903563 0.161558
Q2G0P0   23 1.4375 0.903563 0.161558
Q2FXX3   9 0.5625 -1.27278 0.943444
Q2FVX2   23 1.4375 0.903563 0.161558
Q2G0Q7   27 1.6875 0.903563 0.161558
Q2FXS6   14 0.875 -1.27278 0.943444
Q2FUZ1   27 1.6875 0.903563 0.161558
Q2FZ87   25 1.5625 0.903563 0.161558
Q2FXF4   22 1.375 0.903563 0.161558
Q2G1G4   22 1.375 0.903563 0.161558
Q2FWE6   23 1.4375 0.903563 0.161558
Q2G2U2   19 1.1875 0.903563 0.161558
Q2FY17   29 1.8125 0.903563 0.161558
Q2FVU3   26 1.625 0.903563 0.161558
Q2FVK1   10 0.625 -1.27278 0.943444
Q2G0K5   30 1.875 0.903563 0.161558
Q2G2X8   21 1.3125 0.903563 0.161558
Q2FYZ7   26 1.625 0.903563 0.161558
Q2FWG1   26 1.625 0.903563 0.161558
Q2G1Q6   21 1.3125 0.903563 0.161558
Q2G2X9   23 1.4375 0.903563 0.161558
Q2FWN9   12 0.75 -1.27278 0.943444
Q2FYZ2   24 1.5 0.903563 0.161558
Q2FZJ1   24 1.5 0.903563 0.161558
Q2G002   24 1.5 0.903563 0.161558
Q2FVL4   25 1.5625 0.903563 0.161558
Q2G2M7   27 1.6875 0.903563 0.161558
Q2FWH6   26 1.625 0.903563 0.161558
Q2FXQ3   25 1.5625 0.903563 0.161558
Q2G129   7 0.4375 -1.27278 0.943444
Q7BHL7   35 2.1875 3.07991 0.0107511
Q2FZ71   28 1.75 0.903563 0.161558
Q2FZ88   24 1.45455 0.903563 0.161558
Q2FV22   32 1.93939 0.903563 0.161558
Q2FYM3   21 1.27273 0.903563 0.161558
Q2FY06   27 1.63636 0.903563 0.161558
Q2FXB0   11 0.666667 -1.27278 0.943444
Q2FX87   21 1.27273 0.903563 0.161558
Q2FZ33   28 1.69697 0.903563 0.161558
Q2G0J1   28 1.69697 0.903563 0.161558
Q2FUT7   28 1.69697 0.903563 0.161558
Q2FZH1   22 1.33333 0.903563 0.161558
Q2FVX3   26 1.57576 0.903563 0.161558
Q2FWC6   25 1.51515 0.903563 0.161558
Q2FXN6   27 1.63636 0.903563 0.161558
Q2FY79   26 1.57576 0.903563 0.161558
Q2FZ23   23 1.39394 0.903563 0.161558
Q2FVF1   24 1.45455 0.903563 0.161558
Q2FWM5   24 1.45455 0.903563 0.161558
Q2G061   20 1.21212 0.903563 0.161558
Q2FWL7   12 0.727273 -1.27278 0.943444
Q2FVK3   12 0.727273 -1.27278 0.943444
Q2FX19   20 1.21212 0.903563 0.161558
Q2G2U6   25 1.51515 0.903563 0.161558
Q2G1S5   22 1.33333 0.903563 0.161558
Q2FVS9   23 1.39394 0.903563 0.161558
Q2G1M7   28 1.69697 0.903563 0.161558
Q2FW50   26 1.57576 0.903563 0.161558
Q2G2L1   25 1.51515 0.903563 0.161558
Q2FWB1   25 1.51515 0.903563 0.161558
Q2FXA8   25 1.51515 0.903563 0.161558
Q2FV20   31 1.87879 0.903563 0.161558
Q2FUY1   28 1.69697 0.903563 0.161558
Q2FYJ1   25 1.51515 0.903563 0.161558
Q2G043   25 1.51515 0.903563 0.161558
Q2FZ43   25 1.51515 0.903563 0.161558
Q9KJN4   22 1.33333 0.903563 0.161558
Q2G194   17 1.0303 0.903563 0.161558
Q2G0F0   31 1.87879 0.903563 0.161558
Q2G2G2   22 1.33333 0.903563 0.161558
Q2G0I8   22 1.33333 0.903563 0.161558
Q2FXG5   27 1.63636 0.903563 0.161558
Q2G2S6   20 1.21212 0.903563 0.161558
Q53700   22 1.33333 0.903563 0.161558
Q2G0D8   27 1.63636 0.903563 0.161558
P60430   12 0.727273 -1.27278 0.943444
Q2FV41   31 1.87879 0.903563 0.161558
Q2FXZ5   27 1.63636 0.903563 0.161558
Q2FZL0   12 0.727273 -1.27278 0.943444
Q2FY99   23 1.39394 0.903563 0.161558
Q2FX95   21 1.27273 0.903563 0.161558
Q2FYR6   25 1.51515 0.903563 0.161558
Q2FUW2   16 0.969697 -1.27278 0.943444
Q2FVL2   26 1.57576 0.903563 0.161558
Q2G2L4   9 0.545455 -1.27278 0.943444
Q2FXB1   13 0.787879 -1.27278 0.943444
Q2FZY7   30 1.81818 0.903563 0.161558
Q2FVN1   9 0.545455 -1.27278 0.943444
Q2G1S1   24 1.45455 0.903563 0.161558
Q2FXK4   24 1.45455 0.903563 0.161558
Q2FXM6   29 1.75758 0.903563 0.161558
Q2FZJ6   25 1.51515 0.903563 0.161558
Q2FVT4   23 1.39394 0.903563 0.161558
Q2FYW1   19 1.15152 0.903563 0.161558
Q2FYZ3   23 1.39394 0.903563 0.161558
Q2FXX5   21 1.27273 0.903563 0.161558
Q2FWM4   16 0.969697 -1.27278 0.943444
Q2G2L3   29 1.75758 0.903563 0.161558
Q2FYR3   26 1.57576 0.903563 0.161558
Q2G0I9   27 1.63636 0.903563 0.161558
Q2G0M2   21 1.27273 0.903563 0.161558
Q2G272   22 1.33333 0.903563 0.161558
Q2FXL4   26 1.57576 0.903563 0.161558
Q2G0U9   22 1.33333 0.903563 0.161558
Q2FVE4   20 1.21212 0.903563 0.161558
Q2FVC6   25 1.51515 0.903563 0.161558
Q2FV19   29 1.75758 0.903563 0.161558
Q2G0S8   25 1.51515 0.903563 0.161558
Q2G2G3   10 0.606061 -1.27278 0.943444
Q2G2X0   27 1.58824 0.903563 0.161558
Q2G0F3   28 1.64706 0.903563 0.161558
Q2G037   22 1.29412 0.903563 0.161558
Q2G1G6   19 1.11765 0.903563 0.161558
Q2FWP0   15 0.882353 -1.27278 0.943444
Q2FY29   24 1.41176 0.903563 0.161558
Q2FXQ4   15 0.882353 -1.27278 0.943444
Q2G0S7   21 1.23529 0.903563 0.161558
Q2FZX7   27 1.58824 0.903563 0.161558
Q2G0E6   9 0.529412 -1.27278 0.943444
Q2FY37   27 1.58824 0.903563 0.161558
Q2FYQ0   27 1.58824 0.903563 0.161558
Q2FUV3   35 2.05882 3.07991 0.0107511
Q2FYV2   26 1.52941 0.903563 0.161558
Q2FVS4   17 1 0.903563 0.161558
Q2G2M3   30 1.76471 0.903563 0.161558
Q2FVM6   19 1.11765 0.903563 0.161558
Q2G292   26 1.52941 0.903563 0.161558
Q2FXH7   20 1.17647 0.903563 0.161558
Q2FYQ7   24 1.41176 0.903563 0.161558
Q2FWG2   30 1.76471 0.903563 0.161558
Q2G159   27 1.58824 0.903563 0.161558
Q2FX96   22 1.29412 0.903563 0.161558
Q2FV83   22 1.29412 0.903563 0.161558
Q2G2D8   28 1.64706 0.903563 0.161558
Q2FYJ4   8 0.470588 -1.27278 0.943444
Q2G1E8   7 0.411765 -1.27278 0.943444
Q2FVK2   12 0.705882 -1.27278 0.943444
Q2FZP1   12 0.705882 -1.27278 0.943444
Q2FXI0   32 1.88235 0.903563 0.161558
Q2G134   10 0.588235 -1.27278 0.943444
Q2FZZ6   20 1.17647 0.903563 0.161558
Q2G1Z3   24 1.41176 0.903563 0.161558
Q2G030   31 1.82353 0.903563 0.161558
Q2FV21   26 1.52941 0.903563 0.161558
Q9RQP6   10 0.588235 -1.27278 0.943444
Q2FZ62   24 1.41176 0.903563 0.161558
Q2FZQ7   24 1.41176 0.903563 0.161558
Q2G0F4   24 1.41176 0.903563 0.161558
Q2FWE0   20 1.17647 0.903563 0.161558
Q2FVS0   16 0.941176 -1.27278 0.943444
Q2FUT6   26 1.52941 0.903563 0.161558
Q2FUQ5   24 1.41176 0.903563 0.161558
Q2FZJ9   28 1.64706 0.903563 0.161558
Q2FY81   23 1.35294 0.903563 0.161558
Q2G0K8   28 1.64706 0.903563 0.161558
Q2G262   10 0.588235 -1.27278 0.943444
Q2G0E1   28 1.64706 0.903563 0.161558
Q2FWD3   35 2.05882 3.07991 0.0107511
Q2FXA4   28 1.64706 0.903563 0.161558
Q2FVF0   26 1.52941 0.903563 0.161558
Q2FWW9   25 1.47059 0.903563 0.161558
Q2FZ54   27 1.58824 0.903563 0.161558
P0A0J0   16 0.941176 -1.27278 0.943444
Q2G1G1   27 1.58824 0.903563 0.161558
Q2FWA1   29 1.70588 0.903563 0.161558
Q2FXN1   28 1.64706 0.903563 0.161558
Q2G2T4   28 1.64706 0.903563 0.161558
Q2FZW9   27 1.58824 0.903563 0.161558
Q2FV90   28 1.64706 0.903563 0.161558
Q2FWB3   17 1 0.903563 0.161558
Q2G0Q0   23 1.35294 0.903563 0.161558
Q2FY10   27 1.58824 0.903563 0.161558
Q2FXM0   29 1.70588 0.903563 0.161558
Q2G1S2   28 1.64706 0.903563 0.161558
Q2FXY5   26 1.48571 0.903563 0.161558
Q2FXV3   29 1.65714 0.903563 0.161558
Q2FXG3   26 1.48571 0.903563 0.161558
Q2FVA8   18 1.02857 0.903563 0.161558
Q2G2C2   17 0.971429 -1.27278 0.943444
Q2FYU2   26 1.48571 0.903563 0.161558
Q2FYK5   23 1.31429 0.903563 0.161558
Q2FW35   26 1.48571 0.903563 0.161558
Q2FY52   27 1.54286 0.903563 0.161558
Q9RQP9   22 1.25714 0.903563 0.161558
Q2G039   38 2.17143 3.07991 0.0107511
Q2G1E4   29 1.65714 0.903563 0.161558
Q2G0B0   28 1.6 0.903563 0.161558
Q2FXI7   21 1.2 0.903563 0.161558
Q2FWN7   23 1.31429 0.903563 0.161558
Q2FV66   26 1.48571 0.903563 0.161558
Q2FYJ5   10 0.571429 -1.27278 0.943444
Q2FYC9   14 0.8 -1.27278 0.943444
Q2FZC6   33 1.88571 0.903563 0.161558
Q2FXW4   25 1.42857 0.903563 0.161558
Q2FXI1   26 1.48571 0.903563 0.161558
Q2FZF9   30 1.71429 0.903563 0.161558
Q2G171   10 0.571429 -1.27278 0.943444
Q2G2P8   28 1.6 0.903563 0.161558
Q2G2V9   24 1.37143 0.903563 0.161558
Q2FV31   25 1.42857 0.903563 0.161558
Q9KJN3   17 0.971429 -1.27278 0.943444
Q2FZV5   10 0.571429 -1.27278 0.943444
Q2FWC4   27 1.54286 0.903563 0.161558
Q2FYT0   10 0.571429 -1.27278 0.943444
Q2G145   32 1.82857 0.903563 0.161558
Q2G0J0   29 1.65714 0.903563 0.161558
Q2FZQ3   21 1.2 0.903563 0.161558
Q2FYE5   20 1.14286 0.903563 0.161558
Q2FWN5   13 0.742857 -1.27278 0.943444
Q2FY24   27 1.54286 0.903563 0.161558
Q2FVW7   20 1.14286 0.903563 0.161558
Q2FZ91   27 1.54286 0.903563 0.161558
Q2FWL2   30 1.71429 0.903563 0.161558
Q2FZQ6   21 1.2 0.903563 0.161558
P02976   13 0.742857 -1.27278 0.943444
Q2G0R7   11 0.628571 -1.27278 0.943444
Q2FUU2   24 1.37143 0.903563 0.161558
Q2FZG1   22 1.25714 0.903563 0.161558
Q2G0Z4   10 0.571429 -1.27278 0.943444
Q2FZ81   21 1.2 0.903563 0.161558
Q2G2J8   30 1.71429 0.903563 0.161558
Q2FZD7   22 1.25714 0.903563 0.161558
Q2G288   19 1.08571 0.903563 0.161558
Q2FW52   24 1.37143 0.903563 0.161558
Q2FVX4   24 1.37143 0.903563 0.161558
Q2FVN5   10 0.571429 -1.27278 0.943444
Q2FY88   29 1.65714 0.903563 0.161558
Q2FWC9   21 1.2 0.903563 0.161558
Q2FZS7   23 1.31429 0.903563 0.161558
Q2FZ63   27 1.54286 0.903563 0.161558
Q2G1L8   23 1.31429 0.903563 0.161558
Q2FV17   29 1.65714 0.903563 0.161558
Q2FVT8   24 1.37143 0.903563 0.161558
Q2G0W8   23 1.31429 0.903563 0.161558
Q2FV07   24 1.37143 0.903563 0.161558
Q2G0Q1   27 1.54286 0.903563 0.161558
Q2FY69   24 1.37143 0.903563 0.161558
Q2FZ75   34 1.94286 0.903563 0.161558
Q2G0E5   25 1.42857 0.903563 0.161558
Q2G233   23 1.31429 0.903563 0.161558
Q2FWE1   27 1.54286 0.903563 0.161558
Q2FVZ2   26 1.48571 0.903563 0.161558
Q2FYE2   25 1.42857 0.903563 0.161558
Q2G1K6   32 1.77778 0.903563 0.161558
Q2FVT0   27 1.5 0.903563 0.161558
Q2G0Q9   24 1.33333 0.903563 0.161558
Q2FZ89   26 1.44444 0.903563 0.161558
Q2FVR0   20 1.11111 0.903563 0.161558
Q2FZD9   19 1.05556 0.903563 0.161558
Q2FX85   12 0.666667 -1.27278 0.943444
Q2G1B0   19 1.05556 0.903563 0.161558
Q2G2E4   9 0.5 -1.27278 0.943444
Q2FYK7   28 1.55556 0.903563 0.161558
Q2FZ13   28 1.55556 0.903563 0.161558
Q2FZE6   29 1.61111 0.903563 0.161558
Q2FVI2   39 2.16667 3.07991 0.0107511
Q2FZE0   28 1.55556 0.903563 0.161558
Q2FV38   28 1.55556 0.903563 0.161558
Q2FXE2   31 1.72222 0.903563 0.161558
Q2G1Q2   26 1.44444 0.903563 0.161558
Q2FYY8   24 1.33333 0.903563 0.161558
Q2FYN6   28 1.55556 0.903563 0.161558
Q2FV39   33 1.83333 0.903563 0.161558
Q2G130   30 1.66667 0.903563 0.161558
Q2FUR8   24 1.33333 0.903563 0.161558
Q2FXZ3   17 0.944444 -1.27278 0.943444
Q2FYM4   9 0.5 -1.27278 0.943444
Q2FWY1   25 1.38889 0.903563 0.161558
Q2G1V4   23 1.27778 0.903563 0.161558
P0A011   26 1.44444 0.903563 0.161558
Q2FXZ0   22 1.22222 0.903563 0.161558
Q2G0V4   33 1.83333 0.903563 0.161558
Q2FW34   26 1.44444 0.903563 0.161558
Q2FWC7   30 1.66667 0.903563 0.161558
Q2G0F6   30 1.66667 0.903563 0.161558
Q2G0T0   28 1.55556 0.903563 0.161558
Q2FXM8   29 1.61111 0.903563 0.161558
Q2G0Q8   31 1.72222 0.903563 0.161558
Q2FZ08   19 1.05556 0.903563 0.161558
Q2G160   28 1.55556 0.903563 0.161558
Q2FY78   27 1.5 0.903563 0.161558
Q2G2H7   14 0.777778 -1.27278 0.943444
Q2FW53   19 1.05556 0.903563 0.161558
Q2FVX0   35 1.94444 0.903563 0.161558
Q2G2U5   30 1.66667 0.903563 0.161558
Q2FZR0   24 1.33333 0.903563 0.161558
Q2G1Z9   26 1.44444 0.903563 0.161558
Q2G1G0   29 1.61111 0.903563 0.161558
Q2FW57   28 1.55556 0.903563 0.161558
Q9RQP7   29 1.61111 0.903563 0.161558
Q2FXP0   26 1.44444 0.903563 0.161558
Q2FVV1   11 0.611111 -1.27278 0.943444
Q2FYU8   9 0.5 -1.27278 0.943444
Q2FZ04   24 1.33333 0.903563 0.161558
Q2FVQ0   27 1.5 0.903563 0.161558
Q2G151   30 1.66667 0.903563 0.161558
Q2FXF9   28 1.55556 0.903563 0.161558
Q2G242   27 1.5 0.903563 0.161558
Q2FZQ0   30 1.66667 0.903563 0.161558
Q2G1Q8   31 1.72222 0.903563 0.161558
Q2FYG1   33 1.78378 0.903563 0.161558
Q2G1N3   33 1.78378 0.903563 0.161558
Q2FV44   27 1.45946 0.903563 0.161558
Q2FXV4   28 1.51351 0.903563 0.161558
Q2G0I1   13 0.702703 -1.27278 0.943444
Q2FZY0   20 1.08108 0.903563 0.161558
Q2G295   23 1.24324 0.903563 0.161558
Q2FWH3   27 1.45946 0.903563 0.161558
Q2G072   29 1.56757 0.903563 0.161558
Q2G217   29 1.56757 0.903563 0.161558
Q2FYP6   27 1.45946 0.903563 0.161558
Q9EZ12   28 1.51351 0.903563 0.161558
Q2FZ48   31 1.67568 0.903563 0.161558
Q2FY16   29 1.56757 0.903563 0.161558
Q2FZU3   30 1.62162 0.903563 0.161558
Q2FVV7   28 1.51351 0.903563 0.161558
Q2FWU0   15 0.810811 -1.27278 0.943444
P0A0Q0   27 1.45946 0.903563 0.161558
Q2FVS3   26 1.40541 0.903563 0.161558
Q2G0I6   24 1.2973 0.903563 0.161558
Q2FYP3   20 1.08108 0.903563 0.161558
Q2FWM0   23 1.24324 0.903563 0.161558
Q2FZ36   30 1.62162 0.903563 0.161558
Q2G0Y8   15 0.810811 -1.27278 0.943444
Q2FXF6   9 0.486486 -1.27278 0.943444
Q2FXM7   28 1.51351 0.903563 0.161558
Q2G1A6   27 1.45946 0.903563 0.161558
Q2G138   7 0.378378 -1.27278 0.943444
Q2FZR4   24 1.2973 0.903563 0.161558
Q2G162   9 0.486486 -1.27278 0.943444
Q2FYH2   12 0.648649 -1.27278 0.943444
Q2FX56   32 1.72973 0.903563 0.161558
Q2FY68   25 1.35135 0.903563 0.161558
Q2G1K1   29 1.56757 0.903563 0.161558
Q2G1A3   23 1.24324 0.903563 0.161558
Q2FZX4   26 1.40541 0.903563 0.161558
Q2G1M5   26 1.40541 0.903563 0.161558
Q2FVA3   28 1.51351 0.903563 0.161558
Q2G2G4   24 1.2973 0.903563 0.161558
Q2G0U3   23 1.24324 0.903563 0.161558
Q2FXQ6   18 0.972973 -1.27278 0.943444
Q2G0S2   28 1.51351 0.903563 0.161558
Q2G168   21 1.13514 0.903563 0.161558
Q2FZB0   35 1.89189 0.903563 0.161558
Q2G119   28 1.51351 0.903563 0.161558
Q2FVJ7   26 1.40541 0.903563 0.161558
Q2FY30   24 1.2973 0.903563 0.161558
Q2FXR3   28 1.51351 0.903563 0.161558
Q2G1Z0   23 1.24324 0.903563 0.161558
Q2G0A9   29 1.56757 0.903563 0.161558
O33599   22 1.18919 0.903563 0.161558
Q2FZ55   28 1.51351 0.903563 0.161558
Q2FYS0   21 1.13514 0.903563 0.161558
Q2G248   28 1.51351 0.903563 0.161558
Q2G049   23 1.24324 0.903563 0.161558
Q2FVA5   27 1.45946 0.903563 0.161558
Q2FUX8   32 1.72973 0.903563 0.161558
Q2G123   27 1.45946 0.903563 0.161558
Q2FVH0   25 1.35135 0.903563 0.161558
Q2FV01   10 0.540541 -1.27278 0.943444
Q2G2L2   25 1.35135 0.903563 0.161558
Q2FYW3   25 1.35135 0.903563 0.161558
Q2FZZ0   24 1.2973 0.903563 0.161558
Q2FVV8   25 1.35135 0.903563 0.161558
Q2G2W0   21 1.10526 0.903563 0.161558
Q2G041   26 1.36842 0.903563 0.161558
P0A0B9   24 1.26316 0.903563 0.161558
Q2FYI6   26 1.36842 0.903563 0.161558
Q2G2S2   20 1.05263 0.903563 0.161558
Q2FVQ8   19 1 0.903563 0.161558
Q2FVT2   30 1.57895 0.903563 0.161558
Q2G1Z5   21 1.10526 0.903563 0.161558
Q2G2A4   28 1.47368 0.903563 0.161558
P60393   24 1.26316 0.903563 0.161558
Q2G0P6   24 1.26316 0.903563 0.161558
Q2FW04   15 0.789474 -1.27278 0.943444
Q2FYY9   23 1.21053 0.903563 0.161558
Q2FWP2   21 1.10526 0.903563 0.161558
Q2FVW4   26 1.36842 0.903563 0.161558
Q2FY63   26 1.36842 0.903563 0.161558
Q2FZ68   30 1.57895 0.903563 0.161558
Q2G1E2   12 0.631579 -1.27278 0.943444
Q2G2T8   28 1.47368 0.903563 0.161558
Q2FY71   30 1.57895 0.903563 0.161558
Q2FVI1   11 0.578947 -1.27278 0.943444
Q2G0W2   13 0.684211 -1.27278 0.943444
Q2G238   25 1.31579 0.903563 0.161558
Q2FZR1   25 1.31579 0.903563 0.161558
Q2FXN2   13 0.684211 -1.27278 0.943444
Q2FXH6   9 0.473684 -1.27278 0.943444
Q2FXM3   24 1.26316 0.903563 0.161558
Q2FZW3   25 1.31579 0.903563 0.161558
Q2FWM9   24 1.26316 0.903563 0.161558
Q2FUW9   8 0.421053 -1.27278 0.943444
Q2FW91   27 1.42105 0.903563 0.161558
Q2G137   25 1.31579 0.903563 0.161558
Q2FVM0   24 1.26316 0.903563 0.161558
Q2G057   32 1.68421 0.903563 0.161558
Q2FXP5   29 1.52632 0.903563 0.161558
Q2G1H2   10 0.526316 -1.27278 0.943444
Q2FX99   9 0.473684 -1.27278 0.943444
Q2G0J4   15 0.789474 -1.27278 0.943444
Q2FX74   23 1.21053 0.903563 0.161558
Q2G1J9   14 0.736842 -1.27278 0.943444
Q2G1F7   8 0.421053 -1.27278 0.943444
Q2G2R8   25 1.31579 0.903563 0.161558
Q2FW32   22 1.15789 0.903563 0.161558
Q2FXZ4   24 1.26316 0.903563 0.161558
Q2FUT0   29 1.52632 0.903563 0.161558
Q2G084   29 1.52632 0.903563 0.161558
Q2G148   28 1.47368 0.903563 0.161558
Q2FYR0   25 1.31579 0.903563 0.161558
Q2FW86   29 1.52632 0.903563 0.161558
Q2FW01   25 1.31579 0.903563 0.161558
Q2FUX9   15 0.789474 -1.27278 0.943444
Q2G212   14 0.736842 -1.27278 0.943444
Q2FZ84   22 1.15789 0.903563 0.161558
Q2G0Y0   26 1.36842 0.903563 0.161558
Q2FYU4   27 1.42105 0.903563 0.161558
Q2G223   18 0.947368 -1.27278 0.943444
Q2G136   26 1.36842 0.903563 0.161558
Q2G0G6   29 1.52632 0.903563 0.161558
Q2FWY6   22 1.15789 0.903563 0.161558
Q2FWZ2   26 1.36842 0.903563 0.161558
Q2G240   27 1.42105 0.903563 0.161558
O05154   26 1.36842 0.903563 0.161558
Q2FXP4   17 0.894737 -1.27278 0.943444
Q2FVH5   30 1.57895 0.903563 0.161558
Q2FYP0   27 1.38462 0.903563 0.161558
Q2FUW5   22 1.12821 0.903563 0.161558
Q2FX66   14 0.717949 -1.27278 0.943444
Q2G1P4   10 0.512821 -1.27278 0.943444
Q2FYI9   25 1.28205 0.903563 0.161558
Q2G0I7   25 1.28205 0.903563 0.161558
Q2FXQ9   23 1.17949 0.903563 0.161558
Q2FXL0   25 1.28205 0.903563 0.161558
Q2FYR7   25 1.28205 0.903563 0.161558
Q2G1W4   32 1.64103 0.903563 0.161558
Q2G2C8   30 1.53846 0.903563 0.161558
Q2G163   31 1.58974 0.903563 0.161558
Q2FWL9   11 0.564103 -1.27278 0.943444
Q2FZH3   18 0.923077 -1.27278 0.943444
Q2FZR5   25 1.28205 0.903563 0.161558
Q2G1W6   19 0.974359 -1.27278 0.943444
Q2FWA5   12 0.615385 -1.27278 0.943444
Q2FX17   22 1.12821 0.903563 0.161558
Q2FXY1   33 1.69231 0.903563 0.161558
Q2G2W1   15 0.769231 -1.27278 0.943444
Q2FV06   10 0.512821 -1.27278 0.943444
Q2FYW6   31 1.58974 0.903563 0.161558
Q2G281   26 1.33333 0.903563 0.161558
Q2G227   24 1.23077 0.903563 0.161558
Q2FWZ5   21 1.07692 0.903563 0.161558
Q2FZX0   30 1.53846 0.903563 0.161558
Q2FV51   14 0.717949 -1.27278 0.943444
Q2G082   14 0.717949 -1.27278 0.943444
Q2FWX4   18 0.923077 -1.27278 0.943444
Q2FZT1   26 1.33333 0.903563 0.161558
Q2FYF3   30 1.53846 0.903563 0.161558
Q2FXW9   25 1.28205 0.903563 0.161558
O34090   25 1.28205 0.903563 0.161558
Q2FVE1   12 0.615385 -1.27278 0.943444
Q2FZL5   30 1.53846 0.903563 0.161558
Q2G258   24 1.23077 0.903563 0.161558
Q2FZW5   13 0.666667 -1.27278 0.943444
Q2FW63   11 0.564103 -1.27278 0.943444
Q2FXB4   22 1.12821 0.903563 0.161558
Q2G1T5   12 0.615385 -1.27278 0.943444
Q2G1J5   26 1.33333 0.903563 0.161558
Q2G0V0   20 1.02564 0.903563 0.161558
Q2G0M7   32 1.64103 0.903563 0.161558
Q2G1I5   30 1.53846 0.903563 0.161558
Q2G146   25 1.28205 0.903563 0.161558
Q2G1P6   27 1.38462 0.903563 0.161558
Q2G1W8   24 1.2 0.903563 0.161558
Q2G035   26 1.3 0.903563 0.161558
Q2G1I3   23 1.15 0.903563 0.161558
Q2FWM2   26 1.3 0.903563 0.161558
Q2FYJ3   31 1.55 0.903563 0.161558
Q2G0L8   30 1.5 0.903563 0.161558
Q2G164   24 1.2 0.903563 0.161558
Q2FVT7   27 1.35 0.903563 0.161558
Q2G1R3   28 1.4 0.903563 0.161558
Q2G1T6   26 1.3 0.903563 0.161558
Q2FZN7   29 1.45 0.903563 0.161558
Q2FY83   19 0.95 -1.27278 0.943444
Q2FZX9   30 1.5 0.903563 0.161558
Q2FYL5   28 1.4 0.903563 0.161558
Q2G218   30 1.5 0.903563 0.161558
Q2G0M5   27 1.35 0.903563 0.161558
Q2FW78   10 0.5 -1.27278 0.943444
P52078   31 1.55 0.903563 0.161558
Q7X2S2   24 1.2 0.903563 0.161558
Q2FZG4   25 1.25 0.903563 0.161558
Q2G0M4   22 1.1 0.903563 0.161558
Q2FVA2   25 1.25 0.903563 0.161558
Q2G115   27 1.35 0.903563 0.161558
Q2G0M8   30 1.5 0.903563 0.161558
Q2G1U4   27 1.35 0.903563 0.161558
Q2G1D0   27 1.35 0.903563 0.161558
Q2G2S0   16 0.8 -1.27278 0.943444
Q2G2N5   14 0.7 -1.27278 0.943444
Q2G222   25 1.25 0.903563 0.161558
Q2G1C8   22 1.1 0.903563 0.161558
Q2FV40   31 1.55 0.903563 0.161558
Q2FXT1   22 1.1 0.903563 0.161558
Q2FZZ2   24 1.2 0.903563 0.161558
Q2FY01   29 1.45 0.903563 0.161558
Q2FVJ8   30 1.5 0.903563 0.161558
Q2FXK2   25 1.25 0.903563 0.161558
Q2FUS7   22 1.1 0.903563 0.161558
Q2FVP1   15 0.75 -1.27278 0.943444
Q2FYN7   20 1 0.903563 0.161558
P69848   31 1.55 0.903563 0.161558
Q2FWN8   25 1.25 0.903563 0.161558
Q2FV62   28 1.4 0.903563 0.161558
Q2FWW7   32 1.6 0.903563 0.161558
Q2G1Y5   27 1.35 0.903563 0.161558
Q2FXA3   27 1.35 0.903563 0.161558
Q2FYV3   30 1.5 0.903563 0.161558
Q2G1H4   28 1.4 0.903563 0.161558
Q2G038   33 1.65 0.903563 0.161558
Q2G161   8 0.4 -1.27278 0.943444
Q2FYV1   26 1.3 0.903563 0.161558
Q2FZ09   26 1.3 0.903563 0.161558
Q2FW90   23 1.15 0.903563 0.161558
Q2G290   33 1.65 0.903563 0.161558
P60611   26 1.3 0.903563 0.161558
Q2FV58   29 1.45 0.903563 0.161558
Q2G0C6   31 1.55 0.903563 0.161558
Q2G050   22 1.1 0.903563 0.161558
Q2G0V2   25 1.25 0.903563 0.161558
Q2FVQ4   11 0.55 -1.27278 0.943444
Q2G094   24 1.17073 0.903563 0.161558
Q2FY59   29 1.41463 0.903563 0.161558
Q2FVX7   24 1.17073 0.903563 0.161558
Q2FVP4   20 0.97561 -1.27278 0.943444
Q2G185   21 1.02439 0.903563 0.161558
Q2FXP8   10 0.487805 -1.27278 0.943444
Q2G275   25 1.21951 0.903563 0.161558
Q2G1D9   29 1.41463 0.903563 0.161558
Q2FXI3   30 1.46341 0.903563 0.161558
Q2FYM2   26 1.26829 0.903563 0.161558
P14738   14 0.682927 -1.27278 0.943444
Q2G2Q2   30 1.46341 0.903563 0.161558
Q2G0M9   23 1.12195 0.903563 0.161558
Q2FY67   27 1.31707 0.903563 0.161558
Q2FWX8   10 0.487805 -1.27278 0.943444
Q2FUT9   30 1.46341 0.903563 0.161558
Q2FZS0   26 1.26829 0.903563 0.161558
Q2G2A8   30 1.46341 0.903563 0.161558
Q2FUY2   9 0.439024 -1.27278 0.943444
Q2FZL8   23 1.12195 0.903563 0.161558
Q2FW93   13 0.634146 -1.27278 0.943444
Q2G1L7   28 1.36585 0.903563 0.161558
Q2FW41   28 1.36585 0.903563 0.161558
Q2FZY6   33 1.60976 0.903563 0.161558
Q2G042   9 0.439024 -1.27278 0.943444
Q2FWK2   27 1.31707 0.903563 0.161558
Q2FYF4   27 1.31707 0.903563 0.161558
Q2FZP2   25 1.21951 0.903563 0.161558
Q2G1G7   25 1.21951 0.903563 0.161558
Q2G1H5   27 1.31707 0.903563 0.161558
Q2G2S7   32 1.56098 0.903563 0.161558
Q2FY53   30 1.46341 0.903563 0.161558
Q2G1N2   29 1.41463 0.903563 0.161558
Q2G2V2   24 1.17073 0.903563 0.161558
Q2G1H6   26 1.26829 0.903563 0.161558
Q2FZA9   26 1.26829 0.903563 0.161558
Q2FXI5   21 1.02439 0.903563 0.161558
Q2G206   9 0.439024 -1.27278 0.943444
Q2FWN6   24 1.17073 0.903563 0.161558
Q2FUQ2   21 1.02439 0.903563 0.161558
Q2G1K3   29 1.41463 0.903563 0.161558
Q2FZ76   19 0.926829 -1.27278 0.943444
Q2FY54   26 1.26829 0.903563 0.161558
Q2G289   33 1.60976 0.903563 0.161558
Q2FY14   27 1.31707 0.903563 0.161558
Q2FV77   25 1.21951 0.903563 0.161558
Q2G064   26 1.26829 0.903563 0.161558
Q2G033   24 1.17073 0.903563 0.161558
Q2G198   25 1.21951 0.903563 0.161558
Q2G0K4   16 0.780488 -1.27278 0.943444
Q2G0V3   28 1.36585 0.903563 0.161558
Q2FWE2   27 1.28571 0.903563 0.161558
Q2G089   24 1.14286 0.903563 0.161558
Q2FZL3   25 1.19048 0.903563 0.161558
Q2G087   24 1.14286 0.903563 0.161558
Q2G0A7   11 0.52381 -1.27278 0.943444
Q2FVF9   24 1.14286 0.903563 0.161558
Q2G071   31 1.47619 0.903563 0.161558
Q2FUZ2   22 1.04762 0.903563 0.161558
Q2FY27   27 1.28571 0.903563 0.161558
Q2FXX4   20 0.952381 -1.27278 0.943444
Q2G1E6   23 1.09524 0.903563 0.161558
Q2G1G5   14 0.666667 -1.27278 0.943444
Q2G2Q3   23 1.09524 0.903563 0.161558
Q2FZF0   21 1 0.903563 0.161558
Q2G2D2   20 0.952381 -1.27278 0.943444
Q2FXT4   24 1.14286 0.903563 0.161558
Q2FZI8   25 1.19048 0.903563 0.161558
Q2FUS8   12 0.571429 -1.27278 0.943444
Q2FVR9   31 1.47619 0.903563 0.161558
Q2FXP2   26 1.2381 0.903563 0.161558
Q2FX94   17 0.809524 -1.27278 0.943444
Q2G2A5   26 1.2381 0.903563 0.161558
Q2FZP7   29 1.38095 0.903563 0.161558
Q2G1R7   31 1.47619 0.903563 0.161558
Q2G015   10 0.47619 -1.27278 0.943444
Q2FZF4   26 1.2381 0.903563 0.161558
Q2G1E5   23 1.09524 0.903563 0.161558
Q2FWH9   14 0.666667 -1.27278 0.943444
Q2G069   27 1.28571 0.903563 0.161558
Q2FZK3   29 1.38095 0.903563 0.161558
Q2FZU5   31 1.47619 0.903563 0.161558
Q2FYT4   25 1.19048 0.903563 0.161558
Q2FWK4   33 1.57143 0.903563 0.161558
Q2FY40   26 1.2381 0.903563 0.161558
Q2FWY4   11 0.52381 -1.27278 0.943444
Q2G156   15 0.714286 -1.27278 0.943444
Q2G045   27 1.28571 0.903563 0.161558
Q2FZS6   25 1.19048 0.903563 0.161558
Q2FYC7   27 1.28571 0.903563 0.161558
Q2FW73   26 1.2381 0.903563 0.161558
Q2G1H3   31 1.47619 0.903563 0.161558
Q2FXJ6   25 1.19048 0.903563 0.161558
Q2FUS2   11 0.511628 -1.27278 0.943444
Q2G120   27 1.25581 0.903563 0.161558
Q2G2T9   23 1.06977 0.903563 0.161558
Q2G1N9   12 0.55814 -1.27278 0.943444
Q2FXL9   25 1.16279 0.903563 0.161558
Q2G0W4   25 1.16279 0.903563 0.161558
Q2G0R6   23 1.06977 0.903563 0.161558
Q2G1C4   28 1.30233 0.903563 0.161558
Q2FWY9   28 1.30233 0.903563 0.161558
Q2G1K4   33 1.53488 0.903563 0.161558
Q2FYK3   23 1.06977 0.903563 0.161558
Q2G1N4   27 1.25581 0.903563 0.161558
Q2G065   30 1.39535 0.903563 0.161558
Q2FX88   21 0.976744 -1.27278 0.943444
Q2FVW9   30 1.39535 0.903563 0.161558
Q2G1E0   14 0.651163 -1.27278 0.943444
Q2G2P2   26 1.2093 0.903563 0.161558
Q2G0V5   10 0.465116 -1.27278 0.943444
Q2FWA2   29 1.34884 0.903563 0.161558
Q2FZU1   26 1.2093 0.903563 0.161558
Q2FX77   22 1.02326 0.903563 0.161558
Q2FW75   26 1.2093 0.903563 0.161558
Q2FUT5   29 1.34884 0.903563 0.161558
Q2G234   26 1.2093 0.903563 0.161558
Q2FZU6   27 1.25581 0.903563 0.161558
Q2G1Y2   12 0.55814 -1.27278 0.943444
Q2FXN7   18 0.837209 -1.27278 0.943444
Q2G2J3   10 0.465116 -1.27278 0.943444
Q2G0G1   31 1.44186 0.903563 0.161558
Q2FW62   31 1.44186 0.903563 0.161558
Q2FUP7   24 1.11628 0.903563 0.161558
Q2G1J3   35 1.62791 0.903563 0.161558
Q2FZ15   22 1.02326 0.903563 0.161558
Q2G1D3   28 1.30233 0.903563 0.161558
Q2G0K2   28 1.30233 0.903563 0.161558
Q2FWC1   27 1.25581 0.903563 0.161558
Q2FXM5   28 1.30233 0.903563 0.161558
Q2FY46   20 0.930233 -1.27278 0.943444
Q2G1K0   33 1.53488 0.903563 0.161558
Q2FXT6   31 1.44186 0.903563 0.161558
Q2FZM4   31 1.44186 0.903563 0.161558
Q2FXG1   26 1.2093 0.903563 0.161558
Q2FXL1   27 1.25581 0.903563 0.161558
Q2FWX5   28 1.30233 0.903563 0.161558
# cudaSaTabsearch LTYPE = T LORDER = F LSOLN = F
# QUERY ID = PF17723 
# DBFILE = ./tableaux.ascii.DB                                                             
Q2G1I1   30 1.36364 0.903563  0.161558
Q2G1K2   34 1.54545 0.903563  0.161558
Q2FUU5   32 1.45455 0.903563  0.161558
Q2FXB6   29 1.31818 0.903563  0.161558
Q2FZU2   18 0.818182 -1.27278  0.943444
Q2FZK0   11 0.5 -1.27278  0.943444
Q2FY33   21 0.954545 -1.27278  0.943444
Q2G098   25 1.13636 0.903563  0.161558
Q2FZ46   29 1.31818 0.903563  0.161558
Q2FZQ5   22 1 0.903563  0.161558
Q2FXU8   27 1.22727 0.903563  0.161558
Q9EZ08   29 1.31818 0.903563  0.161558
Q2G1B9   31 1.40909 0.903563  0.161558
Q2FZ73   27 1.22727 0.903563  0.161558
Q2FY35   22 1 0.903563  0.161558
Q2FZ16   27 1.22727 0.903563  0.161558
Q2FYR2   22 1 0.903563  0.161558
Q2FWY3   16 0.727273 -1.27278  0.943444
Q2G2F5   35 1.59091 0.903563  0.161558
Q2G032   23 1.04545 0.903563  0.161558
Q2FZ10   25 1.13636 0.903563  0.161558
Q2G255   30 1.36364 0.903563  0.161558
Q2G0X6   27 1.22727 0.903563  0.161558
Q2FYH0   26 1.18182 0.903563  0.161558
Q2FXJ9   23 1.04545 0.903563  0.161558
Q2FZT4   24 1.09091 0.903563  0.161558
Q2FVE6   23 1.04545 0.903563  0.161558
Q2FYD3   14 0.636364 -1.27278  0.943444
Q2FXT5   26 1.18182 0.903563  0.161558
Q2FY60   33 1.5 0.903563  0.161558
Q2G2D7   26 1.18182 0.903563  0.161558
Q2FX16   27 1.22727 0.903563  0.161558
Q2FZ34   23 1.04545 0.903563  0.161558
Q2G1S4   26 1.18182 0.903563  0.161558
Q2G147   25 1.13636 0.903563  0.161558
Q2G1J7   31 1.40909 0.903563  0.161558
Q2G2A7   25 1.13636 0.903563  0.161558
Q2G2M6   29 1.31818 0.903563  0.161558
Q2FV30   31 1.40909 0.903563  0.161558
Q2FVL5   25 1.13636 0.903563  0.161558
Q2FXY0   25 1.13636 0.903563  0.161558
Q2FZL1   28 1.27273 0.903563  0.161558
Q2FW45   27 1.22727 0.903563  0.161558
Q2FZU0   32 1.42222 0.903563  0.161558
Q2FWZ0   23 1.02222 0.903563  0.161558
Q2G2H5   23 1.02222 0.903563  0.161558
Q2FYG9   23 1.02222 0.903563  0.161558
Q2G2X6   21 0.933333 -1.27278  0.943444
Q2G155   32 1.42222 0.903563  0.161558
Q2FXY9   24 1.06667 0.903563  0.161558
Q2FZ37   21 0.933333 -1.27278  0.943444
Q2FVI7   29 1.28889 0.903563  0.161558
Q2FYS1   25 1.11111 0.903563  0.161558
Q2FXL5   29 1.28889 0.903563  0.161558
Q2G1J4   26 1.15556 0.903563  0.161558
Q2FWZ3   22 0.977778 -1.27278  0.943444
Q2G2P7   22 0.977778 -1.27278  0.943444
Q2FVH3   25 1.11111 0.903563  0.161558
Q2FZ31   25 1.11111 0.903563  0.161558
Q2G283   26 1.15556 0.903563  0.161558
Q2FZ66   29 1.28889 0.903563  0.161558
Q2FWY7   9 0.4 -1.27278  0.943444
Q2G1F9   26 1.15556 0.903563  0.161558
Q2FZJ4   23 1.02222 0.903563  0.161558
Q2FZQ1   18 0.8 -1.27278  0.943444
Q2FY80   16 0.711111 -1.27278  0.943444
Q2G2D4   24 1.06667 0.903563  0.161558
Q2FYP1   25 1.11111 0.903563  0.161558
Q2FYF9   18 0.8 -1.27278  0.943444
Q2G0B3   24 1.06667 0.903563  0.161558
Q2FUT8   25 1.11111 0.903563  0.161558
Q2FYR1   24 1.06667 0.903563  0.161558
Q2FYL3   22 0.977778 -1.27278  0.943444
Q2FVG4   14 0.622222 -1.27278  0.943444
Q2FVP8   24 1.06667 0.903563  0.161558
Q2FZ28   25 1.08696 0.903563  0.161558
Q2G1F0   25 1.08696 0.903563  0.161558
P95689   24 1.04348 0.903563  0.161558
Q2FYH6   29 1.26087 0.903563  0.161558
Q2FXD1   27 1.17391 0.903563  0.161558
Q2G0X5   22 0.956522 -1.27278  0.943444
Q2FXN8   13 0.565217 -1.27278  0.943444
Q2G0N0   28 1.21739 0.903563  0.161558
Q2G268   24 1.04348 0.903563  0.161558
Q2FV61   25 1.08696 0.903563  0.161558
Q2FXL7   30 1.30435 0.903563  0.161558
Q2FUR5   22 0.956522 -1.27278  0.943444
Q2FXV6   25 1.08696 0.903563  0.161558
Q2G2C5   29 1.26087 0.903563  0.161558
Q2FVJ6   28 1.21739 0.903563  0.161558
Q2G1Y4   31 1.34783 0.903563  0.161558
Q2FVI0   11 0.478261 -1.27278  0.943444
Q2FXJ8   14 0.608696 -1.27278  0.943444
Q2FZU7   31 1.34783 0.903563  0.161558
Q2G2X4   27 1.17391 0.903563  0.161558
Q2FZA8   23 1 0.903563  0.161558
Q2FW96   28 1.21739 0.903563  0.161558
Q2FYV4   27 1.17391 0.903563  0.161558
O07325   24 1.04348 0.903563  0.161558
Q2G1C1   31 1.34783 0.903563  0.161558
Q2FZR9   30 1.30435 0.903563  0.161558
Q2FVW3   34 1.47826 0.903563  0.161558
Q2G124   30 1.30435 0.903563  0.161558
P0C0V7   26 1.13043 0.903563  0.161558
Q2FX52   20 0.851064 -1.27278  0.943444
Q2G2C7   27 1.14894 0.903563  0.161558
Q2G2D5   28 1.19149 0.903563  0.161558
Q2FXQ7   27 1.14894 0.903563  0.161558
Q2FZW0   24 1.02128 0.903563  0.161558
Q2FVG3   31 1.31915 0.903563  0.161558
Q2FXR4   27 1.14894 0.903563  0.161558
Q2FZ67   29 1.23404 0.903563  0.161558
Q2G243   27 1.14894 0.903563  0.161558
Q2FV76   28 1.19149 0.903563  0.161558
Q2FVZ4   22 0.93617 -1.27278  0.943444
Q2FWC5   25 1.06383 0.903563  0.161558
Q2FZY3   29 1.23404 0.903563  0.161558
Q2FWH5   27 1.14894 0.903563  0.161558
Q2G241   26 1.10638 0.903563  0.161558
Q2FV35   26 1.10638 0.903563  0.161558
Q2G0T5   21 0.893617 -1.27278  0.943444
Q2G1A9   27 1.14894 0.903563  0.161558
Q2FYU7   25 1.06383 0.903563  0.161558
Q2G2E0   13 0.553191 -1.27278  0.943444
Q2FVT6   34 1.44681 0.903563  0.161558
Q2G0D7   24 1.02128 0.903563  0.161558
Q2G1M6   30 1.2766 0.903563  0.161558
Q2G0A6   23 0.978723 -1.27278  0.943444
Q2FUY6   26 1.10638 0.903563  0.161558
Q2FYJ2   26 1.10638 0.903563  0.161558
Q2G2E5   24 1 0.903563  0.161558
Q2G2P5   24 1 0.903563  0.161558
Q2G1R6   27 1.125 0.903563  0.161558
Q2FYF0   28 1.16667 0.903563  0.161558
Q2FVH8   19 0.791667 -1.27278  0.943444
Q2FUU3   28 1.16667 0.903563  0.161558
Q2FVG8   24 1 0.903563  0.161558
Q9ZAH5   27 1.125 0.903563  0.161558
Q2G2U0   25 1.04167 0.903563  0.161558
Q2FYR4   33 1.375 0.903563  0.161558
Q2G256   26 1.08333 0.903563  0.161558
Q2FVY0   22 0.916667 -1.27278  0.943444
Q2G0Q2   29 1.20833 0.903563  0.161558
Q2G0R2   22 0.916667 -1.27278  0.943444
Q2G0Q3   22 0.916667 -1.27278  0.943444
Q2FWZ9   24 1 0.903563  0.161558
Q53705   20 0.833333 -1.27278  0.943444
Q2G2U3   30 1.25 0.903563  0.161558
Q2FYY6   24 1 0.903563  0.161558
Q2FWL3   24 1 0.903563  0.161558
Q2FY50   22 0.916667 -1.27278  0.943444
Q2FXN4   26 1.08333 0.903563  0.161558
Q2G179   19 0.791667 -1.27278  0.943444
Q2G1L6   27 1.125 0.903563  0.161558
Q2FXU4   29 1.20833 0.903563  0.161558
Q2G1E9   28 1.16667 0.903563  0.161558
Q2G232   26 1.08333 0.903563  0.161558
Q2FXH9   28 1.16667 0.903563  0.161558
Q2G0X3   12 0.5 -1.27278  0.943444
Q2FXD0   25 1.04167 0.903563  0.161558
Q2G0G3   22 0.916667 -1.27278  0.943444
Q2FWW3   27 1.125 0.903563  0.161558
Q2FYG0   26 1.06122 0.903563  0.161558
Q2FZS9   18 0.734694 -1.27278  0.943444
Q2FYS2   19 0.77551 -1.27278  0.943444
Q2G2U4   16 0.653061 -1.27278  0.943444
Q2FWJ9   32 1.30612 0.903563  0.161558
Q2FWF0   32 1.30612 0.903563  0.161558
Q2FXR9   30 1.22449 0.903563  0.161558
Q2FZV7   27 1.10204 0.903563  0.161558
Q2G1W0   30 1.22449 0.903563  0.161558
Q2G2I0   30 1.22449 0.903563  0.161558
Q2G153   30 1.22449 0.903563  0.161558
Q2FWD7   28 1.14286 0.903563  0.161558
Q2FY15   34 1.38776 0.903563  0.161558
Q2FV54   18 0.734694 -1.27278  0.943444
Q2FZ74   27 1.10204 0.903563  0.161558
Q2FYV5   30 1.22449 0.903563  0.161558
Q2G2I1   17 0.693878 -1.27278  0.943444
Q2FXZ6   26 1.06122 0.903563  0.161558
Q2G0U0   21 0.857143 -1.27278  0.943444
Q2G0Y6   26 1.06122 0.903563  0.161558
Q2FXJ0   27 1.10204 0.903563  0.161558
Q2FY43   26 1.04 0.903563  0.161558
Q2FWM1   15 0.6 -1.27278  0.943444
Q2FVJ1   26 1.04 0.903563  0.161558
Q2G0K3   25 1 0.903563  0.161558
Q2FY66   28 1.12 0.903563  0.161558
Q2FW99   23 0.92 -1.27278  0.943444
Q2FV10   27 1.08 0.903563  0.161558
Q2FXJ5   26 1.04 0.903563  0.161558
Q2FX69   11 0.44 -1.27278  0.943444
Q2G0B2   21 0.84 -1.27278  0.943444
Q2FX14   30 1.2 0.903563  0.161558
Q2FYD8   24 0.96 -1.27278  0.943444
Q2FWE5   28 1.12 0.903563  0.161558
Q2G2A3   27 1.08 0.903563  0.161558
Q2FZH8   24 0.96 -1.27278  0.943444
Q2FX51   28 1.12 0.903563  0.161558
Q2FWE8   31 1.24 0.903563  0.161558
Q2G088   23 0.92 -1.27278  0.943444
Q2G028   38 1.4902 0.903563  0.161558
Q2G1S3   27 1.05882 0.903563  0.161558
Q2FYN4   26 1.01961 0.903563  0.161558
Q2FX86   26 1.01961 0.903563  0.161558
Q2G2S8   20 0.784314 -1.27278  0.943444
Q2FUW8   25 0.980392 -1.27278  0.943444
Q2FWD4   21 0.823529 -1.27278  0.943444
Q2FVH6   25 0.980392 -1.27278  0.943444
Q2G029   32 1.2549 0.903563  0.161558
Q2G1R5   35 1.37255 0.903563  0.161558
Q2FX65   7 0.27451 -1.27278  0.943444
Q2FZV6   26 1.01961 0.903563  0.161558
Q2G1P1   25 0.980392 -1.27278  0.943444
Q2FVU4   17 0.666667 -1.27278  0.943444
Q2FVT5   22 0.862745 -1.27278  0.943444
Q2G2H4   21 0.823529 -1.27278  0.943444
Q2FZ58   22 0.862745 -1.27278  0.943444
Q2FVJ2   25 0.980392 -1.27278  0.943444
Q2FXW5   25 0.980392 -1.27278  0.943444
Q2FWK1   28 1.09804 0.903563  0.161558
Q2G031   27 1.05882 0.903563  0.161558
Q2G0U1   27 1.05882 0.903563  0.161558
Q2FW46   21 0.823529 -1.27278  0.943444
Q2FZY5   28 1.09804 0.903563  0.161558
Q2FZI5   22 0.846154 -1.27278  0.943444
Q2FYR9   25 0.961538 -1.27278  0.943444
Q2FZ92   28 1.07692 0.903563  0.161558
Q2G1D5   26 1 0.903563  0.161558
Q2FXM2   23 0.884615 -1.27278  0.943444
Q2FVM2   25 0.961538 -1.27278  0.943444
Q2FZN2   22 0.846154 -1.27278  0.943444
Q2G1U8   24 0.923077 -1.27278  0.943444
Q2FVS7   25 0.961538 -1.27278  0.943444
Q2FWB5   23 0.884615 -1.27278  0.943444
Q2FXX1   25 0.961538 -1.27278  0.943444
Q2G2J9   24 0.923077 -1.27278  0.943444
Q2G0Y7   27 1.03846 0.903563  0.161558
Q2FW81   25 0.961538 -1.27278  0.943444
Q2FWK3   26 1 0.903563  0.161558
Q2FY34   22 0.846154 -1.27278  0.943444
Q2FXF8   26 1 0.903563  0.161558
Q2FXI9   23 0.884615 -1.27278  0.943444
Q05615   22 0.830189 -1.27278  0.943444
Q2FUW4   26 0.981132 -1.27278  0.943444
Q2FVF4   28 1.0566 0.903563  0.161558
Q2FWI3   22 0.830189 -1.27278  0.943444
Q2FWG8   28 1.0566 0.903563  0.161558
Q2G0R0   23 0.867925 -1.27278  0.943444
Q2G0I4   26 0.981132 -1.27278  0.943444
Q2FV67   30 1.13208 0.903563  0.161558
Q2G091   23 0.867925 -1.27278  0.943444
Q2G1U1   23 0.867925 -1.27278  0.943444
Q2FUX7   28 1.0566 0.903563  0.161558
Q2FY51   32 1.20755 0.903563  0.161558
Q2FYP2   21 0.792453 -1.27278  0.943444
Q2G0F8   24 0.90566 -1.27278  0.943444
Q2FXH5   31 1.16981 0.903563  0.161558
Q2G193   26 0.981132 -1.27278  0.943444
Q2FWD6   25 0.943396 -1.27278  0.943444
Q2FZ98   25 0.925926 -1.27278  0.943444
Q2FYQ2   16 0.592593 -1.27278  0.943444
Q2FWL5   25 0.925926 -1.27278  0.943444
Q2FV16   27 1 0.903563  0.161558
Q2FWX9   27 1 0.903563  0.161558
Q2G1J0   25 0.925926 -1.27278  0.943444
Q2G235   24 0.888889 -1.27278  0.943444
Q2FXK1   22 0.814815 -1.27278  0.943444
Q2FWF4   20 0.740741 -1.27278  0.943444
Q2FZC8   28 1.03704 0.903563  0.161558
Q2FZQ4   21 0.777778 -1.27278  0.943444
O52582   23 0.851852 -1.27278  0.943444
Q2FZI6   22 0.814815 -1.27278  0.943444
Q2FUW7   28 1.03704 0.903563  0.161558
Q2G2M9   20 0.740741 -1.27278  0.943444
Q2FZD0   18 0.666667 -1.27278  0.943444
Q2FWK7   26 0.962963 -1.27278  0.943444
Q2FWU4   11 0.407407 -1.27278  0.943444
Q2FUX4   20 0.740741 -1.27278  0.943444
Q2G2V3   26 0.962963 -1.27278  0.943444
O05204   31 1.14815 0.903563  0.161558
Q2FYC2   29 1.05455 0.903563  0.161558
Q2FZP6   24 0.872727 -1.27278  0.943444
Q2G0L2   26 0.945455 -1.27278  0.943444
Q2FZV1   13 0.472727 -1.27278  0.943444
Q2FVQ5   29 1.05455 0.903563  0.161558
Q2FZW6   24 0.872727 -1.27278  0.943444
Q2FZI3   23 0.836364 -1.27278  0.943444
Q2G219   17 0.618182 -1.27278  0.943444
Q2FZR2   24 0.872727 -1.27278  0.943444
Q2FXZ2   25 0.909091 -1.27278  0.943444
Q2FYC6   22 0.8 -1.27278  0.943444
Q2FYZ5   26 0.928571 -1.27278  0.943444
Q2FWN4   23 0.821429 -1.27278  0.943444
Q2G221   22 0.785714 -1.27278  0.943444
Q2FZX5   27 0.964286 -1.27278  0.943444
Q2FUW3   22 0.785714 -1.27278  0.943444
Q2G2H3   21 0.75 -1.27278  0.943444
Q2FY08   25 0.892857 -1.27278  0.943444
Q2FXU5   22 0.785714 -1.27278  0.943444
Q2G1F8   25 0.892857 -1.27278  0.943444
Q2FYW4   27 0.964286 -1.27278  0.943444
Q2G142   22 0.785714 -1.27278  0.943444
Q2G1U3   23 0.821429 -1.27278  0.943444
Q2FZ18   21 0.75 -1.27278  0.943444
Q2FV24   25 0.892857 -1.27278  0.943444
Q2G1C2   26 0.928571 -1.27278  0.943444
Q2FYZ4   27 0.964286 -1.27278  0.943444
Q2FWT4   26 0.928571 -1.27278  0.943444
Q2FUX1   19 0.678571 -1.27278  0.943444
Q2FZG9   25 0.877193 -1.27278  0.943444
Q2FVC1   23 0.807018 -1.27278  0.943444
Q2FYT3   23 0.807018 -1.27278  0.943444
Q2FY82   22 0.77193 -1.27278  0.943444
Q2FV02   29 1.01754 0.903563  0.161558
Q2FXJ2   22 0.77193 -1.27278  0.943444
Q2FZ02   23 0.807018 -1.27278  0.943444
Q2G0L3   23 0.807018 -1.27278  0.943444
Q2FZH5   28 0.982456 -1.27278  0.943444
Q2FWH4   26 0.912281 -1.27278  0.943444
Q2FW49   26 0.912281 -1.27278  0.943444
Q93T05   20 0.701754 -1.27278  0.943444
Q2FX73   19 0.666667 -1.27278  0.943444
Q2G239   23 0.793103 -1.27278  0.943444
Q2G121   27 0.931034 -1.27278  0.943444
Q2FY11   22 0.758621 -1.27278  0.943444
Q2FV11   26 0.896552 -1.27278  0.943444
Q2FZ05   24 0.827586 -1.27278  0.943444
Q2G253   25 0.862069 -1.27278  0.943444
Q2FW98   20 0.689655 -1.27278  0.943444
Q2G205   28 0.965517 -1.27278  0.943444
Q2FVE7   21 0.724138 -1.27278  0.943444
Q2FYD0   21 0.724138 -1.27278  0.943444
Q2FZ19   28 0.965517 -1.27278  0.943444
Q2G1C7   28 0.965517 -1.27278  0.943444
Q2FV60   27 0.931034 -1.27278  0.943444
Q2FY64   28 0.965517 -1.27278  0.943444
Q2FZI9   25 0.862069 -1.27278  0.943444
Q2FV57   25 0.847458 -1.27278  0.943444
Q2FXA5   27 0.915254 -1.27278  0.943444
Q2G2U8   13 0.440678 -1.27278  0.943444
Q2FZP0   22 0.745763 -1.27278  0.943444
Q2FZL7   28 0.949153 -1.27278  0.943444
Q2FZR3   27 0.915254 -1.27278  0.943444
Q2FWA0   22 0.745763 -1.27278  0.943444
Q2G090   26 0.881356 -1.27278  0.943444
Q2G1H0   29 0.966667 -1.27278  0.943444
Q2FZP4   24 0.8 -1.27278  0.943444
Q2FUX0   23 0.766667 -1.27278  0.943444
Q2FV86   29 0.966667 -1.27278  0.943444
Q2FV14   24 0.8 -1.27278  0.943444
Q2FUT2   23 0.766667 -1.27278  0.943444
Q2FZ64   21 0.7 -1.27278  0.943444
Q2FUW1   17 0.557377 -1.27278  0.943444
Q2FWI0   24 0.786885 -1.27278  0.943444
Q2G2K5   26 0.852459 -1.27278  0.943444
Q2FWK6   29 0.95082 -1.27278  0.943444
Q2G0T9   28 0.918033 -1.27278  0.943444
Q2G078   24 0.786885 -1.27278  0.943444
Q2G1P3   24 0.786885 -1.27278  0.943444
Q2G274   25 0.806452 -1.27278  0.943444
Q2FZD4   23 0.741935 -1.27278  0.943444
Q2FYS5   22 0.709677 -1.27278  0.943444
Q2G1K5   24 0.774194 -1.27278  0.943444
Q2G1L5   24 0.774194 -1.27278  0.943444
Q2G1M9   21 0.677419 -1.27278  0.943444
Q2FX67   21 0.677419 -1.27278  0.943444
Q2FZ32   17 0.548387 -1.27278  0.943444
Q2FWH7   22 0.709677 -1.27278  0.943444
Q2FXT8   19 0.603175 -1.27278  0.943444
Q2FUQ3   22 0.698413 -1.27278  0.943444
Q2G1Y6   22 0.698413 -1.27278  0.943444
Q2FX68   18 0.571429 -1.27278  0.943444
Q2FWD1   26 0.825397 -1.27278  0.943444
Q2FUZ8   24 0.761905 -1.27278  0.943444
Q2G1F5   22 0.698413 -1.27278  0.943444
Q2G2T6   20 0.634921 -1.27278  0.943444
Q2FYD2   22 0.698413 -1.27278  0.943444
Q2FYA1   22 0.698413 -1.27278  0.943444
Q2FY21   21 0.666667 -1.27278  0.943444
Q2FZD3   24 0.761905 -1.27278  0.943444
Q2G1Z4   19 0.603175 -1.27278  0.943444
Q2G0S3   24 0.75 -1.27278  0.943444
Q2FVQ3   28 0.875 -1.27278  0.943444
Q2G2J4   21 0.65625 -1.27278  0.943444
Q2G2B8   22 0.6875 -1.27278  0.943444
Q2G0L5   11 0.34375 -1.27278  0.943444
Q2FW72   25 0.78125 -1.27278  0.943444
Q2FYT8   29 0.90625 -1.27278  0.943444
Q2FXM9   28 0.875 -1.27278  0.943444
Q2G1Y0   23 0.71875 -1.27278  0.943444
Q2G2D0   20 0.625 -1.27278  0.943444
Q2G2M2   21 0.65625 -1.27278  0.943444
Q2G1B7   21 0.65625 -1.27278  0.943444
Q2G1B8   22 0.6875 -1.27278  0.943444
Q2G0M6   24 0.75 -1.27278  0.943444
Q2G1D8   29 0.892308 -1.27278  0.943444
Q2FV70   19 0.584615 -1.27278  0.943444
Q2FV72   24 0.738462 -1.27278  0.943444
Q2FVB2   27 0.830769 -1.27278  0.943444
Q2G122   26 0.8 -1.27278  0.943444
Q2G1W2   23 0.69697 -1.27278  0.943444
Q2FWW1   18 0.545455 -1.27278  0.943444
Q2G1F4   23 0.69697 -1.27278  0.943444
Q2G093   25 0.757576 -1.27278  0.943444
Q2FXY7   21 0.636364 -1.27278  0.943444
Q2G1C6   28 0.848485 -1.27278  0.943444
Q2FZ20   20 0.606061 -1.27278  0.943444
O50581   22 0.656716 -1.27278  0.943444
Q2G1N1   24 0.716418 -1.27278  0.943444
Q2G188   19 0.558824 -1.27278  0.943444
Q2G296   26 0.764706 -1.27278  0.943444
Q2G2E9   21 0.617647 -1.27278  0.943444
Q2G294   29 0.852941 -1.27278  0.943444
Q2FWJ5   25 0.735294 -1.27278  0.943444
Q2FW03   18 0.521739 -1.27278  0.943444
Q2G0N1   23 0.666667 -1.27278  0.943444
Q2FZJ0   22 0.637681 -1.27278  0.943444
Q2FYZ9   25 0.724638 -1.27278  0.943444
Q2FV74   24 0.695652 -1.27278  0.943444
Q2FXP7   21 0.608696 -1.27278  0.943444
Q2FXU1   19 0.550725 -1.27278  0.943444
Q2G1M8   24 0.695652 -1.27278  0.943444
Q2FXY4   25 0.724638 -1.27278  0.943444
Q2FZ94   19 0.542857 -1.27278  0.943444
Q2FYI0   21 0.591549 -1.27278  0.943444
Q2FXT9   23 0.647887 -1.27278  0.943444
Q2G0D2   24 0.666667 -1.27278  0.943444
Q2FYB7   20 0.555556 -1.27278  0.943444
Q2FVN8   26 0.722222 -1.27278  0.943444
Q2FZ49   22 0.611111 -1.27278  0.943444
Q2FUW6   23 0.638889 -1.27278  0.943444
Q2G1P7   24 0.666667 -1.27278  0.943444
Q2FW70   24 0.657534 -1.27278  0.943444
Q2G0W1   25 0.684932 -1.27278  0.943444
Q2G024   21 0.575342 -1.27278  0.943444
Q2G1G8   18 0.493151 -1.27278  0.943444
Q2G1R9   21 0.575342 -1.27278  0.943444
O06446   21 0.575342 -1.27278  0.943444
Q2G1C9   22 0.60274 -1.27278  0.943444
Q2FXV8   22 0.594595 -1.27278  0.943444
Q2G0P5   24 0.648649 -1.27278  0.943444
Q2FV64   21 0.56 -1.27278  0.943444
Q2FV87   18 0.473684 -1.27278  0.943444
Q2G1K9   26 0.675325 -1.27278  0.943444
Q2G266   24 0.623377 -1.27278  0.943444
Q59801   20 0.512821 -1.27278  0.943444
Q2FXH2   21 0.538462 -1.27278  0.943444
Q53727   24 0.607595 -1.27278  0.943444
Q2G2Q0   17 0.43038 -1.27278  0.943444
Q2FZD8   22 0.55 -1.27278  0.943444
Q2FYS4   20 0.5 -1.27278  0.943444
Q2G1G2   23 0.575 -1.27278  0.943444
Q2FXV9   19 0.469136 -1.27278  0.943444
Q2G0L4   12 0.296296 -1.27278  0.943444
Q2FXR8   21 0.518519 -1.27278  0.943444
Q2FYJ0   23 0.567901 -1.27278  0.943444
Q2FZS8   25 0.609756 -1.27278  0.943444
Q2FXN9   22 0.52381 -1.27278  0.943444
Q2FYM1   22 0.52381 -1.27278  0.943444
Q2FVZ5   16 0.380952 -1.27278  0.943444
Q2FVL8   20 0.470588 -1.27278  0.943444
Q2FZ40   23 0.541176 -1.27278  0.943444
Q2FYH5   22 0.511628 -1.27278  0.943444
Q2FXB3   18 0.409091 -1.27278  0.943444
Q2FYS9   24 0.533333 -1.27278  0.943444
Q2G1Q4   22 0.488889 -1.27278  0.943444
Q2FVC3   20 0.444444 -1.27278  0.943444
Q2G046   17 0.373626 -1.27278  0.943444
Q2FWU3   16 0.351648 -1.27278  0.943444
Q2FZ72   21 0.461538 -1.27278  0.943444
Q2FZ82   20 0.43956 -1.27278  0.943444
Q9F1K0   19 0.404255 -1.27278  0.943444
Q2FVV9   22 0.44898 -1.27278  0.943444
Q2FZT6   26 0.525253 -1.27278  0.943444
Q2FWU5   17 0.343434 -1.27278  0.943444
Q2FYC8   17 0.34 -1.27278  0.943444
Q2FZK7   17 0.333333 -1.27278  0.943444
Q2G2C1   21 0.411765 -1.27278  0.943444
Q2FZT5   22 0.419048 -1.27278  0.943444
Q2G0R8   20 0.377358 -1.27278  0.943444
Q2FW95   15 0.283019 -1.27278  0.943444
Q2G0N5   19 0.345455 -1.27278  0.943444
P47768   19 0.339286 -1.27278  0.943444
Q2FXH4   12 0.212389 -1.27278  0.943444
Q2FVM1   25 0.442478 -1.27278  0.943444
```
