## Supplementary Data 3 for "Mining folded proteomes in the era of accurate structure prediction": PF17748.output

```
# cudaSaTabsearch LTYPE = T LORDER = F LSOLN = F
# QUERY ID = PF17748 
# DBFILE = ./tableaux.ascii.DB                                                             
Q2G0V6   0 0 -1.27278 0.943444
Q2G075   0 0 -1.27278 0.943444
Q2G083   0 0 -1.27278 0.943444
Q2FZN3   0 0 -1.27278 0.943444
Q2FY90   0 0 -1.27278 0.943444
Q2FX91   0 0 -1.27278 0.943444
Q2FX54   0 0 -1.27278 0.943444
Q2FYQ4   0 0 -1.27278 0.943444
Q2G284   0 0 -1.27278 0.943444
Q2G0S4   0 0 -1.27278 0.943444
Q2FWM3   0 0 -1.27278 0.943444
Q2FX81   0 0 -1.27278 0.943444
Q2FXC6   0 0 -1.27278 0.943444
Q2FWJ7   0 0 -1.27278 0.943444
Q2FYJ9   0 0 -1.27278 0.943444
Q2G2E6   0 0 -1.27278 0.943444
Q2FWV0   0 0 -1.27278 0.943444
Q2FZC3   0 0 -1.27278 0.943444
Q2FVH9   0 0 -1.27278 0.943444
Q2FXQ5   0 0 -1.27278 0.943444
Q2FZU4   0 0 -1.27278 0.943444
Q2FYF8   0 0 -1.27278 0.943444
Q2FUR4   0 0 -1.27278 0.943444
Q2FYI2   0 0 -1.27278 0.943444
Q2FYY2   0 0 -1.27278 0.943444
Q2FW58   0 0 -1.27278 0.943444
P0C7Z3   0 0 -1.27278 0.943444
Q2G0T2   0 0 -1.27278 0.943444
Q2G1G9   0 0 -1.27278 0.943444
Q2FVJ0   0 0 -1.27278 0.943444
Q2FZ80   0 0 -1.27278 0.943444
Q2G1R4   0 0 -1.27278 0.943444
Q2FW02   0 0 -1.27278 0.943444
Q2G1X3   0 0 -1.27278 0.943444
Q2FWW4   0 0 -1.27278 0.943444
Q2FZE1   0 0 -1.27278 0.943444
Q2FY31   0 0 -1.27278 0.943444
Q2G018   0 0 -1.27278 0.943444
Q2FZI0   0 0 -1.27278 0.943444
Q2FUZ7   0 0 -1.27278 0.943444
Q2G250   0 0 -1.27278 0.943444
Q2FWU8   0 0 -1.27278 0.943444
Q2FYX5   0 0 -1.27278 0.943444
Q2FZY2   0 0 -1.27278 0.943444
Q2FZX8   0 0 -1.27278 0.943444
Q2FUY8   0 0 -1.27278 0.943444
Q2FV73   0 0 -1.27278 0.943444
Q2G0C5   0 0 -1.27278 0.943444
Q2FZ52   0 0 -1.27278 0.943444
Q2FVK6   0 0 -1.27278 0.943444
Q2G0Z3   0 0 -1.27278 0.943444
Q2FZJ8   0 0 -1.27278 0.943444
Q2FY57   0 0 -1.27278 0.943444
Q2G0W3   0 0 -1.27278 0.943444
Q2G0I2   0 0 -1.27278 0.943444
Q2FYX1   0 0 -1.27278 0.943444
Q2G0H2   0 0 -1.27278 0.943444
Q2FWJ8   0 0 -1.27278 0.943444
Q2FWZ7   0 0 -1.27278 0.943444
Q2FV04   0 0 -1.27278 0.943444
Q2G0H6   0 0 -1.27278 0.943444
Q2G291   0 0 -1.27278 0.943444
Q2G1A7   0 0 -1.27278 0.943444
Q2FVS8   0 0 -1.27278 0.943444
Q2FZ26   0 0 -1.27278 0.943444
Q2FXJ3   0 0 -1.27278 0.943444
Q2G231   0 0 -1.27278 0.943444
Q2G2N0   0 0 -1.27278 0.943444
Q2G2I2   0 0 -1.27278 0.943444
Q2FYU3   0 0 -1.27278 0.943444
Q2FWY5   0 0 -1.27278 0.943444
Q2G2E3   0 0 -1.27278 0.943444
Q2FV09   0 0 -1.27278 0.943444
Q2FX72   0 0 -1.27278 0.943444
Q2FWA3   0 0 -1.27278 0.943444
Q2FWF2   0 0 -1.27278 0.943444
Q2G0E4   0 0 -1.27278 0.943444
Q2G251   0 0 -1.27278 0.943444
P0C818   0 0 -1.27278 0.943444
Q2FXQ2   0 0 -1.27278 0.943444
Q2FXD4   0 0 -1.27278 0.943444
Q2G014   0 0 -1.27278 0.943444
Q2FWI9   0 0 -1.27278 0.943444
Q2FX79   0 0 -1.27278 0.943444
Q2FVP7   0 0 -1.27278 0.943444
Q2FZN4   0 0 -1.27278 0.943444
Q2FWU6   0 0 -1.27278 0.943444
Q2G2Y1   0 0 -1.27278 0.943444
Q2FYF6   0 0 -1.27278 0.943444
Q2FXK0   0 0 -1.27278 0.943444
Q2FVI9   0 0 -1.27278 0.943444
Q2G246   0 0 -1.27278 0.943444
Q2G053   0 0 -1.27278 0.943444
Q2FWK8   0 0 -1.27278 0.943444
Q2FXL8   0 0 -1.27278 0.943444
Q2G0Q4   0 0 -1.27278 0.943444
Q2FVB7   0 0 -1.27278 0.943444
Q2FYD6   0 0 -1.27278 0.943444
Q2FXK9   0 0 -1.27278 0.943444
Q2FV78   0 0 -1.27278 0.943444
Q2FXG4   0 0 -1.27278 0.943444
Q2G0C8   0 0 -1.27278 0.943444
Q2FWU9   0 0 -1.27278 0.943444
Q2FUX2   0 0 -1.27278 0.943444
Q2FYI8   0 0 -1.27278 0.943444
Q2FXA1   0 0 -1.27278 0.943444
Q2FV49   0 0 -1.27278 0.943444
Q2G1S0   0 0 -1.27278 0.943444
Q2G0G0   0 0 -1.27278 0.943444
P0C805   0 0 -1.27278 0.943444
Q2FWV9   0 0 -1.27278 0.943444
Q2G152   0 0 -1.27278 0.943444
Q2FX48   0 0 -1.27278 0.943444
Q2FXS5   0 0 -1.27278 0.943444
Q2FWL4   0 0 -1.27278 0.943444
P0C7Y1   0 0 -1.27278 0.943444
Q2FXA2   0 0 -1.27278 0.943444
Q2FY96   0 0 -1.27278 0.943444
Q2FVJ3   0 0 -1.27278 0.943444
Q2FZ24   0 0 -1.27278 0.943444
Q2G1X4   0 0 -1.27278 0.943444
Q2FYM6   0 0 -1.27278 0.943444
Q2FWX6   0 0 -1.27278 0.943444
Q2G1D2   0 0 -1.27278 0.943444
Q2FWC0   0 0 -1.27278 0.943444
Q2FZG7   0 0 -1.27278 0.943444
Q2G2P1   0 0 -1.27278 0.943444
Q2G1M4   0 0 -1.27278 0.943444
Q2FX29   0 0 -1.27278 0.943444
Q2FUZ3   0 0 -1.27278 0.943444
Q2FVZ9   0 0 -1.27278 0.943444
Q2G2N3   0 0 -1.27278 0.943444
Q2G237   0 0 -1.27278 0.943444
Q2FXN5   0 0 -1.27278 0.943444
Q2FYP7   0 0 -1.27278 0.943444
Q2FWC8   0 0 -1.27278 0.943444
Q2G209   0 0 -1.27278 0.943444
Q2FXX7   0 0 -1.27278 0.943444
Q2FV05   0 0 -1.27278 0.943444
Q2FWM8   0 0 -1.27278 0.943444
Q2FV00   0 0 -1.27278 0.943444
Q2FZF2   0 0 -1.27278 0.943444
Q2FV80   0 0 -1.27278 0.943444
Q2FZZ7   0 0 -1.27278 0.943444
Q2FWH8   0 0 -1.27278 0.943444
Q2FVS5   0 0 -1.27278 0.943444
Q2FWY0   0 0 -1.27278 0.943444
Q2FZM3   0 0 -1.27278 0.943444
Q2FZW8   0 0 -1.27278 0.943444
Q2FVY7   0 0 -1.27278 0.943444
Q2FXJ1   0 0 -1.27278 0.943444
Q2G0T7   0 0 -1.27278 0.943444
Q2FW40   0 0 -1.27278 0.943444
Q2FYU9   0 0 -1.27278 0.943444
Q2FUR0   0 0 -1.27278 0.943444
Q2G215   0 0 -1.27278 0.943444
Q2G169   0 0 -1.27278 0.943444
Q2G034   0 0 -1.27278 0.943444
Q2FUV8   2 0.285714 -1.27278 0.943444
Q2FW44   0 0 -1.27278 0.943444
Q2FYJ8   0 0 -1.27278 0.943444
Q2FVR6   0 0 -1.27278 0.943444
Q2G183   0 0 -1.27278 0.943444
Q2G0S1   0 0 -1.27278 0.943444
Q2FX83   0 0 -1.27278 0.943444
Q2FYF7   0 0 -1.27278 0.943444
Q2G166   2 0.285714 -1.27278 0.943444
Q2FX20   0 0 -1.27278 0.943444
Q2G020   2 0.285714 -1.27278 0.943444
Q2FVC0   0 0 -1.27278 0.943444
Q2FVD1   0 0 -1.27278 0.943444
Q2FWH1   1 0.142857 -1.27278 0.943444
Q2FYX2   1 0.142857 -1.27278 0.943444
Q2FZB5   0 0 -1.27278 0.943444
Q2G0G8   2 0.285714 -1.27278 0.943444
P0A0I4   1 0.142857 -1.27278 0.943444
Q2G2C6   1 0.142857 -1.27278 0.943444
Q2FVB1   1 0.142857 -1.27278 0.943444
Q2FYN1   0 0 -1.27278 0.943444
Q2FV79   2 0.285714 -1.27278 0.943444
Q2FVU9   2 0.285714 -1.27278 0.943444
Q2G0W5   2 0.285714 -1.27278 0.943444
Q2FW60   1 0.142857 -1.27278 0.943444
Q2G269   2 0.285714 -1.27278 0.943444
Q2FZS1   2 0.285714 -1.27278 0.943444
Q2G1Y3   2 0.285714 -1.27278 0.943444
Q2FWA4   2 0.285714 -1.27278 0.943444
Q2G0C0   0 0 -1.27278 0.943444
Q2G2J6   0 0 -1.27278 0.943444
Q2G1R2   2 0.285714 -1.27278 0.943444
Q2FXY8   1 0.142857 -1.27278 0.943444
Q2FYL2   1 0.142857 -1.27278 0.943444
Q2FYS3   0 0 -1.27278 0.943444
Q2FXS0   1 0.142857 -1.27278 0.943444
Q2FWA7   0 0 -1.27278 0.943444
Q2FWV8   1 0.142857 -1.27278 0.943444
Q2G279   2 0.285714 -1.27278 0.943444
Q2FYB5   1 0.142857 -1.27278 0.943444
Q2G175   1 0.142857 -1.27278 0.943444
Q2FZ07   0 0 -1.27278 0.943444
Q2FVG7   0 0 -1.27278 0.943444
Q2G2P3   2 0.285714 -1.27278 0.943444
Q2FZA3   2 0.285714 -1.27278 0.943444
Q2FYE1   0 0 -1.27278 0.943444
Q2G2F8   0 0 -1.27278 0.943444
Q2FWS8   0 0 -1.27278 0.943444
Q2FXD8   2 0.285714 -1.27278 0.943444
Q2FX46   2 0.285714 -1.27278 0.943444
Q2FYB4   2 0.285714 -1.27278 0.943444
Q2FYC0   0 0 -1.27278 0.943444
Q2FUY5   0 0 -1.27278 0.943444
Q2FYF2   0 0 -1.27278 0.943444
Q2G0R4   0 0 -1.27278 0.943444
Q2G1L1   1 0.142857 -1.27278 0.943444
Q2FYB0   2 0.285714 -1.27278 0.943444
Q2FWW5   2 0.285714 -1.27278 0.943444
Q2FX04   1 0.142857 -1.27278 0.943444
Q2FV33   2 0.285714 -1.27278 0.943444
Q2FUX6   2 0.285714 -1.27278 0.943444
Q2FVP5   0 0 -1.27278 0.943444
Q2G0W7   2 0.285714 -1.27278 0.943444
Q2FXV1   1 0.142857 -1.27278 0.943444
Q2G096   2 0.285714 -1.27278 0.943444
Q2FV68   0 0 -1.27278 0.943444
Q2FVY6   2 0.285714 -1.27278 0.943444
Q2FYY0   0 0 -1.27278 0.943444
Q2G005   2 0.285714 -1.27278 0.943444
Q2G2B4   1 0.142857 -1.27278 0.943444
Q2FVZ7   2 0.285714 -1.27278 0.943444
Q2FW55   2 0.285714 -1.27278 0.943444
Q2FV92   0 0 -1.27278 0.943444
Q2FYV9   2 0.285714 -1.27278 0.943444
Q2FW74   0 0 -1.27278 0.943444
Q2FVK9   2 0.285714 -1.27278 0.943444
Q2FZA4   2 0.285714 -1.27278 0.943444
Q2FV25   0 0 -1.27278 0.943444
Q2FYG8   2 0.285714 -1.27278 0.943444
Q2G216   1 0.142857 -1.27278 0.943444
Q2FZ69   0 0 -1.27278 0.943444
Q2FV97   2 0.285714 -1.27278 0.943444
Q2FZ95   0 0 -1.27278 0.943444
Q2FZN8   0 0 -1.27278 0.943444
Q2FZG2   0 0 -1.27278 0.943444
Q2G259   2 0.285714 -1.27278 0.943444
Q2FYB6   0 0 -1.27278 0.943444
Q2FZD1   0 0 -1.27278 0.943444
Q2FYT6   0 0 -1.27278 0.943444
Q2G0Y2   2 0.285714 -1.27278 0.943444
Q2FWZ1   1 0.142857 -1.27278 0.943444
Q2FVC8   2 0.285714 -1.27278 0.943444
Q2G2H1   2 0.285714 -1.27278 0.943444
Q2FY47   1 0.142857 -1.27278 0.943444
Q2FX78   2 0.285714 -1.27278 0.943444
Q2FX47   2 0.285714 -1.27278 0.943444
Q2FZA7   2 0.285714 -1.27278 0.943444
Q2FV32   2 0.285714 -1.27278 0.943444
Q2FYE6   0 0 -1.27278 0.943444
Q2FZ41   2 0.285714 -1.27278 0.943444
Q2FYG3   0 0 -1.27278 0.943444
Q2FX01   2 0.285714 -1.27278 0.943444
Q2FXU6   0 0 -1.27278 0.943444
Q2FYL7   1 0.142857 -1.27278 0.943444
Q2FWQ3   2 0.285714 -1.27278 0.943444
Q2FZY9   1 0.142857 -1.27278 0.943444
Q2FV50   2 0.285714 -1.27278 0.943444
Q2FUY7   2 0.285714 -1.27278 0.943444
Q2FXP6   2 0.285714 -1.27278 0.943444
Q2G1S9   2 0.285714 -1.27278 0.943444
Q2FX18   2 0.285714 -1.27278 0.943444
Q2FYU0   0 0 -1.27278 0.943444
Q2FXZ7   2 0.266667 -1.27278 0.943444
Q2G051   2 0.266667 -1.27278 0.943444
Q2FWS3   2 0.266667 -1.27278 0.943444
Q2FW14   2 0.266667 -1.27278 0.943444
Q2FYD7   1 0.133333 -1.27278 0.943444
Q9RQP8   4 0.533333 -1.27278 0.943444
Q2FZK2   2 0.266667 -1.27278 0.943444
Q2FWI7   1 0.133333 -1.27278 0.943444
Q2G182   2 0.266667 -1.27278 0.943444
Q2FYT7   2 0.266667 -1.27278 0.943444
Q2FV46   3 0.4 -1.27278 0.943444
Q2FY58   2 0.266667 -1.27278 0.943444
Q2FX06   2 0.266667 -1.27278 0.943444
Q2FZH0   1 0.133333 -1.27278 0.943444
Q2FUZ4   6 0.8 -1.27278 0.943444
Q2G102   3 0.4 -1.27278 0.943444
Q2G1R8   3 0.4 -1.27278 0.943444
Q2G2J1   2 0.266667 -1.27278 0.943444
Q2FX71   2 0.266667 -1.27278 0.943444
Q2FUZ5   2 0.266667 -1.27278 0.943444
Q2FYP5   2 0.266667 -1.27278 0.943444
Q2G048   0 0 -1.27278 0.943444
Q2FUQ0   2 0.266667 -1.27278 0.943444
Q2FWS7   4 0.533333 -1.27278 0.943444
Q2FV65   1 0.133333 -1.27278 0.943444
Q2G125   2 0.266667 -1.27278 0.943444
Q2FYT2   4 0.533333 -1.27278 0.943444
Q2FVH7   0 0 -1.27278 0.943444
Q2G127   3 0.4 -1.27278 0.943444
Q2FYI5   1 0.133333 -1.27278 0.943444
Q2FYX4   6 0.8 -1.27278 0.943444
Q2G0M3   4 0.533333 -1.27278 0.943444
Q2FW87   3 0.4 -1.27278 0.943444
Q2G211   0 0 -1.27278 0.943444
Q2FXR5   4 0.533333 -1.27278 0.943444
Q2FWR5   1 0.133333 -1.27278 0.943444
Q2FYD5   2 0.266667 -1.27278 0.943444
Q2FY94   1 0.133333 -1.27278 0.943444
Q2G2W8   4 0.533333 -1.27278 0.943444
Q2FZL9   5 0.666667 -1.27278 0.943444
Q2FYT9   2 0.266667 -1.27278 0.943444
Q2FX44   2 0.266667 -1.27278 0.943444
Q2FXB2   1 0.133333 -1.27278 0.943444
Q2FVF6   3 0.4 -1.27278 0.943444
Q2G2F6   2 0.266667 -1.27278 0.943444
Q2G2C3   2 0.266667 -1.27278 0.943444
Q2FYA5   1 0.133333 -1.27278 0.943444
Q2FYB1   4 0.533333 -1.27278 0.943444
Q2G011   2 0.266667 -1.27278 0.943444
Q2FV29   2 0.266667 -1.27278 0.943444
Q2FVW1   2 0.266667 -1.27278 0.943444
Q2FYA4   2 0.266667 -1.27278 0.943444
Q2FY26   4 0.533333 -1.27278 0.943444
Q2FXC1   2 0.266667 -1.27278 0.943444
Q2G2T0   2 0.266667 -1.27278 0.943444
Q2FY62   1 0.133333 -1.27278 0.943444
Q2G2K4   0 0 -1.27278 0.943444
Q2FW65   3 0.4 -1.27278 0.943444
Q2FY05   6 0.8 -1.27278 0.943444
Q2FV96   4 0.533333 -1.27278 0.943444
Q2G1S7   1 0.133333 -1.27278 0.943444
Q2FWS9   2 0.266667 -1.27278 0.943444
Q2G180   2 0.266667 -1.27278 0.943444
Q2G0L6   2 0.266667 -1.27278 0.943444
Q2G189   2 0.266667 -1.27278 0.943444
Q2FYD9   1 0.133333 -1.27278 0.943444
Q2FWM6   2 0.266667 -1.27278 0.943444
Q2FXA6   2 0.266667 -1.27278 0.943444
Q2G0U8   2 0.266667 -1.27278 0.943444
Q2FXD9   0 0 -1.27278 0.943444
Q2FWF9   0 0 -1.27278 0.943444
Q2FXS3   2 0.266667 -1.27278 0.943444
Q2FXX6   3 0.4 -1.27278 0.943444
Q2FWU2   2 0.266667 -1.27278 0.943444
Q2FXD5   2 0.266667 -1.27278 0.943444
Q2FZK8   5 0.666667 -1.27278 0.943444
Q2FV15   2 0.266667 -1.27278 0.943444
Q2FZZ5   4 0.533333 -1.27278 0.943444
Q2FW48   3 0.4 -1.27278 0.943444
Q2FYB3   6 0.8 -1.27278 0.943444
Q2FWT5   2 0.266667 -1.27278 0.943444
Q2FVH4   2 0.266667 -1.27278 0.943444
Q2FWP4   2 0.266667 -1.27278 0.943444
Q2FYX9   3 0.4 -1.27278 0.943444
Q2G1U7   0 0 -1.27278 0.943444
Q2FXY6   3 0.4 -1.27278 0.943444
Q2FYT1   2 0.266667 -1.27278 0.943444
Q2G244   2 0.266667 -1.27278 0.943444
Q2FX30   1 0.133333 -1.27278 0.943444
Q2FVZ3   3 0.4 -1.27278 0.943444
Q2FWP5   4 0.533333 -1.27278 0.943444
Q2FX41   3 0.4 -1.27278 0.943444
Q2G2R5   3 0.4 -1.27278 0.943444
Q2G2S3   4 0.5 -1.27278 0.943444
Q2G004   3 0.375 -1.27278 0.943444
Q2FWV1   3 0.375 -1.27278 0.943444
Q2G003   3 0.375 -1.27278 0.943444
Q2FZV3   2 0.25 -1.27278 0.943444
Q2G026   4 0.5 -1.27278 0.943444
Q2FXG7   2 0.25 -1.27278 0.943444
Q2FYL8   2 0.25 -1.27278 0.943444
Q2FZB6   0 0 -1.27278 0.943444
Q2FZE4   5 0.625 -1.27278 0.943444
Q2FX11   2 0.25 -1.27278 0.943444
Q2G0Y3   4 0.5 -1.27278 0.943444
Q2FZW7   3 0.375 -1.27278 0.943444
Q2FX21   9 1.125 0.903563 0.161558
Q2G092   10 1.25 0.903563 0.161558
Q2FZB7   3 0.375 -1.27278 0.943444
Q2G0J9   9 1.125 0.903563 0.161558
Q2G1X2   2 0.25 -1.27278 0.943444
Q2FZD6   8 1 0.903563 0.161558
Q2FW67   3 0.375 -1.27278 0.943444
Q2G111   3 0.375 -1.27278 0.943444
Q2G2Y4   2 0.25 -1.27278 0.943444
Q2FY38   1 0.125 -1.27278 0.943444
Q2FWJ0   3 0.375 -1.27278 0.943444
Q2G2T5   2 0.25 -1.27278 0.943444
Q2FVG6   6 0.75 -1.27278 0.943444
Q2G1V8   3 0.375 -1.27278 0.943444
Q2G1L0   2 0.25 -1.27278 0.943444
Q2FXD6   4 0.5 -1.27278 0.943444
P0C948   2 0.25 -1.27278 0.943444
Q2G1M2   3 0.375 -1.27278 0.943444
Q2FVW8   2 0.25 -1.27278 0.943444
Q2FX24   3 0.375 -1.27278 0.943444
Q2FWS4   8 1 0.903563 0.161558
Q2FYQ3   2 0.25 -1.27278 0.943444
Q2G254   2 0.25 -1.27278 0.943444
Q2FWB4   3 0.375 -1.27278 0.943444
Q2FUP8   4 0.5 -1.27278 0.943444
Q2FZC2   2 0.25 -1.27278 0.943444
Q2FYE4   5 0.625 -1.27278 0.943444
Q2FWS2   1 0.125 -1.27278 0.943444
Q2FY03   6 0.75 -1.27278 0.943444
Q2FVS6   3 0.375 -1.27278 0.943444
Q2FXV2   1 0.125 -1.27278 0.943444
Q2G2L6   2 0.25 -1.27278 0.943444
Q2G2I5   1 0.125 -1.27278 0.943444
Q2FYA2   4 0.5 -1.27278 0.943444
Q2FWV7   3 0.375 -1.27278 0.943444
Q2FXE7   3 0.375 -1.27278 0.943444
Q2G0J6   5 0.625 -1.27278 0.943444
Q2FUU4   7 0.875 -1.27278 0.943444
Q2FVJ4   2 0.25 -1.27278 0.943444
Q2FZM9   2 0.25 -1.27278 0.943444
Q2FZ51   3 0.375 -1.27278 0.943444
Q2FY22   6 0.75 -1.27278 0.943444
Q2G2Q1   3 0.375 -1.27278 0.943444
Q2G109   3 0.375 -1.27278 0.943444
Q2G1D6   3 0.375 -1.27278 0.943444
Q2FVC9   1 0.125 -1.27278 0.943444
Q2G2R6   7 0.875 -1.27278 0.943444
Q2FZ85   5 0.625 -1.27278 0.943444
Q2FVK4   11 1.375 0.903563 0.161558
Q2G1V9   3 0.375 -1.27278 0.943444
Q2G2H6   2 0.25 -1.27278 0.943444
Q2FWS6   6 0.75 -1.27278 0.943444
Q2FZW4   4 0.5 -1.27278 0.943444
Q2G1M3   4 0.5 -1.27278 0.943444
Q2G1M0   11 1.375 0.903563 0.161558
Q2G1Y9   7 0.875 -1.27278 0.943444
Q2FX45   5 0.625 -1.27278 0.943444
Q2FWP8   2 0.25 -1.27278 0.943444
Q2FYP4   2 0.25 -1.27278 0.943444
Q2FYL1   4 0.5 -1.27278 0.943444
Q2G1L4   4 0.5 -1.27278 0.943444
Q2FUQ7   2 0.25 -1.27278 0.943444
Q2G247   2 0.25 -1.27278 0.943444
Q2FVV0   3 0.375 -1.27278 0.943444
Q2FYU6   10 1.25 0.903563 0.161558
Q2G2N6   2 0.25 -1.27278 0.943444
Q2FXC9   2 0.25 -1.27278 0.943444
Q2FX42   5 0.625 -1.27278 0.943444
Q2FX26   10 1.25 0.903563 0.161558
Q2FWF3   1 0.125 -1.27278 0.943444
Q2FZY1   3 0.375 -1.27278 0.943444
Q2FW15   18 2.11765 3.07991 0.0107511
P0A0G2   14 1.64706 0.903563 0.161558
Q2G2G5   4 0.470588 -1.27278 0.943444
Q2FY39   4 0.470588 -1.27278 0.943444
Q2G0B5   4 0.470588 -1.27278 0.943444
Q2FZI1   8 0.941176 -1.27278 0.943444
Q2FUQ6   3 0.352941 -1.27278 0.943444
Q2FVR5   2 0.235294 -1.27278 0.943444
Q2G2W6   4 0.470588 -1.27278 0.943444
Q2FZR8   4 0.470588 -1.27278 0.943444
Q2FVY8   13 1.52941 0.903563 0.161558
Q2FZ60   7 0.823529 -1.27278 0.943444
Q2FV82   3 0.352941 -1.27278 0.943444
Q2FX23   3 0.352941 -1.27278 0.943444
Q2G1G3   3 0.352941 -1.27278 0.943444
P68805   0 0 -1.27278 0.943444
Q2FVL0   10 1.17647 0.903563 0.161558
Q2G2J0   6 0.705882 -1.27278 0.943444
Q2FZF1   11 1.29412 0.903563 0.161558
Q2FXU9   7 0.823529 -1.27278 0.943444
Q2G1A2   11 1.29412 0.903563 0.161558
Q2G1C3   5 0.588235 -1.27278 0.943444
Q2G1D4   4 0.470588 -1.27278 0.943444
Q2G0A8   2 0.235294 -1.27278 0.943444
Q2FVC7   1 0.117647 -1.27278 0.943444
Q2G133   4 0.470588 -1.27278 0.943444
Q2FY86   9 1.05882 0.903563 0.161558
Q2FX92   13 1.52941 0.903563 0.161558
Q2FW47   2 0.235294 -1.27278 0.943444
Q2G1T9   2 0.235294 -1.27278 0.943444
Q2FVU8   2 0.235294 -1.27278 0.943444
Q2FVD7   10 1.17647 0.903563 0.161558
Q2FX55   3 0.352941 -1.27278 0.943444
Q2FVD3   6 0.705882 -1.27278 0.943444
Q2G2B5   2 0.235294 -1.27278 0.943444
Q2FWV6   4 0.470588 -1.27278 0.943444
Q2FW29   8 0.941176 -1.27278 0.943444
Q2G0W6   2 0.235294 -1.27278 0.943444
Q2FVD2   4 0.470588 -1.27278 0.943444
Q2FWR8   4 0.470588 -1.27278 0.943444
Q2FXA0   4 0.470588 -1.27278 0.943444
Q2FZB4   3 0.352941 -1.27278 0.943444
Q2FX37   4 0.470588 -1.27278 0.943444
Q2FX13   3 0.352941 -1.27278 0.943444
Q2FWD8   11 1.29412 0.903563 0.161558
Q2G108   6 0.705882 -1.27278 0.943444
Q2G2V4   10 1.17647 0.903563 0.161558
Q2FZW2   8 0.941176 -1.27278 0.943444
Q2FYY4   4 0.470588 -1.27278 0.943444
Q2FYB8   0 0 -1.27278 0.943444
Q2FWC2   6 0.705882 -1.27278 0.943444
Q2FYE8   7 0.823529 -1.27278 0.943444
Q2FXK5   6 0.705882 -1.27278 0.943444
Q2FWT0   4 0.470588 -1.27278 0.943444
Q2FW19   6 0.705882 -1.27278 0.943444
Q2G100   4 0.470588 -1.27278 0.943444
Q2FYY3   4 0.470588 -1.27278 0.943444
Q2FZ01   5 0.588235 -1.27278 0.943444
Q2FYY1   3 0.352941 -1.27278 0.943444
Q2G103   8 0.941176 -1.27278 0.943444
Q2FV12   3 0.352941 -1.27278 0.943444
Q2FWQ1   8 0.941176 -1.27278 0.943444
Q2FYY5   4 0.470588 -1.27278 0.943444
Q2G207   3 0.352941 -1.27278 0.943444
Q2G1Y8   8 0.941176 -1.27278 0.943444
Q2FWZ8   3 0.352941 -1.27278 0.943444
Q2G0Z8   2 0.235294 -1.27278 0.943444
Q2G2F7   2 0.235294 -1.27278 0.943444
Q2FYH9   4 0.470588 -1.27278 0.943444
Q2FWB7   4 0.470588 -1.27278 0.943444
Q2FYN2   19 2.11111 3.07991 0.0107511
Q2FVQ6   7 0.777778 -1.27278 0.943444
Q2FWX3   3 0.333333 -1.27278 0.943444
Q2G187   3 0.333333 -1.27278 0.943444
Q2FW05   5 0.555556 -1.27278 0.943444
Q2FYC3   5 0.555556 -1.27278 0.943444
Q2FZJ2   11 1.22222 0.903563 0.161558
Q2G0D6   5 0.555556 -1.27278 0.943444
Q2FWP7   5 0.555556 -1.27278 0.943444
Q2FX31   16 1.77778 0.903563 0.161558
Q2FVZ6   3 0.333333 -1.27278 0.943444
Q2G2A2   10 1.11111 0.903563 0.161558
Q2FWQ8   12 1.33333 0.903563 0.161558
Q2FVM9   4 0.444444 -1.27278 0.943444
Q2FYD1   21 2.33333 3.07991 0.0107511
Q2FYN3   3 0.333333 -1.27278 0.943444
Q2FYI3   4 0.444444 -1.27278 0.943444
Q2G022   15 1.66667 0.903563 0.161558
Q2G1Q3   5 0.555556 -1.27278 0.943444
Q2FX58   1 0.111111 -1.27278 0.943444
Q2G2V1   10 1.11111 0.903563 0.161558
Q2FVV5   3 0.333333 -1.27278 0.943444
Q2FZC0   10 1.11111 0.903563 0.161558
Q2FV63   16 1.77778 0.903563 0.161558
Q2FWG9   4 0.444444 -1.27278 0.943444
Q2FZA5   3 0.333333 -1.27278 0.943444
Q2FX60   11 1.22222 0.903563 0.161558
Q2G2I8   13 1.44444 0.903563 0.161558
Q2G2Y5   14 1.55556 0.903563 0.161558
Q2G2Y2   4 0.444444 -1.27278 0.943444
Q2FWA6   8 0.888889 -1.27278 0.943444
Q2FWL8   11 1.22222 0.903563 0.161558
Q2FY95   11 1.22222 0.903563 0.161558
Q2FYC5   10 1.11111 0.903563 0.161558
Q2FV43   2 0.222222 -1.27278 0.943444
Q2FVU0   11 1.22222 0.903563 0.161558
Q2FZG5   4 0.444444 -1.27278 0.943444
Q2G2H9   4 0.444444 -1.27278 0.943444
Q2G1D1   9 1 0.903563 0.161558
Q2FWU7   13 1.44444 0.903563 0.161558
P60647   3 0.333333 -1.27278 0.943444
Q2FUR7   7 0.777778 -1.27278 0.943444
Q2FWQ2   14 1.55556 0.903563 0.161558
Q2G2M4   5 0.555556 -1.27278 0.943444
Q2G104   3 0.333333 -1.27278 0.943444
Q2FX76   4 0.444444 -1.27278 0.943444
Q2G2Q4   11 1.22222 0.903563 0.161558
Q2FXQ1   3 0.333333 -1.27278 0.943444
Q2FX80   3 0.333333 -1.27278 0.943444
Q2FZN6   18 2 3.07991 0.0107511
Q2G009   19 2.11111 3.07991 0.0107511
Q2G021   5 0.555556 -1.27278 0.943444
Q2FWH0   17 1.88889 0.903563 0.161558
Q2FXQ0   13 1.44444 0.903563 0.161558
Q2FX64   6 0.666667 -1.27278 0.943444
Q2FY98   3 0.333333 -1.27278 0.943444
Q2FWK5   14 1.55556 0.903563 0.161558
Q2FYK1   3 0.333333 -1.27278 0.943444
Q2FXF0   7 0.777778 -1.27278 0.943444
Q2FY70   11 1.22222 0.903563 0.161558
Q2G114   13 1.44444 0.903563 0.161558
Q2FX38   4 0.444444 -1.27278 0.943444
Q2FUP9   4 0.444444 -1.27278 0.943444
Q2FVV3   6 0.666667 -1.27278 0.943444
Q2G113   14 1.55556 0.903563 0.161558
Q2FWB2   6 0.666667 -1.27278 0.943444
Q2FWT6   2 0.222222 -1.27278 0.943444
Q2FW28   17 1.88889 0.903563 0.161558
Q2FUQ9   16 1.77778 0.903563 0.161558
Q2FY00   2 0.222222 -1.27278 0.943444
Q2G040   2 0.222222 -1.27278 0.943444
Q2FX35   12 1.33333 0.903563 0.161558
Q2FYW9   20 2.10526 3.07991 0.0107511
Q2G2N8   4 0.421053 -1.27278 0.943444
Q2G1V7   10 1.05263 0.903563 0.161558
Q2G0C3   4 0.421053 -1.27278 0.943444
Q2FVW0   3 0.315789 -1.27278 0.943444
Q2FUS4   13 1.36842 0.903563 0.161558
Q2FVP6   4 0.421053 -1.27278 0.943444
Q2FZK1   4 0.421053 -1.27278 0.943444
Q2FXY2   13 1.36842 0.903563 0.161558
Q2FYX3   14 1.47368 0.903563 0.161558
Q2FZ86   11 1.15789 0.903563 0.161558
Q2FUV7   5 0.526316 -1.27278 0.943444
Q2FX70   26 2.73684 3.07991 0.0107511
Q2G1Y1   6 0.631579 -1.27278 0.943444
Q2FVT9   6 0.631579 -1.27278 0.943444
Q2G2K3   16 1.68421 0.903563 0.161558
P72358   5 0.526316 -1.27278 0.943444
Q2G192   5 0.526316 -1.27278 0.943444
Q2FYX6   16 1.68421 0.903563 0.161558
Q2FXW0   4 0.421053 -1.27278 0.943444
Q2G202   6 0.631579 -1.27278 0.943444
Q2FYW7   17 1.78947 0.903563 0.161558
Q2G2M0   8 0.842105 -1.27278 0.943444
Q2FXT7   19 2 3.07991 0.0107511
Q2FX59   28 2.94737 3.07991 0.0107511
Q2G0X2   10 1.05263 0.903563 0.161558
Q2FWR6   14 1.47368 0.903563 0.161558
Q2FW22   11 1.15789 0.903563 0.161558
Q2FZH4   13 1.36842 0.903563 0.161558
Q2FYZ1   20 2.10526 3.07991 0.0107511
Q2G2W7   12 1.26316 0.903563 0.161558
Q2G2I4   11 1.15789 0.903563 0.161558
Q2FZP5   14 1.47368 0.903563 0.161558
Q2FWQ7   16 1.68421 0.903563 0.161558
Q2G1W9   16 1.68421 0.903563 0.161558
Q2FWF7   24 2.52632 3.07991 0.0107511
Q2FYM9   15 1.57895 0.903563 0.161558
Q2FXV0   12 1.26316 0.903563 0.161558
Q2FWW2   12 1.26316 0.903563 0.161558
Q2FVS2   5 0.526316 -1.27278 0.943444
Q2G007   12 1.26316 0.903563 0.161558
Q2FYA7   13 1.36842 0.903563 0.161558
Q2G0K0   14 1.47368 0.903563 0.161558
Q2FXS9   15 1.57895 0.903563 0.161558
Q2G249   12 1.26316 0.903563 0.161558
Q2G008   9 0.947368 -1.27278 0.943444
Q2FZD5   7 0.736842 -1.27278 0.943444
Q2FZG0   4 0.421053 -1.27278 0.943444
Q2FX28   8 0.842105 -1.27278 0.943444
Q2FXI4   16 1.68421 0.903563 0.161558
Q2G176   4 0.421053 -1.27278 0.943444
Q2G116   19 2 3.07991 0.0107511
Q2FXF2   6 0.631579 -1.27278 0.943444
Q2G260   11 1.15789 0.903563 0.161558
Q2G213   6 0.631579 -1.27278 0.943444
Q2G173   11 1.15789 0.903563 0.161558
Q2FV71   20 2.10526 3.07991 0.0107511
Q2FWY8   8 0.842105 -1.27278 0.943444
Q2FWN3   25 2.63158 3.07991 0.0107511
Q2FYD4   28 2.94737 3.07991 0.0107511
Q2FVQ2   15 1.57895 0.903563 0.161558
Q2FVK0   16 1.68421 0.903563 0.161558
Q2G285   13 1.36842 0.903563 0.161558
Q2FZH6   20 2.10526 3.07991 0.0107511
Q2FZX1   7 0.736842 -1.27278 0.943444
Q2FZ83   1 0.105263 -1.27278 0.943444
Q2G0S9   26 2.73684 3.07991 0.0107511
Q2FZH7   4 0.421053 -1.27278 0.943444
Q2FZT3   13 1.36842 0.903563 0.161558
Q2FX57   16 1.6 0.903563 0.161558
Q2G0B9   22 2.2 3.07991 0.0107511
Q2FY28   17 1.7 0.903563 0.161558
Q2G0R5   22 2.2 3.07991 0.0107511
Q2FZG8   13 1.3 0.903563 0.161558
Q2G1X1   13 1.3 0.903563 0.161558
Q2FX93   4 0.4 -1.27278 0.943444
Q2FYU5   10 1 0.903563 0.161558
Q2FWR9   8 0.8 -1.27278 0.943444
Q2FWS0   20 2 3.07991 0.0107511
Q2G0P4   4 0.4 -1.27278 0.943444
Q2FX50   12 1.2 0.903563 0.161558
Q2FZV0   24 2.4 3.07991 0.0107511
Q2G0S5   24 2.4 3.07991 0.0107511
Q2FY25   9 0.9 -1.27278 0.943444
Q2FXG6   5 0.5 -1.27278 0.943444
Q2FZJ7   14 1.4 0.903563 0.161558
Q2G0U7   16 1.6 0.903563 0.161558
Q2FZV2   13 1.3 0.903563 0.161558
Q2FWT8   10 1 0.903563 0.161558
Q2G0D1   15 1.5 0.903563 0.161558
Q2FVW5   9 0.9 -1.27278 0.943444
Q2FY97   16 1.6 0.903563 0.161558
Q2FXF3   15 1.5 0.903563 0.161558
Q2G063   5 0.5 -1.27278 0.943444
Q2G0U5   5 0.5 -1.27278 0.943444
Q2G2B1   15 1.5 0.903563 0.161558
Q2FVE3   4 0.4 -1.27278 0.943444
Q2FZW1   11 1.1 0.903563 0.161558
Q2FYK2   16 1.6 0.903563 0.161558
Q2FXW2   24 2.4 3.07991 0.0107511
Q9F0R1   14 1.4 0.903563 0.161558
Q2FZG3   13 1.3 0.903563 0.161558
Q2G2K0   17 1.7 0.903563 0.161558
Q2FVN4   19 1.9 0.903563 0.161558
Q2FYV0   13 1.3 0.903563 0.161558
Q2G0A5   3 0.3 -1.27278 0.943444
Q2FZ03   19 1.9 0.903563 0.161558
Q2G1I8   30 3 5.25625 0.000662855
Q2FYX8   19 1.9 0.903563 0.161558
Q2FV18   4 0.4 -1.27278 0.943444
Q2FYI7   20 2 3.07991 0.0107511
Q2G0K1   18 1.8 0.903563 0.161558
Q2G2U9   17 1.7 0.903563 0.161558
Q2FW31   12 1.2 0.903563 0.161558
Q2FVB5   8 0.8 -1.27278 0.943444
Q2FVI8   4 0.4 -1.27278 0.943444
Q2FZT0   10 1 0.903563 0.161558
P48860   16 1.6 0.903563 0.161558
Q2FYC1   16 1.6 0.903563 0.161558
Q2G286   17 1.7 0.903563 0.161558
Q2FXD3   17 1.7 0.903563 0.161558
Q2G027   4 0.4 -1.27278 0.943444
Q2G0T4   10 1 0.903563 0.161558
Q2FZJ5   14 1.4 0.903563 0.161558
Q2FW10   8 0.8 -1.27278 0.943444
Q2FY91   7 0.7 -1.27278 0.943444
Q2FVP0   14 1.4 0.903563 0.161558
P60070   13 1.3 0.903563 0.161558
Q2FWU1   15 1.5 0.903563 0.161558
Q2FYA3   7 0.7 -1.27278 0.943444
Q2G0V8   5 0.5 -1.27278 0.943444
Q2G0Z2   9 0.9 -1.27278 0.943444
Q2FZ47   7 0.7 -1.27278 0.943444
Q2G0V9   5 0.5 -1.27278 0.943444
Q2FZE2   14 1.4 0.903563 0.161558
Q2FWB0   16 1.6 0.903563 0.161558
Q2G1J1   8 0.8 -1.27278 0.943444
Q2FYQ1   5 0.5 -1.27278 0.943444
Q2FZ45   22 2.2 3.07991 0.0107511
Q2FYW5   16 1.6 0.903563 0.161558
Q2G1A0   5 0.5 -1.27278 0.943444
Q2FZB9   5 0.5 -1.27278 0.943444
Q2FZX2   15 1.5 0.903563 0.161558
Q2FZY4   18 1.8 0.903563 0.161558
Q2FW56   4 0.4 -1.27278 0.943444
P0A0G6   13 1.3 0.903563 0.161558
Q2FW80   4 0.4 -1.27278 0.943444
Q2G2S4   26 2.6 3.07991 0.0107511
Q2G2H0   20 2 3.07991 0.0107511
Q2G2E1   4 0.4 -1.27278 0.943444
Q2G0I5   15 1.5 0.903563 0.161558
Q2FWW6   14 1.4 0.903563 0.161558
Q2G112   26 2.6 3.07991 0.0107511
Q2G214   12 1.2 0.903563 0.161558
Q2FYG2   14 1.4 0.903563 0.161558
Q2G0J5   5 0.5 -1.27278 0.943444
Q2FX27   13 1.3 0.903563 0.161558
Q2FWV5   17 1.7 0.903563 0.161558
Q2FX40   22 2.2 3.07991 0.0107511
Q2FZM5   4 0.4 -1.27278 0.943444
Q2FXH8   6 0.6 -1.27278 0.943444
Q2FWS5   4 0.4 -1.27278 0.943444
Q2FW13   18 1.71429 0.903563 0.161558
Q2FY93   14 1.33333 0.903563 0.161558
Q2FZM8   27 2.57143 3.07991 0.0107511
Q2FZV4   25 2.38095 3.07991 0.0107511
Q2FVD4   17 1.61905 0.903563 0.161558
Q2G0J3   5 0.47619 -1.27278 0.943444
Q2FX61   16 1.52381 0.903563 0.161558
Q2FVD6   18 1.71429 0.903563 0.161558
Q2FYY7   15 1.42857 0.903563 0.161558
Q2G0W0   15 1.42857 0.903563 0.161558
Q2FXF7   18 1.71429 0.903563 0.161558
Q2G191   5 0.47619 -1.27278 0.943444
Q2FYT5   11 1.04762 0.903563 0.161558
Q2G1P0   12 1.14286 0.903563 0.161558
Q2FVF8   20 1.90476 0.903563 0.161558
Q2G0Y1   7 0.666667 -1.27278 0.943444
Q2FZD2   17 1.61905 0.903563 0.161558
Q2FZ59   15 1.42857 0.903563 0.161558
Q2G2G1   6 0.571429 -1.27278 0.943444
Q2G0F9   25 2.38095 3.07991 0.0107511
Q2G1J2   12 1.14286 0.903563 0.161558
Q2G0Q6   19 1.80952 0.903563 0.161558
Q2FYX0   31 2.95238 3.07991 0.0107511
Q2FZU8   20 1.90476 0.903563 0.161558
Q2G267   11 1.04762 0.903563 0.161558
Q2G174   16 1.52381 0.903563 0.161558
Q2FWC3   15 1.42857 0.903563 0.161558
Q2FVN6   20 1.90476 0.903563 0.161558
Q2G2D1   26 2.47619 3.07991 0.0107511
Q2FZK9   13 1.2381 0.903563 0.161558
Q2G2C9   14 1.33333 0.903563 0.161558
Q2G2V8   11 1.04762 0.903563 0.161558
Q2FVL6   15 1.42857 0.903563 0.161558
Q2FY45   6 0.571429 -1.27278 0.943444
Q2G2R7   30 2.85714 3.07991 0.0107511
Q2FWD5   14 1.33333 0.903563 0.161558
Q2FWT3   11 1.04762 0.903563 0.161558
Q2FY92   24 2.28571 3.07991 0.0107511
Q2FZM2   10 0.952381 -1.27278 0.943444
Q2G2F0   16 1.52381 0.903563 0.161558
Q2FW30   11 1.04762 0.903563 0.161558
Q2FZV9   16 1.52381 0.903563 0.161558
Q2FVA6   14 1.33333 0.903563 0.161558
Q2G229   21 2 3.07991 0.0107511
Q2FZZ3   14 1.33333 0.903563 0.161558
Q2G2F4   4 0.380952 -1.27278 0.943444
Q2FVA7   14 1.33333 0.903563 0.161558
Q2G0R3   22 2.09524 3.07991 0.0107511
Q2G1R1   27 2.57143 3.07991 0.0107511
Q2FZ79   21 2 3.07991 0.0107511
Q2FZ12   5 0.47619 -1.27278 0.943444
Q2FX39   10 0.952381 -1.27278 0.943444
Q2G186   21 2 3.07991 0.0107511
Q2FXE5   3 0.285714 -1.27278 0.943444
Q2G0A1   15 1.42857 0.903563 0.161558
Q2G0E7   8 0.761905 -1.27278 0.943444
Q2G2V7   6 0.571429 -1.27278 0.943444
Q2FYA6   22 2.09524 3.07991 0.0107511
Q2G276   20 1.90476 0.903563 0.161558
Q2G070   18 1.71429 0.903563 0.161558
Q2FVZ1   10 0.952381 -1.27278 0.943444
Q2FW84   9 0.857143 -1.27278 0.943444
Q2FVY9   13 1.2381 0.903563 0.161558
Q2FVD9   17 1.61905 0.903563 0.161558
Q2G1T2   17 1.61905 0.903563 0.161558
Q2G0I3   9 0.857143 -1.27278 0.943444
Q2G0E8   12 1.14286 0.903563 0.161558
Q2FW08   18 1.71429 0.903563 0.161558
Q2FVD8   18 1.71429 0.903563 0.161558
Q2FXF5   14 1.33333 0.903563 0.161558
Q2FXW1   19 1.80952 0.903563 0.161558
Q2FW79   31 2.95238 3.07991 0.0107511
Q2G2G0   30 2.85714 3.07991 0.0107511
P48940   10 0.952381 -1.27278 0.943444
Q2FYL6   6 0.571429 -1.27278 0.943444
Q2FZV8   25 2.38095 3.07991 0.0107511
Q2FYM5   17 1.61905 0.903563 0.161558
Q2G2B6   13 1.2381 0.903563 0.161558
Q2G1L2   8 0.761905 -1.27278 0.943444
Q2G1V5   5 0.47619 -1.27278 0.943444
Q2FXT0   22 2.09524 3.07991 0.0107511
Q2FY02   15 1.42857 0.903563 0.161558
Q2FWQ4   7 0.666667 -1.27278 0.943444
Q2FYG4   6 0.571429 -1.27278 0.943444
Q2FW11   15 1.42857 0.903563 0.161558
Q2G257   18 1.63636 0.903563 0.161558
Q2FWJ6   21 1.90909 0.903563 0.161558
Q2FXS8   24 2.18182 3.07991 0.0107511
Q2FX12   12 1.09091 0.903563 0.161558
Q2FYF1   11 1 0.903563 0.161558
Q2G2E8   13 1.18182 0.903563 0.161558
Q2FXE6   4 0.363636 -1.27278 0.943444
Q2G2C0   5 0.454545 -1.27278 0.943444
Q2G1V6   5 0.454545 -1.27278 0.943444
Q2FWZ4   25 2.27273 3.07991 0.0107511
Q2G2V0   6 0.545455 -1.27278 0.943444
Q9ZAH6   25 2.27273 3.07991 0.0107511
Q2FVU2   22 2 3.07991 0.0107511
Q2FWI8   32 2.90909 3.07991 0.0107511
P0A0H0   17 1.54545 0.903563 0.161558
Q2G0C1   24 2.18182 3.07991 0.0107511
Q2FXH3   17 1.54545 0.903563 0.161558
Q2FXI6   18 1.63636 0.903563 0.161558
Q2G1X5   15 1.36364 0.903563 0.161558
Q2FV08   16 1.45455 0.903563 0.161558
Q2FWT7   27 2.45455 3.07991 0.0107511
Q2G210   15 1.36364 0.903563 0.161558
Q2FW66   11 1 0.903563 0.161558
Q2FWD0   15 1.36364 0.903563 0.161558
Q2FUQ1   12 1.09091 0.903563 0.161558
Q2FVI6   7 0.636364 -1.27278 0.943444
Q2FWM7   8 0.727273 -1.27278 0.943444
Q2FVN2   9 0.818182 -1.27278 0.943444
Q2FWR2   15 1.36364 0.903563 0.161558
Q2FYH4   6 0.545455 -1.27278 0.943444
Q2FYM8   8 0.727273 -1.27278 0.943444
Q9RFJ6   15 1.36364 0.903563 0.161558
Q2FZ42   19 1.72727 0.903563 0.161558
Q2FVX9   24 2.18182 3.07991 0.0107511
Q2G066   19 1.72727 0.903563 0.161558
Q2FVM3   14 1.27273 0.903563 0.161558
Q2FWT1   27 2.45455 3.07991 0.0107511
Q2FZB8   15 1.36364 0.903563 0.161558
Q2FUQ8   5 0.454545 -1.27278 0.943444
Q2G2I7   31 2.81818 3.07991 0.0107511
Q2FVF7   14 1.27273 0.903563 0.161558
Q2FV52   17 1.54545 0.903563 0.161558
Q2FWE3   18 1.63636 0.903563 0.161558
Q2G144   11 1 0.903563 0.161558
Q2FXZ1   21 1.90909 0.903563 0.161558
Q2FX34   26 2.36364 3.07991 0.0107511
Q2FWV4   33 3 5.25625 0.000662855
Q2FZ11   14 1.27273 0.903563 0.161558
Q2G141   10 0.909091 -1.27278 0.943444
Q2FWF5   25 2.27273 3.07991 0.0107511
Q2FV34   25 2.27273 3.07991 0.0107511
Q2FWQ0   19 1.72727 0.903563 0.161558
Q2FV88   25 2.27273 3.07991 0.0107511
Q2G2P0   21 1.90909 0.903563 0.161558
Q2FYW8   35 3.18182 5.25625 0.000662855
Q2G1W1   32 2.90909 3.07991 0.0107511
Q2FVC2   27 2.45455 3.07991 0.0107511
Q2G0D3   4 0.363636 -1.27278 0.943444
Q2FV89   21 1.90909 0.903563 0.161558
Q2G1U2   22 2 3.07991 0.0107511
Q2FX32   14 1.27273 0.903563 0.161558
Q2FXS7   13 1.18182 0.903563 0.161558
Q2FVX1   4 0.363636 -1.27278 0.943444
Q2FVE0   6 0.545455 -1.27278 0.943444
Q2G270   52 4.72727 7.4326 4.06742e-05
Q9EYW6   28 2.54545 3.07991 0.0107511
Q2FVB8   6 0.545455 -1.27278 0.943444
Q2FZT9   6 0.545455 -1.27278 0.943444
Q2G298   18 1.63636 0.903563 0.161558
Q2FX49   11 1 0.903563 0.161558
Q2G0Z0   18 1.63636 0.903563 0.161558
Q2FW39   17 1.54545 0.903563 0.161558
Q2G252   13 1.18182 0.903563 0.161558
Q2G0A3   24 2.18182 3.07991 0.0107511
Q2FYJ7   15 1.36364 0.903563 0.161558
Q2FWT2   12 1.09091 0.903563 0.161558
Q2FWQ5   15 1.36364 0.903563 0.161558
Q2G2J7   21 1.90909 0.903563 0.161558
Q2FY75   6 0.545455 -1.27278 0.943444
Q2G106   25 2.27273 3.07991 0.0107511
Q2FVY3   21 1.90909 0.903563 0.161558
Q2FVP9   12 1.09091 0.903563 0.161558
Q2FW42   15 1.36364 0.903563 0.161558
Q2FUV9   23 2.09091 3.07991 0.0107511
Q2FVR7   26 2.36364 3.07991 0.0107511
Q2FZN1   31 2.81818 3.07991 0.0107511
Q2G2Q7   20 1.73913 0.903563 0.161558
Q2G150   26 2.26087 3.07991 0.0107511
Q2G081   17 1.47826 0.903563 0.161558
Q2FV45   24 2.08696 3.07991 0.0107511
Q2FX02   38 3.30435 5.25625 0.000662855
P0A0Q4   15 1.30435 0.903563 0.161558
Q2G0L9   19 1.65217 0.903563 0.161558
Q2FY04   18 1.56522 0.903563 0.161558
Q2FV48   7 0.608696 -1.27278 0.943444
Q2FW64   19 1.65217 0.903563 0.161558
Q2FX63   22 1.91304 0.903563 0.161558
Q2G1T3   19 1.65217 0.903563 0.161558
Q2G0K9   31 2.69565 3.07991 0.0107511
Q2FZ00   13 1.13043 0.903563 0.161558
Q2FVL9   25 2.17391 3.07991 0.0107511
Q2FW33   23 2 3.07991 0.0107511
Q2FWT9   12 1.04348 0.903563 0.161558
Q2FZF7   14 1.21739 0.903563 0.161558
Q2FWL1   25 2.17391 3.07991 0.0107511
Q2FYS7   28 2.43478 3.07991 0.0107511
Q2FZX3   23 2 3.07991 0.0107511
Q2FXR0   7 0.608696 -1.27278 0.943444
Q2G2I9   32 2.78261 3.07991 0.0107511
Q2FWN1   4 0.347826 -1.27278 0.943444
Q2G297   8 0.695652 -1.27278 0.943444
Q2FVA0   8 0.695652 -1.27278 0.943444
Q2FXX0   19 1.65217 0.903563 0.161558
Q2G2P4   14 1.21739 0.903563 0.161558
Q2G0P8   22 1.91304 0.903563 0.161558
Q2FVN3   19 1.65217 0.903563 0.161558
Q2FXK7   23 2 3.07991 0.0107511
Q2FZF8   15 1.30435 0.903563 0.161558
Q2FWR0   31 2.69565 3.07991 0.0107511
Q2FXL2   6 0.521739 -1.27278 0.943444
Q2FWA9   11 0.956522 -1.27278 0.943444
Q2G282   21 1.82609 0.903563 0.161558
Q9RQQ0   12 1.04348 0.903563 0.161558
Q2FXD7   21 1.82609 0.903563 0.161558
Q2FUY4   13 1.13043 0.903563 0.161558
Q2G2W4   8 0.695652 -1.27278 0.943444
Q2FZF5   20 1.73913 0.903563 0.161558
Q2FY42   18 1.56522 0.903563 0.161558
Q2FUS3   16 1.3913 0.903563 0.161558
Q2G2E7   7 0.608696 -1.27278 0.943444
Q2G0S6   13 1.13043 0.903563 0.161558
Q2G0C2   13 1.13043 0.903563 0.161558
Q2FWF8   16 1.3913 0.903563 0.161558
Q2G000   21 1.82609 0.903563 0.161558
Q2FWX2   22 1.91304 0.903563 0.161558
Q2FZS2   22 1.91304 0.903563 0.161558
Q2FW16   28 2.43478 3.07991 0.0107511
Q2FZI2   6 0.521739 -1.27278 0.943444
Q2G1Q5   15 1.30435 0.903563 0.161558
Q2G1A5   20 1.73913 0.903563 0.161558
Q2G0P7   12 1.04348 0.903563 0.161558
Q2FWV3   17 1.47826 0.903563 0.161558
Q2FW51   23 2 3.07991 0.0107511
Q2FVI4   34 2.95652 3.07991 0.0107511
Q2FVN7   40 3.47826 5.25625 0.000662855
Q2FWP9   25 2.17391 3.07991 0.0107511
Q2FXT2   16 1.3913 0.903563 0.161558
P0A0F4   25 2.17391 3.07991 0.0107511
Q2G126   22 1.91304 0.903563 0.161558
Q2FW82   8 0.695652 -1.27278 0.943444
Q2FY44   16 1.3913 0.903563 0.161558
Q2G0N9   24 2.08696 3.07991 0.0107511
Q2G0Z9   4 0.347826 -1.27278 0.943444
Q2FV81   36 3.13043 5.25625 0.000662855
Q2FYC4   12 1.04348 0.903563 0.161558
Q2G178   21 1.82609 0.903563 0.161558
Q2G079   14 1.21739 0.903563 0.161558
Q2G2B7   20 1.73913 0.903563 0.161558
Q2FVF5   30 2.6087 3.07991 0.0107511
Q2G2W2   18 1.56522 0.903563 0.161558
Q2G1I2   20 1.73913 0.903563 0.161558
Q2G245   9 0.782609 -1.27278 0.943444
Q2G1H7   13 1.08333 0.903563 0.161558
Q2FWF1   27 2.25 3.07991 0.0107511
Q2FZZ9   23 1.91667 0.903563 0.161558
Q2G1W3   18 1.5 0.903563 0.161558
Q2G204   25 2.08333 3.07991 0.0107511
Q2G1H1   14 1.16667 0.903563 0.161558
Q2FXK3   20 1.66667 0.903563 0.161558
Q2G2H8   13 1.08333 0.903563 0.161558
Q2FZP9   30 2.5 3.07991 0.0107511
Q2FWI2   52 4.33333 7.4326 4.06742e-05
Q2FYZ6   7 0.583333 -1.27278 0.943444
Q2FXS1   4 0.333333 -1.27278 0.943444
Q2G200   31 2.58333 3.07991 0.0107511
Q2G2L5   9 0.75 -1.27278 0.943444
Q2FY73   30 2.5 3.07991 0.0107511
Q2G177   8 0.666667 -1.27278 0.943444
Q2G2F9   13 1.08333 0.903563 0.161558
Q2FV27   17 1.41667 0.903563 0.161558
Q2FZ56   29 2.41667 3.07991 0.0107511
Q2FVF3   7 0.583333 -1.27278 0.943444
Q2G0B6   16 1.33333 0.903563 0.161558
Q2G2S5   21 1.75 0.903563 0.161558
Q2FW68   15 1.25 0.903563 0.161558
Q2FWX7   22 1.83333 0.903563 0.161558
Q2FWB6   21 1.75 0.903563 0.161558
Q2FXA9   22 1.83333 0.903563 0.161558
Q2FXP3   22 1.83333 0.903563 0.161558
Q2FUX5   28 2.33333 3.07991 0.0107511
Q2FZZ4   17 1.41667 0.903563 0.161558
Q2FX98   24 2 3.07991 0.0107511
Q2FV23   36 3 5.25625 0.000662855
Q2FUR1   10 0.833333 -1.27278 0.943444
Q2FY49   22 1.83333 0.903563 0.161558
Q2G017   21 1.75 0.903563 0.161558
Q2G2K9   19 1.58333 0.903563 0.161558
Q2G2N9   21 1.75 0.903563 0.161558
Q2G0E9   5 0.416667 -1.27278 0.943444
Q2FY19   31 2.58333 3.07991 0.0107511
Q2G1E3   9 0.75 -1.27278 0.943444
Q2FW17   21 1.75 0.903563 0.161558
Q2FWK9   22 1.83333 0.903563 0.161558
Q2G2Q6   20 1.66667 0.903563 0.161558
Q2G2Q5   21 1.75 0.903563 0.161558
Q2G1U9   32 2.66667 3.07991 0.0107511
Q2G299   14 1.16667 0.903563 0.161558
Q2FX75   16 1.33333 0.903563 0.161558
Q2G058   19 1.58333 0.903563 0.161558
Q2G0E3   21 1.75 0.903563 0.161558
Q2FYK0   15 1.25 0.903563 0.161558
Q2G2K6   19 1.58333 0.903563 0.161558
Q2FYN0   18 1.5 0.903563 0.161558
Q2FVK7   12 1 0.903563 0.161558
Q2FX15   18 1.5 0.903563 0.161558
Q2FVN9   7 0.583333 -1.27278 0.943444
Q2FWX0   7 0.583333 -1.27278 0.943444
Q2G143   21 1.75 0.903563 0.161558
Q2G0C7   30 2.5 3.07991 0.0107511
Q2G0K6   13 1.08333 0.903563 0.161558
Q2FZZ1   7 0.583333 -1.27278 0.943444
Q2FV13   46 3.83333 5.25625 0.000662855
Q2G128   10 0.833333 -1.27278 0.943444
Q2FXU2   25 2.08333 3.07991 0.0107511
Q2G2R4   16 1.33333 0.903563 0.161558
Q2FXM1   16 1.33333 0.903563 0.161558
Q8KQR1   17 1.41667 0.903563 0.161558
Q2G2Q9   20 1.66667 0.903563 0.161558
Q2FVG9   5 0.416667 -1.27278 0.943444
Q2FV56   5 0.416667 -1.27278 0.943444
Q2FWG7   7 0.56 -1.27278 0.943444
Q2G0T1   19 1.52 0.903563 0.161558
Q2FXB9   7 0.56 -1.27278 0.943444
Q2FZP3   17 1.36 0.903563 0.161558
Q2FZQ2   8 0.64 -1.27278 0.943444
Q2FXS4   28 2.24 3.07991 0.0107511
Q2FZ21   23 1.84 0.903563 0.161558
Q2G2X2   14 1.12 0.903563 0.161558
Q2FZF6   15 1.2 0.903563 0.161558
Q2FYA0   36 2.88 3.07991 0.0107511
Q2G2A9   6 0.48 -1.27278 0.943444
Q2FYB9   27 2.16 3.07991 0.0107511
Q2FYI4   20 1.6 0.903563 0.161558
Q2FYL4   27 2.16 3.07991 0.0107511
Q2G1T0   6 0.48 -1.27278 0.943444
Q2FXW7   27 2.16 3.07991 0.0107511
Q2FZA1   28 2.24 3.07991 0.0107511
Q2FY76   15 1.2 0.903563 0.161558
Q2FZ97   48 3.84 5.25625 0.000662855
Q2G1I4   8 0.64 -1.27278 0.943444
Q2FYQ6   7 0.56 -1.27278 0.943444
Q2FXL6   20 1.6 0.903563 0.161558
Q2G2G6   7 0.56 -1.27278 0.943444
Q2FVH1   6 0.48 -1.27278 0.943444
Q2FYA8   25 2 3.07991 0.0107511
Q2G2M5   26 2.08 3.07991 0.0107511
Q2FV99   33 2.64 3.07991 0.0107511
Q2G105   22 1.76 0.903563 0.161558
Q2FW23   24 1.92 0.903563 0.161558
Q2G012   14 1.12 0.903563 0.161558
Q2G2V5   21 1.68 0.903563 0.161558
Q2FW07   29 2.32 3.07991 0.0107511
Q2G0F2   23 1.84 0.903563 0.161558
Q2FZC9   6 0.48 -1.27278 0.943444
Q2FXE9   6 0.48 -1.27278 0.943444
Q2FV47   31 2.48 3.07991 0.0107511
Q2G2Q8   24 1.92 0.903563 0.161558
Q2FYE7   15 1.2 0.903563 0.161558
Q2FUT3   17 1.36 0.903563 0.161558
Q2G068   27 2.16 3.07991 0.0107511
Q2G2D3   28 2.24 3.07991 0.0107511
Q2FYK4   16 1.28 0.903563 0.161558
Q2FX36   29 2.32 3.07991 0.0107511
Q2G0A4   6 0.48 -1.27278 0.943444
Q2G080   5 0.4 -1.27278 0.943444
Q2FUT1   14 1.12 0.903563 0.161558
Q2FYH3   24 1.92 0.903563 0.161558
Q2FXA7   17 1.36 0.903563 0.161558
Q2G2Y6   33 2.64 3.07991 0.0107511
Q2FY55   19 1.52 0.903563 0.161558
Q2FY61   22 1.76 0.903563 0.161558
Q2G0E2   33 2.64 3.07991 0.0107511
Q2FVY1   15 1.2 0.903563 0.161558
Q2FUV1   22 1.76 0.903563 0.161558
Q2FUS9   34 2.72 3.07991 0.0107511
Q2G1A1   39 3.12 5.25625 0.000662855
P60639   9 0.72 -1.27278 0.943444
Q2FZE9   21 1.68 0.903563 0.161558
Q2G1I9   14 1.12 0.903563 0.161558
Q2FWN0   24 1.92 0.903563 0.161558
Q2FZE3   40 3.2 5.25625 0.000662855
Q93Q23   8 0.64 -1.27278 0.943444
Q2FWE9   16 1.28 0.903563 0.161558
Q2FUS1   7 0.56 -1.27278 0.943444
Q2FVM5   22 1.76 0.903563 0.161558
Q2G2N7   10 0.8 -1.27278 0.943444
Q2FWG0   6 0.48 -1.27278 0.943444
Q2FXV7   12 0.96 -1.27278 0.943444
Q2FW69   7 0.56 -1.27278 0.943444
P0A0F8   15 1.2 0.903563 0.161558
Q2G055   23 1.84 0.903563 0.161558
Q2FV37   7 0.56 -1.27278 0.943444
Q2G225   7 0.56 -1.27278 0.943444
Q2FXG2   18 1.44 0.903563 0.161558
Q2FY87   32 2.56 3.07991 0.0107511
Q2FWR7   28 2.24 3.07991 0.0107511
Q2G1U6   20 1.6 0.903563 0.161558
Q2G006   37 2.96 3.07991 0.0107511
Q2G2I6   9 0.692308 -1.27278 0.943444
Q2FWS1   24 1.84615 0.903563 0.161558
Q2FYF5   25 1.92308 0.903563 0.161558
Q2G0F1   15 1.15385 0.903563 0.161558
Q2G0J2   20 1.53846 0.903563 0.161558
Q2FXE3   32 2.46154 3.07991 0.0107511
Q2FYV8   42 3.23077 5.25625 0.000662855
Q2G1X6   20 1.53846 0.903563 0.161558
Q2FUP5   26 2 3.07991 0.0107511
Q2G1A4   6 0.461538 -1.27278 0.943444
Q2G0H9   38 2.92308 3.07991 0.0107511
Q2G0M0   22 1.69231 0.903563 0.161558
Q2FYK6   29 2.23077 3.07991 0.0107511
Q2G023   35 2.69231 3.07991 0.0107511
Q2G0G2   26 2 3.07991 0.0107511
Q2FXC0   25 1.92308 0.903563 0.161558
Q2FXF1   30 2.30769 3.07991 0.0107511
Q2FW00   6 0.461538 -1.27278 0.943444
Q2G1E7   8 0.615385 -1.27278 0.943444
Q2FWE7   18 1.38462 0.903563 0.161558
Q2FY32   21 1.61538 0.903563 0.161558
Q2FUU0   20 1.53846 0.903563 0.161558
Q2FVU5   34 2.61538 3.07991 0.0107511
Q2G062   24 1.84615 0.903563 0.161558
Q2FV26   15 1.15385 0.903563 0.161558
Q2FW97   24 1.84615 0.903563 0.161558
Q2FZY8   9 0.692308 -1.27278 0.943444
Q2G277   10 0.769231 -1.27278 0.943444
Q2G0V1   7 0.538462 -1.27278 0.943444
Q2FWJ3   23 1.76923 0.903563 0.161558
Q2G2J2   34 2.61538 3.07991 0.0107511
Q2FVB0   6 0.461538 -1.27278 0.943444
Q2G278   33 2.53846 3.07991 0.0107511
Q2G107   27 2.07692 3.07991 0.0107511
P0A0M9   32 2.46154 3.07991 0.0107511
Q2G067   9 0.692308 -1.27278 0.943444
Q2FV55   28 2.15385 3.07991 0.0107511
Q2G1L3   23 1.76923 0.903563 0.161558
Q2G2R0   16 1.23077 0.903563 0.161558
Q2G2T3   18 1.38462 0.903563 0.161558
Q2FWA8   6 0.461538 -1.27278 0.943444
Q2G056   20 1.53846 0.903563 0.161558
Q2FWR1   22 1.69231 0.903563 0.161558
Q2FXP9   22 1.69231 0.903563 0.161558
Q2FZI4   16 1.23077 0.903563 0.161558
Q2G2L7   28 2.15385 3.07991 0.0107511
Q2FVG1   6 0.461538 -1.27278 0.943444
Q2G1I7   47 3.61538 5.25625 0.000662855
Q2FVB6   5 0.384615 -1.27278 0.943444
Q2G001   28 2.15385 3.07991 0.0107511
Q2FUX3   35 2.69231 3.07991 0.0107511
Q2G1Q9   19 1.46154 0.903563 0.161558
Q2G2S9   31 2.38462 3.07991 0.0107511
Q2FXZ8   19 1.46154 0.903563 0.161558
Q2FZI7   21 1.61538 0.903563 0.161558
Q2FUS6   28 2.15385 3.07991 0.0107511
Q2FUZ6   24 1.84615 0.903563 0.161558
Q2FYQ9   16 1.23077 0.903563 0.161558
Q2FYS8   26 2 3.07991 0.0107511
Q2FYS6   6 0.461538 -1.27278 0.943444
Q2FZG6   32 2.46154 3.07991 0.0107511
Q2G1L9   9 0.692308 -1.27278 0.943444
Q2FXT3   34 2.61538 3.07991 0.0107511
Q2FZN9   38 2.92308 3.07991 0.0107511
Q2FW20   26 2 3.07991 0.0107511
Q2G0H3   36 2.76923 3.07991 0.0107511
Q2FV98   30 2.30769 3.07991 0.0107511
Q2FXR7   15 1.15385 0.903563 0.161558
Q2G1T4   29 2.23077 3.07991 0.0107511
Q2FW38   20 1.53846 0.903563 0.161558
Q2G2P6   11 0.846154 -1.27278 0.943444
Q2FVL7   29 2.23077 3.07991 0.0107511
Q2FVY2   29 2.23077 3.07991 0.0107511
Q2FYZ0   24 1.84615 0.903563 0.161558
Q2FYW2   9 0.692308 -1.27278 0.943444
P60643   7 0.538462 -1.27278 0.943444
Q2G265   29 2.23077 3.07991 0.0107511
Q2FV42   8 0.615385 -1.27278 0.943444
Q2FXN0   13 1 0.903563 0.161558
Q2G2D9   8 0.615385 -1.27278 0.943444
Q2FV75   21 1.61538 0.903563 0.161558
Q2FYE0   15 1.15385 0.903563 0.161558
Q2FX03   11 0.846154 -1.27278 0.943444
Q2FX89   20 1.53846 0.903563 0.161558
Q2FX43   21 1.61538 0.903563 0.161558
Q2FV69   17 1.25926 0.903563 0.161558
P72360   9 0.666667 -1.27278 0.943444
Q2FVQ1   34 2.51852 3.07991 0.0107511
Q2FYG7   28 2.07407 3.07991 0.0107511
Q2G1J8   6 0.444444 -1.27278 0.943444
Q2FW77   6 0.444444 -1.27278 0.943444
Q2FWI4   50 3.7037 5.25625 0.000662855
Q2FX62   47 3.48148 5.25625 0.000662855
Q2G0U6   31 2.2963 3.07991 0.0107511
Q2G0P2   30 2.22222 3.07991 0.0107511
Q2G0B8   43 3.18519 5.25625 0.000662855
Q2FVL3   8 0.592593 -1.27278 0.943444
Q2G1K8   23 1.7037 0.903563 0.161558
Q2G2R9   26 1.92593 0.903563 0.161558
Q2G2I3   6 0.444444 -1.27278 0.943444
Q2FY56   9 0.666667 -1.27278 0.943444
Q2G0B1   15 1.11111 0.903563 0.161558
Q2G1T1   26 1.92593 0.903563 0.161558
Q2FVX5   7 0.518519 -1.27278 0.943444
Q2G0H8   17 1.25926 0.903563 0.161558
Q2FVT3   22 1.62963 0.903563 0.161558
Q2FWF6   48 3.55556 5.25625 0.000662855
Q2FWZ6   34 2.51852 3.07991 0.0107511
Q2FZ77   25 1.85185 0.903563 0.161558
Q2G0H0   18 1.33333 0.903563 0.161558
Q2G2G7   34 2.51852 3.07991 0.0107511
Q2G117   24 1.77778 0.903563 0.161558
Q2FXG9   18 1.33333 0.903563 0.161558
Q2FWE4   26 1.92593 0.903563 0.161558
Q2FUS0   34 2.51852 3.07991 0.0107511
Q2FWR3   15 1.11111 0.903563 0.161558
Q2FYA9   28 2.07407 3.07991 0.0107511
Q2G0Y5   26 1.92593 0.903563 0.161558
Q2FZZ8   41 3.03704 5.25625 0.000662855
Q2G1Z6   14 1.03704 0.903563 0.161558
Q2FX53   19 1.40741 0.903563 0.161558
Q2FZC4   17 1.25926 0.903563 0.161558
Q2FUS5   13 0.962963 -1.27278 0.943444
Q2G1R0   7 0.518519 -1.27278 0.943444
Q2G0D5   5 0.37037 -1.27278 0.943444
Q2FY18   9 0.666667 -1.27278 0.943444
Q2FYH8   9 0.666667 -1.27278 0.943444
Q2G1F2   19 1.40741 0.903563 0.161558
Q2G0Q5   29 2.14815 3.07991 0.0107511
Q2FVR2   28 2.07407 3.07991 0.0107511
Q2FZE7   24 1.77778 0.903563 0.161558
Q2G0I0   25 1.85185 0.903563 0.161558
Q2G0R1   25 1.85185 0.903563 0.161558
Q2G0L7   18 1.33333 0.903563 0.161558
Q2FWI1   22 1.62963 0.903563 0.161558
Q2G0F7   9 0.666667 -1.27278 0.943444
Q2FXY3   21 1.55556 0.903563 0.161558
P0A084   33 2.44444 3.07991 0.0107511
Q2G0G5   20 1.48148 0.903563 0.161558
Q2FZE5   6 0.444444 -1.27278 0.943444
Q2G0A2   10 0.740741 -1.27278 0.943444
Q2FVE8   7 0.518519 -1.27278 0.943444
Q2G2M8   39 2.88889 3.07991 0.0107511
Q2FYH7   13 0.962963 -1.27278 0.943444
Q2FVR8   31 2.2963 3.07991 0.0107511
Q2FZU9   46 3.40741 5.25625 0.000662855
Q2FYX7   23 1.7037 0.903563 0.161558
Q2G280   32 2.37037 3.07991 0.0107511
Q2FVG5   31 2.2963 3.07991 0.0107511
Q2FWX1   24 1.77778 0.903563 0.161558
Q2FVB3   7 0.518519 -1.27278 0.943444
Q2G2A1   27 2 3.07991 0.0107511
Q2G1W7   32 2.37037 3.07991 0.0107511
Q2FW36   13 0.962963 -1.27278 0.943444
P31337   18 1.33333 0.903563 0.161558
Q2FXB8   8 0.592593 -1.27278 0.943444
Q2G2F3   51 3.77778 5.25625 0.000662855
Q2FYM7   4 0.296296 -1.27278 0.943444
Q2FYB2   27 2 3.07991 0.0107511
Q2G2E2   19 1.35714 0.903563 0.161558
Q2G2G9   21 1.5 0.903563 0.161558
Q2FVC5   24 1.71429 0.903563 0.161558
Q2G0T3   23 1.64286 0.903563 0.161558
Q2G074   7 0.5 -1.27278 0.943444
Q2G016   39 2.78571 3.07991 0.0107511
Q2G0G4   30 2.14286 3.07991 0.0107511
Q2G2K1   36 2.57143 3.07991 0.0107511
Q2FXE1   14 1 0.903563 0.161558
Q2FWD2   15 1.07143 0.903563 0.161558
Q2G1Q0   32 2.28571 3.07991 0.0107511
Q2G073   8 0.571429 -1.27278 0.943444
Q2G1T7   22 1.57143 0.903563 0.161558
Q2FVI3   24 1.71429 0.903563 0.161558
Q2FZ93   18 1.28571 0.903563 0.161558
Q2FVQ7   39 2.78571 3.07991 0.0107511
Q2G2B9   7 0.5 -1.27278 0.943444
Q2FZN5   6 0.428571 -1.27278 0.943444
Q2FY72   28 2 3.07991 0.0107511
Q2G0A0   25 1.78571 0.903563 0.161558
Q2FZQ8   10 0.714286 -1.27278 0.943444
Q2FXP1   21 1.5 0.903563 0.161558
P0A0B7   29 2.07143 3.07991 0.0107511
Q2FYW0   18 1.28571 0.903563 0.161558
Q2G230   22 1.57143 0.903563 0.161558
Q2G0H5   34 2.42857 3.07991 0.0107511
Q2G0B7   23 1.64286 0.903563 0.161558
Q2G131   7 0.5 -1.27278 0.943444
Q2G0Y4   33 2.35714 3.07991 0.0107511
Q2G2L0   34 2.42857 3.07991 0.0107511
Q2G101   23 1.64286 0.903563 0.161558
Q2G036   25 1.78571 0.903563 0.161558
Q2FXN3   10 0.714286 -1.27278 0.943444
Q2FWY2   21 1.5 0.903563 0.161558
Q2FXK6   33 2.35714 3.07991 0.0107511
Q2G2Y3   30 2.14286 3.07991 0.0107511
Q2G1P8   32 2.28571 3.07991 0.0107511
Q2G0N7   19 1.35714 0.903563 0.161558
Q2FW43   38 2.71429 3.07991 0.0107511
Q2G2N4   31 2.21429 3.07991 0.0107511
Q2FW59   39 2.78571 3.07991 0.0107511
Q2G1V0   6 0.428571 -1.27278 0.943444
Q2G010   41 2.92857 3.07991 0.0107511
Q2FWJ4   9 0.642857 -1.27278 0.943444
Q2FUR3   24 1.71429 0.903563 0.161558
Q2FXE4   27 1.92857 0.903563 0.161558
Q2FY36   24 1.71429 0.903563 0.161558
Q2G1Q7   51 3.64286 5.25625 0.000662855
Q2FX09   16 1.14286 0.903563 0.161558
Q2G0Z1   32 2.28571 3.07991 0.0107511
Q2FWJ1   31 2.21429 3.07991 0.0107511
Q2FUT4   33 2.35714 3.07991 0.0107511
Q2FYI1   30 2.14286 3.07991 0.0107511
Q2FXQ8   22 1.57143 0.903563 0.161558
Q2FUZ0   29 2.07143 3.07991 0.0107511
P0A086   38 2.71429 3.07991 0.0107511
Q2FZM0   6 0.428571 -1.27278 0.943444
Q2FXL3   35 2.5 3.07991 0.0107511
Q2G2K7   9 0.642857 -1.27278 0.943444
Q2FVL1   5 0.357143 -1.27278 0.943444
Q2FW21   20 1.42857 0.903563 0.161558
Q2G201   45 3.21429 5.25625 0.000662855
Q2FVV6   29 2.07143 3.07991 0.0107511
Q2FV03   26 1.85714 0.903563 0.161558
Q2G2T2   10 0.714286 -1.27278 0.943444
Q2FZ44   37 2.64286 3.07991 0.0107511
Q2G1N7   26 1.85714 0.903563 0.161558
Q2G172   6 0.428571 -1.27278 0.943444
Q2G208   19 1.35714 0.903563 0.161558
Q2FZR7   7 0.5 -1.27278 0.943444
Q2G2K2   15 1.07143 0.903563 0.161558
Q2FVA4   24 1.71429 0.903563 0.161558
Q2G0F5   9 0.642857 -1.27278 0.943444
Q2G0X0   27 1.92857 0.903563 0.161558
Q2FXU0   21 1.5 0.903563 0.161558
Q2FXX9   26 1.85714 0.903563 0.161558
Q2G2K8   21 1.5 0.903563 0.161558
Q2G0X1   26 1.7931 0.903563 0.161558
Q2FXI8   22 1.51724 0.903563 0.161558
Q2G0L1   42 2.89655 3.07991 0.0107511
Q2FX07   14 0.965517 -1.27278 0.943444
Q2G139   25 1.72414 0.903563 0.161558
Q2FUV5   36 2.48276 3.07991 0.0107511
Q2FVD0   27 1.86207 0.903563 0.161558
Q2FX10   15 1.03448 0.903563 0.161558
Q2G1W5   26 1.7931 0.903563 0.161558
Q2G1Y7   27 1.86207 0.903563 0.161558
Q2G190   32 2.2069 3.07991 0.0107511
Q2FV59   9 0.62069 -1.27278 0.943444
Q2FZS3   25 1.72414 0.903563 0.161558
Q2FX90   25 1.72414 0.903563 0.161558
Q2FW85   7 0.482759 -1.27278 0.943444
Q2FZ65   39 2.68966 3.07991 0.0107511
Q2FXJ7   23 1.58621 0.903563 0.161558
Q2FVW2   18 1.24138 0.903563 0.161558
Q2G0H4   34 2.34483 3.07991 0.0107511
Q2FVV4   8 0.551724 -1.27278 0.943444
Q2FUR9   6 0.413793 -1.27278 0.943444
Q2FW06   39 2.68966 3.07991 0.0107511
Q2FY84   28 1.93103 0.903563 0.161558
Q2G132   33 2.27586 3.07991 0.0107511
Q2G0C9   26 1.7931 0.903563 0.161558
Q2G2N1   8 0.551724 -1.27278 0.943444
Q2FVF2   7 0.482759 -1.27278 0.943444
Q2FZ30   20 1.37931 0.903563 0.161558
Q2FXX8   28 1.93103 0.903563 0.161558
Q2FZX6   14 0.965517 -1.27278 0.943444
Q2G1Z2   8 0.551724 -1.27278 0.943444
Q2G0G7   40 2.75862 3.07991 0.0107511
Q2FV53   30 2.06897 3.07991 0.0107511
Q2FV28   20 1.37931 0.903563 0.161558
Q2G097   37 2.55172 3.07991 0.0107511
Q2FZC5   24 1.65517 0.903563 0.161558
Q2FY77   26 1.7931 0.903563 0.161558
Q2FVA9   27 1.86207 0.903563 0.161558
Q2G2W5   22 1.51724 0.903563 0.161558
Q2FX97   18 1.24138 0.903563 0.161558
Q2G1F3   25 1.72414 0.903563 0.161558
Q2FYU1   30 2.06897 3.07991 0.0107511
Q2FUP6   26 1.7931 0.903563 0.161558
Q2G2U7   13 0.896552 -1.27278 0.943444
Q2FY09   25 1.72414 0.903563 0.161558
Q2G1J6   20 1.37931 0.903563 0.161558
Q2G059   25 1.72414 0.903563 0.161558
Q2FVK5   6 0.413793 -1.27278 0.943444
Q2G0H7   33 2.27586 3.07991 0.0107511
Q2FWN2   6 0.413793 -1.27278 0.943444
Q2FYV7   23 1.58621 0.903563 0.161558
Q2G236   22 1.51724 0.903563 0.161558
Q2FZR6   7 0.482759 -1.27278 0.943444
Q2G1P9   26 1.7931 0.903563 0.161558
Q2G0R9   25 1.72414 0.903563 0.161558
Q2FUZ9   21 1.44828 0.903563 0.161558
Q2FVP2   23 1.58621 0.903563 0.161558
Q2FXC8   36 2.48276 3.07991 0.0107511
Q2FVC4   22 1.51724 0.903563 0.161558
Q2FZ29   30 2.06897 3.07991 0.0107511
Q2FYR8   26 1.73333 0.903563 0.161558
Q2FY23   31 2.06667 3.07991 0.0107511
Q2G0D4   38 2.53333 3.07991 0.0107511
Q2FZ38   23 1.53333 0.903563 0.161558
Q2FXH1   5 0.333333 -1.27278 0.943444
Q2FXZ9   17 1.13333 0.903563 0.161558
Q2G1V3   9 0.6 -1.27278 0.943444
Q2FVZ0   6 0.4 -1.27278 0.943444
Q2FV95   7 0.466667 -1.27278 0.943444
Q2G196   21 1.4 0.903563 0.161558
Q2FZ61   26 1.73333 0.903563 0.161558
Q2FW27   25 1.66667 0.903563 0.161558
Q2FWH2   19 1.26667 0.903563 0.161558
Q2FZQ9   7 0.466667 -1.27278 0.943444
Q2FWQ9   28 1.86667 0.903563 0.161558
Q2G1N5   8 0.533333 -1.27278 0.943444
Q2FZP8   7 0.466667 -1.27278 0.943444
Q2FXC2   39 2.6 3.07991 0.0107511
Q2G0X9   35 2.33333 3.07991 0.0107511
Q2FX08   13 0.866667 -1.27278 0.943444
Q2FUV2   28 1.86667 0.903563 0.161558
Q2FZT8   35 2.33333 3.07991 0.0107511
Q2G2N2   12 0.8 -1.27278 0.943444
Q2G0M1   29 1.93333 0.903563 0.161558
Q2FVX8   26 1.73333 0.903563 0.161558
Q2G220   22 1.46667 0.903563 0.161558
Q2FW37   33 2.2 3.07991 0.0107511
Q2G203   35 2.33333 3.07991 0.0107511
Q2FY89   31 2.06667 3.07991 0.0107511
Q2G1K7   28 1.86667 0.903563 0.161558
Q2G013   8 0.533333 -1.27278 0.943444
Q2FV91   5 0.333333 -1.27278 0.943444
Q2FW92   31 2.06667 3.07991 0.0107511
Q2G1U5   29 1.93333 0.903563 0.161558
Q2G2A6   29 1.93333 0.903563 0.161558
Q2G0G9   36 2.4 3.07991 0.0107511
P0A088   32 2.13333 3.07991 0.0107511
Q2G0B4   7 0.466667 -1.27278 0.943444
Q2G0X7   38 2.53333 3.07991 0.0107511
Q2G0S0   32 2.13333 3.07991 0.0107511
Q2FW12   28 1.86667 0.903563 0.161558
Q2G0J7   21 1.4 0.903563 0.161558
Q2FW76   8 0.533333 -1.27278 0.943444
Q2G1Z7   24 1.6 0.903563 0.161558
Q2G2S1   29 1.93333 0.903563 0.161558
Q2G1B1   33 2.2 3.07991 0.0107511
Q2FVP3   14 0.933333 -1.27278 0.943444
Q2G1V1   31 2.06667 3.07991 0.0107511
Q2G1H8   35 2.33333 3.07991 0.0107511
Q2G149   29 1.93333 0.903563 0.161558
Q2FXC7   34 2.26667 3.07991 0.0107511
Q2G019   32 2.13333 3.07991 0.0107511
Q2FWL6   27 1.8 0.903563 0.161558
Q2G199   7 0.466667 -1.27278 0.943444
Q2FY41   18 1.2 0.903563 0.161558
Q2FX33   23 1.53333 0.903563 0.161558
Q2G181   32 2.13333 3.07991 0.0107511
Q2FVT1   8 0.533333 -1.27278 0.943444
Q2G0Z5   23 1.53333 0.903563 0.161558
Q2FZC7   35 2.33333 3.07991 0.0107511
Q2G1U0   31 2.06667 3.07991 0.0107511
Q2FW18   23 1.53333 0.903563 0.161558
Q2G0H1   45 3 5.25625 0.000662855
Q2FX22   31 2.06667 3.07991 0.0107511
Q2G157   26 1.73333 0.903563 0.161558
Q2G2J5   26 1.73333 0.903563 0.161558
Q2FZH9   8 0.533333 -1.27278 0.943444
Q2FZA6   7 0.466667 -1.27278 0.943444
Q2G1N6   8 0.533333 -1.27278 0.943444
Q2FVR4   21 1.4 0.903563 0.161558
Q2FY13   28 1.86667 0.903563 0.161558
Q2G025   22 1.46667 0.903563 0.161558
Q2FV36   12 0.8 -1.27278 0.943444
Q2G0W9   27 1.8 0.903563 0.161558
Q2G0L0   25 1.66667 0.903563 0.161558
Q2FUR2   30 2 3.07991 0.0107511
Q2FVJ9   27 1.8 0.903563 0.161558
Q2G1S8   38 2.45161 3.07991 0.0107511
Q2FVJ5   28 1.80645 0.903563 0.161558
Q2FZ39   26 1.67742 0.903563 0.161558
Q2FWP6   29 1.87097 0.903563 0.161558
Q2FVB4   24 1.54839 0.903563 0.161558
Q2G0V7   18 1.16129 0.903563 0.161558
Q2FUV4   26 1.67742 0.903563 0.161558
Q2FYG5   24 1.54839 0.903563 0.161558
Q2FW71   8 0.516129 -1.27278 0.943444
Q2FZB1   35 2.25806 3.07991 0.0107511
Q2G0Y9   23 1.48387 0.903563 0.161558
Q2G0X4   38 2.45161 3.07991 0.0107511
Q2FZL2   36 2.32258 3.07991 0.0107511
Q2FVS1   32 2.06452 3.07991 0.0107511
Q2G099   26 1.67742 0.903563 0.161558
Q2FZN0   22 1.41935 0.903563 0.161558
Q2FZ50   17 1.09677 0.903563 0.161558
Q2G0X8   35 2.25806 3.07991 0.0107511
Q2G167   34 2.19355 3.07991 0.0107511
Q2G086   20 1.29032 0.903563 0.161558
Q2G0D0   35 2.25806 3.07991 0.0107511
Q2FWG3   28 1.80645 0.903563 0.161558
Q2G228   26 1.67742 0.903563 0.161558
Q2FWW8   19 1.22581 0.903563 0.161558
Q2FYL0   29 1.87097 0.903563 0.161558
Q2FXX2   33 2.12903 3.07991 0.0107511
Q2G0C4   8 0.516129 -1.27278 0.943444
Q2FZA2   20 1.29032 0.903563 0.161558
Q2FWL0   32 2.06452 3.07991 0.0107511
Q2FUY9   29 1.87097 0.903563 0.161558
Q2G0T8   34 2.19355 3.07991 0.0107511
Q2FWK0   34 2.19355 3.07991 0.0107511
Q2G0D9   27 1.74194 0.903563 0.161558
Q2FZF3   26 1.67742 0.903563 0.161558
Q2FZ17   34 2.19355 3.07991 0.0107511
Q2G0T6   39 2.51613 3.07991 0.0107511
Q2G140   8 0.516129 -1.27278 0.943444
Q2G2F2   9 0.580645 -1.27278 0.943444
Q2FXG0   43 2.77419 3.07991 0.0107511
Q2FWR4   23 1.48387 0.903563 0.161558
Q2G195   15 0.967742 -1.27278 0.943444
Q2FVY4   26 1.67742 0.903563 0.161558
Q2G1I6   29 1.87097 0.903563 0.161558
Q2FVD5   17 1.09677 0.903563 0.161558
Q2FZM1   38 2.45161 3.07991 0.0107511
Q2FVG0   30 1.93548 0.903563 0.161558
Q2FZM7   26 1.67742 0.903563 0.161558
Q2FZB2   37 2.3871 3.07991 0.0107511
Q2G287   21 1.35484 0.903563 0.161558
Q2FWG4   12 0.774194 -1.27278 0.943444
Q2G2B3   7 0.451613 -1.27278 0.943444
Q2FY48   18 1.16129 0.903563 0.161558
Q9ZNI1   44 2.83871 3.07991 0.0107511
Q2FV94   28 1.80645 0.903563 0.161558
Q2G2X5   7 0.451613 -1.27278 0.943444
Q2FVX6   26 1.67742 0.903563 0.161558
Q2G060   20 1.29032 0.903563 0.161558
Q2FVG2   12 0.774194 -1.27278 0.943444
Q2G1Q1   27 1.74194 0.903563 0.161558
Q2G1F1   28 1.80645 0.903563 0.161558
Q2FXC5   30 1.93548 0.903563 0.161558
Q2G2B0   8 0.516129 -1.27278 0.943444
Q2FXR6   8 0.516129 -1.27278 0.943444
Q2FXE0   31 2 3.07991 0.0107511
Q2FUY3   27 1.74194 0.903563 0.161558
Q2G1S6   32 2.06452 3.07991 0.0107511
Q2FVE9   7 0.451613 -1.27278 0.943444
Q2FVU7   19 1.22581 0.903563 0.161558
Q2FVM7   18 1.16129 0.903563 0.161558
Q2FVU6   7 0.451613 -1.27278 0.943444
Q2FVA1   24 1.54839 0.903563 0.161558
Q2FWB8   29 1.87097 0.903563 0.161558
Q2FYR5   27 1.74194 0.903563 0.161558
Q2G261   23 1.48387 0.903563 0.161558
Q2G264   36 2.32258 3.07991 0.0107511
Q2G0U4   25 1.6129 0.903563 0.161558
Q2G226   8 0.516129 -1.27278 0.943444
Q2FZT7   30 1.93548 0.903563 0.161558
Q2FXJ4   17 1.09677 0.903563 0.161558
Q2G047   23 1.48387 0.903563 0.161558
Q2FWD9   24 1.54839 0.903563 0.161558
Q2FZH2   26 1.67742 0.903563 0.161558
Q2G044   23 1.48387 0.903563 0.161558
Q2FVZ8   6 0.387097 -1.27278 0.943444
Q2G1C5   6 0.387097 -1.27278 0.943444
Q2G1Z1   14 0.903226 -1.27278 0.943444
Q2G135   19 1.22581 0.903563 0.161558
Q2FVE5   31 2 3.07991 0.0107511
Q2FZ70   25 1.6129 0.903563 0.161558
Q2G2A0   32 2.06452 3.07991 0.0107511
Q2G224   27 1.6875 0.903563 0.161558
P0A0K3   26 1.625 0.903563 0.161558
Q2G1A8   26 1.625 0.903563 0.161558
Q2G1P5   7 0.4375 -1.27278 0.943444
Q2FV93   8 0.5 -1.27278 0.943444
Q2FXC4   33 2.0625 3.07991 0.0107511
Q2FY74   23 1.4375 0.903563 0.161558
Q2G1M1   19 1.1875 0.903563 0.161558
Q9EZ11   26 1.625 0.903563 0.161558
Q2FZB3   37 2.3125 3.07991 0.0107511
Q2G1V2   21 1.3125 0.903563 0.161558
Q2FVM8   14 0.875 -1.27278 0.943444
Q2FVR1   24 1.5 0.903563 0.161558
Q2FXC3   31 1.9375 0.903563 0.161558
Q2FUV6   47 2.9375 3.07991 0.0107511
Q2G1D7   27 1.6875 0.903563 0.161558
Q2FXR2   22 1.375 0.903563 0.161558
Q2FW83   6 0.375 -1.27278 0.943444
Q2G2X7   39 2.4375 3.07991 0.0107511
Q2FVM4   7 0.4375 -1.27278 0.943444
P0A0J3   22 1.375 0.903563 0.161558
Q2G2L8   27 1.6875 0.903563 0.161558
Q2FZ27   28 1.75 0.903563 0.161558
Q2FZ53   25 1.5625 0.903563 0.161558
Q2G154   25 1.5625 0.903563 0.161558
Q2FZS4   7 0.4375 -1.27278 0.943444
Q2FYQ5   10 0.625 -1.27278 0.943444
Q2FZL6   23 1.4375 0.903563 0.161558
Q2FWB9   26 1.625 0.903563 0.161558
Q2FUQ4   29 1.8125 0.903563 0.161558
Q2G293   41 2.5625 3.07991 0.0107511
Q2FZS5   39 2.4375 3.07991 0.0107511
Q2FYP9   7 0.4375 -1.27278 0.943444
Q2G0K7   29 1.8125 0.903563 0.161558
Q2FVV2   18 1.125 0.903563 0.161558
Q2FVN0   19 1.1875 0.903563 0.161558
Q2FX00   37 2.3125 3.07991 0.0107511
Q2G1I0   12 0.75 -1.27278 0.943444
Q2FXI2   24 1.5 0.903563 0.161558
Q2G2X1   17 1.0625 0.903563 0.161558
Q2FYG6   18 1.125 0.903563 0.161558
Q2FXH0   27 1.6875 0.903563 0.161558
Q2FXU7   25 1.5625 0.903563 0.161558
Q2G170   23 1.4375 0.903563 0.161558
Q2FVQ9   32 2 3.07991 0.0107511
Q2FWV2   33 2.0625 3.07991 0.0107511
Q2FVI5   8 0.5 -1.27278 0.943444
Q2FUW0   49 3.0625 5.25625 0.000662855
Q2FXB7   23 1.4375 0.903563 0.161558
Q2G0J8   36 2.25 3.07991 0.0107511
Q2FXB5   27 1.6875 0.903563 0.161558
Q2FYE9   7 0.4375 -1.27278 0.943444
Q2FVE2   17 1.0625 0.903563 0.161558
Q2G2V6   25 1.5625 0.903563 0.161558
O08387   17 1.0625 0.903563 0.161558
Q2FZ14   21 1.3125 0.903563 0.161558
Q2FXW3   24 1.5 0.903563 0.161558
Q2FYQ8   22 1.375 0.903563 0.161558
Q2G2D6   30 1.875 0.903563 0.161558
Q2G2T7   27 1.6875 0.903563 0.161558
Q2FYP8   14 0.875 -1.27278 0.943444
Q2FZ25   23 1.4375 0.903563 0.161558
Q2FY65   41 2.5625 3.07991 0.0107511
Q2G2T1   25 1.5625 0.903563 0.161558
Q2G1N0   8 0.5 -1.27278 0.943444
Q2G110   15 0.9375 -1.27278 0.943444
Q2G1E1   20 1.25 0.903563 0.161558
Q2G2F1   30 1.875 0.903563 0.161558
Q2FXE8   26 1.625 0.903563 0.161558
Q2FZ06   27 1.6875 0.903563 0.161558
Q2FVH2   7 0.4375 -1.27278 0.943444
Q2FYV6   37 2.3125 3.07991 0.0107511
Q2FZJ3   34 2.06061 3.07991 0.0107511
Q2G095   38 2.30303 3.07991 0.0107511
Q2G2Y0   32 1.93939 0.903563 0.161558
Q2G2W3   34 2.06061 3.07991 0.0107511
Q2FY07   38 2.30303 3.07991 0.0107511
Q2FXW8   40 2.42424 3.07991 0.0107511
Q2FUR6   32 1.93939 0.903563 0.161558
Q2FVW6   6 0.363636 -1.27278 0.943444
Q2G1X0   21 1.27273 0.903563 0.161558
Q2G1F6   8 0.484848 -1.27278 0.943444
Q2FVK8   22 1.33333 0.903563 0.161558
Q2G158   22 1.33333 0.903563 0.161558
Q2G118   36 2.18182 3.07991 0.0107511
Q2G077   6 0.363636 -1.27278 0.943444
Q2G0E0   34 2.06061 3.07991 0.0107511
Q2G263   39 2.36364 3.07991 0.0107511
Q2FUU1   30 1.81818 0.903563 0.161558
Q2G1X7   32 1.93939 0.903563 0.161558
Q2G1C0   27 1.63636 0.903563 0.161558
Q2FVB9   8 0.484848 -1.27278 0.943444
Q2G273   22 1.33333 0.903563 0.161558
Q53726   27 1.63636 0.903563 0.161558
Q2G2W9   32 1.93939 0.903563 0.161558
Q2FZ22   27 1.63636 0.903563 0.161558
Q2G2U1   23 1.39394 0.903563 0.161558
Q2FXW6   30 1.81818 0.903563 0.161558
Q2G0P9   10 0.606061 -1.27278 0.943444
Q2FYE3   28 1.69697 0.903563 0.161558
Q2FXU3   31 1.87879 0.903563 0.161558
Q2G052   34 2.06061 3.07991 0.0107511
Q2FZM6   24 1.45455 0.903563 0.161558
Q2FX25   32 1.93939 0.903563 0.161558
Q2FX05   28 1.69697 0.903563 0.161558
Q2G1P2   6 0.363636 -1.27278 0.943444
Q2G2C4   25 1.51515 0.903563 0.161558
Q2G165   8 0.484848 -1.27278 0.943444
Q2FXK8   8 0.484848 -1.27278 0.943444
Q2FWP1   24 1.45455 0.903563 0.161558
Q2FVU1   8 0.484848 -1.27278 0.943444
Q2FZ78   30 1.81818 0.903563 0.161558
Q2G0P0   30 1.81818 0.903563 0.161558
Q2FXX3   10 0.606061 -1.27278 0.943444
Q2FVX2   46 2.78788 3.07991 0.0107511
Q2G0Q7   28 1.69697 0.903563 0.161558
Q2FXS6   28 1.69697 0.903563 0.161558
Q2FUZ1   32 1.93939 0.903563 0.161558
Q2FZ87   29 1.75758 0.903563 0.161558
Q2FXF4   25 1.51515 0.903563 0.161558
Q2G1G4   20 1.21212 0.903563 0.161558
Q2FWE6   24 1.45455 0.903563 0.161558
Q2G2U2   37 2.24242 3.07991 0.0107511
Q2FY17   27 1.63636 0.903563 0.161558
Q2FVU3   22 1.33333 0.903563 0.161558
Q2FVK1   18 1.09091 0.903563 0.161558
Q2G0K5   23 1.39394 0.903563 0.161558
Q2G2X8   34 2.06061 3.07991 0.0107511
Q2FYZ7   29 1.75758 0.903563 0.161558
Q2FWG1   31 1.87879 0.903563 0.161558
Q2G1Q6   25 1.51515 0.903563 0.161558
Q2G2X9   38 2.30303 3.07991 0.0107511
Q2FWN9   22 1.33333 0.903563 0.161558
Q2FYZ2   23 1.39394 0.903563 0.161558
Q2FZJ1   32 1.93939 0.903563 0.161558
Q2G002   25 1.51515 0.903563 0.161558
Q2FVL4   33 2 3.07991 0.0107511
Q2G2M7   36 2.18182 3.07991 0.0107511
Q2FWH6   29 1.75758 0.903563 0.161558
Q2FXQ3   35 2.12121 3.07991 0.0107511
Q2G129   11 0.666667 -1.27278 0.943444
Q7BHL7   32 1.93939 0.903563 0.161558
Q2FZ71   30 1.81818 0.903563 0.161558
Q2FZ88   21 1.23529 0.903563 0.161558
Q2FV22   27 1.58824 0.903563 0.161558
Q2FYM3   30 1.76471 0.903563 0.161558
Q2FY06   29 1.70588 0.903563 0.161558
Q2FXB0   16 0.941176 -1.27278 0.943444
Q2FX87   27 1.58824 0.903563 0.161558
Q2FZ33   35 2.05882 3.07991 0.0107511
Q2G0J1   62 3.64706 5.25625 0.000662855
Q2FUT7   36 2.11765 3.07991 0.0107511
Q2FZH1   22 1.29412 0.903563 0.161558
Q2FVX3   26 1.52941 0.903563 0.161558
Q2FWC6   32 1.88235 0.903563 0.161558
Q2FXN6   29 1.70588 0.903563 0.161558
Q2FY79   29 1.70588 0.903563 0.161558
Q2FZ23   31 1.82353 0.903563 0.161558
Q2FVF1   25 1.47059 0.903563 0.161558
Q2FWM5   20 1.17647 0.903563 0.161558
Q2G061   25 1.47059 0.903563 0.161558
Q2FWL7   15 0.882353 -1.27278 0.943444
Q2FVK3   18 1.05882 0.903563 0.161558
Q2FX19   22 1.29412 0.903563 0.161558
Q2G2U6   29 1.70588 0.903563 0.161558
Q2G1S5   39 2.29412 3.07991 0.0107511
Q2FVS9   44 2.58824 3.07991 0.0107511
Q2G1M7   29 1.70588 0.903563 0.161558
Q2FW50   51 3 5.25625 0.000662855
Q2G2L1   28 1.64706 0.903563 0.161558
Q2FWB1   30 1.76471 0.903563 0.161558
Q2FXA8   30 1.76471 0.903563 0.161558
Q2FV20   36 2.11765 3.07991 0.0107511
Q2FUY1   38 2.23529 3.07991 0.0107511
Q2FYJ1   27 1.58824 0.903563 0.161558
Q2G043   32 1.88235 0.903563 0.161558
Q2FZ43   23 1.35294 0.903563 0.161558
Q9KJN4   29 1.70588 0.903563 0.161558
Q2G194   17 1 0.903563 0.161558
Q2G0F0   30 1.76471 0.903563 0.161558
Q2G2G2   36 2.11765 3.07991 0.0107511
Q2G0I8   34 2 3.07991 0.0107511
Q2FXG5   32 1.88235 0.903563 0.161558
Q2G2S6   26 1.52941 0.903563 0.161558
Q53700   26 1.52941 0.903563 0.161558
Q2G0D8   29 1.70588 0.903563 0.161558
P60430   26 1.52941 0.903563 0.161558
Q2FV41   21 1.23529 0.903563 0.161558
Q2FXZ5   28 1.64706 0.903563 0.161558
Q2FZL0   7 0.411765 -1.27278 0.943444
Q2FY99   32 1.88235 0.903563 0.161558
Q2FX95   31 1.82353 0.903563 0.161558
Q2FYR6   36 2.11765 3.07991 0.0107511
Q2FUW2   18 1.05882 0.903563 0.161558
Q2FVL2   35 2.05882 3.07991 0.0107511
Q2G2L4   10 0.588235 -1.27278 0.943444
Q2FXB1   21 1.23529 0.903563 0.161558
Q2FZY7   31 1.82353 0.903563 0.161558
Q2FVN1   6 0.352941 -1.27278 0.943444
Q2G1S1   26 1.52941 0.903563 0.161558
Q2FXK4   27 1.58824 0.903563 0.161558
Q2FXM6   27 1.58824 0.903563 0.161558
Q2FZJ6   28 1.64706 0.903563 0.161558
Q2FVT4   27 1.58824 0.903563 0.161558
Q2FYW1   15 0.882353 -1.27278 0.943444
Q2FYZ3   27 1.58824 0.903563 0.161558
Q2FXX5   34 2 3.07991 0.0107511
Q2FWM4   33 1.94118 0.903563 0.161558
Q2G2L3   32 1.88235 0.903563 0.161558
Q2FYR3   27 1.58824 0.903563 0.161558
Q2G0I9   42 2.47059 3.07991 0.0107511
Q2G0M2   23 1.35294 0.903563 0.161558
Q2G272   18 1.05882 0.903563 0.161558
Q2FXL4   25 1.47059 0.903563 0.161558
Q2G0U9   37 2.17647 3.07991 0.0107511
Q2FVE4   26 1.52941 0.903563 0.161558
Q2FVC6   36 2.11765 3.07991 0.0107511
Q2FV19   63 3.70588 5.25625 0.000662855
Q2G0S8   36 2.11765 3.07991 0.0107511
Q2G2G3   7 0.411765 -1.27278 0.943444
Q2G2X0   20 1.14286 0.903563 0.161558
Q2G0F3   28 1.6 0.903563 0.161558
Q2G037   34 1.94286 0.903563 0.161558
Q2G1G6   19 1.08571 0.903563 0.161558
Q2FWP0   28 1.6 0.903563 0.161558
Q2FY29   43 2.45714 3.07991 0.0107511
Q2FXQ4   15 0.857143 -1.27278 0.943444
Q2G0S7   26 1.48571 0.903563 0.161558
Q2FZX7   29 1.65714 0.903563 0.161558
Q2G0E6   8 0.457143 -1.27278 0.943444
Q2FY37   40 2.28571 3.07991 0.0107511
Q2FYQ0   31 1.77143 0.903563 0.161558
Q2FUV3   38 2.17143 3.07991 0.0107511
Q2FYV2   32 1.82857 0.903563 0.161558
Q2FVS4   21 1.2 0.903563 0.161558
Q2G2M3   24 1.37143 0.903563 0.161558
Q2FVM6   31 1.77143 0.903563 0.161558
Q2G292   26 1.48571 0.903563 0.161558
Q2FXH7   31 1.77143 0.903563 0.161558
Q2FYQ7   27 1.54286 0.903563 0.161558
Q2FWG2   30 1.71429 0.903563 0.161558
Q2G159   26 1.48571 0.903563 0.161558
Q2FX96   28 1.6 0.903563 0.161558
Q2FV83   33 1.88571 0.903563 0.161558
Q2G2D8   21 1.2 0.903563 0.161558
Q2FYJ4   8 0.457143 -1.27278 0.943444
Q2G1E8   7 0.4 -1.27278 0.943444
Q2FVK2   20 1.14286 0.903563 0.161558
Q2FZP1   12 0.685714 -1.27278 0.943444
Q2FXI0   33 1.88571 0.903563 0.161558
Q2G134   7 0.4 -1.27278 0.943444
Q2FZZ6   31 1.77143 0.903563 0.161558
Q2G1Z3   28 1.6 0.903563 0.161558
Q2G030   28 1.6 0.903563 0.161558
Q2FV21   28 1.6 0.903563 0.161558
Q9RQP6   7 0.4 -1.27278 0.943444
Q2FZ62   27 1.54286 0.903563 0.161558
Q2FZQ7   23 1.31429 0.903563 0.161558
Q2G0F4   22 1.25714 0.903563 0.161558
Q2FWE0   42 2.4 3.07991 0.0107511
Q2FVS0   15 0.857143 -1.27278 0.943444
Q2FUT6   37 2.11429 3.07991 0.0107511
Q2FUQ5   33 1.88571 0.903563 0.161558
Q2FZJ9   39 2.22857 3.07991 0.0107511
Q2FY81   28 1.6 0.903563 0.161558
Q2G0K8   28 1.6 0.903563 0.161558
Q2G262   7 0.4 -1.27278 0.943444
Q2G0E1   29 1.65714 0.903563 0.161558
Q2FWD3   38 2.17143 3.07991 0.0107511
Q2FXA4   23 1.31429 0.903563 0.161558
Q2FVF0   30 1.71429 0.903563 0.161558
Q2FWW9   27 1.54286 0.903563 0.161558
Q2FZ54   32 1.82857 0.903563 0.161558
P0A0J0   12 0.685714 -1.27278 0.943444
Q2G1G1   39 2.22857 3.07991 0.0107511
Q2FWA1   27 1.54286 0.903563 0.161558
Q2FXN1   37 2.11429 3.07991 0.0107511
Q2G2T4   29 1.65714 0.903563 0.161558
Q2FZW9   20 1.14286 0.903563 0.161558
Q2FV90   24 1.37143 0.903563 0.161558
Q2FWB3   29 1.65714 0.903563 0.161558
Q2G0Q0   21 1.2 0.903563 0.161558
Q2FY10   27 1.54286 0.903563 0.161558
Q2FXM0   29 1.65714 0.903563 0.161558
Q2G1S2   29 1.65714 0.903563 0.161558
Q2FXY5   23 1.27778 0.903563 0.161558
Q2FXV3   29 1.61111 0.903563 0.161558
Q2FXG3   30 1.66667 0.903563 0.161558
Q2FVA8   27 1.5 0.903563 0.161558
Q2G2C2   19 1.05556 0.903563 0.161558
Q2FYU2   35 1.94444 0.903563 0.161558
Q2FYK5   26 1.44444 0.903563 0.161558
Q2FW35   32 1.77778 0.903563 0.161558
Q2FY52   24 1.33333 0.903563 0.161558
Q9RQP9   29 1.61111 0.903563 0.161558
Q2G039   24 1.33333 0.903563 0.161558
Q2G1E4   27 1.5 0.903563 0.161558
Q2G0B0   25 1.38889 0.903563 0.161558
Q2FXI7   31 1.72222 0.903563 0.161558
Q2FWN7   23 1.27778 0.903563 0.161558
Q2FV66   35 1.94444 0.903563 0.161558
Q2FYJ5   8 0.444444 -1.27278 0.943444
Q2FYC9   28 1.55556 0.903563 0.161558
Q2FZC6   28 1.55556 0.903563 0.161558
Q2FXW4   28 1.55556 0.903563 0.161558
Q2FXI1   36 2 3.07991 0.0107511
Q2FZF9   28 1.55556 0.903563 0.161558
Q2G171   9 0.5 -1.27278 0.943444
Q2G2P8   29 1.61111 0.903563 0.161558
Q2G2V9   37 2.05556 3.07991 0.0107511
Q2FV31   30 1.66667 0.903563 0.161558
Q9KJN3   24 1.33333 0.903563 0.161558
Q2FZV5   11 0.611111 -1.27278 0.943444
Q2FWC4   31 1.72222 0.903563 0.161558
Q2FYT0   8 0.444444 -1.27278 0.943444
Q2G145   22 1.22222 0.903563 0.161558
Q2G0J0   31 1.72222 0.903563 0.161558
Q2FZQ3   20 1.11111 0.903563 0.161558
Q2FYE5   26 1.44444 0.903563 0.161558
Q2FWN5   16 0.888889 -1.27278 0.943444
Q2FY24   19 1.05556 0.903563 0.161558
Q2FVW7   44 2.44444 3.07991 0.0107511
Q2FZ91   30 1.66667 0.903563 0.161558
Q2FWL2   30 1.66667 0.903563 0.161558
Q2FZQ6   29 1.61111 0.903563 0.161558
P02976   13 0.722222 -1.27278 0.943444
Q2G0R7   8 0.444444 -1.27278 0.943444
Q2FUU2   33 1.83333 0.903563 0.161558
Q2FZG1   30 1.66667 0.903563 0.161558
Q2G0Z4   9 0.5 -1.27278 0.943444
Q2FZ81   32 1.77778 0.903563 0.161558
Q2G2J8   29 1.61111 0.903563 0.161558
Q2FZD7   33 1.83333 0.903563 0.161558
Q2G288   23 1.27778 0.903563 0.161558
Q2FW52   29 1.61111 0.903563 0.161558
Q2FVX4   35 1.94444 0.903563 0.161558
Q2FVN5   10 0.555556 -1.27278 0.943444
Q2FY88   39 2.16667 3.07991 0.0107511
Q2FWC9   32 1.77778 0.903563 0.161558
Q2FZS7   25 1.38889 0.903563 0.161558
Q2FZ63   31 1.72222 0.903563 0.161558
Q2G1L8   29 1.61111 0.903563 0.161558
Q2FV17   30 1.66667 0.903563 0.161558
Q2FVT8   21 1.16667 0.903563 0.161558
Q2G0W8   28 1.55556 0.903563 0.161558
Q2FV07   34 1.88889 0.903563 0.161558
Q2G0Q1   26 1.44444 0.903563 0.161558
Q2FY69   21 1.16667 0.903563 0.161558
Q2FZ75   26 1.44444 0.903563 0.161558
Q2G0E5   27 1.5 0.903563 0.161558
Q2G233   38 2.11111 3.07991 0.0107511
Q2FWE1   23 1.27778 0.903563 0.161558
Q2FVZ2   44 2.44444 3.07991 0.0107511
Q2FYE2   30 1.66667 0.903563 0.161558
Q2G1K6   42 2.27027 3.07991 0.0107511
Q2FVT0   39 2.10811 3.07991 0.0107511
Q2G0Q9   40 2.16216 3.07991 0.0107511
Q2FZ89   30 1.62162 0.903563 0.161558
Q2FVR0   33 1.78378 0.903563 0.161558
Q2FZD9   20 1.08108 0.903563 0.161558
Q2FX85   16 0.864865 -1.27278 0.943444
Q2G1B0   30 1.62162 0.903563 0.161558
Q2G2E4   8 0.432432 -1.27278 0.943444
Q2FYK7   33 1.78378 0.903563 0.161558
Q2FZ13   33 1.78378 0.903563 0.161558
Q2FZE6   30 1.62162 0.903563 0.161558
Q2FVI2   29 1.56757 0.903563 0.161558
Q2FZE0   25 1.35135 0.903563 0.161558
Q2FV38   27 1.45946 0.903563 0.161558
Q2FXE2   36 1.94595 0.903563 0.161558
Q2G1Q2   29 1.56757 0.903563 0.161558
Q2FYY8   29 1.56757 0.903563 0.161558
Q2FYN6   28 1.51351 0.903563 0.161558
Q2FV39   41 2.21622 3.07991 0.0107511
Q2G130   51 2.75676 3.07991 0.0107511
Q2FUR8   38 2.05405 3.07991 0.0107511
Q2FXZ3   21 1.13514 0.903563 0.161558
Q2FYM4   8 0.432432 -1.27278 0.943444
Q2FWY1   31 1.67568 0.903563 0.161558
Q2G1V4   28 1.51351 0.903563 0.161558
P0A011   33 1.78378 0.903563 0.161558
Q2FXZ0   28 1.51351 0.903563 0.161558
Q2G0V4   28 1.51351 0.903563 0.161558
Q2FW34   30 1.62162 0.903563 0.161558
Q2FWC7   34 1.83784 0.903563 0.161558
Q2G0F6   34 1.83784 0.903563 0.161558
Q2G0T0   26 1.40541 0.903563 0.161558
Q2FXM8   24 1.2973 0.903563 0.161558
Q2G0Q8   25 1.35135 0.903563 0.161558
Q2FZ08   27 1.45946 0.903563 0.161558
Q2G160   29 1.56757 0.903563 0.161558
Q2FY78   30 1.62162 0.903563 0.161558
Q2G2H7   20 1.08108 0.903563 0.161558
Q2FW53   26 1.40541 0.903563 0.161558
Q2FVX0   34 1.83784 0.903563 0.161558
Q2G2U5   31 1.67568 0.903563 0.161558
Q2FZR0   32 1.72973 0.903563 0.161558
Q2G1Z9   28 1.51351 0.903563 0.161558
Q2G1G0   30 1.62162 0.903563 0.161558
Q2FW57   40 2.16216 3.07991 0.0107511
Q9RQP7   31 1.67568 0.903563 0.161558
Q2FXP0   43 2.32432 3.07991 0.0107511
Q2FVV1   8 0.432432 -1.27278 0.943444
Q2FYU8   7 0.378378 -1.27278 0.943444
Q2FZ04   25 1.35135 0.903563 0.161558
Q2FVQ0   38 2.05405 3.07991 0.0107511
Q2G151   29 1.56757 0.903563 0.161558
Q2FXF9   30 1.62162 0.903563 0.161558
Q2G242   38 2.05405 3.07991 0.0107511
Q2FZQ0   30 1.62162 0.903563 0.161558
Q2G1Q8   27 1.45946 0.903563 0.161558
Q2FYG1   32 1.68421 0.903563 0.161558
Q2G1N3   29 1.52632 0.903563 0.161558
Q2FV44   29 1.52632 0.903563 0.161558
Q2FXV4   32 1.68421 0.903563 0.161558
Q2G0I1   21 1.10526 0.903563 0.161558
Q2FZY0   25 1.31579 0.903563 0.161558
Q2G295   24 1.26316 0.903563 0.161558
Q2FWH3   29 1.52632 0.903563 0.161558
Q2G072   30 1.57895 0.903563 0.161558
Q2G217   34 1.78947 0.903563 0.161558
Q2FYP6   26 1.36842 0.903563 0.161558
Q9EZ12   30 1.57895 0.903563 0.161558
Q2FZ48   28 1.47368 0.903563 0.161558
Q2FY16   29 1.52632 0.903563 0.161558
Q2FZU3   34 1.78947 0.903563 0.161558
Q2FVV7   33 1.73684 0.903563 0.161558
Q2FWU0   33 1.73684 0.903563 0.161558
P0A0Q0   31 1.63158 0.903563 0.161558
Q2FVS3   28 1.47368 0.903563 0.161558
Q2G0I6   33 1.73684 0.903563 0.161558
Q2FYP3   21 1.10526 0.903563 0.161558
Q2FWM0   20 1.05263 0.903563 0.161558
Q2FZ36   27 1.42105 0.903563 0.161558
Q2G0Y8   17 0.894737 -1.27278 0.943444
Q2FXF6   8 0.421053 -1.27278 0.943444
Q2FXM7   29 1.52632 0.903563 0.161558
Q2G1A6   32 1.68421 0.903563 0.161558
Q2G138   7 0.368421 -1.27278 0.943444
Q2FZR4   28 1.47368 0.903563 0.161558
Q2G162   8 0.421053 -1.27278 0.943444
Q2FYH2   14 0.736842 -1.27278 0.943444
Q2FX56   30 1.57895 0.903563 0.161558
Q2FY68   27 1.42105 0.903563 0.161558
Q2G1K1   24 1.26316 0.903563 0.161558
Q2G1A3   27 1.42105 0.903563 0.161558
Q2FZX4   31 1.63158 0.903563 0.161558
Q2G1M5   35 1.84211 0.903563 0.161558
Q2FVA3   19 1 0.903563 0.161558
Q2G2G4   35 1.84211 0.903563 0.161558
Q2G0U3   27 1.42105 0.903563 0.161558
Q2FXQ6   27 1.42105 0.903563 0.161558
Q2G0S2   26 1.36842 0.903563 0.161558
Q2G168   30 1.57895 0.903563 0.161558
Q2FZB0   24 1.26316 0.903563 0.161558
Q2G119   26 1.36842 0.903563 0.161558
Q2FVJ7   28 1.47368 0.903563 0.161558
Q2FY30   31 1.63158 0.903563 0.161558
Q2FXR3   31 1.63158 0.903563 0.161558
Q2G1Z0   27 1.42105 0.903563 0.161558
Q2G0A9   45 2.36842 3.07991 0.0107511
O33599   39 2.05263 3.07991 0.0107511
Q2FZ55   33 1.73684 0.903563 0.161558
Q2FYS0   32 1.68421 0.903563 0.161558
Q2G248   30 1.57895 0.903563 0.161558
Q2G049   25 1.31579 0.903563 0.161558
Q2FVA5   33 1.73684 0.903563 0.161558
Q2FUX8   24 1.26316 0.903563 0.161558
Q2G123   36 1.89474 0.903563 0.161558
Q2FVH0   26 1.36842 0.903563 0.161558
Q2FV01   10 0.526316 -1.27278 0.943444
Q2G2L2   24 1.26316 0.903563 0.161558
Q2FYW3   31 1.63158 0.903563 0.161558
Q2FZZ0   27 1.42105 0.903563 0.161558
Q2FVV8   31 1.63158 0.903563 0.161558
Q2G2W0   28 1.4359 0.903563 0.161558
Q2G041   25 1.28205 0.903563 0.161558
P0A0B9   29 1.48718 0.903563 0.161558
Q2FYI6   34 1.74359 0.903563 0.161558
Q2G2S2   27 1.38462 0.903563 0.161558
Q2FVQ8   24 1.23077 0.903563 0.161558
Q2FVT2   24 1.23077 0.903563 0.161558
Q2G1Z5   23 1.17949 0.903563 0.161558
Q2G2A4   22 1.12821 0.903563 0.161558
P60393   19 0.974359 -1.27278 0.943444
Q2G0P6   38 1.94872 0.903563 0.161558
Q2FW04   19 0.974359 -1.27278 0.943444
Q2FYY9   24 1.23077 0.903563 0.161558
Q2FWP2   27 1.38462 0.903563 0.161558
Q2FVW4   21 1.07692 0.903563 0.161558
Q2FY63   20 1.02564 0.903563 0.161558
Q2FZ68   29 1.48718 0.903563 0.161558
Q2G1E2   12 0.615385 -1.27278 0.943444
Q2G2T8   34 1.74359 0.903563 0.161558
Q2FY71   36 1.84615 0.903563 0.161558
Q2FVI1   13 0.666667 -1.27278 0.943444
Q2G0W2   18 0.923077 -1.27278 0.943444
Q2G238   27 1.38462 0.903563 0.161558
Q2FZR1   27 1.38462 0.903563 0.161558
Q2FXN2   12 0.615385 -1.27278 0.943444
Q2FXH6   8 0.410256 -1.27278 0.943444
Q2FXM3   26 1.33333 0.903563 0.161558
Q2FZW3   28 1.4359 0.903563 0.161558
Q2FWM9   32 1.64103 0.903563 0.161558
Q2FUW9   8 0.410256 -1.27278 0.943444
Q2FW91   20 1.02564 0.903563 0.161558
Q2G137   42 2.15385 3.07991 0.0107511
Q2FVM0   26 1.33333 0.903563 0.161558
Q2G057   26 1.33333 0.903563 0.161558
Q2FXP5   22 1.12821 0.903563 0.161558
Q2G1H2   9 0.461538 -1.27278 0.943444
Q2FX99   9 0.461538 -1.27278 0.943444
Q2G0J4   14 0.717949 -1.27278 0.943444
Q2FX74   23 1.17949 0.903563 0.161558
Q2G1J9   20 1.02564 0.903563 0.161558
Q2G1F7   7 0.358974 -1.27278 0.943444
Q2G2R8   37 1.89744 0.903563 0.161558
Q2FW32   31 1.58974 0.903563 0.161558
Q2FXZ4   27 1.38462 0.903563 0.161558
Q2FUT0   32 1.64103 0.903563 0.161558
Q2G084   33 1.69231 0.903563 0.161558
Q2G148   26 1.33333 0.903563 0.161558
Q2FYR0   30 1.53846 0.903563 0.161558
Q2FW86   27 1.38462 0.903563 0.161558
Q2FW01   30 1.53846 0.903563 0.161558
Q2FUX9   14 0.717949 -1.27278 0.943444
Q2G212   19 0.974359 -1.27278 0.943444
Q2FZ84   29 1.48718 0.903563 0.161558
Q2G0Y0   28 1.4359 0.903563 0.161558
Q2FYU4   33 1.69231 0.903563 0.161558
Q2G223   27 1.38462 0.903563 0.161558
Q2G136   31 1.58974 0.903563 0.161558
Q2G0G6   33 1.69231 0.903563 0.161558
Q2FWY6   31 1.58974 0.903563 0.161558
Q2FWZ2   26 1.33333 0.903563 0.161558
Q2G240   32 1.64103 0.903563 0.161558
O05154   28 1.4359 0.903563 0.161558
Q2FXP4   23 1.17949 0.903563 0.161558
Q2FVH5   28 1.4359 0.903563 0.161558
Q2FYP0   27 1.35 0.903563 0.161558
Q2FUW5   23 1.15 0.903563 0.161558
Q2FX66   30 1.5 0.903563 0.161558
Q2G1P4   8 0.4 -1.27278 0.943444
Q2FYI9   36 1.8 0.903563 0.161558
Q2G0I7   34 1.7 0.903563 0.161558
Q2FXQ9   29 1.45 0.903563 0.161558
Q2FXL0   31 1.55 0.903563 0.161558
Q2FYR7   29 1.45 0.903563 0.161558
Q2G1W4   26 1.3 0.903563 0.161558
Q2G2C8   29 1.45 0.903563 0.161558
Q2G163   39 1.95 0.903563 0.161558
Q2FWL9   9 0.45 -1.27278 0.943444
Q2FZH3   29 1.45 0.903563 0.161558
Q2FZR5   29 1.45 0.903563 0.161558
Q2G1W6   35 1.75 0.903563 0.161558
Q2FWA5   18 0.9 -1.27278 0.943444
Q2FX17   30 1.5 0.903563 0.161558
Q2FXY1   25 1.25 0.903563 0.161558
Q2G2W1   14 0.7 -1.27278 0.943444
Q2FV06   8 0.4 -1.27278 0.943444
Q2FYW6   34 1.7 0.903563 0.161558
Q2G281   22 1.1 0.903563 0.161558
Q2G227   31 1.55 0.903563 0.161558
Q2FWZ5   32 1.6 0.903563 0.161558
Q2FZX0   28 1.4 0.903563 0.161558
Q2FV51   15 0.75 -1.27278 0.943444
Q2G082   20 1 0.903563 0.161558
Q2FWX4   14 0.7 -1.27278 0.943444
Q2FZT1   28 1.4 0.903563 0.161558
Q2FYF3   28 1.4 0.903563 0.161558
Q2FXW9   35 1.75 0.903563 0.161558
O34090   32 1.6 0.903563 0.161558
Q2FVE1   15 0.75 -1.27278 0.943444
Q2FZL5   36 1.8 0.903563 0.161558
Q2G258   32 1.6 0.903563 0.161558
Q2FZW5   17 0.85 -1.27278 0.943444
Q2FW63   12 0.6 -1.27278 0.943444
Q2FXB4   32 1.6 0.903563 0.161558
Q2G1T5   13 0.65 -1.27278 0.943444
Q2G1J5   29 1.45 0.903563 0.161558
Q2G0V0   25 1.25 0.903563 0.161558
Q2G0M7   30 1.5 0.903563 0.161558
Q2G1I5   36 1.8 0.903563 0.161558
Q2G146   26 1.3 0.903563 0.161558
Q2G1P6   26 1.3 0.903563 0.161558
Q2G1W8   35 1.70732 0.903563 0.161558
Q2G035   29 1.41463 0.903563 0.161558
Q2G1I3   39 1.90244 0.903563 0.161558
Q2FWM2   31 1.5122 0.903563 0.161558
Q2FYJ3   37 1.80488 0.903563 0.161558
Q2G0L8   36 1.7561 0.903563 0.161558
Q2G164   26 1.26829 0.903563 0.161558
Q2FVT7   26 1.26829 0.903563 0.161558
Q2G1R3   28 1.36585 0.903563 0.161558
Q2G1T6   33 1.60976 0.903563 0.161558
Q2FZN7   35 1.70732 0.903563 0.161558
Q2FY83   31 1.5122 0.903563 0.161558
Q2FZX9   35 1.70732 0.903563 0.161558
Q2FYL5   24 1.17073 0.903563 0.161558
Q2G218   29 1.41463 0.903563 0.161558
Q2G0M5   25 1.21951 0.903563 0.161558
Q2FW78   9 0.439024 -1.27278 0.943444
P52078   38 1.85366 0.903563 0.161558
Q7X2S2   28 1.36585 0.903563 0.161558
Q2FZG4   27 1.31707 0.903563 0.161558
Q2G0M4   34 1.65854 0.903563 0.161558
Q2FVA2   33 1.60976 0.903563 0.161558
Q2G115   35 1.70732 0.903563 0.161558
Q2G0M8   29 1.41463 0.903563 0.161558
Q2G1U4   27 1.31707 0.903563 0.161558
Q2G1D0   38 1.85366 0.903563 0.161558
Q2G2S0   31 1.5122 0.903563 0.161558
Q2G2N5   18 0.878049 -1.27278 0.943444
Q2G222   41 2 3.07991 0.0107511
Q2G1C8   31 1.5122 0.903563 0.161558
Q2FV40   32 1.56098 0.903563 0.161558
Q2FXT1   27 1.31707 0.903563 0.161558
Q2FZZ2   26 1.26829 0.903563 0.161558
Q2FY01   30 1.46341 0.903563 0.161558
Q2FVJ8   31 1.5122 0.903563 0.161558
Q2FXK2   34 1.65854 0.903563 0.161558
Q2FUS7   35 1.70732 0.903563 0.161558
Q2FVP1   15 0.731707 -1.27278 0.943444
Q2FYN7   20 0.97561 -1.27278 0.943444
P69848   32 1.56098 0.903563 0.161558
Q2FWN8   30 1.46341 0.903563 0.161558
Q2FV62   22 1.07317 0.903563 0.161558
Q2FWW7   32 1.56098 0.903563 0.161558
Q2G1Y5   28 1.36585 0.903563 0.161558
Q2FXA3   29 1.41463 0.903563 0.161558
Q2FYV3   29 1.41463 0.903563 0.161558
Q2G1H4   27 1.31707 0.903563 0.161558
Q2G038   29 1.41463 0.903563 0.161558
Q2G161   9 0.439024 -1.27278 0.943444
Q2FYV1   29 1.41463 0.903563 0.161558
Q2FZ09   30 1.46341 0.903563 0.161558
Q2FW90   35 1.70732 0.903563 0.161558
Q2G290   25 1.21951 0.903563 0.161558
P60611   37 1.80488 0.903563 0.161558
Q2FV58   32 1.56098 0.903563 0.161558
Q2G0C6   27 1.31707 0.903563 0.161558
Q2G050   41 2 3.07991 0.0107511
Q2G0V2   29 1.41463 0.903563 0.161558
Q2FVQ4   16 0.780488 -1.27278 0.943444
Q2G094   35 1.66667 0.903563 0.161558
Q2FY59   26 1.2381 0.903563 0.161558
Q2FVX7   31 1.47619 0.903563 0.161558
Q2FVP4   24 1.14286 0.903563 0.161558
Q2G185   25 1.19048 0.903563 0.161558
Q2FXP8   9 0.428571 -1.27278 0.943444
Q2G275   27 1.28571 0.903563 0.161558
Q2G1D9   24 1.14286 0.903563 0.161558
Q2FXI3   36 1.71429 0.903563 0.161558
Q2FYM2   26 1.2381 0.903563 0.161558
P14738   13 0.619048 -1.27278 0.943444
Q2G2Q2   36 1.71429 0.903563 0.161558
Q2G0M9   26 1.2381 0.903563 0.161558
Q2FY67   36 1.71429 0.903563 0.161558
Q2FWX8   15 0.714286 -1.27278 0.943444
Q2FUT9   33 1.57143 0.903563 0.161558
Q2FZS0   33 1.57143 0.903563 0.161558
Q2G2A8   29 1.38095 0.903563 0.161558
Q2FUY2   12 0.571429 -1.27278 0.943444
Q2FZL8   45 2.14286 3.07991 0.0107511
Q2FW93   20 0.952381 -1.27278 0.943444
Q2G1L7   32 1.52381 0.903563 0.161558
Q2FW41   39 1.85714 0.903563 0.161558
Q2FZY6   28 1.33333 0.903563 0.161558
Q2G042   8 0.380952 -1.27278 0.943444
Q2FWK2   38 1.80952 0.903563 0.161558
Q2FYF4   28 1.33333 0.903563 0.161558
Q2FZP2   29 1.38095 0.903563 0.161558
Q2G1G7   39 1.85714 0.903563 0.161558
Q2G1H5   28 1.33333 0.903563 0.161558
Q2G2S7   24 1.14286 0.903563 0.161558
Q2FY53   32 1.52381 0.903563 0.161558
Q2G1N2   27 1.28571 0.903563 0.161558
Q2G2V2   32 1.52381 0.903563 0.161558
Q2G1H6   32 1.52381 0.903563 0.161558
Q2FZA9   30 1.42857 0.903563 0.161558
Q2FXI5   34 1.61905 0.903563 0.161558
Q2G206   9 0.428571 -1.27278 0.943444
Q2FWN6   28 1.33333 0.903563 0.161558
Q2FUQ2   38 1.80952 0.903563 0.161558
Q2G1K3   22 1.04762 0.903563 0.161558
Q2FZ76   26 1.2381 0.903563 0.161558
Q2FY54   26 1.2381 0.903563 0.161558
Q2G289   29 1.38095 0.903563 0.161558
Q2FY14   25 1.19048 0.903563 0.161558
Q2FV77   32 1.52381 0.903563 0.161558
Q2G064   33 1.57143 0.903563 0.161558
Q2G033   29 1.38095 0.903563 0.161558
Q2G198   40 1.90476 0.903563 0.161558
Q2G0K4   13 0.619048 -1.27278 0.943444
Q2G0V3   31 1.47619 0.903563 0.161558
Q2FWE2   30 1.39535 0.903563 0.161558
Q2G089   29 1.34884 0.903563 0.161558
Q2FZL3   36 1.67442 0.903563 0.161558
Q2G087   31 1.44186 0.903563 0.161558
Q2G0A7   12 0.55814 -1.27278 0.943444
Q2FVF9   31 1.44186 0.903563 0.161558
Q2G071   28 1.30233 0.903563 0.161558
Q2FUZ2   39 1.81395 0.903563 0.161558
Q2FY27   32 1.48837 0.903563 0.161558
Q2FXX4   30 1.39535 0.903563 0.161558
Q2G1E6   28 1.30233 0.903563 0.161558
Q2G1G5   26 1.2093 0.903563 0.161558
Q2G2Q3   28 1.30233 0.903563 0.161558
Q2FZF0   29 1.34884 0.903563 0.161558
Q2G2D2   33 1.53488 0.903563 0.161558
Q2FXT4   23 1.06977 0.903563 0.161558
Q2FZI8   31 1.44186 0.903563 0.161558
Q2FUS8   18 0.837209 -1.27278 0.943444
Q2FVR9   32 1.48837 0.903563 0.161558
Q2FXP2   27 1.25581 0.903563 0.161558
Q2FX94   31 1.44186 0.903563 0.161558
Q2G2A5   29 1.34884 0.903563 0.161558
Q2FZP7   26 1.2093 0.903563 0.161558
Q2G1R7   27 1.25581 0.903563 0.161558
Q2G015   15 0.697674 -1.27278 0.943444
Q2FZF4   30 1.39535 0.903563 0.161558
Q2G1E5   23 1.06977 0.903563 0.161558
Q2FWH9   16 0.744186 -1.27278 0.943444
Q2G069   32 1.48837 0.903563 0.161558
Q2FZK3   52 2.4186 3.07991 0.0107511
Q2FZU5   28 1.30233 0.903563 0.161558
Q2FYT4   26 1.2093 0.903563 0.161558
Q2FWK4   32 1.48837 0.903563 0.161558
Q2FY40   33 1.53488 0.903563 0.161558
Q2FWY4   9 0.418605 -1.27278 0.943444
Q2G156   14 0.651163 -1.27278 0.943444
Q2G045   32 1.48837 0.903563 0.161558
Q2FZS6   24 1.11628 0.903563 0.161558
Q2FYC7   39 1.81395 0.903563 0.161558
Q2FW73   33 1.53488 0.903563 0.161558
Q2G1H3   34 1.5814 0.903563 0.161558
Q2FXJ6   31 1.44186 0.903563 0.161558
Q2FUS2   8 0.363636 -1.27278 0.943444
Q2G120   31 1.40909 0.903563 0.161558
Q2G2T9   29 1.31818 0.903563 0.161558
Q2G1N9   16 0.727273 -1.27278 0.943444
Q2FXL9   27 1.22727 0.903563 0.161558
Q2G0W4   29 1.31818 0.903563 0.161558
Q2G0R6   24 1.09091 0.903563 0.161558
Q2G1C4   44 2 3.07991 0.0107511
Q2FWY9   41 1.86364 0.903563 0.161558
Q2G1K4   33 1.5 0.903563 0.161558
Q2FYK3   38 1.72727 0.903563 0.161558
Q2G1N4   32 1.45455 0.903563 0.161558
Q2G065   28 1.27273 0.903563 0.161558
Q2FX88   32 1.45455 0.903563 0.161558
Q2FVW9   30 1.36364 0.903563 0.161558
Q2G1E0   22 1 0.903563 0.161558
Q2G2P2   37 1.68182 0.903563 0.161558
Q2G0V5   10 0.454545 -1.27278 0.943444
Q2FWA2   39 1.77273 0.903563 0.161558
Q2FZU1   30 1.36364 0.903563 0.161558
Q2FX77   31 1.40909 0.903563 0.161558
Q2FW75   33 1.5 0.903563 0.161558
Q2FUT5   32 1.45455 0.903563 0.161558
Q2G234   34 1.54545 0.903563 0.161558
Q2FZU6   38 1.72727 0.903563 0.161558
Q2G1Y2   16 0.727273 -1.27278 0.943444
Q2FXN7   23 1.04545 0.903563 0.161558
Q2G2J3   9 0.409091 -1.27278 0.943444
Q2G0G1   29 1.31818 0.903563 0.161558
Q2FW62   40 1.81818 0.903563 0.161558
Q2FUP7   28 1.27273 0.903563 0.161558
Q2G1J3   25 1.13636 0.903563 0.161558
Q2FZ15   32 1.45455 0.903563 0.161558
Q2G1D3   28 1.27273 0.903563 0.161558
Q2G0K2   37 1.68182 0.903563 0.161558
Q2FWC1   29 1.31818 0.903563 0.161558
Q2FXM5   30 1.36364 0.903563 0.161558
Q2FY46   25 1.13636 0.903563 0.161558
Q2G1K0   26 1.18182 0.903563 0.161558
Q2FXT6   36 1.63636 0.903563 0.161558
Q2FZM4   29 1.31818 0.903563 0.161558
Q2FXG1   30 1.36364 0.903563 0.161558
Q2FXL1   36 1.63636 0.903563 0.161558
Q2FWX5   33 1.5 0.903563 0.161558
# cudaSaTabsearch LTYPE = T LORDER = F LSOLN = F
# QUERY ID = PF17748 
# DBFILE = ./tableaux.ascii.DB                                                             
Q2G1I1   19 0.844444 -1.27278  0.943444
Q2G1K2   27 1.2 0.903563  0.161558
Q2FUU5   25 1.11111 0.903563  0.161558
Q2FXB6   30 1.33333 0.903563  0.161558
Q2FZU2   30 1.33333 0.903563  0.161558
Q2FZK0   15 0.666667 -1.27278  0.943444
Q2FY33   37 1.64444 0.903563  0.161558
Q2G098   37 1.64444 0.903563  0.161558
Q2FZ46   24 1.06667 0.903563  0.161558
Q2FZQ5   27 1.2 0.903563  0.161558
Q2FXU8   20 0.888889 -1.27278  0.943444
Q9EZ08   32 1.42222 0.903563  0.161558
Q2G1B9   41 1.82222 0.903563  0.161558
Q2FZ73   35 1.55556 0.903563  0.161558
Q2FY35   26 1.15556 0.903563  0.161558
Q2FZ16   31 1.37778 0.903563  0.161558
Q2FYR2   37 1.64444 0.903563  0.161558
Q2FWY3   15 0.666667 -1.27278  0.943444
Q2G2F5   26 1.15556 0.903563  0.161558
Q2G032   24 1.06667 0.903563  0.161558
Q2FZ10   25 1.11111 0.903563  0.161558
Q2G255   25 1.11111 0.903563  0.161558
Q2G0X6   32 1.42222 0.903563  0.161558
Q2FYH0   36 1.6 0.903563  0.161558
Q2FXJ9   26 1.15556 0.903563  0.161558
Q2FZT4   37 1.64444 0.903563  0.161558
Q2FVE6   29 1.28889 0.903563  0.161558
Q2FYD3   21 0.933333 -1.27278  0.943444
Q2FXT5   30 1.33333 0.903563  0.161558
Q2FY60   29 1.28889 0.903563  0.161558
Q2G2D7   30 1.33333 0.903563  0.161558
Q2FX16   32 1.42222 0.903563  0.161558
Q2FZ34   29 1.28889 0.903563  0.161558
Q2G1S4   26 1.15556 0.903563  0.161558
Q2G147   37 1.64444 0.903563  0.161558
Q2G1J7   29 1.28889 0.903563  0.161558
Q2G2A7   29 1.28889 0.903563  0.161558
Q2G2M6   24 1.06667 0.903563  0.161558
Q2FV30   40 1.77778 0.903563  0.161558
Q2FVL5   37 1.64444 0.903563  0.161558
Q2FXY0   29 1.28889 0.903563  0.161558
Q2FZL1   31 1.37778 0.903563  0.161558
Q2FW45   31 1.37778 0.903563  0.161558
Q2FZU0   27 1.17391 0.903563  0.161558
Q2FWZ0   30 1.30435 0.903563  0.161558
Q2G2H5   20 0.869565 -1.27278  0.943444
Q2FYG9   30 1.30435 0.903563  0.161558
Q2G2X6   31 1.34783 0.903563  0.161558
Q2G155   29 1.26087 0.903563  0.161558
Q2FXY9   26 1.13043 0.903563  0.161558
Q2FZ37   25 1.08696 0.903563  0.161558
Q2FVI7   28 1.21739 0.903563  0.161558
Q2FYS1   34 1.47826 0.903563  0.161558
Q2FXL5   36 1.56522 0.903563  0.161558
Q2G1J4   24 1.04348 0.903563  0.161558
Q2FWZ3   29 1.26087 0.903563  0.161558
Q2G2P7   30 1.30435 0.903563  0.161558
Q2FVH3   33 1.43478 0.903563  0.161558
Q2FZ31   33 1.43478 0.903563  0.161558
Q2G283   40 1.73913 0.903563  0.161558
Q2FZ66   32 1.3913 0.903563  0.161558
Q2FWY7   7 0.304348 -1.27278  0.943444
Q2G1F9   37 1.6087 0.903563  0.161558
Q2FZJ4   38 1.65217 0.903563  0.161558
Q2FZQ1   21 0.913043 -1.27278  0.943444
Q2FY80   19 0.826087 -1.27278  0.943444
Q2G2D4   18 0.782609 -1.27278  0.943444
Q2FYP1   33 1.43478 0.903563  0.161558
Q2FYF9   21 0.913043 -1.27278  0.943444
Q2G0B3   19 0.826087 -1.27278  0.943444
Q2FUT8   23 1 0.903563  0.161558
Q2FYR1   33 1.43478 0.903563  0.161558
Q2FYL3   30 1.30435 0.903563  0.161558
Q2FVG4   15 0.652174 -1.27278  0.943444
Q2FVP8   25 1.08696 0.903563  0.161558
Q2FZ28   24 1.02128 0.903563  0.161558
Q2G1F0   31 1.31915 0.903563  0.161558
P95689   31 1.31915 0.903563  0.161558
Q2FYH6   29 1.23404 0.903563  0.161558
Q2FXD1   32 1.3617 0.903563  0.161558
Q2G0X5   33 1.40426 0.903563  0.161558
Q2FXN8   13 0.553191 -1.27278  0.943444
Q2G0N0   33 1.40426 0.903563  0.161558
Q2G268   25 1.06383 0.903563  0.161558
Q2FV61   32 1.3617 0.903563  0.161558
Q2FXL7   26 1.10638 0.903563  0.161558
Q2FUR5   33 1.40426 0.903563  0.161558
Q2FXV6   35 1.48936 0.903563  0.161558
Q2G2C5   37 1.57447 0.903563  0.161558
Q2FVJ6   38 1.61702 0.903563  0.161558
Q2G1Y4   34 1.44681 0.903563  0.161558
Q2FVI0   13 0.553191 -1.27278  0.943444
Q2FXJ8   21 0.893617 -1.27278  0.943444
Q2FZU7   30 1.2766 0.903563  0.161558
Q2G2X4   28 1.19149 0.903563  0.161558
Q2FZA8   30 1.2766 0.903563  0.161558
Q2FW96   29 1.23404 0.903563  0.161558
Q2FYV4   38 1.61702 0.903563  0.161558
O07325   27 1.14894 0.903563  0.161558
Q2G1C1   34 1.44681 0.903563  0.161558
Q2FZR9   39 1.65957 0.903563  0.161558
Q2FVW3   32 1.3617 0.903563  0.161558
Q2G124   33 1.40426 0.903563  0.161558
P0C0V7   31 1.31915 0.903563  0.161558
Q2FX52   36 1.5 0.903563  0.161558
Q2G2C7   38 1.58333 0.903563  0.161558
Q2G2D5   31 1.29167 0.903563  0.161558
Q2FXQ7   23 0.958333 -1.27278  0.943444
Q2FZW0   29 1.20833 0.903563  0.161558
Q2FVG3   39 1.625 0.903563  0.161558
Q2FXR4   33 1.375 0.903563  0.161558
Q2FZ67   37 1.54167 0.903563  0.161558
Q2G243   25 1.04167 0.903563  0.161558
Q2FV76   42 1.75 0.903563  0.161558
Q2FVZ4   28 1.16667 0.903563  0.161558
Q2FWC5   37 1.54167 0.903563  0.161558
Q2FZY3   28 1.16667 0.903563  0.161558
Q2FWH5   25 1.04167 0.903563  0.161558
Q2G241   26 1.08333 0.903563  0.161558
Q2FV35   29 1.20833 0.903563  0.161558
Q2G0T5   21 0.875 -1.27278  0.943444
Q2G1A9   29 1.20833 0.903563  0.161558
Q2FYU7   43 1.79167 0.903563  0.161558
Q2G2E0   13 0.541667 -1.27278  0.943444
Q2FVT6   34 1.41667 0.903563  0.161558
Q2G0D7   34 1.41667 0.903563  0.161558
Q2G1M6   36 1.5 0.903563  0.161558
Q2G0A6   19 0.791667 -1.27278  0.943444
Q2FUY6   29 1.20833 0.903563  0.161558
Q2FYJ2   22 0.916667 -1.27278  0.943444
Q2G2E5   29 1.18367 0.903563  0.161558
Q2G2P5   28 1.14286 0.903563  0.161558
Q2G1R6   47 1.91837 0.903563  0.161558
Q2FYF0   27 1.10204 0.903563  0.161558
Q2FVH8   17 0.693878 -1.27278  0.943444
Q2FUU3   27 1.10204 0.903563  0.161558
Q2FVG8   24 0.979592 -1.27278  0.943444
Q9ZAH5   34 1.38776 0.903563  0.161558
Q2G2U0   38 1.55102 0.903563  0.161558
Q2FYR4   29 1.18367 0.903563  0.161558
Q2G256   28 1.14286 0.903563  0.161558
Q2FVY0   28 1.14286 0.903563  0.161558
Q2G0Q2   28 1.14286 0.903563  0.161558
Q2G0R2   26 1.06122 0.903563  0.161558
Q2G0Q3   34 1.38776 0.903563  0.161558
Q2FWZ9   24 0.979592 -1.27278  0.943444
Q53705   27 1.10204 0.903563  0.161558
Q2G2U3   38 1.55102 0.903563  0.161558
Q2FYY6   35 1.42857 0.903563  0.161558
Q2FWL3   29 1.18367 0.903563  0.161558
Q2FY50   23 0.938776 -1.27278  0.943444
Q2FXN4   28 1.14286 0.903563  0.161558
Q2G179   30 1.22449 0.903563  0.161558
Q2G1L6   32 1.30612 0.903563  0.161558
Q2FXU4   33 1.34694 0.903563  0.161558
Q2G1E9   37 1.5102 0.903563  0.161558
Q2G232   27 1.10204 0.903563  0.161558
Q2FXH9   27 1.10204 0.903563  0.161558
Q2G0X3   17 0.693878 -1.27278  0.943444
Q2FXD0   24 0.979592 -1.27278  0.943444
Q2G0G3   29 1.18367 0.903563  0.161558
Q2FWW3   26 1.06122 0.903563  0.161558
Q2FYG0   28 1.12 0.903563  0.161558
Q2FZS9   19 0.76 -1.27278  0.943444
Q2FYS2   30 1.2 0.903563  0.161558
Q2G2U4   16 0.64 -1.27278  0.943444
Q2FWJ9   25 1 0.903563  0.161558
Q2FWF0   32 1.28 0.903563  0.161558
Q2FXR9   30 1.2 0.903563  0.161558
Q2FZV7   30 1.2 0.903563  0.161558
Q2G1W0   27 1.08 0.903563  0.161558
Q2G2I0   29 1.16 0.903563  0.161558
Q2G153   31 1.24 0.903563  0.161558
Q2FWD7   30 1.2 0.903563  0.161558
Q2FY15   25 1 0.903563  0.161558
Q2FV54   18 0.72 -1.27278  0.943444
Q2FZ74   34 1.36 0.903563  0.161558
Q2FYV5   29 1.16 0.903563  0.161558
Q2G2I1   25 1 0.903563  0.161558
Q2FXZ6   25 1 0.903563  0.161558
Q2G0U0   28 1.12 0.903563  0.161558
Q2G0Y6   27 1.08 0.903563  0.161558
Q2FXJ0   24 0.96 -1.27278  0.943444
Q2FY43   34 1.33333 0.903563  0.161558
Q2FWM1   21 0.823529 -1.27278  0.943444
Q2FVJ1   22 0.862745 -1.27278  0.943444
Q2G0K3   32 1.2549 0.903563  0.161558
Q2FY66   25 0.980392 -1.27278  0.943444
Q2FW99   21 0.823529 -1.27278  0.943444
Q2FV10   29 1.13725 0.903563  0.161558
Q2FXJ5   32 1.2549 0.903563  0.161558
Q2FX69   14 0.54902 -1.27278  0.943444
Q2G0B2   21 0.823529 -1.27278  0.943444
Q2FX14   37 1.45098 0.903563  0.161558
Q2FYD8   27 1.05882 0.903563  0.161558
Q2FWE5   39 1.52941 0.903563  0.161558
Q2G2A3   33 1.29412 0.903563  0.161558
Q2FZH8   30 1.17647 0.903563  0.161558
Q2FX51   26 1.01961 0.903563  0.161558
Q2FWE8   31 1.21569 0.903563  0.161558
Q2G088   29 1.13725 0.903563  0.161558
Q2G028   32 1.23077 0.903563  0.161558
Q2G1S3   27 1.03846 0.903563  0.161558
Q2FYN4   35 1.34615 0.903563  0.161558
Q2FX86   32 1.23077 0.903563  0.161558
Q2G2S8   26 1 0.903563  0.161558
Q2FUW8   29 1.11538 0.903563  0.161558
Q2FWD4   26 1 0.903563  0.161558
Q2FVH6   46 1.76923 0.903563  0.161558
Q2G029   25 0.961538 -1.27278  0.943444
Q2G1R5   31 1.19231 0.903563  0.161558
Q2FX65   6 0.230769 -1.27278  0.943444
Q2FZV6   27 1.03846 0.903563  0.161558
Q2G1P1   32 1.23077 0.903563  0.161558
Q2FVU4   30 1.15385 0.903563  0.161558
Q2FVT5   29 1.11538 0.903563  0.161558
Q2G2H4   32 1.23077 0.903563  0.161558
Q2FZ58   28 1.07692 0.903563  0.161558
Q2FVJ2   21 0.807692 -1.27278  0.943444
Q2FXW5   29 1.11538 0.903563  0.161558
Q2FWK1   30 1.15385 0.903563  0.161558
Q2G031   26 1 0.903563  0.161558
Q2G0U1   28 1.07692 0.903563  0.161558
Q2FW46   32 1.23077 0.903563  0.161558
Q2FZY5   29 1.11538 0.903563  0.161558
Q2FZI5   33 1.24528 0.903563  0.161558
Q2FYR9   38 1.43396 0.903563  0.161558
Q2FZ92   24 0.90566 -1.27278  0.943444
Q2G1D5   26 0.981132 -1.27278  0.943444
Q2FXM2   25 0.943396 -1.27278  0.943444
Q2FVM2   30 1.13208 0.903563  0.161558
Q2FZN2   28 1.0566 0.903563  0.161558
Q2G1U8   41 1.54717 0.903563  0.161558
Q2FVS7   32 1.20755 0.903563  0.161558
Q2FWB5   31 1.16981 0.903563  0.161558
Q2FXX1   29 1.09434 0.903563  0.161558
Q2G2J9   21 0.792453 -1.27278  0.943444
Q2G0Y7   36 1.35849 0.903563  0.161558
Q2FW81   28 1.0566 0.903563  0.161558
Q2FWK3   29 1.09434 0.903563  0.161558
Q2FY34   29 1.09434 0.903563  0.161558
Q2FXF8   31 1.16981 0.903563  0.161558
Q2FXI9   33 1.24528 0.903563  0.161558
Q05615   27 1 0.903563  0.161558
Q2FUW4   26 0.962963 -1.27278  0.943444
Q2FVF4   36 1.33333 0.903563  0.161558
Q2FWI3   35 1.2963 0.903563  0.161558
Q2FWG8   41 1.51852 0.903563  0.161558
Q2G0R0   24 0.888889 -1.27278  0.943444
Q2G0I4   28 1.03704 0.903563  0.161558
Q2FV67   25 0.925926 -1.27278  0.943444
Q2G091   25 0.925926 -1.27278  0.943444
Q2G1U1   46 1.7037 0.903563  0.161558
Q2FUX7   25 0.925926 -1.27278  0.943444
Q2FY51   30 1.11111 0.903563  0.161558
Q2FYP2   24 0.888889 -1.27278  0.943444
Q2G0F8   31 1.14815 0.903563  0.161558
Q2FXH5   39 1.44444 0.903563  0.161558
Q2G193   29 1.07407 0.903563  0.161558
Q2FWD6   26 0.962963 -1.27278  0.943444
Q2FZ98   29 1.05455 0.903563  0.161558
Q2FYQ2   25 0.909091 -1.27278  0.943444
Q2FWL5   23 0.836364 -1.27278  0.943444
Q2FV16   31 1.12727 0.903563  0.161558
Q2FWX9   28 1.01818 0.903563  0.161558
Q2G1J0   29 1.05455 0.903563  0.161558
Q2G235   31 1.12727 0.903563  0.161558
Q2FXK1   25 0.909091 -1.27278  0.943444
Q2FWF4   24 0.872727 -1.27278  0.943444
Q2FZC8   33 1.2 0.903563  0.161558
Q2FZQ4   25 0.909091 -1.27278  0.943444
O52582   29 1.05455 0.903563  0.161558
Q2FZI6   21 0.763636 -1.27278  0.943444
Q2FUW7   27 0.981818 -1.27278  0.943444
Q2G2M9   22 0.8 -1.27278  0.943444
Q2FZD0   28 1.01818 0.903563  0.161558
Q2FWK7   28 1.01818 0.903563  0.161558
Q2FWU4   20 0.727273 -1.27278  0.943444
Q2FUX4   25 0.909091 -1.27278  0.943444
Q2G2V3   28 1.01818 0.903563  0.161558
O05204   28 1.01818 0.903563  0.161558
Q2FYC2   24 0.857143 -1.27278  0.943444
Q2FZP6   22 0.785714 -1.27278  0.943444
Q2G0L2   28 1 0.903563  0.161558
Q2FZV1   16 0.571429 -1.27278  0.943444
Q2FVQ5   28 1 0.903563  0.161558
Q2FZW6   29 1.03571 0.903563  0.161558
Q2FZI3   23 0.821429 -1.27278  0.943444
Q2G219   27 0.964286 -1.27278  0.943444
Q2FZR2   26 0.928571 -1.27278  0.943444
Q2FXZ2   23 0.821429 -1.27278  0.943444
Q2FYC6   27 0.964286 -1.27278  0.943444
Q2FYZ5   34 1.19298 0.903563  0.161558
Q2FWN4   30 1.05263 0.903563  0.161558
Q2G221   23 0.807018 -1.27278  0.943444
Q2FZX5   27 0.947368 -1.27278  0.943444
Q2FUW3   28 0.982456 -1.27278  0.943444
Q2G2H3   26 0.912281 -1.27278  0.943444
Q2FY08   27 0.947368 -1.27278  0.943444
Q2FXU5   25 0.877193 -1.27278  0.943444
Q2G1F8   25 0.877193 -1.27278  0.943444
Q2FYW4   38 1.33333 0.903563  0.161558
Q2G142   21 0.736842 -1.27278  0.943444
Q2G1U3   26 0.912281 -1.27278  0.943444
Q2FZ18   31 1.08772 0.903563  0.161558
Q2FV24   29 1.01754 0.903563  0.161558
Q2G1C2   32 1.12281 0.903563  0.161558
Q2FYZ4   28 0.982456 -1.27278  0.943444
Q2FWT4   29 1.01754 0.903563  0.161558
Q2FUX1   29 1.01754 0.903563  0.161558
Q2FZG9   27 0.931034 -1.27278  0.943444
Q2FVC1   30 1.03448 0.903563  0.161558
Q2FYT3   26 0.896552 -1.27278  0.943444
Q2FY82   33 1.13793 0.903563  0.161558
Q2FV02   30 1.03448 0.903563  0.161558
Q2FXJ2   30 1.03448 0.903563  0.161558
Q2FZ02   27 0.931034 -1.27278  0.943444
Q2G0L3   25 0.862069 -1.27278  0.943444
Q2FZH5   36 1.24138 0.903563  0.161558
Q2FWH4   24 0.827586 -1.27278  0.943444
Q2FW49   29 1 0.903563  0.161558
Q93T05   30 1.03448 0.903563  0.161558
Q2FX73   32 1.10345 0.903563  0.161558
Q2G239   22 0.745763 -1.27278  0.943444
Q2G121   28 0.949153 -1.27278  0.943444
Q2FY11   33 1.11864 0.903563  0.161558
Q2FV11   33 1.11864 0.903563  0.161558
Q2FZ05   29 0.983051 -1.27278  0.943444
Q2G253   27 0.915254 -1.27278  0.943444
Q2FW98   23 0.779661 -1.27278  0.943444
Q2G205   30 1.01695 0.903563  0.161558
Q2FVE7   28 0.949153 -1.27278  0.943444
Q2FYD0   24 0.813559 -1.27278  0.943444
Q2FZ19   27 0.915254 -1.27278  0.943444
Q2G1C7   32 1.08475 0.903563  0.161558
Q2FV60   31 1.05085 0.903563  0.161558
Q2FY64   33 1.11864 0.903563  0.161558
Q2FZI9   28 0.949153 -1.27278  0.943444
Q2FV57   29 0.966667 -1.27278  0.943444
Q2FXA5   32 1.06667 0.903563  0.161558
Q2G2U8   17 0.566667 -1.27278  0.943444
Q2FZP0   24 0.8 -1.27278  0.943444
Q2FZL7   26 0.866667 -1.27278  0.943444
Q2FZR3   28 0.933333 -1.27278  0.943444
Q2FWA0   30 1 0.903563  0.161558
Q2G090   24 0.8 -1.27278  0.943444
Q2G1H0   25 0.819672 -1.27278  0.943444
Q2FZP4   35 1.14754 0.903563  0.161558
Q2FUX0   29 0.95082 -1.27278  0.943444
Q2FV86   25 0.819672 -1.27278  0.943444
Q2FV14   28 0.918033 -1.27278  0.943444
Q2FUT2   27 0.885246 -1.27278  0.943444
Q2FZ64   27 0.885246 -1.27278  0.943444
Q2FUW1   20 0.645161 -1.27278  0.943444
Q2FWI0   24 0.774194 -1.27278  0.943444
Q2G2K5   38 1.22581 0.903563  0.161558
Q2FWK6   21 0.677419 -1.27278  0.943444
Q2G0T9   37 1.19355 0.903563  0.161558
Q2G078   28 0.903226 -1.27278  0.943444
Q2G1P3   28 0.903226 -1.27278  0.943444
Q2G274   25 0.793651 -1.27278  0.943444
Q2FZD4   26 0.825397 -1.27278  0.943444
Q2FYS5   27 0.857143 -1.27278  0.943444
Q2G1K5   31 0.984127 -1.27278  0.943444
Q2G1L5   29 0.920635 -1.27278  0.943444
Q2G1M9   30 0.952381 -1.27278  0.943444
Q2FX67   22 0.698413 -1.27278  0.943444
Q2FZ32   23 0.730159 -1.27278  0.943444
Q2FWH7   20 0.634921 -1.27278  0.943444
Q2FXT8   29 0.90625 -1.27278  0.943444
Q2FUQ3   29 0.90625 -1.27278  0.943444
Q2G1Y6   30 0.9375 -1.27278  0.943444
Q2FX68   21 0.65625 -1.27278  0.943444
Q2FWD1   30 0.9375 -1.27278  0.943444
Q2FUZ8   30 0.9375 -1.27278  0.943444
Q2G1F5   30 0.9375 -1.27278  0.943444
Q2G2T6   27 0.84375 -1.27278  0.943444
Q2FYD2   29 0.90625 -1.27278  0.943444
Q2FYA1   33 1.03125 0.903563  0.161558
Q2FY21   25 0.78125 -1.27278  0.943444
Q2FZD3   21 0.65625 -1.27278  0.943444
Q2G1Z4   23 0.71875 -1.27278  0.943444
Q2G0S3   27 0.830769 -1.27278  0.943444
Q2FVQ3   29 0.892308 -1.27278  0.943444
Q2G2J4   28 0.861538 -1.27278  0.943444
Q2G2B8   24 0.738462 -1.27278  0.943444
Q2G0L5   15 0.461538 -1.27278  0.943444
Q2FW72   31 0.953846 -1.27278  0.943444
Q2FYT8   25 0.769231 -1.27278  0.943444
Q2FXM9   39 1.2 0.903563  0.161558
Q2G1Y0   29 0.892308 -1.27278  0.943444
Q2G2D0   32 0.984615 -1.27278  0.943444
Q2G2M2   30 0.923077 -1.27278  0.943444
Q2G1B7   25 0.769231 -1.27278  0.943444
Q2G1B8   29 0.892308 -1.27278  0.943444
Q2G0M6   33 1.01538 0.903563  0.161558
Q2G1D8   35 1.06061 0.903563  0.161558
Q2FV70   24 0.727273 -1.27278  0.943444
Q2FV72   26 0.787879 -1.27278  0.943444
Q2FVB2   33 1 0.903563  0.161558
Q2G122   26 0.787879 -1.27278  0.943444
Q2G1W2   29 0.865672 -1.27278  0.943444
Q2FWW1   25 0.746269 -1.27278  0.943444
Q2G1F4   28 0.835821 -1.27278  0.943444
Q2G093   28 0.835821 -1.27278  0.943444
Q2FXY7   34 1.01493 0.903563  0.161558
Q2G1C6   27 0.80597 -1.27278  0.943444
Q2FZ20   23 0.686567 -1.27278  0.943444
O50581   23 0.676471 -1.27278  0.943444
Q2G1N1   29 0.852941 -1.27278  0.943444
Q2G188   23 0.666667 -1.27278  0.943444
Q2G296   30 0.869565 -1.27278  0.943444
Q2G2E9   28 0.811594 -1.27278  0.943444
Q2G294   27 0.782609 -1.27278  0.943444
Q2FWJ5   30 0.869565 -1.27278  0.943444
Q2FW03   26 0.742857 -1.27278  0.943444
Q2G0N1   31 0.885714 -1.27278  0.943444
Q2FZJ0   29 0.828571 -1.27278  0.943444
Q2FYZ9   23 0.657143 -1.27278  0.943444
Q2FV74   25 0.714286 -1.27278  0.943444
Q2FXP7   24 0.685714 -1.27278  0.943444
Q2FXU1   23 0.657143 -1.27278  0.943444
Q2G1M8   30 0.857143 -1.27278  0.943444
Q2FXY4   24 0.685714 -1.27278  0.943444
Q2FZ94   23 0.647887 -1.27278  0.943444
Q2FYI0   31 0.861111 -1.27278  0.943444
Q2FXT9   23 0.638889 -1.27278  0.943444
Q2G0D2   29 0.794521 -1.27278  0.943444
Q2FYB7   24 0.657534 -1.27278  0.943444
Q2FVN8   27 0.739726 -1.27278  0.943444
Q2FZ49   24 0.657534 -1.27278  0.943444
Q2FUW6   25 0.684932 -1.27278  0.943444
Q2G1P7   24 0.657534 -1.27278  0.943444
Q2FW70   29 0.783784 -1.27278  0.943444
Q2G0W1   27 0.72973 -1.27278  0.943444
Q2G024   33 0.891892 -1.27278  0.943444
Q2G1G8   26 0.702703 -1.27278  0.943444
Q2G1R9   23 0.621622 -1.27278  0.943444
O06446   21 0.567568 -1.27278  0.943444
Q2G1C9   24 0.648649 -1.27278  0.943444
Q2FXV8   24 0.64 -1.27278  0.943444
Q2G0P5   21 0.56 -1.27278  0.943444
Q2FV64   22 0.578947 -1.27278  0.943444
Q2FV87   29 0.753247 -1.27278  0.943444
Q2G1K9   21 0.538462 -1.27278  0.943444
Q2G266   27 0.692308 -1.27278  0.943444
Q59801   27 0.683544 -1.27278  0.943444
Q2FXH2   24 0.607595 -1.27278  0.943444
Q53727   24 0.6 -1.27278  0.943444
Q2G2Q0   22 0.55 -1.27278  0.943444
Q2FZD8   21 0.518519 -1.27278  0.943444
Q2FYS4   25 0.617284 -1.27278  0.943444
Q2G1G2   23 0.567901 -1.27278  0.943444
Q2FXV9   20 0.487805 -1.27278  0.943444
Q2G0L4   14 0.341463 -1.27278  0.943444
Q2FXR8   26 0.634146 -1.27278  0.943444
Q2FYJ0   24 0.585366 -1.27278  0.943444
Q2FZS8   22 0.53012 -1.27278  0.943444
Q2FXN9   26 0.611765 -1.27278  0.943444
Q2FYM1   25 0.588235 -1.27278  0.943444
Q2FVZ5   25 0.588235 -1.27278  0.943444
Q2FVL8   23 0.534884 -1.27278  0.943444
Q2FZ40   30 0.697674 -1.27278  0.943444
Q2FYH5   26 0.597701 -1.27278  0.943444
Q2FXB3   27 0.606742 -1.27278  0.943444
Q2FYS9   27 0.593407 -1.27278  0.943444
Q2G1Q4   26 0.571429 -1.27278  0.943444
Q2FVC3   21 0.461538 -1.27278  0.943444
Q2G046   23 0.5 -1.27278  0.943444
Q2FWU3   16 0.347826 -1.27278  0.943444
Q2FZ72   30 0.652174 -1.27278  0.943444
Q2FZ82   22 0.478261 -1.27278  0.943444
Q9F1K0   22 0.463158 -1.27278  0.943444
Q2FVV9   26 0.525253 -1.27278  0.943444
Q2FZT6   21 0.42 -1.27278  0.943444
Q2FWU5   18 0.36 -1.27278  0.943444
Q2FYC8   25 0.49505 -1.27278  0.943444
Q2FZK7   22 0.427184 -1.27278  0.943444
Q2G2C1   18 0.349515 -1.27278  0.943444
Q2FZT5   23 0.433962 -1.27278  0.943444
Q2G0R8   24 0.448598 -1.27278  0.943444
Q2FW95   17 0.317757 -1.27278  0.943444
Q2G0N5   20 0.36036 -1.27278  0.943444
P47768   21 0.371681 -1.27278  0.943444
Q2FXH4   19 0.333333 -1.27278  0.943444
Q2FVM1   24 0.421053 -1.27278  0.943444
```
