## Supplementary Data 3 for "Mining folded proteomes in the era of accurate structure prediction": PF17853.output

```
# cudaSaTabsearch LTYPE = T LORDER = F LSOLN = F
# QUERY ID = PF17853 
# DBFILE = ./tableaux.ascii.DB                                                             
Q2G0V6   0 0 -1.27278 0.943444
Q2G075   0 0 -1.27278 0.943444
Q2G083   0 0 -1.27278 0.943444
Q2FZN3   0 0 -1.27278 0.943444
Q2FY90   0 0 -1.27278 0.943444
Q2FX91   0 0 -1.27278 0.943444
Q2FX54   0 0 -1.27278 0.943444
Q2FYQ4   0 0 -1.27278 0.943444
Q2G284   0 0 -1.27278 0.943444
Q2G0S4   0 0 -1.27278 0.943444
Q2FWM3   0 0 -1.27278 0.943444
Q2FX81   0 0 -1.27278 0.943444
Q2FXC6   0 0 -1.27278 0.943444
Q2FWJ7   0 0 -1.27278 0.943444
Q2FYJ9   0 0 -1.27278 0.943444
Q2G2E6   0 0 -1.27278 0.943444
Q2FWV0   0 0 -1.27278 0.943444
Q2FZC3   0 0 -1.27278 0.943444
Q2FVH9   0 0 -1.27278 0.943444
Q2FXQ5   0 0 -1.27278 0.943444
Q2FZU4   0 0 -1.27278 0.943444
Q2FYF8   0 0 -1.27278 0.943444
Q2FUR4   0 0 -1.27278 0.943444
Q2FYI2   0 0 -1.27278 0.943444
Q2FYY2   0 0 -1.27278 0.943444
Q2FW58   0 0 -1.27278 0.943444
P0C7Z3   0 0 -1.27278 0.943444
Q2G0T2   0 0 -1.27278 0.943444
Q2G1G9   0 0 -1.27278 0.943444
Q2FVJ0   0 0 -1.27278 0.943444
Q2FZ80   0 0 -1.27278 0.943444
Q2G1R4   0 0 -1.27278 0.943444
Q2FW02   0 0 -1.27278 0.943444
Q2G1X3   0 0 -1.27278 0.943444
Q2FWW4   0 0 -1.27278 0.943444
Q2FZE1   0 0 -1.27278 0.943444
Q2FY31   0 0 -1.27278 0.943444
Q2G018   0 0 -1.27278 0.943444
Q2FZI0   0 0 -1.27278 0.943444
Q2FUZ7   0 0 -1.27278 0.943444
Q2G250   0 0 -1.27278 0.943444
Q2FWU8   0 0 -1.27278 0.943444
Q2FYX5   0 0 -1.27278 0.943444
Q2FZY2   0 0 -1.27278 0.943444
Q2FZX8   0 0 -1.27278 0.943444
Q2FUY8   0 0 -1.27278 0.943444
Q2FV73   0 0 -1.27278 0.943444
Q2G0C5   0 0 -1.27278 0.943444
Q2FZ52   0 0 -1.27278 0.943444
Q2FVK6   0 0 -1.27278 0.943444
Q2G0Z3   0 0 -1.27278 0.943444
Q2FZJ8   0 0 -1.27278 0.943444
Q2FY57   0 0 -1.27278 0.943444
Q2G0W3   0 0 -1.27278 0.943444
Q2G0I2   0 0 -1.27278 0.943444
Q2FYX1   0 0 -1.27278 0.943444
Q2G0H2   0 0 -1.27278 0.943444
Q2FWJ8   0 0 -1.27278 0.943444
Q2FWZ7   0 0 -1.27278 0.943444
Q2FV04   0 0 -1.27278 0.943444
Q2G0H6   0 0 -1.27278 0.943444
Q2G291   0 0 -1.27278 0.943444
Q2G1A7   0 0 -1.27278 0.943444
Q2FVS8   0 0 -1.27278 0.943444
Q2FZ26   0 0 -1.27278 0.943444
Q2FXJ3   0 0 -1.27278 0.943444
Q2G231   0 0 -1.27278 0.943444
Q2G2N0   0 0 -1.27278 0.943444
Q2G2I2   0 0 -1.27278 0.943444
Q2FYU3   0 0 -1.27278 0.943444
Q2FWY5   0 0 -1.27278 0.943444
Q2G2E3   0 0 -1.27278 0.943444
Q2FV09   0 0 -1.27278 0.943444
Q2FX72   0 0 -1.27278 0.943444
Q2FWA3   0 0 -1.27278 0.943444
Q2FWF2   0 0 -1.27278 0.943444
Q2G0E4   0 0 -1.27278 0.943444
Q2G251   0 0 -1.27278 0.943444
P0C818   0 0 -1.27278 0.943444
Q2FXQ2   0 0 -1.27278 0.943444
Q2FXD4   0 0 -1.27278 0.943444
Q2G014   0 0 -1.27278 0.943444
Q2FWI9   0 0 -1.27278 0.943444
Q2FX79   0 0 -1.27278 0.943444
Q2FVP7   0 0 -1.27278 0.943444
Q2FZN4   0 0 -1.27278 0.943444
Q2FWU6   0 0 -1.27278 0.943444
Q2G2Y1   0 0 -1.27278 0.943444
Q2FYF6   0 0 -1.27278 0.943444
Q2FXK0   0 0 -1.27278 0.943444
Q2FVI9   0 0 -1.27278 0.943444
Q2G246   0 0 -1.27278 0.943444
Q2G053   0 0 -1.27278 0.943444
Q2FWK8   0 0 -1.27278 0.943444
Q2FXL8   0 0 -1.27278 0.943444
Q2G0Q4   0 0 -1.27278 0.943444
Q2FVB7   0 0 -1.27278 0.943444
Q2FYD6   0 0 -1.27278 0.943444
Q2FXK9   0 0 -1.27278 0.943444
Q2FV78   0 0 -1.27278 0.943444
Q2FXG4   0 0 -1.27278 0.943444
Q2G0C8   0 0 -1.27278 0.943444
Q2FWU9   0 0 -1.27278 0.943444
Q2FUX2   0 0 -1.27278 0.943444
Q2FYI8   0 0 -1.27278 0.943444
Q2FXA1   0 0 -1.27278 0.943444
Q2FV49   0 0 -1.27278 0.943444
Q2G1S0   0 0 -1.27278 0.943444
Q2G0G0   0 0 -1.27278 0.943444
P0C805   0 0 -1.27278 0.943444
Q2FWV9   0 0 -1.27278 0.943444
Q2G152   0 0 -1.27278 0.943444
Q2FX48   0 0 -1.27278 0.943444
Q2FXS5   0 0 -1.27278 0.943444
Q2FWL4   0 0 -1.27278 0.943444
P0C7Y1   0 0 -1.27278 0.943444
Q2FXA2   0 0 -1.27278 0.943444
Q2FY96   0 0 -1.27278 0.943444
Q2FVJ3   0 0 -1.27278 0.943444
Q2FZ24   0 0 -1.27278 0.943444
Q2G1X4   0 0 -1.27278 0.943444
Q2FYM6   0 0 -1.27278 0.943444
Q2FWX6   0 0 -1.27278 0.943444
Q2G1D2   0 0 -1.27278 0.943444
Q2FWC0   0 0 -1.27278 0.943444
Q2FZG7   0 0 -1.27278 0.943444
Q2G2P1   0 0 -1.27278 0.943444
Q2G1M4   0 0 -1.27278 0.943444
Q2FX29   0 0 -1.27278 0.943444
Q2FUZ3   0 0 -1.27278 0.943444
Q2FVZ9   0 0 -1.27278 0.943444
Q2G2N3   0 0 -1.27278 0.943444
Q2G237   0 0 -1.27278 0.943444
Q2FXN5   0 0 -1.27278 0.943444
Q2FYP7   0 0 -1.27278 0.943444
Q2FWC8   0 0 -1.27278 0.943444
Q2G209   0 0 -1.27278 0.943444
Q2FXX7   0 0 -1.27278 0.943444
Q2FV05   0 0 -1.27278 0.943444
Q2FWM8   0 0 -1.27278 0.943444
Q2FV00   0 0 -1.27278 0.943444
Q2FZF2   0 0 -1.27278 0.943444
Q2FV80   0 0 -1.27278 0.943444
Q2FZZ7   0 0 -1.27278 0.943444
Q2FWH8   0 0 -1.27278 0.943444
Q2FVS5   0 0 -1.27278 0.943444
Q2FWY0   0 0 -1.27278 0.943444
Q2FZM3   0 0 -1.27278 0.943444
Q2FZW8   0 0 -1.27278 0.943444
Q2FVY7   0 0 -1.27278 0.943444
Q2FXJ1   0 0 -1.27278 0.943444
Q2G0T7   0 0 -1.27278 0.943444
Q2FW40   0 0 -1.27278 0.943444
Q2FYU9   0 0 -1.27278 0.943444
Q2FUR0   0 0 -1.27278 0.943444
Q2G215   0 0 -1.27278 0.943444
Q2G169   0 0 -1.27278 0.943444
Q2G034   0 0 -1.27278 0.943444
Q2FUV8   0 0 -1.27278 0.943444
Q2FW44   2 0.4 -1.27278 0.943444
Q2FYJ8   0 0 -1.27278 0.943444
Q2FVR6   2 0.4 -1.27278 0.943444
Q2G183   0 0 -1.27278 0.943444
Q2G0S1   1 0.2 -1.27278 0.943444
Q2FX83   0 0 -1.27278 0.943444
Q2FYF7   0 0 -1.27278 0.943444
Q2G166   2 0.4 -1.27278 0.943444
Q2FX20   0 0 -1.27278 0.943444
Q2G020   1 0.2 -1.27278 0.943444
Q2FVC0   0 0 -1.27278 0.943444
Q2FVD1   0 0 -1.27278 0.943444
Q2FWH1   0 0 -1.27278 0.943444
Q2FYX2   1 0.2 -1.27278 0.943444
Q2FZB5   2 0.4 -1.27278 0.943444
Q2G0G8   0 0 -1.27278 0.943444
P0A0I4   0 0 -1.27278 0.943444
Q2G2C6   0 0 -1.27278 0.943444
Q2FVB1   1 0.2 -1.27278 0.943444
Q2FYN1   2 0.4 -1.27278 0.943444
Q2FV79   0 0 -1.27278 0.943444
Q2FVU9   0 0 -1.27278 0.943444
Q2G0W5   1 0.2 -1.27278 0.943444
Q2FW60   1 0.2 -1.27278 0.943444
Q2G269   0 0 -1.27278 0.943444
Q2FZS1   1 0.2 -1.27278 0.943444
Q2G1Y3   1 0.2 -1.27278 0.943444
Q2FWA4   2 0.4 -1.27278 0.943444
Q2G0C0   0 0 -1.27278 0.943444
Q2G2J6   0 0 -1.27278 0.943444
Q2G1R2   1 0.2 -1.27278 0.943444
Q2FXY8   0 0 -1.27278 0.943444
Q2FYL2   1 0.2 -1.27278 0.943444
Q2FYS3   0 0 -1.27278 0.943444
Q2FXS0   2 0.4 -1.27278 0.943444
Q2FWA7   0 0 -1.27278 0.943444
Q2FWV8   0 0 -1.27278 0.943444
Q2G279   1 0.2 -1.27278 0.943444
Q2FYB5   0 0 -1.27278 0.943444
Q2G175   1 0.2 -1.27278 0.943444
Q2FZ07   2 0.4 -1.27278 0.943444
Q2FVG7   2 0.4 -1.27278 0.943444
Q2G2P3   0 0 -1.27278 0.943444
Q2FZA3   1 0.2 -1.27278 0.943444
Q2FYE1   2 0.4 -1.27278 0.943444
Q2G2F8   0 0 -1.27278 0.943444
Q2FWS8   0 0 -1.27278 0.943444
Q2FXD8   1 0.2 -1.27278 0.943444
Q2FX46   0 0 -1.27278 0.943444
Q2FYB4   0 0 -1.27278 0.943444
Q2FYC0   1 0.2 -1.27278 0.943444
Q2FUY5   1 0.2 -1.27278 0.943444
Q2FYF2   0 0 -1.27278 0.943444
Q2G0R4   0 0 -1.27278 0.943444
Q2G1L1   0 0 -1.27278 0.943444
Q2FYB0   0 0 -1.27278 0.943444
Q2FWW5   0 0 -1.27278 0.943444
Q2FX04   0 0 -1.27278 0.943444
Q2FV33   0 0 -1.27278 0.943444
Q2FUX6   1 0.2 -1.27278 0.943444
Q2FVP5   0 0 -1.27278 0.943444
Q2G0W7   0 0 -1.27278 0.943444
Q2FXV1   1 0.2 -1.27278 0.943444
Q2G096   1 0.2 -1.27278 0.943444
Q2FV68   0 0 -1.27278 0.943444
Q2FVY6   1 0.2 -1.27278 0.943444
Q2FYY0   1 0.2 -1.27278 0.943444
Q2G005   0 0 -1.27278 0.943444
Q2G2B4   1 0.2 -1.27278 0.943444
Q2FVZ7   0 0 -1.27278 0.943444
Q2FW55   0 0 -1.27278 0.943444
Q2FV92   2 0.4 -1.27278 0.943444
Q2FYV9   1 0.2 -1.27278 0.943444
Q2FW74   2 0.4 -1.27278 0.943444
Q2FVK9   0 0 -1.27278 0.943444
Q2FZA4   0 0 -1.27278 0.943444
Q2FV25   0 0 -1.27278 0.943444
Q2FYG8   0 0 -1.27278 0.943444
Q2G216   0 0 -1.27278 0.943444
Q2FZ69   1 0.2 -1.27278 0.943444
Q2FV97   0 0 -1.27278 0.943444
Q2FZ95   0 0 -1.27278 0.943444
Q2FZN8   0 0 -1.27278 0.943444
Q2FZG2   1 0.2 -1.27278 0.943444
Q2G259   0 0 -1.27278 0.943444
Q2FYB6   2 0.4 -1.27278 0.943444
Q2FZD1   1 0.2 -1.27278 0.943444
Q2FYT6   0 0 -1.27278 0.943444
Q2G0Y2   1 0.2 -1.27278 0.943444
Q2FWZ1   2 0.4 -1.27278 0.943444
Q2FVC8   0 0 -1.27278 0.943444
Q2G2H1   0 0 -1.27278 0.943444
Q2FY47   1 0.2 -1.27278 0.943444
Q2FX78   1 0.2 -1.27278 0.943444
Q2FX47   0 0 -1.27278 0.943444
Q2FZA7   1 0.2 -1.27278 0.943444
Q2FV32   0 0 -1.27278 0.943444
Q2FYE6   0 0 -1.27278 0.943444
Q2FZ41   0 0 -1.27278 0.943444
Q2FYG3   0 0 -1.27278 0.943444
Q2FX01   2 0.4 -1.27278 0.943444
Q2FXU6   0 0 -1.27278 0.943444
Q2FYL7   1 0.2 -1.27278 0.943444
Q2FWQ3   0 0 -1.27278 0.943444
Q2FZY9   1 0.2 -1.27278 0.943444
Q2FV50   1 0.2 -1.27278 0.943444
Q2FUY7   0 0 -1.27278 0.943444
Q2FXP6   0 0 -1.27278 0.943444
Q2G1S9   0 0 -1.27278 0.943444
Q2FX18   0 0 -1.27278 0.943444
Q2FYU0   0 0 -1.27278 0.943444
Q2FXZ7   3 0.545455 -1.27278 0.943444
Q2G051   2 0.363636 -1.27278 0.943444
Q2FWS3   2 0.363636 -1.27278 0.943444
Q2FW14   1 0.181818 -1.27278 0.943444
Q2FYD7   2 0.363636 -1.27278 0.943444
Q9RQP8   0 0 -1.27278 0.943444
Q2FZK2   3 0.545455 -1.27278 0.943444
Q2FWI7   1 0.181818 -1.27278 0.943444
Q2G182   0 0 -1.27278 0.943444
Q2FYT7   2 0.363636 -1.27278 0.943444
Q2FV46   1 0.181818 -1.27278 0.943444
Q2FY58   0 0 -1.27278 0.943444
Q2FX06   0 0 -1.27278 0.943444
Q2FZH0   3 0.545455 -1.27278 0.943444
Q2FUZ4   6 1.09091 0.903563 0.161558
Q2G102   2 0.363636 -1.27278 0.943444
Q2G1R8   1 0.181818 -1.27278 0.943444
Q2G2J1   2 0.363636 -1.27278 0.943444
Q2FX71   1 0.181818 -1.27278 0.943444
Q2FUZ5   2 0.363636 -1.27278 0.943444
Q2FYP5   0 0 -1.27278 0.943444
Q2G048   0 0 -1.27278 0.943444
Q2FUQ0   1 0.181818 -1.27278 0.943444
Q2FWS7   2 0.363636 -1.27278 0.943444
Q2FV65   0 0 -1.27278 0.943444
Q2G125   0 0 -1.27278 0.943444
Q2FYT2   4 0.727273 -1.27278 0.943444
Q2FVH7   1 0.181818 -1.27278 0.943444
Q2G127   3 0.545455 -1.27278 0.943444
Q2FYI5   0 0 -1.27278 0.943444
Q2FYX4   5 0.909091 -1.27278 0.943444
Q2G0M3   6 1.09091 0.903563 0.161558
Q2FW87   2 0.363636 -1.27278 0.943444
Q2G211   0 0 -1.27278 0.943444
Q2FXR5   4 0.727273 -1.27278 0.943444
Q2FWR5   2 0.363636 -1.27278 0.943444
Q2FYD5   1 0.181818 -1.27278 0.943444
Q2FY94   2 0.363636 -1.27278 0.943444
Q2G2W8   0 0 -1.27278 0.943444
Q2FZL9   6 1.09091 0.903563 0.161558
Q2FYT9   2 0.363636 -1.27278 0.943444
Q2FX44   2 0.363636 -1.27278 0.943444
Q2FXB2   0 0 -1.27278 0.943444
Q2FVF6   2 0.363636 -1.27278 0.943444
Q2G2F6   0 0 -1.27278 0.943444
Q2G2C3   1 0.181818 -1.27278 0.943444
Q2FYA5   4 0.727273 -1.27278 0.943444
Q2FYB1   2 0.363636 -1.27278 0.943444
Q2G011   0 0 -1.27278 0.943444
Q2FV29   0 0 -1.27278 0.943444
Q2FVW1   0 0 -1.27278 0.943444
Q2FYA4   2 0.363636 -1.27278 0.943444
Q2FY26   1 0.181818 -1.27278 0.943444
Q2FXC1   2 0.363636 -1.27278 0.943444
Q2G2T0   5 0.909091 -1.27278 0.943444
Q2FY62   1 0.181818 -1.27278 0.943444
Q2G2K4   2 0.363636 -1.27278 0.943444
Q2FW65   1 0.181818 -1.27278 0.943444
Q2FY05   6 1.09091 0.903563 0.161558
Q2FV96   3 0.545455 -1.27278 0.943444
Q2G1S7   0 0 -1.27278 0.943444
Q2FWS9   1 0.181818 -1.27278 0.943444
Q2G180   1 0.181818 -1.27278 0.943444
Q2G0L6   2 0.363636 -1.27278 0.943444
Q2G189   0 0 -1.27278 0.943444
Q2FYD9   0 0 -1.27278 0.943444
Q2FWM6   0 0 -1.27278 0.943444
Q2FXA6   0 0 -1.27278 0.943444
Q2G0U8   2 0.363636 -1.27278 0.943444
Q2FXD9   2 0.363636 -1.27278 0.943444
Q2FWF9   0 0 -1.27278 0.943444
Q2FXS3   1 0.181818 -1.27278 0.943444
Q2FXX6   0 0 -1.27278 0.943444
Q2FWU2   3 0.545455 -1.27278 0.943444
Q2FXD5   2 0.363636 -1.27278 0.943444
Q2FZK8   3 0.545455 -1.27278 0.943444
Q2FV15   1 0.181818 -1.27278 0.943444
Q2FZZ5   4 0.727273 -1.27278 0.943444
Q2FW48   5 0.909091 -1.27278 0.943444
Q2FYB3   2 0.363636 -1.27278 0.943444
Q2FWT5   3 0.545455 -1.27278 0.943444
Q2FVH4   0 0 -1.27278 0.943444
Q2FWP4   3 0.545455 -1.27278 0.943444
Q2FYX9   2 0.363636 -1.27278 0.943444
Q2G1U7   0 0 -1.27278 0.943444
Q2FXY6   1 0.181818 -1.27278 0.943444
Q2FYT1   2 0.363636 -1.27278 0.943444
Q2G244   1 0.181818 -1.27278 0.943444
Q2FX30   0 0 -1.27278 0.943444
Q2FVZ3   0 0 -1.27278 0.943444
Q2FWP5   6 1.09091 0.903563 0.161558
Q2FX41   2 0.363636 -1.27278 0.943444
Q2G2R5   0 0 -1.27278 0.943444
Q2G2S3   6 1 0.903563 0.161558
Q2G004   0 0 -1.27278 0.943444
Q2FWV1   3 0.5 -1.27278 0.943444
Q2G003   2 0.333333 -1.27278 0.943444
Q2FZV3   0 0 -1.27278 0.943444
Q2G026   1 0.166667 -1.27278 0.943444
Q2FXG7   0 0 -1.27278 0.943444
Q2FYL8   0 0 -1.27278 0.943444
Q2FZB6   0 0 -1.27278 0.943444
Q2FZE4   4 0.666667 -1.27278 0.943444
Q2FX11   2 0.333333 -1.27278 0.943444
Q2G0Y3   3 0.5 -1.27278 0.943444
Q2FZW7   0 0 -1.27278 0.943444
Q2FX21   12 2 3.07991 0.0107511
Q2G092   12 2 3.07991 0.0107511
Q2FZB7   1 0.166667 -1.27278 0.943444
Q2G0J9   12 2 3.07991 0.0107511
Q2G1X2   0 0 -1.27278 0.943444
Q2FZD6   7 1.16667 0.903563 0.161558
Q2FW67   2 0.333333 -1.27278 0.943444
Q2G111   2 0.333333 -1.27278 0.943444
Q2G2Y4   4 0.666667 -1.27278 0.943444
Q2FY38   2 0.333333 -1.27278 0.943444
Q2FWJ0   4 0.666667 -1.27278 0.943444
Q2G2T5   3 0.5 -1.27278 0.943444
Q2FVG6   3 0.5 -1.27278 0.943444
Q2G1V8   2 0.333333 -1.27278 0.943444
Q2G1L0   0 0 -1.27278 0.943444
Q2FXD6   4 0.666667 -1.27278 0.943444
P0C948   1 0.166667 -1.27278 0.943444
Q2G1M2   1 0.166667 -1.27278 0.943444
Q2FVW8   2 0.333333 -1.27278 0.943444
Q2FX24   0 0 -1.27278 0.943444
Q2FWS4   12 2 3.07991 0.0107511
Q2FYQ3   1 0.166667 -1.27278 0.943444
Q2G254   5 0.833333 -1.27278 0.943444
Q2FWB4   0 0 -1.27278 0.943444
Q2FUP8   4 0.666667 -1.27278 0.943444
Q2FZC2   1 0.166667 -1.27278 0.943444
Q2FYE4   6 1 0.903563 0.161558
Q2FWS2   1 0.166667 -1.27278 0.943444
Q2FY03   3 0.5 -1.27278 0.943444
Q2FVS6   2 0.333333 -1.27278 0.943444
Q2FXV2   2 0.333333 -1.27278 0.943444
Q2G2L6   2 0.333333 -1.27278 0.943444
Q2G2I5   3 0.5 -1.27278 0.943444
Q2FYA2   2 0.333333 -1.27278 0.943444
Q2FWV7   0 0 -1.27278 0.943444
Q2FXE7   3 0.5 -1.27278 0.943444
Q2G0J6   0 0 -1.27278 0.943444
Q2FUU4   11 1.83333 0.903563 0.161558
Q2FVJ4   1 0.166667 -1.27278 0.943444
Q2FZM9   0 0 -1.27278 0.943444
Q2FZ51   4 0.666667 -1.27278 0.943444
Q2FY22   6 1 0.903563 0.161558
Q2G2Q1   4 0.666667 -1.27278 0.943444
Q2G109   3 0.5 -1.27278 0.943444
Q2G1D6   3 0.5 -1.27278 0.943444
Q2FVC9   1 0.166667 -1.27278 0.943444
Q2G2R6   11 1.83333 0.903563 0.161558
Q2FZ85   2 0.333333 -1.27278 0.943444
Q2FVK4   6 1 0.903563 0.161558
Q2G1V9   1 0.166667 -1.27278 0.943444
Q2G2H6   0 0 -1.27278 0.943444
Q2FWS6   8 1.33333 0.903563 0.161558
Q2FZW4   3 0.5 -1.27278 0.943444
Q2G1M3   2 0.333333 -1.27278 0.943444
Q2G1M0   9 1.5 0.903563 0.161558
Q2G1Y9   4 0.666667 -1.27278 0.943444
Q2FX45   2 0.333333 -1.27278 0.943444
Q2FWP8   2 0.333333 -1.27278 0.943444
Q2FYP4   4 0.666667 -1.27278 0.943444
Q2FYL1   4 0.666667 -1.27278 0.943444
Q2G1L4   4 0.666667 -1.27278 0.943444
Q2FUQ7   5 0.833333 -1.27278 0.943444
Q2G247   0 0 -1.27278 0.943444
Q2FVV0   3 0.5 -1.27278 0.943444
Q2FYU6   6 1 0.903563 0.161558
Q2G2N6   5 0.833333 -1.27278 0.943444
Q2FXC9   1 0.166667 -1.27278 0.943444
Q2FX42   3 0.5 -1.27278 0.943444
Q2FX26   5 0.833333 -1.27278 0.943444
Q2FWF3   2 0.333333 -1.27278 0.943444
Q2FZY1   0 0 -1.27278 0.943444
Q2FW15   6 0.923077 -1.27278 0.943444
P0A0G2   9 1.38462 0.903563 0.161558
Q2G2G5   2 0.307692 -1.27278 0.943444
Q2FY39   1 0.153846 -1.27278 0.943444
Q2G0B5   0 0 -1.27278 0.943444
Q2FZI1   11 1.69231 0.903563 0.161558
Q2FUQ6   6 0.923077 -1.27278 0.943444
Q2FVR5   5 0.769231 -1.27278 0.943444
Q2G2W6   3 0.461538 -1.27278 0.943444
Q2FZR8   2 0.307692 -1.27278 0.943444
Q2FVY8   15 2.30769 3.07991 0.0107511
Q2FZ60   6 0.923077 -1.27278 0.943444
Q2FV82   2 0.307692 -1.27278 0.943444
Q2FX23   3 0.461538 -1.27278 0.943444
Q2G1G3   1 0.153846 -1.27278 0.943444
P68805   4 0.615385 -1.27278 0.943444
Q2FVL0   9 1.38462 0.903563 0.161558
Q2G2J0   5 0.769231 -1.27278 0.943444
Q2FZF1   6 0.923077 -1.27278 0.943444
Q2FXU9   6 0.923077 -1.27278 0.943444
Q2G1A2   12 1.84615 0.903563 0.161558
Q2G1C3   2 0.307692 -1.27278 0.943444
Q2G1D4   2 0.307692 -1.27278 0.943444
Q2G0A8   1 0.153846 -1.27278 0.943444
Q2FVC7   2 0.307692 -1.27278 0.943444
Q2G133   5 0.769231 -1.27278 0.943444
Q2FY86   11 1.69231 0.903563 0.161558
Q2FX92   13 2 3.07991 0.0107511
Q2FW47   0 0 -1.27278 0.943444
Q2G1T9   2 0.307692 -1.27278 0.943444
Q2FVU8   3 0.461538 -1.27278 0.943444
Q2FVD7   12 1.84615 0.903563 0.161558
Q2FX55   2 0.307692 -1.27278 0.943444
Q2FVD3   6 0.923077 -1.27278 0.943444
Q2G2B5   0 0 -1.27278 0.943444
Q2FWV6   1 0.153846 -1.27278 0.943444
Q2FW29   5 0.769231 -1.27278 0.943444
Q2G0W6   1 0.153846 -1.27278 0.943444
Q2FVD2   4 0.615385 -1.27278 0.943444
Q2FWR8   2 0.307692 -1.27278 0.943444
Q2FXA0   5 0.769231 -1.27278 0.943444
Q2FZB4   5 0.769231 -1.27278 0.943444
Q2FX37   3 0.461538 -1.27278 0.943444
Q2FX13   0 0 -1.27278 0.943444
Q2FWD8   3 0.461538 -1.27278 0.943444
Q2G108   6 0.923077 -1.27278 0.943444
Q2G2V4   3 0.461538 -1.27278 0.943444
Q2FZW2   14 2.15385 3.07991 0.0107511
Q2FYY4   4 0.615385 -1.27278 0.943444
Q2FYB8   1 0.153846 -1.27278 0.943444
Q2FWC2   3 0.461538 -1.27278 0.943444
Q2FYE8   5 0.769231 -1.27278 0.943444
Q2FXK5   7 1.07692 0.903563 0.161558
Q2FWT0   5 0.769231 -1.27278 0.943444
Q2FW19   6 0.923077 -1.27278 0.943444
Q2G100   2 0.307692 -1.27278 0.943444
Q2FYY3   4 0.615385 -1.27278 0.943444
Q2FZ01   4 0.615385 -1.27278 0.943444
Q2FYY1   2 0.307692 -1.27278 0.943444
Q2G103   8 1.23077 0.903563 0.161558
Q2FV12   2 0.307692 -1.27278 0.943444
Q2FWQ1   7 1.07692 0.903563 0.161558
Q2FYY5   3 0.461538 -1.27278 0.943444
Q2G207   5 0.769231 -1.27278 0.943444
Q2G1Y8   6 0.923077 -1.27278 0.943444
Q2FWZ8   1 0.153846 -1.27278 0.943444
Q2G0Z8   3 0.461538 -1.27278 0.943444
Q2G2F7   4 0.615385 -1.27278 0.943444
Q2FYH9   1 0.153846 -1.27278 0.943444
Q2FWB7   3 0.461538 -1.27278 0.943444
Q2FYN2   5 0.714286 -1.27278 0.943444
Q2FVQ6   8 1.14286 0.903563 0.161558
Q2FWX3   4 0.571429 -1.27278 0.943444
Q2G187   0 0 -1.27278 0.943444
Q2FW05   5 0.714286 -1.27278 0.943444
Q2FYC3   5 0.714286 -1.27278 0.943444
Q2FZJ2   12 1.71429 0.903563 0.161558
Q2G0D6   2 0.285714 -1.27278 0.943444
Q2FWP7   3 0.428571 -1.27278 0.943444
Q2FX31   21 3 5.25625 0.000662855
Q2FVZ6   0 0 -1.27278 0.943444
Q2G2A2   10 1.42857 0.903563 0.161558
Q2FWQ8   5 0.714286 -1.27278 0.943444
Q2FVM9   3 0.428571 -1.27278 0.943444
Q2FYD1   15 2.14286 3.07991 0.0107511
Q2FYN3   4 0.571429 -1.27278 0.943444
Q2FYI3   4 0.571429 -1.27278 0.943444
Q2G022   12 1.71429 0.903563 0.161558
Q2G1Q3   3 0.428571 -1.27278 0.943444
Q2FX58   3 0.428571 -1.27278 0.943444
Q2G2V1   18 2.57143 3.07991 0.0107511
Q2FVV5   6 0.857143 -1.27278 0.943444
Q2FZC0   13 1.85714 0.903563 0.161558
Q2FV63   21 3 5.25625 0.000662855
Q2FWG9   2 0.285714 -1.27278 0.943444
Q2FZA5   2 0.285714 -1.27278 0.943444
Q2FX60   15 2.14286 3.07991 0.0107511
Q2G2I8   12 1.71429 0.903563 0.161558
Q2G2Y5   19 2.71429 3.07991 0.0107511
Q2G2Y2   4 0.571429 -1.27278 0.943444
Q2FWA6   8 1.14286 0.903563 0.161558
Q2FWL8   15 2.14286 3.07991 0.0107511
Q2FY95   9 1.28571 0.903563 0.161558
Q2FYC5   10 1.42857 0.903563 0.161558
Q2FV43   2 0.285714 -1.27278 0.943444
Q2FVU0   11 1.57143 0.903563 0.161558
Q2FZG5   1 0.142857 -1.27278 0.943444
Q2G2H9   4 0.571429 -1.27278 0.943444
Q2G1D1   12 1.71429 0.903563 0.161558
Q2FWU7   9 1.28571 0.903563 0.161558
P60647   3 0.428571 -1.27278 0.943444
Q2FUR7   4 0.571429 -1.27278 0.943444
Q2FWQ2   18 2.57143 3.07991 0.0107511
Q2G2M4   5 0.714286 -1.27278 0.943444
Q2G104   4 0.571429 -1.27278 0.943444
Q2FX76   3 0.428571 -1.27278 0.943444
Q2G2Q4   15 2.14286 3.07991 0.0107511
Q2FXQ1   3 0.428571 -1.27278 0.943444
Q2FX80   2 0.285714 -1.27278 0.943444
Q2FZN6   4 0.571429 -1.27278 0.943444
Q2G009   5 0.714286 -1.27278 0.943444
Q2G021   6 0.857143 -1.27278 0.943444
Q2FWH0   21 3 5.25625 0.000662855
Q2FXQ0   10 1.42857 0.903563 0.161558
Q2FX64   2 0.285714 -1.27278 0.943444
Q2FY98   2 0.285714 -1.27278 0.943444
Q2FWK5   26 3.71429 5.25625 0.000662855
Q2FYK1   4 0.571429 -1.27278 0.943444
Q2FXF0   4 0.571429 -1.27278 0.943444
Q2FY70   13 1.85714 0.903563 0.161558
Q2G114   9 1.28571 0.903563 0.161558
Q2FX38   2 0.285714 -1.27278 0.943444
Q2FUP9   3 0.428571 -1.27278 0.943444
Q2FVV3   2 0.285714 -1.27278 0.943444
Q2G113   22 3.14286 5.25625 0.000662855
Q2FWB2   8 1.14286 0.903563 0.161558
Q2FWT6   5 0.714286 -1.27278 0.943444
Q2FW28   10 1.42857 0.903563 0.161558
Q2FUQ9   5 0.714286 -1.27278 0.943444
Q2FY00   3 0.428571 -1.27278 0.943444
Q2G040   5 0.714286 -1.27278 0.943444
Q2FX35   13 1.85714 0.903563 0.161558
Q2FYW9   6 0.8 -1.27278 0.943444
Q2G2N8   5 0.666667 -1.27278 0.943444
Q2G1V7   11 1.46667 0.903563 0.161558
Q2G0C3   4 0.533333 -1.27278 0.943444
Q2FVW0   6 0.8 -1.27278 0.943444
Q2FUS4   13 1.73333 0.903563 0.161558
Q2FVP6   2 0.266667 -1.27278 0.943444
Q2FZK1   3 0.4 -1.27278 0.943444
Q2FXY2   20 2.66667 3.07991 0.0107511
Q2FYX3   15 2 3.07991 0.0107511
Q2FZ86   13 1.73333 0.903563 0.161558
Q2FUV7   4 0.533333 -1.27278 0.943444
Q2FX70   6 0.8 -1.27278 0.943444
Q2G1Y1   6 0.8 -1.27278 0.943444
Q2FVT9   4 0.533333 -1.27278 0.943444
Q2G2K3   10 1.33333 0.903563 0.161558
P72358   5 0.666667 -1.27278 0.943444
Q2G192   4 0.533333 -1.27278 0.943444
Q2FYX6   18 2.4 3.07991 0.0107511
Q2FXW0   4 0.533333 -1.27278 0.943444
Q2G202   6 0.8 -1.27278 0.943444
Q2FYW7   4 0.533333 -1.27278 0.943444
Q2G2M0   4 0.533333 -1.27278 0.943444
Q2FXT7   5 0.666667 -1.27278 0.943444
Q2FX59   13 1.73333 0.903563 0.161558
Q2G0X2   4 0.533333 -1.27278 0.943444
Q2FWR6   17 2.26667 3.07991 0.0107511
Q2FW22   16 2.13333 3.07991 0.0107511
Q2FZH4   14 1.86667 0.903563 0.161558
Q2FYZ1   6 0.8 -1.27278 0.943444
Q2G2W7   15 2 3.07991 0.0107511
Q2G2I4   14 1.86667 0.903563 0.161558
Q2FZP5   26 3.46667 5.25625 0.000662855
Q2FWQ7   22 2.93333 3.07991 0.0107511
Q2G1W9   12 1.6 0.903563 0.161558
Q2FWF7   8 1.06667 0.903563 0.161558
Q2FYM9   25 3.33333 5.25625 0.000662855
Q2FXV0   10 1.33333 0.903563 0.161558
Q2FWW2   15 2 3.07991 0.0107511
Q2FVS2   4 0.533333 -1.27278 0.943444
Q2G007   14 1.86667 0.903563 0.161558
Q2FYA7   16 2.13333 3.07991 0.0107511
Q2G0K0   23 3.06667 5.25625 0.000662855
Q2FXS9   14 1.86667 0.903563 0.161558
Q2G249   16 2.13333 3.07991 0.0107511
Q2G008   11 1.46667 0.903563 0.161558
Q2FZD5   4 0.533333 -1.27278 0.943444
Q2FZG0   4 0.533333 -1.27278 0.943444
Q2FX28   7 0.933333 -1.27278 0.943444
Q2FXI4   19 2.53333 3.07991 0.0107511
Q2G176   4 0.533333 -1.27278 0.943444
Q2G116   9 1.2 0.903563 0.161558
Q2FXF2   5 0.666667 -1.27278 0.943444
Q2G260   6 0.8 -1.27278 0.943444
Q2G213   1 0.133333 -1.27278 0.943444
Q2G173   5 0.666667 -1.27278 0.943444
Q2FV71   12 1.6 0.903563 0.161558
Q2FWY8   4 0.533333 -1.27278 0.943444
Q2FWN3   8 1.06667 0.903563 0.161558
Q2FYD4   8 1.06667 0.903563 0.161558
Q2FVQ2   22 2.93333 3.07991 0.0107511
Q2FVK0   16 2.13333 3.07991 0.0107511
Q2G285   10 1.33333 0.903563 0.161558
Q2FZH6   28 3.73333 5.25625 0.000662855
Q2FZX1   5 0.666667 -1.27278 0.943444
Q2FZ83   0 0 -1.27278 0.943444
Q2G0S9   10 1.33333 0.903563 0.161558
Q2FZH7   6 0.8 -1.27278 0.943444
Q2FZT3   7 0.933333 -1.27278 0.943444
Q2FX57   8 1 0.903563 0.161558
Q2G0B9   21 2.625 3.07991 0.0107511
Q2FY28   20 2.5 3.07991 0.0107511
Q2G0R5   26 3.25 5.25625 0.000662855
Q2FZG8   14 1.75 0.903563 0.161558
Q2G1X1   11 1.375 0.903563 0.161558
Q2FX93   5 0.625 -1.27278 0.943444
Q2FYU5   9 1.125 0.903563 0.161558
Q2FWR9   13 1.625 0.903563 0.161558
Q2FWS0   19 2.375 3.07991 0.0107511
Q2G0P4   5 0.625 -1.27278 0.943444
Q2FX50   8 1 0.903563 0.161558
Q2FZV0   8 1 0.903563 0.161558
Q2G0S5   15 1.875 0.903563 0.161558
Q2FY25   4 0.5 -1.27278 0.943444
Q2FXG6   8 1 0.903563 0.161558
Q2FZJ7   7 0.875 -1.27278 0.943444
Q2G0U7   16 2 3.07991 0.0107511
Q2FZV2   11 1.375 0.903563 0.161558
Q2FWT8   23 2.875 3.07991 0.0107511
Q2G0D1   14 1.75 0.903563 0.161558
Q2FVW5   9 1.125 0.903563 0.161558
Q2FY97   14 1.75 0.903563 0.161558
Q2FXF3   20 2.5 3.07991 0.0107511
Q2G063   7 0.875 -1.27278 0.943444
Q2G0U5   10 1.25 0.903563 0.161558
Q2G2B1   14 1.75 0.903563 0.161558
Q2FVE3   5 0.625 -1.27278 0.943444
Q2FZW1   22 2.75 3.07991 0.0107511
Q2FYK2   26 3.25 5.25625 0.000662855
Q2FXW2   16 2 3.07991 0.0107511
Q9F0R1   13 1.625 0.903563 0.161558
Q2FZG3   10 1.25 0.903563 0.161558
Q2G2K0   19 2.375 3.07991 0.0107511
Q2FVN4   12 1.5 0.903563 0.161558
Q2FYV0   17 2.125 3.07991 0.0107511
Q2G0A5   5 0.625 -1.27278 0.943444
Q2FZ03   19 2.375 3.07991 0.0107511
Q2G1I8   9 1.125 0.903563 0.161558
Q2FYX8   19 2.375 3.07991 0.0107511
Q2FV18   7 0.875 -1.27278 0.943444
Q2FYI7   18 2.25 3.07991 0.0107511
Q2G0K1   19 2.375 3.07991 0.0107511
Q2G2U9   14 1.75 0.903563 0.161558
Q2FW31   16 2 3.07991 0.0107511
Q2FVB5   12 1.5 0.903563 0.161558
Q2FVI8   7 0.875 -1.27278 0.943444
Q2FZT0   14 1.75 0.903563 0.161558
P48860   16 2 3.07991 0.0107511
Q2FYC1   13 1.625 0.903563 0.161558
Q2G286   21 2.625 3.07991 0.0107511
Q2FXD3   15 1.875 0.903563 0.161558
Q2G027   3 0.375 -1.27278 0.943444
Q2G0T4   14 1.75 0.903563 0.161558
Q2FZJ5   10 1.25 0.903563 0.161558
Q2FW10   6 0.75 -1.27278 0.943444
Q2FY91   13 1.625 0.903563 0.161558
Q2FVP0   24 3 5.25625 0.000662855
P60070   13 1.625 0.903563 0.161558
Q2FWU1   10 1.25 0.903563 0.161558
Q2FYA3   9 1.125 0.903563 0.161558
Q2G0V8   5 0.625 -1.27278 0.943444
Q2G0Z2   8 1 0.903563 0.161558
Q2FZ47   4 0.5 -1.27278 0.943444
Q2G0V9   3 0.375 -1.27278 0.943444
Q2FZE2   28 3.5 5.25625 0.000662855
Q2FWB0   13 1.625 0.903563 0.161558
Q2G1J1   6 0.75 -1.27278 0.943444
Q2FYQ1   2 0.25 -1.27278 0.943444
Q2FZ45   11 1.375 0.903563 0.161558
Q2FYW5   13 1.625 0.903563 0.161558
Q2G1A0   7 0.875 -1.27278 0.943444
Q2FZB9   9 1.125 0.903563 0.161558
Q2FZX2   26 3.25 5.25625 0.000662855
Q2FZY4   24 3 5.25625 0.000662855
Q2FW56   5 0.625 -1.27278 0.943444
P0A0G6   11 1.375 0.903563 0.161558
Q2FW80   6 0.75 -1.27278 0.943444
Q2G2S4   12 1.5 0.903563 0.161558
Q2G2H0   6 0.75 -1.27278 0.943444
Q2G2E1   4 0.5 -1.27278 0.943444
Q2G0I5   20 2.5 3.07991 0.0107511
Q2FWW6   11 1.375 0.903563 0.161558
Q2G112   8 1 0.903563 0.161558
Q2G214   7 0.875 -1.27278 0.943444
Q2FYG2   10 1.25 0.903563 0.161558
Q2G0J5   4 0.5 -1.27278 0.943444
Q2FX27   12 1.5 0.903563 0.161558
Q2FWV5   23 2.875 3.07991 0.0107511
Q2FX40   19 2.375 3.07991 0.0107511
Q2FZM5   4 0.5 -1.27278 0.943444
Q2FXH8   7 0.875 -1.27278 0.943444
Q2FWS5   7 0.875 -1.27278 0.943444
Q2FW13   26 3.05882 5.25625 0.000662855
Q2FY93   15 1.76471 0.903563 0.161558
Q2FZM8   17 2 3.07991 0.0107511
Q2FZV4   20 2.35294 3.07991 0.0107511
Q2FVD4   14 1.64706 0.903563 0.161558
Q2G0J3   7 0.823529 -1.27278 0.943444
Q2FX61   29 3.41176 5.25625 0.000662855
Q2FVD6   20 2.35294 3.07991 0.0107511
Q2FYY7   20 2.35294 3.07991 0.0107511
Q2G0W0   30 3.52941 5.25625 0.000662855
Q2FXF7   10 1.17647 0.903563 0.161558
Q2G191   4 0.470588 -1.27278 0.943444
Q2FYT5   8 0.941176 -1.27278 0.943444
Q2G1P0   6 0.705882 -1.27278 0.943444
Q2FVF8   20 2.35294 3.07991 0.0107511
Q2G0Y1   6 0.705882 -1.27278 0.943444
Q2FZD2   18 2.11765 3.07991 0.0107511
Q2FZ59   15 1.76471 0.903563 0.161558
Q2G2G1   5 0.588235 -1.27278 0.943444
Q2G0F9   11 1.29412 0.903563 0.161558
Q2G1J2   30 3.52941 5.25625 0.000662855
Q2G0Q6   22 2.58824 3.07991 0.0107511
Q2FYX0   21 2.47059 3.07991 0.0107511
Q2FZU8   5 0.588235 -1.27278 0.943444
Q2G267   8 0.941176 -1.27278 0.943444
Q2G174   16 1.88235 0.903563 0.161558
Q2FWC3   26 3.05882 5.25625 0.000662855
Q2FVN6   17 2 3.07991 0.0107511
Q2G2D1   23 2.70588 3.07991 0.0107511
Q2FZK9   15 1.76471 0.903563 0.161558
Q2G2C9   13 1.52941 0.903563 0.161558
Q2G2V8   6 0.705882 -1.27278 0.943444
Q2FVL6   17 2 3.07991 0.0107511
Q2FY45   8 0.941176 -1.27278 0.943444
Q2G2R7   15 1.76471 0.903563 0.161558
Q2FWD5   11 1.29412 0.903563 0.161558
Q2FWT3   7 0.823529 -1.27278 0.943444
Q2FY92   26 3.05882 5.25625 0.000662855
Q2FZM2   8 0.941176 -1.27278 0.943444
Q2G2F0   22 2.58824 3.07991 0.0107511
Q2FW30   15 1.76471 0.903563 0.161558
Q2FZV9   21 2.47059 3.07991 0.0107511
Q2FVA6   20 2.35294 3.07991 0.0107511
Q2G229   26 3.05882 5.25625 0.000662855
Q2FZZ3   16 1.88235 0.903563 0.161558
Q2G2F4   6 0.705882 -1.27278 0.943444
Q2FVA7   14 1.64706 0.903563 0.161558
Q2G0R3   14 1.64706 0.903563 0.161558
Q2G1R1   25 2.94118 3.07991 0.0107511
Q2FZ79   13 1.52941 0.903563 0.161558
Q2FZ12   4 0.470588 -1.27278 0.943444
Q2FX39   14 1.64706 0.903563 0.161558
Q2G186   15 1.76471 0.903563 0.161558
Q2FXE5   6 0.705882 -1.27278 0.943444
Q2G0A1   15 1.76471 0.903563 0.161558
Q2G0E7   6 0.705882 -1.27278 0.943444
Q2G2V7   5 0.588235 -1.27278 0.943444
Q2FYA6   18 2.11765 3.07991 0.0107511
Q2G276   20 2.35294 3.07991 0.0107511
Q2G070   26 3.05882 5.25625 0.000662855
Q2FVZ1   11 1.29412 0.903563 0.161558
Q2FW84   6 0.705882 -1.27278 0.943444
Q2FVY9   13 1.52941 0.903563 0.161558
Q2FVD9   20 2.35294 3.07991 0.0107511
Q2G1T2   13 1.52941 0.903563 0.161558
Q2G0I3   10 1.17647 0.903563 0.161558
Q2G0E8   14 1.64706 0.903563 0.161558
Q2FW08   20 2.35294 3.07991 0.0107511
Q2FVD8   20 2.35294 3.07991 0.0107511
Q2FXF5   7 0.823529 -1.27278 0.943444
Q2FXW1   19 2.23529 3.07991 0.0107511
Q2FW79   10 1.17647 0.903563 0.161558
Q2G2G0   12 1.41176 0.903563 0.161558
P48940   11 1.29412 0.903563 0.161558
Q2FYL6   8 0.941176 -1.27278 0.943444
Q2FZV8   15 1.76471 0.903563 0.161558
Q2FYM5   11 1.29412 0.903563 0.161558
Q2G2B6   11 1.29412 0.903563 0.161558
Q2G1L2   9 1.05882 0.903563 0.161558
Q2G1V5   5 0.588235 -1.27278 0.943444
Q2FXT0   10 1.17647 0.903563 0.161558
Q2FY02   22 2.58824 3.07991 0.0107511
Q2FWQ4   8 0.941176 -1.27278 0.943444
Q2FYG4   8 0.941176 -1.27278 0.943444
Q2FW11   22 2.58824 3.07991 0.0107511
Q2G257   17 1.88889 0.903563 0.161558
Q2FWJ6   17 1.88889 0.903563 0.161558
Q2FXS8   10 1.11111 0.903563 0.161558
Q2FX12   11 1.22222 0.903563 0.161558
Q2FYF1   9 1 0.903563 0.161558
Q2G2E8   9 1 0.903563 0.161558
Q2FXE6   5 0.555556 -1.27278 0.943444
Q2G2C0   4 0.444444 -1.27278 0.943444
Q2G1V6   7 0.777778 -1.27278 0.943444
Q2FWZ4   18 2 3.07991 0.0107511
Q2G2V0   6 0.666667 -1.27278 0.943444
Q9ZAH6   23 2.55556 3.07991 0.0107511
Q2FVU2   25 2.77778 3.07991 0.0107511
Q2FWI8   15 1.66667 0.903563 0.161558
P0A0H0   5 0.555556 -1.27278 0.943444
Q2G0C1   27 3 5.25625 0.000662855
Q2FXH3   9 1 0.903563 0.161558
Q2FXI6   17 1.88889 0.903563 0.161558
Q2G1X5   21 2.33333 3.07991 0.0107511
Q2FV08   13 1.44444 0.903563 0.161558
Q2FWT7   12 1.33333 0.903563 0.161558
Q2G210   16 1.77778 0.903563 0.161558
Q2FW66   15 1.66667 0.903563 0.161558
Q2FWD0   18 2 3.07991 0.0107511
Q2FUQ1   21 2.33333 3.07991 0.0107511
Q2FVI6   4 0.444444 -1.27278 0.943444
Q2FWM7   6 0.666667 -1.27278 0.943444
Q2FVN2   14 1.55556 0.903563 0.161558
Q2FWR2   26 2.88889 3.07991 0.0107511
Q2FYH4   5 0.555556 -1.27278 0.943444
Q2FYM8   2 0.222222 -1.27278 0.943444
Q9RFJ6   16 1.77778 0.903563 0.161558
Q2FZ42   5 0.555556 -1.27278 0.943444
Q2FVX9   27 3 5.25625 0.000662855
Q2G066   19 2.11111 3.07991 0.0107511
Q2FVM3   11 1.22222 0.903563 0.161558
Q2FWT1   10 1.11111 0.903563 0.161558
Q2FZB8   6 0.666667 -1.27278 0.943444
Q2FUQ8   5 0.555556 -1.27278 0.943444
Q2G2I7   12 1.33333 0.903563 0.161558
Q2FVF7   10 1.11111 0.903563 0.161558
Q2FV52   14 1.55556 0.903563 0.161558
Q2FWE3   9 1 0.903563 0.161558
Q2G144   9 1 0.903563 0.161558
Q2FXZ1   11 1.22222 0.903563 0.161558
Q2FX34   8 0.888889 -1.27278 0.943444
Q2FWV4   10 1.11111 0.903563 0.161558
Q2FZ11   9 1 0.903563 0.161558
Q2G141   11 1.22222 0.903563 0.161558
Q2FWF5   17 1.88889 0.903563 0.161558
Q2FV34   8 0.888889 -1.27278 0.943444
Q2FWQ0   18 2 3.07991 0.0107511
Q2FV88   19 2.11111 3.07991 0.0107511
Q2G2P0   11 1.22222 0.903563 0.161558
Q2FYW8   19 2.11111 3.07991 0.0107511
Q2G1W1   18 2 3.07991 0.0107511
Q2FVC2   19 2.11111 3.07991 0.0107511
Q2G0D3   7 0.777778 -1.27278 0.943444
Q2FV89   17 1.88889 0.903563 0.161558
Q2G1U2   15 1.66667 0.903563 0.161558
Q2FX32   7 0.777778 -1.27278 0.943444
Q2FXS7   12 1.33333 0.903563 0.161558
Q2FVX1   6 0.666667 -1.27278 0.943444
Q2FVE0   6 0.666667 -1.27278 0.943444
Q2G270   14 1.55556 0.903563 0.161558
Q9EYW6   17 1.88889 0.903563 0.161558
Q2FVB8   8 0.888889 -1.27278 0.943444
Q2FZT9   7 0.777778 -1.27278 0.943444
Q2G298   23 2.55556 3.07991 0.0107511
Q2FX49   11 1.22222 0.903563 0.161558
Q2G0Z0   20 2.22222 3.07991 0.0107511
Q2FW39   24 2.66667 3.07991 0.0107511
Q2G252   12 1.33333 0.903563 0.161558
Q2G0A3   12 1.33333 0.903563 0.161558
Q2FYJ7   19 2.11111 3.07991 0.0107511
Q2FWT2   19 2.11111 3.07991 0.0107511
Q2FWQ5   13 1.44444 0.903563 0.161558
Q2G2J7   7 0.777778 -1.27278 0.943444
Q2FY75   5 0.555556 -1.27278 0.943444
Q2G106   14 1.55556 0.903563 0.161558
Q2FVY3   16 1.77778 0.903563 0.161558
Q2FVP9   19 2.11111 3.07991 0.0107511
Q2FW42   14 1.55556 0.903563 0.161558
Q2FUV9   15 1.66667 0.903563 0.161558
Q2FVR7   15 1.66667 0.903563 0.161558
Q2FZN1   12 1.33333 0.903563 0.161558
Q2G2Q7   25 2.63158 3.07991 0.0107511
Q2G150   22 2.31579 3.07991 0.0107511
Q2G081   23 2.42105 3.07991 0.0107511
Q2FV45   20 2.10526 3.07991 0.0107511
Q2FX02   23 2.42105 3.07991 0.0107511
P0A0Q4   15 1.57895 0.903563 0.161558
Q2G0L9   24 2.52632 3.07991 0.0107511
Q2FY04   24 2.52632 3.07991 0.0107511
Q2FV48   7 0.736842 -1.27278 0.943444
Q2FW64   14 1.47368 0.903563 0.161558
Q2FX63   16 1.68421 0.903563 0.161558
Q2G1T3   17 1.78947 0.903563 0.161558
Q2G0K9   13 1.36842 0.903563 0.161558
Q2FZ00   14 1.47368 0.903563 0.161558
Q2FVL9   11 1.15789 0.903563 0.161558
Q2FW33   20 2.10526 3.07991 0.0107511
Q2FWT9   25 2.63158 3.07991 0.0107511
Q2FZF7   18 1.89474 0.903563 0.161558
Q2FWL1   24 2.52632 3.07991 0.0107511
Q2FYS7   19 2 3.07991 0.0107511
Q2FZX3   25 2.63158 3.07991 0.0107511
Q2FXR0   5 0.526316 -1.27278 0.943444
Q2G2I9   13 1.36842 0.903563 0.161558
Q2FWN1   2 0.210526 -1.27278 0.943444
Q2G297   7 0.736842 -1.27278 0.943444
Q2FVA0   8 0.842105 -1.27278 0.943444
Q2FXX0   8 0.842105 -1.27278 0.943444
Q2G2P4   13 1.36842 0.903563 0.161558
Q2G0P8   19 2 3.07991 0.0107511
Q2FVN3   17 1.78947 0.903563 0.161558
Q2FXK7   33 3.47368 5.25625 0.000662855
Q2FZF8   24 2.52632 3.07991 0.0107511
Q2FWR0   12 1.26316 0.903563 0.161558
Q2FXL2   5 0.526316 -1.27278 0.943444
Q2FWA9   16 1.68421 0.903563 0.161558
Q2G282   21 2.21053 3.07991 0.0107511
Q9RQQ0   6 0.631579 -1.27278 0.943444
Q2FXD7   26 2.73684 3.07991 0.0107511
Q2FUY4   11 1.15789 0.903563 0.161558
Q2G2W4   6 0.631579 -1.27278 0.943444
Q2FZF5   13 1.36842 0.903563 0.161558
Q2FY42   8 0.842105 -1.27278 0.943444
Q2FUS3   12 1.26316 0.903563 0.161558
Q2G2E7   5 0.526316 -1.27278 0.943444
Q2G0S6   20 2.10526 3.07991 0.0107511
Q2G0C2   10 1.05263 0.903563 0.161558
Q2FWF8   17 1.78947 0.903563 0.161558
Q2G000   17 1.78947 0.903563 0.161558
Q2FWX2   14 1.47368 0.903563 0.161558
Q2FZS2   18 1.89474 0.903563 0.161558
Q2FW16   11 1.15789 0.903563 0.161558
Q2FZI2   8 0.842105 -1.27278 0.943444
Q2G1Q5   9 0.947368 -1.27278 0.943444
Q2G1A5   19 2 3.07991 0.0107511
Q2G0P7   8 0.842105 -1.27278 0.943444
Q2FWV3   10 1.05263 0.903563 0.161558
Q2FW51   19 2 3.07991 0.0107511
Q2FVI4   31 3.26316 5.25625 0.000662855
Q2FVN7   19 2 3.07991 0.0107511
Q2FWP9   13 1.36842 0.903563 0.161558
Q2FXT2   28 2.94737 3.07991 0.0107511
P0A0F4   17 1.78947 0.903563 0.161558
Q2G126   26 2.73684 3.07991 0.0107511
Q2FW82   5 0.526316 -1.27278 0.943444
Q2FY44   19 2 3.07991 0.0107511
Q2G0N9   24 2.52632 3.07991 0.0107511
Q2G0Z9   5 0.526316 -1.27278 0.943444
Q2FV81   17 1.78947 0.903563 0.161558
Q2FYC4   17 1.78947 0.903563 0.161558
Q2G178   26 2.73684 3.07991 0.0107511
Q2G079   12 1.26316 0.903563 0.161558
Q2G2B7   37 3.89474 5.25625 0.000662855
Q2FVF5   19 2 3.07991 0.0107511
Q2G2W2   13 1.36842 0.903563 0.161558
Q2G1I2   29 3.05263 5.25625 0.000662855
Q2G245   3 0.315789 -1.27278 0.943444
Q2G1H7   10 1 0.903563 0.161558
Q2FWF1   13 1.3 0.903563 0.161558
Q2FZZ9   18 1.8 0.903563 0.161558
Q2G1W3   27 2.7 3.07991 0.0107511
Q2G204   18 1.8 0.903563 0.161558
Q2G1H1   10 1 0.903563 0.161558
Q2FXK3   18 1.8 0.903563 0.161558
Q2G2H8   21 2.1 3.07991 0.0107511
Q2FZP9   27 2.7 3.07991 0.0107511
Q2FWI2   16 1.6 0.903563 0.161558
Q2FYZ6   9 0.9 -1.27278 0.943444
Q2FXS1   7 0.7 -1.27278 0.943444
Q2G200   18 1.8 0.903563 0.161558
Q2G2L5   5 0.5 -1.27278 0.943444
Q2FY73   18 1.8 0.903563 0.161558
Q2G177   6 0.6 -1.27278 0.943444
Q2G2F9   10 1 0.903563 0.161558
Q2FV27   12 1.2 0.903563 0.161558
Q2FZ56   20 2 3.07991 0.0107511
Q2FVF3   9 0.9 -1.27278 0.943444
Q2G0B6   10 1 0.903563 0.161558
Q2G2S5   23 2.3 3.07991 0.0107511
Q2FW68   15 1.5 0.903563 0.161558
Q2FWX7   7 0.7 -1.27278 0.943444
Q2FWB6   22 2.2 3.07991 0.0107511
Q2FXA9   21 2.1 3.07991 0.0107511
Q2FXP3   13 1.3 0.903563 0.161558
Q2FUX5   26 2.6 3.07991 0.0107511
Q2FZZ4   10 1 0.903563 0.161558
Q2FX98   21 2.1 3.07991 0.0107511
Q2FV23   16 1.6 0.903563 0.161558
Q2FUR1   11 1.1 0.903563 0.161558
Q2FY49   27 2.7 3.07991 0.0107511
Q2G017   15 1.5 0.903563 0.161558
Q2G2K9   16 1.6 0.903563 0.161558
Q2G2N9   23 2.3 3.07991 0.0107511
Q2G0E9   9 0.9 -1.27278 0.943444
Q2FY19   17 1.7 0.903563 0.161558
Q2G1E3   9 0.9 -1.27278 0.943444
Q2FW17   7 0.7 -1.27278 0.943444
Q2FWK9   24 2.4 3.07991 0.0107511
Q2G2Q6   25 2.5 3.07991 0.0107511
Q2G2Q5   29 2.9 3.07991 0.0107511
Q2G1U9   28 2.8 3.07991 0.0107511
Q2G299   16 1.6 0.903563 0.161558
Q2FX75   12 1.2 0.903563 0.161558
Q2G058   30 3 5.25625 0.000662855
Q2G0E3   13 1.3 0.903563 0.161558
Q2FYK0   12 1.2 0.903563 0.161558
Q2G2K6   9 0.9 -1.27278 0.943444
Q2FYN0   17 1.7 0.903563 0.161558
Q2FVK7   18 1.8 0.903563 0.161558
Q2FX15   28 2.8 3.07991 0.0107511
Q2FVN9   6 0.6 -1.27278 0.943444
Q2FWX0   7 0.7 -1.27278 0.943444
Q2G143   38 3.8 5.25625 0.000662855
Q2G0C7   21 2.1 3.07991 0.0107511
Q2G0K6   13 1.3 0.903563 0.161558
Q2FZZ1   9 0.9 -1.27278 0.943444
Q2FV13   28 2.8 3.07991 0.0107511
Q2G128   10 1 0.903563 0.161558
Q2FXU2   15 1.5 0.903563 0.161558
Q2G2R4   14 1.4 0.903563 0.161558
Q2FXM1   12 1.2 0.903563 0.161558
Q8KQR1   12 1.2 0.903563 0.161558
Q2G2Q9   25 2.5 3.07991 0.0107511
Q2FVG9   8 0.8 -1.27278 0.943444
Q2FV56   6 0.6 -1.27278 0.943444
Q2FWG7   6 0.571429 -1.27278 0.943444
Q2G0T1   11 1.04762 0.903563 0.161558
Q2FXB9   10 0.952381 -1.27278 0.943444
Q2FZP3   9 0.857143 -1.27278 0.943444
Q2FZQ2   7 0.666667 -1.27278 0.943444
Q2FXS4   28 2.66667 3.07991 0.0107511
Q2FZ21   19 1.80952 0.903563 0.161558
Q2G2X2   19 1.80952 0.903563 0.161558
Q2FZF6   17 1.61905 0.903563 0.161558
Q2FYA0   21 2 3.07991 0.0107511
Q2G2A9   7 0.666667 -1.27278 0.943444
Q2FYB9   20 1.90476 0.903563 0.161558
Q2FYI4   13 1.2381 0.903563 0.161558
Q2FYL4   23 2.19048 3.07991 0.0107511
Q2G1T0   7 0.666667 -1.27278 0.943444
Q2FXW7   18 1.71429 0.903563 0.161558
Q2FZA1   21 2 3.07991 0.0107511
Q2FY76   12 1.14286 0.903563 0.161558
Q2FZ97   21 2 3.07991 0.0107511
Q2G1I4   7 0.666667 -1.27278 0.943444
Q2FYQ6   7 0.666667 -1.27278 0.943444
Q2FXL6   14 1.33333 0.903563 0.161558
Q2G2G6   5 0.47619 -1.27278 0.943444
Q2FVH1   7 0.666667 -1.27278 0.943444
Q2FYA8   17 1.61905 0.903563 0.161558
Q2G2M5   24 2.28571 3.07991 0.0107511
Q2FV99   16 1.52381 0.903563 0.161558
Q2G105   22 2.09524 3.07991 0.0107511
Q2FW23   18 1.71429 0.903563 0.161558
Q2G012   8 0.761905 -1.27278 0.943444
Q2G2V5   16 1.52381 0.903563 0.161558
Q2FW07   14 1.33333 0.903563 0.161558
Q2G0F2   19 1.80952 0.903563 0.161558
Q2FZC9   9 0.857143 -1.27278 0.943444
Q2FXE9   9 0.857143 -1.27278 0.943444
Q2FV47   20 1.90476 0.903563 0.161558
Q2G2Q8   26 2.47619 3.07991 0.0107511
Q2FYE7   13 1.2381 0.903563 0.161558
Q2FUT3   11 1.04762 0.903563 0.161558
Q2G068   33 3.14286 5.25625 0.000662855
Q2G2D3   16 1.52381 0.903563 0.161558
Q2FYK4   18 1.71429 0.903563 0.161558
Q2FX36   19 1.80952 0.903563 0.161558
Q2G0A4   7 0.666667 -1.27278 0.943444
Q2G080   9 0.857143 -1.27278 0.943444
Q2FUT1   19 1.80952 0.903563 0.161558
Q2FYH3   14 1.33333 0.903563 0.161558
Q2FXA7   15 1.42857 0.903563 0.161558
Q2G2Y6   10 0.952381 -1.27278 0.943444
Q2FY55   17 1.61905 0.903563 0.161558
Q2FY61   15 1.42857 0.903563 0.161558
Q2G0E2   26 2.47619 3.07991 0.0107511
Q2FVY1   15 1.42857 0.903563 0.161558
Q2FUV1   37 3.52381 5.25625 0.000662855
Q2FUS9   13 1.2381 0.903563 0.161558
Q2G1A1   17 1.61905 0.903563 0.161558
P60639   7 0.666667 -1.27278 0.943444
Q2FZE9   11 1.04762 0.903563 0.161558
Q2G1I9   15 1.42857 0.903563 0.161558
Q2FWN0   31 2.95238 3.07991 0.0107511
Q2FZE3   15 1.42857 0.903563 0.161558
Q93Q23   8 0.761905 -1.27278 0.943444
Q2FWE9   15 1.42857 0.903563 0.161558
Q2FUS1   8 0.761905 -1.27278 0.943444
Q2FVM5   37 3.52381 5.25625 0.000662855
Q2G2N7   8 0.761905 -1.27278 0.943444
Q2FWG0   6 0.571429 -1.27278 0.943444
Q2FXV7   4 0.380952 -1.27278 0.943444
Q2FW69   8 0.761905 -1.27278 0.943444
P0A0F8   11 1.04762 0.903563 0.161558
Q2G055   19 1.80952 0.903563 0.161558
Q2FV37   10 0.952381 -1.27278 0.943444
Q2G225   8 0.761905 -1.27278 0.943444
Q2FXG2   12 1.14286 0.903563 0.161558
Q2FY87   15 1.42857 0.903563 0.161558
Q2FWR7   20 1.90476 0.903563 0.161558
Q2G1U6   20 1.90476 0.903563 0.161558
Q2G006   21 2 3.07991 0.0107511
Q2G2I6   7 0.636364 -1.27278 0.943444
Q2FWS1   10 0.909091 -1.27278 0.943444
Q2FYF5   22 2 3.07991 0.0107511
Q2G0F1   9 0.818182 -1.27278 0.943444
Q2G0J2   16 1.45455 0.903563 0.161558
Q2FXE3   13 1.18182 0.903563 0.161558
Q2FYV8   14 1.27273 0.903563 0.161558
Q2G1X6   14 1.27273 0.903563 0.161558
Q2FUP5   13 1.18182 0.903563 0.161558
Q2G1A4   8 0.727273 -1.27278 0.943444
Q2G0H9   19 1.72727 0.903563 0.161558
Q2G0M0   11 1 0.903563 0.161558
Q2FYK6   16 1.45455 0.903563 0.161558
Q2G023   20 1.81818 0.903563 0.161558
Q2G0G2   35 3.18182 5.25625 0.000662855
Q2FXC0   23 2.09091 3.07991 0.0107511
Q2FXF1   27 2.45455 3.07991 0.0107511
Q2FW00   8 0.727273 -1.27278 0.943444
Q2G1E7   6 0.545455 -1.27278 0.943444
Q2FWE7   16 1.45455 0.903563 0.161558
Q2FY32   15 1.36364 0.903563 0.161558
Q2FUU0   18 1.63636 0.903563 0.161558
Q2FVU5   27 2.45455 3.07991 0.0107511
Q2G062   16 1.45455 0.903563 0.161558
Q2FV26   12 1.09091 0.903563 0.161558
Q2FW97   33 3 5.25625 0.000662855
Q2FZY8   8 0.727273 -1.27278 0.943444
Q2G277   8 0.727273 -1.27278 0.943444
Q2G0V1   7 0.636364 -1.27278 0.943444
Q2FWJ3   29 2.63636 3.07991 0.0107511
Q2G2J2   17 1.54545 0.903563 0.161558
Q2FVB0   8 0.727273 -1.27278 0.943444
Q2G278   17 1.54545 0.903563 0.161558
Q2G107   17 1.54545 0.903563 0.161558
P0A0M9   23 2.09091 3.07991 0.0107511
Q2G067   5 0.454545 -1.27278 0.943444
Q2FV55   18 1.63636 0.903563 0.161558
Q2G1L3   17 1.54545 0.903563 0.161558
Q2G2R0   14 1.27273 0.903563 0.161558
Q2G2T3   14 1.27273 0.903563 0.161558
Q2FWA8   9 0.818182 -1.27278 0.943444
Q2G056   20 1.81818 0.903563 0.161558
Q2FWR1   13 1.18182 0.903563 0.161558
Q2FXP9   17 1.54545 0.903563 0.161558
Q2FZI4   7 0.636364 -1.27278 0.943444
Q2G2L7   25 2.27273 3.07991 0.0107511
Q2FVG1   9 0.818182 -1.27278 0.943444
Q2G1I7   30 2.72727 3.07991 0.0107511
Q2FVB6   9 0.818182 -1.27278 0.943444
Q2G001   36 3.27273 5.25625 0.000662855
Q2FUX3   15 1.36364 0.903563 0.161558
Q2G1Q9   13 1.18182 0.903563 0.161558
Q2G2S9   23 2.09091 3.07991 0.0107511
Q2FXZ8   9 0.818182 -1.27278 0.943444
Q2FZI7   19 1.72727 0.903563 0.161558
Q2FUS6   23 2.09091 3.07991 0.0107511
Q2FUZ6   15 1.36364 0.903563 0.161558
Q2FYQ9   23 2.09091 3.07991 0.0107511
Q2FYS8   20 1.81818 0.903563 0.161558
Q2FYS6   9 0.818182 -1.27278 0.943444
Q2FZG6   16 1.45455 0.903563 0.161558
Q2G1L9   7 0.636364 -1.27278 0.943444
Q2FXT3   17 1.54545 0.903563 0.161558
Q2FZN9   17 1.54545 0.903563 0.161558
Q2FW20   21 1.90909 0.903563 0.161558
Q2G0H3   12 1.09091 0.903563 0.161558
Q2FV98   26 2.36364 3.07991 0.0107511
Q2FXR7   12 1.09091 0.903563 0.161558
Q2G1T4   26 2.36364 3.07991 0.0107511
Q2FW38   19 1.72727 0.903563 0.161558
Q2G2P6   8 0.727273 -1.27278 0.943444
Q2FVL7   23 2.09091 3.07991 0.0107511
Q2FVY2   23 2.09091 3.07991 0.0107511
Q2FYZ0   13 1.18182 0.903563 0.161558
Q2FYW2   7 0.636364 -1.27278 0.943444
P60643   8 0.727273 -1.27278 0.943444
Q2G265   14 1.27273 0.903563 0.161558
Q2FV42   9 0.818182 -1.27278 0.943444
Q2FXN0   10 0.909091 -1.27278 0.943444
Q2G2D9   8 0.727273 -1.27278 0.943444
Q2FV75   18 1.63636 0.903563 0.161558
Q2FYE0   12 1.09091 0.903563 0.161558
Q2FX03   5 0.454545 -1.27278 0.943444
Q2FX89   10 0.909091 -1.27278 0.943444
Q2FX43   15 1.36364 0.903563 0.161558
Q2FV69   14 1.21739 0.903563 0.161558
P72360   7 0.608696 -1.27278 0.943444
Q2FVQ1   24 2.08696 3.07991 0.0107511
Q2FYG7   31 2.69565 3.07991 0.0107511
Q2G1J8   6 0.521739 -1.27278 0.943444
Q2FW77   7 0.608696 -1.27278 0.943444
Q2FWI4   18 1.56522 0.903563 0.161558
Q2FX62   15 1.30435 0.903563 0.161558
Q2G0U6   19 1.65217 0.903563 0.161558
Q2G0P2   24 2.08696 3.07991 0.0107511
Q2G0B8   23 2 3.07991 0.0107511
Q2FVL3   8 0.695652 -1.27278 0.943444
Q2G1K8   33 2.86957 3.07991 0.0107511
Q2G2R9   33 2.86957 3.07991 0.0107511
Q2G2I3   7 0.608696 -1.27278 0.943444
Q2FY56   4 0.347826 -1.27278 0.943444
Q2G0B1   18 1.56522 0.903563 0.161558
Q2G1T1   16 1.3913 0.903563 0.161558
Q2FVX5   8 0.695652 -1.27278 0.943444
Q2G0H8   12 1.04348 0.903563 0.161558
Q2FVT3   14 1.21739 0.903563 0.161558
Q2FWF6   10 0.869565 -1.27278 0.943444
Q2FWZ6   22 1.91304 0.903563 0.161558
Q2FZ77   27 2.34783 3.07991 0.0107511
Q2G0H0   10 0.869565 -1.27278 0.943444
Q2G2G7   32 2.78261 3.07991 0.0107511
Q2G117   18 1.56522 0.903563 0.161558
Q2FXG9   17 1.47826 0.903563 0.161558
Q2FWE4   18 1.56522 0.903563 0.161558
Q2FUS0   24 2.08696 3.07991 0.0107511
Q2FWR3   9 0.782609 -1.27278 0.943444
Q2FYA9   12 1.04348 0.903563 0.161558
Q2G0Y5   18 1.56522 0.903563 0.161558
Q2FZZ8   19 1.65217 0.903563 0.161558
Q2G1Z6   13 1.13043 0.903563 0.161558
Q2FX53   11 0.956522 -1.27278 0.943444
Q2FZC4   21 1.82609 0.903563 0.161558
Q2FUS5   13 1.13043 0.903563 0.161558
Q2G1R0   7 0.608696 -1.27278 0.943444
Q2G0D5   8 0.695652 -1.27278 0.943444
Q2FY18   9 0.782609 -1.27278 0.943444
Q2FYH8   8 0.695652 -1.27278 0.943444
Q2G1F2   16 1.3913 0.903563 0.161558
Q2G0Q5   32 2.78261 3.07991 0.0107511
Q2FVR2   14 1.21739 0.903563 0.161558
Q2FZE7   13 1.13043 0.903563 0.161558
Q2G0I0   15 1.30435 0.903563 0.161558
Q2G0R1   14 1.21739 0.903563 0.161558
Q2G0L7   16 1.3913 0.903563 0.161558
Q2FWI1   18 1.56522 0.903563 0.161558
Q2G0F7   9 0.782609 -1.27278 0.943444
Q2FXY3   17 1.47826 0.903563 0.161558
P0A084   31 2.69565 3.07991 0.0107511
Q2G0G5   13 1.13043 0.903563 0.161558
Q2FZE5   8 0.695652 -1.27278 0.943444
Q2G0A2   7 0.608696 -1.27278 0.943444
Q2FVE8   6 0.521739 -1.27278 0.943444
Q2G2M8   23 2 3.07991 0.0107511
Q2FYH7   11 0.956522 -1.27278 0.943444
Q2FVR8   17 1.47826 0.903563 0.161558
Q2FZU9   18 1.56522 0.903563 0.161558
Q2FYX7   15 1.30435 0.903563 0.161558
Q2G280   21 1.82609 0.903563 0.161558
Q2FVG5   27 2.34783 3.07991 0.0107511
Q2FWX1   25 2.17391 3.07991 0.0107511
Q2FVB3   8 0.695652 -1.27278 0.943444
Q2G2A1   27 2.34783 3.07991 0.0107511
Q2G1W7   15 1.30435 0.903563 0.161558
Q2FW36   12 1.04348 0.903563 0.161558
P31337   25 2.17391 3.07991 0.0107511
Q2FXB8   10 0.869565 -1.27278 0.943444
Q2G2F3   32 2.78261 3.07991 0.0107511
Q2FYM7   5 0.434783 -1.27278 0.943444
Q2FYB2   17 1.47826 0.903563 0.161558
Q2G2E2   27 2.25 3.07991 0.0107511
Q2G2G9   13 1.08333 0.903563 0.161558
Q2FVC5   22 1.83333 0.903563 0.161558
Q2G0T3   14 1.16667 0.903563 0.161558
Q2G074   9 0.75 -1.27278 0.943444
Q2G016   17 1.41667 0.903563 0.161558
Q2G0G4   23 1.91667 0.903563 0.161558
Q2G2K1   17 1.41667 0.903563 0.161558
Q2FXE1   11 0.916667 -1.27278 0.943444
Q2FWD2   12 1 0.903563 0.161558
Q2G1Q0   22 1.83333 0.903563 0.161558
Q2G073   8 0.666667 -1.27278 0.943444
Q2G1T7   19 1.58333 0.903563 0.161558
Q2FVI3   23 1.91667 0.903563 0.161558
Q2FZ93   10 0.833333 -1.27278 0.943444
Q2FVQ7   18 1.5 0.903563 0.161558
Q2G2B9   8 0.666667 -1.27278 0.943444
Q2FZN5   9 0.75 -1.27278 0.943444
Q2FY72   20 1.66667 0.903563 0.161558
Q2G0A0   28 2.33333 3.07991 0.0107511
Q2FZQ8   7 0.583333 -1.27278 0.943444
Q2FXP1   13 1.08333 0.903563 0.161558
P0A0B7   20 1.66667 0.903563 0.161558
Q2FYW0   14 1.16667 0.903563 0.161558
Q2G230   13 1.08333 0.903563 0.161558
Q2G0H5   13 1.08333 0.903563 0.161558
Q2G0B7   13 1.08333 0.903563 0.161558
Q2G131   5 0.416667 -1.27278 0.943444
Q2G0Y4   17 1.41667 0.903563 0.161558
Q2G2L0   19 1.58333 0.903563 0.161558
Q2G101   22 1.83333 0.903563 0.161558
Q2G036   14 1.16667 0.903563 0.161558
Q2FXN3   7 0.583333 -1.27278 0.943444
Q2FWY2   13 1.08333 0.903563 0.161558
Q2FXK6   25 2.08333 3.07991 0.0107511
Q2G2Y3   20 1.66667 0.903563 0.161558
Q2G1P8   23 1.91667 0.903563 0.161558
Q2G0N7   17 1.41667 0.903563 0.161558
Q2FW43   14 1.16667 0.903563 0.161558
Q2G2N4   18 1.5 0.903563 0.161558
Q2FW59   29 2.41667 3.07991 0.0107511
Q2G1V0   9 0.75 -1.27278 0.943444
Q2G010   14 1.16667 0.903563 0.161558
Q2FWJ4   7 0.583333 -1.27278 0.943444
Q2FUR3   24 2 3.07991 0.0107511
Q2FXE4   16 1.33333 0.903563 0.161558
Q2FY36   15 1.25 0.903563 0.161558
Q2G1Q7   22 1.83333 0.903563 0.161558
Q2FX09   16 1.33333 0.903563 0.161558
Q2G0Z1   25 2.08333 3.07991 0.0107511
Q2FWJ1   29 2.41667 3.07991 0.0107511
Q2FUT4   20 1.66667 0.903563 0.161558
Q2FYI1   20 1.66667 0.903563 0.161558
Q2FXQ8   18 1.5 0.903563 0.161558
Q2FUZ0   21 1.75 0.903563 0.161558
P0A086   31 2.58333 3.07991 0.0107511
Q2FZM0   6 0.5 -1.27278 0.943444
Q2FXL3   20 1.66667 0.903563 0.161558
Q2G2K7   9 0.75 -1.27278 0.943444
Q2FVL1   7 0.583333 -1.27278 0.943444
Q2FW21   18 1.5 0.903563 0.161558
Q2G201   18 1.5 0.903563 0.161558
Q2FVV6   11 0.916667 -1.27278 0.943444
Q2FV03   14 1.16667 0.903563 0.161558
Q2G2T2   7 0.583333 -1.27278 0.943444
Q2FZ44   14 1.16667 0.903563 0.161558
Q2G1N7   16 1.33333 0.903563 0.161558
Q2G172   9 0.75 -1.27278 0.943444
Q2G208   16 1.33333 0.903563 0.161558
Q2FZR7   8 0.666667 -1.27278 0.943444
Q2G2K2   11 0.916667 -1.27278 0.943444
Q2FVA4   33 2.75 3.07991 0.0107511
Q2G0F5   8 0.666667 -1.27278 0.943444
Q2G0X0   23 1.91667 0.903563 0.161558
Q2FXU0   16 1.33333 0.903563 0.161558
Q2FXX9   17 1.41667 0.903563 0.161558
Q2G2K8   20 1.66667 0.903563 0.161558
Q2G0X1   23 1.84 0.903563 0.161558
Q2FXI8   19 1.52 0.903563 0.161558
Q2G0L1   27 2.16 3.07991 0.0107511
Q2FX07   12 0.96 -1.27278 0.943444
Q2G139   21 1.68 0.903563 0.161558
Q2FUV5   32 2.56 3.07991 0.0107511
Q2FVD0   22 1.76 0.903563 0.161558
Q2FX10   13 1.04 0.903563 0.161558
Q2G1W5   25 2 3.07991 0.0107511
Q2G1Y7   16 1.28 0.903563 0.161558
Q2G190   18 1.44 0.903563 0.161558
Q2FV59   9 0.72 -1.27278 0.943444
Q2FZS3   16 1.28 0.903563 0.161558
Q2FX90   17 1.36 0.903563 0.161558
Q2FW85   8 0.64 -1.27278 0.943444
Q2FZ65   30 2.4 3.07991 0.0107511
Q2FXJ7   20 1.6 0.903563 0.161558
Q2FVW2   17 1.36 0.903563 0.161558
Q2G0H4   19 1.52 0.903563 0.161558
Q2FVV4   8 0.64 -1.27278 0.943444
Q2FUR9   7 0.56 -1.27278 0.943444
Q2FW06   11 0.88 -1.27278 0.943444
Q2FY84   19 1.52 0.903563 0.161558
Q2G132   19 1.52 0.903563 0.161558
Q2G0C9   17 1.36 0.903563 0.161558
Q2G2N1   4 0.32 -1.27278 0.943444
Q2FVF2   8 0.64 -1.27278 0.943444
Q2FZ30   13 1.04 0.903563 0.161558
Q2FXX8   28 2.24 3.07991 0.0107511
Q2FZX6   12 0.96 -1.27278 0.943444
Q2G1Z2   10 0.8 -1.27278 0.943444
Q2G0G7   18 1.44 0.903563 0.161558
Q2FV53   25 2 3.07991 0.0107511
Q2FV28   18 1.44 0.903563 0.161558
Q2G097   25 2 3.07991 0.0107511
Q2FZC5   19 1.52 0.903563 0.161558
Q2FY77   16 1.28 0.903563 0.161558
Q2FVA9   18 1.44 0.903563 0.161558
Q2G2W5   10 0.8 -1.27278 0.943444
Q2FX97   15 1.2 0.903563 0.161558
Q2G1F3   25 2 3.07991 0.0107511
Q2FYU1   12 0.96 -1.27278 0.943444
Q2FUP6   12 0.96 -1.27278 0.943444
Q2G2U7   12 0.96 -1.27278 0.943444
Q2FY09   25 2 3.07991 0.0107511
Q2G1J6   18 1.44 0.903563 0.161558
Q2G059   32 2.56 3.07991 0.0107511
Q2FVK5   5 0.4 -1.27278 0.943444
Q2G0H7   15 1.2 0.903563 0.161558
Q2FWN2   8 0.64 -1.27278 0.943444
Q2FYV7   28 2.24 3.07991 0.0107511
Q2G236   12 0.96 -1.27278 0.943444
Q2FZR6   8 0.64 -1.27278 0.943444
Q2G1P9   23 1.84 0.903563 0.161558
Q2G0R9   22 1.76 0.903563 0.161558
Q2FUZ9   11 0.88 -1.27278 0.943444
Q2FVP2   21 1.68 0.903563 0.161558
Q2FXC8   16 1.28 0.903563 0.161558
Q2FVC4   22 1.76 0.903563 0.161558
Q2FZ29   27 2.16 3.07991 0.0107511
Q2FYR8   14 1.07692 0.903563 0.161558
Q2FY23   17 1.30769 0.903563 0.161558
Q2G0D4   20 1.53846 0.903563 0.161558
Q2FZ38   23 1.76923 0.903563 0.161558
Q2FXH1   7 0.538462 -1.27278 0.943444
Q2FXZ9   16 1.23077 0.903563 0.161558
Q2G1V3   5 0.384615 -1.27278 0.943444
Q2FVZ0   7 0.538462 -1.27278 0.943444
Q2FV95   8 0.615385 -1.27278 0.943444
Q2G196   17 1.30769 0.903563 0.161558
Q2FZ61   22 1.69231 0.903563 0.161558
Q2FW27   20 1.53846 0.903563 0.161558
Q2FWH2   10 0.769231 -1.27278 0.943444
Q2FZQ9   8 0.615385 -1.27278 0.943444
Q2FWQ9   18 1.38462 0.903563 0.161558
Q2G1N5   10 0.769231 -1.27278 0.943444
Q2FZP8   7 0.538462 -1.27278 0.943444
Q2FXC2   17 1.30769 0.903563 0.161558
Q2G0X9   14 1.07692 0.903563 0.161558
Q2FX08   7 0.538462 -1.27278 0.943444
Q2FUV2   21 1.61538 0.903563 0.161558
Q2FZT8   18 1.38462 0.903563 0.161558
Q2G2N2   7 0.538462 -1.27278 0.943444
Q2G0M1   15 1.15385 0.903563 0.161558
Q2FVX8   25 1.92308 0.903563 0.161558
Q2G220   13 1 0.903563 0.161558
Q2FW37   28 2.15385 3.07991 0.0107511
Q2G203   22 1.69231 0.903563 0.161558
Q2FY89   15 1.15385 0.903563 0.161558
Q2G1K7   20 1.53846 0.903563 0.161558
Q2G013   8 0.615385 -1.27278 0.943444
Q2FV91   9 0.692308 -1.27278 0.943444
Q2FW92   32 2.46154 3.07991 0.0107511
Q2G1U5   24 1.84615 0.903563 0.161558
Q2G2A6   15 1.15385 0.903563 0.161558
Q2G0G9   13 1 0.903563 0.161558
P0A088   10 0.769231 -1.27278 0.943444
Q2G0B4   8 0.615385 -1.27278 0.943444
Q2G0X7   21 1.61538 0.903563 0.161558
Q2G0S0   13 1 0.903563 0.161558
Q2FW12   28 2.15385 3.07991 0.0107511
Q2G0J7   18 1.38462 0.903563 0.161558
Q2FW76   8 0.615385 -1.27278 0.943444
Q2G1Z7   14 1.07692 0.903563 0.161558
Q2G2S1   18 1.38462 0.903563 0.161558
Q2G1B1   38 2.92308 3.07991 0.0107511
Q2FVP3   10 0.769231 -1.27278 0.943444
Q2G1V1   24 1.84615 0.903563 0.161558
Q2G1H8   26 2 3.07991 0.0107511
Q2G149   22 1.69231 0.903563 0.161558
Q2FXC7   15 1.15385 0.903563 0.161558
Q2G019   21 1.61538 0.903563 0.161558
Q2FWL6   18 1.38462 0.903563 0.161558
Q2G199   7 0.538462 -1.27278 0.943444
Q2FY41   5 0.384615 -1.27278 0.943444
Q2FX33   17 1.30769 0.903563 0.161558
Q2G181   26 2 3.07991 0.0107511
Q2FVT1   10 0.769231 -1.27278 0.943444
Q2G0Z5   32 2.46154 3.07991 0.0107511
Q2FZC7   21 1.61538 0.903563 0.161558
Q2G1U0   15 1.15385 0.903563 0.161558
Q2FW18   22 1.69231 0.903563 0.161558
Q2G0H1   13 1 0.903563 0.161558
Q2FX22   10 0.769231 -1.27278 0.943444
Q2G157   20 1.53846 0.903563 0.161558
Q2G2J5   17 1.30769 0.903563 0.161558
Q2FZH9   6 0.461538 -1.27278 0.943444
Q2FZA6   6 0.461538 -1.27278 0.943444
Q2G1N6   7 0.538462 -1.27278 0.943444
Q2FVR4   13 1 0.903563 0.161558
Q2FY13   25 1.92308 0.903563 0.161558
Q2G025   17 1.30769 0.903563 0.161558
Q2FV36   10 0.769231 -1.27278 0.943444
Q2G0W9   22 1.69231 0.903563 0.161558
Q2G0L0   17 1.30769 0.903563 0.161558
Q2FUR2   25 1.92308 0.903563 0.161558
Q2FVJ9   35 2.69231 3.07991 0.0107511
Q2G1S8   18 1.33333 0.903563 0.161558
Q2FVJ5   21 1.55556 0.903563 0.161558
Q2FZ39   15 1.11111 0.903563 0.161558
Q2FWP6   11 0.814815 -1.27278 0.943444
Q2FVB4   25 1.85185 0.903563 0.161558
Q2G0V7   17 1.25926 0.903563 0.161558
Q2FUV4   24 1.77778 0.903563 0.161558
Q2FYG5   19 1.40741 0.903563 0.161558
Q2FW71   7 0.518519 -1.27278 0.943444
Q2FZB1   16 1.18519 0.903563 0.161558
Q2G0Y9   18 1.33333 0.903563 0.161558
Q2G0X4   19 1.40741 0.903563 0.161558
Q2FZL2   20 1.48148 0.903563 0.161558
Q2FVS1   21 1.55556 0.903563 0.161558
Q2G099   16 1.18519 0.903563 0.161558
Q2FZN0   16 1.18519 0.903563 0.161558
Q2FZ50   16 1.18519 0.903563 0.161558
Q2G0X8   18 1.33333 0.903563 0.161558
Q2G167   20 1.48148 0.903563 0.161558
Q2G086   16 1.18519 0.903563 0.161558
Q2G0D0   33 2.44444 3.07991 0.0107511
Q2FWG3   19 1.40741 0.903563 0.161558
Q2G228   31 2.2963 3.07991 0.0107511
Q2FWW8   21 1.55556 0.903563 0.161558
Q2FYL0   16 1.18519 0.903563 0.161558
Q2FXX2   17 1.25926 0.903563 0.161558
Q2G0C4   8 0.592593 -1.27278 0.943444
Q2FZA2   20 1.48148 0.903563 0.161558
Q2FWL0   25 1.85185 0.903563 0.161558
Q2FUY9   21 1.55556 0.903563 0.161558
Q2G0T8   36 2.66667 3.07991 0.0107511
Q2FWK0   23 1.7037 0.903563 0.161558
Q2G0D9   29 2.14815 3.07991 0.0107511
Q2FZF3   19 1.40741 0.903563 0.161558
Q2FZ17   39 2.88889 3.07991 0.0107511
Q2G0T6   19 1.40741 0.903563 0.161558
Q2G140   7 0.518519 -1.27278 0.943444
Q2G2F2   7 0.518519 -1.27278 0.943444
Q2FXG0   19 1.40741 0.903563 0.161558
Q2FWR4   17 1.25926 0.903563 0.161558
Q2G195   18 1.33333 0.903563 0.161558
Q2FVY4   21 1.55556 0.903563 0.161558
Q2G1I6   20 1.48148 0.903563 0.161558
Q2FVD5   16 1.18519 0.903563 0.161558
Q2FZM1   32 2.37037 3.07991 0.0107511
Q2FVG0   21 1.55556 0.903563 0.161558
Q2FZM7   23 1.7037 0.903563 0.161558
Q2FZB2   16 1.18519 0.903563 0.161558
Q2G287   18 1.33333 0.903563 0.161558
Q2FWG4   9 0.666667 -1.27278 0.943444
Q2G2B3   9 0.666667 -1.27278 0.943444
Q2FY48   12 0.888889 -1.27278 0.943444
Q9ZNI1   18 1.33333 0.903563 0.161558
Q2FV94   28 2.07407 3.07991 0.0107511
Q2G2X5   10 0.740741 -1.27278 0.943444
Q2FVX6   17 1.25926 0.903563 0.161558
Q2G060   12 0.888889 -1.27278 0.943444
Q2FVG2   9 0.666667 -1.27278 0.943444
Q2G1Q1   24 1.77778 0.903563 0.161558
Q2G1F1   20 1.48148 0.903563 0.161558
Q2FXC5   16 1.18519 0.903563 0.161558
Q2G2B0   7 0.518519 -1.27278 0.943444
Q2FXR6   8 0.592593 -1.27278 0.943444
Q2FXE0   23 1.7037 0.903563 0.161558
Q2FUY3   20 1.48148 0.903563 0.161558
Q2G1S6   14 1.03704 0.903563 0.161558
Q2FVE9   8 0.592593 -1.27278 0.943444
Q2FVU7   16 1.18519 0.903563 0.161558
Q2FVM7   14 1.03704 0.903563 0.161558
Q2FVU6   9 0.666667 -1.27278 0.943444
Q2FVA1   26 1.92593 0.903563 0.161558
Q2FWB8   28 2.07407 3.07991 0.0107511
Q2FYR5   15 1.11111 0.903563 0.161558
Q2G261   24 1.77778 0.903563 0.161558
Q2G264   34 2.51852 3.07991 0.0107511
Q2G0U4   18 1.33333 0.903563 0.161558
Q2G226   7 0.518519 -1.27278 0.943444
Q2FZT7   20 1.48148 0.903563 0.161558
Q2FXJ4   16 1.18519 0.903563 0.161558
Q2G047   12 0.888889 -1.27278 0.943444
Q2FWD9   10 0.740741 -1.27278 0.943444
Q2FZH2   21 1.55556 0.903563 0.161558
Q2G044   14 1.03704 0.903563 0.161558
Q2FVZ8   8 0.592593 -1.27278 0.943444
Q2G1C5   8 0.592593 -1.27278 0.943444
Q2G1Z1   13 0.962963 -1.27278 0.943444
Q2G135   16 1.18519 0.903563 0.161558
Q2FVE5   20 1.48148 0.903563 0.161558
Q2FZ70   24 1.77778 0.903563 0.161558
Q2G2A0   20 1.48148 0.903563 0.161558
Q2G224   17 1.21429 0.903563 0.161558
P0A0K3   16 1.14286 0.903563 0.161558
Q2G1A8   22 1.57143 0.903563 0.161558
Q2G1P5   7 0.5 -1.27278 0.943444
Q2FV93   9 0.642857 -1.27278 0.943444
Q2FXC4   18 1.28571 0.903563 0.161558
Q2FY74   17 1.21429 0.903563 0.161558
Q2G1M1   15 1.07143 0.903563 0.161558
Q9EZ11   19 1.35714 0.903563 0.161558
Q2FZB3   16 1.14286 0.903563 0.161558
Q2G1V2   25 1.78571 0.903563 0.161558
Q2FVM8   16 1.14286 0.903563 0.161558
Q2FVR1   19 1.35714 0.903563 0.161558
Q2FXC3   18 1.28571 0.903563 0.161558
Q2FUV6   18 1.28571 0.903563 0.161558
Q2G1D7   18 1.28571 0.903563 0.161558
Q2FXR2   22 1.57143 0.903563 0.161558
Q2FW83   8 0.571429 -1.27278 0.943444
Q2G2X7   16 1.14286 0.903563 0.161558
Q2FVM4   8 0.571429 -1.27278 0.943444
P0A0J3   24 1.71429 0.903563 0.161558
Q2G2L8   16 1.14286 0.903563 0.161558
Q2FZ27   29 2.07143 3.07991 0.0107511
Q2FZ53   14 1 0.903563 0.161558
Q2G154   18 1.28571 0.903563 0.161558
Q2FZS4   7 0.5 -1.27278 0.943444
Q2FYQ5   8 0.571429 -1.27278 0.943444
Q2FZL6   19 1.35714 0.903563 0.161558
Q2FWB9   17 1.21429 0.903563 0.161558
Q2FUQ4   23 1.64286 0.903563 0.161558
Q2G293   25 1.78571 0.903563 0.161558
Q2FZS5   26 1.85714 0.903563 0.161558
Q2FYP9   9 0.642857 -1.27278 0.943444
Q2G0K7   20 1.42857 0.903563 0.161558
Q2FVV2   15 1.07143 0.903563 0.161558
Q2FVN0   29 2.07143 3.07991 0.0107511
Q2FX00   19 1.35714 0.903563 0.161558
Q2G1I0   10 0.714286 -1.27278 0.943444
Q2FXI2   18 1.28571 0.903563 0.161558
Q2G2X1   15 1.07143 0.903563 0.161558
Q2FYG6   12 0.857143 -1.27278 0.943444
Q2FXH0   20 1.42857 0.903563 0.161558
Q2FXU7   19 1.35714 0.903563 0.161558
Q2G170   18 1.28571 0.903563 0.161558
Q2FVQ9   22 1.57143 0.903563 0.161558
Q2FWV2   15 1.07143 0.903563 0.161558
Q2FVI5   7 0.5 -1.27278 0.943444
Q2FUW0   21 1.5 0.903563 0.161558
Q2FXB7   27 1.92857 0.903563 0.161558
Q2G0J8   33 2.35714 3.07991 0.0107511
Q2FXB5   14 1 0.903563 0.161558
Q2FYE9   8 0.571429 -1.27278 0.943444
Q2FVE2   14 1 0.903563 0.161558
Q2G2V6   23 1.64286 0.903563 0.161558
O08387   12 0.857143 -1.27278 0.943444
Q2FZ14   16 1.14286 0.903563 0.161558
Q2FXW3   18 1.28571 0.903563 0.161558
Q2FYQ8   19 1.35714 0.903563 0.161558
Q2G2D6   22 1.57143 0.903563 0.161558
Q2G2T7   19 1.35714 0.903563 0.161558
Q2FYP8   12 0.857143 -1.27278 0.943444
Q2FZ25   16 1.14286 0.903563 0.161558
Q2FY65   31 2.21429 3.07991 0.0107511
Q2G2T1   13 0.928571 -1.27278 0.943444
Q2G1N0   8 0.571429 -1.27278 0.943444
Q2G110   11 0.785714 -1.27278 0.943444
Q2G1E1   14 1 0.903563 0.161558
Q2G2F1   29 2.07143 3.07991 0.0107511
Q2FXE8   17 1.21429 0.903563 0.161558
Q2FZ06   14 1 0.903563 0.161558
Q2FVH2   7 0.5 -1.27278 0.943444
Q2FYV6   25 1.78571 0.903563 0.161558
Q2FZJ3   25 1.72414 0.903563 0.161558
Q2G095   30 2.06897 3.07991 0.0107511
Q2G2Y0   19 1.31034 0.903563 0.161558
Q2G2W3   20 1.37931 0.903563 0.161558
Q2FY07   16 1.10345 0.903563 0.161558
Q2FXW8   20 1.37931 0.903563 0.161558
Q2FUR6   27 1.86207 0.903563 0.161558
Q2FVW6   8 0.551724 -1.27278 0.943444
Q2G1X0   12 0.827586 -1.27278 0.943444
Q2G1F6   8 0.551724 -1.27278 0.943444
Q2FVK8   18 1.24138 0.903563 0.161558
Q2G158   15 1.03448 0.903563 0.161558
Q2G118   16 1.10345 0.903563 0.161558
Q2G077   9 0.62069 -1.27278 0.943444
Q2G0E0   22 1.51724 0.903563 0.161558
Q2G263   31 2.13793 3.07991 0.0107511
Q2FUU1   15 1.03448 0.903563 0.161558
Q2G1X7   19 1.31034 0.903563 0.161558
Q2G1C0   20 1.37931 0.903563 0.161558
Q2FVB9   8 0.551724 -1.27278 0.943444
Q2G273   19 1.31034 0.903563 0.161558
Q53726   18 1.24138 0.903563 0.161558
Q2G2W9   18 1.24138 0.903563 0.161558
Q2FZ22   21 1.44828 0.903563 0.161558
Q2G2U1   29 2 3.07991 0.0107511
Q2FXW6   15 1.03448 0.903563 0.161558
Q2G0P9   11 0.758621 -1.27278 0.943444
Q2FYE3   27 1.86207 0.903563 0.161558
Q2FXU3   25 1.72414 0.903563 0.161558
Q2G052   27 1.86207 0.903563 0.161558
Q2FZM6   21 1.44828 0.903563 0.161558
Q2FX25   16 1.10345 0.903563 0.161558
Q2FX05   23 1.58621 0.903563 0.161558
Q2G1P2   9 0.62069 -1.27278 0.943444
Q2G2C4   20 1.37931 0.903563 0.161558
Q2G165   9 0.62069 -1.27278 0.943444
Q2FXK8   4 0.275862 -1.27278 0.943444
Q2FWP1   21 1.44828 0.903563 0.161558
Q2FVU1   8 0.551724 -1.27278 0.943444
Q2FZ78   26 1.7931 0.903563 0.161558
Q2G0P0   28 1.93103 0.903563 0.161558
Q2FXX3   7 0.482759 -1.27278 0.943444
Q2FVX2   27 1.86207 0.903563 0.161558
Q2G0Q7   17 1.17241 0.903563 0.161558
Q2FXS6   11 0.758621 -1.27278 0.943444
Q2FUZ1   28 1.93103 0.903563 0.161558
Q2FZ87   19 1.31034 0.903563 0.161558
Q2FXF4   17 1.17241 0.903563 0.161558
Q2G1G4   15 1.03448 0.903563 0.161558
Q2FWE6   21 1.44828 0.903563 0.161558
Q2G2U2   19 1.31034 0.903563 0.161558
Q2FY17   18 1.24138 0.903563 0.161558
Q2FVU3   13 0.896552 -1.27278 0.943444
Q2FVK1   14 0.965517 -1.27278 0.943444
Q2G0K5   16 1.10345 0.903563 0.161558
Q2G2X8   15 1.03448 0.903563 0.161558
Q2FYZ7   17 1.17241 0.903563 0.161558
Q2FWG1   23 1.58621 0.903563 0.161558
Q2G1Q6   17 1.17241 0.903563 0.161558
Q2G2X9   17 1.17241 0.903563 0.161558
Q2FWN9   14 0.965517 -1.27278 0.943444
Q2FYZ2   16 1.10345 0.903563 0.161558
Q2FZJ1   15 1.03448 0.903563 0.161558
Q2G002   17 1.17241 0.903563 0.161558
Q2FVL4   22 1.51724 0.903563 0.161558
Q2G2M7   19 1.31034 0.903563 0.161558
Q2FWH6   20 1.37931 0.903563 0.161558
Q2FXQ3   17 1.17241 0.903563 0.161558
Q2G129   6 0.413793 -1.27278 0.943444
Q7BHL7   27 1.86207 0.903563 0.161558
Q2FZ71   20 1.37931 0.903563 0.161558
Q2FZ88   23 1.53333 0.903563 0.161558
Q2FV22   24 1.6 0.903563 0.161558
Q2FYM3   18 1.2 0.903563 0.161558
Q2FY06   20 1.33333 0.903563 0.161558
Q2FXB0   13 0.866667 -1.27278 0.943444
Q2FX87   22 1.46667 0.903563 0.161558
Q2FZ33   24 1.6 0.903563 0.161558
Q2G0J1   27 1.8 0.903563 0.161558
Q2FUT7   27 1.8 0.903563 0.161558
Q2FZH1   35 2.33333 3.07991 0.0107511
Q2FVX3   29 1.93333 0.903563 0.161558
Q2FWC6   20 1.33333 0.903563 0.161558
Q2FXN6   24 1.6 0.903563 0.161558
Q2FY79   24 1.6 0.903563 0.161558
Q2FZ23   30 2 3.07991 0.0107511
Q2FVF1   22 1.46667 0.903563 0.161558
Q2FWM5   28 1.86667 0.903563 0.161558
Q2G061   38 2.53333 3.07991 0.0107511
Q2FWL7   15 1 0.903563 0.161558
Q2FVK3   11 0.733333 -1.27278 0.943444
Q2FX19   18 1.2 0.903563 0.161558
Q2G2U6   20 1.33333 0.903563 0.161558
Q2G1S5   19 1.26667 0.903563 0.161558
Q2FVS9   17 1.13333 0.903563 0.161558
Q2G1M7   19 1.26667 0.903563 0.161558
Q2FW50   21 1.4 0.903563 0.161558
Q2G2L1   18 1.2 0.903563 0.161558
Q2FWB1   17 1.13333 0.903563 0.161558
Q2FXA8   27 1.8 0.903563 0.161558
Q2FV20   25 1.66667 0.903563 0.161558
Q2FUY1   22 1.46667 0.903563 0.161558
Q2FYJ1   19 1.26667 0.903563 0.161558
Q2G043   16 1.06667 0.903563 0.161558
Q2FZ43   16 1.06667 0.903563 0.161558
Q9KJN4   19 1.26667 0.903563 0.161558
Q2G194   19 1.26667 0.903563 0.161558
Q2G0F0   22 1.46667 0.903563 0.161558
Q2G2G2   23 1.53333 0.903563 0.161558
Q2G0I8   31 2.06667 3.07991 0.0107511
Q2FXG5   21 1.4 0.903563 0.161558
Q2G2S6   27 1.8 0.903563 0.161558
Q53700   16 1.06667 0.903563 0.161558
Q2G0D8   27 1.8 0.903563 0.161558
P60430   10 0.666667 -1.27278 0.943444
Q2FV41   22 1.46667 0.903563 0.161558
Q2FXZ5   20 1.33333 0.903563 0.161558
Q2FZL0   8 0.533333 -1.27278 0.943444
Q2FY99   23 1.53333 0.903563 0.161558
Q2FX95   19 1.26667 0.903563 0.161558
Q2FYR6   23 1.53333 0.903563 0.161558
Q2FUW2   16 1.06667 0.903563 0.161558
Q2FVL2   26 1.73333 0.903563 0.161558
Q2G2L4   7 0.466667 -1.27278 0.943444
Q2FXB1   12 0.8 -1.27278 0.943444
Q2FZY7   25 1.66667 0.903563 0.161558
Q2FVN1   8 0.533333 -1.27278 0.943444
Q2G1S1   33 2.2 3.07991 0.0107511
Q2FXK4   15 1 0.903563 0.161558
Q2FXM6   17 1.13333 0.903563 0.161558
Q2FZJ6   22 1.46667 0.903563 0.161558
Q2FVT4   19 1.26667 0.903563 0.161558
Q2FYW1   25 1.66667 0.903563 0.161558
Q2FYZ3   20 1.33333 0.903563 0.161558
Q2FXX5   19 1.26667 0.903563 0.161558
Q2FWM4   13 0.866667 -1.27278 0.943444
Q2G2L3   20 1.33333 0.903563 0.161558
Q2FYR3   18 1.2 0.903563 0.161558
Q2G0I9   38 2.53333 3.07991 0.0107511
Q2G0M2   18 1.2 0.903563 0.161558
Q2G272   26 1.73333 0.903563 0.161558
Q2FXL4   19 1.26667 0.903563 0.161558
Q2G0U9   20 1.33333 0.903563 0.161558
Q2FVE4   22 1.46667 0.903563 0.161558
Q2FVC6   26 1.73333 0.903563 0.161558
Q2FV19   23 1.53333 0.903563 0.161558
Q2G0S8   28 1.86667 0.903563 0.161558
Q2G2G3   8 0.533333 -1.27278 0.943444
Q2G2X0   27 1.74194 0.903563 0.161558
Q2G0F3   20 1.29032 0.903563 0.161558
Q2G037   28 1.80645 0.903563 0.161558
Q2G1G6   16 1.03226 0.903563 0.161558
Q2FWP0   12 0.774194 -1.27278 0.943444
Q2FY29   18 1.16129 0.903563 0.161558
Q2FXQ4   13 0.83871 -1.27278 0.943444
Q2G0S7   19 1.22581 0.903563 0.161558
Q2FZX7   18 1.16129 0.903563 0.161558
Q2G0E6   8 0.516129 -1.27278 0.943444
Q2FY37   38 2.45161 3.07991 0.0107511
Q2FYQ0   24 1.54839 0.903563 0.161558
Q2FUV3   19 1.22581 0.903563 0.161558
Q2FYV2   30 1.93548 0.903563 0.161558
Q2FVS4   21 1.35484 0.903563 0.161558
Q2G2M3   16 1.03226 0.903563 0.161558
Q2FVM6   24 1.54839 0.903563 0.161558
Q2G292   17 1.09677 0.903563 0.161558
Q2FXH7   27 1.74194 0.903563 0.161558
Q2FYQ7   20 1.29032 0.903563 0.161558
Q2FWG2   36 2.32258 3.07991 0.0107511
Q2G159   25 1.6129 0.903563 0.161558
Q2FX96   36 2.32258 3.07991 0.0107511
Q2FV83   19 1.22581 0.903563 0.161558
Q2G2D8   22 1.41935 0.903563 0.161558
Q2FYJ4   8 0.516129 -1.27278 0.943444
Q2G1E8   9 0.580645 -1.27278 0.943444
Q2FVK2   13 0.83871 -1.27278 0.943444
Q2FZP1   12 0.774194 -1.27278 0.943444
Q2FXI0   27 1.74194 0.903563 0.161558
Q2G134   9 0.580645 -1.27278 0.943444
Q2FZZ6   18 1.16129 0.903563 0.161558
Q2G1Z3   24 1.54839 0.903563 0.161558
Q2G030   18 1.16129 0.903563 0.161558
Q2FV21   19 1.22581 0.903563 0.161558
Q9RQP6   7 0.451613 -1.27278 0.943444
Q2FZ62   15 0.967742 -1.27278 0.943444
Q2FZQ7   17 1.09677 0.903563 0.161558
Q2G0F4   17 1.09677 0.903563 0.161558
Q2FWE0   22 1.41935 0.903563 0.161558
Q2FVS0   11 0.709677 -1.27278 0.943444
Q2FUT6   33 2.12903 3.07991 0.0107511
Q2FUQ5   12 0.774194 -1.27278 0.943444
Q2FZJ9   28 1.80645 0.903563 0.161558
Q2FY81   27 1.74194 0.903563 0.161558
Q2G0K8   21 1.35484 0.903563 0.161558
Q2G262   7 0.451613 -1.27278 0.943444
Q2G0E1   29 1.87097 0.903563 0.161558
Q2FWD3   19 1.22581 0.903563 0.161558
Q2FXA4   22 1.41935 0.903563 0.161558
Q2FVF0   23 1.48387 0.903563 0.161558
Q2FWW9   26 1.67742 0.903563 0.161558
Q2FZ54   28 1.80645 0.903563 0.161558
P0A0J0   11 0.709677 -1.27278 0.943444
Q2G1G1   28 1.80645 0.903563 0.161558
Q2FWA1   26 1.67742 0.903563 0.161558
Q2FXN1   25 1.6129 0.903563 0.161558
Q2G2T4   22 1.41935 0.903563 0.161558
Q2FZW9   20 1.29032 0.903563 0.161558
Q2FV90   18 1.16129 0.903563 0.161558
Q2FWB3   15 0.967742 -1.27278 0.943444
Q2G0Q0   15 0.967742 -1.27278 0.943444
Q2FY10   19 1.22581 0.903563 0.161558
Q2FXM0   21 1.35484 0.903563 0.161558
Q2G1S2   16 1.03226 0.903563 0.161558
Q2FXY5   19 1.1875 0.903563 0.161558
Q2FXV3   21 1.3125 0.903563 0.161558
Q2FXG3   15 0.9375 -1.27278 0.943444
Q2FVA8   16 1 0.903563 0.161558
Q2G2C2   14 0.875 -1.27278 0.943444
Q2FYU2   24 1.5 0.903563 0.161558
Q2FYK5   24 1.5 0.903563 0.161558
Q2FW35   27 1.6875 0.903563 0.161558
Q2FY52   20 1.25 0.903563 0.161558
Q9RQP9   21 1.3125 0.903563 0.161558
Q2G039   21 1.3125 0.903563 0.161558
Q2G1E4   20 1.25 0.903563 0.161558
Q2G0B0   20 1.25 0.903563 0.161558
Q2FXI7   27 1.6875 0.903563 0.161558
Q2FWN7   21 1.3125 0.903563 0.161558
Q2FV66   14 0.875 -1.27278 0.943444
Q2FYJ5   8 0.5 -1.27278 0.943444
Q2FYC9   13 0.8125 -1.27278 0.943444
Q2FZC6   28 1.75 0.903563 0.161558
Q2FXW4   17 1.0625 0.903563 0.161558
Q2FXI1   24 1.5 0.903563 0.161558
Q2FZF9   20 1.25 0.903563 0.161558
Q2G171   8 0.5 -1.27278 0.943444
Q2G2P8   25 1.5625 0.903563 0.161558
Q2G2V9   28 1.75 0.903563 0.161558
Q2FV31   27 1.6875 0.903563 0.161558
Q9KJN3   19 1.1875 0.903563 0.161558
Q2FZV5   8 0.5 -1.27278 0.943444
Q2FWC4   26 1.625 0.903563 0.161558
Q2FYT0   8 0.5 -1.27278 0.943444
Q2G145   19 1.1875 0.903563 0.161558
Q2G0J0   32 2 3.07991 0.0107511
Q2FZQ3   17 1.0625 0.903563 0.161558
Q2FYE5   33 2.0625 3.07991 0.0107511
Q2FWN5   13 0.8125 -1.27278 0.943444
Q2FY24   18 1.125 0.903563 0.161558
Q2FVW7   15 0.9375 -1.27278 0.943444
Q2FZ91   31 1.9375 0.903563 0.161558
Q2FWL2   30 1.875 0.903563 0.161558
Q2FZQ6   29 1.8125 0.903563 0.161558
P02976   13 0.8125 -1.27278 0.943444
Q2G0R7   8 0.5 -1.27278 0.943444
Q2FUU2   18 1.125 0.903563 0.161558
Q2FZG1   27 1.6875 0.903563 0.161558
Q2G0Z4   10 0.625 -1.27278 0.943444
Q2FZ81   19 1.1875 0.903563 0.161558
Q2G2J8   18 1.125 0.903563 0.161558
Q2FZD7   22 1.375 0.903563 0.161558
Q2G288   15 0.9375 -1.27278 0.943444
Q2FW52   28 1.75 0.903563 0.161558
Q2FVX4   24 1.5 0.903563 0.161558
Q2FVN5   9 0.5625 -1.27278 0.943444
Q2FY88   22 1.375 0.903563 0.161558
Q2FWC9   25 1.5625 0.903563 0.161558
Q2FZS7   23 1.4375 0.903563 0.161558
Q2FZ63   19 1.1875 0.903563 0.161558
Q2G1L8   25 1.5625 0.903563 0.161558
Q2FV17   21 1.3125 0.903563 0.161558
Q2FVT8   16 1 0.903563 0.161558
Q2G0W8   25 1.5625 0.903563 0.161558
Q2FV07   19 1.1875 0.903563 0.161558
Q2G0Q1   18 1.125 0.903563 0.161558
Q2FY69   18 1.125 0.903563 0.161558
Q2FZ75   24 1.5 0.903563 0.161558
Q2G0E5   20 1.25 0.903563 0.161558
Q2G233   37 2.3125 3.07991 0.0107511
Q2FWE1   25 1.5625 0.903563 0.161558
Q2FVZ2   20 1.25 0.903563 0.161558
Q2FYE2   32 2 3.07991 0.0107511
Q2G1K6   18 1.09091 0.903563 0.161558
Q2FVT0   24 1.45455 0.903563 0.161558
Q2G0Q9   37 2.24242 3.07991 0.0107511
Q2FZ89   24 1.45455 0.903563 0.161558
Q2FVR0   17 1.0303 0.903563 0.161558
Q2FZD9   20 1.21212 0.903563 0.161558
Q2FX85   13 0.787879 -1.27278 0.943444
Q2G1B0   28 1.69697 0.903563 0.161558
Q2G2E4   10 0.606061 -1.27278 0.943444
Q2FYK7   40 2.42424 3.07991 0.0107511
Q2FZ13   31 1.87879 0.903563 0.161558
Q2FZE6   22 1.33333 0.903563 0.161558
Q2FVI2   19 1.15152 0.903563 0.161558
Q2FZE0   21 1.27273 0.903563 0.161558
Q2FV38   34 2.06061 3.07991 0.0107511
Q2FXE2   16 0.969697 -1.27278 0.943444
Q2G1Q2   16 0.969697 -1.27278 0.943444
Q2FYY8   25 1.51515 0.903563 0.161558
Q2FYN6   25 1.51515 0.903563 0.161558
Q2FV39   22 1.33333 0.903563 0.161558
Q2G130   27 1.63636 0.903563 0.161558
Q2FUR8   21 1.27273 0.903563 0.161558
Q2FXZ3   13 0.787879 -1.27278 0.943444
Q2FYM4   8 0.484848 -1.27278 0.943444
Q2FWY1   27 1.63636 0.903563 0.161558
Q2G1V4   23 1.39394 0.903563 0.161558
P0A011   17 1.0303 0.903563 0.161558
Q2FXZ0   39 2.36364 3.07991 0.0107511
Q2G0V4   27 1.63636 0.903563 0.161558
Q2FW34   23 1.39394 0.903563 0.161558
Q2FWC7   25 1.51515 0.903563 0.161558
Q2G0F6   23 1.39394 0.903563 0.161558
Q2G0T0   23 1.39394 0.903563 0.161558
Q2FXM8   23 1.39394 0.903563 0.161558
Q2G0Q8   26 1.57576 0.903563 0.161558
Q2FZ08   22 1.33333 0.903563 0.161558
Q2G160   16 0.969697 -1.27278 0.943444
Q2FY78   28 1.69697 0.903563 0.161558
Q2G2H7   15 0.909091 -1.27278 0.943444
Q2FW53   21 1.27273 0.903563 0.161558
Q2FVX0   22 1.33333 0.903563 0.161558
Q2G2U5   22 1.33333 0.903563 0.161558
Q2FZR0   22 1.33333 0.903563 0.161558
Q2G1Z9   18 1.09091 0.903563 0.161558
Q2G1G0   16 0.969697 -1.27278 0.943444
Q2FW57   18 1.09091 0.903563 0.161558
Q9RQP7   20 1.21212 0.903563 0.161558
Q2FXP0   26 1.57576 0.903563 0.161558
Q2FVV1   6 0.363636 -1.27278 0.943444
Q2FYU8   7 0.424242 -1.27278 0.943444
Q2FZ04   15 0.909091 -1.27278 0.943444
Q2FVQ0   22 1.33333 0.903563 0.161558
Q2G151   22 1.33333 0.903563 0.161558
Q2FXF9   22 1.33333 0.903563 0.161558
Q2G242   17 1.0303 0.903563 0.161558
Q2FZQ0   17 1.0303 0.903563 0.161558
Q2G1Q8   20 1.21212 0.903563 0.161558
Q2FYG1   23 1.35294 0.903563 0.161558
Q2G1N3   25 1.47059 0.903563 0.161558
Q2FV44   21 1.23529 0.903563 0.161558
Q2FXV4   28 1.64706 0.903563 0.161558
Q2G0I1   13 0.764706 -1.27278 0.943444
Q2FZY0   23 1.35294 0.903563 0.161558
Q2G295   21 1.23529 0.903563 0.161558
Q2FWH3   28 1.64706 0.903563 0.161558
Q2G072   27 1.58824 0.903563 0.161558
Q2G217   25 1.47059 0.903563 0.161558
Q2FYP6   24 1.41176 0.903563 0.161558
Q9EZ12   17 1 0.903563 0.161558
Q2FZ48   21 1.23529 0.903563 0.161558
Q2FY16   19 1.11765 0.903563 0.161558
Q2FZU3   24 1.41176 0.903563 0.161558
Q2FVV7   27 1.58824 0.903563 0.161558
Q2FWU0   16 0.941176 -1.27278 0.943444
P0A0Q0   20 1.17647 0.903563 0.161558
Q2FVS3   24 1.41176 0.903563 0.161558
Q2G0I6   29 1.70588 0.903563 0.161558
Q2FYP3   13 0.764706 -1.27278 0.943444
Q2FWM0   20 1.17647 0.903563 0.161558
Q2FZ36   22 1.29412 0.903563 0.161558
Q2G0Y8   19 1.11765 0.903563 0.161558
Q2FXF6   9 0.529412 -1.27278 0.943444
Q2FXM7   24 1.41176 0.903563 0.161558
Q2G1A6   24 1.41176 0.903563 0.161558
Q2G138   7 0.411765 -1.27278 0.943444
Q2FZR4   24 1.41176 0.903563 0.161558
Q2G162   10 0.588235 -1.27278 0.943444
Q2FYH2   15 0.882353 -1.27278 0.943444
Q2FX56   22 1.29412 0.903563 0.161558
Q2FY68   30 1.76471 0.903563 0.161558
Q2G1K1   13 0.764706 -1.27278 0.943444
Q2G1A3   23 1.35294 0.903563 0.161558
Q2FZX4   23 1.35294 0.903563 0.161558
Q2G1M5   28 1.64706 0.903563 0.161558
Q2FVA3   22 1.29412 0.903563 0.161558
Q2G2G4   30 1.76471 0.903563 0.161558
Q2G0U3   18 1.05882 0.903563 0.161558
Q2FXQ6   22 1.29412 0.903563 0.161558
Q2G0S2   25 1.47059 0.903563 0.161558
Q2G168   14 0.823529 -1.27278 0.943444
Q2FZB0   25 1.47059 0.903563 0.161558
Q2G119   27 1.58824 0.903563 0.161558
Q2FVJ7   18 1.05882 0.903563 0.161558
Q2FY30   22 1.29412 0.903563 0.161558
Q2FXR3   20 1.17647 0.903563 0.161558
Q2G1Z0   21 1.23529 0.903563 0.161558
Q2G0A9   17 1 0.903563 0.161558
O33599   19 1.11765 0.903563 0.161558
Q2FZ55   30 1.76471 0.903563 0.161558
Q2FYS0   23 1.35294 0.903563 0.161558
Q2G248   19 1.11765 0.903563 0.161558
Q2G049   23 1.35294 0.903563 0.161558
Q2FVA5   21 1.23529 0.903563 0.161558
Q2FUX8   26 1.52941 0.903563 0.161558
Q2G123   25 1.47059 0.903563 0.161558
Q2FVH0   29 1.70588 0.903563 0.161558
Q2FV01   9 0.529412 -1.27278 0.943444
Q2G2L2   23 1.35294 0.903563 0.161558
Q2FYW3   24 1.41176 0.903563 0.161558
Q2FZZ0   26 1.52941 0.903563 0.161558
Q2FVV8   26 1.52941 0.903563 0.161558
Q2G2W0   21 1.2 0.903563 0.161558
Q2G041   19 1.08571 0.903563 0.161558
P0A0B9   32 1.82857 0.903563 0.161558
Q2FYI6   21 1.2 0.903563 0.161558
Q2G2S2   25 1.42857 0.903563 0.161558
Q2FVQ8   34 1.94286 0.903563 0.161558
Q2FVT2   24 1.37143 0.903563 0.161558
Q2G1Z5   20 1.14286 0.903563 0.161558
Q2G2A4   22 1.25714 0.903563 0.161558
P60393   21 1.2 0.903563 0.161558
Q2G0P6   33 1.88571 0.903563 0.161558
Q2FW04   24 1.37143 0.903563 0.161558
Q2FYY9   22 1.25714 0.903563 0.161558
Q2FWP2   19 1.08571 0.903563 0.161558
Q2FVW4   24 1.37143 0.903563 0.161558
Q2FY63   22 1.25714 0.903563 0.161558
Q2FZ68   26 1.48571 0.903563 0.161558
Q2G1E2   10 0.571429 -1.27278 0.943444
Q2G2T8   17 0.971429 -1.27278 0.943444
Q2FY71   15 0.857143 -1.27278 0.943444
Q2FVI1   11 0.628571 -1.27278 0.943444
Q2G0W2   10 0.571429 -1.27278 0.943444
Q2G238   33 1.88571 0.903563 0.161558
Q2FZR1   24 1.37143 0.903563 0.161558
Q2FXN2   12 0.685714 -1.27278 0.943444
Q2FXH6   9 0.514286 -1.27278 0.943444
Q2FXM3   33 1.88571 0.903563 0.161558
Q2FZW3   15 0.857143 -1.27278 0.943444
Q2FWM9   20 1.14286 0.903563 0.161558
Q2FUW9   7 0.4 -1.27278 0.943444
Q2FW91   21 1.2 0.903563 0.161558
Q2G137   20 1.14286 0.903563 0.161558
Q2FVM0   33 1.88571 0.903563 0.161558
Q2G057   20 1.14286 0.903563 0.161558
Q2FXP5   16 0.914286 -1.27278 0.943444
Q2G1H2   8 0.457143 -1.27278 0.943444
Q2FX99   8 0.457143 -1.27278 0.943444
Q2G0J4   11 0.628571 -1.27278 0.943444
Q2FX74   23 1.31429 0.903563 0.161558
Q2G1J9   12 0.685714 -1.27278 0.943444
Q2G1F7   8 0.457143 -1.27278 0.943444
Q2G2R8   26 1.48571 0.903563 0.161558
Q2FW32   27 1.54286 0.903563 0.161558
Q2FXZ4   27 1.54286 0.903563 0.161558
Q2FUT0   25 1.42857 0.903563 0.161558
Q2G084   23 1.31429 0.903563 0.161558
Q2G148   26 1.48571 0.903563 0.161558
Q2FYR0   21 1.2 0.903563 0.161558
Q2FW86   22 1.25714 0.903563 0.161558
Q2FW01   26 1.48571 0.903563 0.161558
Q2FUX9   14 0.8 -1.27278 0.943444
Q2G212   14 0.8 -1.27278 0.943444
Q2FZ84   27 1.54286 0.903563 0.161558
Q2G0Y0   21 1.2 0.903563 0.161558
Q2FYU4   19 1.08571 0.903563 0.161558
Q2G223   16 0.914286 -1.27278 0.943444
Q2G136   17 0.971429 -1.27278 0.943444
Q2G0G6   16 0.914286 -1.27278 0.943444
Q2FWY6   33 1.88571 0.903563 0.161558
Q2FWZ2   23 1.31429 0.903563 0.161558
Q2G240   16 0.914286 -1.27278 0.943444
O05154   22 1.25714 0.903563 0.161558
Q2FXP4   12 0.685714 -1.27278 0.943444
Q2FVH5   20 1.14286 0.903563 0.161558
Q2FYP0   34 1.88889 0.903563 0.161558
Q2FUW5   16 0.888889 -1.27278 0.943444
Q2FX66   14 0.777778 -1.27278 0.943444
Q2G1P4   9 0.5 -1.27278 0.943444
Q2FYI9   33 1.83333 0.903563 0.161558
Q2G0I7   25 1.38889 0.903563 0.161558
Q2FXQ9   33 1.83333 0.903563 0.161558
Q2FXL0   37 2.05556 3.07991 0.0107511
Q2FYR7   22 1.22222 0.903563 0.161558
Q2G1W4   25 1.38889 0.903563 0.161558
Q2G2C8   20 1.11111 0.903563 0.161558
Q2G163   22 1.22222 0.903563 0.161558
Q2FWL9   9 0.5 -1.27278 0.943444
Q2FZH3   20 1.11111 0.903563 0.161558
Q2FZR5   21 1.16667 0.903563 0.161558
Q2G1W6   24 1.33333 0.903563 0.161558
Q2FWA5   12 0.666667 -1.27278 0.943444
Q2FX17   19 1.05556 0.903563 0.161558
Q2FXY1   29 1.61111 0.903563 0.161558
Q2G2W1   11 0.611111 -1.27278 0.943444
Q2FV06   7 0.388889 -1.27278 0.943444
Q2FYW6   28 1.55556 0.903563 0.161558
Q2G281   21 1.16667 0.903563 0.161558
Q2G227   27 1.5 0.903563 0.161558
Q2FWZ5   28 1.55556 0.903563 0.161558
Q2FZX0   25 1.38889 0.903563 0.161558
Q2FV51   14 0.777778 -1.27278 0.943444
Q2G082   11 0.611111 -1.27278 0.943444
Q2FWX4   7 0.388889 -1.27278 0.943444
Q2FZT1   28 1.55556 0.903563 0.161558
Q2FYF3   18 1 0.903563 0.161558
Q2FXW9   18 1 0.903563 0.161558
O34090   26 1.44444 0.903563 0.161558
Q2FVE1   12 0.666667 -1.27278 0.943444
Q2FZL5   22 1.22222 0.903563 0.161558
Q2G258   35 1.94444 0.903563 0.161558
Q2FZW5   10 0.555556 -1.27278 0.943444
Q2FW63   10 0.555556 -1.27278 0.943444
Q2FXB4   18 1 0.903563 0.161558
Q2G1T5   12 0.666667 -1.27278 0.943444
Q2G1J5   16 0.888889 -1.27278 0.943444
Q2G0V0   27 1.5 0.903563 0.161558
Q2G0M7   19 1.05556 0.903563 0.161558
Q2G1I5   24 1.33333 0.903563 0.161558
Q2G146   20 1.11111 0.903563 0.161558
Q2G1P6   26 1.44444 0.903563 0.161558
Q2G1W8   26 1.40541 0.903563 0.161558
Q2G035   20 1.08108 0.903563 0.161558
Q2G1I3   17 0.918919 -1.27278 0.943444
Q2FWM2   25 1.35135 0.903563 0.161558
Q2FYJ3   25 1.35135 0.903563 0.161558
Q2G0L8   32 1.72973 0.903563 0.161558
Q2G164   26 1.40541 0.903563 0.161558
Q2FVT7   25 1.35135 0.903563 0.161558
Q2G1R3   15 0.810811 -1.27278 0.943444
Q2G1T6   23 1.24324 0.903563 0.161558
Q2FZN7   31 1.67568 0.903563 0.161558
Q2FY83   16 0.864865 -1.27278 0.943444
Q2FZX9   24 1.2973 0.903563 0.161558
Q2FYL5   20 1.08108 0.903563 0.161558
Q2G218   21 1.13514 0.903563 0.161558
Q2G0M5   20 1.08108 0.903563 0.161558
Q2FW78   9 0.486486 -1.27278 0.943444
P52078   29 1.56757 0.903563 0.161558
Q7X2S2   19 1.02703 0.903563 0.161558
Q2FZG4   16 0.864865 -1.27278 0.943444
Q2G0M4   27 1.45946 0.903563 0.161558
Q2FVA2   30 1.62162 0.903563 0.161558
Q2G115   24 1.2973 0.903563 0.161558
Q2G0M8   25 1.35135 0.903563 0.161558
Q2G1U4   18 0.972973 -1.27278 0.943444
Q2G1D0   27 1.45946 0.903563 0.161558
Q2G2S0   16 0.864865 -1.27278 0.943444
Q2G2N5   11 0.594595 -1.27278 0.943444
Q2G222   23 1.24324 0.903563 0.161558
Q2G1C8   18 0.972973 -1.27278 0.943444
Q2FV40   17 0.918919 -1.27278 0.943444
Q2FXT1   24 1.2973 0.903563 0.161558
Q2FZZ2   29 1.56757 0.903563 0.161558
Q2FY01   22 1.18919 0.903563 0.161558
Q2FVJ8   22 1.18919 0.903563 0.161558
Q2FXK2   28 1.51351 0.903563 0.161558
Q2FUS7   22 1.18919 0.903563 0.161558
Q2FVP1   11 0.594595 -1.27278 0.943444
Q2FYN7   18 0.972973 -1.27278 0.943444
P69848   23 1.24324 0.903563 0.161558
Q2FWN8   29 1.56757 0.903563 0.161558
Q2FV62   20 1.08108 0.903563 0.161558
Q2FWW7   26 1.40541 0.903563 0.161558
Q2G1Y5   24 1.2973 0.903563 0.161558
Q2FXA3   18 0.972973 -1.27278 0.943444
Q2FYV3   24 1.2973 0.903563 0.161558
Q2G1H4   29 1.56757 0.903563 0.161558
Q2G038   21 1.13514 0.903563 0.161558
Q2G161   10 0.540541 -1.27278 0.943444
Q2FYV1   28 1.51351 0.903563 0.161558
Q2FZ09   22 1.18919 0.903563 0.161558
Q2FW90   24 1.2973 0.903563 0.161558
Q2G290   20 1.08108 0.903563 0.161558
P60611   20 1.08108 0.903563 0.161558
Q2FV58   24 1.2973 0.903563 0.161558
Q2G0C6   21 1.13514 0.903563 0.161558
Q2G050   22 1.18919 0.903563 0.161558
Q2G0V2   24 1.2973 0.903563 0.161558
Q2FVQ4   14 0.756757 -1.27278 0.943444
Q2G094   25 1.31579 0.903563 0.161558
Q2FY59   27 1.42105 0.903563 0.161558
Q2FVX7   28 1.47368 0.903563 0.161558
Q2FVP4   21 1.10526 0.903563 0.161558
Q2G185   24 1.26316 0.903563 0.161558
Q2FXP8   7 0.368421 -1.27278 0.943444
Q2G275   22 1.15789 0.903563 0.161558
Q2G1D9   23 1.21053 0.903563 0.161558
Q2FXI3   21 1.10526 0.903563 0.161558
Q2FYM2   21 1.10526 0.903563 0.161558
P14738   19 1 0.903563 0.161558
Q2G2Q2   20 1.05263 0.903563 0.161558
Q2G0M9   24 1.26316 0.903563 0.161558
Q2FY67   24 1.26316 0.903563 0.161558
Q2FWX8   12 0.631579 -1.27278 0.943444
Q2FUT9   22 1.15789 0.903563 0.161558
Q2FZS0   30 1.57895 0.903563 0.161558
Q2G2A8   19 1 0.903563 0.161558
Q2FUY2   12 0.631579 -1.27278 0.943444
Q2FZL8   28 1.47368 0.903563 0.161558
Q2FW93   13 0.684211 -1.27278 0.943444
Q2G1L7   27 1.42105 0.903563 0.161558
Q2FW41   25 1.31579 0.903563 0.161558
Q2FZY6   20 1.05263 0.903563 0.161558
Q2G042   7 0.368421 -1.27278 0.943444
Q2FWK2   35 1.84211 0.903563 0.161558
Q2FYF4   26 1.36842 0.903563 0.161558
Q2FZP2   17 0.894737 -1.27278 0.943444
Q2G1G7   16 0.842105 -1.27278 0.943444
Q2G1H5   31 1.63158 0.903563 0.161558
Q2G2S7   18 0.947368 -1.27278 0.943444
Q2FY53   21 1.10526 0.903563 0.161558
Q2G1N2   22 1.15789 0.903563 0.161558
Q2G2V2   28 1.47368 0.903563 0.161558
Q2G1H6   22 1.15789 0.903563 0.161558
Q2FZA9   21 1.10526 0.903563 0.161558
Q2FXI5   24 1.26316 0.903563 0.161558
Q2G206   10 0.526316 -1.27278 0.943444
Q2FWN6   19 1 0.903563 0.161558
Q2FUQ2   18 0.947368 -1.27278 0.943444
Q2G1K3   15 0.789474 -1.27278 0.943444
Q2FZ76   23 1.21053 0.903563 0.161558
Q2FY54   22 1.15789 0.903563 0.161558
Q2G289   18 0.947368 -1.27278 0.943444
Q2FY14   29 1.52632 0.903563 0.161558
Q2FV77   34 1.78947 0.903563 0.161558
Q2G064   27 1.42105 0.903563 0.161558
Q2G033   25 1.31579 0.903563 0.161558
Q2G198   30 1.57895 0.903563 0.161558
Q2G0K4   11 0.578947 -1.27278 0.943444
Q2G0V3   32 1.68421 0.903563 0.161558
Q2FWE2   28 1.4359 0.903563 0.161558
Q2G089   25 1.28205 0.903563 0.161558
Q2FZL3   24 1.23077 0.903563 0.161558
Q2G087   23 1.17949 0.903563 0.161558
Q2G0A7   12 0.615385 -1.27278 0.943444
Q2FVF9   26 1.33333 0.903563 0.161558
Q2G071   19 0.974359 -1.27278 0.943444
Q2FUZ2   23 1.17949 0.903563 0.161558
Q2FY27   22 1.12821 0.903563 0.161558
Q2FXX4   21 1.07692 0.903563 0.161558
Q2G1E6   22 1.12821 0.903563 0.161558
Q2G1G5   32 1.64103 0.903563 0.161558
Q2G2Q3   21 1.07692 0.903563 0.161558
Q2FZF0   23 1.17949 0.903563 0.161558
Q2G2D2   33 1.69231 0.903563 0.161558
Q2FXT4   14 0.717949 -1.27278 0.943444
Q2FZI8   32 1.64103 0.903563 0.161558
Q2FUS8   12 0.615385 -1.27278 0.943444
Q2FVR9   19 0.974359 -1.27278 0.943444
Q2FXP2   26 1.33333 0.903563 0.161558
Q2FX94   19 0.974359 -1.27278 0.943444
Q2G2A5   23 1.17949 0.903563 0.161558
Q2FZP7   20 1.02564 0.903563 0.161558
Q2G1R7   20 1.02564 0.903563 0.161558
Q2G015   12 0.615385 -1.27278 0.943444
Q2FZF4   24 1.23077 0.903563 0.161558
Q2G1E5   26 1.33333 0.903563 0.161558
Q2FWH9   16 0.820513 -1.27278 0.943444
Q2G069   25 1.28205 0.903563 0.161558
Q2FZK3   30 1.53846 0.903563 0.161558
Q2FZU5   22 1.12821 0.903563 0.161558
Q2FYT4   15 0.769231 -1.27278 0.943444
Q2FWK4   35 1.79487 0.903563 0.161558
Q2FY40   27 1.38462 0.903563 0.161558
Q2FWY4   9 0.461538 -1.27278 0.943444
Q2G156   16 0.820513 -1.27278 0.943444
Q2G045   22 1.12821 0.903563 0.161558
Q2FZS6   15 0.769231 -1.27278 0.943444
Q2FYC7   25 1.28205 0.903563 0.161558
Q2FW73   18 0.923077 -1.27278 0.943444
Q2G1H3   28 1.4359 0.903563 0.161558
Q2FXJ6   20 1.02564 0.903563 0.161558
Q2FUS2   9 0.45 -1.27278 0.943444
Q2G120   28 1.4 0.903563 0.161558
Q2G2T9   21 1.05 0.903563 0.161558
Q2G1N9   16 0.8 -1.27278 0.943444
Q2FXL9   26 1.3 0.903563 0.161558
Q2G0W4   27 1.35 0.903563 0.161558
Q2G0R6   30 1.5 0.903563 0.161558
Q2G1C4   22 1.1 0.903563 0.161558
Q2FWY9   38 1.9 0.903563 0.161558
Q2G1K4   19 0.95 -1.27278 0.943444
Q2FYK3   32 1.6 0.903563 0.161558
Q2G1N4   21 1.05 0.903563 0.161558
Q2G065   18 0.9 -1.27278 0.943444
Q2FX88   34 1.7 0.903563 0.161558
Q2FVW9   20 1 0.903563 0.161558
Q2G1E0   16 0.8 -1.27278 0.943444
Q2G2P2   22 1.1 0.903563 0.161558
Q2G0V5   6 0.3 -1.27278 0.943444
Q2FWA2   31 1.55 0.903563 0.161558
Q2FZU1   25 1.25 0.903563 0.161558
Q2FX77   16 0.8 -1.27278 0.943444
Q2FW75   19 0.95 -1.27278 0.943444
Q2FUT5   19 0.95 -1.27278 0.943444
Q2G234   27 1.35 0.903563 0.161558
Q2FZU6   32 1.6 0.903563 0.161558
Q2G1Y2   12 0.6 -1.27278 0.943444
Q2FXN7   18 0.9 -1.27278 0.943444
Q2G2J3   8 0.4 -1.27278 0.943444
Q2G0G1   22 1.1 0.903563 0.161558
Q2FW62   20 1 0.903563 0.161558
Q2FUP7   25 1.25 0.903563 0.161558
Q2G1J3   23 1.15 0.903563 0.161558
Q2FZ15   40 2 3.07991 0.0107511
Q2G1D3   16 0.8 -1.27278 0.943444
Q2G0K2   28 1.4 0.903563 0.161558
Q2FWC1   25 1.25 0.903563 0.161558
Q2FXM5   23 1.15 0.903563 0.161558
Q2FY46   17 0.85 -1.27278 0.943444
Q2G1K0   21 1.05 0.903563 0.161558
Q2FXT6   22 1.1 0.903563 0.161558
Q2FZM4   19 0.95 -1.27278 0.943444
Q2FXG1   28 1.4 0.903563 0.161558
Q2FXL1   27 1.35 0.903563 0.161558
Q2FWX5   27 1.35 0.903563 0.161558
# cudaSaTabsearch LTYPE = T LORDER = F LSOLN = F
# QUERY ID = PF17853 
# DBFILE = ./tableaux.ascii.DB                                                             
Q2G1I1   20 0.97561 -1.27278  0.943444
Q2G1K2   20 0.97561 -1.27278  0.943444
Q2FUU5   19 0.926829 -1.27278  0.943444
Q2FXB6   27 1.31707 0.903563  0.161558
Q2FZU2   16 0.780488 -1.27278  0.943444
Q2FZK0   9 0.439024 -1.27278  0.943444
Q2FY33   25 1.21951 0.903563  0.161558
Q2G098   27 1.31707 0.903563  0.161558
Q2FZ46   23 1.12195 0.903563  0.161558
Q2FZQ5   23 1.12195 0.903563  0.161558
Q2FXU8   16 0.780488 -1.27278  0.943444
Q9EZ08   17 0.829268 -1.27278  0.943444
Q2G1B9   20 0.97561 -1.27278  0.943444
Q2FZ73   25 1.21951 0.903563  0.161558
Q2FY35   20 0.97561 -1.27278  0.943444
Q2FZ16   40 1.95122 0.903563  0.161558
Q2FYR2   21 1.02439 0.903563  0.161558
Q2FWY3   9 0.439024 -1.27278  0.943444
Q2G2F5   21 1.02439 0.903563  0.161558
Q2G032   24 1.17073 0.903563  0.161558
Q2FZ10   24 1.17073 0.903563  0.161558
Q2G255   23 1.12195 0.903563  0.161558
Q2G0X6   21 1.02439 0.903563  0.161558
Q2FYH0   19 0.926829 -1.27278  0.943444
Q2FXJ9   20 0.97561 -1.27278  0.943444
Q2FZT4   27 1.31707 0.903563  0.161558
Q2FVE6   24 1.17073 0.903563  0.161558
Q2FYD3   16 0.780488 -1.27278  0.943444
Q2FXT5   16 0.780488 -1.27278  0.943444
Q2FY60   27 1.31707 0.903563  0.161558
Q2G2D7   19 0.926829 -1.27278  0.943444
Q2FX16   20 0.97561 -1.27278  0.943444
Q2FZ34   24 1.17073 0.903563  0.161558
Q2G1S4   23 1.12195 0.903563  0.161558
Q2G147   33 1.60976 0.903563  0.161558
Q2G1J7   19 0.926829 -1.27278  0.943444
Q2G2A7   20 0.97561 -1.27278  0.943444
Q2G2M6   22 1.07317 0.903563  0.161558
Q2FV30   19 0.926829 -1.27278  0.943444
Q2FVL5   22 1.07317 0.903563  0.161558
Q2FXY0   24 1.17073 0.903563  0.161558
Q2FZL1   24 1.17073 0.903563  0.161558
Q2FW45   19 0.926829 -1.27278  0.943444
Q2FZU0   24 1.14286 0.903563  0.161558
Q2FWZ0   26 1.2381 0.903563  0.161558
Q2G2H5   22 1.04762 0.903563  0.161558
Q2FYG9   28 1.33333 0.903563  0.161558
Q2G2X6   30 1.42857 0.903563  0.161558
Q2G155   18 0.857143 -1.27278  0.943444
Q2FXY9   21 1 0.903563  0.161558
Q2FZ37   28 1.33333 0.903563  0.161558
Q2FVI7   21 1 0.903563  0.161558
Q2FYS1   36 1.71429 0.903563  0.161558
Q2FXL5   30 1.42857 0.903563  0.161558
Q2G1J4   22 1.04762 0.903563  0.161558
Q2FWZ3   23 1.09524 0.903563  0.161558
Q2G2P7   25 1.19048 0.903563  0.161558
Q2FVH3   32 1.52381 0.903563  0.161558
Q2FZ31   18 0.857143 -1.27278  0.943444
Q2G283   21 1 0.903563  0.161558
Q2FZ66   25 1.19048 0.903563  0.161558
Q2FWY7   7 0.333333 -1.27278  0.943444
Q2G1F9   22 1.04762 0.903563  0.161558
Q2FZJ4   27 1.28571 0.903563  0.161558
Q2FZQ1   16 0.761905 -1.27278  0.943444
Q2FY80   20 0.952381 -1.27278  0.943444
Q2G2D4   18 0.857143 -1.27278  0.943444
Q2FYP1   28 1.33333 0.903563  0.161558
Q2FYF9   12 0.571429 -1.27278  0.943444
Q2G0B3   17 0.809524 -1.27278  0.943444
Q2FUT8   22 1.04762 0.903563  0.161558
Q2FYR1   23 1.09524 0.903563  0.161558
Q2FYL3   19 0.904762 -1.27278  0.943444
Q2FVG4   11 0.52381 -1.27278  0.943444
Q2FVP8   15 0.714286 -1.27278  0.943444
Q2FZ28   18 0.837209 -1.27278  0.943444
Q2G1F0   23 1.06977 0.903563  0.161558
P95689   33 1.53488 0.903563  0.161558
Q2FYH6   34 1.5814 0.903563  0.161558
Q2FXD1   33 1.53488 0.903563  0.161558
Q2G0X5   26 1.2093 0.903563  0.161558
Q2FXN8   10 0.465116 -1.27278  0.943444
Q2G0N0   22 1.02326 0.903563  0.161558
Q2G268   20 0.930233 -1.27278  0.943444
Q2FV61   26 1.2093 0.903563  0.161558
Q2FXL7   23 1.06977 0.903563  0.161558
Q2FUR5   17 0.790698 -1.27278  0.943444
Q2FXV6   24 1.11628 0.903563  0.161558
Q2G2C5   20 0.930233 -1.27278  0.943444
Q2FVJ6   33 1.53488 0.903563  0.161558
Q2G1Y4   30 1.39535 0.903563  0.161558
Q2FVI0   11 0.511628 -1.27278  0.943444
Q2FXJ8   29 1.34884 0.903563  0.161558
Q2FZU7   19 0.883721 -1.27278  0.943444
Q2G2X4   23 1.06977 0.903563  0.161558
Q2FZA8   28 1.30233 0.903563  0.161558
Q2FW96   22 1.02326 0.903563  0.161558
Q2FYV4   34 1.5814 0.903563  0.161558
O07325   32 1.48837 0.903563  0.161558
Q2G1C1   20 0.930233 -1.27278  0.943444
Q2FZR9   26 1.2093 0.903563  0.161558
Q2FVW3   20 0.930233 -1.27278  0.943444
Q2G124   28 1.30233 0.903563  0.161558
P0C0V7   27 1.25581 0.903563  0.161558
Q2FX52   20 0.909091 -1.27278  0.943444
Q2G2C7   19 0.863636 -1.27278  0.943444
Q2G2D5   21 0.954545 -1.27278  0.943444
Q2FXQ7   22 1 0.903563  0.161558
Q2FZW0   20 0.909091 -1.27278  0.943444
Q2FVG3   28 1.27273 0.903563  0.161558
Q2FXR4   23 1.04545 0.903563  0.161558
Q2FZ67   24 1.09091 0.903563  0.161558
Q2G243   22 1 0.903563  0.161558
Q2FV76   25 1.13636 0.903563  0.161558
Q2FVZ4   22 1 0.903563  0.161558
Q2FWC5   31 1.40909 0.903563  0.161558
Q2FZY3   17 0.772727 -1.27278  0.943444
Q2FWH5   21 0.954545 -1.27278  0.943444
Q2G241   16 0.727273 -1.27278  0.943444
Q2FV35   17 0.772727 -1.27278  0.943444
Q2G0T5   21 0.954545 -1.27278  0.943444
Q2G1A9   18 0.818182 -1.27278  0.943444
Q2FYU7   22 1 0.903563  0.161558
Q2G2E0   11 0.5 -1.27278  0.943444
Q2FVT6   21 0.954545 -1.27278  0.943444
Q2G0D7   16 0.727273 -1.27278  0.943444
Q2G1M6   17 0.772727 -1.27278  0.943444
Q2G0A6   11 0.5 -1.27278  0.943444
Q2FUY6   17 0.772727 -1.27278  0.943444
Q2FYJ2   23 1.04545 0.903563  0.161558
Q2G2E5   23 1.02222 0.903563  0.161558
Q2G2P5   28 1.24444 0.903563  0.161558
Q2G1R6   18 0.8 -1.27278  0.943444
Q2FYF0   19 0.844444 -1.27278  0.943444
Q2FVH8   12 0.533333 -1.27278  0.943444
Q2FUU3   17 0.755556 -1.27278  0.943444
Q2FVG8   26 1.15556 0.903563  0.161558
Q9ZAH5   19 0.844444 -1.27278  0.943444
Q2G2U0   26 1.15556 0.903563  0.161558
Q2FYR4   26 1.15556 0.903563  0.161558
Q2G256   19 0.844444 -1.27278  0.943444
Q2FVY0   20 0.888889 -1.27278  0.943444
Q2G0Q2   22 0.977778 -1.27278  0.943444
Q2G0R2   31 1.37778 0.903563  0.161558
Q2G0Q3   32 1.42222 0.903563  0.161558
Q2FWZ9   20 0.888889 -1.27278  0.943444
Q53705   24 1.06667 0.903563  0.161558
Q2G2U3   30 1.33333 0.903563  0.161558
Q2FYY6   30 1.33333 0.903563  0.161558
Q2FWL3   15 0.666667 -1.27278  0.943444
Q2FY50   20 0.888889 -1.27278  0.943444
Q2FXN4   33 1.46667 0.903563  0.161558
Q2G179   16 0.711111 -1.27278  0.943444
Q2G1L6   18 0.8 -1.27278  0.943444
Q2FXU4   37 1.64444 0.903563  0.161558
Q2G1E9   25 1.11111 0.903563  0.161558
Q2G232   25 1.11111 0.903563  0.161558
Q2FXH9   29 1.28889 0.903563  0.161558
Q2G0X3   11 0.488889 -1.27278  0.943444
Q2FXD0   21 0.933333 -1.27278  0.943444
Q2G0G3   18 0.8 -1.27278  0.943444
Q2FWW3   25 1.11111 0.903563  0.161558
Q2FYG0   23 1 0.903563  0.161558
Q2FZS9   17 0.73913 -1.27278  0.943444
Q2FYS2   42 1.82609 0.903563  0.161558
Q2G2U4   21 0.913043 -1.27278  0.943444
Q2FWJ9   26 1.13043 0.903563  0.161558
Q2FWF0   22 0.956522 -1.27278  0.943444
Q2FXR9   22 0.956522 -1.27278  0.943444
Q2FZV7   15 0.652174 -1.27278  0.943444
Q2G1W0   36 1.56522 0.903563  0.161558
Q2G2I0   22 0.956522 -1.27278  0.943444
Q2G153   18 0.782609 -1.27278  0.943444
Q2FWD7   23 1 0.903563  0.161558
Q2FY15   21 0.913043 -1.27278  0.943444
Q2FV54   17 0.73913 -1.27278  0.943444
Q2FZ74   22 0.956522 -1.27278  0.943444
Q2FYV5   20 0.869565 -1.27278  0.943444
Q2G2I1   17 0.73913 -1.27278  0.943444
Q2FXZ6   22 0.956522 -1.27278  0.943444
Q2G0U0   30 1.30435 0.903563  0.161558
Q2G0Y6   23 1 0.903563  0.161558
Q2FXJ0   19 0.826087 -1.27278  0.943444
Q2FY43   29 1.23404 0.903563  0.161558
Q2FWM1   12 0.510638 -1.27278  0.943444
Q2FVJ1   22 0.93617 -1.27278  0.943444
Q2G0K3   23 0.978723 -1.27278  0.943444
Q2FY66   25 1.06383 0.903563  0.161558
Q2FW99   12 0.510638 -1.27278  0.943444
Q2FV10   20 0.851064 -1.27278  0.943444
Q2FXJ5   19 0.808511 -1.27278  0.943444
Q2FX69   12 0.510638 -1.27278  0.943444
Q2G0B2   20 0.851064 -1.27278  0.943444
Q2FX14   19 0.808511 -1.27278  0.943444
Q2FYD8   25 1.06383 0.903563  0.161558
Q2FWE5   29 1.23404 0.903563  0.161558
Q2G2A3   23 0.978723 -1.27278  0.943444
Q2FZH8   21 0.893617 -1.27278  0.943444
Q2FX51   19 0.808511 -1.27278  0.943444
Q2FWE8   21 0.893617 -1.27278  0.943444
Q2G088   24 1.02128 0.903563  0.161558
Q2G028   30 1.25 0.903563  0.161558
Q2G1S3   22 0.916667 -1.27278  0.943444
Q2FYN4   18 0.75 -1.27278  0.943444
Q2FX86   22 0.916667 -1.27278  0.943444
Q2G2S8   22 0.916667 -1.27278  0.943444
Q2FUW8   20 0.833333 -1.27278  0.943444
Q2FWD4   24 1 0.903563  0.161558
Q2FVH6   26 1.08333 0.903563  0.161558
Q2G029   24 1 0.903563  0.161558
Q2G1R5   17 0.708333 -1.27278  0.943444
Q2FX65   6 0.25 -1.27278  0.943444
Q2FZV6   32 1.33333 0.903563  0.161558
Q2G1P1   23 0.958333 -1.27278  0.943444
Q2FVU4   32 1.33333 0.903563  0.161558
Q2FVT5   33 1.375 0.903563  0.161558
Q2G2H4   24 1 0.903563  0.161558
Q2FZ58   26 1.08333 0.903563  0.161558
Q2FVJ2   21 0.875 -1.27278  0.943444
Q2FXW5   16 0.666667 -1.27278  0.943444
Q2FWK1   33 1.375 0.903563  0.161558
Q2G031   17 0.708333 -1.27278  0.943444
Q2G0U1   22 0.916667 -1.27278  0.943444
Q2FW46   30 1.25 0.903563  0.161558
Q2FZY5   25 1.04167 0.903563  0.161558
Q2FZI5   25 1.02041 0.903563  0.161558
Q2FYR9   24 0.979592 -1.27278  0.943444
Q2FZ92   25 1.02041 0.903563  0.161558
Q2G1D5   16 0.653061 -1.27278  0.943444
Q2FXM2   22 0.897959 -1.27278  0.943444
Q2FVM2   23 0.938776 -1.27278  0.943444
Q2FZN2   27 1.10204 0.903563  0.161558
Q2G1U8   18 0.734694 -1.27278  0.943444
Q2FVS7   21 0.857143 -1.27278  0.943444
Q2FWB5   19 0.77551 -1.27278  0.943444
Q2FXX1   29 1.18367 0.903563  0.161558
Q2G2J9   21 0.857143 -1.27278  0.943444
Q2G0Y7   19 0.77551 -1.27278  0.943444
Q2FW81   19 0.77551 -1.27278  0.943444
Q2FWK3   20 0.816327 -1.27278  0.943444
Q2FY34   22 0.897959 -1.27278  0.943444
Q2FXF8   19 0.77551 -1.27278  0.943444
Q2FXI9   33 1.34694 0.903563  0.161558
Q05615   18 0.72 -1.27278  0.943444
Q2FUW4   19 0.76 -1.27278  0.943444
Q2FVF4   16 0.64 -1.27278  0.943444
Q2FWI3   24 0.96 -1.27278  0.943444
Q2FWG8   22 0.88 -1.27278  0.943444
Q2G0R0   20 0.8 -1.27278  0.943444
Q2G0I4   20 0.8 -1.27278  0.943444
Q2FV67   19 0.76 -1.27278  0.943444
Q2G091   21 0.84 -1.27278  0.943444
Q2G1U1   23 0.92 -1.27278  0.943444
Q2FUX7   22 0.88 -1.27278  0.943444
Q2FY51   25 1 0.903563  0.161558
Q2FYP2   21 0.84 -1.27278  0.943444
Q2G0F8   22 0.88 -1.27278  0.943444
Q2FXH5   15 0.6 -1.27278  0.943444
Q2G193   23 0.92 -1.27278  0.943444
Q2FWD6   19 0.76 -1.27278  0.943444
Q2FZ98   18 0.705882 -1.27278  0.943444
Q2FYQ2   20 0.784314 -1.27278  0.943444
Q2FWL5   18 0.705882 -1.27278  0.943444
Q2FV16   17 0.666667 -1.27278  0.943444
Q2FWX9   19 0.745098 -1.27278  0.943444
Q2G1J0   22 0.862745 -1.27278  0.943444
Q2G235   26 1.01961 0.903563  0.161558
Q2FXK1   26 1.01961 0.903563  0.161558
Q2FWF4   19 0.745098 -1.27278  0.943444
Q2FZC8   21 0.823529 -1.27278  0.943444
Q2FZQ4   19 0.745098 -1.27278  0.943444
O52582   17 0.666667 -1.27278  0.943444
Q2FZI6   30 1.17647 0.903563  0.161558
Q2FUW7   20 0.784314 -1.27278  0.943444
Q2G2M9   19 0.745098 -1.27278  0.943444
Q2FZD0   27 1.05882 0.903563  0.161558
Q2FWK7   23 0.901961 -1.27278  0.943444
Q2FWU4   11 0.431373 -1.27278  0.943444
Q2FUX4   23 0.901961 -1.27278  0.943444
Q2G2V3   19 0.745098 -1.27278  0.943444
O05204   20 0.784314 -1.27278  0.943444
Q2FYC2   22 0.846154 -1.27278  0.943444
Q2FZP6   19 0.730769 -1.27278  0.943444
Q2G0L2   20 0.769231 -1.27278  0.943444
Q2FZV1   10 0.384615 -1.27278  0.943444
Q2FVQ5   17 0.653846 -1.27278  0.943444
Q2FZW6   21 0.807692 -1.27278  0.943444
Q2FZI3   22 0.846154 -1.27278  0.943444
Q2G219   29 1.11538 0.903563  0.161558
Q2FZR2   28 1.07692 0.903563  0.161558
Q2FXZ2   20 0.769231 -1.27278  0.943444
Q2FYC6   23 0.884615 -1.27278  0.943444
Q2FYZ5   32 1.20755 0.903563  0.161558
Q2FWN4   19 0.716981 -1.27278  0.943444
Q2G221   24 0.90566 -1.27278  0.943444
Q2FZX5   19 0.716981 -1.27278  0.943444
Q2FUW3   19 0.716981 -1.27278  0.943444
Q2G2H3   22 0.830189 -1.27278  0.943444
Q2FY08   27 1.01887 0.903563  0.161558
Q2FXU5   31 1.16981 0.903563  0.161558
Q2G1F8   20 0.754717 -1.27278  0.943444
Q2FYW4   23 0.867925 -1.27278  0.943444
Q2G142   25 0.943396 -1.27278  0.943444
Q2G1U3   20 0.754717 -1.27278  0.943444
Q2FZ18   31 1.16981 0.903563  0.161558
Q2FV24   19 0.716981 -1.27278  0.943444
Q2G1C2   21 0.792453 -1.27278  0.943444
Q2FYZ4   28 1.0566 0.903563  0.161558
Q2FWT4   28 1.0566 0.903563  0.161558
Q2FUX1   29 1.09434 0.903563  0.161558
Q2FZG9   19 0.703704 -1.27278  0.943444
Q2FVC1   24 0.888889 -1.27278  0.943444
Q2FYT3   18 0.666667 -1.27278  0.943444
Q2FY82   24 0.888889 -1.27278  0.943444
Q2FV02   23 0.851852 -1.27278  0.943444
Q2FXJ2   18 0.666667 -1.27278  0.943444
Q2FZ02   23 0.851852 -1.27278  0.943444
Q2G0L3   19 0.703704 -1.27278  0.943444
Q2FZH5   19 0.703704 -1.27278  0.943444
Q2FWH4   19 0.703704 -1.27278  0.943444
Q2FW49   19 0.703704 -1.27278  0.943444
Q93T05   28 1.03704 0.903563  0.161558
Q2FX73   16 0.592593 -1.27278  0.943444
Q2G239   26 0.945455 -1.27278  0.943444
Q2G121   22 0.8 -1.27278  0.943444
Q2FY11   20 0.727273 -1.27278  0.943444
Q2FV11   19 0.690909 -1.27278  0.943444
Q2FZ05   24 0.872727 -1.27278  0.943444
Q2G253   20 0.727273 -1.27278  0.943444
Q2FW98   25 0.909091 -1.27278  0.943444
Q2G205   27 0.981818 -1.27278  0.943444
Q2FVE7   26 0.945455 -1.27278  0.943444
Q2FYD0   15 0.545455 -1.27278  0.943444
Q2FZ19   23 0.836364 -1.27278  0.943444
Q2G1C7   25 0.909091 -1.27278  0.943444
Q2FV60   24 0.872727 -1.27278  0.943444
Q2FY64   21 0.763636 -1.27278  0.943444
Q2FZI9   29 1.05455 0.903563  0.161558
Q2FV57   26 0.928571 -1.27278  0.943444
Q2FXA5   19 0.678571 -1.27278  0.943444
Q2G2U8   12 0.428571 -1.27278  0.943444
Q2FZP0   21 0.75 -1.27278  0.943444
Q2FZL7   20 0.714286 -1.27278  0.943444
Q2FZR3   23 0.821429 -1.27278  0.943444
Q2FWA0   23 0.821429 -1.27278  0.943444
Q2G090   20 0.714286 -1.27278  0.943444
Q2G1H0   17 0.596491 -1.27278  0.943444
Q2FZP4   19 0.666667 -1.27278  0.943444
Q2FUX0   29 1.01754 0.903563  0.161558
Q2FV86   19 0.666667 -1.27278  0.943444
Q2FV14   22 0.77193 -1.27278  0.943444
Q2FUT2   21 0.736842 -1.27278  0.943444
Q2FZ64   20 0.701754 -1.27278  0.943444
Q2FUW1   15 0.517241 -1.27278  0.943444
Q2FWI0   24 0.827586 -1.27278  0.943444
Q2G2K5   18 0.62069 -1.27278  0.943444
Q2FWK6   17 0.586207 -1.27278  0.943444
Q2G0T9   23 0.793103 -1.27278  0.943444
Q2G078   27 0.931034 -1.27278  0.943444
Q2G1P3   25 0.862069 -1.27278  0.943444
Q2G274   28 0.949153 -1.27278  0.943444
Q2FZD4   27 0.915254 -1.27278  0.943444
Q2FYS5   24 0.813559 -1.27278  0.943444
Q2G1K5   18 0.610169 -1.27278  0.943444
Q2G1L5   20 0.677966 -1.27278  0.943444
Q2G1M9   22 0.745763 -1.27278  0.943444
Q2FX67   17 0.576271 -1.27278  0.943444
Q2FZ32   17 0.576271 -1.27278  0.943444
Q2FWH7   20 0.677966 -1.27278  0.943444
Q2FXT8   29 0.966667 -1.27278  0.943444
Q2FUQ3   17 0.566667 -1.27278  0.943444
Q2G1Y6   30 1 0.903563  0.161558
Q2FX68   14 0.466667 -1.27278  0.943444
Q2FWD1   19 0.633333 -1.27278  0.943444
Q2FUZ8   17 0.566667 -1.27278  0.943444
Q2G1F5   23 0.766667 -1.27278  0.943444
Q2G2T6   24 0.8 -1.27278  0.943444
Q2FYD2   15 0.5 -1.27278  0.943444
Q2FYA1   20 0.666667 -1.27278  0.943444
Q2FY21   25 0.833333 -1.27278  0.943444
Q2FZD3   15 0.5 -1.27278  0.943444
Q2G1Z4   31 1.03333 0.903563  0.161558
Q2G0S3   18 0.590164 -1.27278  0.943444
Q2FVQ3   18 0.590164 -1.27278  0.943444
Q2G2J4   19 0.622951 -1.27278  0.943444
Q2G2B8   20 0.655738 -1.27278  0.943444
Q2G0L5   13 0.42623 -1.27278  0.943444
Q2FW72   23 0.754098 -1.27278  0.943444
Q2FYT8   21 0.688525 -1.27278  0.943444
Q2FXM9   22 0.721311 -1.27278  0.943444
Q2G1Y0   21 0.688525 -1.27278  0.943444
Q2G2D0   17 0.557377 -1.27278  0.943444
Q2G2M2   24 0.786885 -1.27278  0.943444
Q2G1B7   16 0.52459 -1.27278  0.943444
Q2G1B8   21 0.688525 -1.27278  0.943444
Q2G0M6   29 0.95082 -1.27278  0.943444
Q2G1D8   24 0.774194 -1.27278  0.943444
Q2FV70   27 0.870968 -1.27278  0.943444
Q2FV72   21 0.677419 -1.27278  0.943444
Q2FVB2   23 0.741935 -1.27278  0.943444
Q2G122   16 0.516129 -1.27278  0.943444
Q2G1W2   24 0.761905 -1.27278  0.943444
Q2FWW1   17 0.539683 -1.27278  0.943444
Q2G1F4   24 0.761905 -1.27278  0.943444
Q2G093   27 0.857143 -1.27278  0.943444
Q2FXY7   23 0.730159 -1.27278  0.943444
Q2G1C6   19 0.603175 -1.27278  0.943444
Q2FZ20   21 0.666667 -1.27278  0.943444
O50581   16 0.5 -1.27278  0.943444
Q2G1N1   19 0.59375 -1.27278  0.943444
Q2G188   19 0.584615 -1.27278  0.943444
Q2G296   21 0.646154 -1.27278  0.943444
Q2G2E9   22 0.676923 -1.27278  0.943444
Q2G294   19 0.584615 -1.27278  0.943444
Q2FWJ5   21 0.646154 -1.27278  0.943444
Q2FW03   19 0.575758 -1.27278  0.943444
Q2G0N1   25 0.757576 -1.27278  0.943444
Q2FZJ0   25 0.757576 -1.27278  0.943444
Q2FYZ9   18 0.545455 -1.27278  0.943444
Q2FV74   21 0.636364 -1.27278  0.943444
Q2FXP7   21 0.636364 -1.27278  0.943444
Q2FXU1   22 0.666667 -1.27278  0.943444
Q2G1M8   24 0.727273 -1.27278  0.943444
Q2FXY4   21 0.636364 -1.27278  0.943444
Q2FZ94   25 0.746269 -1.27278  0.943444
Q2FYI0   22 0.647059 -1.27278  0.943444
Q2FXT9   20 0.588235 -1.27278  0.943444
Q2G0D2   16 0.463768 -1.27278  0.943444
Q2FYB7   24 0.695652 -1.27278  0.943444
Q2FVN8   19 0.550725 -1.27278  0.943444
Q2FZ49   16 0.463768 -1.27278  0.943444
Q2FUW6   17 0.492754 -1.27278  0.943444
Q2G1P7   17 0.492754 -1.27278  0.943444
Q2FW70   18 0.514286 -1.27278  0.943444
Q2G0W1   19 0.542857 -1.27278  0.943444
Q2G024   16 0.457143 -1.27278  0.943444
Q2G1G8   27 0.771429 -1.27278  0.943444
Q2G1R9   16 0.457143 -1.27278  0.943444
O06446   19 0.542857 -1.27278  0.943444
Q2G1C9   19 0.542857 -1.27278  0.943444
Q2FXV8   18 0.507042 -1.27278  0.943444
Q2G0P5   21 0.591549 -1.27278  0.943444
Q2FV64   20 0.555556 -1.27278  0.943444
Q2FV87   21 0.575342 -1.27278  0.943444
Q2G1K9   17 0.459459 -1.27278  0.943444
Q2G266   14 0.378378 -1.27278  0.943444
Q59801   14 0.373333 -1.27278  0.943444
Q2FXH2   15 0.4 -1.27278  0.943444
Q53727   15 0.394737 -1.27278  0.943444
Q2G2Q0   18 0.473684 -1.27278  0.943444
Q2FZD8   26 0.675325 -1.27278  0.943444
Q2FYS4   18 0.467532 -1.27278  0.943444
Q2G1G2   18 0.467532 -1.27278  0.943444
Q2FXV9   21 0.538462 -1.27278  0.943444
Q2G0L4   11 0.282051 -1.27278  0.943444
Q2FXR8   17 0.435897 -1.27278  0.943444
Q2FYJ0   18 0.461538 -1.27278  0.943444
Q2FZS8   17 0.43038 -1.27278  0.943444
Q2FXN9   19 0.469136 -1.27278  0.943444
Q2FYM1   20 0.493827 -1.27278  0.943444
Q2FVZ5   29 0.716049 -1.27278  0.943444
Q2FVL8   18 0.439024 -1.27278  0.943444
Q2FZ40   19 0.463415 -1.27278  0.943444
Q2FYH5   19 0.457831 -1.27278  0.943444
Q2FXB3   18 0.423529 -1.27278  0.943444
Q2FYS9   25 0.574713 -1.27278  0.943444
Q2G1Q4   17 0.390805 -1.27278  0.943444
Q2FVC3   21 0.482759 -1.27278  0.943444
Q2G046   17 0.386364 -1.27278  0.943444
Q2FWU3   13 0.295455 -1.27278  0.943444
Q2FZ72   18 0.409091 -1.27278  0.943444
Q2FZ82   20 0.454545 -1.27278  0.943444
Q9F1K0   16 0.351648 -1.27278  0.943444
Q2FVV9   15 0.315789 -1.27278  0.943444
Q2FZT6   13 0.270833 -1.27278  0.943444
Q2FWU5   17 0.354167 -1.27278  0.943444
Q2FYC8   16 0.329897 -1.27278  0.943444
Q2FZK7   16 0.323232 -1.27278  0.943444
Q2G2C1   17 0.343434 -1.27278  0.943444
Q2FZT5   13 0.254902 -1.27278  0.943444
Q2G0R8   13 0.252427 -1.27278  0.943444
Q2FW95   16 0.31068 -1.27278  0.943444
Q2G0N5   17 0.317757 -1.27278  0.943444
P47768   15 0.275229 -1.27278  0.943444
Q2FXH4   15 0.272727 -1.27278  0.943444
Q2FVM1   15 0.272727 -1.27278  0.943444
```
