## Supplementary Data 3 for "Mining folded proteomes in the era of accurate structure prediction": PF18143.output

```
# cudaSaTabsearch LTYPE = T LORDER = F LSOLN = F
# QUERY ID = PF18143 
# DBFILE = ./tableaux.ascii.DB                                                             
Q2G0V6   0 0 -1.27278 0.943444
Q2G075   0 0 -1.27278 0.943444
Q2G083   0 0 -1.27278 0.943444
Q2FZN3   0 0 -1.27278 0.943444
Q2FY90   0 0 -1.27278 0.943444
Q2FX91   0 0 -1.27278 0.943444
Q2FX54   0 0 -1.27278 0.943444
Q2FYQ4   0 0 -1.27278 0.943444
Q2G284   0 0 -1.27278 0.943444
Q2G0S4   0 0 -1.27278 0.943444
Q2FWM3   0 0 -1.27278 0.943444
Q2FX81   0 0 -1.27278 0.943444
Q2FXC6   0 0 -1.27278 0.943444
Q2FWJ7   0 0 -1.27278 0.943444
Q2FYJ9   0 0 -1.27278 0.943444
Q2G2E6   0 0 -1.27278 0.943444
Q2FWV0   0 0 -1.27278 0.943444
Q2FZC3   0 0 -1.27278 0.943444
Q2FVH9   0 0 -1.27278 0.943444
Q2FXQ5   0 0 -1.27278 0.943444
Q2FZU4   0 0 -1.27278 0.943444
Q2FYF8   0 0 -1.27278 0.943444
Q2FUR4   0 0 -1.27278 0.943444
Q2FYI2   0 0 -1.27278 0.943444
Q2FYY2   0 0 -1.27278 0.943444
Q2FW58   0 0 -1.27278 0.943444
P0C7Z3   0 0 -1.27278 0.943444
Q2G0T2   0 0 -1.27278 0.943444
Q2G1G9   0 0 -1.27278 0.943444
Q2FVJ0   0 0 -1.27278 0.943444
Q2FZ80   0 0 -1.27278 0.943444
Q2G1R4   0 0 -1.27278 0.943444
Q2FW02   0 0 -1.27278 0.943444
Q2G1X3   0 0 -1.27278 0.943444
Q2FWW4   0 0 -1.27278 0.943444
Q2FZE1   0 0 -1.27278 0.943444
Q2FY31   0 0 -1.27278 0.943444
Q2G018   0 0 -1.27278 0.943444
Q2FZI0   0 0 -1.27278 0.943444
Q2FUZ7   0 0 -1.27278 0.943444
Q2G250   0 0 -1.27278 0.943444
Q2FWU8   0 0 -1.27278 0.943444
Q2FYX5   0 0 -1.27278 0.943444
Q2FZY2   0 0 -1.27278 0.943444
Q2FZX8   0 0 -1.27278 0.943444
Q2FUY8   0 0 -1.27278 0.943444
Q2FV73   0 0 -1.27278 0.943444
Q2G0C5   0 0 -1.27278 0.943444
Q2FZ52   0 0 -1.27278 0.943444
Q2FVK6   0 0 -1.27278 0.943444
Q2G0Z3   0 0 -1.27278 0.943444
Q2FZJ8   0 0 -1.27278 0.943444
Q2FY57   0 0 -1.27278 0.943444
Q2G0W3   0 0 -1.27278 0.943444
Q2G0I2   0 0 -1.27278 0.943444
Q2FYX1   0 0 -1.27278 0.943444
Q2G0H2   0 0 -1.27278 0.943444
Q2FWJ8   0 0 -1.27278 0.943444
Q2FWZ7   0 0 -1.27278 0.943444
Q2FV04   0 0 -1.27278 0.943444
Q2G0H6   0 0 -1.27278 0.943444
Q2G291   0 0 -1.27278 0.943444
Q2G1A7   0 0 -1.27278 0.943444
Q2FVS8   0 0 -1.27278 0.943444
Q2FZ26   0 0 -1.27278 0.943444
Q2FXJ3   0 0 -1.27278 0.943444
Q2G231   0 0 -1.27278 0.943444
Q2G2N0   0 0 -1.27278 0.943444
Q2G2I2   0 0 -1.27278 0.943444
Q2FYU3   0 0 -1.27278 0.943444
Q2FWY5   0 0 -1.27278 0.943444
Q2G2E3   0 0 -1.27278 0.943444
Q2FV09   0 0 -1.27278 0.943444
Q2FX72   0 0 -1.27278 0.943444
Q2FWA3   0 0 -1.27278 0.943444
Q2FWF2   0 0 -1.27278 0.943444
Q2G0E4   0 0 -1.27278 0.943444
Q2G251   0 0 -1.27278 0.943444
P0C818   0 0 -1.27278 0.943444
Q2FXQ2   0 0 -1.27278 0.943444
Q2FXD4   0 0 -1.27278 0.943444
Q2G014   0 0 -1.27278 0.943444
Q2FWI9   0 0 -1.27278 0.943444
Q2FX79   0 0 -1.27278 0.943444
Q2FVP7   0 0 -1.27278 0.943444
Q2FZN4   0 0 -1.27278 0.943444
Q2FWU6   0 0 -1.27278 0.943444
Q2G2Y1   0 0 -1.27278 0.943444
Q2FYF6   0 0 -1.27278 0.943444
Q2FXK0   0 0 -1.27278 0.943444
Q2FVI9   0 0 -1.27278 0.943444
Q2G246   0 0 -1.27278 0.943444
Q2G053   0 0 -1.27278 0.943444
Q2FWK8   0 0 -1.27278 0.943444
Q2FXL8   0 0 -1.27278 0.943444
Q2G0Q4   0 0 -1.27278 0.943444
Q2FVB7   0 0 -1.27278 0.943444
Q2FYD6   0 0 -1.27278 0.943444
Q2FXK9   0 0 -1.27278 0.943444
Q2FV78   0 0 -1.27278 0.943444
Q2FXG4   0 0 -1.27278 0.943444
Q2G0C8   0 0 -1.27278 0.943444
Q2FWU9   0 0 -1.27278 0.943444
Q2FUX2   0 0 -1.27278 0.943444
Q2FYI8   0 0 -1.27278 0.943444
Q2FXA1   0 0 -1.27278 0.943444
Q2FV49   0 0 -1.27278 0.943444
Q2G1S0   0 0 -1.27278 0.943444
Q2G0G0   0 0 -1.27278 0.943444
P0C805   0 0 -1.27278 0.943444
Q2FWV9   0 0 -1.27278 0.943444
Q2G152   0 0 -1.27278 0.943444
Q2FX48   0 0 -1.27278 0.943444
Q2FXS5   0 0 -1.27278 0.943444
Q2FWL4   0 0 -1.27278 0.943444
P0C7Y1   0 0 -1.27278 0.943444
Q2FXA2   0 0 -1.27278 0.943444
Q2FY96   0 0 -1.27278 0.943444
Q2FVJ3   0 0 -1.27278 0.943444
Q2FZ24   0 0 -1.27278 0.943444
Q2G1X4   0 0 -1.27278 0.943444
Q2FYM6   0 0 -1.27278 0.943444
Q2FWX6   0 0 -1.27278 0.943444
Q2G1D2   0 0 -1.27278 0.943444
Q2FWC0   0 0 -1.27278 0.943444
Q2FZG7   0 0 -1.27278 0.943444
Q2G2P1   0 0 -1.27278 0.943444
Q2G1M4   0 0 -1.27278 0.943444
Q2FX29   0 0 -1.27278 0.943444
Q2FUZ3   0 0 -1.27278 0.943444
Q2FVZ9   0 0 -1.27278 0.943444
Q2G2N3   0 0 -1.27278 0.943444
Q2G237   0 0 -1.27278 0.943444
Q2FXN5   0 0 -1.27278 0.943444
Q2FYP7   0 0 -1.27278 0.943444
Q2FWC8   0 0 -1.27278 0.943444
Q2G209   0 0 -1.27278 0.943444
Q2FXX7   0 0 -1.27278 0.943444
Q2FV05   0 0 -1.27278 0.943444
Q2FWM8   0 0 -1.27278 0.943444
Q2FV00   0 0 -1.27278 0.943444
Q2FZF2   0 0 -1.27278 0.943444
Q2FV80   0 0 -1.27278 0.943444
Q2FZZ7   0 0 -1.27278 0.943444
Q2FWH8   0 0 -1.27278 0.943444
Q2FVS5   0 0 -1.27278 0.943444
Q2FWY0   0 0 -1.27278 0.943444
Q2FZM3   0 0 -1.27278 0.943444
Q2FZW8   0 0 -1.27278 0.943444
Q2FVY7   0 0 -1.27278 0.943444
Q2FXJ1   0 0 -1.27278 0.943444
Q2G0T7   0 0 -1.27278 0.943444
Q2FW40   0 0 -1.27278 0.943444
Q2FYU9   0 0 -1.27278 0.943444
Q2FUR0   0 0 -1.27278 0.943444
Q2G215   0 0 -1.27278 0.943444
Q2G169   0 0 -1.27278 0.943444
Q2G034   0 0 -1.27278 0.943444
Q2FUV8   0 0 -1.27278 0.943444
Q2FW44   1 0.153846 -1.27278 0.943444
Q2FYJ8   0 0 -1.27278 0.943444
Q2FVR6   1 0.153846 -1.27278 0.943444
Q2G183   0 0 -1.27278 0.943444
Q2G0S1   2 0.307692 -1.27278 0.943444
Q2FX83   0 0 -1.27278 0.943444
Q2FYF7   1 0.153846 -1.27278 0.943444
Q2G166   0 0 -1.27278 0.943444
Q2FX20   2 0.307692 -1.27278 0.943444
Q2G020   2 0.307692 -1.27278 0.943444
Q2FVC0   0 0 -1.27278 0.943444
Q2FVD1   0 0 -1.27278 0.943444
Q2FWH1   1 0.153846 -1.27278 0.943444
Q2FYX2   1 0.153846 -1.27278 0.943444
Q2FZB5   1 0.153846 -1.27278 0.943444
Q2G0G8   1 0.153846 -1.27278 0.943444
P0A0I4   0 0 -1.27278 0.943444
Q2G2C6   0 0 -1.27278 0.943444
Q2FVB1   2 0.307692 -1.27278 0.943444
Q2FYN1   0 0 -1.27278 0.943444
Q2FV79   1 0.153846 -1.27278 0.943444
Q2FVU9   1 0.153846 -1.27278 0.943444
Q2G0W5   1 0.153846 -1.27278 0.943444
Q2FW60   1 0.153846 -1.27278 0.943444
Q2G269   1 0.153846 -1.27278 0.943444
Q2FZS1   2 0.307692 -1.27278 0.943444
Q2G1Y3   2 0.307692 -1.27278 0.943444
Q2FWA4   0 0 -1.27278 0.943444
Q2G0C0   0 0 -1.27278 0.943444
Q2G2J6   0 0 -1.27278 0.943444
Q2G1R2   2 0.307692 -1.27278 0.943444
Q2FXY8   2 0.307692 -1.27278 0.943444
Q2FYL2   2 0.307692 -1.27278 0.943444
Q2FYS3   0 0 -1.27278 0.943444
Q2FXS0   1 0.153846 -1.27278 0.943444
Q2FWA7   0 0 -1.27278 0.943444
Q2FWV8   0 0 -1.27278 0.943444
Q2G279   2 0.307692 -1.27278 0.943444
Q2FYB5   0 0 -1.27278 0.943444
Q2G175   1 0.153846 -1.27278 0.943444
Q2FZ07   2 0.307692 -1.27278 0.943444
Q2FVG7   2 0.307692 -1.27278 0.943444
Q2G2P3   0 0 -1.27278 0.943444
Q2FZA3   2 0.307692 -1.27278 0.943444
Q2FYE1   0 0 -1.27278 0.943444
Q2G2F8   0 0 -1.27278 0.943444
Q2FWS8   0 0 -1.27278 0.943444
Q2FXD8   2 0.307692 -1.27278 0.943444
Q2FX46   1 0.153846 -1.27278 0.943444
Q2FYB4   1 0.153846 -1.27278 0.943444
Q2FYC0   1 0.153846 -1.27278 0.943444
Q2FUY5   2 0.307692 -1.27278 0.943444
Q2FYF2   0 0 -1.27278 0.943444
Q2G0R4   0 0 -1.27278 0.943444
Q2G1L1   1 0.153846 -1.27278 0.943444
Q2FYB0   0 0 -1.27278 0.943444
Q2FWW5   1 0.153846 -1.27278 0.943444
Q2FX04   2 0.307692 -1.27278 0.943444
Q2FV33   1 0.153846 -1.27278 0.943444
Q2FUX6   2 0.307692 -1.27278 0.943444
Q2FVP5   0 0 -1.27278 0.943444
Q2G0W7   1 0.153846 -1.27278 0.943444
Q2FXV1   1 0.153846 -1.27278 0.943444
Q2G096   1 0.153846 -1.27278 0.943444
Q2FV68   2 0.307692 -1.27278 0.943444
Q2FVY6   2 0.307692 -1.27278 0.943444
Q2FYY0   2 0.307692 -1.27278 0.943444
Q2G005   0 0 -1.27278 0.943444
Q2G2B4   1 0.153846 -1.27278 0.943444
Q2FVZ7   1 0.153846 -1.27278 0.943444
Q2FW55   1 0.153846 -1.27278 0.943444
Q2FV92   0 0 -1.27278 0.943444
Q2FYV9   2 0.307692 -1.27278 0.943444
Q2FW74   2 0.307692 -1.27278 0.943444
Q2FVK9   0 0 -1.27278 0.943444
Q2FZA4   1 0.153846 -1.27278 0.943444
Q2FV25   0 0 -1.27278 0.943444
Q2FYG8   1 0.153846 -1.27278 0.943444
Q2G216   0 0 -1.27278 0.943444
Q2FZ69   0 0 -1.27278 0.943444
Q2FV97   1 0.153846 -1.27278 0.943444
Q2FZ95   0 0 -1.27278 0.943444
Q2FZN8   1 0.153846 -1.27278 0.943444
Q2FZG2   2 0.307692 -1.27278 0.943444
Q2G259   1 0.153846 -1.27278 0.943444
Q2FYB6   0 0 -1.27278 0.943444
Q2FZD1   1 0.153846 -1.27278 0.943444
Q2FYT6   1 0.153846 -1.27278 0.943444
Q2G0Y2   2 0.307692 -1.27278 0.943444
Q2FWZ1   1 0.153846 -1.27278 0.943444
Q2FVC8   1 0.153846 -1.27278 0.943444
Q2G2H1   1 0.153846 -1.27278 0.943444
Q2FY47   1 0.153846 -1.27278 0.943444
Q2FX78   2 0.307692 -1.27278 0.943444
Q2FX47   0 0 -1.27278 0.943444
Q2FZA7   1 0.153846 -1.27278 0.943444
Q2FV32   1 0.153846 -1.27278 0.943444
Q2FYE6   0 0 -1.27278 0.943444
Q2FZ41   0 0 -1.27278 0.943444
Q2FYG3   0 0 -1.27278 0.943444
Q2FX01   0 0 -1.27278 0.943444
Q2FXU6   2 0.307692 -1.27278 0.943444
Q2FYL7   1 0.153846 -1.27278 0.943444
Q2FWQ3   1 0.153846 -1.27278 0.943444
Q2FZY9   1 0.153846 -1.27278 0.943444
Q2FV50   2 0.307692 -1.27278 0.943444
Q2FUY7   0 0 -1.27278 0.943444
Q2FXP6   1 0.153846 -1.27278 0.943444
Q2G1S9   1 0.153846 -1.27278 0.943444
Q2FX18   1 0.153846 -1.27278 0.943444
Q2FYU0   0 0 -1.27278 0.943444
Q2FXZ7   3 0.428571 -1.27278 0.943444
Q2G051   3 0.428571 -1.27278 0.943444
Q2FWS3   2 0.285714 -1.27278 0.943444
Q2FW14   2 0.285714 -1.27278 0.943444
Q2FYD7   3 0.428571 -1.27278 0.943444
Q9RQP8   2 0.285714 -1.27278 0.943444
Q2FZK2   2 0.285714 -1.27278 0.943444
Q2FWI7   4 0.571429 -1.27278 0.943444
Q2G182   0 0 -1.27278 0.943444
Q2FYT7   1 0.142857 -1.27278 0.943444
Q2FV46   4 0.571429 -1.27278 0.943444
Q2FY58   1 0.142857 -1.27278 0.943444
Q2FX06   0 0 -1.27278 0.943444
Q2FZH0   3 0.428571 -1.27278 0.943444
Q2FUZ4   2 0.285714 -1.27278 0.943444
Q2G102   4 0.571429 -1.27278 0.943444
Q2G1R8   2 0.285714 -1.27278 0.943444
Q2G2J1   4 0.571429 -1.27278 0.943444
Q2FX71   2 0.285714 -1.27278 0.943444
Q2FUZ5   0 0 -1.27278 0.943444
Q2FYP5   0 0 -1.27278 0.943444
Q2G048   0 0 -1.27278 0.943444
Q2FUQ0   6 0.857143 -1.27278 0.943444
Q2FWS7   0 0 -1.27278 0.943444
Q2FV65   0 0 -1.27278 0.943444
Q2G125   1 0.142857 -1.27278 0.943444
Q2FYT2   0 0 -1.27278 0.943444
Q2FVH7   2 0.285714 -1.27278 0.943444
Q2G127   2 0.285714 -1.27278 0.943444
Q2FYI5   1 0.142857 -1.27278 0.943444
Q2FYX4   2 0.285714 -1.27278 0.943444
Q2G0M3   4 0.571429 -1.27278 0.943444
Q2FW87   2 0.285714 -1.27278 0.943444
Q2G211   0 0 -1.27278 0.943444
Q2FXR5   3 0.428571 -1.27278 0.943444
Q2FWR5   4 0.571429 -1.27278 0.943444
Q2FYD5   2 0.285714 -1.27278 0.943444
Q2FY94   2 0.285714 -1.27278 0.943444
Q2G2W8   1 0.142857 -1.27278 0.943444
Q2FZL9   2 0.285714 -1.27278 0.943444
Q2FYT9   4 0.571429 -1.27278 0.943444
Q2FX44   3 0.428571 -1.27278 0.943444
Q2FXB2   0 0 -1.27278 0.943444
Q2FVF6   3 0.428571 -1.27278 0.943444
Q2G2F6   0 0 -1.27278 0.943444
Q2G2C3   2 0.285714 -1.27278 0.943444
Q2FYA5   2 0.285714 -1.27278 0.943444
Q2FYB1   2 0.285714 -1.27278 0.943444
Q2G011   3 0.428571 -1.27278 0.943444
Q2FV29   0 0 -1.27278 0.943444
Q2FVW1   2 0.285714 -1.27278 0.943444
Q2FYA4   2 0.285714 -1.27278 0.943444
Q2FY26   5 0.714286 -1.27278 0.943444
Q2FXC1   2 0.285714 -1.27278 0.943444
Q2G2T0   4 0.571429 -1.27278 0.943444
Q2FY62   1 0.142857 -1.27278 0.943444
Q2G2K4   3 0.428571 -1.27278 0.943444
Q2FW65   3 0.428571 -1.27278 0.943444
Q2FY05   2 0.285714 -1.27278 0.943444
Q2FV96   3 0.428571 -1.27278 0.943444
Q2G1S7   1 0.142857 -1.27278 0.943444
Q2FWS9   3 0.428571 -1.27278 0.943444
Q2G180   3 0.428571 -1.27278 0.943444
Q2G0L6   3 0.428571 -1.27278 0.943444
Q2G189   1 0.142857 -1.27278 0.943444
Q2FYD9   0 0 -1.27278 0.943444
Q2FWM6   0 0 -1.27278 0.943444
Q2FXA6   1 0.142857 -1.27278 0.943444
Q2G0U8   2 0.285714 -1.27278 0.943444
Q2FXD9   0 0 -1.27278 0.943444
Q2FWF9   0 0 -1.27278 0.943444
Q2FXS3   2 0.285714 -1.27278 0.943444
Q2FXX6   2 0.285714 -1.27278 0.943444
Q2FWU2   4 0.571429 -1.27278 0.943444
Q2FXD5   5 0.714286 -1.27278 0.943444
Q2FZK8   2 0.285714 -1.27278 0.943444
Q2FV15   2 0.285714 -1.27278 0.943444
Q2FZZ5   0 0 -1.27278 0.943444
Q2FW48   4 0.571429 -1.27278 0.943444
Q2FYB3   1 0.142857 -1.27278 0.943444
Q2FWT5   4 0.571429 -1.27278 0.943444
Q2FVH4   0 0 -1.27278 0.943444
Q2FWP4   3 0.428571 -1.27278 0.943444
Q2FYX9   3 0.428571 -1.27278 0.943444
Q2G1U7   2 0.285714 -1.27278 0.943444
Q2FXY6   3 0.428571 -1.27278 0.943444
Q2FYT1   0 0 -1.27278 0.943444
Q2G244   2 0.285714 -1.27278 0.943444
Q2FX30   0 0 -1.27278 0.943444
Q2FVZ3   3 0.428571 -1.27278 0.943444
Q2FWP5   2 0.285714 -1.27278 0.943444
Q2FX41   2 0.285714 -1.27278 0.943444
Q2G2R5   2 0.285714 -1.27278 0.943444
Q2G2S3   4 0.533333 -1.27278 0.943444
Q2G004   3 0.4 -1.27278 0.943444
Q2FWV1   3 0.4 -1.27278 0.943444
Q2G003   7 0.933333 -1.27278 0.943444
Q2FZV3   3 0.4 -1.27278 0.943444
Q2G026   3 0.4 -1.27278 0.943444
Q2FXG7   1 0.133333 -1.27278 0.943444
Q2FYL8   1 0.133333 -1.27278 0.943444
Q2FZB6   0 0 -1.27278 0.943444
Q2FZE4   7 0.933333 -1.27278 0.943444
Q2FX11   5 0.666667 -1.27278 0.943444
Q2G0Y3   4 0.533333 -1.27278 0.943444
Q2FZW7   0 0 -1.27278 0.943444
Q2FX21   6 0.8 -1.27278 0.943444
Q2G092   6 0.8 -1.27278 0.943444
Q2FZB7   3 0.4 -1.27278 0.943444
Q2G0J9   6 0.8 -1.27278 0.943444
Q2G1X2   2 0.266667 -1.27278 0.943444
Q2FZD6   4 0.533333 -1.27278 0.943444
Q2FW67   4 0.533333 -1.27278 0.943444
Q2G111   8 1.06667 0.903563 0.161558
Q2G2Y4   4 0.533333 -1.27278 0.943444
Q2FY38   0 0 -1.27278 0.943444
Q2FWJ0   5 0.666667 -1.27278 0.943444
Q2G2T5   3 0.4 -1.27278 0.943444
Q2FVG6   1 0.133333 -1.27278 0.943444
Q2G1V8   3 0.4 -1.27278 0.943444
Q2G1L0   1 0.133333 -1.27278 0.943444
Q2FXD6   6 0.8 -1.27278 0.943444
P0C948   2 0.266667 -1.27278 0.943444
Q2G1M2   4 0.533333 -1.27278 0.943444
Q2FVW8   3 0.4 -1.27278 0.943444
Q2FX24   3 0.4 -1.27278 0.943444
Q2FWS4   6 0.8 -1.27278 0.943444
Q2FYQ3   2 0.266667 -1.27278 0.943444
Q2G254   4 0.533333 -1.27278 0.943444
Q2FWB4   1 0.133333 -1.27278 0.943444
Q2FUP8   3 0.4 -1.27278 0.943444
Q2FZC2   2 0.266667 -1.27278 0.943444
Q2FYE4   4 0.533333 -1.27278 0.943444
Q2FWS2   4 0.533333 -1.27278 0.943444
Q2FY03   8 1.06667 0.903563 0.161558
Q2FVS6   4 0.533333 -1.27278 0.943444
Q2FXV2   1 0.133333 -1.27278 0.943444
Q2G2L6   2 0.266667 -1.27278 0.943444
Q2G2I5   3 0.4 -1.27278 0.943444
Q2FYA2   2 0.266667 -1.27278 0.943444
Q2FWV7   3 0.4 -1.27278 0.943444
Q2FXE7   5 0.666667 -1.27278 0.943444
Q2G0J6   1 0.133333 -1.27278 0.943444
Q2FUU4   6 0.8 -1.27278 0.943444
Q2FVJ4   5 0.666667 -1.27278 0.943444
Q2FZM9   2 0.266667 -1.27278 0.943444
Q2FZ51   4 0.533333 -1.27278 0.943444
Q2FY22   4 0.533333 -1.27278 0.943444
Q2G2Q1   3 0.4 -1.27278 0.943444
Q2G109   4 0.533333 -1.27278 0.943444
Q2G1D6   3 0.4 -1.27278 0.943444
Q2FVC9   1 0.133333 -1.27278 0.943444
Q2G2R6   5 0.666667 -1.27278 0.943444
Q2FZ85   5 0.666667 -1.27278 0.943444
Q2FVK4   2 0.266667 -1.27278 0.943444
Q2G1V9   2 0.266667 -1.27278 0.943444
Q2G2H6   2 0.266667 -1.27278 0.943444
Q2FWS6   6 0.8 -1.27278 0.943444
Q2FZW4   6 0.8 -1.27278 0.943444
Q2G1M3   6 0.8 -1.27278 0.943444
Q2G1M0   4 0.533333 -1.27278 0.943444
Q2G1Y9   3 0.4 -1.27278 0.943444
Q2FX45   1 0.133333 -1.27278 0.943444
Q2FWP8   2 0.266667 -1.27278 0.943444
Q2FYP4   5 0.666667 -1.27278 0.943444
Q2FYL1   7 0.933333 -1.27278 0.943444
Q2G1L4   5 0.666667 -1.27278 0.943444
Q2FUQ7   2 0.266667 -1.27278 0.943444
Q2G247   0 0 -1.27278 0.943444
Q2FVV0   3 0.4 -1.27278 0.943444
Q2FYU6   4 0.533333 -1.27278 0.943444
Q2G2N6   5 0.666667 -1.27278 0.943444
Q2FXC9   5 0.666667 -1.27278 0.943444
Q2FX42   4 0.533333 -1.27278 0.943444
Q2FX26   3 0.4 -1.27278 0.943444
Q2FWF3   1 0.133333 -1.27278 0.943444
Q2FZY1   3 0.4 -1.27278 0.943444
Q2FW15   2 0.25 -1.27278 0.943444
P0A0G2   8 1 0.903563 0.161558
Q2G2G5   6 0.75 -1.27278 0.943444
Q2FY39   6 0.75 -1.27278 0.943444
Q2G0B5   2 0.25 -1.27278 0.943444
Q2FZI1   5 0.625 -1.27278 0.943444
Q2FUQ6   4 0.5 -1.27278 0.943444
Q2FVR5   7 0.875 -1.27278 0.943444
Q2G2W6   5 0.625 -1.27278 0.943444
Q2FZR8   5 0.625 -1.27278 0.943444
Q2FVY8   7 0.875 -1.27278 0.943444
Q2FZ60   3 0.375 -1.27278 0.943444
Q2FV82   6 0.75 -1.27278 0.943444
Q2FX23   10 1.25 0.903563 0.161558
Q2G1G3   4 0.5 -1.27278 0.943444
P68805   3 0.375 -1.27278 0.943444
Q2FVL0   5 0.625 -1.27278 0.943444
Q2G2J0   4 0.5 -1.27278 0.943444
Q2FZF1   3 0.375 -1.27278 0.943444
Q2FXU9   6 0.75 -1.27278 0.943444
Q2G1A2   4 0.5 -1.27278 0.943444
Q2G1C3   7 0.875 -1.27278 0.943444
Q2G1D4   5 0.625 -1.27278 0.943444
Q2G0A8   3 0.375 -1.27278 0.943444
Q2FVC7   1 0.125 -1.27278 0.943444
Q2G133   7 0.875 -1.27278 0.943444
Q2FY86   6 0.75 -1.27278 0.943444
Q2FX92   6 0.75 -1.27278 0.943444
Q2FW47   1 0.125 -1.27278 0.943444
Q2G1T9   3 0.375 -1.27278 0.943444
Q2FVU8   2 0.25 -1.27278 0.943444
Q2FVD7   6 0.75 -1.27278 0.943444
Q2FX55   2 0.25 -1.27278 0.943444
Q2FVD3   6 0.75 -1.27278 0.943444
Q2G2B5   2 0.25 -1.27278 0.943444
Q2FWV6   4 0.5 -1.27278 0.943444
Q2FW29   6 0.75 -1.27278 0.943444
Q2G0W6   1 0.125 -1.27278 0.943444
Q2FVD2   5 0.625 -1.27278 0.943444
Q2FWR8   2 0.25 -1.27278 0.943444
Q2FXA0   5 0.625 -1.27278 0.943444
Q2FZB4   5 0.625 -1.27278 0.943444
Q2FX37   2 0.25 -1.27278 0.943444
Q2FX13   3 0.375 -1.27278 0.943444
Q2FWD8   2 0.25 -1.27278 0.943444
Q2G108   6 0.75 -1.27278 0.943444
Q2G2V4   7 0.875 -1.27278 0.943444
Q2FZW2   10 1.25 0.903563 0.161558
Q2FYY4   4 0.5 -1.27278 0.943444
Q2FYB8   2 0.25 -1.27278 0.943444
Q2FWC2   9 1.125 0.903563 0.161558
Q2FYE8   4 0.5 -1.27278 0.943444
Q2FXK5   4 0.5 -1.27278 0.943444
Q2FWT0   5 0.625 -1.27278 0.943444
Q2FW19   6 0.75 -1.27278 0.943444
Q2G100   5 0.625 -1.27278 0.943444
Q2FYY3   6 0.75 -1.27278 0.943444
Q2FZ01   5 0.625 -1.27278 0.943444
Q2FYY1   6 0.75 -1.27278 0.943444
Q2G103   6 0.75 -1.27278 0.943444
Q2FV12   6 0.75 -1.27278 0.943444
Q2FWQ1   5 0.625 -1.27278 0.943444
Q2FYY5   5 0.625 -1.27278 0.943444
Q2G207   5 0.625 -1.27278 0.943444
Q2G1Y8   4 0.5 -1.27278 0.943444
Q2FWZ8   5 0.625 -1.27278 0.943444
Q2G0Z8   5 0.625 -1.27278 0.943444
Q2G2F7   3 0.375 -1.27278 0.943444
Q2FYH9   6 0.75 -1.27278 0.943444
Q2FWB7   7 0.875 -1.27278 0.943444
Q2FYN2   3 0.352941 -1.27278 0.943444
Q2FVQ6   8 0.941176 -1.27278 0.943444
Q2FWX3   3 0.352941 -1.27278 0.943444
Q2G187   3 0.352941 -1.27278 0.943444
Q2FW05   6 0.705882 -1.27278 0.943444
Q2FYC3   8 0.941176 -1.27278 0.943444
Q2FZJ2   8 0.941176 -1.27278 0.943444
Q2G0D6   7 0.823529 -1.27278 0.943444
Q2FWP7   8 0.941176 -1.27278 0.943444
Q2FX31   7 0.823529 -1.27278 0.943444
Q2FVZ6   4 0.470588 -1.27278 0.943444
Q2G2A2   9 1.05882 0.903563 0.161558
Q2FWQ8   3 0.352941 -1.27278 0.943444
Q2FVM9   6 0.705882 -1.27278 0.943444
Q2FYD1   8 0.941176 -1.27278 0.943444
Q2FYN3   6 0.705882 -1.27278 0.943444
Q2FYI3   6 0.705882 -1.27278 0.943444
Q2G022   10 1.17647 0.903563 0.161558
Q2G1Q3   9 1.05882 0.903563 0.161558
Q2FX58   4 0.470588 -1.27278 0.943444
Q2G2V1   7 0.823529 -1.27278 0.943444
Q2FVV5   7 0.823529 -1.27278 0.943444
Q2FZC0   8 0.941176 -1.27278 0.943444
Q2FV63   9 1.05882 0.903563 0.161558
Q2FWG9   3 0.352941 -1.27278 0.943444
Q2FZA5   6 0.705882 -1.27278 0.943444
Q2FX60   11 1.29412 0.903563 0.161558
Q2G2I8   5 0.588235 -1.27278 0.943444
Q2G2Y5   9 1.05882 0.903563 0.161558
Q2G2Y2   10 1.17647 0.903563 0.161558
Q2FWA6   19 2.23529 3.07991 0.0107511
Q2FWL8   19 2.23529 3.07991 0.0107511
Q2FY95   8 0.941176 -1.27278 0.943444
Q2FYC5   5 0.588235 -1.27278 0.943444
Q2FV43   5 0.588235 -1.27278 0.943444
Q2FVU0   10 1.17647 0.903563 0.161558
Q2FZG5   5 0.588235 -1.27278 0.943444
Q2G2H9   5 0.588235 -1.27278 0.943444
Q2G1D1   2 0.235294 -1.27278 0.943444
Q2FWU7   6 0.705882 -1.27278 0.943444
P60647   4 0.470588 -1.27278 0.943444
Q2FUR7   9 1.05882 0.903563 0.161558
Q2FWQ2   6 0.705882 -1.27278 0.943444
Q2G2M4   7 0.823529 -1.27278 0.943444
Q2G104   9 1.05882 0.903563 0.161558
Q2FX76   4 0.470588 -1.27278 0.943444
Q2G2Q4   11 1.29412 0.903563 0.161558
Q2FXQ1   9 1.05882 0.903563 0.161558
Q2FX80   6 0.705882 -1.27278 0.943444
Q2FZN6   4 0.470588 -1.27278 0.943444
Q2G009   3 0.352941 -1.27278 0.943444
Q2G021   9 1.05882 0.903563 0.161558
Q2FWH0   9 1.05882 0.903563 0.161558
Q2FXQ0   8 0.941176 -1.27278 0.943444
Q2FX64   7 0.823529 -1.27278 0.943444
Q2FY98   4 0.470588 -1.27278 0.943444
Q2FWK5   10 1.17647 0.903563 0.161558
Q2FYK1   3 0.352941 -1.27278 0.943444
Q2FXF0   7 0.823529 -1.27278 0.943444
Q2FY70   15 1.76471 0.903563 0.161558
Q2G114   8 0.941176 -1.27278 0.943444
Q2FX38   7 0.823529 -1.27278 0.943444
Q2FUP9   4 0.470588 -1.27278 0.943444
Q2FVV3   4 0.470588 -1.27278 0.943444
Q2G113   9 1.05882 0.903563 0.161558
Q2FWB2   5 0.588235 -1.27278 0.943444
Q2FWT6   5 0.588235 -1.27278 0.943444
Q2FW28   9 1.05882 0.903563 0.161558
Q2FUQ9   3 0.352941 -1.27278 0.943444
Q2FY00   3 0.352941 -1.27278 0.943444
Q2G040   6 0.705882 -1.27278 0.943444
Q2FX35   5 0.588235 -1.27278 0.943444
Q2FYW9   5 0.555556 -1.27278 0.943444
Q2G2N8   7 0.777778 -1.27278 0.943444
Q2G1V7   13 1.44444 0.903563 0.161558
Q2G0C3   7 0.777778 -1.27278 0.943444
Q2FVW0   6 0.666667 -1.27278 0.943444
Q2FUS4   10 1.11111 0.903563 0.161558
Q2FVP6   7 0.777778 -1.27278 0.943444
Q2FZK1   10 1.11111 0.903563 0.161558
Q2FXY2   19 2.11111 3.07991 0.0107511
Q2FYX3   16 1.77778 0.903563 0.161558
Q2FZ86   17 1.88889 0.903563 0.161558
Q2FUV7   7 0.777778 -1.27278 0.943444
Q2FX70   5 0.555556 -1.27278 0.943444
Q2G1Y1   8 0.888889 -1.27278 0.943444
Q2FVT9   8 0.888889 -1.27278 0.943444
Q2G2K3   7 0.777778 -1.27278 0.943444
P72358   6 0.666667 -1.27278 0.943444
Q2G192   6 0.666667 -1.27278 0.943444
Q2FYX6   8 0.888889 -1.27278 0.943444
Q2FXW0   5 0.555556 -1.27278 0.943444
Q2G202   9 1 0.903563 0.161558
Q2FYW7   3 0.333333 -1.27278 0.943444
Q2G2M0   11 1.22222 0.903563 0.161558
Q2FXT7   4 0.444444 -1.27278 0.943444
Q2FX59   7 0.777778 -1.27278 0.943444
Q2G0X2   5 0.555556 -1.27278 0.943444
Q2FWR6   9 1 0.903563 0.161558
Q2FW22   26 2.88889 3.07991 0.0107511
Q2FZH4   19 2.11111 3.07991 0.0107511
Q2FYZ1   6 0.666667 -1.27278 0.943444
Q2G2W7   18 2 3.07991 0.0107511
Q2G2I4   10 1.11111 0.903563 0.161558
Q2FZP5   9 1 0.903563 0.161558
Q2FWQ7   6 0.666667 -1.27278 0.943444
Q2G1W9   9 1 0.903563 0.161558
Q2FWF7   9 1 0.903563 0.161558
Q2FYM9   12 1.33333 0.903563 0.161558
Q2FXV0   14 1.55556 0.903563 0.161558
Q2FWW2   12 1.33333 0.903563 0.161558
Q2FVS2   8 0.888889 -1.27278 0.943444
Q2G007   16 1.77778 0.903563 0.161558
Q2FYA7   13 1.44444 0.903563 0.161558
Q2G0K0   8 0.888889 -1.27278 0.943444
Q2FXS9   8 0.888889 -1.27278 0.943444
Q2G249   10 1.11111 0.903563 0.161558
Q2G008   6 0.666667 -1.27278 0.943444
Q2FZD5   7 0.777778 -1.27278 0.943444
Q2FZG0   4 0.444444 -1.27278 0.943444
Q2FX28   9 1 0.903563 0.161558
Q2FXI4   9 1 0.903563 0.161558
Q2G176   7 0.777778 -1.27278 0.943444
Q2G116   7 0.777778 -1.27278 0.943444
Q2FXF2   7 0.777778 -1.27278 0.943444
Q2G260   7 0.777778 -1.27278 0.943444
Q2G213   4 0.444444 -1.27278 0.943444
Q2G173   5 0.555556 -1.27278 0.943444
Q2FV71   11 1.22222 0.903563 0.161558
Q2FWY8   3 0.333333 -1.27278 0.943444
Q2FWN3   3 0.333333 -1.27278 0.943444
Q2FYD4   5 0.555556 -1.27278 0.943444
Q2FVQ2   11 1.22222 0.903563 0.161558
Q2FVK0   12 1.33333 0.903563 0.161558
Q2G285   11 1.22222 0.903563 0.161558
Q2FZH6   13 1.44444 0.903563 0.161558
Q2FZX1   12 1.33333 0.903563 0.161558
Q2FZ83   2 0.222222 -1.27278 0.943444
Q2G0S9   11 1.22222 0.903563 0.161558
Q2FZH7   9 1 0.903563 0.161558
Q2FZT3   10 1.11111 0.903563 0.161558
Q2FX57   11 1.15789 0.903563 0.161558
Q2G0B9   13 1.36842 0.903563 0.161558
Q2FY28   14 1.47368 0.903563 0.161558
Q2G0R5   13 1.36842 0.903563 0.161558
Q2FZG8   10 1.05263 0.903563 0.161558
Q2G1X1   7 0.736842 -1.27278 0.943444
Q2FX93   7 0.736842 -1.27278 0.943444
Q2FYU5   7 0.736842 -1.27278 0.943444
Q2FWR9   8 0.842105 -1.27278 0.943444
Q2FWS0   13 1.36842 0.903563 0.161558
Q2G0P4   6 0.631579 -1.27278 0.943444
Q2FX50   6 0.631579 -1.27278 0.943444
Q2FZV0   6 0.631579 -1.27278 0.943444
Q2G0S5   12 1.26316 0.903563 0.161558
Q2FY25   11 1.15789 0.903563 0.161558
Q2FXG6   12 1.26316 0.903563 0.161558
Q2FZJ7   9 0.947368 -1.27278 0.943444
Q2G0U7   13 1.36842 0.903563 0.161558
Q2FZV2   8 0.842105 -1.27278 0.943444
Q2FWT8   10 1.05263 0.903563 0.161558
Q2G0D1   13 1.36842 0.903563 0.161558
Q2FVW5   10 1.05263 0.903563 0.161558
Q2FY97   13 1.36842 0.903563 0.161558
Q2FXF3   9 0.947368 -1.27278 0.943444
Q2G063   7 0.736842 -1.27278 0.943444
Q2G0U5   9 0.947368 -1.27278 0.943444
Q2G2B1   13 1.36842 0.903563 0.161558
Q2FVE3   10 1.05263 0.903563 0.161558
Q2FZW1   19 2 3.07991 0.0107511
Q2FYK2   10 1.05263 0.903563 0.161558
Q2FXW2   10 1.05263 0.903563 0.161558
Q9F0R1   13 1.36842 0.903563 0.161558
Q2FZG3   15 1.57895 0.903563 0.161558
Q2G2K0   13 1.36842 0.903563 0.161558
Q2FVN4   7 0.736842 -1.27278 0.943444
Q2FYV0   10 1.05263 0.903563 0.161558
Q2G0A5   5 0.526316 -1.27278 0.943444
Q2FZ03   11 1.15789 0.903563 0.161558
Q2G1I8   10 1.05263 0.903563 0.161558
Q2FYX8   14 1.47368 0.903563 0.161558
Q2FV18   8 0.842105 -1.27278 0.943444
Q2FYI7   8 0.842105 -1.27278 0.943444
Q2G0K1   12 1.26316 0.903563 0.161558
Q2G2U9   13 1.36842 0.903563 0.161558
Q2FW31   25 2.63158 3.07991 0.0107511
Q2FVB5   9 0.947368 -1.27278 0.943444
Q2FVI8   7 0.736842 -1.27278 0.943444
Q2FZT0   10 1.05263 0.903563 0.161558
P48860   13 1.36842 0.903563 0.161558
Q2FYC1   19 2 3.07991 0.0107511
Q2G286   12 1.26316 0.903563 0.161558
Q2FXD3   13 1.36842 0.903563 0.161558
Q2G027   6 0.631579 -1.27278 0.943444
Q2G0T4   9 0.947368 -1.27278 0.943444
Q2FZJ5   22 2.31579 3.07991 0.0107511
Q2FW10   6 0.631579 -1.27278 0.943444
Q2FY91   16 1.68421 0.903563 0.161558
Q2FVP0   7 0.736842 -1.27278 0.943444
P60070   18 1.89474 0.903563 0.161558
Q2FWU1   8 0.842105 -1.27278 0.943444
Q2FYA3   5 0.526316 -1.27278 0.943444
Q2G0V8   8 0.842105 -1.27278 0.943444
Q2G0Z2   9 0.947368 -1.27278 0.943444
Q2FZ47   6 0.631579 -1.27278 0.943444
Q2G0V9   7 0.736842 -1.27278 0.943444
Q2FZE2   11 1.15789 0.903563 0.161558
Q2FWB0   14 1.47368 0.903563 0.161558
Q2G1J1   8 0.842105 -1.27278 0.943444
Q2FYQ1   8 0.842105 -1.27278 0.943444
Q2FZ45   12 1.26316 0.903563 0.161558
Q2FYW5   12 1.26316 0.903563 0.161558
Q2G1A0   15 1.57895 0.903563 0.161558
Q2FZB9   9 0.947368 -1.27278 0.943444
Q2FZX2   10 1.05263 0.903563 0.161558
Q2FZY4   13 1.36842 0.903563 0.161558
Q2FW56   7 0.736842 -1.27278 0.943444
P0A0G6   18 1.89474 0.903563 0.161558
Q2FW80   5 0.526316 -1.27278 0.943444
Q2G2S4   9 0.947368 -1.27278 0.943444
Q2G2H0   7 0.736842 -1.27278 0.943444
Q2G2E1   6 0.631579 -1.27278 0.943444
Q2G0I5   18 1.89474 0.903563 0.161558
Q2FWW6   12 1.26316 0.903563 0.161558
Q2G112   9 0.947368 -1.27278 0.943444
Q2G214   6 0.631579 -1.27278 0.943444
Q2FYG2   8 0.842105 -1.27278 0.943444
Q2G0J5   9 0.947368 -1.27278 0.943444
Q2FX27   6 0.631579 -1.27278 0.943444
Q2FWV5   12 1.26316 0.903563 0.161558
Q2FX40   13 1.36842 0.903563 0.161558
Q2FZM5   6 0.631579 -1.27278 0.943444
Q2FXH8   7 0.736842 -1.27278 0.943444
Q2FWS5   9 0.947368 -1.27278 0.943444
Q2FW13   13 1.3 0.903563 0.161558
Q2FY93   14 1.4 0.903563 0.161558
Q2FZM8   14 1.4 0.903563 0.161558
Q2FZV4   12 1.2 0.903563 0.161558
Q2FVD4   13 1.3 0.903563 0.161558
Q2G0J3   8 0.8 -1.27278 0.943444
Q2FX61   14 1.4 0.903563 0.161558
Q2FVD6   11 1.1 0.903563 0.161558
Q2FYY7   13 1.3 0.903563 0.161558
Q2G0W0   17 1.7 0.903563 0.161558
Q2FXF7   13 1.3 0.903563 0.161558
Q2G191   11 1.1 0.903563 0.161558
Q2FYT5   10 1 0.903563 0.161558
Q2G1P0   7 0.7 -1.27278 0.943444
Q2FVF8   11 1.1 0.903563 0.161558
Q2G0Y1   12 1.2 0.903563 0.161558
Q2FZD2   22 2.2 3.07991 0.0107511
Q2FZ59   10 1 0.903563 0.161558
Q2G2G1   11 1.1 0.903563 0.161558
Q2G0F9   9 0.9 -1.27278 0.943444
Q2G1J2   13 1.3 0.903563 0.161558
Q2G0Q6   12 1.2 0.903563 0.161558
Q2FYX0   15 1.5 0.903563 0.161558
Q2FZU8   6 0.6 -1.27278 0.943444
Q2G267   7 0.7 -1.27278 0.943444
Q2G174   10 1 0.903563 0.161558
Q2FWC3   16 1.6 0.903563 0.161558
Q2FVN6   8 0.8 -1.27278 0.943444
Q2G2D1   13 1.3 0.903563 0.161558
Q2FZK9   15 1.5 0.903563 0.161558
Q2G2C9   13 1.3 0.903563 0.161558
Q2G2V8   5 0.5 -1.27278 0.943444
Q2FVL6   8 0.8 -1.27278 0.943444
Q2FY45   12 1.2 0.903563 0.161558
Q2G2R7   11 1.1 0.903563 0.161558
Q2FWD5   17 1.7 0.903563 0.161558
Q2FWT3   3 0.3 -1.27278 0.943444
Q2FY92   15 1.5 0.903563 0.161558
Q2FZM2   10 1 0.903563 0.161558
Q2G2F0   17 1.7 0.903563 0.161558
Q2FW30   17 1.7 0.903563 0.161558
Q2FZV9   19 1.9 0.903563 0.161558
Q2FVA6   13 1.3 0.903563 0.161558
Q2G229   12 1.2 0.903563 0.161558
Q2FZZ3   19 1.9 0.903563 0.161558
Q2G2F4   7 0.7 -1.27278 0.943444
Q2FVA7   11 1.1 0.903563 0.161558
Q2G0R3   9 0.9 -1.27278 0.943444
Q2G1R1   16 1.6 0.903563 0.161558
Q2FZ79   10 1 0.903563 0.161558
Q2FZ12   11 1.1 0.903563 0.161558
Q2FX39   10 1 0.903563 0.161558
Q2G186   10 1 0.903563 0.161558
Q2FXE5   6 0.6 -1.27278 0.943444
Q2G0A1   10 1 0.903563 0.161558
Q2G0E7   11 1.1 0.903563 0.161558
Q2G2V7   8 0.8 -1.27278 0.943444
Q2FYA6   12 1.2 0.903563 0.161558
Q2G276   15 1.5 0.903563 0.161558
Q2G070   13 1.3 0.903563 0.161558
Q2FVZ1   11 1.1 0.903563 0.161558
Q2FW84   8 0.8 -1.27278 0.943444
Q2FVY9   11 1.1 0.903563 0.161558
Q2FVD9   11 1.1 0.903563 0.161558
Q2G1T2   9 0.9 -1.27278 0.943444
Q2G0I3   11 1.1 0.903563 0.161558
Q2G0E8   33 3.3 5.25625 0.000662855
Q2FW08   13 1.3 0.903563 0.161558
Q2FVD8   11 1.1 0.903563 0.161558
Q2FXF5   35 3.5 5.25625 0.000662855
Q2FXW1   29 2.9 3.07991 0.0107511
Q2FW79   15 1.5 0.903563 0.161558
Q2G2G0   8 0.8 -1.27278 0.943444
P48940   11 1.1 0.903563 0.161558
Q2FYL6   9 0.9 -1.27278 0.943444
Q2FZV8   14 1.4 0.903563 0.161558
Q2FYM5   11 1.1 0.903563 0.161558
Q2G2B6   25 2.5 3.07991 0.0107511
Q2G1L2   5 0.5 -1.27278 0.943444
Q2G1V5   7 0.7 -1.27278 0.943444
Q2FXT0   6 0.6 -1.27278 0.943444
Q2FY02   24 2.4 3.07991 0.0107511
Q2FWQ4   13 1.3 0.903563 0.161558
Q2FYG4   8 0.8 -1.27278 0.943444
Q2FW11   13 1.3 0.903563 0.161558
Q2G257   20 1.90476 0.903563 0.161558
Q2FWJ6   16 1.52381 0.903563 0.161558
Q2FXS8   7 0.666667 -1.27278 0.943444
Q2FX12   33 3.14286 5.25625 0.000662855
Q2FYF1   9 0.857143 -1.27278 0.943444
Q2G2E8   16 1.52381 0.903563 0.161558
Q2FXE6   8 0.761905 -1.27278 0.943444
Q2G2C0   7 0.666667 -1.27278 0.943444
Q2G1V6   7 0.666667 -1.27278 0.943444
Q2FWZ4   12 1.14286 0.903563 0.161558
Q2G2V0   13 1.2381 0.903563 0.161558
Q9ZAH6   16 1.52381 0.903563 0.161558
Q2FVU2   17 1.61905 0.903563 0.161558
Q2FWI8   16 1.52381 0.903563 0.161558
P0A0H0   4 0.380952 -1.27278 0.943444
Q2G0C1   22 2.09524 3.07991 0.0107511
Q2FXH3   29 2.7619 3.07991 0.0107511
Q2FXI6   30 2.85714 3.07991 0.0107511
Q2G1X5   15 1.42857 0.903563 0.161558
Q2FV08   16 1.52381 0.903563 0.161558
Q2FWT7   7 0.666667 -1.27278 0.943444
Q2G210   12 1.14286 0.903563 0.161558
Q2FW66   10 0.952381 -1.27278 0.943444
Q2FWD0   13 1.2381 0.903563 0.161558
Q2FUQ1   18 1.71429 0.903563 0.161558
Q2FVI6   10 0.952381 -1.27278 0.943444
Q2FWM7   8 0.761905 -1.27278 0.943444
Q2FVN2   9 0.857143 -1.27278 0.943444
Q2FWR2   9 0.857143 -1.27278 0.943444
Q2FYH4   9 0.857143 -1.27278 0.943444
Q2FYM8   6 0.571429 -1.27278 0.943444
Q9RFJ6   11 1.04762 0.903563 0.161558
Q2FZ42   3 0.285714 -1.27278 0.943444
Q2FVX9   13 1.2381 0.903563 0.161558
Q2G066   29 2.7619 3.07991 0.0107511
Q2FVM3   16 1.52381 0.903563 0.161558
Q2FWT1   10 0.952381 -1.27278 0.943444
Q2FZB8   7 0.666667 -1.27278 0.943444
Q2FUQ8   10 0.952381 -1.27278 0.943444
Q2G2I7   6 0.571429 -1.27278 0.943444
Q2FVF7   10 0.952381 -1.27278 0.943444
Q2FV52   12 1.14286 0.903563 0.161558
Q2FWE3   34 3.2381 5.25625 0.000662855
Q2G144   29 2.7619 3.07991 0.0107511
Q2FXZ1   11 1.04762 0.903563 0.161558
Q2FX34   9 0.857143 -1.27278 0.943444
Q2FWV4   9 0.857143 -1.27278 0.943444
Q2FZ11   14 1.33333 0.903563 0.161558
Q2G141   13 1.2381 0.903563 0.161558
Q2FWF5   14 1.33333 0.903563 0.161558
Q2FV34   7 0.666667 -1.27278 0.943444
Q2FWQ0   15 1.42857 0.903563 0.161558
Q2FV88   17 1.61905 0.903563 0.161558
Q2G2P0   7 0.666667 -1.27278 0.943444
Q2FYW8   18 1.71429 0.903563 0.161558
Q2G1W1   15 1.42857 0.903563 0.161558
Q2FVC2   15 1.42857 0.903563 0.161558
Q2G0D3   13 1.2381 0.903563 0.161558
Q2FV89   29 2.7619 3.07991 0.0107511
Q2G1U2   15 1.42857 0.903563 0.161558
Q2FX32   4 0.380952 -1.27278 0.943444
Q2FXS7   14 1.33333 0.903563 0.161558
Q2FVX1   10 0.952381 -1.27278 0.943444
Q2FVE0   8 0.761905 -1.27278 0.943444
Q2G270   9 0.857143 -1.27278 0.943444
Q9EYW6   13 1.2381 0.903563 0.161558
Q2FVB8   13 1.2381 0.903563 0.161558
Q2FZT9   10 0.952381 -1.27278 0.943444
Q2G298   18 1.71429 0.903563 0.161558
Q2FX49   9 0.857143 -1.27278 0.943444
Q2G0Z0   19 1.80952 0.903563 0.161558
Q2FW39   17 1.61905 0.903563 0.161558
Q2G252   45 4.28571 7.4326 4.06742e-05
Q2G0A3   10 0.952381 -1.27278 0.943444
Q2FYJ7   30 2.85714 3.07991 0.0107511
Q2FWT2   10 0.952381 -1.27278 0.943444
Q2FWQ5   12 1.14286 0.903563 0.161558
Q2G2J7   5 0.47619 -1.27278 0.943444
Q2FY75   14 1.33333 0.903563 0.161558
Q2G106   10 0.952381 -1.27278 0.943444
Q2FVY3   12 1.14286 0.903563 0.161558
Q2FVP9   14 1.33333 0.903563 0.161558
Q2FW42   8 0.761905 -1.27278 0.943444
Q2FUV9   14 1.33333 0.903563 0.161558
Q2FVR7   13 1.2381 0.903563 0.161558
Q2FZN1   13 1.2381 0.903563 0.161558
Q2G2Q7   20 1.81818 0.903563 0.161558
Q2G150   16 1.45455 0.903563 0.161558
Q2G081   13 1.18182 0.903563 0.161558
Q2FV45   19 1.72727 0.903563 0.161558
Q2FX02   14 1.27273 0.903563 0.161558
P0A0Q4   16 1.45455 0.903563 0.161558
Q2G0L9   24 2.18182 3.07991 0.0107511
Q2FY04   21 1.90909 0.903563 0.161558
Q2FV48   10 0.909091 -1.27278 0.943444
Q2FW64   17 1.54545 0.903563 0.161558
Q2FX63   18 1.63636 0.903563 0.161558
Q2G1T3   14 1.27273 0.903563 0.161558
Q2G0K9   9 0.818182 -1.27278 0.943444
Q2FZ00   13 1.18182 0.903563 0.161558
Q2FVL9   8 0.727273 -1.27278 0.943444
Q2FW33   20 1.81818 0.903563 0.161558
Q2FWT9   12 1.09091 0.903563 0.161558
Q2FZF7   29 2.63636 3.07991 0.0107511
Q2FWL1   27 2.45455 3.07991 0.0107511
Q2FYS7   15 1.36364 0.903563 0.161558
Q2FZX3   16 1.45455 0.903563 0.161558
Q2FXR0   11 1 0.903563 0.161558
Q2G2I9   11 1 0.903563 0.161558
Q2FWN1   5 0.454545 -1.27278 0.943444
Q2G297   15 1.36364 0.903563 0.161558
Q2FVA0   11 1 0.903563 0.161558
Q2FXX0   8 0.727273 -1.27278 0.943444
Q2G2P4   32 2.90909 3.07991 0.0107511
Q2G0P8   17 1.54545 0.903563 0.161558
Q2FVN3   13 1.18182 0.903563 0.161558
Q2FXK7   20 1.81818 0.903563 0.161558
Q2FZF8   8 0.727273 -1.27278 0.943444
Q2FWR0   15 1.36364 0.903563 0.161558
Q2FXL2   13 1.18182 0.903563 0.161558
Q2FWA9   14 1.27273 0.903563 0.161558
Q2G282   21 1.90909 0.903563 0.161558
Q9RQQ0   12 1.09091 0.903563 0.161558
Q2FXD7   17 1.54545 0.903563 0.161558
Q2FUY4   12 1.09091 0.903563 0.161558
Q2G2W4   12 1.09091 0.903563 0.161558
Q2FZF5   45 4.09091 7.4326 4.06742e-05
Q2FY42   7 0.636364 -1.27278 0.943444
Q2FUS3   11 1 0.903563 0.161558
Q2G2E7   11 1 0.903563 0.161558
Q2G0S6   17 1.54545 0.903563 0.161558
Q2G0C2   9 0.818182 -1.27278 0.943444
Q2FWF8   12 1.09091 0.903563 0.161558
Q2G000   31 2.81818 3.07991 0.0107511
Q2FWX2   12 1.09091 0.903563 0.161558
Q2FZS2   14 1.27273 0.903563 0.161558
Q2FW16   10 0.909091 -1.27278 0.943444
Q2FZI2   11 1 0.903563 0.161558
Q2G1Q5   11 1 0.903563 0.161558
Q2G1A5   37 3.36364 5.25625 0.000662855
Q2G0P7   11 1 0.903563 0.161558
Q2FWV3   10 0.909091 -1.27278 0.943444
Q2FW51   13 1.18182 0.903563 0.161558
Q2FVI4   17 1.54545 0.903563 0.161558
Q2FVN7   18 1.63636 0.903563 0.161558
Q2FWP9   10 0.909091 -1.27278 0.943444
Q2FXT2   15 1.36364 0.903563 0.161558
P0A0F4   17 1.54545 0.903563 0.161558
Q2G126   20 1.81818 0.903563 0.161558
Q2FW82   10 0.909091 -1.27278 0.943444
Q2FY44   20 1.81818 0.903563 0.161558
Q2G0N9   14 1.27273 0.903563 0.161558
Q2G0Z9   10 0.909091 -1.27278 0.943444
Q2FV81   16 1.45455 0.903563 0.161558
Q2FYC4   8 0.727273 -1.27278 0.943444
Q2G178   19 1.72727 0.903563 0.161558
Q2G079   38 3.45455 5.25625 0.000662855
Q2G2B7   19 1.72727 0.903563 0.161558
Q2FVF5   12 1.09091 0.903563 0.161558
Q2G2W2   12 1.09091 0.903563 0.161558
Q2G1I2   21 1.90909 0.903563 0.161558
Q2G245   2 0.181818 -1.27278 0.943444
Q2G1H7   12 1.04348 0.903563 0.161558
Q2FWF1   10 0.869565 -1.27278 0.943444
Q2FZZ9   22 1.91304 0.903563 0.161558
Q2G1W3   12 1.04348 0.903563 0.161558
Q2G204   17 1.47826 0.903563 0.161558
Q2G1H1   37 3.21739 5.25625 0.000662855
Q2FXK3   14 1.21739 0.903563 0.161558
Q2G2H8   12 1.04348 0.903563 0.161558
Q2FZP9   16 1.3913 0.903563 0.161558
Q2FWI2   16 1.3913 0.903563 0.161558
Q2FYZ6   10 0.869565 -1.27278 0.943444
Q2FXS1   10 0.869565 -1.27278 0.943444
Q2G200   18 1.56522 0.903563 0.161558
Q2G2L5   8 0.695652 -1.27278 0.943444
Q2FY73   18 1.56522 0.903563 0.161558
Q2G177   11 0.956522 -1.27278 0.943444
Q2G2F9   16 1.3913 0.903563 0.161558
Q2FV27   17 1.47826 0.903563 0.161558
Q2FZ56   14 1.21739 0.903563 0.161558
Q2FVF3   11 0.956522 -1.27278 0.943444
Q2G0B6   45 3.91304 5.25625 0.000662855
Q2G2S5   16 1.3913 0.903563 0.161558
Q2FW68   23 2 3.07991 0.0107511
Q2FWX7   7 0.608696 -1.27278 0.943444
Q2FWB6   18 1.56522 0.903563 0.161558
Q2FXA9   17 1.47826 0.903563 0.161558
Q2FXP3   14 1.21739 0.903563 0.161558
Q2FUX5   14 1.21739 0.903563 0.161558
Q2FZZ4   35 3.04348 5.25625 0.000662855
Q2FX98   20 1.73913 0.903563 0.161558
Q2FV23   13 1.13043 0.903563 0.161558
Q2FUR1   17 1.47826 0.903563 0.161558
Q2FY49   14 1.21739 0.903563 0.161558
Q2G017   12 1.04348 0.903563 0.161558
Q2G2K9   16 1.3913 0.903563 0.161558
Q2G2N9   23 2 3.07991 0.0107511
Q2G0E9   10 0.869565 -1.27278 0.943444
Q2FY19   21 1.82609 0.903563 0.161558
Q2G1E3   8 0.695652 -1.27278 0.943444
Q2FW17   6 0.521739 -1.27278 0.943444
Q2FWK9   25 2.17391 3.07991 0.0107511
Q2G2Q6   23 2 3.07991 0.0107511
Q2G2Q5   27 2.34783 3.07991 0.0107511
Q2G1U9   19 1.65217 0.903563 0.161558
Q2G299   14 1.21739 0.903563 0.161558
Q2FX75   8 0.695652 -1.27278 0.943444
Q2G058   22 1.91304 0.903563 0.161558
Q2G0E3   10 0.869565 -1.27278 0.943444
Q2FYK0   14 1.21739 0.903563 0.161558
Q2G2K6   7 0.608696 -1.27278 0.943444
Q2FYN0   10 0.869565 -1.27278 0.943444
Q2FVK7   12 1.04348 0.903563 0.161558
Q2FX15   17 1.47826 0.903563 0.161558
Q2FVN9   12 1.04348 0.903563 0.161558
Q2FWX0   12 1.04348 0.903563 0.161558
Q2G143   22 1.91304 0.903563 0.161558
Q2G0C7   16 1.3913 0.903563 0.161558
Q2G0K6   32 2.78261 3.07991 0.0107511
Q2FZZ1   11 0.956522 -1.27278 0.943444
Q2FV13   16 1.3913 0.903563 0.161558
Q2G128   14 1.21739 0.903563 0.161558
Q2FXU2   24 2.08696 3.07991 0.0107511
Q2G2R4   52 4.52174 7.4326 4.06742e-05
Q2FXM1   50 4.34783 7.4326 4.06742e-05
Q8KQR1   11 0.956522 -1.27278 0.943444
Q2G2Q9   23 2 3.07991 0.0107511
Q2FVG9   10 0.869565 -1.27278 0.943444
Q2FV56   10 0.869565 -1.27278 0.943444
Q2FWG7   10 0.833333 -1.27278 0.943444
Q2G0T1   28 2.33333 3.07991 0.0107511
Q2FXB9   10 0.833333 -1.27278 0.943444
Q2FZP3   18 1.5 0.903563 0.161558
Q2FZQ2   10 0.833333 -1.27278 0.943444
Q2FXS4   17 1.41667 0.903563 0.161558
Q2FZ21   13 1.08333 0.903563 0.161558
Q2G2X2   45 3.75 5.25625 0.000662855
Q2FZF6   52 4.33333 7.4326 4.06742e-05
Q2FYA0   13 1.08333 0.903563 0.161558
Q2G2A9   11 0.916667 -1.27278 0.943444
Q2FYB9   19 1.58333 0.903563 0.161558
Q2FYI4   43 3.58333 5.25625 0.000662855
Q2FYL4   22 1.83333 0.903563 0.161558
Q2G1T0   12 1 0.903563 0.161558
Q2FXW7   15 1.25 0.903563 0.161558
Q2FZA1   19 1.58333 0.903563 0.161558
Q2FY76   12 1 0.903563 0.161558
Q2FZ97   23 1.91667 0.903563 0.161558
Q2G1I4   9 0.75 -1.27278 0.943444
Q2FYQ6   10 0.833333 -1.27278 0.943444
Q2FXL6   49 4.08333 7.4326 4.06742e-05
Q2G2G6   6 0.5 -1.27278 0.943444
Q2FVH1   8 0.666667 -1.27278 0.943444
Q2FYA8   21 1.75 0.903563 0.161558
Q2G2M5   44 3.66667 5.25625 0.000662855
Q2FV99   15 1.25 0.903563 0.161558
Q2G105   13 1.08333 0.903563 0.161558
Q2FW23   21 1.75 0.903563 0.161558
Q2G012   6 0.5 -1.27278 0.943444
Q2G2V5   15 1.25 0.903563 0.161558
Q2FW07   48 4 7.4326 4.06742e-05
Q2G0F2   16 1.33333 0.903563 0.161558
Q2FZC9   13 1.08333 0.903563 0.161558
Q2FXE9   12 1 0.903563 0.161558
Q2FV47   16 1.33333 0.903563 0.161558
Q2G2Q8   20 1.66667 0.903563 0.161558
Q2FYE7   16 1.33333 0.903563 0.161558
Q2FUT3   11 0.916667 -1.27278 0.943444
Q2G068   20 1.66667 0.903563 0.161558
Q2G2D3   13 1.08333 0.903563 0.161558
Q2FYK4   34 2.83333 3.07991 0.0107511
Q2FX36   22 1.83333 0.903563 0.161558
Q2G0A4   9 0.75 -1.27278 0.943444
Q2G080   11 0.916667 -1.27278 0.943444
Q2FUT1   16 1.33333 0.903563 0.161558
Q2FYH3   16 1.33333 0.903563 0.161558
Q2FXA7   50 4.16667 7.4326 4.06742e-05
Q2G2Y6   8 0.666667 -1.27278 0.943444
Q2FY55   31 2.58333 3.07991 0.0107511
Q2FY61   18 1.5 0.903563 0.161558
Q2G0E2   23 1.91667 0.903563 0.161558
Q2FVY1   44 3.66667 5.25625 0.000662855
Q2FUV1   20 1.66667 0.903563 0.161558
Q2FUS9   16 1.33333 0.903563 0.161558
Q2G1A1   13 1.08333 0.903563 0.161558
P60639   12 1 0.903563 0.161558
Q2FZE9   8 0.666667 -1.27278 0.943444
Q2G1I9   12 1 0.903563 0.161558
Q2FWN0   15 1.25 0.903563 0.161558
Q2FZE3   23 1.91667 0.903563 0.161558
Q93Q23   11 0.916667 -1.27278 0.943444
Q2FWE9   34 2.83333 3.07991 0.0107511
Q2FUS1   12 1 0.903563 0.161558
Q2FVM5   23 1.91667 0.903563 0.161558
Q2G2N7   15 1.25 0.903563 0.161558
Q2FWG0   13 1.08333 0.903563 0.161558
Q2FXV7   12 1 0.903563 0.161558
Q2FW69   16 1.33333 0.903563 0.161558
P0A0F8   11 0.916667 -1.27278 0.943444
Q2G055   19 1.58333 0.903563 0.161558
Q2FV37   12 1 0.903563 0.161558
Q2G225   9 0.75 -1.27278 0.943444
Q2FXG2   37 3.08333 5.25625 0.000662855
Q2FY87   13 1.08333 0.903563 0.161558
Q2FWR7   22 1.83333 0.903563 0.161558
Q2G1U6   17 1.41667 0.903563 0.161558
Q2G006   15 1.25 0.903563 0.161558
Q2G2I6   9 0.72 -1.27278 0.943444
Q2FWS1   9 0.72 -1.27278 0.943444
Q2FYF5   21 1.68 0.903563 0.161558
Q2G0F1   12 0.96 -1.27278 0.943444
Q2G0J2   13 1.04 0.903563 0.161558
Q2FXE3   15 1.2 0.903563 0.161558
Q2FYV8   14 1.12 0.903563 0.161558
Q2G1X6   49 3.92 5.25625 0.000662855
Q2FUP5   16 1.28 0.903563 0.161558
Q2G1A4   13 1.04 0.903563 0.161558
Q2G0H9   17 1.36 0.903563 0.161558
Q2G0M0   45 3.6 5.25625 0.000662855
Q2FYK6   30 2.4 3.07991 0.0107511
Q2G023   17 1.36 0.903563 0.161558
Q2G0G2   20 1.6 0.903563 0.161558
Q2FXC0   17 1.36 0.903563 0.161558
Q2FXF1   22 1.76 0.903563 0.161558
Q2FW00   14 1.12 0.903563 0.161558
Q2G1E7   11 0.88 -1.27278 0.943444
Q2FWE7   17 1.36 0.903563 0.161558
Q2FY32   45 3.6 5.25625 0.000662855
Q2FUU0   31 2.48 3.07991 0.0107511
Q2FVU5   14 1.12 0.903563 0.161558
Q2G062   15 1.2 0.903563 0.161558
Q2FV26   14 1.12 0.903563 0.161558
Q2FW97   21 1.68 0.903563 0.161558
Q2FZY8   15 1.2 0.903563 0.161558
Q2G277   11 0.88 -1.27278 0.943444
Q2G0V1   11 0.88 -1.27278 0.943444
Q2FWJ3   23 1.84 0.903563 0.161558
Q2G2J2   18 1.44 0.903563 0.161558
Q2FVB0   12 0.96 -1.27278 0.943444
Q2G278   16 1.28 0.903563 0.161558
Q2G107   13 1.04 0.903563 0.161558
P0A0M9   23 1.84 0.903563 0.161558
Q2G067   8 0.64 -1.27278 0.943444
Q2FV55   18 1.44 0.903563 0.161558
Q2G1L3   14 1.12 0.903563 0.161558
Q2G2R0   55 4.4 7.4326 4.06742e-05
Q2G2T3   15 1.2 0.903563 0.161558
Q2FWA8   11 0.88 -1.27278 0.943444
Q2G056   41 3.28 5.25625 0.000662855
Q2FWR1   15 1.2 0.903563 0.161558
Q2FXP9   19 1.52 0.903563 0.161558
Q2FZI4   9 0.72 -1.27278 0.943444
Q2G2L7   21 1.68 0.903563 0.161558
Q2FVG1   8 0.64 -1.27278 0.943444
Q2G1I7   18 1.44 0.903563 0.161558
Q2FVB6   11 0.88 -1.27278 0.943444
Q2G001   17 1.36 0.903563 0.161558
Q2FUX3   13 1.04 0.903563 0.161558
Q2G1Q9   48 3.84 5.25625 0.000662855
Q2G2S9   16 1.28 0.903563 0.161558
Q2FXZ8   9 0.72 -1.27278 0.943444
Q2FZI7   44 3.52 5.25625 0.000662855
Q2FUS6   37 2.96 3.07991 0.0107511
Q2FUZ6   20 1.6 0.903563 0.161558
Q2FYQ9   18 1.44 0.903563 0.161558
Q2FYS8   17 1.36 0.903563 0.161558
Q2FYS6   14 1.12 0.903563 0.161558
Q2FZG6   15 1.2 0.903563 0.161558
Q2G1L9   11 0.88 -1.27278 0.943444
Q2FXT3   17 1.36 0.903563 0.161558
Q2FZN9   16 1.28 0.903563 0.161558
Q2FW20   25 2 3.07991 0.0107511
Q2G0H3   11 0.88 -1.27278 0.943444
Q2FV98   28 2.24 3.07991 0.0107511
Q2FXR7   20 1.6 0.903563 0.161558
Q2G1T4   24 1.92 0.903563 0.161558
Q2FW38   23 1.84 0.903563 0.161558
Q2G2P6   16 1.28 0.903563 0.161558
Q2FVL7   21 1.68 0.903563 0.161558
Q2FVY2   21 1.68 0.903563 0.161558
Q2FYZ0   19 1.52 0.903563 0.161558
Q2FYW2   11 0.88 -1.27278 0.943444
P60643   11 0.88 -1.27278 0.943444
Q2G265   17 1.36 0.903563 0.161558
Q2FV42   14 1.12 0.903563 0.161558
Q2FXN0   12 0.96 -1.27278 0.943444
Q2G2D9   11 0.88 -1.27278 0.943444
Q2FV75   15 1.2 0.903563 0.161558
Q2FYE0   13 1.04 0.903563 0.161558
Q2FX03   10 0.8 -1.27278 0.943444
Q2FX89   46 3.68 5.25625 0.000662855
Q2FX43   15 1.2 0.903563 0.161558
Q2FV69   16 1.23077 0.903563 0.161558
P72360   15 1.15385 0.903563 0.161558
Q2FVQ1   24 1.84615 0.903563 0.161558
Q2FYG7   21 1.61538 0.903563 0.161558
Q2G1J8   11 0.846154 -1.27278 0.943444
Q2FW77   10 0.769231 -1.27278 0.943444
Q2FWI4   17 1.30769 0.903563 0.161558
Q2FX62   14 1.07692 0.903563 0.161558
Q2G0U6   34 2.61538 3.07991 0.0107511
Q2G0P2   13 1 0.903563 0.161558
Q2G0B8   27 2.07692 3.07991 0.0107511
Q2FVL3   10 0.769231 -1.27278 0.943444
Q2G1K8   19 1.46154 0.903563 0.161558
Q2G2R9   17 1.30769 0.903563 0.161558
Q2G2I3   10 0.769231 -1.27278 0.943444
Q2FY56   9 0.692308 -1.27278 0.943444
Q2G0B1   18 1.38462 0.903563 0.161558
Q2G1T1   38 2.92308 3.07991 0.0107511
Q2FVX5   13 1 0.903563 0.161558
Q2G0H8   14 1.07692 0.903563 0.161558
Q2FVT3   15 1.15385 0.903563 0.161558
Q2FWF6   12 0.923077 -1.27278 0.943444
Q2FWZ6   24 1.84615 0.903563 0.161558
Q2FZ77   35 2.69231 3.07991 0.0107511
Q2G0H0   14 1.07692 0.903563 0.161558
Q2G2G7   21 1.61538 0.903563 0.161558
Q2G117   11 0.846154 -1.27278 0.943444
Q2FXG9   46 3.53846 5.25625 0.000662855
Q2FWE4   38 2.92308 3.07991 0.0107511
Q2FUS0   27 2.07692 3.07991 0.0107511
Q2FWR3   12 0.923077 -1.27278 0.943444
Q2FYA9   11 0.846154 -1.27278 0.943444
Q2G0Y5   54 4.15385 7.4326 4.06742e-05
Q2FZZ8   25 1.92308 0.903563 0.161558
Q2G1Z6   16 1.23077 0.903563 0.161558
Q2FX53   12 0.923077 -1.27278 0.943444
Q2FZC4   23 1.76923 0.903563 0.161558
Q2FUS5   13 1 0.903563 0.161558
Q2G1R0   14 1.07692 0.903563 0.161558
Q2G0D5   13 1 0.903563 0.161558
Q2FY18   12 0.923077 -1.27278 0.943444
Q2FYH8   10 0.769231 -1.27278 0.943444
Q2G1F2   37 2.84615 3.07991 0.0107511
Q2G0Q5   23 1.76923 0.903563 0.161558
Q2FVR2   17 1.30769 0.903563 0.161558
Q2FZE7   9 0.692308 -1.27278 0.943444
Q2G0I0   15 1.15385 0.903563 0.161558
Q2G0R1   36 2.76923 3.07991 0.0107511
Q2G0L7   46 3.53846 5.25625 0.000662855
Q2FWI1   17 1.30769 0.903563 0.161558
Q2G0F7   14 1.07692 0.903563 0.161558
Q2FXY3   51 3.92308 5.25625 0.000662855
P0A084   26 2 3.07991 0.0107511
Q2G0G5   50 3.84615 5.25625 0.000662855
Q2FZE5   12 0.923077 -1.27278 0.943444
Q2G0A2   11 0.846154 -1.27278 0.943444
Q2FVE8   9 0.692308 -1.27278 0.943444
Q2G2M8   21 1.61538 0.903563 0.161558
Q2FYH7   13 1 0.903563 0.161558
Q2FVR8   17 1.30769 0.903563 0.161558
Q2FZU9   14 1.07692 0.903563 0.161558
Q2FYX7   14 1.07692 0.903563 0.161558
Q2G280   40 3.07692 5.25625 0.000662855
Q2FVG5   19 1.46154 0.903563 0.161558
Q2FWX1   23 1.76923 0.903563 0.161558
Q2FVB3   11 0.846154 -1.27278 0.943444
Q2G2A1   28 2.15385 3.07991 0.0107511
Q2G1W7   16 1.23077 0.903563 0.161558
Q2FW36   13 1 0.903563 0.161558
P31337   23 1.76923 0.903563 0.161558
Q2FXB8   11 0.846154 -1.27278 0.943444
Q2G2F3   21 1.61538 0.903563 0.161558
Q2FYM7   4 0.307692 -1.27278 0.943444
Q2FYB2   15 1.15385 0.903563 0.161558
Q2G2E2   13 0.962963 -1.27278 0.943444
Q2G2G9   11 0.814815 -1.27278 0.943444
Q2FVC5   16 1.18519 0.903563 0.161558
Q2G0T3   36 2.66667 3.07991 0.0107511
Q2G074   9 0.666667 -1.27278 0.943444
Q2G016   28 2.07407 3.07991 0.0107511
Q2G0G4   23 1.7037 0.903563 0.161558
Q2G2K1   14 1.03704 0.903563 0.161558
Q2FXE1   15 1.11111 0.903563 0.161558
Q2FWD2   46 3.40741 5.25625 0.000662855
Q2G1Q0   18 1.33333 0.903563 0.161558
Q2G073   11 0.814815 -1.27278 0.943444
Q2G1T7   17 1.25926 0.903563 0.161558
Q2FVI3   20 1.48148 0.903563 0.161558
Q2FZ93   14 1.03704 0.903563 0.161558
Q2FVQ7   15 1.11111 0.903563 0.161558
Q2G2B9   11 0.814815 -1.27278 0.943444
Q2FZN5   12 0.888889 -1.27278 0.943444
Q2FY72   16 1.18519 0.903563 0.161558
Q2G0A0   26 1.92593 0.903563 0.161558
Q2FZQ8   12 0.888889 -1.27278 0.943444
Q2FXP1   44 3.25926 5.25625 0.000662855
P0A0B7   29 2.14815 3.07991 0.0107511
Q2FYW0   51 3.77778 5.25625 0.000662855
Q2G230   50 3.7037 5.25625 0.000662855
Q2G0H5   16 1.18519 0.903563 0.161558
Q2G0B7   42 3.11111 5.25625 0.000662855
Q2G131   13 0.962963 -1.27278 0.943444
Q2G0Y4   15 1.11111 0.903563 0.161558
Q2G2L0   18 1.33333 0.903563 0.161558
Q2G101   37 2.74074 3.07991 0.0107511
Q2G036   40 2.96296 3.07991 0.0107511
Q2FXN3   14 1.03704 0.903563 0.161558
Q2FWY2   51 3.77778 5.25625 0.000662855
Q2FXK6   17 1.25926 0.903563 0.161558
Q2G2Y3   21 1.55556 0.903563 0.161558
Q2G1P8   17 1.25926 0.903563 0.161558
Q2G0N7   52 3.85185 5.25625 0.000662855
Q2FW43   17 1.25926 0.903563 0.161558
Q2G2N4   16 1.18519 0.903563 0.161558
Q2FW59   16 1.18519 0.903563 0.161558
Q2G1V0   12 0.888889 -1.27278 0.943444
Q2G010   13 0.962963 -1.27278 0.943444
Q2FWJ4   9 0.666667 -1.27278 0.943444
Q2FUR3   33 2.44444 3.07991 0.0107511
Q2FXE4   16 1.18519 0.903563 0.161558
Q2FY36   37 2.74074 3.07991 0.0107511
Q2G1Q7   17 1.25926 0.903563 0.161558
Q2FX09   55 4.07407 7.4326 4.06742e-05
Q2G0Z1   36 2.66667 3.07991 0.0107511
Q2FWJ1   16 1.18519 0.903563 0.161558
Q2FUT4   23 1.7037 0.903563 0.161558
Q2FYI1   33 2.44444 3.07991 0.0107511
Q2FXQ8   47 3.48148 5.25625 0.000662855
Q2FUZ0   21 1.55556 0.903563 0.161558
P0A086   31 2.2963 3.07991 0.0107511
Q2FZM0   11 0.814815 -1.27278 0.943444
Q2FXL3   30 2.22222 3.07991 0.0107511
Q2G2K7   14 1.03704 0.903563 0.161558
Q2FVL1   11 0.814815 -1.27278 0.943444
Q2FW21   17 1.25926 0.903563 0.161558
Q2G201   22 1.62963 0.903563 0.161558
Q2FVV6   16 1.18519 0.903563 0.161558
Q2FV03   31 2.2963 3.07991 0.0107511
Q2G2T2   9 0.666667 -1.27278 0.943444
Q2FZ44   14 1.03704 0.903563 0.161558
Q2G1N7   19 1.40741 0.903563 0.161558
Q2G172   12 0.888889 -1.27278 0.943444
Q2G208   18 1.33333 0.903563 0.161558
Q2FZR7   11 0.814815 -1.27278 0.943444
Q2G2K2   8 0.592593 -1.27278 0.943444
Q2FVA4   16 1.18519 0.903563 0.161558
Q2G0F5   11 0.814815 -1.27278 0.943444
Q2G0X0   17 1.25926 0.903563 0.161558
Q2FXU0   42 3.11111 5.25625 0.000662855
Q2FXX9   53 3.92593 5.25625 0.000662855
Q2G2K8   14 1.03704 0.903563 0.161558
Q2G0X1   17 1.21429 0.903563 0.161558
Q2FXI8   10 0.714286 -1.27278 0.943444
Q2G0L1   23 1.64286 0.903563 0.161558
Q2FX07   17 1.21429 0.903563 0.161558
Q2G139   21 1.5 0.903563 0.161558
Q2FUV5   22 1.57143 0.903563 0.161558
Q2FVD0   14 1 0.903563 0.161558
Q2FX10   11 0.785714 -1.27278 0.943444
Q2G1W5   30 2.14286 3.07991 0.0107511
Q2G1Y7   17 1.21429 0.903563 0.161558
Q2G190   24 1.71429 0.903563 0.161558
Q2FV59   14 1 0.903563 0.161558
Q2FZS3   13 0.928571 -1.27278 0.943444
Q2FX90   45 3.21429 5.25625 0.000662855
Q2FW85   10 0.714286 -1.27278 0.943444
Q2FZ65   24 1.71429 0.903563 0.161558
Q2FXJ7   41 2.92857 3.07991 0.0107511
Q2FVW2   22 1.57143 0.903563 0.161558
Q2G0H4   17 1.21429 0.903563 0.161558
Q2FVV4   14 1 0.903563 0.161558
Q2FUR9   12 0.857143 -1.27278 0.943444
Q2FW06   10 0.714286 -1.27278 0.943444
Q2FY84   12 0.857143 -1.27278 0.943444
Q2G132   32 2.28571 3.07991 0.0107511
Q2G0C9   16 1.14286 0.903563 0.161558
Q2G2N1   9 0.642857 -1.27278 0.943444
Q2FVF2   13 0.928571 -1.27278 0.943444
Q2FZ30   15 1.07143 0.903563 0.161558
Q2FXX8   36 2.57143 3.07991 0.0107511
Q2FZX6   13 0.928571 -1.27278 0.943444
Q2G1Z2   10 0.714286 -1.27278 0.943444
Q2G0G7   21 1.5 0.903563 0.161558
Q2FV53   24 1.71429 0.903563 0.161558
Q2FV28   50 3.57143 5.25625 0.000662855
Q2G097   18 1.28571 0.903563 0.161558
Q2FZC5   33 2.35714 3.07991 0.0107511
Q2FY77   19 1.35714 0.903563 0.161558
Q2FVA9   46 3.28571 5.25625 0.000662855
Q2G2W5   7 0.5 -1.27278 0.943444
Q2FX97   53 3.78571 5.25625 0.000662855
Q2G1F3   22 1.57143 0.903563 0.161558
Q2FYU1   11 0.785714 -1.27278 0.943444
Q2FUP6   16 1.14286 0.903563 0.161558
Q2G2U7   12 0.857143 -1.27278 0.943444
Q2FY09   26 1.85714 0.903563 0.161558
Q2G1J6   24 1.71429 0.903563 0.161558
Q2G059   19 1.35714 0.903563 0.161558
Q2FVK5   6 0.428571 -1.27278 0.943444
Q2G0H7   13 0.928571 -1.27278 0.943444
Q2FWN2   13 0.928571 -1.27278 0.943444
Q2FYV7   29 2.07143 3.07991 0.0107511
Q2G236   42 3 5.25625 0.000662855
Q2FZR6   11 0.785714 -1.27278 0.943444
Q2G1P9   17 1.21429 0.903563 0.161558
Q2G0R9   39 2.78571 3.07991 0.0107511
Q2FUZ9   36 2.57143 3.07991 0.0107511
Q2FVP2   17 1.21429 0.903563 0.161558
Q2FXC8   19 1.35714 0.903563 0.161558
Q2FVC4   19 1.35714 0.903563 0.161558
Q2FZ29   19 1.35714 0.903563 0.161558
Q2FYR8   39 2.68966 3.07991 0.0107511
Q2FY23   38 2.62069 3.07991 0.0107511
Q2G0D4   20 1.37931 0.903563 0.161558
Q2FZ38   28 1.93103 0.903563 0.161558
Q2FXH1   15 1.03448 0.903563 0.161558
Q2FXZ9   17 1.17241 0.903563 0.161558
Q2G1V3   12 0.827586 -1.27278 0.943444
Q2FVZ0   11 0.758621 -1.27278 0.943444
Q2FV95   13 0.896552 -1.27278 0.943444
Q2G196   46 3.17241 5.25625 0.000662855
Q2FZ61   35 2.41379 3.07991 0.0107511
Q2FW27   56 3.86207 5.25625 0.000662855
Q2FWH2   18 1.24138 0.903563 0.161558
Q2FZQ9   13 0.896552 -1.27278 0.943444
Q2FWQ9   43 2.96552 3.07991 0.0107511
Q2G1N5   9 0.62069 -1.27278 0.943444
Q2FZP8   12 0.827586 -1.27278 0.943444
Q2FXC2   23 1.58621 0.903563 0.161558
Q2G0X9   15 1.03448 0.903563 0.161558
Q2FX08   9 0.62069 -1.27278 0.943444
Q2FUV2   60 4.13793 7.4326 4.06742e-05
Q2FZT8   14 0.965517 -1.27278 0.943444
Q2G2N2   13 0.896552 -1.27278 0.943444
Q2G0M1   44 3.03448 5.25625 0.000662855
Q2FVX8   46 3.17241 5.25625 0.000662855
Q2G220   46 3.17241 5.25625 0.000662855
Q2FW37   20 1.37931 0.903563 0.161558
Q2G203   29 2 3.07991 0.0107511
Q2FY89   19 1.31034 0.903563 0.161558
Q2G1K7   52 3.58621 5.25625 0.000662855
Q2G013   13 0.896552 -1.27278 0.943444
Q2FV91   12 0.827586 -1.27278 0.943444
Q2FW92   26 1.7931 0.903563 0.161558
Q2G1U5   22 1.51724 0.903563 0.161558
Q2G2A6   17 1.17241 0.903563 0.161558
Q2G0G9   14 0.965517 -1.27278 0.943444
P0A088   12 0.827586 -1.27278 0.943444
Q2G0B4   12 0.827586 -1.27278 0.943444
Q2G0X7   18 1.24138 0.903563 0.161558
Q2G0S0   14 0.965517 -1.27278 0.943444
Q2FW12   22 1.51724 0.903563 0.161558
Q2G0J7   38 2.62069 3.07991 0.0107511
Q2FW76   10 0.689655 -1.27278 0.943444
Q2G1Z7   48 3.31034 5.25625 0.000662855
Q2G2S1   45 3.10345 5.25625 0.000662855
Q2G1B1   23 1.58621 0.903563 0.161558
Q2FVP3   14 0.965517 -1.27278 0.943444
Q2G1V1   23 1.58621 0.903563 0.161558
Q2G1H8   29 2 3.07991 0.0107511
Q2G149   47 3.24138 5.25625 0.000662855
Q2FXC7   21 1.44828 0.903563 0.161558
Q2G019   16 1.10345 0.903563 0.161558
Q2FWL6   39 2.68966 3.07991 0.0107511
Q2G199   11 0.758621 -1.27278 0.943444
Q2FY41   7 0.482759 -1.27278 0.943444
Q2FX33   43 2.96552 3.07991 0.0107511
Q2G181   19 1.31034 0.903563 0.161558
Q2FVT1   13 0.896552 -1.27278 0.943444
Q2G0Z5   21 1.44828 0.903563 0.161558
Q2FZC7   24 1.65517 0.903563 0.161558
Q2G1U0   46 3.17241 5.25625 0.000662855
Q2FW18   20 1.37931 0.903563 0.161558
Q2G0H1   14 0.965517 -1.27278 0.943444
Q2FX22   15 1.03448 0.903563 0.161558
Q2G157   52 3.58621 5.25625 0.000662855
Q2G2J5   20 1.37931 0.903563 0.161558
Q2FZH9   9 0.62069 -1.27278 0.943444
Q2FZA6   15 1.03448 0.903563 0.161558
Q2G1N6   10 0.689655 -1.27278 0.943444
Q2FVR4   49 3.37931 5.25625 0.000662855
Q2FY13   53 3.65517 5.25625 0.000662855
Q2G025   53 3.65517 5.25625 0.000662855
Q2FV36   12 0.827586 -1.27278 0.943444
Q2G0W9   17 1.17241 0.903563 0.161558
Q2G0L0   52 3.58621 5.25625 0.000662855
Q2FUR2   17 1.17241 0.903563 0.161558
Q2FVJ9   28 1.93103 0.903563 0.161558
Q2G1S8   18 1.2 0.903563 0.161558
Q2FVJ5   53 3.53333 5.25625 0.000662855
Q2FZ39   47 3.13333 5.25625 0.000662855
Q2FWP6   14 0.933333 -1.27278 0.943444
Q2FVB4   42 2.8 3.07991 0.0107511
Q2G0V7   48 3.2 5.25625 0.000662855
Q2FUV4   25 1.66667 0.903563 0.161558
Q2FYG5   53 3.53333 5.25625 0.000662855
Q2FW71   11 0.733333 -1.27278 0.943444
Q2FZB1   17 1.13333 0.903563 0.161558
Q2G0Y9   39 2.6 3.07991 0.0107511
Q2G0X4   15 1 0.903563 0.161558
Q2FZL2   21 1.4 0.903563 0.161558
Q2FVS1   17 1.13333 0.903563 0.161558
Q2G099   45 3 5.25625 0.000662855
Q2FZN0   44 2.93333 3.07991 0.0107511
Q2FZ50   18 1.2 0.903563 0.161558
Q2G0X8   16 1.06667 0.903563 0.161558
Q2G167   39 2.6 3.07991 0.0107511
Q2G086   43 2.86667 3.07991 0.0107511
Q2G0D0   24 1.6 0.903563 0.161558
Q2FWG3   51 3.4 5.25625 0.000662855
Q2G228   43 2.86667 3.07991 0.0107511
Q2FWW8   14 0.933333 -1.27278 0.943444
Q2FYL0   13 0.866667 -1.27278 0.943444
Q2FXX2   51 3.4 5.25625 0.000662855
Q2G0C4   11 0.733333 -1.27278 0.943444
Q2FZA2   55 3.66667 5.25625 0.000662855
Q2FWL0   33 2.2 3.07991 0.0107511
Q2FUY9   50 3.33333 5.25625 0.000662855
Q2G0T8   28 1.86667 0.903563 0.161558
Q2FWK0   38 2.53333 3.07991 0.0107511
Q2G0D9   22 1.46667 0.903563 0.161558
Q2FZF3   20 1.33333 0.903563 0.161558
Q2FZ17   30 2 3.07991 0.0107511
Q2G0T6   24 1.6 0.903563 0.161558
Q2G140   11 0.733333 -1.27278 0.943444
Q2G2F2   10 0.666667 -1.27278 0.943444
Q2FXG0   21 1.4 0.903563 0.161558
Q2FWR4   44 2.93333 3.07991 0.0107511
Q2G195   28 1.86667 0.903563 0.161558
Q2FVY4   42 2.8 3.07991 0.0107511
Q2G1I6   35 2.33333 3.07991 0.0107511
Q2FVD5   47 3.13333 5.25625 0.000662855
Q2FZM1   25 1.66667 0.903563 0.161558
Q2FVG0   38 2.53333 3.07991 0.0107511
Q2FZM7   36 2.4 3.07991 0.0107511
Q2FZB2   20 1.33333 0.903563 0.161558
Q2G287   24 1.6 0.903563 0.161558
Q2FWG4   13 0.866667 -1.27278 0.943444
Q2G2B3   11 0.733333 -1.27278 0.943444
Q2FY48   16 1.06667 0.903563 0.161558
Q9ZNI1   20 1.33333 0.903563 0.161558
Q2FV94   33 2.2 3.07991 0.0107511
Q2G2X5   11 0.733333 -1.27278 0.943444
Q2FVX6   37 2.46667 3.07991 0.0107511
Q2G060   15 1 0.903563 0.161558
Q2FVG2   13 0.866667 -1.27278 0.943444
Q2G1Q1   19 1.26667 0.903563 0.161558
Q2G1F1   16 1.06667 0.903563 0.161558
Q2FXC5   17 1.13333 0.903563 0.161558
Q2G2B0   11 0.733333 -1.27278 0.943444
Q2FXR6   13 0.866667 -1.27278 0.943444
Q2FXE0   22 1.46667 0.903563 0.161558
Q2FUY3   51 3.4 5.25625 0.000662855
Q2G1S6   15 1 0.903563 0.161558
Q2FVE9   11 0.733333 -1.27278 0.943444
Q2FVU7   56 3.73333 5.25625 0.000662855
Q2FVM7   47 3.13333 5.25625 0.000662855
Q2FVU6   15 1 0.903563 0.161558
Q2FVA1   43 2.86667 3.07991 0.0107511
Q2FWB8   40 2.66667 3.07991 0.0107511
Q2FYR5   52 3.46667 5.25625 0.000662855
Q2G261   23 1.53333 0.903563 0.161558
Q2G264   27 1.8 0.903563 0.161558
Q2G0U4   12 0.8 -1.27278 0.943444
Q2G226   11 0.733333 -1.27278 0.943444
Q2FZT7   13 0.866667 -1.27278 0.943444
Q2FXJ4   15 1 0.903563 0.161558
Q2G047   54 3.6 5.25625 0.000662855
Q2FWD9   30 2 3.07991 0.0107511
Q2FZH2   20 1.33333 0.903563 0.161558
Q2G044   14 0.933333 -1.27278 0.943444
Q2FVZ8   12 0.8 -1.27278 0.943444
Q2G1C5   11 0.733333 -1.27278 0.943444
Q2G1Z1   15 1 0.903563 0.161558
Q2G135   41 2.73333 3.07991 0.0107511
Q2FVE5   55 3.66667 5.25625 0.000662855
Q2FZ70   49 3.26667 5.25625 0.000662855
Q2G2A0   47 3.13333 5.25625 0.000662855
Q2G224   53 3.41935 5.25625 0.000662855
P0A0K3   42 2.70968 3.07991 0.0107511
Q2G1A8   47 3.03226 5.25625 0.000662855
Q2G1P5   12 0.774194 -1.27278 0.943444
Q2FV93   13 0.83871 -1.27278 0.943444
Q2FXC4   18 1.16129 0.903563 0.161558
Q2FY74   15 0.967742 -1.27278 0.943444
Q2G1M1   56 3.6129 5.25625 0.000662855
Q9EZ11   39 2.51613 3.07991 0.0107511
Q2FZB3   20 1.29032 0.903563 0.161558
Q2G1V2   43 2.77419 3.07991 0.0107511
Q2FVM8   14 0.903226 -1.27278 0.943444
Q2FVR1   41 2.64516 3.07991 0.0107511
Q2FXC3   18 1.16129 0.903563 0.161558
Q2FUV6   17 1.09677 0.903563 0.161558
Q2G1D7   48 3.09677 5.25625 0.000662855
Q2FXR2   37 2.3871 3.07991 0.0107511
Q2FW83   12 0.774194 -1.27278 0.943444
Q2G2X7   19 1.22581 0.903563 0.161558
Q2FVM4   11 0.709677 -1.27278 0.943444
P0A0J3   20 1.29032 0.903563 0.161558
Q2G2L8   17 1.09677 0.903563 0.161558
Q2FZ27   23 1.48387 0.903563 0.161558
Q2FZ53   51 3.29032 5.25625 0.000662855
Q2G154   48 3.09677 5.25625 0.000662855
Q2FZS4   14 0.903226 -1.27278 0.943444
Q2FYQ5   10 0.645161 -1.27278 0.943444
Q2FZL6   50 3.22581 5.25625 0.000662855
Q2FWB9   51 3.29032 5.25625 0.000662855
Q2FUQ4   46 2.96774 3.07991 0.0107511
Q2G293   24 1.54839 0.903563 0.161558
Q2FZS5   28 1.80645 0.903563 0.161558
Q2FYP9   11 0.709677 -1.27278 0.943444
Q2G0K7   55 3.54839 5.25625 0.000662855
Q2FVV2   39 2.51613 3.07991 0.0107511
Q2FVN0   33 2.12903 3.07991 0.0107511
Q2FX00   46 2.96774 3.07991 0.0107511
Q2G1I0   14 0.903226 -1.27278 0.943444
Q2FXI2   60 3.87097 5.25625 0.000662855
Q2G2X1   21 1.35484 0.903563 0.161558
Q2FYG6   17 1.09677 0.903563 0.161558
Q2FXH0   47 3.03226 5.25625 0.000662855
Q2FXU7   51 3.29032 5.25625 0.000662855
Q2G170   42 2.70968 3.07991 0.0107511
Q2FVQ9   45 2.90323 3.07991 0.0107511
Q2FWV2   15 0.967742 -1.27278 0.943444
Q2FVI5   13 0.83871 -1.27278 0.943444
Q2FUW0   20 1.29032 0.903563 0.161558
Q2FXB7   47 3.03226 5.25625 0.000662855
Q2G0J8   43 2.77419 3.07991 0.0107511
Q2FXB5   51 3.29032 5.25625 0.000662855
Q2FYE9   13 0.83871 -1.27278 0.943444
Q2FVE2   36 2.32258 3.07991 0.0107511
Q2G2V6   49 3.16129 5.25625 0.000662855
O08387   13 0.83871 -1.27278 0.943444
Q2FZ14   55 3.54839 5.25625 0.000662855
Q2FXW3   50 3.22581 5.25625 0.000662855
Q2FYQ8   45 2.90323 3.07991 0.0107511
Q2G2D6   45 2.90323 3.07991 0.0107511
Q2G2T7   49 3.16129 5.25625 0.000662855
Q2FYP8   13 0.83871 -1.27278 0.943444
Q2FZ25   33 2.12903 3.07991 0.0107511
Q2FY65   22 1.41935 0.903563 0.161558
Q2G2T1   14 0.903226 -1.27278 0.943444
Q2G1N0   15 0.967742 -1.27278 0.943444
Q2G110   17 1.09677 0.903563 0.161558
Q2G1E1   45 2.90323 3.07991 0.0107511
Q2G2F1   52 3.35484 5.25625 0.000662855
Q2FXE8   53 3.41935 5.25625 0.000662855
Q2FZ06   41 2.64516 3.07991 0.0107511
Q2FVH2   13 0.83871 -1.27278 0.943444
Q2FYV6   24 1.54839 0.903563 0.161558
Q2FZJ3   21 1.3125 0.903563 0.161558
Q2G095   15 0.9375 -1.27278 0.943444
Q2G2Y0   17 1.0625 0.903563 0.161558
Q2G2W3   58 3.625 5.25625 0.000662855
Q2FY07   21 1.3125 0.903563 0.161558
Q2FXW8   15 0.9375 -1.27278 0.943444
Q2FUR6   45 2.8125 3.07991 0.0107511
Q2FVW6   13 0.8125 -1.27278 0.943444
Q2G1X0   13 0.8125 -1.27278 0.943444
Q2G1F6   11 0.6875 -1.27278 0.943444
Q2FVK8   45 2.8125 3.07991 0.0107511
Q2G158   41 2.5625 3.07991 0.0107511
Q2G118   21 1.3125 0.903563 0.161558
Q2G077   11 0.6875 -1.27278 0.943444
Q2G0E0   46 2.875 3.07991 0.0107511
Q2G263   27 1.6875 0.903563 0.161558
Q2FUU1   51 3.1875 5.25625 0.000662855
Q2G1X7   35 2.1875 3.07991 0.0107511
Q2G1C0   44 2.75 3.07991 0.0107511
Q2FVB9   13 0.8125 -1.27278 0.943444
Q2G273   47 2.9375 3.07991 0.0107511
Q53726   47 2.9375 3.07991 0.0107511
Q2G2W9   18 1.125 0.903563 0.161558
Q2FZ22   61 3.8125 5.25625 0.000662855
Q2G2U1   23 1.4375 0.903563 0.161558
Q2FXW6   43 2.6875 3.07991 0.0107511
Q2G0P9   13 0.8125 -1.27278 0.943444
Q2FYE3   25 1.5625 0.903563 0.161558
Q2FXU3   27 1.6875 0.903563 0.161558
Q2G052   26 1.625 0.903563 0.161558
Q2FZM6   48 3 5.25625 0.000662855
Q2FX25   17 1.0625 0.903563 0.161558
Q2FX05   18 1.125 0.903563 0.161558
Q2G1P2   14 0.875 -1.27278 0.943444
Q2G2C4   41 2.5625 3.07991 0.0107511
Q2G165   17 1.0625 0.903563 0.161558
Q2FXK8   7 0.4375 -1.27278 0.943444
Q2FWP1   38 2.375 3.07991 0.0107511
Q2FVU1   13 0.8125 -1.27278 0.943444
Q2FZ78   17 1.0625 0.903563 0.161558
Q2G0P0   35 2.1875 3.07991 0.0107511
Q2FXX3   14 0.875 -1.27278 0.943444
Q2FVX2   27 1.6875 0.903563 0.161558
Q2G0Q7   55 3.4375 5.25625 0.000662855
Q2FXS6   13 0.8125 -1.27278 0.943444
Q2FUZ1   47 2.9375 3.07991 0.0107511
Q2FZ87   51 3.1875 5.25625 0.000662855
Q2FXF4   23 1.4375 0.903563 0.161558
Q2G1G4   40 2.5 3.07991 0.0107511
Q2FWE6   49 3.0625 5.25625 0.000662855
Q2G2U2   18 1.125 0.903563 0.161558
Q2FY17   42 2.625 3.07991 0.0107511
Q2FVU3   47 2.9375 3.07991 0.0107511
Q2FVK1   12 0.75 -1.27278 0.943444
Q2G0K5   50 3.125 5.25625 0.000662855
Q2G2X8   18 1.125 0.903563 0.161558
Q2FYZ7   53 3.3125 5.25625 0.000662855
Q2FWG1   41 2.5625 3.07991 0.0107511
Q2G1Q6   27 1.6875 0.903563 0.161558
Q2G2X9   18 1.125 0.903563 0.161558
Q2FWN9   13 0.8125 -1.27278 0.943444
Q2FYZ2   47 2.9375 3.07991 0.0107511
Q2FZJ1   31 1.9375 0.903563 0.161558
Q2G002   47 2.9375 3.07991 0.0107511
Q2FVL4   39 2.4375 3.07991 0.0107511
Q2G2M7   22 1.375 0.903563 0.161558
Q2FWH6   53 3.3125 5.25625 0.000662855
Q2FXQ3   17 1.0625 0.903563 0.161558
Q2G129   10 0.625 -1.27278 0.943444
Q7BHL7   31 1.9375 0.903563 0.161558
Q2FZ71   60 3.75 5.25625 0.000662855
Q2FZ88   28 1.69697 0.903563 0.161558
Q2FV22   58 3.51515 5.25625 0.000662855
Q2FYM3   16 0.969697 -1.27278 0.943444
Q2FY06   43 2.60606 3.07991 0.0107511
Q2FXB0   13 0.787879 -1.27278 0.943444
Q2FX87   40 2.42424 3.07991 0.0107511
Q2FZ33   52 3.15152 5.25625 0.000662855
Q2G0J1   25 1.51515 0.903563 0.161558
Q2FUT7   35 2.12121 3.07991 0.0107511
Q2FZH1   46 2.78788 3.07991 0.0107511
Q2FVX3   30 1.81818 0.903563 0.161558
Q2FWC6   24 1.45455 0.903563 0.161558
Q2FXN6   49 2.9697 3.07991 0.0107511
Q2FY79   46 2.78788 3.07991 0.0107511
Q2FZ23   20 1.21212 0.903563 0.161558
Q2FVF1   40 2.42424 3.07991 0.0107511
Q2FWM5   17 1.0303 0.903563 0.161558
Q2G061   20 1.21212 0.903563 0.161558
Q2FWL7   17 1.0303 0.903563 0.161558
Q2FVK3   11 0.666667 -1.27278 0.943444
Q2FX19   23 1.39394 0.903563 0.161558
Q2G2U6   46 2.78788 3.07991 0.0107511
Q2G1S5   20 1.21212 0.903563 0.161558
Q2FVS9   19 1.15152 0.903563 0.161558
Q2G1M7   53 3.21212 5.25625 0.000662855
Q2FW50   22 1.33333 0.903563 0.161558
Q2G2L1   34 2.06061 3.07991 0.0107511
Q2FWB1   57 3.45455 5.25625 0.000662855
Q2FXA8   34 2.06061 3.07991 0.0107511
Q2FV20   37 2.24242 3.07991 0.0107511
Q2FUY1   24 1.45455 0.903563 0.161558
Q2FYJ1   52 3.15152 5.25625 0.000662855
Q2G043   20 1.21212 0.903563 0.161558
Q2FZ43   44 2.66667 3.07991 0.0107511
Q9KJN4   47 2.84848 3.07991 0.0107511
Q2G194   21 1.27273 0.903563 0.161558
Q2G0F0   49 2.9697 3.07991 0.0107511
Q2G2G2   49 2.9697 3.07991 0.0107511
Q2G0I8   28 1.69697 0.903563 0.161558
Q2FXG5   41 2.48485 3.07991 0.0107511
Q2G2S6   17 1.0303 0.903563 0.161558
Q53700   40 2.42424 3.07991 0.0107511
Q2G0D8   34 2.06061 3.07991 0.0107511
P60430   8 0.484848 -1.27278 0.943444
Q2FV41   59 3.57576 5.25625 0.000662855
Q2FXZ5   52 3.15152 5.25625 0.000662855
Q2FZL0   14 0.848485 -1.27278 0.943444
Q2FY99   26 1.57576 0.903563 0.161558
Q2FX95   18 1.09091 0.903563 0.161558
Q2FYR6   57 3.45455 5.25625 0.000662855
Q2FUW2   17 1.0303 0.903563 0.161558
Q2FVL2   29 1.75758 0.903563 0.161558
Q2G2L4   9 0.545455 -1.27278 0.943444
Q2FXB1   10 0.606061 -1.27278 0.943444
Q2FZY7   35 2.12121 3.07991 0.0107511
Q2FVN1   11 0.666667 -1.27278 0.943444
Q2G1S1   35 2.12121 3.07991 0.0107511
Q2FXK4   57 3.45455 5.25625 0.000662855
Q2FXM6   41 2.48485 3.07991 0.0107511
Q2FZJ6   35 2.12121 3.07991 0.0107511
Q2FVT4   27 1.63636 0.903563 0.161558
Q2FYW1   21 1.27273 0.903563 0.161558
Q2FYZ3   47 2.84848 3.07991 0.0107511
Q2FXX5   17 1.0303 0.903563 0.161558
Q2FWM4   29 1.75758 0.903563 0.161558
Q2G2L3   54 3.27273 5.25625 0.000662855
Q2FYR3   54 3.27273 5.25625 0.000662855
Q2G0I9   25 1.51515 0.903563 0.161558
Q2G0M2   49 2.9697 3.07991 0.0107511
Q2G272   18 1.09091 0.903563 0.161558
Q2FXL4   54 3.27273 5.25625 0.000662855
Q2G0U9   22 1.33333 0.903563 0.161558
Q2FVE4   21 1.27273 0.903563 0.161558
Q2FVC6   40 2.42424 3.07991 0.0107511
Q2FV19   27 1.63636 0.903563 0.161558
Q2G0S8   30 1.81818 0.903563 0.161558
Q2G2G3   15 0.909091 -1.27278 0.943444
Q2G2X0   51 3 5.25625 0.000662855
Q2G0F3   50 2.94118 3.07991 0.0107511
Q2G037   19 1.11765 0.903563 0.161558
Q2G1G6   45 2.64706 3.07991 0.0107511
Q2FWP0   16 0.941176 -1.27278 0.943444
Q2FY29   37 2.17647 3.07991 0.0107511
Q2FXQ4   16 0.941176 -1.27278 0.943444
Q2G0S7   36 2.11765 3.07991 0.0107511
Q2FZX7   51 3 5.25625 0.000662855
Q2G0E6   15 0.882353 -1.27278 0.943444
Q2FY37   30 1.76471 0.903563 0.161558
Q2FYQ0   42 2.47059 3.07991 0.0107511
Q2FUV3   46 2.70588 3.07991 0.0107511
Q2FYV2   26 1.52941 0.903563 0.161558
Q2FVS4   20 1.17647 0.903563 0.161558
Q2G2M3   47 2.76471 3.07991 0.0107511
Q2FVM6   20 1.17647 0.903563 0.161558
Q2G292   60 3.52941 5.25625 0.000662855
Q2FXH7   19 1.11765 0.903563 0.161558
Q2FYQ7   41 2.41176 3.07991 0.0107511
Q2FWG2   50 2.94118 3.07991 0.0107511
Q2G159   35 2.05882 3.07991 0.0107511
Q2FX96   29 1.70588 0.903563 0.161558
Q2FV83   27 1.58824 0.903563 0.161558
Q2G2D8   36 2.11765 3.07991 0.0107511
Q2FYJ4   17 1 0.903563 0.161558
Q2G1E8   10 0.588235 -1.27278 0.943444
Q2FVK2   12 0.705882 -1.27278 0.943444
Q2FZP1   14 0.823529 -1.27278 0.943444
Q2FXI0   22 1.29412 0.903563 0.161558
Q2G134   15 0.882353 -1.27278 0.943444
Q2FZZ6   17 1 0.903563 0.161558
Q2G1Z3   41 2.41176 3.07991 0.0107511
Q2G030   59 3.47059 5.25625 0.000662855
Q2FV21   54 3.17647 5.25625 0.000662855
Q9RQP6   11 0.647059 -1.27278 0.943444
Q2FZ62   54 3.17647 5.25625 0.000662855
Q2FZQ7   44 2.58824 3.07991 0.0107511
Q2G0F4   56 3.29412 5.25625 0.000662855
Q2FWE0   20 1.17647 0.903563 0.161558
Q2FVS0   16 0.941176 -1.27278 0.943444
Q2FUT6   31 1.82353 0.903563 0.161558
Q2FUQ5   18 1.05882 0.903563 0.161558
Q2FZJ9   24 1.41176 0.903563 0.161558
Q2FY81   25 1.47059 0.903563 0.161558
Q2G0K8   38 2.23529 3.07991 0.0107511
Q2G262   14 0.823529 -1.27278 0.943444
Q2G0E1   45 2.64706 3.07991 0.0107511
Q2FWD3   50 2.94118 3.07991 0.0107511
Q2FXA4   43 2.52941 3.07991 0.0107511
Q2FVF0   39 2.29412 3.07991 0.0107511
Q2FWW9   40 2.35294 3.07991 0.0107511
Q2FZ54   43 2.52941 3.07991 0.0107511
P0A0J0   17 1 0.903563 0.161558
Q2G1G1   33 1.94118 0.903563 0.161558
Q2FWA1   32 1.88235 0.903563 0.161558
Q2FXN1   36 2.11765 3.07991 0.0107511
Q2G2T4   52 3.05882 5.25625 0.000662855
Q2FZW9   52 3.05882 5.25625 0.000662855
Q2FV90   57 3.35294 5.25625 0.000662855
Q2FWB3   16 0.941176 -1.27278 0.943444
Q2G0Q0   41 2.41176 3.07991 0.0107511
Q2FY10   40 2.35294 3.07991 0.0107511
Q2FXM0   41 2.41176 3.07991 0.0107511
Q2G1S2   53 3.11765 5.25625 0.000662855
Q2FXY5   38 2.17143 3.07991 0.0107511
Q2FXV3   50 2.85714 3.07991 0.0107511
Q2FXG3   48 2.74286 3.07991 0.0107511
Q2FVA8   15 0.857143 -1.27278 0.943444
Q2G2C2   19 1.08571 0.903563 0.161558
Q2FYU2   28 1.6 0.903563 0.161558
Q2FYK5   27 1.54286 0.903563 0.161558
Q2FW35   38 2.17143 3.07991 0.0107511
Q2FY52   46 2.62857 3.07991 0.0107511
Q9RQP9   41 2.34286 3.07991 0.0107511
Q2G039   45 2.57143 3.07991 0.0107511
Q2G1E4   46 2.62857 3.07991 0.0107511
Q2G0B0   48 2.74286 3.07991 0.0107511
Q2FXI7   23 1.31429 0.903563 0.161558
Q2FWN7   57 3.25714 5.25625 0.000662855
Q2FV66   28 1.6 0.903563 0.161558
Q2FYJ5   11 0.628571 -1.27278 0.943444
Q2FYC9   8 0.457143 -1.27278 0.943444
Q2FZC6   56 3.2 5.25625 0.000662855
Q2FXW4   46 2.62857 3.07991 0.0107511
Q2FXI1   21 1.2 0.903563 0.161558
Q2FZF9   51 2.91429 3.07991 0.0107511
Q2G171   16 0.914286 -1.27278 0.943444
Q2G2P8   48 2.74286 3.07991 0.0107511
Q2G2V9   24 1.37143 0.903563 0.161558
Q2FV31   28 1.6 0.903563 0.161558
Q9KJN3   17 0.971429 -1.27278 0.943444
Q2FZV5   15 0.857143 -1.27278 0.943444
Q2FWC4   42 2.4 3.07991 0.0107511
Q2FYT0   16 0.914286 -1.27278 0.943444
Q2G145   35 2 3.07991 0.0107511
Q2G0J0   43 2.45714 3.07991 0.0107511
Q2FZQ3   54 3.08571 5.25625 0.000662855
Q2FYE5   27 1.54286 0.903563 0.161558
Q2FWN5   16 0.914286 -1.27278 0.943444
Q2FY24   32 1.82857 0.903563 0.161558
Q2FVW7   22 1.25714 0.903563 0.161558
Q2FZ91   40 2.28571 3.07991 0.0107511
Q2FWL2   36 2.05714 3.07991 0.0107511
Q2FZQ6   20 1.14286 0.903563 0.161558
P02976   8 0.457143 -1.27278 0.943444
Q2G0R7   11 0.628571 -1.27278 0.943444
Q2FUU2   56 3.2 5.25625 0.000662855
Q2FZG1   29 1.65714 0.903563 0.161558
Q2G0Z4   12 0.685714 -1.27278 0.943444
Q2FZ81   20 1.14286 0.903563 0.161558
Q2G2J8   45 2.57143 3.07991 0.0107511
Q2FZD7   28 1.6 0.903563 0.161558
Q2G288   17 0.971429 -1.27278 0.943444
Q2FW52   42 2.4 3.07991 0.0107511
Q2FVX4   31 1.77143 0.903563 0.161558
Q2FVN5   13 0.742857 -1.27278 0.943444
Q2FY88   35 2 3.07991 0.0107511
Q2FWC9   32 1.82857 0.903563 0.161558
Q2FZS7   31 1.77143 0.903563 0.161558
Q2FZ63   38 2.17143 3.07991 0.0107511
Q2G1L8   41 2.34286 3.07991 0.0107511
Q2FV17   57 3.25714 5.25625 0.000662855
Q2FVT8   54 3.08571 5.25625 0.000662855
Q2G0W8   37 2.11429 3.07991 0.0107511
Q2FV07   24 1.37143 0.903563 0.161558
Q2G0Q1   49 2.8 3.07991 0.0107511
Q2FY69   54 3.08571 5.25625 0.000662855
Q2FZ75   47 2.68571 3.07991 0.0107511
Q2G0E5   46 2.62857 3.07991 0.0107511
Q2G233   32 1.82857 0.903563 0.161558
Q2FWE1   54 3.08571 5.25625 0.000662855
Q2FVZ2   22 1.25714 0.903563 0.161558
Q2FYE2   28 1.6 0.903563 0.161558
Q2G1K6   47 2.61111 3.07991 0.0107511
Q2FVT0   39 2.16667 3.07991 0.0107511
Q2G0Q9   28 1.55556 0.903563 0.161558
Q2FZ89   54 3 5.25625 0.000662855
Q2FVR0   17 0.944444 -1.27278 0.943444
Q2FZD9   16 0.888889 -1.27278 0.943444
Q2FX85   18 1 0.903563 0.161558
Q2G1B0   18 1 0.903563 0.161558
Q2G2E4   11 0.611111 -1.27278 0.943444
Q2FYK7   36 2 3.07991 0.0107511
Q2FZ13   38 2.11111 3.07991 0.0107511
Q2FZE6   37 2.05556 3.07991 0.0107511
Q2FVI2   43 2.38889 3.07991 0.0107511
Q2FZE0   43 2.38889 3.07991 0.0107511
Q2FV38   48 2.66667 3.07991 0.0107511
Q2FXE2   52 2.88889 3.07991 0.0107511
Q2G1Q2   41 2.27778 3.07991 0.0107511
Q2FYY8   47 2.61111 3.07991 0.0107511
Q2FYN6   43 2.38889 3.07991 0.0107511
Q2FV39   48 2.66667 3.07991 0.0107511
Q2G130   23 1.27778 0.903563 0.161558
Q2FUR8   25 1.38889 0.903563 0.161558
Q2FXZ3   15 0.833333 -1.27278 0.943444
Q2FYM4   14 0.777778 -1.27278 0.943444
Q2FWY1   33 1.83333 0.903563 0.161558
Q2G1V4   34 1.88889 0.903563 0.161558
P0A011   51 2.83333 3.07991 0.0107511
Q2FXZ0   28 1.55556 0.903563 0.161558
Q2G0V4   43 2.38889 3.07991 0.0107511
Q2FW34   39 2.16667 3.07991 0.0107511
Q2FWC7   35 1.94444 0.903563 0.161558
Q2G0F6   45 2.5 3.07991 0.0107511
Q2G0T0   48 2.66667 3.07991 0.0107511
Q2FXM8   43 2.38889 3.07991 0.0107511
Q2G0Q8   39 2.16667 3.07991 0.0107511
Q2FZ08   17 0.944444 -1.27278 0.943444
Q2G160   50 2.77778 3.07991 0.0107511
Q2FY78   22 1.22222 0.903563 0.161558
Q2G2H7   21 1.16667 0.903563 0.161558
Q2FW53   22 1.22222 0.903563 0.161558
Q2FVX0   55 3.05556 5.25625 0.000662855
Q2G2U5   38 2.11111 3.07991 0.0107511
Q2FZR0   45 2.5 3.07991 0.0107511
Q2G1Z9   33 1.83333 0.903563 0.161558
Q2G1G0   41 2.27778 3.07991 0.0107511
Q2FW57   54 3 5.25625 0.000662855
Q9RQP7   44 2.44444 3.07991 0.0107511
Q2FXP0   23 1.27778 0.903563 0.161558
Q2FVV1   16 0.888889 -1.27278 0.943444
Q2FYU8   14 0.777778 -1.27278 0.943444
Q2FZ04   52 2.88889 3.07991 0.0107511
Q2FVQ0   46 2.55556 3.07991 0.0107511
Q2G151   49 2.72222 3.07991 0.0107511
Q2FXF9   39 2.16667 3.07991 0.0107511
Q2G242   43 2.38889 3.07991 0.0107511
Q2FZQ0   46 2.55556 3.07991 0.0107511
Q2G1Q8   26 1.44444 0.903563 0.161558
Q2FYG1   46 2.48649 3.07991 0.0107511
Q2G1N3   46 2.48649 3.07991 0.0107511
Q2FV44   50 2.7027 3.07991 0.0107511
Q2FXV4   39 2.10811 3.07991 0.0107511
Q2G0I1   14 0.756757 -1.27278 0.943444
Q2FZY0   27 1.45946 0.903563 0.161558
Q2G295   42 2.27027 3.07991 0.0107511
Q2FWH3   30 1.62162 0.903563 0.161558
Q2G072   43 2.32432 3.07991 0.0107511
Q2G217   58 3.13514 5.25625 0.000662855
Q2FYP6   30 1.62162 0.903563 0.161558
Q9EZ12   56 3.02703 5.25625 0.000662855
Q2FZ48   48 2.59459 3.07991 0.0107511
Q2FY16   48 2.59459 3.07991 0.0107511
Q2FZU3   51 2.75676 3.07991 0.0107511
Q2FVV7   35 1.89189 0.903563 0.161558
Q2FWU0   13 0.702703 -1.27278 0.943444
P0A0Q0   45 2.43243 3.07991 0.0107511
Q2FVS3   37 2 3.07991 0.0107511
Q2G0I6   30 1.62162 0.903563 0.161558
Q2FYP3   17 0.918919 -1.27278 0.943444
Q2FWM0   45 2.43243 3.07991 0.0107511
Q2FZ36   46 2.48649 3.07991 0.0107511
Q2G0Y8   18 0.972973 -1.27278 0.943444
Q2FXF6   15 0.810811 -1.27278 0.943444
Q2FXM7   47 2.54054 3.07991 0.0107511
Q2G1A6   46 2.48649 3.07991 0.0107511
Q2G138   11 0.594595 -1.27278 0.943444
Q2FZR4   41 2.21622 3.07991 0.0107511
Q2G162   13 0.702703 -1.27278 0.943444
Q2FYH2   13 0.702703 -1.27278 0.943444
Q2FX56   26 1.40541 0.903563 0.161558
Q2FY68   49 2.64865 3.07991 0.0107511
Q2G1K1   16 0.864865 -1.27278 0.943444
Q2G1A3   41 2.21622 3.07991 0.0107511
Q2FZX4   45 2.43243 3.07991 0.0107511
Q2G1M5   25 1.35135 0.903563 0.161558
Q2FVA3   50 2.7027 3.07991 0.0107511
Q2G2G4   32 1.72973 0.903563 0.161558
Q2G0U3   30 1.62162 0.903563 0.161558
Q2FXQ6   16 0.864865 -1.27278 0.943444
Q2G0S2   49 2.64865 3.07991 0.0107511
Q2G168   22 1.18919 0.903563 0.161558
Q2FZB0   42 2.27027 3.07991 0.0107511
Q2G119   42 2.27027 3.07991 0.0107511
Q2FVJ7   56 3.02703 5.25625 0.000662855
Q2FY30   42 2.27027 3.07991 0.0107511
Q2FXR3   49 2.64865 3.07991 0.0107511
Q2G1Z0   43 2.32432 3.07991 0.0107511
Q2G0A9   51 2.75676 3.07991 0.0107511
O33599   14 0.756757 -1.27278 0.943444
Q2FZ55   44 2.37838 3.07991 0.0107511
Q2FYS0   26 1.40541 0.903563 0.161558
Q2G248   47 2.54054 3.07991 0.0107511
Q2G049   24 1.2973 0.903563 0.161558
Q2FVA5   18 0.972973 -1.27278 0.943444
Q2FUX8   42 2.27027 3.07991 0.0107511
Q2G123   35 1.89189 0.903563 0.161558
Q2FVH0   32 1.72973 0.903563 0.161558
Q2FV01   14 0.756757 -1.27278 0.943444
Q2G2L2   38 2.05405 3.07991 0.0107511
Q2FYW3   36 1.94595 0.903563 0.161558
Q2FZZ0   31 1.67568 0.903563 0.161558
Q2FVV8   28 1.51351 0.903563 0.161558
Q2G2W0   15 0.789474 -1.27278 0.943444
Q2G041   28 1.47368 0.903563 0.161558
P0A0B9   44 2.31579 3.07991 0.0107511
Q2FYI6   44 2.31579 3.07991 0.0107511
Q2G2S2   26 1.36842 0.903563 0.161558
Q2FVQ8   21 1.10526 0.903563 0.161558
Q2FVT2   56 2.94737 3.07991 0.0107511
Q2G1Z5   20 1.05263 0.903563 0.161558
Q2G2A4   17 0.894737 -1.27278 0.943444
P60393   50 2.63158 3.07991 0.0107511
Q2G0P6   23 1.21053 0.903563 0.161558
Q2FW04   20 1.05263 0.903563 0.161558
Q2FYY9   38 2 3.07991 0.0107511
Q2FWP2   17 0.894737 -1.27278 0.943444
Q2FVW4   51 2.68421 3.07991 0.0107511
Q2FY63   44 2.31579 3.07991 0.0107511
Q2FZ68   37 1.94737 0.903563 0.161558
Q2G1E2   13 0.684211 -1.27278 0.943444
Q2G2T8   51 2.68421 3.07991 0.0107511
Q2FY71   53 2.78947 3.07991 0.0107511
Q2FVI1   17 0.894737 -1.27278 0.943444
Q2G0W2   13 0.684211 -1.27278 0.943444
Q2G238   44 2.31579 3.07991 0.0107511
Q2FZR1   37 1.94737 0.903563 0.161558
Q2FXN2   17 0.894737 -1.27278 0.943444
Q2FXH6   13 0.684211 -1.27278 0.943444
Q2FXM3   35 1.84211 0.903563 0.161558
Q2FZW3   55 2.89474 3.07991 0.0107511
Q2FWM9   43 2.26316 3.07991 0.0107511
Q2FUW9   11 0.578947 -1.27278 0.943444
Q2FW91   51 2.68421 3.07991 0.0107511
Q2G137   18 0.947368 -1.27278 0.943444
Q2FVM0   39 2.05263 3.07991 0.0107511
Q2G057   49 2.57895 3.07991 0.0107511
Q2FXP5   40 2.10526 3.07991 0.0107511
Q2G1H2   15 0.789474 -1.27278 0.943444
Q2FX99   9 0.473684 -1.27278 0.943444
Q2G0J4   18 0.947368 -1.27278 0.943444
Q2FX74   26 1.36842 0.903563 0.161558
Q2G1J9   15 0.789474 -1.27278 0.943444
Q2G1F7   11 0.578947 -1.27278 0.943444
Q2G2R8   27 1.42105 0.903563 0.161558
Q2FW32   20 1.05263 0.903563 0.161558
Q2FXZ4   57 3 5.25625 0.000662855
Q2FUT0   41 2.15789 3.07991 0.0107511
Q2G084   49 2.57895 3.07991 0.0107511
Q2G148   43 2.26316 3.07991 0.0107511
Q2FYR0   46 2.42105 3.07991 0.0107511
Q2FW86   52 2.73684 3.07991 0.0107511
Q2FW01   27 1.42105 0.903563 0.161558
Q2FUX9   19 1 0.903563 0.161558
Q2G212   17 0.894737 -1.27278 0.943444
Q2FZ84   20 1.05263 0.903563 0.161558
Q2G0Y0   50 2.63158 3.07991 0.0107511
Q2FYU4   57 3 5.25625 0.000662855
Q2G223   16 0.842105 -1.27278 0.943444
Q2G136   53 2.78947 3.07991 0.0107511
Q2G0G6   46 2.42105 3.07991 0.0107511
Q2FWY6   31 1.63158 0.903563 0.161558
Q2FWZ2   50 2.63158 3.07991 0.0107511
Q2G240   50 2.63158 3.07991 0.0107511
O05154   46 2.42105 3.07991 0.0107511
Q2FXP4   16 0.842105 -1.27278 0.943444
Q2FVH5   47 2.47368 3.07991 0.0107511
Q2FYP0   39 2 3.07991 0.0107511
Q2FUW5   35 1.79487 0.903563 0.161558
Q2FX66   14 0.717949 -1.27278 0.943444
Q2G1P4   14 0.717949 -1.27278 0.943444
Q2FYI9   23 1.17949 0.903563 0.161558
Q2G0I7   23 1.17949 0.903563 0.161558
Q2FXQ9   51 2.61538 3.07991 0.0107511
Q2FXL0   41 2.10256 3.07991 0.0107511
Q2FYR7   58 2.97436 3.07991 0.0107511
Q2G1W4   24 1.23077 0.903563 0.161558
Q2G2C8   31 1.58974 0.903563 0.161558
Q2G163   44 2.25641 3.07991 0.0107511
Q2FWL9   14 0.717949 -1.27278 0.943444
Q2FZH3   20 1.02564 0.903563 0.161558
Q2FZR5   35 1.79487 0.903563 0.161558
Q2G1W6   18 0.923077 -1.27278 0.943444
Q2FWA5   11 0.564103 -1.27278 0.943444
Q2FX17   19 0.974359 -1.27278 0.943444
Q2FXY1   52 2.66667 3.07991 0.0107511
Q2G2W1   13 0.666667 -1.27278 0.943444
Q2FV06   15 0.769231 -1.27278 0.943444
Q2FYW6   49 2.51282 3.07991 0.0107511
Q2G281   53 2.71795 3.07991 0.0107511
Q2G227   41 2.10256 3.07991 0.0107511
Q2FWZ5   23 1.17949 0.903563 0.161558
Q2FZX0   41 2.10256 3.07991 0.0107511
Q2FV51   18 0.923077 -1.27278 0.943444
Q2G082   14 0.717949 -1.27278 0.943444
Q2FWX4   12 0.615385 -1.27278 0.943444
Q2FZT1   48 2.46154 3.07991 0.0107511
Q2FYF3   31 1.58974 0.903563 0.161558
Q2FXW9   21 1.07692 0.903563 0.161558
O34090   33 1.69231 0.903563 0.161558
Q2FVE1   15 0.769231 -1.27278 0.943444
Q2FZL5   40 2.05128 3.07991 0.0107511
Q2G258   30 1.53846 0.903563 0.161558
Q2FZW5   14 0.717949 -1.27278 0.943444
Q2FW63   13 0.666667 -1.27278 0.943444
Q2FXB4   18 0.923077 -1.27278 0.943444
Q2G1T5   11 0.564103 -1.27278 0.943444
Q2G1J5   43 2.20513 3.07991 0.0107511
Q2G0V0   33 1.69231 0.903563 0.161558
Q2G0M7   36 1.84615 0.903563 0.161558
Q2G1I5   32 1.64103 0.903563 0.161558
Q2G146   50 2.5641 3.07991 0.0107511
Q2G1P6   42 2.15385 3.07991 0.0107511
Q2G1W8   26 1.3 0.903563 0.161558
Q2G035   49 2.45 3.07991 0.0107511
Q2G1I3   24 1.2 0.903563 0.161558
Q2FWM2   51 2.55 3.07991 0.0107511
Q2FYJ3   46 2.3 3.07991 0.0107511
Q2G0L8   49 2.45 3.07991 0.0107511
Q2G164   44 2.2 3.07991 0.0107511
Q2FVT7   41 2.05 3.07991 0.0107511
Q2G1R3   55 2.75 3.07991 0.0107511
Q2G1T6   51 2.55 3.07991 0.0107511
Q2FZN7   24 1.2 0.903563 0.161558
Q2FY83   19 0.95 -1.27278 0.943444
Q2FZX9   48 2.4 3.07991 0.0107511
Q2FYL5   49 2.45 3.07991 0.0107511
Q2G218   51 2.55 3.07991 0.0107511
Q2G0M5   44 2.2 3.07991 0.0107511
Q2FW78   15 0.75 -1.27278 0.943444
P52078   26 1.3 0.903563 0.161558
Q7X2S2   53 2.65 3.07991 0.0107511
Q2FZG4   41 2.05 3.07991 0.0107511
Q2G0M4   26 1.3 0.903563 0.161558
Q2FVA2   44 2.2 3.07991 0.0107511
Q2G115   42 2.1 3.07991 0.0107511
Q2G0M8   44 2.2 3.07991 0.0107511
Q2G1U4   32 1.6 0.903563 0.161558
Q2G1D0   31 1.55 0.903563 0.161558
Q2G2S0   18 0.9 -1.27278 0.943444
Q2G2N5   20 1 0.903563 0.161558
Q2G222   21 1.05 0.903563 0.161558
Q2G1C8   20 1 0.903563 0.161558
Q2FV40   46 2.3 3.07991 0.0107511
Q2FXT1   34 1.7 0.903563 0.161558
Q2FZZ2   33 1.65 0.903563 0.161558
Q2FY01   44 2.2 3.07991 0.0107511
Q2FVJ8   36 1.8 0.903563 0.161558
Q2FXK2   45 2.25 3.07991 0.0107511
Q2FUS7   32 1.6 0.903563 0.161558
Q2FVP1   14 0.7 -1.27278 0.943444
Q2FYN7   14 0.7 -1.27278 0.943444
P69848   48 2.4 3.07991 0.0107511
Q2FWN8   40 2 3.07991 0.0107511
Q2FV62   49 2.45 3.07991 0.0107511
Q2FWW7   35 1.75 0.903563 0.161558
Q2G1Y5   45 2.25 3.07991 0.0107511
Q2FXA3   53 2.65 3.07991 0.0107511
Q2FYV3   44 2.2 3.07991 0.0107511
Q2G1H4   36 1.8 0.903563 0.161558
Q2G038   48 2.4 3.07991 0.0107511
Q2G161   13 0.65 -1.27278 0.943444
Q2FYV1   44 2.2 3.07991 0.0107511
Q2FZ09   39 1.95 0.903563 0.161558
Q2FW90   26 1.3 0.903563 0.161558
Q2G290   49 2.45 3.07991 0.0107511
P60611   39 1.95 0.903563 0.161558
Q2FV58   44 2.2 3.07991 0.0107511
Q2G0C6   24 1.2 0.903563 0.161558
Q2G050   35 1.75 0.903563 0.161558
Q2G0V2   40 2 3.07991 0.0107511
Q2FVQ4   16 0.8 -1.27278 0.943444
Q2G094   23 1.12195 0.903563 0.161558
Q2FY59   36 1.7561 0.903563 0.161558
Q2FVX7   49 2.39024 3.07991 0.0107511
Q2FVP4   16 0.780488 -1.27278 0.943444
Q2G185   19 0.926829 -1.27278 0.943444
Q2FXP8   15 0.731707 -1.27278 0.943444
Q2G275   35 1.70732 0.903563 0.161558
Q2G1D9   32 1.56098 0.903563 0.161558
Q2FXI3   35 1.70732 0.903563 0.161558
Q2FYM2   17 0.829268 -1.27278 0.943444
P14738   10 0.487805 -1.27278 0.943444
Q2G2Q2   42 2.04878 3.07991 0.0107511
Q2G0M9   31 1.5122 0.903563 0.161558
Q2FY67   43 2.09756 3.07991 0.0107511
Q2FWX8   9 0.439024 -1.27278 0.943444
Q2FUT9   42 2.04878 3.07991 0.0107511
Q2FZS0   32 1.56098 0.903563 0.161558
Q2G2A8   29 1.41463 0.903563 0.161558
Q2FUY2   11 0.536585 -1.27278 0.943444
Q2FZL8   30 1.46341 0.903563 0.161558
Q2FW93   17 0.829268 -1.27278 0.943444
Q2G1L7   35 1.70732 0.903563 0.161558
Q2FW41   22 1.07317 0.903563 0.161558
Q2FZY6   28 1.36585 0.903563 0.161558
Q2G042   11 0.536585 -1.27278 0.943444
Q2FWK2   36 1.7561 0.903563 0.161558
Q2FYF4   46 2.2439 3.07991 0.0107511
Q2FZP2   21 1.02439 0.903563 0.161558
Q2G1G7   45 2.19512 3.07991 0.0107511
Q2G1H5   28 1.36585 0.903563 0.161558
Q2G2S7   30 1.46341 0.903563 0.161558
Q2FY53   36 1.7561 0.903563 0.161558
Q2G1N2   41 2 3.07991 0.0107511
Q2G2V2   53 2.58537 3.07991 0.0107511
Q2G1H6   62 3.02439 5.25625 0.000662855
Q2FZA9   61 2.97561 3.07991 0.0107511
Q2FXI5   40 1.95122 0.903563 0.161558
Q2G206   16 0.780488 -1.27278 0.943444
Q2FWN6   37 1.80488 0.903563 0.161558
Q2FUQ2   46 2.2439 3.07991 0.0107511
Q2G1K3   44 2.14634 3.07991 0.0107511
Q2FZ76   17 0.829268 -1.27278 0.943444
Q2FY54   17 0.829268 -1.27278 0.943444
Q2G289   50 2.43902 3.07991 0.0107511
Q2FY14   34 1.65854 0.903563 0.161558
Q2FV77   24 1.17073 0.903563 0.161558
Q2G064   36 1.7561 0.903563 0.161558
Q2G033   48 2.34146 3.07991 0.0107511
Q2G198   27 1.31707 0.903563 0.161558
Q2G0K4   19 0.926829 -1.27278 0.943444
Q2G0V3   42 2.04878 3.07991 0.0107511
Q2FWE2   29 1.38095 0.903563 0.161558
Q2G089   39 1.85714 0.903563 0.161558
Q2FZL3   26 1.2381 0.903563 0.161558
Q2G087   46 2.19048 3.07991 0.0107511
Q2G0A7   20 0.952381 -1.27278 0.943444
Q2FVF9   43 2.04762 3.07991 0.0107511
Q2G071   37 1.7619 0.903563 0.161558
Q2FUZ2   21 1 0.903563 0.161558
Q2FY27   35 1.66667 0.903563 0.161558
Q2FXX4   19 0.904762 -1.27278 0.943444
Q2G1E6   47 2.2381 3.07991 0.0107511
Q2G1G5   14 0.666667 -1.27278 0.943444
Q2G2Q3   20 0.952381 -1.27278 0.943444
Q2FZF0   18 0.857143 -1.27278 0.943444
Q2G2D2   20 0.952381 -1.27278 0.943444
Q2FXT4   46 2.19048 3.07991 0.0107511
Q2FZI8   31 1.47619 0.903563 0.161558
Q2FUS8   9 0.428571 -1.27278 0.943444
Q2FVR9   55 2.61905 3.07991 0.0107511
Q2FXP2   43 2.04762 3.07991 0.0107511
Q2FX94   17 0.809524 -1.27278 0.943444
Q2G2A5   33 1.57143 0.903563 0.161558
Q2FZP7   49 2.33333 3.07991 0.0107511
Q2G1R7   31 1.47619 0.903563 0.161558
Q2G015   14 0.666667 -1.27278 0.943444
Q2FZF4   44 2.09524 3.07991 0.0107511
Q2G1E5   46 2.19048 3.07991 0.0107511
Q2FWH9   14 0.666667 -1.27278 0.943444
Q2G069   26 1.2381 0.903563 0.161558
Q2FZK3   28 1.33333 0.903563 0.161558
Q2FZU5   37 1.7619 0.903563 0.161558
Q2FYT4   37 1.7619 0.903563 0.161558
Q2FWK4   51 2.42857 3.07991 0.0107511
Q2FY40   35 1.66667 0.903563 0.161558
Q2FWY4   12 0.571429 -1.27278 0.943444
Q2G156   15 0.714286 -1.27278 0.943444
Q2G045   25 1.19048 0.903563 0.161558
Q2FZS6   49 2.33333 3.07991 0.0107511
Q2FYC7   21 1 0.903563 0.161558
Q2FW73   48 2.28571 3.07991 0.0107511
Q2G1H3   38 1.80952 0.903563 0.161558
Q2FXJ6   18 0.857143 -1.27278 0.943444
Q2FUS2   12 0.55814 -1.27278 0.943444
Q2G120   45 2.09302 3.07991 0.0107511
Q2G2T9   23 1.06977 0.903563 0.161558
Q2G1N9   13 0.604651 -1.27278 0.943444
Q2FXL9   32 1.48837 0.903563 0.161558
Q2G0W4   41 1.90698 0.903563 0.161558
Q2G0R6   34 1.5814 0.903563 0.161558
Q2G1C4   39 1.81395 0.903563 0.161558
Q2FWY9   35 1.62791 0.903563 0.161558
Q2G1K4   55 2.55814 3.07991 0.0107511
Q2FYK3   22 1.02326 0.903563 0.161558
Q2G1N4   36 1.67442 0.903563 0.161558
Q2G065   40 1.86047 0.903563 0.161558
Q2FX88   29 1.34884 0.903563 0.161558
Q2FVW9   38 1.76744 0.903563 0.161558
Q2G1E0   15 0.697674 -1.27278 0.943444
Q2G2P2   40 1.86047 0.903563 0.161558
Q2G0V5   14 0.651163 -1.27278 0.943444
Q2FWA2   41 1.90698 0.903563 0.161558
Q2FZU1   58 2.69767 3.07991 0.0107511
Q2FX77   32 1.48837 0.903563 0.161558
Q2FW75   38 1.76744 0.903563 0.161558
Q2FUT5   39 1.81395 0.903563 0.161558
Q2G234   24 1.11628 0.903563 0.161558
Q2FZU6   36 1.67442 0.903563 0.161558
Q2G1Y2   14 0.651163 -1.27278 0.943444
Q2FXN7   19 0.883721 -1.27278 0.943444
Q2G2J3   13 0.604651 -1.27278 0.943444
Q2G0G1   49 2.27907 3.07991 0.0107511
Q2FW62   49 2.27907 3.07991 0.0107511
Q2FUP7   47 2.18605 3.07991 0.0107511
Q2G1J3   47 2.18605 3.07991 0.0107511
Q2FZ15   27 1.25581 0.903563 0.161558
Q2G1D3   23 1.06977 0.903563 0.161558
Q2G0K2   31 1.44186 0.903563 0.161558
Q2FWC1   52 2.4186 3.07991 0.0107511
Q2FXM5   48 2.23256 3.07991 0.0107511
Q2FY46   47 2.18605 3.07991 0.0107511
Q2G1K0   43 2 3.07991 0.0107511
Q2FXT6   56 2.60465 3.07991 0.0107511
Q2FZM4   47 2.18605 3.07991 0.0107511
Q2FXG1   44 2.04651 3.07991 0.0107511
Q2FXL1   37 1.72093 0.903563 0.161558
Q2FWX5   24 1.11628 0.903563 0.161558
# cudaSaTabsearch LTYPE = T LORDER = F LSOLN = F
# QUERY ID = PF18143 
# DBFILE = ./tableaux.ascii.DB                                                             
Q2G1I1   44 2 3.07991  0.0107511
Q2G1K2   45 2.04545 3.07991  0.0107511
Q2FUU5   50 2.27273 3.07991  0.0107511
Q2FXB6   45 2.04545 3.07991  0.0107511
Q2FZU2   18 0.818182 -1.27278  0.943444
Q2FZK0   14 0.636364 -1.27278  0.943444
Q2FY33   22 1 0.903563  0.161558
Q2G098   29 1.31818 0.903563  0.161558
Q2FZ46   50 2.27273 3.07991  0.0107511
Q2FZQ5   24 1.09091 0.903563  0.161558
Q2FXU8   44 2 3.07991  0.0107511
Q9EZ08   47 2.13636 3.07991  0.0107511
Q2G1B9   39 1.77273 0.903563  0.161558
Q2FZ73   48 2.18182 3.07991  0.0107511
Q2FY35   50 2.27273 3.07991  0.0107511
Q2FZ16   27 1.22727 0.903563  0.161558
Q2FYR2   26 1.18182 0.903563  0.161558
Q2FWY3   17 0.772727 -1.27278  0.943444
Q2G2F5   53 2.40909 3.07991  0.0107511
Q2G032   46 2.09091 3.07991  0.0107511
Q2FZ10   52 2.36364 3.07991  0.0107511
Q2G255   45 2.04545 3.07991  0.0107511
Q2G0X6   46 2.09091 3.07991  0.0107511
Q2FYH0   48 2.18182 3.07991  0.0107511
Q2FXJ9   54 2.45455 3.07991  0.0107511
Q2FZT4   23 1.04545 0.903563  0.161558
Q2FVE6   27 1.22727 0.903563  0.161558
Q2FYD3   16 0.727273 -1.27278  0.943444
Q2FXT5   27 1.22727 0.903563  0.161558
Q2FY60   45 2.04545 3.07991  0.0107511
Q2G2D7   47 2.13636 3.07991  0.0107511
Q2FX16   51 2.31818 3.07991  0.0107511
Q2FZ34   27 1.22727 0.903563  0.161558
Q2G1S4   45 2.04545 3.07991  0.0107511
Q2G147   25 1.13636 0.903563  0.161558
Q2G1J7   46 2.09091 3.07991  0.0107511
Q2G2A7   35 1.59091 0.903563  0.161558
Q2G2M6   31 1.40909 0.903563  0.161558
Q2FV30   48 2.18182 3.07991  0.0107511
Q2FVL5   26 1.18182 0.903563  0.161558
Q2FXY0   49 2.22727 3.07991  0.0107511
Q2FZL1   46 2.09091 3.07991  0.0107511
Q2FW45   40 1.81818 0.903563  0.161558
Q2FZU0   39 1.73333 0.903563  0.161558
Q2FWZ0   21 0.933333 -1.27278  0.943444
Q2G2H5   31 1.37778 0.903563  0.161558
Q2FYG9   27 1.2 0.903563  0.161558
Q2G2X6   21 0.933333 -1.27278  0.943444
Q2G155   52 2.31111 3.07991  0.0107511
Q2FXY9   40 1.77778 0.903563  0.161558
Q2FZ37   42 1.86667 0.903563  0.161558
Q2FVI7   49 2.17778 3.07991  0.0107511
Q2FYS1   46 2.04444 3.07991  0.0107511
Q2FXL5   31 1.37778 0.903563  0.161558
Q2G1J4   42 1.86667 0.903563  0.161558
Q2FWZ3   47 2.08889 3.07991  0.0107511
Q2G2P7   22 0.977778 -1.27278  0.943444
Q2FVH3   51 2.26667 3.07991  0.0107511
Q2FZ31   29 1.28889 0.903563  0.161558
Q2G283   40 1.77778 0.903563  0.161558
Q2FZ66   45 2 3.07991  0.0107511
Q2FWY7   12 0.533333 -1.27278  0.943444
Q2G1F9   25 1.11111 0.903563  0.161558
Q2FZJ4   35 1.55556 0.903563  0.161558
Q2FZQ1   20 0.888889 -1.27278  0.943444
Q2FY80   16 0.711111 -1.27278  0.943444
Q2G2D4   39 1.73333 0.903563  0.161558
Q2FYP1   51 2.26667 3.07991  0.0107511
Q2FYF9   13 0.577778 -1.27278  0.943444
Q2G0B3   31 1.37778 0.903563  0.161558
Q2FUT8   44 1.95556 0.903563  0.161558
Q2FYR1   30 1.33333 0.903563  0.161558
Q2FYL3   31 1.37778 0.903563  0.161558
Q2FVG4   16 0.711111 -1.27278  0.943444
Q2FVP8   30 1.33333 0.903563  0.161558
Q2FZ28   29 1.26087 0.903563  0.161558
Q2G1F0   33 1.43478 0.903563  0.161558
P95689   22 0.956522 -1.27278  0.943444
Q2FYH6   25 1.08696 0.903563  0.161558
Q2FXD1   18 0.782609 -1.27278  0.943444
Q2G0X5   24 1.04348 0.903563  0.161558
Q2FXN8   18 0.782609 -1.27278  0.943444
Q2G0N0   39 1.69565 0.903563  0.161558
Q2G268   51 2.21739 3.07991  0.0107511
Q2FV61   41 1.78261 0.903563  0.161558
Q2FXL7   45 1.95652 0.903563  0.161558
Q2FUR5   20 0.869565 -1.27278  0.943444
Q2FXV6   33 1.43478 0.903563  0.161558
Q2G2C5   51 2.21739 3.07991  0.0107511
Q2FVJ6   38 1.65217 0.903563  0.161558
Q2G1Y4   40 1.73913 0.903563  0.161558
Q2FVI0   12 0.521739 -1.27278  0.943444
Q2FXJ8   15 0.652174 -1.27278  0.943444
Q2FZU7   47 2.04348 3.07991  0.0107511
Q2G2X4   47 2.04348 3.07991  0.0107511
Q2FZA8   20 0.869565 -1.27278  0.943444
Q2FW96   46 2 3.07991  0.0107511
Q2FYV4   48 2.08696 3.07991  0.0107511
O07325   34 1.47826 0.903563  0.161558
Q2G1C1   44 1.91304 0.903563  0.161558
Q2FZR9   39 1.69565 0.903563  0.161558
Q2FVW3   38 1.65217 0.903563  0.161558
Q2G124   31 1.34783 0.903563  0.161558
P0C0V7   33 1.43478 0.903563  0.161558
Q2FX52   25 1.06383 0.903563  0.161558
Q2G2C7   43 1.82979 0.903563  0.161558
Q2G2D5   49 2.08511 3.07991  0.0107511
Q2FXQ7   37 1.57447 0.903563  0.161558
Q2FZW0   32 1.3617 0.903563  0.161558
Q2FVG3   43 1.82979 0.903563  0.161558
Q2FXR4   48 2.04255 3.07991  0.0107511
Q2FZ67   49 2.08511 3.07991  0.0107511
Q2G243   44 1.87234 0.903563  0.161558
Q2FV76   33 1.40426 0.903563  0.161558
Q2FVZ4   29 1.23404 0.903563  0.161558
Q2FWC5   36 1.53191 0.903563  0.161558
Q2FZY3   26 1.10638 0.903563  0.161558
Q2FWH5   46 1.95745 0.903563  0.161558
Q2G241   44 1.87234 0.903563  0.161558
Q2FV35   27 1.14894 0.903563  0.161558
Q2G0T5   32 1.3617 0.903563  0.161558
Q2G1A9   48 2.04255 3.07991  0.0107511
Q2FYU7   23 0.978723 -1.27278  0.943444
Q2G2E0   14 0.595745 -1.27278  0.943444
Q2FVT6   49 2.08511 3.07991  0.0107511
Q2G0D7   18 0.765957 -1.27278  0.943444
Q2G1M6   43 1.82979 0.903563  0.161558
Q2G0A6   49 2.08511 3.07991  0.0107511
Q2FUY6   43 1.82979 0.903563  0.161558
Q2FYJ2   42 1.78723 0.903563  0.161558
Q2G2E5   39 1.625 0.903563  0.161558
Q2G2P5   31 1.29167 0.903563  0.161558
Q2G1R6   32 1.33333 0.903563  0.161558
Q2FYF0   40 1.66667 0.903563  0.161558
Q2FVH8   56 2.33333 3.07991  0.0107511
Q2FUU3   44 1.83333 0.903563  0.161558
Q2FVG8   37 1.54167 0.903563  0.161558
Q9ZAH5   44 1.83333 0.903563  0.161558
Q2G2U0   45 1.875 0.903563  0.161558
Q2FYR4   42 1.75 0.903563  0.161558
Q2G256   25 1.04167 0.903563  0.161558
Q2FVY0   38 1.58333 0.903563  0.161558
Q2G0Q2   35 1.45833 0.903563  0.161558
Q2G0R2   32 1.33333 0.903563  0.161558
Q2G0Q3   25 1.04167 0.903563  0.161558
Q2FWZ9   42 1.75 0.903563  0.161558
Q53705   19 0.791667 -1.27278  0.943444
Q2G2U3   25 1.04167 0.903563  0.161558
Q2FYY6   24 1 0.903563  0.161558
Q2FWL3   34 1.41667 0.903563  0.161558
Q2FY50   25 1.04167 0.903563  0.161558
Q2FXN4   34 1.41667 0.903563  0.161558
Q2G179   19 0.791667 -1.27278  0.943444
Q2G1L6   40 1.66667 0.903563  0.161558
Q2FXU4   32 1.33333 0.903563  0.161558
Q2G1E9   28 1.16667 0.903563  0.161558
Q2G232   39 1.625 0.903563  0.161558
Q2FXH9   31 1.29167 0.903563  0.161558
Q2G0X3   11 0.458333 -1.27278  0.943444
Q2FXD0   44 1.83333 0.903563  0.161558
Q2G0G3   20 0.833333 -1.27278  0.943444
Q2FWW3   49 2.04167 3.07991  0.0107511
Q2FYG0   39 1.59184 0.903563  0.161558
Q2FZS9   48 1.95918 0.903563  0.161558
Q2FYS2   25 1.02041 0.903563  0.161558
Q2G2U4   15 0.612245 -1.27278  0.943444
Q2FWJ9   38 1.55102 0.903563  0.161558
Q2FWF0   43 1.7551 0.903563  0.161558
Q2FXR9   40 1.63265 0.903563  0.161558
Q2FZV7   34 1.38776 0.903563  0.161558
Q2G1W0   40 1.63265 0.903563  0.161558
Q2G2I0   26 1.06122 0.903563  0.161558
Q2G153   47 1.91837 0.903563  0.161558
Q2FWD7   33 1.34694 0.903563  0.161558
Q2FY15   47 1.91837 0.903563  0.161558
Q2FV54   46 1.87755 0.903563  0.161558
Q2FZ74   35 1.42857 0.903563  0.161558
Q2FYV5   55 2.2449 3.07991  0.0107511
Q2G2I1   20 0.816327 -1.27278  0.943444
Q2FXZ6   40 1.63265 0.903563  0.161558
Q2G0U0   16 0.653061 -1.27278  0.943444
Q2G0Y6   35 1.42857 0.903563  0.161558
Q2FXJ0   42 1.71429 0.903563  0.161558
Q2FY43   44 1.76 0.903563  0.161558
Q2FWM1   11 0.44 -1.27278  0.943444
Q2FVJ1   30 1.2 0.903563  0.161558
Q2G0K3   40 1.6 0.903563  0.161558
Q2FY66   50 2 3.07991  0.0107511
Q2FW99   32 1.28 0.903563  0.161558
Q2FV10   40 1.6 0.903563  0.161558
Q2FXJ5   42 1.68 0.903563  0.161558
Q2FX69   11 0.44 -1.27278  0.943444
Q2G0B2   25 1 0.903563  0.161558
Q2FX14   29 1.16 0.903563  0.161558
Q2FYD8   30 1.2 0.903563  0.161558
Q2FWE5   40 1.6 0.903563  0.161558
Q2G2A3   28 1.12 0.903563  0.161558
Q2FZH8   41 1.64 0.903563  0.161558
Q2FX51   51 2.04 3.07991  0.0107511
Q2FWE8   40 1.6 0.903563  0.161558
Q2G088   31 1.24 0.903563  0.161558
Q2G028   43 1.68627 0.903563  0.161558
Q2G1S3   42 1.64706 0.903563  0.161558
Q2FYN4   42 1.64706 0.903563  0.161558
Q2FX86   30 1.17647 0.903563  0.161558
Q2G2S8   21 0.823529 -1.27278  0.943444
Q2FUW8   41 1.60784 0.903563  0.161558
Q2FWD4   30 1.17647 0.903563  0.161558
Q2FVH6   28 1.09804 0.903563  0.161558
Q2G029   41 1.60784 0.903563  0.161558
Q2G1R5   33 1.29412 0.903563  0.161558
Q2FX65   9 0.352941 -1.27278  0.943444
Q2FZV6   37 1.45098 0.903563  0.161558
Q2G1P1   37 1.45098 0.903563  0.161558
Q2FVU4   19 0.745098 -1.27278  0.943444
Q2FVT5   33 1.29412 0.903563  0.161558
Q2G2H4   20 0.784314 -1.27278  0.943444
Q2FZ58   41 1.60784 0.903563  0.161558
Q2FVJ2   31 1.21569 0.903563  0.161558
Q2FXW5   43 1.68627 0.903563  0.161558
Q2FWK1   33 1.29412 0.903563  0.161558
Q2G031   50 1.96078 0.903563  0.161558
Q2G0U1   39 1.52941 0.903563  0.161558
Q2FW46   24 0.941176 -1.27278  0.943444
Q2FZY5   38 1.4902 0.903563  0.161558
Q2FZI5   40 1.53846 0.903563  0.161558
Q2FYR9   25 0.961538 -1.27278  0.943444
Q2FZ92   38 1.46154 0.903563  0.161558
Q2G1D5   40 1.53846 0.903563  0.161558
Q2FXM2   25 0.961538 -1.27278  0.943444
Q2FVM2   26 1 0.903563  0.161558
Q2FZN2   21 0.807692 -1.27278  0.943444
Q2G1U8   31 1.19231 0.903563  0.161558
Q2FVS7   19 0.730769 -1.27278  0.943444
Q2FWB5   41 1.57692 0.903563  0.161558
Q2FXX1   46 1.76923 0.903563  0.161558
Q2G2J9   40 1.53846 0.903563  0.161558
Q2G0Y7   45 1.73077 0.903563  0.161558
Q2FW81   37 1.42308 0.903563  0.161558
Q2FWK3   42 1.61538 0.903563  0.161558
Q2FY34   41 1.57692 0.903563  0.161558
Q2FXF8   31 1.19231 0.903563  0.161558
Q2FXI9   29 1.11538 0.903563  0.161558
Q05615   30 1.13208 0.903563  0.161558
Q2FUW4   33 1.24528 0.903563  0.161558
Q2FVF4   44 1.66038 0.903563  0.161558
Q2FWI3   20 0.754717 -1.27278  0.943444
Q2FWG8   28 1.0566 0.903563  0.161558
Q2G0R0   35 1.32075 0.903563  0.161558
Q2G0I4   29 1.09434 0.903563  0.161558
Q2FV67   34 1.28302 0.903563  0.161558
Q2G091   28 1.0566 0.903563  0.161558
Q2G1U1   18 0.679245 -1.27278  0.943444
Q2FUX7   29 1.09434 0.903563  0.161558
Q2FY51   31 1.16981 0.903563  0.161558
Q2FYP2   29 1.09434 0.903563  0.161558
Q2G0F8   41 1.54717 0.903563  0.161558
Q2FXH5   29 1.09434 0.903563  0.161558
Q2G193   19 0.716981 -1.27278  0.943444
Q2FWD6   49 1.84906 0.903563  0.161558
Q2FZ98   43 1.59259 0.903563  0.161558
Q2FYQ2   16 0.592593 -1.27278  0.943444
Q2FWL5   29 1.07407 0.903563  0.161558
Q2FV16   31 1.14815 0.903563  0.161558
Q2FWX9   42 1.55556 0.903563  0.161558
Q2G1J0   38 1.40741 0.903563  0.161558
Q2G235   40 1.48148 0.903563  0.161558
Q2FXK1   37 1.37037 0.903563  0.161558
Q2FWF4   28 1.03704 0.903563  0.161558
Q2FZC8   26 0.962963 -1.27278  0.943444
Q2FZQ4   41 1.51852 0.903563  0.161558
O52582   35 1.2963 0.903563  0.161558
Q2FZI6   29 1.07407 0.903563  0.161558
Q2FUW7   40 1.48148 0.903563  0.161558
Q2G2M9   37 1.37037 0.903563  0.161558
Q2FZD0   25 0.925926 -1.27278  0.943444
Q2FWK7   41 1.51852 0.903563  0.161558
Q2FWU4   10 0.37037 -1.27278  0.943444
Q2FUX4   22 0.814815 -1.27278  0.943444
Q2G2V3   36 1.33333 0.903563  0.161558
O05204   28 1.03704 0.903563  0.161558
Q2FYC2   44 1.6 0.903563  0.161558
Q2FZP6   41 1.49091 0.903563  0.161558
Q2G0L2   42 1.52727 0.903563  0.161558
Q2FZV1   13 0.472727 -1.27278  0.943444
Q2FVQ5   28 1.01818 0.903563  0.161558
Q2FZW6   36 1.30909 0.903563  0.161558
Q2FZI3   27 0.981818 -1.27278  0.943444
Q2G219   19 0.690909 -1.27278  0.943444
Q2FZR2   30 1.09091 0.903563  0.161558
Q2FXZ2   29 1.05455 0.903563  0.161558
Q2FYC6   33 1.2 0.903563  0.161558
Q2FYZ5   38 1.35714 0.903563  0.161558
Q2FWN4   24 0.857143 -1.27278  0.943444
Q2G221   17 0.607143 -1.27278  0.943444
Q2FZX5   32 1.14286 0.903563  0.161558
Q2FUW3   41 1.46429 0.903563  0.161558
Q2G2H3   33 1.17857 0.903563  0.161558
Q2FY08   29 1.03571 0.903563  0.161558
Q2FXU5   22 0.785714 -1.27278  0.943444
Q2G1F8   35 1.25 0.903563  0.161558
Q2FYW4   24 0.857143 -1.27278  0.943444
Q2G142   28 1 0.903563  0.161558
Q2G1U3   24 0.857143 -1.27278  0.943444
Q2FZ18   31 1.10714 0.903563  0.161558
Q2FV24   45 1.60714 0.903563  0.161558
Q2G1C2   37 1.32143 0.903563  0.161558
Q2FYZ4   28 1 0.903563  0.161558
Q2FWT4   32 1.14286 0.903563  0.161558
Q2FUX1   26 0.928571 -1.27278  0.943444
Q2FZG9   33 1.15789 0.903563  0.161558
Q2FVC1   28 0.982456 -1.27278  0.943444
Q2FYT3   23 0.807018 -1.27278  0.943444
Q2FY82   43 1.50877 0.903563  0.161558
Q2FV02   30 1.05263 0.903563  0.161558
Q2FXJ2   20 0.701754 -1.27278  0.943444
Q2FZ02   39 1.36842 0.903563  0.161558
Q2G0L3   39 1.36842 0.903563  0.161558
Q2FZH5   43 1.50877 0.903563  0.161558
Q2FWH4   39 1.36842 0.903563  0.161558
Q2FW49   40 1.40351 0.903563  0.161558
Q93T05   27 0.947368 -1.27278  0.943444
Q2FX73   28 0.982456 -1.27278  0.943444
Q2G239   27 0.931034 -1.27278  0.943444
Q2G121   41 1.41379 0.903563  0.161558
Q2FY11   30 1.03448 0.903563  0.161558
Q2FV11   27 0.931034 -1.27278  0.943444
Q2FZ05   38 1.31034 0.903563  0.161558
Q2G253   36 1.24138 0.903563  0.161558
Q2FW98   26 0.896552 -1.27278  0.943444
Q2G205   36 1.24138 0.903563  0.161558
Q2FVE7   24 0.827586 -1.27278  0.943444
Q2FYD0   16 0.551724 -1.27278  0.943444
Q2FZ19   33 1.13793 0.903563  0.161558
Q2G1C7   38 1.31034 0.903563  0.161558
Q2FV60   37 1.27586 0.903563  0.161558
Q2FY64   40 1.37931 0.903563  0.161558
Q2FZI9   29 1 0.903563  0.161558
Q2FV57   30 1.01695 0.903563  0.161558
Q2FXA5   30 1.01695 0.903563  0.161558
Q2G2U8   13 0.440678 -1.27278  0.943444
Q2FZP0   34 1.15254 0.903563  0.161558
Q2FZL7   45 1.52542 0.903563  0.161558
Q2FZR3   27 0.915254 -1.27278  0.943444
Q2FWA0   33 1.11864 0.903563  0.161558
Q2G090   42 1.42373 0.903563  0.161558
Q2G1H0   38 1.26667 0.903563  0.161558
Q2FZP4   48 1.6 0.903563  0.161558
Q2FUX0   27 0.9 -1.27278  0.943444
Q2FV86   41 1.36667 0.903563  0.161558
Q2FV14   43 1.43333 0.903563  0.161558
Q2FUT2   32 1.06667 0.903563  0.161558
Q2FZ64   17 0.566667 -1.27278  0.943444
Q2FUW1   13 0.42623 -1.27278  0.943444
Q2FWI0   32 1.04918 0.903563  0.161558
Q2G2K5   44 1.44262 0.903563  0.161558
Q2FWK6   40 1.31148 0.903563  0.161558
Q2G0T9   45 1.47541 0.903563  0.161558
Q2G078   36 1.18033 0.903563  0.161558
Q2G1P3   27 0.885246 -1.27278  0.943444
Q2G274   31 1 0.903563  0.161558
Q2FZD4   39 1.25806 0.903563  0.161558
Q2FYS5   31 1 0.903563  0.161558
Q2G1K5   38 1.22581 0.903563  0.161558
Q2G1L5   32 1.03226 0.903563  0.161558
Q2G1M9   20 0.645161 -1.27278  0.943444
Q2FX67   41 1.32258 0.903563  0.161558
Q2FZ32   25 0.806452 -1.27278  0.943444
Q2FWH7   25 0.806452 -1.27278  0.943444
Q2FXT8   18 0.571429 -1.27278  0.943444
Q2FUQ3   26 0.825397 -1.27278  0.943444
Q2G1Y6   28 0.888889 -1.27278  0.943444
Q2FX68   16 0.507937 -1.27278  0.943444
Q2FWD1   41 1.30159 0.903563  0.161558
Q2FUZ8   31 0.984127 -1.27278  0.943444
Q2G1F5   24 0.761905 -1.27278  0.943444
Q2G2T6   22 0.698413 -1.27278  0.943444
Q2FYD2   15 0.47619 -1.27278  0.943444
Q2FYA1   24 0.761905 -1.27278  0.943444
Q2FY21   25 0.793651 -1.27278  0.943444
Q2FZD3   26 0.825397 -1.27278  0.943444
Q2G1Z4   25 0.793651 -1.27278  0.943444
Q2G0S3   48 1.5 0.903563  0.161558
Q2FVQ3   30 0.9375 -1.27278  0.943444
Q2G2J4   35 1.09375 0.903563  0.161558
Q2G2B8   28 0.875 -1.27278  0.943444
Q2G0L5   9 0.28125 -1.27278  0.943444
Q2FW72   23 0.71875 -1.27278  0.943444
Q2FYT8   36 1.125 0.903563  0.161558
Q2FXM9   41 1.28125 0.903563  0.161558
Q2G1Y0   25 0.78125 -1.27278  0.943444
Q2G2D0   27 0.84375 -1.27278  0.943444
Q2G2M2   22 0.6875 -1.27278  0.943444
Q2G1B7   34 1.0625 0.903563  0.161558
Q2G1B8   31 0.96875 -1.27278  0.943444
Q2G0M6   30 0.9375 -1.27278  0.943444
Q2G1D8   28 0.861538 -1.27278  0.943444
Q2FV70   17 0.523077 -1.27278  0.943444
Q2FV72   42 1.29231 0.903563  0.161558
Q2FVB2   29 0.892308 -1.27278  0.943444
Q2G122   45 1.38462 0.903563  0.161558
Q2G1W2   30 0.909091 -1.27278  0.943444
Q2FWW1   17 0.515152 -1.27278  0.943444
Q2G1F4   30 0.909091 -1.27278  0.943444
Q2G093   42 1.27273 0.903563  0.161558
Q2FXY7   35 1.06061 0.903563  0.161558
Q2G1C6   29 0.878788 -1.27278  0.943444
Q2FZ20   24 0.727273 -1.27278  0.943444
O50581   41 1.22388 0.903563  0.161558
Q2G1N1   22 0.656716 -1.27278  0.943444
Q2G188   19 0.558824 -1.27278  0.943444
Q2G296   33 0.970588 -1.27278  0.943444
Q2G2E9   25 0.735294 -1.27278  0.943444
Q2G294   50 1.47059 0.903563  0.161558
Q2FWJ5   27 0.794118 -1.27278  0.943444
Q2FW03   26 0.753623 -1.27278  0.943444
Q2G0N1   35 1.01449 0.903563  0.161558
Q2FZJ0   37 1.07246 0.903563  0.161558
Q2FYZ9   29 0.84058 -1.27278  0.943444
Q2FV74   31 0.898551 -1.27278  0.943444
Q2FXP7   21 0.608696 -1.27278  0.943444
Q2FXU1   18 0.521739 -1.27278  0.943444
Q2G1M8   22 0.637681 -1.27278  0.943444
Q2FXY4   30 0.869565 -1.27278  0.943444
Q2FZ94   25 0.714286 -1.27278  0.943444
Q2FYI0   22 0.619718 -1.27278  0.943444
Q2FXT9   34 0.957746 -1.27278  0.943444
Q2G0D2   33 0.916667 -1.27278  0.943444
Q2FYB7   19 0.527778 -1.27278  0.943444
Q2FVN8   36 1 0.903563  0.161558
Q2FZ49   22 0.611111 -1.27278  0.943444
Q2FUW6   50 1.38889 0.903563  0.161558
Q2G1P7   31 0.861111 -1.27278  0.943444
Q2FW70   21 0.575342 -1.27278  0.943444
Q2G0W1   29 0.794521 -1.27278  0.943444
Q2G024   16 0.438356 -1.27278  0.943444
Q2G1G8   20 0.547945 -1.27278  0.943444
Q2G1R9   33 0.90411 -1.27278  0.943444
O06446   32 0.876712 -1.27278  0.943444
Q2G1C9   34 0.931507 -1.27278  0.943444
Q2FXV8   29 0.783784 -1.27278  0.943444
Q2G0P5   28 0.756757 -1.27278  0.943444
Q2FV64   33 0.88 -1.27278  0.943444
Q2FV87   20 0.526316 -1.27278  0.943444
Q2G1K9   32 0.831169 -1.27278  0.943444
Q2G266   29 0.753247 -1.27278  0.943444
Q59801   22 0.564103 -1.27278  0.943444
Q2FXH2   24 0.615385 -1.27278  0.943444
Q53727   36 0.911392 -1.27278  0.943444
Q2G2Q0   18 0.455696 -1.27278  0.943444
Q2FZD8   23 0.575 -1.27278  0.943444
Q2FYS4   18 0.45 -1.27278  0.943444
Q2G1G2   42 1.05 0.903563  0.161558
Q2FXV9   18 0.444444 -1.27278  0.943444
Q2G0L4   11 0.271605 -1.27278  0.943444
Q2FXR8   30 0.740741 -1.27278  0.943444
Q2FYJ0   31 0.765432 -1.27278  0.943444
Q2FZS8   33 0.804878 -1.27278  0.943444
Q2FXN9   35 0.833333 -1.27278  0.943444
Q2FYM1   35 0.833333 -1.27278  0.943444
Q2FVZ5   18 0.428571 -1.27278  0.943444
Q2FVL8   23 0.541176 -1.27278  0.943444
Q2FZ40   19 0.447059 -1.27278  0.943444
Q2FYH5   33 0.767442 -1.27278  0.943444
Q2FXB3   22 0.5 -1.27278  0.943444
Q2FYS9   30 0.666667 -1.27278  0.943444
Q2G1Q4   32 0.711111 -1.27278  0.943444
Q2FVC3   32 0.711111 -1.27278  0.943444
Q2G046   25 0.549451 -1.27278  0.943444
Q2FWU3   13 0.285714 -1.27278  0.943444
Q2FZ72   30 0.659341 -1.27278  0.943444
Q2FZ82   23 0.505495 -1.27278  0.943444
Q9F1K0   23 0.489362 -1.27278  0.943444
Q2FVV9   24 0.489796 -1.27278  0.943444
Q2FZT6   26 0.525253 -1.27278  0.943444
Q2FWU5   16 0.323232 -1.27278  0.943444
Q2FYC8   16 0.32 -1.27278  0.943444
Q2FZK7   22 0.431373 -1.27278  0.943444
Q2G2C1   34 0.666667 -1.27278  0.943444
Q2FZT5   25 0.47619 -1.27278  0.943444
Q2G0R8   30 0.566038 -1.27278  0.943444
Q2FW95   16 0.301887 -1.27278  0.943444
Q2G0N5   16 0.290909 -1.27278  0.943444
P47768   21 0.375 -1.27278  0.943444
Q2FXH4   14 0.247788 -1.27278  0.943444
Q2FVM1   26 0.460177 -1.27278  0.943444
```
