## Supplementary Data 3 for "Mining folded proteomes in the era of accurate structure prediction": PF18153.output

```
# cudaSaTabsearch LTYPE = T LORDER = F LSOLN = F
# QUERY ID = PF18153 
# DBFILE = ./tableaux.ascii.DB                                                             
Q2G0V6   0 0 -1.27278 0.943444
Q2G075   0 0 -1.27278 0.943444
Q2G083   0 0 -1.27278 0.943444
Q2FZN3   0 0 -1.27278 0.943444
Q2FY90   0 0 -1.27278 0.943444
Q2FX91   0 0 -1.27278 0.943444
Q2FX54   0 0 -1.27278 0.943444
Q2FYQ4   0 0 -1.27278 0.943444
Q2G284   0 0 -1.27278 0.943444
Q2G0S4   0 0 -1.27278 0.943444
Q2FWM3   0 0 -1.27278 0.943444
Q2FX81   0 0 -1.27278 0.943444
Q2FXC6   0 0 -1.27278 0.943444
Q2FWJ7   0 0 -1.27278 0.943444
Q2FYJ9   0 0 -1.27278 0.943444
Q2G2E6   0 0 -1.27278 0.943444
Q2FWV0   0 0 -1.27278 0.943444
Q2FZC3   0 0 -1.27278 0.943444
Q2FVH9   0 0 -1.27278 0.943444
Q2FXQ5   0 0 -1.27278 0.943444
Q2FZU4   0 0 -1.27278 0.943444
Q2FYF8   0 0 -1.27278 0.943444
Q2FUR4   0 0 -1.27278 0.943444
Q2FYI2   0 0 -1.27278 0.943444
Q2FYY2   0 0 -1.27278 0.943444
Q2FW58   0 0 -1.27278 0.943444
P0C7Z3   0 0 -1.27278 0.943444
Q2G0T2   0 0 -1.27278 0.943444
Q2G1G9   0 0 -1.27278 0.943444
Q2FVJ0   0 0 -1.27278 0.943444
Q2FZ80   0 0 -1.27278 0.943444
Q2G1R4   0 0 -1.27278 0.943444
Q2FW02   0 0 -1.27278 0.943444
Q2G1X3   0 0 -1.27278 0.943444
Q2FWW4   0 0 -1.27278 0.943444
Q2FZE1   0 0 -1.27278 0.943444
Q2FY31   0 0 -1.27278 0.943444
Q2G018   0 0 -1.27278 0.943444
Q2FZI0   0 0 -1.27278 0.943444
Q2FUZ7   0 0 -1.27278 0.943444
Q2G250   0 0 -1.27278 0.943444
Q2FWU8   0 0 -1.27278 0.943444
Q2FYX5   0 0 -1.27278 0.943444
Q2FZY2   0 0 -1.27278 0.943444
Q2FZX8   0 0 -1.27278 0.943444
Q2FUY8   0 0 -1.27278 0.943444
Q2FV73   0 0 -1.27278 0.943444
Q2G0C5   0 0 -1.27278 0.943444
Q2FZ52   0 0 -1.27278 0.943444
Q2FVK6   0 0 -1.27278 0.943444
Q2G0Z3   0 0 -1.27278 0.943444
Q2FZJ8   0 0 -1.27278 0.943444
Q2FY57   0 0 -1.27278 0.943444
Q2G0W3   0 0 -1.27278 0.943444
Q2G0I2   0 0 -1.27278 0.943444
Q2FYX1   0 0 -1.27278 0.943444
Q2G0H2   0 0 -1.27278 0.943444
Q2FWJ8   0 0 -1.27278 0.943444
Q2FWZ7   0 0 -1.27278 0.943444
Q2FV04   0 0 -1.27278 0.943444
Q2G0H6   0 0 -1.27278 0.943444
Q2G291   0 0 -1.27278 0.943444
Q2G1A7   0 0 -1.27278 0.943444
Q2FVS8   0 0 -1.27278 0.943444
Q2FZ26   0 0 -1.27278 0.943444
Q2FXJ3   0 0 -1.27278 0.943444
Q2G231   0 0 -1.27278 0.943444
Q2G2N0   0 0 -1.27278 0.943444
Q2G2I2   0 0 -1.27278 0.943444
Q2FYU3   0 0 -1.27278 0.943444
Q2FWY5   0 0 -1.27278 0.943444
Q2G2E3   0 0 -1.27278 0.943444
Q2FV09   0 0 -1.27278 0.943444
Q2FX72   0 0 -1.27278 0.943444
Q2FWA3   0 0 -1.27278 0.943444
Q2FWF2   0 0 -1.27278 0.943444
Q2G0E4   0 0 -1.27278 0.943444
Q2G251   0 0 -1.27278 0.943444
P0C818   0 0 -1.27278 0.943444
Q2FXQ2   0 0 -1.27278 0.943444
Q2FXD4   0 0 -1.27278 0.943444
Q2G014   0 0 -1.27278 0.943444
Q2FWI9   0 0 -1.27278 0.943444
Q2FX79   0 0 -1.27278 0.943444
Q2FVP7   0 0 -1.27278 0.943444
Q2FZN4   0 0 -1.27278 0.943444
Q2FWU6   0 0 -1.27278 0.943444
Q2G2Y1   0 0 -1.27278 0.943444
Q2FYF6   0 0 -1.27278 0.943444
Q2FXK0   0 0 -1.27278 0.943444
Q2FVI9   0 0 -1.27278 0.943444
Q2G246   0 0 -1.27278 0.943444
Q2G053   0 0 -1.27278 0.943444
Q2FWK8   0 0 -1.27278 0.943444
Q2FXL8   0 0 -1.27278 0.943444
Q2G0Q4   0 0 -1.27278 0.943444
Q2FVB7   0 0 -1.27278 0.943444
Q2FYD6   0 0 -1.27278 0.943444
Q2FXK9   0 0 -1.27278 0.943444
Q2FV78   0 0 -1.27278 0.943444
Q2FXG4   0 0 -1.27278 0.943444
Q2G0C8   0 0 -1.27278 0.943444
Q2FWU9   0 0 -1.27278 0.943444
Q2FUX2   0 0 -1.27278 0.943444
Q2FYI8   0 0 -1.27278 0.943444
Q2FXA1   0 0 -1.27278 0.943444
Q2FV49   0 0 -1.27278 0.943444
Q2G1S0   0 0 -1.27278 0.943444
Q2G0G0   0 0 -1.27278 0.943444
P0C805   0 0 -1.27278 0.943444
Q2FWV9   0 0 -1.27278 0.943444
Q2G152   0 0 -1.27278 0.943444
Q2FX48   0 0 -1.27278 0.943444
Q2FXS5   0 0 -1.27278 0.943444
Q2FWL4   0 0 -1.27278 0.943444
P0C7Y1   0 0 -1.27278 0.943444
Q2FXA2   0 0 -1.27278 0.943444
Q2FY96   0 0 -1.27278 0.943444
Q2FVJ3   0 0 -1.27278 0.943444
Q2FZ24   0 0 -1.27278 0.943444
Q2G1X4   0 0 -1.27278 0.943444
Q2FYM6   0 0 -1.27278 0.943444
Q2FWX6   0 0 -1.27278 0.943444
Q2G1D2   0 0 -1.27278 0.943444
Q2FWC0   0 0 -1.27278 0.943444
Q2FZG7   0 0 -1.27278 0.943444
Q2G2P1   0 0 -1.27278 0.943444
Q2G1M4   0 0 -1.27278 0.943444
Q2FX29   0 0 -1.27278 0.943444
Q2FUZ3   0 0 -1.27278 0.943444
Q2FVZ9   0 0 -1.27278 0.943444
Q2G2N3   0 0 -1.27278 0.943444
Q2G237   0 0 -1.27278 0.943444
Q2FXN5   0 0 -1.27278 0.943444
Q2FYP7   0 0 -1.27278 0.943444
Q2FWC8   0 0 -1.27278 0.943444
Q2G209   0 0 -1.27278 0.943444
Q2FXX7   0 0 -1.27278 0.943444
Q2FV05   0 0 -1.27278 0.943444
Q2FWM8   0 0 -1.27278 0.943444
Q2FV00   0 0 -1.27278 0.943444
Q2FZF2   0 0 -1.27278 0.943444
Q2FV80   0 0 -1.27278 0.943444
Q2FZZ7   0 0 -1.27278 0.943444
Q2FWH8   0 0 -1.27278 0.943444
Q2FVS5   0 0 -1.27278 0.943444
Q2FWY0   0 0 -1.27278 0.943444
Q2FZM3   0 0 -1.27278 0.943444
Q2FZW8   0 0 -1.27278 0.943444
Q2FVY7   0 0 -1.27278 0.943444
Q2FXJ1   0 0 -1.27278 0.943444
Q2G0T7   0 0 -1.27278 0.943444
Q2FW40   0 0 -1.27278 0.943444
Q2FYU9   0 0 -1.27278 0.943444
Q2FUR0   0 0 -1.27278 0.943444
Q2G215   0 0 -1.27278 0.943444
Q2G169   0 0 -1.27278 0.943444
Q2G034   0 0 -1.27278 0.943444
Q2FUV8   0 0 -1.27278 0.943444
Q2FW44   0 0 -1.27278 0.943444
Q2FYJ8   0 0 -1.27278 0.943444
Q2FVR6   0 0 -1.27278 0.943444
Q2G183   0 0 -1.27278 0.943444
Q2G0S1   1 0.153846 -1.27278 0.943444
Q2FX83   0 0 -1.27278 0.943444
Q2FYF7   1 0.153846 -1.27278 0.943444
Q2G166   2 0.307692 -1.27278 0.943444
Q2FX20   0 0 -1.27278 0.943444
Q2G020   1 0.153846 -1.27278 0.943444
Q2FVC0   0 0 -1.27278 0.943444
Q2FVD1   0 0 -1.27278 0.943444
Q2FWH1   0 0 -1.27278 0.943444
Q2FYX2   0 0 -1.27278 0.943444
Q2FZB5   0 0 -1.27278 0.943444
Q2G0G8   0 0 -1.27278 0.943444
P0A0I4   0 0 -1.27278 0.943444
Q2G2C6   0 0 -1.27278 0.943444
Q2FVB1   1 0.153846 -1.27278 0.943444
Q2FYN1   0 0 -1.27278 0.943444
Q2FV79   0 0 -1.27278 0.943444
Q2FVU9   0 0 -1.27278 0.943444
Q2G0W5   0 0 -1.27278 0.943444
Q2FW60   0 0 -1.27278 0.943444
Q2G269   0 0 -1.27278 0.943444
Q2FZS1   1 0.153846 -1.27278 0.943444
Q2G1Y3   1 0.153846 -1.27278 0.943444
Q2FWA4   2 0.307692 -1.27278 0.943444
Q2G0C0   0 0 -1.27278 0.943444
Q2G2J6   0 0 -1.27278 0.943444
Q2G1R2   1 0.153846 -1.27278 0.943444
Q2FXY8   0 0 -1.27278 0.943444
Q2FYL2   1 0.153846 -1.27278 0.943444
Q2FYS3   0 0 -1.27278 0.943444
Q2FXS0   2 0.307692 -1.27278 0.943444
Q2FWA7   0 0 -1.27278 0.943444
Q2FWV8   0 0 -1.27278 0.943444
Q2G279   1 0.153846 -1.27278 0.943444
Q2FYB5   0 0 -1.27278 0.943444
Q2G175   0 0 -1.27278 0.943444
Q2FZ07   0 0 -1.27278 0.943444
Q2FVG7   0 0 -1.27278 0.943444
Q2G2P3   1 0.153846 -1.27278 0.943444
Q2FZA3   1 0.153846 -1.27278 0.943444
Q2FYE1   0 0 -1.27278 0.943444
Q2G2F8   0 0 -1.27278 0.943444
Q2FWS8   0 0 -1.27278 0.943444
Q2FXD8   1 0.153846 -1.27278 0.943444
Q2FX46   0 0 -1.27278 0.943444
Q2FYB4   0 0 -1.27278 0.943444
Q2FYC0   0 0 -1.27278 0.943444
Q2FUY5   0 0 -1.27278 0.943444
Q2FYF2   0 0 -1.27278 0.943444
Q2G0R4   0 0 -1.27278 0.943444
Q2G1L1   0 0 -1.27278 0.943444
Q2FYB0   0 0 -1.27278 0.943444
Q2FWW5   0 0 -1.27278 0.943444
Q2FX04   0 0 -1.27278 0.943444
Q2FV33   0 0 -1.27278 0.943444
Q2FUX6   1 0.153846 -1.27278 0.943444
Q2FVP5   0 0 -1.27278 0.943444
Q2G0W7   0 0 -1.27278 0.943444
Q2FXV1   0 0 -1.27278 0.943444
Q2G096   0 0 -1.27278 0.943444
Q2FV68   0 0 -1.27278 0.943444
Q2FVY6   0 0 -1.27278 0.943444
Q2FYY0   0 0 -1.27278 0.943444
Q2G005   0 0 -1.27278 0.943444
Q2G2B4   0 0 -1.27278 0.943444
Q2FVZ7   0 0 -1.27278 0.943444
Q2FW55   0 0 -1.27278 0.943444
Q2FV92   0 0 -1.27278 0.943444
Q2FYV9   1 0.153846 -1.27278 0.943444
Q2FW74   0 0 -1.27278 0.943444
Q2FVK9   0 0 -1.27278 0.943444
Q2FZA4   0 0 -1.27278 0.943444
Q2FV25   0 0 -1.27278 0.943444
Q2FYG8   0 0 -1.27278 0.943444
Q2G216   1 0.153846 -1.27278 0.943444
Q2FZ69   0 0 -1.27278 0.943444
Q2FV97   0 0 -1.27278 0.943444
Q2FZ95   0 0 -1.27278 0.943444
Q2FZN8   0 0 -1.27278 0.943444
Q2FZG2   0 0 -1.27278 0.943444
Q2G259   0 0 -1.27278 0.943444
Q2FYB6   0 0 -1.27278 0.943444
Q2FZD1   0 0 -1.27278 0.943444
Q2FYT6   0 0 -1.27278 0.943444
Q2G0Y2   1 0.153846 -1.27278 0.943444
Q2FWZ1   2 0.307692 -1.27278 0.943444
Q2FVC8   0 0 -1.27278 0.943444
Q2G2H1   0 0 -1.27278 0.943444
Q2FY47   0 0 -1.27278 0.943444
Q2FX78   1 0.153846 -1.27278 0.943444
Q2FX47   0 0 -1.27278 0.943444
Q2FZA7   0 0 -1.27278 0.943444
Q2FV32   0 0 -1.27278 0.943444
Q2FYE6   0 0 -1.27278 0.943444
Q2FZ41   0 0 -1.27278 0.943444
Q2FYG3   0 0 -1.27278 0.943444
Q2FX01   2 0.307692 -1.27278 0.943444
Q2FXU6   0 0 -1.27278 0.943444
Q2FYL7   0 0 -1.27278 0.943444
Q2FWQ3   0 0 -1.27278 0.943444
Q2FZY9   0 0 -1.27278 0.943444
Q2FV50   1 0.153846 -1.27278 0.943444
Q2FUY7   0 0 -1.27278 0.943444
Q2FXP6   0 0 -1.27278 0.943444
Q2G1S9   0 0 -1.27278 0.943444
Q2FX18   0 0 -1.27278 0.943444
Q2FYU0   0 0 -1.27278 0.943444
Q2FXZ7   3 0.428571 -1.27278 0.943444
Q2G051   1 0.142857 -1.27278 0.943444
Q2FWS3   1 0.142857 -1.27278 0.943444
Q2FW14   0 0 -1.27278 0.943444
Q2FYD7   4 0.571429 -1.27278 0.943444
Q9RQP8   1 0.142857 -1.27278 0.943444
Q2FZK2   0 0 -1.27278 0.943444
Q2FWI7   1 0.142857 -1.27278 0.943444
Q2G182   0 0 -1.27278 0.943444
Q2FYT7   2 0.285714 -1.27278 0.943444
Q2FV46   1 0.142857 -1.27278 0.943444
Q2FY58   0 0 -1.27278 0.943444
Q2FX06   0 0 -1.27278 0.943444
Q2FZH0   2 0.285714 -1.27278 0.943444
Q2FUZ4   6 0.857143 -1.27278 0.943444
Q2G102   2 0.285714 -1.27278 0.943444
Q2G1R8   0 0 -1.27278 0.943444
Q2G2J1   2 0.285714 -1.27278 0.943444
Q2FX71   1 0.142857 -1.27278 0.943444
Q2FUZ5   2 0.285714 -1.27278 0.943444
Q2FYP5   0 0 -1.27278 0.943444
Q2G048   0 0 -1.27278 0.943444
Q2FUQ0   1 0.142857 -1.27278 0.943444
Q2FWS7   5 0.714286 -1.27278 0.943444
Q2FV65   0 0 -1.27278 0.943444
Q2G125   0 0 -1.27278 0.943444
Q2FYT2   4 0.571429 -1.27278 0.943444
Q2FVH7   0 0 -1.27278 0.943444
Q2G127   1 0.142857 -1.27278 0.943444
Q2FYI5   0 0 -1.27278 0.943444
Q2FYX4   6 0.857143 -1.27278 0.943444
Q2G0M3   2 0.285714 -1.27278 0.943444
Q2FW87   2 0.285714 -1.27278 0.943444
Q2G211   0 0 -1.27278 0.943444
Q2FXR5   2 0.285714 -1.27278 0.943444
Q2FWR5   2 0.285714 -1.27278 0.943444
Q2FYD5   1 0.142857 -1.27278 0.943444
Q2FY94   0 0 -1.27278 0.943444
Q2G2W8   0 0 -1.27278 0.943444
Q2FZL9   2 0.285714 -1.27278 0.943444
Q2FYT9   2 0.285714 -1.27278 0.943444
Q2FX44   2 0.285714 -1.27278 0.943444
Q2FXB2   0 0 -1.27278 0.943444
Q2FVF6   1 0.142857 -1.27278 0.943444
Q2G2F6   0 0 -1.27278 0.943444
Q2G2C3   1 0.142857 -1.27278 0.943444
Q2FYA5   2 0.285714 -1.27278 0.943444
Q2FYB1   3 0.428571 -1.27278 0.943444
Q2G011   0 0 -1.27278 0.943444
Q2FV29   0 0 -1.27278 0.943444
Q2FVW1   0 0 -1.27278 0.943444
Q2FYA4   2 0.285714 -1.27278 0.943444
Q2FY26   1 0.142857 -1.27278 0.943444
Q2FXC1   1 0.142857 -1.27278 0.943444
Q2G2T0   3 0.428571 -1.27278 0.943444
Q2FY62   0 0 -1.27278 0.943444
Q2G2K4   3 0.428571 -1.27278 0.943444
Q2FW65   3 0.428571 -1.27278 0.943444
Q2FY05   6 0.857143 -1.27278 0.943444
Q2FV96   1 0.142857 -1.27278 0.943444
Q2G1S7   0 0 -1.27278 0.943444
Q2FWS9   1 0.142857 -1.27278 0.943444
Q2G180   1 0.142857 -1.27278 0.943444
Q2G0L6   0 0 -1.27278 0.943444
Q2G189   0 0 -1.27278 0.943444
Q2FYD9   0 0 -1.27278 0.943444
Q2FWM6   0 0 -1.27278 0.943444
Q2FXA6   0 0 -1.27278 0.943444
Q2G0U8   0 0 -1.27278 0.943444
Q2FXD9   0 0 -1.27278 0.943444
Q2FWF9   0 0 -1.27278 0.943444
Q2FXS3   1 0.142857 -1.27278 0.943444
Q2FXX6   0 0 -1.27278 0.943444
Q2FWU2   2 0.285714 -1.27278 0.943444
Q2FXD5   2 0.285714 -1.27278 0.943444
Q2FZK8   3 0.428571 -1.27278 0.943444
Q2FV15   1 0.142857 -1.27278 0.943444
Q2FZZ5   4 0.571429 -1.27278 0.943444
Q2FW48   2 0.285714 -1.27278 0.943444
Q2FYB3   5 0.714286 -1.27278 0.943444
Q2FWT5   1 0.142857 -1.27278 0.943444
Q2FVH4   0 0 -1.27278 0.943444
Q2FWP4   2 0.285714 -1.27278 0.943444
Q2FYX9   2 0.285714 -1.27278 0.943444
Q2G1U7   0 0 -1.27278 0.943444
Q2FXY6   0 0 -1.27278 0.943444
Q2FYT1   0 0 -1.27278 0.943444
Q2G244   1 0.142857 -1.27278 0.943444
Q2FX30   0 0 -1.27278 0.943444
Q2FVZ3   0 0 -1.27278 0.943444
Q2FWP5   2 0.285714 -1.27278 0.943444
Q2FX41   2 0.285714 -1.27278 0.943444
Q2G2R5   0 0 -1.27278 0.943444
Q2G2S3   4 0.533333 -1.27278 0.943444
Q2G004   0 0 -1.27278 0.943444
Q2FWV1   2 0.266667 -1.27278 0.943444
Q2G003   2 0.266667 -1.27278 0.943444
Q2FZV3   0 0 -1.27278 0.943444
Q2G026   2 0.266667 -1.27278 0.943444
Q2FXG7   0 0 -1.27278 0.943444
Q2FYL8   0 0 -1.27278 0.943444
Q2FZB6   0 0 -1.27278 0.943444
Q2FZE4   2 0.266667 -1.27278 0.943444
Q2FX11   2 0.266667 -1.27278 0.943444
Q2G0Y3   3 0.4 -1.27278 0.943444
Q2FZW7   1 0.133333 -1.27278 0.943444
Q2FX21   6 0.8 -1.27278 0.943444
Q2G092   6 0.8 -1.27278 0.943444
Q2FZB7   0 0 -1.27278 0.943444
Q2G0J9   6 0.8 -1.27278 0.943444
Q2G1X2   0 0 -1.27278 0.943444
Q2FZD6   6 0.8 -1.27278 0.943444
Q2FW67   2 0.266667 -1.27278 0.943444
Q2G111   2 0.266667 -1.27278 0.943444
Q2G2Y4   2 0.266667 -1.27278 0.943444
Q2FY38   0 0 -1.27278 0.943444
Q2FWJ0   1 0.133333 -1.27278 0.943444
Q2G2T5   1 0.133333 -1.27278 0.943444
Q2FVG6   3 0.4 -1.27278 0.943444
Q2G1V8   1 0.133333 -1.27278 0.943444
Q2G1L0   2 0.266667 -1.27278 0.943444
Q2FXD6   2 0.266667 -1.27278 0.943444
P0C948   0 0 -1.27278 0.943444
Q2G1M2   1 0.133333 -1.27278 0.943444
Q2FVW8   0 0 -1.27278 0.943444
Q2FX24   0 0 -1.27278 0.943444
Q2FWS4   6 0.8 -1.27278 0.943444
Q2FYQ3   2 0.266667 -1.27278 0.943444
Q2G254   2 0.266667 -1.27278 0.943444
Q2FWB4   0 0 -1.27278 0.943444
Q2FUP8   2 0.266667 -1.27278 0.943444
Q2FZC2   0 0 -1.27278 0.943444
Q2FYE4   5 0.666667 -1.27278 0.943444
Q2FWS2   0 0 -1.27278 0.943444
Q2FY03   3 0.4 -1.27278 0.943444
Q2FVS6   0 0 -1.27278 0.943444
Q2FXV2   2 0.266667 -1.27278 0.943444
Q2G2L6   1 0.133333 -1.27278 0.943444
Q2G2I5   0 0 -1.27278 0.943444
Q2FYA2   4 0.533333 -1.27278 0.943444
Q2FWV7   0 0 -1.27278 0.943444
Q2FXE7   2 0.266667 -1.27278 0.943444
Q2G0J6   1 0.133333 -1.27278 0.943444
Q2FUU4   5 0.666667 -1.27278 0.943444
Q2FVJ4   1 0.133333 -1.27278 0.943444
Q2FZM9   0 0 -1.27278 0.943444
Q2FZ51   4 0.533333 -1.27278 0.943444
Q2FY22   9 1.2 0.903563 0.161558
Q2G2Q1   2 0.266667 -1.27278 0.943444
Q2G109   1 0.133333 -1.27278 0.943444
Q2G1D6   2 0.266667 -1.27278 0.943444
Q2FVC9   0 0 -1.27278 0.943444
Q2G2R6   6 0.8 -1.27278 0.943444
Q2FZ85   1 0.133333 -1.27278 0.943444
Q2FVK4   9 1.2 0.903563 0.161558
Q2G1V9   1 0.133333 -1.27278 0.943444
Q2G2H6   0 0 -1.27278 0.943444
Q2FWS6   6 0.8 -1.27278 0.943444
Q2FZW4   3 0.4 -1.27278 0.943444
Q2G1M3   1 0.133333 -1.27278 0.943444
Q2G1M0   6 0.8 -1.27278 0.943444
Q2G1Y9   2 0.266667 -1.27278 0.943444
Q2FX45   4 0.533333 -1.27278 0.943444
Q2FWP8   0 0 -1.27278 0.943444
Q2FYP4   2 0.266667 -1.27278 0.943444
Q2FYL1   2 0.266667 -1.27278 0.943444
Q2G1L4   3 0.4 -1.27278 0.943444
Q2FUQ7   2 0.266667 -1.27278 0.943444
Q2G247   0 0 -1.27278 0.943444
Q2FVV0   2 0.266667 -1.27278 0.943444
Q2FYU6   9 1.2 0.903563 0.161558
Q2G2N6   2 0.266667 -1.27278 0.943444
Q2FXC9   1 0.133333 -1.27278 0.943444
Q2FX42   2 0.266667 -1.27278 0.943444
Q2FX26   6 0.8 -1.27278 0.943444
Q2FWF3   2 0.266667 -1.27278 0.943444
Q2FZY1   0 0 -1.27278 0.943444
Q2FW15   16 2 3.07991 0.0107511
P0A0G2   6 0.75 -1.27278 0.943444
Q2G2G5   0 0 -1.27278 0.943444
Q2FY39   0 0 -1.27278 0.943444
Q2G0B5   1 0.125 -1.27278 0.943444
Q2FZI1   10 1.25 0.903563 0.161558
Q2FUQ6   3 0.375 -1.27278 0.943444
Q2FVR5   3 0.375 -1.27278 0.943444
Q2G2W6   1 0.125 -1.27278 0.943444
Q2FZR8   4 0.5 -1.27278 0.943444
Q2FVY8   10 1.25 0.903563 0.161558
Q2FZ60   8 1 0.903563 0.161558
Q2FV82   2 0.25 -1.27278 0.943444
Q2FX23   3 0.375 -1.27278 0.943444
Q2G1G3   1 0.125 -1.27278 0.943444
P68805   1 0.125 -1.27278 0.943444
Q2FVL0   14 1.75 0.903563 0.161558
Q2G2J0   4 0.5 -1.27278 0.943444
Q2FZF1   13 1.625 0.903563 0.161558
Q2FXU9   3 0.375 -1.27278 0.943444
Q2G1A2   14 1.75 0.903563 0.161558
Q2G1C3   1 0.125 -1.27278 0.943444
Q2G1D4   0 0 -1.27278 0.943444
Q2G0A8   0 0 -1.27278 0.943444
Q2FVC7   2 0.25 -1.27278 0.943444
Q2G133   2 0.25 -1.27278 0.943444
Q2FY86   6 0.75 -1.27278 0.943444
Q2FX92   6 0.75 -1.27278 0.943444
Q2FW47   0 0 -1.27278 0.943444
Q2G1T9   2 0.25 -1.27278 0.943444
Q2FVU8   2 0.25 -1.27278 0.943444
Q2FVD7   6 0.75 -1.27278 0.943444
Q2FX55   1 0.125 -1.27278 0.943444
Q2FVD3   4 0.5 -1.27278 0.943444
Q2G2B5   0 0 -1.27278 0.943444
Q2FWV6   0 0 -1.27278 0.943444
Q2FW29   11 1.375 0.903563 0.161558
Q2G0W6   0 0 -1.27278 0.943444
Q2FVD2   2 0.25 -1.27278 0.943444
Q2FWR8   4 0.5 -1.27278 0.943444
Q2FXA0   3 0.375 -1.27278 0.943444
Q2FZB4   3 0.375 -1.27278 0.943444
Q2FX37   3 0.375 -1.27278 0.943444
Q2FX13   0 0 -1.27278 0.943444
Q2FWD8   10 1.25 0.903563 0.161558
Q2G108   3 0.375 -1.27278 0.943444
Q2G2V4   3 0.375 -1.27278 0.943444
Q2FZW2   7 0.875 -1.27278 0.943444
Q2FYY4   3 0.375 -1.27278 0.943444
Q2FYB8   2 0.25 -1.27278 0.943444
Q2FWC2   3 0.375 -1.27278 0.943444
Q2FYE8   3 0.375 -1.27278 0.943444
Q2FXK5   8 1 0.903563 0.161558
Q2FWT0   3 0.375 -1.27278 0.943444
Q2FW19   3 0.375 -1.27278 0.943444
Q2G100   2 0.25 -1.27278 0.943444
Q2FYY3   2 0.25 -1.27278 0.943444
Q2FZ01   2 0.25 -1.27278 0.943444
Q2FYY1   2 0.25 -1.27278 0.943444
Q2G103   6 0.75 -1.27278 0.943444
Q2FV12   2 0.25 -1.27278 0.943444
Q2FWQ1   7 0.875 -1.27278 0.943444
Q2FYY5   2 0.25 -1.27278 0.943444
Q2G207   1 0.125 -1.27278 0.943444
Q2G1Y8   10 1.25 0.903563 0.161558
Q2FWZ8   1 0.125 -1.27278 0.943444
Q2G0Z8   0 0 -1.27278 0.943444
Q2G2F7   2 0.25 -1.27278 0.943444
Q2FYH9   0 0 -1.27278 0.943444
Q2FWB7   2 0.25 -1.27278 0.943444
Q2FYN2   15 1.76471 0.903563 0.161558
Q2FVQ6   4 0.470588 -1.27278 0.943444
Q2FWX3   2 0.235294 -1.27278 0.943444
Q2G187   1 0.117647 -1.27278 0.943444
Q2FW05   2 0.235294 -1.27278 0.943444
Q2FYC3   4 0.470588 -1.27278 0.943444
Q2FZJ2   11 1.29412 0.903563 0.161558
Q2G0D6   0 0 -1.27278 0.943444
Q2FWP7   3 0.352941 -1.27278 0.943444
Q2FX31   15 1.76471 0.903563 0.161558
Q2FVZ6   0 0 -1.27278 0.943444
Q2G2A2   5 0.588235 -1.27278 0.943444
Q2FWQ8   11 1.29412 0.903563 0.161558
Q2FVM9   2 0.235294 -1.27278 0.943444
Q2FYD1   13 1.52941 0.903563 0.161558
Q2FYN3   2 0.235294 -1.27278 0.943444
Q2FYI3   2 0.235294 -1.27278 0.943444
Q2G022   19 2.23529 3.07991 0.0107511
Q2G1Q3   1 0.117647 -1.27278 0.943444
Q2FX58   2 0.235294 -1.27278 0.943444
Q2G2V1   11 1.29412 0.903563 0.161558
Q2FVV5   2 0.235294 -1.27278 0.943444
Q2FZC0   13 1.52941 0.903563 0.161558
Q2FV63   12 1.41176 0.903563 0.161558
Q2FWG9   1 0.117647 -1.27278 0.943444
Q2FZA5   2 0.235294 -1.27278 0.943444
Q2FX60   4 0.470588 -1.27278 0.943444
Q2G2I8   13 1.52941 0.903563 0.161558
Q2G2Y5   13 1.52941 0.903563 0.161558
Q2G2Y2   2 0.235294 -1.27278 0.943444
Q2FWA6   5 0.588235 -1.27278 0.943444
Q2FWL8   9 1.05882 0.903563 0.161558
Q2FY95   8 0.941176 -1.27278 0.943444
Q2FYC5   9 1.05882 0.903563 0.161558
Q2FV43   2 0.235294 -1.27278 0.943444
Q2FVU0   8 0.941176 -1.27278 0.943444
Q2FZG5   0 0 -1.27278 0.943444
Q2G2H9   0 0 -1.27278 0.943444
Q2G1D1   10 1.17647 0.903563 0.161558
Q2FWU7   10 1.17647 0.903563 0.161558
P60647   4 0.470588 -1.27278 0.943444
Q2FUR7   2 0.235294 -1.27278 0.943444
Q2FWQ2   12 1.41176 0.903563 0.161558
Q2G2M4   4 0.470588 -1.27278 0.943444
Q2G104   2 0.235294 -1.27278 0.943444
Q2FX76   1 0.117647 -1.27278 0.943444
Q2G2Q4   10 1.17647 0.903563 0.161558
Q2FXQ1   3 0.352941 -1.27278 0.943444
Q2FX80   2 0.235294 -1.27278 0.943444
Q2FZN6   15 1.76471 0.903563 0.161558
Q2G009   16 1.88235 0.903563 0.161558
Q2G021   4 0.470588 -1.27278 0.943444
Q2FWH0   12 1.41176 0.903563 0.161558
Q2FXQ0   8 0.941176 -1.27278 0.943444
Q2FX64   3 0.352941 -1.27278 0.943444
Q2FY98   1 0.117647 -1.27278 0.943444
Q2FWK5   12 1.41176 0.903563 0.161558
Q2FYK1   2 0.235294 -1.27278 0.943444
Q2FXF0   4 0.470588 -1.27278 0.943444
Q2FY70   8 0.941176 -1.27278 0.943444
Q2G114   7 0.823529 -1.27278 0.943444
Q2FX38   3 0.352941 -1.27278 0.943444
Q2FUP9   2 0.235294 -1.27278 0.943444
Q2FVV3   5 0.588235 -1.27278 0.943444
Q2G113   13 1.52941 0.903563 0.161558
Q2FWB2   11 1.29412 0.903563 0.161558
Q2FWT6   4 0.470588 -1.27278 0.943444
Q2FW28   16 1.88235 0.903563 0.161558
Q2FUQ9   15 1.76471 0.903563 0.161558
Q2FY00   2 0.235294 -1.27278 0.943444
Q2G040   2 0.235294 -1.27278 0.943444
Q2FX35   12 1.41176 0.903563 0.161558
Q2FYW9   14 1.55556 0.903563 0.161558
Q2G2N8   3 0.333333 -1.27278 0.943444
Q2G1V7   5 0.555556 -1.27278 0.943444
Q2G0C3   3 0.333333 -1.27278 0.943444
Q2FVW0   2 0.222222 -1.27278 0.943444
Q2FUS4   13 1.44444 0.903563 0.161558
Q2FVP6   0 0 -1.27278 0.943444
Q2FZK1   1 0.111111 -1.27278 0.943444
Q2FXY2   11 1.22222 0.903563 0.161558
Q2FYX3   13 1.44444 0.903563 0.161558
Q2FZ86   10 1.11111 0.903563 0.161558
Q2FUV7   2 0.222222 -1.27278 0.943444
Q2FX70   19 2.11111 3.07991 0.0107511
Q2G1Y1   2 0.222222 -1.27278 0.943444
Q2FVT9   2 0.222222 -1.27278 0.943444
Q2G2K3   10 1.11111 0.903563 0.161558
P72358   3 0.333333 -1.27278 0.943444
Q2G192   2 0.222222 -1.27278 0.943444
Q2FYX6   18 2 3.07991 0.0107511
Q2FXW0   2 0.222222 -1.27278 0.943444
Q2G202   3 0.333333 -1.27278 0.943444
Q2FYW7   14 1.55556 0.903563 0.161558
Q2G2M0   7 0.777778 -1.27278 0.943444
Q2FXT7   22 2.44444 3.07991 0.0107511
Q2FX59   19 2.11111 3.07991 0.0107511
Q2G0X2   6 0.666667 -1.27278 0.943444
Q2FWR6   16 1.77778 0.903563 0.161558
Q2FW22   11 1.22222 0.903563 0.161558
Q2FZH4   10 1.11111 0.903563 0.161558
Q2FYZ1   14 1.55556 0.903563 0.161558
Q2G2W7   8 0.888889 -1.27278 0.943444
Q2G2I4   8 0.888889 -1.27278 0.943444
Q2FZP5   12 1.33333 0.903563 0.161558
Q2FWQ7   15 1.66667 0.903563 0.161558
Q2G1W9   11 1.22222 0.903563 0.161558
Q2FWF7   16 1.77778 0.903563 0.161558
Q2FYM9   17 1.88889 0.903563 0.161558
Q2FXV0   5 0.555556 -1.27278 0.943444
Q2FWW2   12 1.33333 0.903563 0.161558
Q2FVS2   4 0.444444 -1.27278 0.943444
Q2G007   6 0.666667 -1.27278 0.943444
Q2FYA7   14 1.55556 0.903563 0.161558
Q2G0K0   16 1.77778 0.903563 0.161558
Q2FXS9   14 1.55556 0.903563 0.161558
Q2G249   14 1.55556 0.903563 0.161558
Q2G008   28 3.11111 5.25625 0.000662855
Q2FZD5   4 0.444444 -1.27278 0.943444
Q2FZG0   2 0.222222 -1.27278 0.943444
Q2FX28   10 1.11111 0.903563 0.161558
Q2FXI4   15 1.66667 0.903563 0.161558
Q2G176   3 0.333333 -1.27278 0.943444
Q2G116   16 1.77778 0.903563 0.161558
Q2FXF2   4 0.444444 -1.27278 0.943444
Q2G260   9 1 0.903563 0.161558
Q2G213   6 0.666667 -1.27278 0.943444
Q2G173   9 1 0.903563 0.161558
Q2FV71   14 1.55556 0.903563 0.161558
Q2FWY8   7 0.777778 -1.27278 0.943444
Q2FWN3   19 2.11111 3.07991 0.0107511
Q2FYD4   20 2.22222 3.07991 0.0107511
Q2FVQ2   13 1.44444 0.903563 0.161558
Q2FVK0   6 0.666667 -1.27278 0.943444
Q2G285   10 1.11111 0.903563 0.161558
Q2FZH6   15 1.66667 0.903563 0.161558
Q2FZX1   2 0.222222 -1.27278 0.943444
Q2FZ83   2 0.222222 -1.27278 0.943444
Q2G0S9   17 1.88889 0.903563 0.161558
Q2FZH7   3 0.333333 -1.27278 0.943444
Q2FZT3   8 0.888889 -1.27278 0.943444
Q2FX57   10 1.05263 0.903563 0.161558
Q2G0B9   17 1.78947 0.903563 0.161558
Q2FY28   17 1.78947 0.903563 0.161558
Q2G0R5   25 2.63158 3.07991 0.0107511
Q2FZG8   11 1.15789 0.903563 0.161558
Q2G1X1   26 2.73684 3.07991 0.0107511
Q2FX93   2 0.210526 -1.27278 0.943444
Q2FYU5   4 0.421053 -1.27278 0.943444
Q2FWR9   6 0.631579 -1.27278 0.943444
Q2FWS0   22 2.31579 3.07991 0.0107511
Q2G0P4   2 0.210526 -1.27278 0.943444
Q2FX50   8 0.842105 -1.27278 0.943444
Q2FZV0   21 2.21053 3.07991 0.0107511
Q2G0S5   22 2.31579 3.07991 0.0107511
Q2FY25   2 0.210526 -1.27278 0.943444
Q2FXG6   4 0.421053 -1.27278 0.943444
Q2FZJ7   19 2 3.07991 0.0107511
Q2G0U7   17 1.78947 0.903563 0.161558
Q2FZV2   12 1.26316 0.903563 0.161558
Q2FWT8   9 0.947368 -1.27278 0.943444
Q2G0D1   12 1.26316 0.903563 0.161558
Q2FVW5   4 0.421053 -1.27278 0.943444
Q2FY97   14 1.47368 0.903563 0.161558
Q2FXF3   10 1.05263 0.903563 0.161558
Q2G063   4 0.421053 -1.27278 0.943444
Q2G0U5   4 0.421053 -1.27278 0.943444
Q2G2B1   12 1.26316 0.903563 0.161558
Q2FVE3   4 0.421053 -1.27278 0.943444
Q2FZW1   10 1.05263 0.903563 0.161558
Q2FYK2   17 1.78947 0.903563 0.161558
Q2FXW2   21 2.21053 3.07991 0.0107511
Q9F0R1   13 1.36842 0.903563 0.161558
Q2FZG3   9 0.947368 -1.27278 0.943444
Q2G2K0   16 1.68421 0.903563 0.161558
Q2FVN4   18 1.89474 0.903563 0.161558
Q2FYV0   18 1.89474 0.903563 0.161558
Q2G0A5   3 0.315789 -1.27278 0.943444
Q2FZ03   15 1.57895 0.903563 0.161558
Q2G1I8   18 1.89474 0.903563 0.161558
Q2FYX8   17 1.78947 0.903563 0.161558
Q2FV18   4 0.421053 -1.27278 0.943444
Q2FYI7   22 2.31579 3.07991 0.0107511
Q2G0K1   17 1.78947 0.903563 0.161558
Q2G2U9   13 1.36842 0.903563 0.161558
Q2FW31   15 1.57895 0.903563 0.161558
Q2FVB5   8 0.842105 -1.27278 0.943444
Q2FVI8   4 0.421053 -1.27278 0.943444
Q2FZT0   11 1.15789 0.903563 0.161558
P48860   13 1.36842 0.903563 0.161558
Q2FYC1   12 1.26316 0.903563 0.161558
Q2G286   16 1.68421 0.903563 0.161558
Q2FXD3   15 1.57895 0.903563 0.161558
Q2G027   2 0.210526 -1.27278 0.943444
Q2G0T4   11 1.15789 0.903563 0.161558
Q2FZJ5   7 0.736842 -1.27278 0.943444
Q2FW10   6 0.631579 -1.27278 0.943444
Q2FY91   4 0.421053 -1.27278 0.943444
Q2FVP0   12 1.26316 0.903563 0.161558
P60070   13 1.36842 0.903563 0.161558
Q2FWU1   10 1.05263 0.903563 0.161558
Q2FYA3   4 0.421053 -1.27278 0.943444
Q2G0V8   3 0.315789 -1.27278 0.943444
Q2G0Z2   7 0.736842 -1.27278 0.943444
Q2FZ47   3 0.315789 -1.27278 0.943444
Q2G0V9   2 0.210526 -1.27278 0.943444
Q2FZE2   11 1.15789 0.903563 0.161558
Q2FWB0   13 1.36842 0.903563 0.161558
Q2G1J1   4 0.421053 -1.27278 0.943444
Q2FYQ1   1 0.105263 -1.27278 0.943444
Q2FZ45   12 1.26316 0.903563 0.161558
Q2FYW5   13 1.36842 0.903563 0.161558
Q2G1A0   3 0.315789 -1.27278 0.943444
Q2FZB9   4 0.421053 -1.27278 0.943444
Q2FZX2   14 1.47368 0.903563 0.161558
Q2FZY4   11 1.15789 0.903563 0.161558
Q2FW56   3 0.315789 -1.27278 0.943444
P0A0G6   10 1.05263 0.903563 0.161558
Q2FW80   3 0.315789 -1.27278 0.943444
Q2G2S4   20 2.10526 3.07991 0.0107511
Q2G2H0   15 1.57895 0.903563 0.161558
Q2G2E1   4 0.421053 -1.27278 0.943444
Q2G0I5   18 1.89474 0.903563 0.161558
Q2FWW6   12 1.26316 0.903563 0.161558
Q2G112   17 1.78947 0.903563 0.161558
Q2G214   10 1.05263 0.903563 0.161558
Q2FYG2   12 1.26316 0.903563 0.161558
Q2G0J5   1 0.105263 -1.27278 0.943444
Q2FX27   12 1.26316 0.903563 0.161558
Q2FWV5   17 1.78947 0.903563 0.161558
Q2FX40   22 2.31579 3.07991 0.0107511
Q2FZM5   1 0.105263 -1.27278 0.943444
Q2FXH8   3 0.315789 -1.27278 0.943444
Q2FWS5   3 0.315789 -1.27278 0.943444
Q2FW13   18 1.8 0.903563 0.161558
Q2FY93   9 0.9 -1.27278 0.943444
Q2FZM8   24 2.4 3.07991 0.0107511
Q2FZV4   25 2.5 3.07991 0.0107511
Q2FVD4   11 1.1 0.903563 0.161558
Q2G0J3   4 0.4 -1.27278 0.943444
Q2FX61   22 2.2 3.07991 0.0107511
Q2FVD6   19 1.9 0.903563 0.161558
Q2FYY7   13 1.3 0.903563 0.161558
Q2G0W0   16 1.6 0.903563 0.161558
Q2FXF7   12 1.2 0.903563 0.161558
Q2G191   3 0.3 -1.27278 0.943444
Q2FYT5   8 0.8 -1.27278 0.943444
Q2G1P0   7 0.7 -1.27278 0.943444
Q2FVF8   17 1.7 0.903563 0.161558
Q2G0Y1   5 0.5 -1.27278 0.943444
Q2FZD2   17 1.7 0.903563 0.161558
Q2FZ59   11 1.1 0.903563 0.161558
Q2G2G1   4 0.4 -1.27278 0.943444
Q2G0F9   35 3.5 5.25625 0.000662855
Q2G1J2   11 1.1 0.903563 0.161558
Q2G0Q6   19 1.9 0.903563 0.161558
Q2FYX0   25 2.5 3.07991 0.0107511
Q2FZU8   22 2.2 3.07991 0.0107511
Q2G267   5 0.5 -1.27278 0.943444
Q2G174   17 1.7 0.903563 0.161558
Q2FWC3   14 1.4 0.903563 0.161558
Q2FVN6   21 2.1 3.07991 0.0107511
Q2G2D1   15 1.5 0.903563 0.161558
Q2FZK9   16 1.6 0.903563 0.161558
Q2G2C9   12 1.2 0.903563 0.161558
Q2G2V8   19 1.9 0.903563 0.161558
Q2FVL6   15 1.5 0.903563 0.161558
Q2FY45   4 0.4 -1.27278 0.943444
Q2G2R7   27 2.7 3.07991 0.0107511
Q2FWD5   12 1.2 0.903563 0.161558
Q2FWT3   8 0.8 -1.27278 0.943444
Q2FY92   18 1.8 0.903563 0.161558
Q2FZM2   5 0.5 -1.27278 0.943444
Q2G2F0   21 2.1 3.07991 0.0107511
Q2FW30   8 0.8 -1.27278 0.943444
Q2FZV9   14 1.4 0.903563 0.161558
Q2FVA6   13 1.3 0.903563 0.161558
Q2G229   16 1.6 0.903563 0.161558
Q2FZZ3   12 1.2 0.903563 0.161558
Q2G2F4   3 0.3 -1.27278 0.943444
Q2FVA7   10 1 0.903563 0.161558
Q2G0R3   16 1.6 0.903563 0.161558
Q2G1R1   22 2.2 3.07991 0.0107511
Q2FZ79   19 1.9 0.903563 0.161558
Q2FZ12   4 0.4 -1.27278 0.943444
Q2FX39   6 0.6 -1.27278 0.943444
Q2G186   24 2.4 3.07991 0.0107511
Q2FXE5   3 0.3 -1.27278 0.943444
Q2G0A1   16 1.6 0.903563 0.161558
Q2G0E7   3 0.3 -1.27278 0.943444
Q2G2V7   4 0.4 -1.27278 0.943444
Q2FYA6   21 2.1 3.07991 0.0107511
Q2G276   18 1.8 0.903563 0.161558
Q2G070   13 1.3 0.903563 0.161558
Q2FVZ1   8 0.8 -1.27278 0.943444
Q2FW84   7 0.7 -1.27278 0.943444
Q2FVY9   10 1 0.903563 0.161558
Q2FVD9   19 1.9 0.903563 0.161558
Q2G1T2   11 1.1 0.903563 0.161558
Q2G0I3   7 0.7 -1.27278 0.943444
Q2G0E8   10 1 0.903563 0.161558
Q2FW08   20 2 3.07991 0.0107511
Q2FVD8   19 1.9 0.903563 0.161558
Q2FXF5   11 1.1 0.903563 0.161558
Q2FXW1   21 2.1 3.07991 0.0107511
Q2FW79   17 1.7 0.903563 0.161558
Q2G2G0   47 4.7 7.4326 4.06742e-05
P48940   11 1.1 0.903563 0.161558
Q2FYL6   3 0.3 -1.27278 0.943444
Q2FZV8   27 2.7 3.07991 0.0107511
Q2FYM5   16 1.6 0.903563 0.161558
Q2G2B6   11 1.1 0.903563 0.161558
Q2G1L2   7 0.7 -1.27278 0.943444
Q2G1V5   3 0.3 -1.27278 0.943444
Q2FXT0   20 2 3.07991 0.0107511
Q2FY02   13 1.3 0.903563 0.161558
Q2FWQ4   4 0.4 -1.27278 0.943444
Q2FYG4   4 0.4 -1.27278 0.943444
Q2FW11   13 1.3 0.903563 0.161558
Q2G257   12 1.14286 0.903563 0.161558
Q2FWJ6   18 1.71429 0.903563 0.161558
Q2FXS8   28 2.66667 3.07991 0.0107511
Q2FX12   13 1.2381 0.903563 0.161558
Q2FYF1   9 0.857143 -1.27278 0.943444
Q2G2E8   9 0.857143 -1.27278 0.943444
Q2FXE6   3 0.285714 -1.27278 0.943444
Q2G2C0   2 0.190476 -1.27278 0.943444
Q2G1V6   3 0.285714 -1.27278 0.943444
Q2FWZ4   18 1.71429 0.903563 0.161558
Q2G2V0   4 0.380952 -1.27278 0.943444
Q9ZAH6   27 2.57143 3.07991 0.0107511
Q2FVU2   24 2.28571 3.07991 0.0107511
Q2FWI8   21 2 3.07991 0.0107511
P0A0H0   18 1.71429 0.903563 0.161558
Q2G0C1   18 1.71429 0.903563 0.161558
Q2FXH3   13 1.2381 0.903563 0.161558
Q2FXI6   16 1.52381 0.903563 0.161558
Q2G1X5   16 1.52381 0.903563 0.161558
Q2FV08   14 1.33333 0.903563 0.161558
Q2FWT7   24 2.28571 3.07991 0.0107511
Q2G210   10 0.952381 -1.27278 0.943444
Q2FW66   14 1.33333 0.903563 0.161558
Q2FWD0   13 1.2381 0.903563 0.161558
Q2FUQ1   10 0.952381 -1.27278 0.943444
Q2FVI6   4 0.380952 -1.27278 0.943444
Q2FWM7   1 0.0952381 -1.27278 0.943444
Q2FVN2   25 2.38095 3.07991 0.0107511
Q2FWR2   12 1.14286 0.903563 0.161558
Q2FYH4   2 0.190476 -1.27278 0.943444
Q2FYM8   2 0.190476 -1.27278 0.943444
Q9RFJ6   11 1.04762 0.903563 0.161558
Q2FZ42   17 1.61905 0.903563 0.161558
Q2FVX9   14 1.33333 0.903563 0.161558
Q2G066   17 1.61905 0.903563 0.161558
Q2FVM3   8 0.761905 -1.27278 0.943444
Q2FWT1   21 2 3.07991 0.0107511
Q2FZB8   12 1.14286 0.903563 0.161558
Q2FUQ8   3 0.285714 -1.27278 0.943444
Q2G2I7   26 2.47619 3.07991 0.0107511
Q2FVF7   10 0.952381 -1.27278 0.943444
Q2FV52   13 1.2381 0.903563 0.161558
Q2FWE3   13 1.2381 0.903563 0.161558
Q2G144   10 0.952381 -1.27278 0.943444
Q2FXZ1   17 1.61905 0.903563 0.161558
Q2FX34   22 2.09524 3.07991 0.0107511
Q2FWV4   31 2.95238 3.07991 0.0107511
Q2FZ11   10 0.952381 -1.27278 0.943444
Q2G141   8 0.761905 -1.27278 0.943444
Q2FWF5   25 2.38095 3.07991 0.0107511
Q2FV34   21 2 3.07991 0.0107511
Q2FWQ0   18 1.71429 0.903563 0.161558
Q2FV88   19 1.80952 0.903563 0.161558
Q2G2P0   16 1.52381 0.903563 0.161558
Q2FYW8   22 2.09524 3.07991 0.0107511
Q2G1W1   23 2.19048 3.07991 0.0107511
Q2FVC2   22 2.09524 3.07991 0.0107511
Q2G0D3   2 0.190476 -1.27278 0.943444
Q2FV89   18 1.71429 0.903563 0.161558
Q2G1U2   20 1.90476 0.903563 0.161558
Q2FX32   12 1.14286 0.903563 0.161558
Q2FXS7   10 0.952381 -1.27278 0.943444
Q2FVX1   3 0.285714 -1.27278 0.943444
Q2FVE0   3 0.285714 -1.27278 0.943444
Q2G270   28 2.66667 3.07991 0.0107511
Q9EYW6   35 3.33333 5.25625 0.000662855
Q2FVB8   6 0.571429 -1.27278 0.943444
Q2FZT9   6 0.571429 -1.27278 0.943444
Q2G298   20 1.90476 0.903563 0.161558
Q2FX49   8 0.761905 -1.27278 0.943444
Q2G0Z0   15 1.42857 0.903563 0.161558
Q2FW39   19 1.80952 0.903563 0.161558
Q2G252   14 1.33333 0.903563 0.161558
Q2G0A3   19 1.80952 0.903563 0.161558
Q2FYJ7   15 1.42857 0.903563 0.161558
Q2FWT2   11 1.04762 0.903563 0.161558
Q2FWQ5   8 0.761905 -1.27278 0.943444
Q2G2J7   19 1.80952 0.903563 0.161558
Q2FY75   4 0.380952 -1.27278 0.943444
Q2G106   20 1.90476 0.903563 0.161558
Q2FVY3   22 2.09524 3.07991 0.0107511
Q2FVP9   8 0.761905 -1.27278 0.943444
Q2FW42   9 0.857143 -1.27278 0.943444
Q2FUV9   21 2 3.07991 0.0107511
Q2FVR7   19 1.80952 0.903563 0.161558
Q2FZN1   31 2.95238 3.07991 0.0107511
Q2G2Q7   17 1.54545 0.903563 0.161558
Q2G150   20 1.81818 0.903563 0.161558
Q2G081   13 1.18182 0.903563 0.161558
Q2FV45   26 2.36364 3.07991 0.0107511
Q2FX02   31 2.81818 3.07991 0.0107511
P0A0Q4   8 0.727273 -1.27278 0.943444
Q2G0L9   20 1.81818 0.903563 0.161558
Q2FY04   16 1.45455 0.903563 0.161558
Q2FV48   4 0.363636 -1.27278 0.943444
Q2FW64   15 1.36364 0.903563 0.161558
Q2FX63   14 1.27273 0.903563 0.161558
Q2G1T3   16 1.45455 0.903563 0.161558
Q2G0K9   19 1.72727 0.903563 0.161558
Q2FZ00   11 1 0.903563 0.161558
Q2FVL9   38 3.45455 5.25625 0.000662855
Q2FW33   16 1.45455 0.903563 0.161558
Q2FWT9   20 1.81818 0.903563 0.161558
Q2FZF7   18 1.63636 0.903563 0.161558
Q2FWL1   24 2.18182 3.07991 0.0107511
Q2FYS7   29 2.63636 3.07991 0.0107511
Q2FZX3   22 2 3.07991 0.0107511
Q2FXR0   4 0.363636 -1.27278 0.943444
Q2G2I9   20 1.81818 0.903563 0.161558
Q2FWN1   3 0.272727 -1.27278 0.943444
Q2G297   4 0.363636 -1.27278 0.943444
Q2FVA0   4 0.363636 -1.27278 0.943444
Q2FXX0   20 1.81818 0.903563 0.161558
Q2G2P4   13 1.18182 0.903563 0.161558
Q2G0P8   13 1.18182 0.903563 0.161558
Q2FVN3   12 1.09091 0.903563 0.161558
Q2FXK7   30 2.72727 3.07991 0.0107511
Q2FZF8   13 1.18182 0.903563 0.161558
Q2FWR0   24 2.18182 3.07991 0.0107511
Q2FXL2   2 0.181818 -1.27278 0.943444
Q2FWA9   11 1 0.903563 0.161558
Q2G282   22 2 3.07991 0.0107511
Q9RQQ0   5 0.454545 -1.27278 0.943444
Q2FXD7   18 1.63636 0.903563 0.161558
Q2FUY4   12 1.09091 0.903563 0.161558
Q2G2W4   4 0.363636 -1.27278 0.943444
Q2FZF5   19 1.72727 0.903563 0.161558
Q2FY42   18 1.63636 0.903563 0.161558
Q2FUS3   8 0.727273 -1.27278 0.943444
Q2G2E7   3 0.272727 -1.27278 0.943444
Q2G0S6   17 1.54545 0.903563 0.161558
Q2G0C2   9 0.818182 -1.27278 0.943444
Q2FWF8   15 1.36364 0.903563 0.161558
Q2G000   17 1.54545 0.903563 0.161558
Q2FWX2   32 2.90909 3.07991 0.0107511
Q2FZS2   25 2.27273 3.07991 0.0107511
Q2FW16   22 2 3.07991 0.0107511
Q2FZI2   4 0.363636 -1.27278 0.943444
Q2G1Q5   11 1 0.903563 0.161558
Q2G1A5   18 1.63636 0.903563 0.161558
Q2G0P7   9 0.818182 -1.27278 0.943444
Q2FWV3   18 1.63636 0.903563 0.161558
Q2FW51   28 2.54545 3.07991 0.0107511
Q2FVI4   44 4 7.4326 4.06742e-05
Q2FVN7   34 3.09091 5.25625 0.000662855
Q2FWP9   37 3.36364 5.25625 0.000662855
Q2FXT2   18 1.63636 0.903563 0.161558
P0A0F4   16 1.45455 0.903563 0.161558
Q2G126   21 1.90909 0.903563 0.161558
Q2FW82   2 0.181818 -1.27278 0.943444
Q2FY44   12 1.09091 0.903563 0.161558
Q2G0N9   21 1.90909 0.903563 0.161558
Q2G0Z9   2 0.181818 -1.27278 0.943444
Q2FV81   29 2.63636 3.07991 0.0107511
Q2FYC4   9 0.818182 -1.27278 0.943444
Q2G178   16 1.45455 0.903563 0.161558
Q2G079   10 0.909091 -1.27278 0.943444
Q2G2B7   16 1.45455 0.903563 0.161558
Q2FVF5   21 1.90909 0.903563 0.161558
Q2G2W2   11 1 0.903563 0.161558
Q2G1I2   14 1.27273 0.903563 0.161558
Q2G245   7 0.636364 -1.27278 0.943444
Q2G1H7   11 0.956522 -1.27278 0.943444
Q2FWF1   20 1.73913 0.903563 0.161558
Q2FZZ9   17 1.47826 0.903563 0.161558
Q2G1W3   19 1.65217 0.903563 0.161558
Q2G204   24 2.08696 3.07991 0.0107511
Q2G1H1   12 1.04348 0.903563 0.161558
Q2FXK3   16 1.3913 0.903563 0.161558
Q2G2H8   10 0.869565 -1.27278 0.943444
Q2FZP9   29 2.52174 3.07991 0.0107511
Q2FWI2   30 2.6087 3.07991 0.0107511
Q2FYZ6   4 0.347826 -1.27278 0.943444
Q2FXS1   3 0.26087 -1.27278 0.943444
Q2G200   34 2.95652 3.07991 0.0107511
Q2G2L5   4 0.347826 -1.27278 0.943444
Q2FY73   29 2.52174 3.07991 0.0107511
Q2G177   3 0.26087 -1.27278 0.943444
Q2G2F9   7 0.608696 -1.27278 0.943444
Q2FV27   17 1.47826 0.903563 0.161558
Q2FZ56   34 2.95652 3.07991 0.0107511
Q2FVF3   4 0.347826 -1.27278 0.943444
Q2G0B6   13 1.13043 0.903563 0.161558
Q2G2S5   20 1.73913 0.903563 0.161558
Q2FW68   13 1.13043 0.903563 0.161558
Q2FWX7   15 1.30435 0.903563 0.161558
Q2FWB6   16 1.3913 0.903563 0.161558
Q2FXA9   25 2.17391 3.07991 0.0107511
Q2FXP3   21 1.82609 0.903563 0.161558
Q2FUX5   22 1.91304 0.903563 0.161558
Q2FZZ4   17 1.47826 0.903563 0.161558
Q2FX98   23 2 3.07991 0.0107511
Q2FV23   29 2.52174 3.07991 0.0107511
Q2FUR1   7 0.608696 -1.27278 0.943444
Q2FY49   20 1.73913 0.903563 0.161558
Q2G017   31 2.69565 3.07991 0.0107511
Q2G2K9   10 0.869565 -1.27278 0.943444
Q2G2N9   23 2 3.07991 0.0107511
Q2G0E9   3 0.26087 -1.27278 0.943444
Q2FY19   36 3.13043 5.25625 0.000662855
Q2G1E3   7 0.608696 -1.27278 0.943444
Q2FW17   20 1.73913 0.903563 0.161558
Q2FWK9   21 1.82609 0.903563 0.161558
Q2G2Q6   16 1.3913 0.903563 0.161558
Q2G2Q5   21 1.82609 0.903563 0.161558
Q2G1U9   31 2.69565 3.07991 0.0107511
Q2G299   11 0.956522 -1.27278 0.943444
Q2FX75   34 2.95652 3.07991 0.0107511
Q2G058   16 1.3913 0.903563 0.161558
Q2G0E3   17 1.47826 0.903563 0.161558
Q2FYK0   9 0.782609 -1.27278 0.943444
Q2G2K6   18 1.56522 0.903563 0.161558
Q2FYN0   21 1.82609 0.903563 0.161558
Q2FVK7   12 1.04348 0.903563 0.161558
Q2FX15   21 1.82609 0.903563 0.161558
Q2FVN9   3 0.26087 -1.27278 0.943444
Q2FWX0   4 0.347826 -1.27278 0.943444
Q2G143   17 1.47826 0.903563 0.161558
Q2G0C7   33 2.86957 3.07991 0.0107511
Q2G0K6   12 1.04348 0.903563 0.161558
Q2FZZ1   3 0.26087 -1.27278 0.943444
Q2FV13   43 3.73913 5.25625 0.000662855
Q2G128   8 0.695652 -1.27278 0.943444
Q2FXU2   24 2.08696 3.07991 0.0107511
Q2G2R4   14 1.21739 0.903563 0.161558
Q2FXM1   16 1.3913 0.903563 0.161558
Q8KQR1   29 2.52174 3.07991 0.0107511
Q2G2Q9   16 1.3913 0.903563 0.161558
Q2FVG9   3 0.26087 -1.27278 0.943444
Q2FV56   4 0.347826 -1.27278 0.943444
Q2FWG7   4 0.333333 -1.27278 0.943444
Q2G0T1   19 1.58333 0.903563 0.161558
Q2FXB9   3 0.25 -1.27278 0.943444
Q2FZP3   7 0.583333 -1.27278 0.943444
Q2FZQ2   5 0.416667 -1.27278 0.943444
Q2FXS4   26 2.16667 3.07991 0.0107511
Q2FZ21   21 1.75 0.903563 0.161558
Q2G2X2   15 1.25 0.903563 0.161558
Q2FZF6   20 1.66667 0.903563 0.161558
Q2FYA0   28 2.33333 3.07991 0.0107511
Q2G2A9   4 0.333333 -1.27278 0.943444
Q2FYB9   23 1.91667 0.903563 0.161558
Q2FYI4   14 1.16667 0.903563 0.161558
Q2FYL4   25 2.08333 3.07991 0.0107511
Q2G1T0   4 0.333333 -1.27278 0.943444
Q2FXW7   20 1.66667 0.903563 0.161558
Q2FZA1   26 2.16667 3.07991 0.0107511
Q2FY76   8 0.666667 -1.27278 0.943444
Q2FZ97   49 4.08333 7.4326 4.06742e-05
Q2G1I4   3 0.25 -1.27278 0.943444
Q2FYQ6   4 0.333333 -1.27278 0.943444
Q2FXL6   15 1.25 0.903563 0.161558
Q2G2G6   1 0.0833333 -1.27278 0.943444
Q2FVH1   4 0.333333 -1.27278 0.943444
Q2FYA8   25 2.08333 3.07991 0.0107511
Q2G2M5   20 1.66667 0.903563 0.161558
Q2FV99   41 3.41667 5.25625 0.000662855
Q2G105   24 2 3.07991 0.0107511
Q2FW23   24 2 3.07991 0.0107511
Q2G012   23 1.91667 0.903563 0.161558
Q2G2V5   28 2.33333 3.07991 0.0107511
Q2FW07   24 2 3.07991 0.0107511
Q2G0F2   23 1.91667 0.903563 0.161558
Q2FZC9   4 0.333333 -1.27278 0.943444
Q2FXE9   4 0.333333 -1.27278 0.943444
Q2FV47   27 2.25 3.07991 0.0107511
Q2G2Q8   17 1.41667 0.903563 0.161558
Q2FYE7   10 0.833333 -1.27278 0.943444
Q2FUT3   10 0.833333 -1.27278 0.943444
Q2G068   24 2 3.07991 0.0107511
Q2G2D3   22 1.83333 0.903563 0.161558
Q2FYK4   18 1.5 0.903563 0.161558
Q2FX36   30 2.5 3.07991 0.0107511
Q2G0A4   4 0.333333 -1.27278 0.943444
Q2G080   3 0.25 -1.27278 0.943444
Q2FUT1   8 0.666667 -1.27278 0.943444
Q2FYH3   22 1.83333 0.903563 0.161558
Q2FXA7   13 1.08333 0.903563 0.161558
Q2G2Y6   44 3.66667 5.25625 0.000662855
Q2FY55   21 1.75 0.903563 0.161558
Q2FY61   22 1.83333 0.903563 0.161558
Q2G0E2   27 2.25 3.07991 0.0107511
Q2FVY1   18 1.5 0.903563 0.161558
Q2FUV1   21 1.75 0.903563 0.161558
Q2FUS9   51 4.25 7.4326 4.06742e-05
Q2G1A1   32 2.66667 3.07991 0.0107511
P60639   4 0.333333 -1.27278 0.943444
Q2FZE9   31 2.58333 3.07991 0.0107511
Q2G1I9   12 1 0.903563 0.161558
Q2FWN0   17 1.41667 0.903563 0.161558
Q2FZE3   48 4 7.4326 4.06742e-05
Q93Q23   4 0.333333 -1.27278 0.943444
Q2FWE9   17 1.41667 0.903563 0.161558
Q2FUS1   4 0.333333 -1.27278 0.943444
Q2FVM5   18 1.5 0.903563 0.161558
Q2G2N7   8 0.666667 -1.27278 0.943444
Q2FWG0   4 0.333333 -1.27278 0.943444
Q2FXV7   2 0.166667 -1.27278 0.943444
Q2FW69   5 0.416667 -1.27278 0.943444
P0A0F8   14 1.16667 0.903563 0.161558
Q2G055   20 1.66667 0.903563 0.161558
Q2FV37   4 0.333333 -1.27278 0.943444
Q2G225   3 0.25 -1.27278 0.943444
Q2FXG2   13 1.08333 0.903563 0.161558
Q2FY87   23 1.91667 0.903563 0.161558
Q2FWR7   29 2.41667 3.07991 0.0107511
Q2G1U6   22 1.83333 0.903563 0.161558
Q2G006   30 2.5 3.07991 0.0107511
Q2G2I6   4 0.32 -1.27278 0.943444
Q2FWS1   28 2.24 3.07991 0.0107511
Q2FYF5   17 1.36 0.903563 0.161558
Q2G0F1   9 0.72 -1.27278 0.943444
Q2G0J2   15 1.2 0.903563 0.161558
Q2FXE3   26 2.08 3.07991 0.0107511
Q2FYV8   30 2.4 3.07991 0.0107511
Q2G1X6   16 1.28 0.903563 0.161558
Q2FUP5   18 1.44 0.903563 0.161558
Q2G1A4   4 0.32 -1.27278 0.943444
Q2G0H9   35 2.8 3.07991 0.0107511
Q2G0M0   15 1.2 0.903563 0.161558
Q2FYK6   25 2 3.07991 0.0107511
Q2G023   30 2.4 3.07991 0.0107511
Q2G0G2   25 2 3.07991 0.0107511
Q2FXC0   25 2 3.07991 0.0107511
Q2FXF1   28 2.24 3.07991 0.0107511
Q2FW00   3 0.24 -1.27278 0.943444
Q2G1E7   4 0.32 -1.27278 0.943444
Q2FWE7   19 1.52 0.903563 0.161558
Q2FY32   17 1.36 0.903563 0.161558
Q2FUU0   15 1.2 0.903563 0.161558
Q2FVU5   25 2 3.07991 0.0107511
Q2G062   12 0.96 -1.27278 0.943444
Q2FV26   11 0.88 -1.27278 0.943444
Q2FW97   17 1.36 0.903563 0.161558
Q2FZY8   4 0.32 -1.27278 0.943444
Q2G277   4 0.32 -1.27278 0.943444
Q2G0V1   4 0.32 -1.27278 0.943444
Q2FWJ3   21 1.68 0.903563 0.161558
Q2G2J2   27 2.16 3.07991 0.0107511
Q2FVB0   4 0.32 -1.27278 0.943444
Q2G278   33 2.64 3.07991 0.0107511
Q2G107   21 1.68 0.903563 0.161558
P0A0M9   30 2.4 3.07991 0.0107511
Q2G067   2 0.16 -1.27278 0.943444
Q2FV55   28 2.24 3.07991 0.0107511
Q2G1L3   18 1.44 0.903563 0.161558
Q2G2R0   14 1.12 0.903563 0.161558
Q2G2T3   25 2 3.07991 0.0107511
Q2FWA8   4 0.32 -1.27278 0.943444
Q2G056   22 1.76 0.903563 0.161558
Q2FWR1   19 1.52 0.903563 0.161558
Q2FXP9   24 1.92 0.903563 0.161558
Q2FZI4   10 0.8 -1.27278 0.943444
Q2G2L7   24 1.92 0.903563 0.161558
Q2FVG1   4 0.32 -1.27278 0.943444
Q2G1I7   40 3.2 5.25625 0.000662855
Q2FVB6   4 0.32 -1.27278 0.943444
Q2G001   18 1.44 0.903563 0.161558
Q2FUX3   26 2.08 3.07991 0.0107511
Q2G1Q9   14 1.12 0.903563 0.161558
Q2G2S9   24 1.92 0.903563 0.161558
Q2FXZ8   18 1.44 0.903563 0.161558
Q2FZI7   18 1.44 0.903563 0.161558
Q2FUS6   27 2.16 3.07991 0.0107511
Q2FUZ6   17 1.36 0.903563 0.161558
Q2FYQ9   13 1.04 0.903563 0.161558
Q2FYS8   29 2.32 3.07991 0.0107511
Q2FYS6   4 0.32 -1.27278 0.943444
Q2FZG6   26 2.08 3.07991 0.0107511
Q2G1L9   3 0.24 -1.27278 0.943444
Q2FXT3   31 2.48 3.07991 0.0107511
Q2FZN9   24 1.92 0.903563 0.161558
Q2FW20   20 1.6 0.903563 0.161558
Q2G0H3   23 1.84 0.903563 0.161558
Q2FV98   27 2.16 3.07991 0.0107511
Q2FXR7   10 0.8 -1.27278 0.943444
Q2G1T4   28 2.24 3.07991 0.0107511
Q2FW38   14 1.12 0.903563 0.161558
Q2G2P6   9 0.72 -1.27278 0.943444
Q2FVL7   16 1.28 0.903563 0.161558
Q2FVY2   29 2.32 3.07991 0.0107511
Q2FYZ0   19 1.52 0.903563 0.161558
Q2FYW2   3 0.24 -1.27278 0.943444
P60643   4 0.32 -1.27278 0.943444
Q2G265   24 1.92 0.903563 0.161558
Q2FV42   4 0.32 -1.27278 0.943444
Q2FXN0   9 0.72 -1.27278 0.943444
Q2G2D9   6 0.48 -1.27278 0.943444
Q2FV75   19 1.52 0.903563 0.161558
Q2FYE0   10 0.8 -1.27278 0.943444
Q2FX03   3 0.24 -1.27278 0.943444
Q2FX89   18 1.44 0.903563 0.161558
Q2FX43   28 2.24 3.07991 0.0107511
Q2FV69   9 0.692308 -1.27278 0.943444
P72360   4 0.307692 -1.27278 0.943444
Q2FVQ1   29 2.23077 3.07991 0.0107511
Q2FYG7   17 1.30769 0.903563 0.161558
Q2G1J8   4 0.307692 -1.27278 0.943444
Q2FW77   4 0.307692 -1.27278 0.943444
Q2FWI4   30 2.30769 3.07991 0.0107511
Q2FX62   33 2.53846 3.07991 0.0107511
Q2G0U6   27 2.07692 3.07991 0.0107511
Q2G0P2   28 2.15385 3.07991 0.0107511
Q2G0B8   32 2.46154 3.07991 0.0107511
Q2FVL3   4 0.307692 -1.27278 0.943444
Q2G1K8   21 1.61538 0.903563 0.161558
Q2G2R9   16 1.23077 0.903563 0.161558
Q2G2I3   4 0.307692 -1.27278 0.943444
Q2FY56   3 0.230769 -1.27278 0.943444
Q2G0B1   16 1.23077 0.903563 0.161558
Q2G1T1   21 1.61538 0.903563 0.161558
Q2FVX5   4 0.307692 -1.27278 0.943444
Q2G0H8   14 1.07692 0.903563 0.161558
Q2FVT3   22 1.69231 0.903563 0.161558
Q2FWF6   32 2.46154 3.07991 0.0107511
Q2FWZ6   29 2.23077 3.07991 0.0107511
Q2FZ77   21 1.61538 0.903563 0.161558
Q2G0H0   18 1.38462 0.903563 0.161558
Q2G2G7   29 2.23077 3.07991 0.0107511
Q2G117   30 2.30769 3.07991 0.0107511
Q2FXG9   20 1.53846 0.903563 0.161558
Q2FWE4   23 1.76923 0.903563 0.161558
Q2FUS0   34 2.61538 3.07991 0.0107511
Q2FWR3   10 0.769231 -1.27278 0.943444
Q2FYA9   31 2.38462 3.07991 0.0107511
Q2G0Y5   22 1.69231 0.903563 0.161558
Q2FZZ8   34 2.61538 3.07991 0.0107511
Q2G1Z6   10 0.769231 -1.27278 0.943444
Q2FX53   16 1.23077 0.903563 0.161558
Q2FZC4   26 2 3.07991 0.0107511
Q2FUS5   10 0.769231 -1.27278 0.943444
Q2G1R0   3 0.230769 -1.27278 0.943444
Q2G0D5   4 0.307692 -1.27278 0.943444
Q2FY18   5 0.384615 -1.27278 0.943444
Q2FYH8   5 0.384615 -1.27278 0.943444
Q2G1F2   16 1.23077 0.903563 0.161558
Q2G0Q5   35 2.69231 3.07991 0.0107511
Q2FVR2   25 1.92308 0.903563 0.161558
Q2FZE7   44 3.38462 5.25625 0.000662855
Q2G0I0   24 1.84615 0.903563 0.161558
Q2G0R1   21 1.61538 0.903563 0.161558
Q2G0L7   18 1.38462 0.903563 0.161558
Q2FWI1   16 1.23077 0.903563 0.161558
Q2G0F7   5 0.384615 -1.27278 0.943444
Q2FXY3   21 1.61538 0.903563 0.161558
P0A084   27 2.07692 3.07991 0.0107511
Q2G0G5   15 1.15385 0.903563 0.161558
Q2FZE5   4 0.307692 -1.27278 0.943444
Q2G0A2   3 0.230769 -1.27278 0.943444
Q2FVE8   4 0.307692 -1.27278 0.943444
Q2G2M8   41 3.15385 5.25625 0.000662855
Q2FYH7   9 0.692308 -1.27278 0.943444
Q2FVR8   24 1.84615 0.903563 0.161558
Q2FZU9   40 3.07692 5.25625 0.000662855
Q2FYX7   16 1.23077 0.903563 0.161558
Q2G280   29 2.23077 3.07991 0.0107511
Q2FVG5   22 1.69231 0.903563 0.161558
Q2FWX1   22 1.69231 0.903563 0.161558
Q2FVB3   4 0.307692 -1.27278 0.943444
Q2G2A1   22 1.69231 0.903563 0.161558
Q2G1W7   45 3.46154 5.25625 0.000662855
Q2FW36   10 0.769231 -1.27278 0.943444
P31337   20 1.53846 0.903563 0.161558
Q2FXB8   4 0.307692 -1.27278 0.943444
Q2G2F3   49 3.76923 5.25625 0.000662855
Q2FYM7   1 0.0769231 -1.27278 0.943444
Q2FYB2   31 2.38462 3.07991 0.0107511
Q2G2E2   16 1.18519 0.903563 0.161558
Q2G2G9   12 0.888889 -1.27278 0.943444
Q2FVC5   35 2.59259 3.07991 0.0107511
Q2G0T3   20 1.48148 0.903563 0.161558
Q2G074   4 0.296296 -1.27278 0.943444
Q2G016   33 2.44444 3.07991 0.0107511
Q2G0G4   29 2.14815 3.07991 0.0107511
Q2G2K1   33 2.44444 3.07991 0.0107511
Q2FXE1   6 0.444444 -1.27278 0.943444
Q2FWD2   16 1.18519 0.903563 0.161558
Q2G1Q0   39 2.88889 3.07991 0.0107511
Q2G073   4 0.296296 -1.27278 0.943444
Q2G1T7   20 1.48148 0.903563 0.161558
Q2FVI3   30 2.22222 3.07991 0.0107511
Q2FZ93   12 0.888889 -1.27278 0.943444
Q2FVQ7   32 2.37037 3.07991 0.0107511
Q2G2B9   4 0.296296 -1.27278 0.943444
Q2FZN5   4 0.296296 -1.27278 0.943444
Q2FY72   24 1.77778 0.903563 0.161558
Q2G0A0   32 2.37037 3.07991 0.0107511
Q2FZQ8   4 0.296296 -1.27278 0.943444
Q2FXP1   20 1.48148 0.903563 0.161558
P0A0B7   27 2 3.07991 0.0107511
Q2FYW0   16 1.18519 0.903563 0.161558
Q2G230   14 1.03704 0.903563 0.161558
Q2G0H5   24 1.77778 0.903563 0.161558
Q2G0B7   19 1.40741 0.903563 0.161558
Q2G131   3 0.222222 -1.27278 0.943444
Q2G0Y4   26 1.92593 0.903563 0.161558
Q2G2L0   25 1.85185 0.903563 0.161558
Q2G101   21 1.55556 0.903563 0.161558
Q2G036   19 1.40741 0.903563 0.161558
Q2FXN3   4 0.296296 -1.27278 0.943444
Q2FWY2   11 0.814815 -1.27278 0.943444
Q2FXK6   29 2.14815 3.07991 0.0107511
Q2G2Y3   41 3.03704 5.25625 0.000662855
Q2G1P8   33 2.44444 3.07991 0.0107511
Q2G0N7   20 1.48148 0.903563 0.161558
Q2FW43   26 1.92593 0.903563 0.161558
Q2G2N4   26 1.92593 0.903563 0.161558
Q2FW59   31 2.2963 3.07991 0.0107511
Q2G1V0   4 0.296296 -1.27278 0.943444
Q2G010   30 2.22222 3.07991 0.0107511
Q2FWJ4   8 0.592593 -1.27278 0.943444
Q2FUR3   22 1.62963 0.903563 0.161558
Q2FXE4   25 1.85185 0.903563 0.161558
Q2FY36   23 1.7037 0.903563 0.161558
Q2G1Q7   46 3.40741 5.25625 0.000662855
Q2FX09   17 1.25926 0.903563 0.161558
Q2G0Z1   34 2.51852 3.07991 0.0107511
Q2FWJ1   23 1.7037 0.903563 0.161558
Q2FUT4   28 2.07407 3.07991 0.0107511
Q2FYI1   30 2.22222 3.07991 0.0107511
Q2FXQ8   21 1.55556 0.903563 0.161558
Q2FUZ0   21 1.55556 0.903563 0.161558
P0A086   33 2.44444 3.07991 0.0107511
Q2FZM0   4 0.296296 -1.27278 0.943444
Q2FXL3   26 1.92593 0.903563 0.161558
Q2G2K7   3 0.222222 -1.27278 0.943444
Q2FVL1   4 0.296296 -1.27278 0.943444
Q2FW21   23 1.7037 0.903563 0.161558
Q2G201   42 3.11111 5.25625 0.000662855
Q2FVV6   20 1.48148 0.903563 0.161558
Q2FV03   25 1.85185 0.903563 0.161558
Q2G2T2   4 0.296296 -1.27278 0.943444
Q2FZ44   31 2.2963 3.07991 0.0107511
Q2G1N7   19 1.40741 0.903563 0.161558
Q2G172   4 0.296296 -1.27278 0.943444
Q2G208   18 1.33333 0.903563 0.161558
Q2FZR7   4 0.296296 -1.27278 0.943444
Q2G2K2   28 2.07407 3.07991 0.0107511
Q2FVA4   17 1.25926 0.903563 0.161558
Q2G0F5   4 0.296296 -1.27278 0.943444
Q2G0X0   34 2.51852 3.07991 0.0107511
Q2FXU0   18 1.33333 0.903563 0.161558
Q2FXX9   19 1.40741 0.903563 0.161558
Q2G2K8   32 2.37037 3.07991 0.0107511
Q2G0X1   35 2.5 3.07991 0.0107511
Q2FXI8   25 1.78571 0.903563 0.161558
Q2G0L1   42 3 5.25625 0.000662855
Q2FX07   20 1.42857 0.903563 0.161558
Q2G139   31 2.21429 3.07991 0.0107511
Q2FUV5   27 1.92857 0.903563 0.161558
Q2FVD0   34 2.42857 3.07991 0.0107511
Q2FX10   11 0.785714 -1.27278 0.943444
Q2G1W5   24 1.71429 0.903563 0.161558
Q2G1Y7   32 2.28571 3.07991 0.0107511
Q2G190   38 2.71429 3.07991 0.0107511
Q2FV59   4 0.285714 -1.27278 0.943444
Q2FZS3   35 2.5 3.07991 0.0107511
Q2FX90   19 1.35714 0.903563 0.161558
Q2FW85   3 0.214286 -1.27278 0.943444
Q2FZ65   32 2.28571 3.07991 0.0107511
Q2FXJ7   24 1.71429 0.903563 0.161558
Q2FVW2   17 1.21429 0.903563 0.161558
Q2G0H4   36 2.57143 3.07991 0.0107511
Q2FVV4   4 0.285714 -1.27278 0.943444
Q2FUR9   4 0.285714 -1.27278 0.943444
Q2FW06   34 2.42857 3.07991 0.0107511
Q2FY84   24 1.71429 0.903563 0.161558
Q2G132   32 2.28571 3.07991 0.0107511
Q2G0C9   44 3.14286 5.25625 0.000662855
Q2G2N1   2 0.142857 -1.27278 0.943444
Q2FVF2   4 0.285714 -1.27278 0.943444
Q2FZ30   14 1 0.903563 0.161558
Q2FXX8   27 1.92857 0.903563 0.161558
Q2FZX6   11 0.785714 -1.27278 0.943444
Q2G1Z2   4 0.285714 -1.27278 0.943444
Q2G0G7   40 2.85714 3.07991 0.0107511
Q2FV53   32 2.28571 3.07991 0.0107511
Q2FV28   17 1.21429 0.903563 0.161558
Q2G097   41 2.92857 3.07991 0.0107511
Q2FZC5   16 1.14286 0.903563 0.161558
Q2FY77   20 1.42857 0.903563 0.161558
Q2FVA9   23 1.64286 0.903563 0.161558
Q2G2W5   33 2.35714 3.07991 0.0107511
Q2FX97   19 1.35714 0.903563 0.161558
Q2G1F3   34 2.42857 3.07991 0.0107511
Q2FYU1   29 2.07143 3.07991 0.0107511
Q2FUP6   16 1.14286 0.903563 0.161558
Q2G2U7   12 0.857143 -1.27278 0.943444
Q2FY09   26 1.85714 0.903563 0.161558
Q2G1J6   17 1.21429 0.903563 0.161558
Q2G059   27 1.92857 0.903563 0.161558
Q2FVK5   2 0.142857 -1.27278 0.943444
Q2G0H7   36 2.57143 3.07991 0.0107511
Q2FWN2   4 0.285714 -1.27278 0.943444
Q2FYV7   26 1.85714 0.903563 0.161558
Q2G236   17 1.21429 0.903563 0.161558
Q2FZR6   4 0.285714 -1.27278 0.943444
Q2G1P9   32 2.28571 3.07991 0.0107511
Q2G0R9   26 1.85714 0.903563 0.161558
Q2FUZ9   16 1.14286 0.903563 0.161558
Q2FVP2   25 1.78571 0.903563 0.161558
Q2FXC8   37 2.64286 3.07991 0.0107511
Q2FVC4   36 2.57143 3.07991 0.0107511
Q2FZ29   26 1.85714 0.903563 0.161558
Q2FYR8   23 1.58621 0.903563 0.161558
Q2FY23   26 1.7931 0.903563 0.161558
Q2G0D4   39 2.68966 3.07991 0.0107511
Q2FZ38   20 1.37931 0.903563 0.161558
Q2FXH1   4 0.275862 -1.27278 0.943444
Q2FXZ9   17 1.17241 0.903563 0.161558
Q2G1V3   3 0.206897 -1.27278 0.943444
Q2FVZ0   4 0.275862 -1.27278 0.943444
Q2FV95   4 0.275862 -1.27278 0.943444
Q2G196   21 1.44828 0.903563 0.161558
Q2FZ61   38 2.62069 3.07991 0.0107511
Q2FW27   22 1.51724 0.903563 0.161558
Q2FWH2   14 0.965517 -1.27278 0.943444
Q2FZQ9   4 0.275862 -1.27278 0.943444
Q2FWQ9   26 1.7931 0.903563 0.161558
Q2G1N5   4 0.275862 -1.27278 0.943444
Q2FZP8   4 0.275862 -1.27278 0.943444
Q2FXC2   35 2.41379 3.07991 0.0107511
Q2G0X9   30 2.06897 3.07991 0.0107511
Q2FX08   12 0.827586 -1.27278 0.943444
Q2FUV2   21 1.44828 0.903563 0.161558
Q2FZT8   27 1.86207 0.903563 0.161558
Q2G2N2   3 0.206897 -1.27278 0.943444
Q2G0M1   17 1.17241 0.903563 0.161558
Q2FVX8   19 1.31034 0.903563 0.161558
Q2G220   18 1.24138 0.903563 0.161558
Q2FW37   25 1.72414 0.903563 0.161558
Q2G203   28 1.93103 0.903563 0.161558
Q2FY89   38 2.62069 3.07991 0.0107511
Q2G1K7   21 1.44828 0.903563 0.161558
Q2G013   4 0.275862 -1.27278 0.943444
Q2FV91   4 0.275862 -1.27278 0.943444
Q2FW92   39 2.68966 3.07991 0.0107511
Q2G1U5   32 2.2069 3.07991 0.0107511
Q2G2A6   32 2.2069 3.07991 0.0107511
Q2G0G9   35 2.41379 3.07991 0.0107511
P0A088   29 2 3.07991 0.0107511
Q2G0B4   4 0.275862 -1.27278 0.943444
Q2G0X7   28 1.93103 0.903563 0.161558
Q2G0S0   32 2.2069 3.07991 0.0107511
Q2FW12   30 2.06897 3.07991 0.0107511
Q2G0J7   15 1.03448 0.903563 0.161558
Q2FW76   4 0.275862 -1.27278 0.943444
Q2G1Z7   19 1.31034 0.903563 0.161558
Q2G2S1   25 1.72414 0.903563 0.161558
Q2G1B1   36 2.48276 3.07991 0.0107511
Q2FVP3   11 0.758621 -1.27278 0.943444
Q2G1V1   27 1.86207 0.903563 0.161558
Q2G1H8   32 2.2069 3.07991 0.0107511
Q2G149   30 2.06897 3.07991 0.0107511
Q2FXC7   39 2.68966 3.07991 0.0107511
Q2G019   35 2.41379 3.07991 0.0107511
Q2FWL6   27 1.86207 0.903563 0.161558
Q2G199   4 0.275862 -1.27278 0.943444
Q2FY41   21 1.44828 0.903563 0.161558
Q2FX33   23 1.58621 0.903563 0.161558
Q2G181   33 2.27586 3.07991 0.0107511
Q2FVT1   4 0.275862 -1.27278 0.943444
Q2G0Z5   19 1.31034 0.903563 0.161558
Q2FZC7   30 2.06897 3.07991 0.0107511
Q2G1U0   19 1.31034 0.903563 0.161558
Q2FW18   21 1.44828 0.903563 0.161558
Q2G0H1   40 2.75862 3.07991 0.0107511
Q2FX22   31 2.13793 3.07991 0.0107511
Q2G157   26 1.7931 0.903563 0.161558
Q2G2J5   21 1.44828 0.903563 0.161558
Q2FZH9   3 0.206897 -1.27278 0.943444
Q2FZA6   4 0.275862 -1.27278 0.943444
Q2G1N6   4 0.275862 -1.27278 0.943444
Q2FVR4   18 1.24138 0.903563 0.161558
Q2FY13   20 1.37931 0.903563 0.161558
Q2G025   20 1.37931 0.903563 0.161558
Q2FV36   8 0.551724 -1.27278 0.943444
Q2G0W9   37 2.55172 3.07991 0.0107511
Q2G0L0   23 1.58621 0.903563 0.161558
Q2FUR2   32 2.2069 3.07991 0.0107511
Q2FVJ9   28 1.93103 0.903563 0.161558
Q2G1S8   34 2.26667 3.07991 0.0107511
Q2FVJ5   22 1.46667 0.903563 0.161558
Q2FZ39   24 1.6 0.903563 0.161558
Q2FWP6   30 2 3.07991 0.0107511
Q2FVB4   24 1.6 0.903563 0.161558
Q2G0V7   22 1.46667 0.903563 0.161558
Q2FUV4   27 1.8 0.903563 0.161558
Q2FYG5   23 1.53333 0.903563 0.161558
Q2FW71   3 0.2 -1.27278 0.943444
Q2FZB1   29 1.93333 0.903563 0.161558
Q2G0Y9   23 1.53333 0.903563 0.161558
Q2G0X4   32 2.13333 3.07991 0.0107511
Q2FZL2   37 2.46667 3.07991 0.0107511
Q2FVS1   36 2.4 3.07991 0.0107511
Q2G099   23 1.53333 0.903563 0.161558
Q2FZN0   20 1.33333 0.903563 0.161558
Q2FZ50   14 0.933333 -1.27278 0.943444
Q2G0X8   35 2.33333 3.07991 0.0107511
Q2G167   26 1.73333 0.903563 0.161558
Q2G086   19 1.26667 0.903563 0.161558
Q2G0D0   42 2.8 3.07991 0.0107511
Q2FWG3   30 2 3.07991 0.0107511
Q2G228   29 1.93333 0.903563 0.161558
Q2FWW8   15 1 0.903563 0.161558
Q2FYL0   27 1.8 0.903563 0.161558
Q2FXX2   23 1.53333 0.903563 0.161558
Q2G0C4   4 0.266667 -1.27278 0.943444
Q2FZA2   18 1.2 0.903563 0.161558
Q2FWL0   31 2.06667 3.07991 0.0107511
Q2FUY9   24 1.6 0.903563 0.161558
Q2G0T8   31 2.06667 3.07991 0.0107511
Q2FWK0   31 2.06667 3.07991 0.0107511
Q2G0D9   26 1.73333 0.903563 0.161558
Q2FZF3   24 1.6 0.903563 0.161558
Q2FZ17   33 2.2 3.07991 0.0107511
Q2G0T6   34 2.26667 3.07991 0.0107511
Q2G140   3 0.2 -1.27278 0.943444
Q2G2F2   4 0.266667 -1.27278 0.943444
Q2FXG0   39 2.6 3.07991 0.0107511
Q2FWR4   16 1.06667 0.903563 0.161558
Q2G195   15 1 0.903563 0.161558
Q2FVY4   23 1.53333 0.903563 0.161558
Q2G1I6   26 1.73333 0.903563 0.161558
Q2FVD5   18 1.2 0.903563 0.161558
Q2FZM1   32 2.13333 3.07991 0.0107511
Q2FVG0   23 1.53333 0.903563 0.161558
Q2FZM7   34 2.26667 3.07991 0.0107511
Q2FZB2   29 1.93333 0.903563 0.161558
Q2G287   17 1.13333 0.903563 0.161558
Q2FWG4   10 0.666667 -1.27278 0.943444
Q2G2B3   4 0.266667 -1.27278 0.943444
Q2FY48   11 0.733333 -1.27278 0.943444
Q9ZNI1   27 1.8 0.903563 0.161558
Q2FV94   29 1.93333 0.903563 0.161558
Q2G2X5   6 0.4 -1.27278 0.943444
Q2FVX6   23 1.53333 0.903563 0.161558
Q2G060   17 1.13333 0.903563 0.161558
Q2FVG2   13 0.866667 -1.27278 0.943444
Q2G1Q1   32 2.13333 3.07991 0.0107511
Q2G1F1   29 1.93333 0.903563 0.161558
Q2FXC5   33 2.2 3.07991 0.0107511
Q2G2B0   4 0.266667 -1.27278 0.943444
Q2FXR6   4 0.266667 -1.27278 0.943444
Q2FXE0   29 1.93333 0.903563 0.161558
Q2FUY3   25 1.66667 0.903563 0.161558
Q2G1S6   30 2 3.07991 0.0107511
Q2FVE9   4 0.266667 -1.27278 0.943444
Q2FVU7   17 1.13333 0.903563 0.161558
Q2FVM7   19 1.26667 0.903563 0.161558
Q2FVU6   4 0.266667 -1.27278 0.943444
Q2FVA1   27 1.8 0.903563 0.161558
Q2FWB8   26 1.73333 0.903563 0.161558
Q2FYR5   28 1.86667 0.903563 0.161558
Q2G261   14 0.933333 -1.27278 0.943444
Q2G264   39 2.6 3.07991 0.0107511
Q2G0U4   27 1.8 0.903563 0.161558
Q2G226   4 0.266667 -1.27278 0.943444
Q2FZT7   26 1.73333 0.903563 0.161558
Q2FXJ4   9 0.6 -1.27278 0.943444
Q2G047   18 1.2 0.903563 0.161558
Q2FWD9   21 1.4 0.903563 0.161558
Q2FZH2   19 1.26667 0.903563 0.161558
Q2G044   16 1.06667 0.903563 0.161558
Q2FVZ8   4 0.266667 -1.27278 0.943444
Q2G1C5   4 0.266667 -1.27278 0.943444
Q2G1Z1   10 0.666667 -1.27278 0.943444
Q2G135   17 1.13333 0.903563 0.161558
Q2FVE5   23 1.53333 0.903563 0.161558
Q2FZ70   27 1.8 0.903563 0.161558
Q2G2A0   28 1.86667 0.903563 0.161558
Q2G224   32 2.06452 3.07991 0.0107511
P0A0K3   23 1.48387 0.903563 0.161558
Q2G1A8   27 1.74194 0.903563 0.161558
Q2G1P5   4 0.258065 -1.27278 0.943444
Q2FV93   4 0.258065 -1.27278 0.943444
Q2FXC4   33 2.12903 3.07991 0.0107511
Q2FY74   15 0.967742 -1.27278 0.943444
Q2G1M1   20 1.29032 0.903563 0.161558
Q9EZ11   33 2.12903 3.07991 0.0107511
Q2FZB3   32 2.06452 3.07991 0.0107511
Q2G1V2   32 2.06452 3.07991 0.0107511
Q2FVM8   13 0.83871 -1.27278 0.943444
Q2FVR1   25 1.6129 0.903563 0.161558
Q2FXC3   37 2.3871 3.07991 0.0107511
Q2FUV6   47 3.03226 5.25625 0.000662855
Q2G1D7   22 1.41935 0.903563 0.161558
Q2FXR2   25 1.6129 0.903563 0.161558
Q2FW83   4 0.258065 -1.27278 0.943444
Q2G2X7   34 2.19355 3.07991 0.0107511
Q2FVM4   5 0.322581 -1.27278 0.943444
P0A0J3   13 0.83871 -1.27278 0.943444
Q2G2L8   20 1.29032 0.903563 0.161558
Q2FZ27   27 1.74194 0.903563 0.161558
Q2FZ53   20 1.29032 0.903563 0.161558
Q2G154   25 1.6129 0.903563 0.161558
Q2FZS4   3 0.193548 -1.27278 0.943444
Q2FYQ5   4 0.258065 -1.27278 0.943444
Q2FZL6   23 1.48387 0.903563 0.161558
Q2FWB9   28 1.80645 0.903563 0.161558
Q2FUQ4   25 1.6129 0.903563 0.161558
Q2G293   32 2.06452 3.07991 0.0107511
Q2FZS5   32 2.06452 3.07991 0.0107511
Q2FYP9   4 0.258065 -1.27278 0.943444
Q2G0K7   28 1.80645 0.903563 0.161558
Q2FVV2   12 0.774194 -1.27278 0.943444
Q2FVN0   15 0.967742 -1.27278 0.943444
Q2FX00   25 1.6129 0.903563 0.161558
Q2G1I0   11 0.709677 -1.27278 0.943444
Q2FXI2   24 1.54839 0.903563 0.161558
Q2G2X1   11 0.709677 -1.27278 0.943444
Q2FYG6   11 0.709677 -1.27278 0.943444
Q2FXH0   24 1.54839 0.903563 0.161558
Q2FXU7   22 1.41935 0.903563 0.161558
Q2G170   20 1.29032 0.903563 0.161558
Q2FVQ9   25 1.6129 0.903563 0.161558
Q2FWV2   27 1.74194 0.903563 0.161558
Q2FVI5   4 0.258065 -1.27278 0.943444
Q2FUW0   45 2.90323 3.07991 0.0107511
Q2FXB7   27 1.74194 0.903563 0.161558
Q2G0J8   32 2.06452 3.07991 0.0107511
Q2FXB5   22 1.41935 0.903563 0.161558
Q2FYE9   4 0.258065 -1.27278 0.943444
Q2FVE2   14 0.903226 -1.27278 0.943444
Q2G2V6   29 1.87097 0.903563 0.161558
O08387   15 0.967742 -1.27278 0.943444
Q2FZ14   22 1.41935 0.903563 0.161558
Q2FXW3   23 1.48387 0.903563 0.161558
Q2FYQ8   23 1.48387 0.903563 0.161558
Q2G2D6   24 1.54839 0.903563 0.161558
Q2G2T7   21 1.35484 0.903563 0.161558
Q2FYP8   10 0.645161 -1.27278 0.943444
Q2FZ25   19 1.22581 0.903563 0.161558
Q2FY65   42 2.70968 3.07991 0.0107511
Q2G2T1   22 1.41935 0.903563 0.161558
Q2G1N0   4 0.258065 -1.27278 0.943444
Q2G110   9 0.580645 -1.27278 0.943444
Q2G1E1   19 1.22581 0.903563 0.161558
Q2G2F1   25 1.6129 0.903563 0.161558
Q2FXE8   25 1.6129 0.903563 0.161558
Q2FZ06   29 1.87097 0.903563 0.161558
Q2FVH2   3 0.193548 -1.27278 0.943444
Q2FYV6   33 2.12903 3.07991 0.0107511
Q2FZJ3   30 1.875 0.903563 0.161558
Q2G095   33 2.0625 3.07991 0.0107511
Q2G2Y0   36 2.25 3.07991 0.0107511
Q2G2W3   27 1.6875 0.903563 0.161558
Q2FY07   36 2.25 3.07991 0.0107511
Q2FXW8   37 2.3125 3.07991 0.0107511
Q2FUR6   25 1.5625 0.903563 0.161558
Q2FVW6   4 0.25 -1.27278 0.943444
Q2G1X0   25 1.5625 0.903563 0.161558
Q2G1F6   4 0.25 -1.27278 0.943444
Q2FVK8   22 1.375 0.903563 0.161558
Q2G158   15 0.9375 -1.27278 0.943444
Q2G118   24 1.5 0.903563 0.161558
Q2G077   4 0.25 -1.27278 0.943444
Q2G0E0   24 1.5 0.903563 0.161558
Q2G263   40 2.5 3.07991 0.0107511
Q2FUU1   25 1.5625 0.903563 0.161558
Q2G1X7   27 1.6875 0.903563 0.161558
Q2G1C0   24 1.5 0.903563 0.161558
Q2FVB9   4 0.25 -1.27278 0.943444
Q2G273   16 1 0.903563 0.161558
Q53726   28 1.75 0.903563 0.161558
Q2G2W9   31 1.9375 0.903563 0.161558
Q2FZ22   27 1.6875 0.903563 0.161558
Q2G2U1   23 1.4375 0.903563 0.161558
Q2FXW6   21 1.3125 0.903563 0.161558
Q2G0P9   4 0.25 -1.27278 0.943444
Q2FYE3   34 2.125 3.07991 0.0107511
Q2FXU3   32 2 3.07991 0.0107511
Q2G052   27 1.6875 0.903563 0.161558
Q2FZM6   22 1.375 0.903563 0.161558
Q2FX25   25 1.5625 0.903563 0.161558
Q2FX05   24 1.5 0.903563 0.161558
Q2G1P2   4 0.25 -1.27278 0.943444
Q2G2C4   24 1.5 0.903563 0.161558
Q2G165   5 0.3125 -1.27278 0.943444
Q2FXK8   4 0.25 -1.27278 0.943444
Q2FWP1   34 2.125 3.07991 0.0107511
Q2FVU1   4 0.25 -1.27278 0.943444
Q2FZ78   27 1.6875 0.903563 0.161558
Q2G0P0   29 1.8125 0.903563 0.161558
Q2FXX3   5 0.3125 -1.27278 0.943444
Q2FVX2   36 2.25 3.07991 0.0107511
Q2G0Q7   28 1.75 0.903563 0.161558
Q2FXS6   36 2.25 3.07991 0.0107511
Q2FUZ1   25 1.5625 0.903563 0.161558
Q2FZ87   27 1.6875 0.903563 0.161558
Q2FXF4   19 1.1875 0.903563 0.161558
Q2G1G4   18 1.125 0.903563 0.161558
Q2FWE6   22 1.375 0.903563 0.161558
Q2G2U2   34 2.125 3.07991 0.0107511
Q2FY17   24 1.5 0.903563 0.161558
Q2FVU3   18 1.125 0.903563 0.161558
Q2FVK1   30 1.875 0.903563 0.161558
Q2G0K5   22 1.375 0.903563 0.161558
Q2G2X8   29 1.8125 0.903563 0.161558
Q2FYZ7   29 1.8125 0.903563 0.161558
Q2FWG1   24 1.5 0.903563 0.161558
Q2G1Q6   23 1.4375 0.903563 0.161558
Q2G2X9   35 2.1875 3.07991 0.0107511
Q2FWN9   23 1.4375 0.903563 0.161558
Q2FYZ2   23 1.4375 0.903563 0.161558
Q2FZJ1   29 1.8125 0.903563 0.161558
Q2G002   27 1.6875 0.903563 0.161558
Q2FVL4   26 1.625 0.903563 0.161558
Q2G2M7   36 2.25 3.07991 0.0107511
Q2FWH6   29 1.8125 0.903563 0.161558
Q2FXQ3   29 1.8125 0.903563 0.161558
Q2G129   3 0.1875 -1.27278 0.943444
Q7BHL7   29 1.8125 0.903563 0.161558
Q2FZ71   25 1.5625 0.903563 0.161558
Q2FZ88   24 1.45455 0.903563 0.161558
Q2FV22   21 1.27273 0.903563 0.161558
Q2FYM3   29 1.75758 0.903563 0.161558
Q2FY06   24 1.45455 0.903563 0.161558
Q2FXB0   22 1.33333 0.903563 0.161558
Q2FX87   26 1.57576 0.903563 0.161558
Q2FZ33   28 1.69697 0.903563 0.161558
Q2G0J1   44 2.66667 3.07991 0.0107511
Q2FUT7   31 1.87879 0.903563 0.161558
Q2FZH1   23 1.39394 0.903563 0.161558
Q2FVX3   27 1.63636 0.903563 0.161558
Q2FWC6   34 2.06061 3.07991 0.0107511
Q2FXN6   28 1.69697 0.903563 0.161558
Q2FY79   25 1.51515 0.903563 0.161558
Q2FZ23   18 1.09091 0.903563 0.161558
Q2FVF1   23 1.39394 0.903563 0.161558
Q2FWM5   23 1.39394 0.903563 0.161558
Q2G061   23 1.39394 0.903563 0.161558
Q2FWL7   10 0.606061 -1.27278 0.943444
Q2FVK3   23 1.39394 0.903563 0.161558
Q2FX19   16 0.969697 -1.27278 0.943444
Q2G2U6   27 1.63636 0.903563 0.161558
Q2G1S5   28 1.69697 0.903563 0.161558
Q2FVS9   37 2.24242 3.07991 0.0107511
Q2G1M7   28 1.69697 0.903563 0.161558
Q2FW50   39 2.36364 3.07991 0.0107511
Q2G2L1   27 1.63636 0.903563 0.161558
Q2FWB1   28 1.69697 0.903563 0.161558
Q2FXA8   30 1.81818 0.903563 0.161558
Q2FV20   28 1.69697 0.903563 0.161558
Q2FUY1   33 2 3.07991 0.0107511
Q2FYJ1   23 1.39394 0.903563 0.161558
Q2G043   30 1.81818 0.903563 0.161558
Q2FZ43   20 1.21212 0.903563 0.161558
Q9KJN4   24 1.45455 0.903563 0.161558
Q2G194   16 0.969697 -1.27278 0.943444
Q2G0F0   27 1.63636 0.903563 0.161558
Q2G2G2   24 1.45455 0.903563 0.161558
Q2G0I8   32 1.93939 0.903563 0.161558
Q2FXG5   21 1.27273 0.903563 0.161558
Q2G2S6   23 1.39394 0.903563 0.161558
Q53700   26 1.57576 0.903563 0.161558
Q2G0D8   28 1.69697 0.903563 0.161558
P60430   26 1.57576 0.903563 0.161558
Q2FV41   23 1.39394 0.903563 0.161558
Q2FXZ5   30 1.81818 0.903563 0.161558
Q2FZL0   4 0.242424 -1.27278 0.943444
Q2FY99   26 1.57576 0.903563 0.161558
Q2FX95   29 1.75758 0.903563 0.161558
Q2FYR6   30 1.81818 0.903563 0.161558
Q2FUW2   19 1.15152 0.903563 0.161558
Q2FVL2   31 1.87879 0.903563 0.161558
Q2G2L4   4 0.242424 -1.27278 0.943444
Q2FXB1   27 1.63636 0.903563 0.161558
Q2FZY7   28 1.69697 0.903563 0.161558
Q2FVN1   4 0.242424 -1.27278 0.943444
Q2G1S1   27 1.63636 0.903563 0.161558
Q2FXK4   25 1.51515 0.903563 0.161558
Q2FXM6   25 1.51515 0.903563 0.161558
Q2FZJ6   22 1.33333 0.903563 0.161558
Q2FVT4   25 1.51515 0.903563 0.161558
Q2FYW1   17 1.0303 0.903563 0.161558
Q2FYZ3   26 1.57576 0.903563 0.161558
Q2FXX5   34 2.06061 3.07991 0.0107511
Q2FWM4   23 1.39394 0.903563 0.161558
Q2G2L3   26 1.57576 0.903563 0.161558
Q2FYR3   27 1.63636 0.903563 0.161558
Q2G0I9   30 1.81818 0.903563 0.161558
Q2G0M2   19 1.15152 0.903563 0.161558
Q2G272   21 1.27273 0.903563 0.161558
Q2FXL4   21 1.27273 0.903563 0.161558
Q2G0U9   31 1.87879 0.903563 0.161558
Q2FVE4   31 1.87879 0.903563 0.161558
Q2FVC6   28 1.69697 0.903563 0.161558
Q2FV19   40 2.42424 3.07991 0.0107511
Q2G0S8   30 1.81818 0.903563 0.161558
Q2G2G3   5 0.30303 -1.27278 0.943444
Q2G2X0   23 1.35294 0.903563 0.161558
Q2G0F3   27 1.58824 0.903563 0.161558
Q2G037   31 1.82353 0.903563 0.161558
Q2G1G6   16 0.941176 -1.27278 0.943444
Q2FWP0   30 1.76471 0.903563 0.161558
Q2FY29   37 2.17647 3.07991 0.0107511
Q2FXQ4   9 0.529412 -1.27278 0.943444
Q2G0S7   27 1.58824 0.903563 0.161558
Q2FZX7   29 1.70588 0.903563 0.161558
Q2G0E6   4 0.235294 -1.27278 0.943444
Q2FY37   35 2.05882 3.07991 0.0107511
Q2FYQ0   24 1.41176 0.903563 0.161558
Q2FUV3   27 1.58824 0.903563 0.161558
Q2FYV2   28 1.64706 0.903563 0.161558
Q2FVS4   16 0.941176 -1.27278 0.943444
Q2G2M3   24 1.41176 0.903563 0.161558
Q2FVM6   30 1.76471 0.903563 0.161558
Q2G292   21 1.23529 0.903563 0.161558
Q2FXH7   27 1.58824 0.903563 0.161558
Q2FYQ7   27 1.58824 0.903563 0.161558
Q2FWG2   26 1.52941 0.903563 0.161558
Q2G159   28 1.64706 0.903563 0.161558
Q2FX96   31 1.82353 0.903563 0.161558
Q2FV83   29 1.70588 0.903563 0.161558
Q2G2D8   29 1.70588 0.903563 0.161558
Q2FYJ4   4 0.235294 -1.27278 0.943444
Q2G1E8   4 0.235294 -1.27278 0.943444
Q2FVK2   27 1.58824 0.903563 0.161558
Q2FZP1   11 0.647059 -1.27278 0.943444
Q2FXI0   41 2.41176 3.07991 0.0107511
Q2G134   4 0.235294 -1.27278 0.943444
Q2FZZ6   49 2.88235 3.07991 0.0107511
Q2G1Z3   24 1.41176 0.903563 0.161558
Q2G030   29 1.70588 0.903563 0.161558
Q2FV21   29 1.70588 0.903563 0.161558
Q9RQP6   4 0.235294 -1.27278 0.943444
Q2FZ62   32 1.88235 0.903563 0.161558
Q2FZQ7   14 0.823529 -1.27278 0.943444
Q2G0F4   19 1.11765 0.903563 0.161558
Q2FWE0   32 1.88235 0.903563 0.161558
Q2FVS0   10 0.588235 -1.27278 0.943444
Q2FUT6   36 2.11765 3.07991 0.0107511
Q2FUQ5   24 1.41176 0.903563 0.161558
Q2FZJ9   44 2.58824 3.07991 0.0107511
Q2FY81   31 1.82353 0.903563 0.161558
Q2G0K8   26 1.52941 0.903563 0.161558
Q2G262   4 0.235294 -1.27278 0.943444
Q2G0E1   32 1.88235 0.903563 0.161558
Q2FWD3   27 1.58824 0.903563 0.161558
Q2FXA4   28 1.64706 0.903563 0.161558
Q2FVF0   27 1.58824 0.903563 0.161558
Q2FWW9   25 1.47059 0.903563 0.161558
Q2FZ54   30 1.76471 0.903563 0.161558
P0A0J0   12 0.705882 -1.27278 0.943444
Q2G1G1   34 2 3.07991 0.0107511
Q2FWA1   30 1.76471 0.903563 0.161558
Q2FXN1   31 1.82353 0.903563 0.161558
Q2G2T4   34 2 3.07991 0.0107511
Q2FZW9   23 1.35294 0.903563 0.161558
Q2FV90   26 1.52941 0.903563 0.161558
Q2FWB3   29 1.70588 0.903563 0.161558
Q2G0Q0   32 1.88235 0.903563 0.161558
Q2FY10   23 1.35294 0.903563 0.161558
Q2FXM0   24 1.41176 0.903563 0.161558
Q2G1S2   24 1.41176 0.903563 0.161558
Q2FXY5   20 1.14286 0.903563 0.161558
Q2FXV3   28 1.6 0.903563 0.161558
Q2FXG3   37 2.11429 3.07991 0.0107511
Q2FVA8   31 1.77143 0.903563 0.161558
Q2G2C2   14 0.8 -1.27278 0.943444
Q2FYU2   31 1.77143 0.903563 0.161558
Q2FYK5   32 1.82857 0.903563 0.161558
Q2FW35   26 1.48571 0.903563 0.161558
Q2FY52   22 1.25714 0.903563 0.161558
Q9RQP9   25 1.42857 0.903563 0.161558
Q2G039   27 1.54286 0.903563 0.161558
Q2G1E4   24 1.37143 0.903563 0.161558
Q2G0B0   21 1.2 0.903563 0.161558
Q2FXI7   32 1.82857 0.903563 0.161558
Q2FWN7   21 1.2 0.903563 0.161558
Q2FV66   28 1.6 0.903563 0.161558
Q2FYJ5   4 0.228571 -1.27278 0.943444
Q2FYC9   25 1.42857 0.903563 0.161558
Q2FZC6   26 1.48571 0.903563 0.161558
Q2FXW4   33 1.88571 0.903563 0.161558
Q2FXI1   26 1.48571 0.903563 0.161558
Q2FZF9   28 1.6 0.903563 0.161558
Q2G171   5 0.285714 -1.27278 0.943444
Q2G2P8   25 1.42857 0.903563 0.161558
Q2G2V9   37 2.11429 3.07991 0.0107511
Q2FV31   30 1.71429 0.903563 0.161558
Q9KJN3   24 1.37143 0.903563 0.161558
Q2FZV5   4 0.228571 -1.27278 0.943444
Q2FWC4   30 1.71429 0.903563 0.161558
Q2FYT0   6 0.342857 -1.27278 0.943444
Q2G145   14 0.8 -1.27278 0.943444
Q2G0J0   39 2.22857 3.07991 0.0107511
Q2FZQ3   23 1.31429 0.903563 0.161558
Q2FYE5   36 2.05714 3.07991 0.0107511
Q2FWN5   13 0.742857 -1.27278 0.943444
Q2FY24   24 1.37143 0.903563 0.161558
Q2FVW7   34 1.94286 0.903563 0.161558
Q2FZ91   32 1.82857 0.903563 0.161558
Q2FWL2   37 2.11429 3.07991 0.0107511
Q2FZQ6   26 1.48571 0.903563 0.161558
P02976   9 0.514286 -1.27278 0.943444
Q2G0R7   4 0.228571 -1.27278 0.943444
Q2FUU2   29 1.65714 0.903563 0.161558
Q2FZG1   32 1.82857 0.903563 0.161558
Q2G0Z4   4 0.228571 -1.27278 0.943444
Q2FZ81   42 2.4 3.07991 0.0107511
Q2G2J8   21 1.2 0.903563 0.161558
Q2FZD7   25 1.42857 0.903563 0.161558
Q2G288   16 0.914286 -1.27278 0.943444
Q2FW52   32 1.82857 0.903563 0.161558
Q2FVX4   27 1.54286 0.903563 0.161558
Q2FVN5   5 0.285714 -1.27278 0.943444
Q2FY88   33 1.88571 0.903563 0.161558
Q2FWC9   29 1.65714 0.903563 0.161558
Q2FZS7   24 1.37143 0.903563 0.161558
Q2FZ63   28 1.6 0.903563 0.161558
Q2G1L8   27 1.54286 0.903563 0.161558
Q2FV17   27 1.54286 0.903563 0.161558
Q2FVT8   18 1.02857 0.903563 0.161558
Q2G0W8   25 1.42857 0.903563 0.161558
Q2FV07   28 1.6 0.903563 0.161558
Q2G0Q1   25 1.42857 0.903563 0.161558
Q2FY69   20 1.14286 0.903563 0.161558
Q2FZ75   22 1.25714 0.903563 0.161558
Q2G0E5   28 1.6 0.903563 0.161558
Q2G233   33 1.88571 0.903563 0.161558
Q2FWE1   22 1.25714 0.903563 0.161558
Q2FVZ2   39 2.22857 3.07991 0.0107511
Q2FYE2   37 2.11429 3.07991 0.0107511
Q2G1K6   24 1.33333 0.903563 0.161558
Q2FVT0   32 1.77778 0.903563 0.161558
Q2G0Q9   34 1.88889 0.903563 0.161558
Q2FZ89   30 1.66667 0.903563 0.161558
Q2FVR0   40 2.22222 3.07991 0.0107511
Q2FZD9   21 1.16667 0.903563 0.161558
Q2FX85   11 0.611111 -1.27278 0.943444
Q2G1B0   36 2 3.07991 0.0107511
Q2G2E4   4 0.222222 -1.27278 0.943444
Q2FYK7   31 1.72222 0.903563 0.161558
Q2FZ13   26 1.44444 0.903563 0.161558
Q2FZE6   30 1.66667 0.903563 0.161558
Q2FVI2   26 1.44444 0.903563 0.161558
Q2FZE0   29 1.61111 0.903563 0.161558
Q2FV38   23 1.27778 0.903563 0.161558
Q2FXE2   32 1.77778 0.903563 0.161558
Q2G1Q2   31 1.72222 0.903563 0.161558
Q2FYY8   30 1.66667 0.903563 0.161558
Q2FYN6   29 1.61111 0.903563 0.161558
Q2FV39   29 1.61111 0.903563 0.161558
Q2G130   40 2.22222 3.07991 0.0107511
Q2FUR8   44 2.44444 3.07991 0.0107511
Q2FXZ3   25 1.38889 0.903563 0.161558
Q2FYM4   4 0.222222 -1.27278 0.943444
Q2FWY1   27 1.5 0.903563 0.161558
Q2G1V4   27 1.5 0.903563 0.161558
P0A011   28 1.55556 0.903563 0.161558
Q2FXZ0   30 1.66667 0.903563 0.161558
Q2G0V4   27 1.5 0.903563 0.161558
Q2FW34   25 1.38889 0.903563 0.161558
Q2FWC7   30 1.66667 0.903563 0.161558
Q2G0F6   26 1.44444 0.903563 0.161558
Q2G0T0   27 1.5 0.903563 0.161558
Q2FXM8   28 1.55556 0.903563 0.161558
Q2G0Q8   28 1.55556 0.903563 0.161558
Q2FZ08   20 1.11111 0.903563 0.161558
Q2G160   32 1.77778 0.903563 0.161558
Q2FY78   28 1.55556 0.903563 0.161558
Q2G2H7   12 0.666667 -1.27278 0.943444
Q2FW53   30 1.66667 0.903563 0.161558
Q2FVX0   27 1.5 0.903563 0.161558
Q2G2U5   35 1.94444 0.903563 0.161558
Q2FZR0   28 1.55556 0.903563 0.161558
Q2G1Z9   37 2.05556 3.07991 0.0107511
Q2G1G0   28 1.55556 0.903563 0.161558
Q2FW57   34 1.88889 0.903563 0.161558
Q9RQP7   26 1.44444 0.903563 0.161558
Q2FXP0   31 1.72222 0.903563 0.161558
Q2FVV1   4 0.222222 -1.27278 0.943444
Q2FYU8   4 0.222222 -1.27278 0.943444
Q2FZ04   19 1.05556 0.903563 0.161558
Q2FVQ0   27 1.5 0.903563 0.161558
Q2G151   28 1.55556 0.903563 0.161558
Q2FXF9   29 1.61111 0.903563 0.161558
Q2G242   28 1.55556 0.903563 0.161558
Q2FZQ0   23 1.27778 0.903563 0.161558
Q2G1Q8   25 1.38889 0.903563 0.161558
Q2FYG1   25 1.35135 0.903563 0.161558
Q2G1N3   27 1.45946 0.903563 0.161558
Q2FV44   26 1.40541 0.903563 0.161558
Q2FXV4   30 1.62162 0.903563 0.161558
Q2G0I1   20 1.08108 0.903563 0.161558
Q2FZY0   30 1.62162 0.903563 0.161558
Q2G295   24 1.2973 0.903563 0.161558
Q2FWH3   30 1.62162 0.903563 0.161558
Q2G072   24 1.2973 0.903563 0.161558
Q2G217   32 1.72973 0.903563 0.161558
Q2FYP6   31 1.67568 0.903563 0.161558
Q9EZ12   30 1.62162 0.903563 0.161558
Q2FZ48   26 1.40541 0.903563 0.161558
Q2FY16   27 1.45946 0.903563 0.161558
Q2FZU3   29 1.56757 0.903563 0.161558
Q2FVV7   34 1.83784 0.903563 0.161558
Q2FWU0   27 1.45946 0.903563 0.161558
P0A0Q0   25 1.35135 0.903563 0.161558
Q2FVS3   31 1.67568 0.903563 0.161558
Q2G0I6   30 1.62162 0.903563 0.161558
Q2FYP3   26 1.40541 0.903563 0.161558
Q2FWM0   25 1.35135 0.903563 0.161558
Q2FZ36   25 1.35135 0.903563 0.161558
Q2G0Y8   10 0.540541 -1.27278 0.943444
Q2FXF6   4 0.216216 -1.27278 0.943444
Q2FXM7   26 1.40541 0.903563 0.161558
Q2G1A6   29 1.56757 0.903563 0.161558
Q2G138   4 0.216216 -1.27278 0.943444
Q2FZR4   29 1.56757 0.903563 0.161558
Q2G162   4 0.216216 -1.27278 0.943444
Q2FYH2   9 0.486486 -1.27278 0.943444
Q2FX56   27 1.45946 0.903563 0.161558
Q2FY68   25 1.35135 0.903563 0.161558
Q2G1K1   34 1.83784 0.903563 0.161558
Q2G1A3   27 1.45946 0.903563 0.161558
Q2FZX4   26 1.40541 0.903563 0.161558
Q2G1M5   30 1.62162 0.903563 0.161558
Q2FVA3   20 1.08108 0.903563 0.161558
Q2G2G4   31 1.67568 0.903563 0.161558
Q2G0U3   28 1.51351 0.903563 0.161558
Q2FXQ6   29 1.56757 0.903563 0.161558
Q2G0S2   28 1.51351 0.903563 0.161558
Q2G168   32 1.72973 0.903563 0.161558
Q2FZB0   26 1.40541 0.903563 0.161558
Q2G119   31 1.67568 0.903563 0.161558
Q2FVJ7   30 1.62162 0.903563 0.161558
Q2FY30   31 1.67568 0.903563 0.161558
Q2FXR3   29 1.56757 0.903563 0.161558
Q2G1Z0   26 1.40541 0.903563 0.161558
Q2G0A9   32 1.72973 0.903563 0.161558
O33599   28 1.51351 0.903563 0.161558
Q2FZ55   37 2 3.07991 0.0107511
Q2FYS0   38 2.05405 3.07991 0.0107511
Q2G248   28 1.51351 0.903563 0.161558
Q2G049   21 1.13514 0.903563 0.161558
Q2FVA5   35 1.89189 0.903563 0.161558
Q2FUX8   25 1.35135 0.903563 0.161558
Q2G123   33 1.78378 0.903563 0.161558
Q2FVH0   34 1.83784 0.903563 0.161558
Q2FV01   4 0.216216 -1.27278 0.943444
Q2G2L2   30 1.62162 0.903563 0.161558
Q2FYW3   25 1.35135 0.903563 0.161558
Q2FZZ0   30 1.62162 0.903563 0.161558
Q2FVV8   26 1.40541 0.903563 0.161558
Q2G2W0   29 1.52632 0.903563 0.161558
Q2G041   23 1.21053 0.903563 0.161558
P0A0B9   29 1.52632 0.903563 0.161558
Q2FYI6   32 1.68421 0.903563 0.161558
Q2G2S2   31 1.63158 0.903563 0.161558
Q2FVQ8   24 1.26316 0.903563 0.161558
Q2FVT2   25 1.31579 0.903563 0.161558
Q2G1Z5   24 1.26316 0.903563 0.161558
Q2G2A4   22 1.15789 0.903563 0.161558
P60393   21 1.10526 0.903563 0.161558
Q2G0P6   42 2.21053 3.07991 0.0107511
Q2FW04   13 0.684211 -1.27278 0.943444
Q2FYY9   28 1.47368 0.903563 0.161558
Q2FWP2   22 1.15789 0.903563 0.161558
Q2FVW4   24 1.26316 0.903563 0.161558
Q2FY63   23 1.21053 0.903563 0.161558
Q2FZ68   26 1.36842 0.903563 0.161558
Q2G1E2   11 0.578947 -1.27278 0.943444
Q2G2T8   25 1.31579 0.903563 0.161558
Q2FY71   33 1.73684 0.903563 0.161558
Q2FVI1   9 0.473684 -1.27278 0.943444
Q2G0W2   10 0.526316 -1.27278 0.943444
Q2G238   27 1.42105 0.903563 0.161558
Q2FZR1   33 1.73684 0.903563 0.161558
Q2FXN2   10 0.526316 -1.27278 0.943444
Q2FXH6   4 0.210526 -1.27278 0.943444
Q2FXM3   27 1.42105 0.903563 0.161558
Q2FZW3   15 0.789474 -1.27278 0.943444
Q2FWM9   27 1.42105 0.903563 0.161558
Q2FUW9   5 0.263158 -1.27278 0.943444
Q2FW91   20 1.05263 0.903563 0.161558
Q2G137   39 2.05263 3.07991 0.0107511
Q2FVM0   28 1.47368 0.903563 0.161558
Q2G057   24 1.26316 0.903563 0.161558
Q2FXP5   18 0.947368 -1.27278 0.943444
Q2G1H2   5 0.263158 -1.27278 0.943444
Q2FX99   11 0.578947 -1.27278 0.943444
Q2G0J4   10 0.526316 -1.27278 0.943444
Q2FX74   46 2.42105 3.07991 0.0107511
Q2G1J9   20 1.05263 0.903563 0.161558
Q2G1F7   3 0.157895 -1.27278 0.943444
Q2G2R8   36 1.89474 0.903563 0.161558
Q2FW32   34 1.78947 0.903563 0.161558
Q2FXZ4   29 1.52632 0.903563 0.161558
Q2FUT0   47 2.47368 3.07991 0.0107511
Q2G084   31 1.63158 0.903563 0.161558
Q2G148   25 1.31579 0.903563 0.161558
Q2FYR0   28 1.47368 0.903563 0.161558
Q2FW86   28 1.47368 0.903563 0.161558
Q2FW01   28 1.47368 0.903563 0.161558
Q2FUX9   12 0.631579 -1.27278 0.943444
Q2G212   10 0.526316 -1.27278 0.943444
Q2FZ84   31 1.63158 0.903563 0.161558
Q2G0Y0   26 1.36842 0.903563 0.161558
Q2FYU4   27 1.42105 0.903563 0.161558
Q2G223   33 1.73684 0.903563 0.161558
Q2G136   27 1.42105 0.903563 0.161558
Q2G0G6   26 1.36842 0.903563 0.161558
Q2FWY6   26 1.36842 0.903563 0.161558
Q2FWZ2   30 1.57895 0.903563 0.161558
Q2G240   26 1.36842 0.903563 0.161558
O05154   31 1.63158 0.903563 0.161558
Q2FXP4   19 1 0.903563 0.161558
Q2FVH5   25 1.31579 0.903563 0.161558
Q2FYP0   29 1.48718 0.903563 0.161558
Q2FUW5   33 1.69231 0.903563 0.161558
Q2FX66   33 1.69231 0.903563 0.161558
Q2G1P4   4 0.205128 -1.27278 0.943444
Q2FYI9   38 1.94872 0.903563 0.161558
Q2G0I7   29 1.48718 0.903563 0.161558
Q2FXQ9   21 1.07692 0.903563 0.161558
Q2FXL0   31 1.58974 0.903563 0.161558
Q2FYR7   25 1.28205 0.903563 0.161558
Q2G1W4   26 1.33333 0.903563 0.161558
Q2G2C8   17 0.871795 -1.27278 0.943444
Q2G163   34 1.74359 0.903563 0.161558
Q2FWL9   4 0.205128 -1.27278 0.943444
Q2FZH3   27 1.38462 0.903563 0.161558
Q2FZR5   26 1.33333 0.903563 0.161558
Q2G1W6   26 1.33333 0.903563 0.161558
Q2FWA5   12 0.615385 -1.27278 0.943444
Q2FX17   26 1.33333 0.903563 0.161558
Q2FXY1   31 1.58974 0.903563 0.161558
Q2G2W1   12 0.615385 -1.27278 0.943444
Q2FV06   5 0.25641 -1.27278 0.943444
Q2FYW6   34 1.74359 0.903563 0.161558
Q2G281   21 1.07692 0.903563 0.161558
Q2G227   32 1.64103 0.903563 0.161558
Q2FWZ5   26 1.33333 0.903563 0.161558
Q2FZX0   24 1.23077 0.903563 0.161558
Q2FV51   11 0.564103 -1.27278 0.943444
Q2G082   15 0.769231 -1.27278 0.943444
Q2FWX4   18 0.923077 -1.27278 0.943444
Q2FZT1   25 1.28205 0.903563 0.161558
Q2FYF3   26 1.33333 0.903563 0.161558
Q2FXW9   28 1.4359 0.903563 0.161558
O34090   30 1.53846 0.903563 0.161558
Q2FVE1   12 0.615385 -1.27278 0.943444
Q2FZL5   30 1.53846 0.903563 0.161558
Q2G258   24 1.23077 0.903563 0.161558
Q2FZW5   16 0.820513 -1.27278 0.943444
Q2FW63   8 0.410256 -1.27278 0.943444
Q2FXB4   27 1.38462 0.903563 0.161558
Q2G1T5   25 1.28205 0.903563 0.161558
Q2G1J5   26 1.33333 0.903563 0.161558
Q2G0V0   25 1.28205 0.903563 0.161558
Q2G0M7   26 1.33333 0.903563 0.161558
Q2G1I5   34 1.74359 0.903563 0.161558
Q2G146   24 1.23077 0.903563 0.161558
Q2G1P6   29 1.48718 0.903563 0.161558
Q2G1W8   31 1.55 0.903563 0.161558
Q2G035   27 1.35 0.903563 0.161558
Q2G1I3   34 1.7 0.903563 0.161558
Q2FWM2   31 1.55 0.903563 0.161558
Q2FYJ3   34 1.7 0.903563 0.161558
Q2G0L8   29 1.45 0.903563 0.161558
Q2G164   29 1.45 0.903563 0.161558
Q2FVT7   27 1.35 0.903563 0.161558
Q2G1R3   27 1.35 0.903563 0.161558
Q2G1T6   34 1.7 0.903563 0.161558
Q2FZN7   33 1.65 0.903563 0.161558
Q2FY83   26 1.3 0.903563 0.161558
Q2FZX9   29 1.45 0.903563 0.161558
Q2FYL5   27 1.35 0.903563 0.161558
Q2G218   30 1.5 0.903563 0.161558
Q2G0M5   22 1.1 0.903563 0.161558
Q2FW78   4 0.2 -1.27278 0.943444
P52078   29 1.45 0.903563 0.161558
Q7X2S2   24 1.2 0.903563 0.161558
Q2FZG4   23 1.15 0.903563 0.161558
Q2G0M4   37 1.85 0.903563 0.161558
Q2FVA2   28 1.4 0.903563 0.161558
Q2G115   36 1.8 0.903563 0.161558
Q2G0M8   30 1.5 0.903563 0.161558
Q2G1U4   28 1.4 0.903563 0.161558
Q2G1D0   30 1.5 0.903563 0.161558
Q2G2S0   19 0.95 -1.27278 0.943444
Q2G2N5   11 0.55 -1.27278 0.943444
Q2G222   34 1.7 0.903563 0.161558
Q2G1C8   31 1.55 0.903563 0.161558
Q2FV40   24 1.2 0.903563 0.161558
Q2FXT1   32 1.6 0.903563 0.161558
Q2FZZ2   25 1.25 0.903563 0.161558
Q2FY01   22 1.1 0.903563 0.161558
Q2FVJ8   28 1.4 0.903563 0.161558
Q2FXK2   36 1.8 0.903563 0.161558
Q2FUS7   29 1.45 0.903563 0.161558
Q2FVP1   14 0.7 -1.27278 0.943444
Q2FYN7   26 1.3 0.903563 0.161558
P69848   32 1.6 0.903563 0.161558
Q2FWN8   33 1.65 0.903563 0.161558
Q2FV62   27 1.35 0.903563 0.161558
Q2FWW7   27 1.35 0.903563 0.161558
Q2G1Y5   30 1.5 0.903563 0.161558
Q2FXA3   24 1.2 0.903563 0.161558
Q2FYV3   29 1.45 0.903563 0.161558
Q2G1H4   32 1.6 0.903563 0.161558
Q2G038   27 1.35 0.903563 0.161558
Q2G161   4 0.2 -1.27278 0.943444
Q2FYV1   33 1.65 0.903563 0.161558
Q2FZ09   29 1.45 0.903563 0.161558
Q2FW90   23 1.15 0.903563 0.161558
Q2G290   28 1.4 0.903563 0.161558
P60611   27 1.35 0.903563 0.161558
Q2FV58   34 1.7 0.903563 0.161558
Q2G0C6   25 1.25 0.903563 0.161558
Q2G050   36 1.8 0.903563 0.161558
Q2G0V2   25 1.25 0.903563 0.161558
Q2FVQ4   11 0.55 -1.27278 0.943444
Q2G094   37 1.80488 0.903563 0.161558
Q2FY59   30 1.46341 0.903563 0.161558
Q2FVX7   33 1.60976 0.903563 0.161558
Q2FVP4   21 1.02439 0.903563 0.161558
Q2G185   26 1.26829 0.903563 0.161558
Q2FXP8   4 0.195122 -1.27278 0.943444
Q2G275   29 1.41463 0.903563 0.161558
Q2G1D9   25 1.21951 0.903563 0.161558
Q2FXI3   33 1.60976 0.903563 0.161558
Q2FYM2   28 1.36585 0.903563 0.161558
P14738   26 1.26829 0.903563 0.161558
Q2G2Q2   38 1.85366 0.903563 0.161558
Q2G0M9   28 1.36585 0.903563 0.161558
Q2FY67   27 1.31707 0.903563 0.161558
Q2FWX8   28 1.36585 0.903563 0.161558
Q2FUT9   34 1.65854 0.903563 0.161558
Q2FZS0   34 1.65854 0.903563 0.161558
Q2G2A8   21 1.02439 0.903563 0.161558
Q2FUY2   25 1.21951 0.903563 0.161558
Q2FZL8   41 2 3.07991 0.0107511
Q2FW93   28 1.36585 0.903563 0.161558
Q2G1L7   32 1.56098 0.903563 0.161558
Q2FW41   34 1.65854 0.903563 0.161558
Q2FZY6   25 1.21951 0.903563 0.161558
Q2G042   4 0.195122 -1.27278 0.943444
Q2FWK2   35 1.70732 0.903563 0.161558
Q2FYF4   33 1.60976 0.903563 0.161558
Q2FZP2   38 1.85366 0.903563 0.161558
Q2G1G7   32 1.56098 0.903563 0.161558
Q2G1H5   27 1.31707 0.903563 0.161558
Q2G2S7   23 1.12195 0.903563 0.161558
Q2FY53   30 1.46341 0.903563 0.161558
Q2G1N2   29 1.41463 0.903563 0.161558
Q2G2V2   28 1.36585 0.903563 0.161558
Q2G1H6   27 1.31707 0.903563 0.161558
Q2FZA9   28 1.36585 0.903563 0.161558
Q2FXI5   39 1.90244 0.903563 0.161558
Q2G206   4 0.195122 -1.27278 0.943444
Q2FWN6   26 1.26829 0.903563 0.161558
Q2FUQ2   31 1.5122 0.903563 0.161558
Q2G1K3   24 1.17073 0.903563 0.161558
Q2FZ76   19 0.926829 -1.27278 0.943444
Q2FY54   26 1.26829 0.903563 0.161558
Q2G289   30 1.46341 0.903563 0.161558
Q2FY14   29 1.41463 0.903563 0.161558
Q2FV77   34 1.65854 0.903563 0.161558
Q2G064   34 1.65854 0.903563 0.161558
Q2G033   25 1.21951 0.903563 0.161558
Q2G198   33 1.60976 0.903563 0.161558
Q2G0K4   10 0.487805 -1.27278 0.943444
Q2G0V3   35 1.70732 0.903563 0.161558
Q2FWE2   36 1.71429 0.903563 0.161558
Q2G089   25 1.19048 0.903563 0.161558
Q2FZL3   36 1.71429 0.903563 0.161558
Q2G087   30 1.42857 0.903563 0.161558
Q2G0A7   10 0.47619 -1.27278 0.943444
Q2FVF9   38 1.80952 0.903563 0.161558
Q2G071   28 1.33333 0.903563 0.161558
Q2FUZ2   36 1.71429 0.903563 0.161558
Q2FY27   26 1.2381 0.903563 0.161558
Q2FXX4   28 1.33333 0.903563 0.161558
Q2G1E6   27 1.28571 0.903563 0.161558
Q2G1G5   17 0.809524 -1.27278 0.943444
Q2G2Q3   29 1.38095 0.903563 0.161558
Q2FZF0   37 1.7619 0.903563 0.161558
Q2G2D2   27 1.28571 0.903563 0.161558
Q2FXT4   26 1.2381 0.903563 0.161558
Q2FZI8   34 1.61905 0.903563 0.161558
Q2FUS8   32 1.52381 0.903563 0.161558
Q2FVR9   27 1.28571 0.903563 0.161558
Q2FXP2   34 1.61905 0.903563 0.161558
Q2FX94   21 1 0.903563 0.161558
Q2G2A5   29 1.38095 0.903563 0.161558
Q2FZP7   26 1.2381 0.903563 0.161558
Q2G1R7   28 1.33333 0.903563 0.161558
Q2G015   24 1.14286 0.903563 0.161558
Q2FZF4   38 1.80952 0.903563 0.161558
Q2G1E5   26 1.2381 0.903563 0.161558
Q2FWH9   16 0.761905 -1.27278 0.943444
Q2G069   28 1.33333 0.903563 0.161558
Q2FZK3   34 1.61905 0.903563 0.161558
Q2FZU5   28 1.33333 0.903563 0.161558
Q2FYT4   29 1.38095 0.903563 0.161558
Q2FWK4   30 1.42857 0.903563 0.161558
Q2FY40   28 1.33333 0.903563 0.161558
Q2FWY4   4 0.190476 -1.27278 0.943444
Q2G156   10 0.47619 -1.27278 0.943444
Q2G045   27 1.28571 0.903563 0.161558
Q2FZS6   30 1.42857 0.903563 0.161558
Q2FYC7   33 1.57143 0.903563 0.161558
Q2FW73   35 1.66667 0.903563 0.161558
Q2G1H3   32 1.52381 0.903563 0.161558
Q2FXJ6   34 1.61905 0.903563 0.161558
Q2FUS2   4 0.186047 -1.27278 0.943444
Q2G120   30 1.39535 0.903563 0.161558
Q2G2T9   30 1.39535 0.903563 0.161558
Q2G1N9   11 0.511628 -1.27278 0.943444
Q2FXL9   28 1.30233 0.903563 0.161558
Q2G0W4   24 1.11628 0.903563 0.161558
Q2G0R6   29 1.34884 0.903563 0.161558
Q2G1C4   26 1.2093 0.903563 0.161558
Q2FWY9   40 1.86047 0.903563 0.161558
Q2G1K4   28 1.30233 0.903563 0.161558
Q2FYK3   34 1.5814 0.903563 0.161558
Q2G1N4   26 1.2093 0.903563 0.161558
Q2G065   27 1.25581 0.903563 0.161558
Q2FX88   30 1.39535 0.903563 0.161558
Q2FVW9   27 1.25581 0.903563 0.161558
Q2G1E0   22 1.02326 0.903563 0.161558
Q2G2P2   39 1.81395 0.903563 0.161558
Q2G0V5   5 0.232558 -1.27278 0.943444
Q2FWA2   31 1.44186 0.903563 0.161558
Q2FZU1   33 1.53488 0.903563 0.161558
Q2FX77   32 1.48837 0.903563 0.161558
Q2FW75   24 1.11628 0.903563 0.161558
Q2FUT5   31 1.44186 0.903563 0.161558
Q2G234   37 1.72093 0.903563 0.161558
Q2FZU6   27 1.25581 0.903563 0.161558
Q2G1Y2   10 0.465116 -1.27278 0.943444
Q2FXN7   26 1.2093 0.903563 0.161558
Q2G2J3   4 0.186047 -1.27278 0.943444
Q2G0G1   30 1.39535 0.903563 0.161558
Q2FW62   28 1.30233 0.903563 0.161558
Q2FUP7   28 1.30233 0.903563 0.161558
Q2G1J3   26 1.2093 0.903563 0.161558
Q2FZ15   30 1.39535 0.903563 0.161558
Q2G1D3   33 1.53488 0.903563 0.161558
Q2G0K2   29 1.34884 0.903563 0.161558
Q2FWC1   27 1.25581 0.903563 0.161558
Q2FXM5   26 1.2093 0.903563 0.161558
Q2FY46   25 1.16279 0.903563 0.161558
Q2G1K0   28 1.30233 0.903563 0.161558
Q2FXT6   31 1.44186 0.903563 0.161558
Q2FZM4   28 1.30233 0.903563 0.161558
Q2FXG1   38 1.76744 0.903563 0.161558
Q2FXL1   30 1.39535 0.903563 0.161558
Q2FWX5   30 1.39535 0.903563 0.161558
# cudaSaTabsearch LTYPE = T LORDER = F LSOLN = F
# QUERY ID = PF18153 
# DBFILE = ./tableaux.ascii.DB                                                             
Q2G1I1   24 1.09091 0.903563  0.161558
Q2G1K2   24 1.09091 0.903563  0.161558
Q2FUU5   28 1.27273 0.903563  0.161558
Q2FXB6   27 1.22727 0.903563  0.161558
Q2FZU2   27 1.22727 0.903563  0.161558
Q2FZK0   14 0.636364 -1.27278  0.943444
Q2FY33   44 2 3.07991  0.0107511
Q2G098   43 1.95455 0.903563  0.161558
Q2FZ46   32 1.45455 0.903563  0.161558
Q2FZQ5   29 1.31818 0.903563  0.161558
Q2FXU8   21 0.954545 -1.27278  0.943444
Q9EZ08   34 1.54545 0.903563  0.161558
Q2G1B9   30 1.36364 0.903563  0.161558
Q2FZ73   34 1.54545 0.903563  0.161558
Q2FY35   27 1.22727 0.903563  0.161558
Q2FZ16   38 1.72727 0.903563  0.161558
Q2FYR2   30 1.36364 0.903563  0.161558
Q2FWY3   19 0.863636 -1.27278  0.943444
Q2G2F5   25 1.13636 0.903563  0.161558
Q2G032   31 1.40909 0.903563  0.161558
Q2FZ10   23 1.04545 0.903563  0.161558
Q2G255   28 1.27273 0.903563  0.161558
Q2G0X6   23 1.04545 0.903563  0.161558
Q2FYH0   23 1.04545 0.903563  0.161558
Q2FXJ9   20 0.909091 -1.27278  0.943444
Q2FZT4   37 1.68182 0.903563  0.161558
Q2FVE6   32 1.45455 0.903563  0.161558
Q2FYD3   24 1.09091 0.903563  0.161558
Q2FXT5   27 1.22727 0.903563  0.161558
Q2FY60   23 1.04545 0.903563  0.161558
Q2G2D7   30 1.36364 0.903563  0.161558
Q2FX16   33 1.5 0.903563  0.161558
Q2FZ34   32 1.45455 0.903563  0.161558
Q2G1S4   33 1.5 0.903563  0.161558
Q2G147   30 1.36364 0.903563  0.161558
Q2G1J7   28 1.27273 0.903563  0.161558
Q2G2A7   25 1.13636 0.903563  0.161558
Q2G2M6   25 1.13636 0.903563  0.161558
Q2FV30   30 1.36364 0.903563  0.161558
Q2FVL5   32 1.45455 0.903563  0.161558
Q2FXY0   36 1.63636 0.903563  0.161558
Q2FZL1   33 1.5 0.903563  0.161558
Q2FW45   25 1.13636 0.903563  0.161558
Q2FZU0   24 1.06667 0.903563  0.161558
Q2FWZ0   30 1.33333 0.903563  0.161558
Q2G2H5   21 0.933333 -1.27278  0.943444
Q2FYG9   30 1.33333 0.903563  0.161558
Q2G2X6   29 1.28889 0.903563  0.161558
Q2G155   30 1.33333 0.903563  0.161558
Q2FXY9   27 1.2 0.903563  0.161558
Q2FZ37   33 1.46667 0.903563  0.161558
Q2FVI7   25 1.11111 0.903563  0.161558
Q2FYS1   31 1.37778 0.903563  0.161558
Q2FXL5   30 1.33333 0.903563  0.161558
Q2G1J4   29 1.28889 0.903563  0.161558
Q2FWZ3   29 1.28889 0.903563  0.161558
Q2G2P7   24 1.06667 0.903563  0.161558
Q2FVH3   30 1.33333 0.903563  0.161558
Q2FZ31   35 1.55556 0.903563  0.161558
Q2G283   28 1.24444 0.903563  0.161558
Q2FZ66   31 1.37778 0.903563  0.161558
Q2FWY7   4 0.177778 -1.27278  0.943444
Q2G1F9   35 1.55556 0.903563  0.161558
Q2FZJ4   35 1.55556 0.903563  0.161558
Q2FZQ1   14 0.622222 -1.27278  0.943444
Q2FY80   17 0.755556 -1.27278  0.943444
Q2G2D4   18 0.8 -1.27278  0.943444
Q2FYP1   39 1.73333 0.903563  0.161558
Q2FYF9   23 1.02222 0.903563  0.161558
Q2G0B3   22 0.977778 -1.27278  0.943444
Q2FUT8   26 1.15556 0.903563  0.161558
Q2FYR1   30 1.33333 0.903563  0.161558
Q2FYL3   25 1.11111 0.903563  0.161558
Q2FVG4   12 0.533333 -1.27278  0.943444
Q2FVP8   19 0.844444 -1.27278  0.943444
Q2FZ28   21 0.913043 -1.27278  0.943444
Q2G1F0   28 1.21739 0.903563  0.161558
P95689   26 1.13043 0.903563  0.161558
Q2FYH6   40 1.73913 0.903563  0.161558
Q2FXD1   24 1.04348 0.903563  0.161558
Q2G0X5   31 1.34783 0.903563  0.161558
Q2FXN8   8 0.347826 -1.27278  0.943444
Q2G0N0   33 1.43478 0.903563  0.161558
Q2G268   24 1.04348 0.903563  0.161558
Q2FV61   34 1.47826 0.903563  0.161558
Q2FXL7   25 1.08696 0.903563  0.161558
Q2FUR5   33 1.43478 0.903563  0.161558
Q2FXV6   34 1.47826 0.903563  0.161558
Q2G2C5   27 1.17391 0.903563  0.161558
Q2FVJ6   30 1.30435 0.903563  0.161558
Q2G1Y4   29 1.26087 0.903563  0.161558
Q2FVI0   11 0.478261 -1.27278  0.943444
Q2FXJ8   22 0.956522 -1.27278  0.943444
Q2FZU7   34 1.47826 0.903563  0.161558
Q2G2X4   27 1.17391 0.903563  0.161558
Q2FZA8   25 1.08696 0.903563  0.161558
Q2FW96   28 1.21739 0.903563  0.161558
Q2FYV4   36 1.56522 0.903563  0.161558
O07325   26 1.13043 0.903563  0.161558
Q2G1C1   27 1.17391 0.903563  0.161558
Q2FZR9   30 1.30435 0.903563  0.161558
Q2FVW3   29 1.26087 0.903563  0.161558
Q2G124   26 1.13043 0.903563  0.161558
P0C0V7   29 1.26087 0.903563  0.161558
Q2FX52   25 1.06383 0.903563  0.161558
Q2G2C7   28 1.19149 0.903563  0.161558
Q2G2D5   28 1.19149 0.903563  0.161558
Q2FXQ7   24 1.02128 0.903563  0.161558
Q2FZW0   23 0.978723 -1.27278  0.943444
Q2FVG3   35 1.48936 0.903563  0.161558
Q2FXR4   27 1.14894 0.903563  0.161558
Q2FZ67   29 1.23404 0.903563  0.161558
Q2G243   26 1.10638 0.903563  0.161558
Q2FV76   28 1.19149 0.903563  0.161558
Q2FVZ4   27 1.14894 0.903563  0.161558
Q2FWC5   33 1.40426 0.903563  0.161558
Q2FZY3   23 0.978723 -1.27278  0.943444
Q2FWH5   25 1.06383 0.903563  0.161558
Q2G241   28 1.19149 0.903563  0.161558
Q2FV35   25 1.06383 0.903563  0.161558
Q2G0T5   18 0.765957 -1.27278  0.943444
Q2G1A9   27 1.14894 0.903563  0.161558
Q2FYU7   49 2.08511 3.07991  0.0107511
Q2G2E0   11 0.468085 -1.27278  0.943444
Q2FVT6   32 1.3617 0.903563  0.161558
Q2G0D7   29 1.23404 0.903563  0.161558
Q2G1M6   32 1.3617 0.903563  0.161558
Q2G0A6   21 0.893617 -1.27278  0.943444
Q2FUY6   27 1.14894 0.903563  0.161558
Q2FYJ2   26 1.10638 0.903563  0.161558
Q2G2E5   23 0.958333 -1.27278  0.943444
Q2G2P5   27 1.125 0.903563  0.161558
Q2G1R6   28 1.16667 0.903563  0.161558
Q2FYF0   25 1.04167 0.903563  0.161558
Q2FVH8   15 0.625 -1.27278  0.943444
Q2FUU3   28 1.16667 0.903563  0.161558
Q2FVG8   26 1.08333 0.903563  0.161558
Q9ZAH5   39 1.625 0.903563  0.161558
Q2G2U0   26 1.08333 0.903563  0.161558
Q2FYR4   31 1.29167 0.903563  0.161558
Q2G256   31 1.29167 0.903563  0.161558
Q2FVY0   30 1.25 0.903563  0.161558
Q2G0Q2   29 1.20833 0.903563  0.161558
Q2G0R2   30 1.25 0.903563  0.161558
Q2G0Q3   30 1.25 0.903563  0.161558
Q2FWZ9   27 1.125 0.903563  0.161558
Q53705   28 1.16667 0.903563  0.161558
Q2G2U3   34 1.41667 0.903563  0.161558
Q2FYY6   31 1.29167 0.903563  0.161558
Q2FWL3   26 1.08333 0.903563  0.161558
Q2FY50   27 1.125 0.903563  0.161558
Q2FXN4   33 1.375 0.903563  0.161558
Q2G179   27 1.125 0.903563  0.161558
Q2G1L6   34 1.41667 0.903563  0.161558
Q2FXU4   29 1.20833 0.903563  0.161558
Q2G1E9   34 1.41667 0.903563  0.161558
Q2G232   28 1.16667 0.903563  0.161558
Q2FXH9   23 0.958333 -1.27278  0.943444
Q2G0X3   26 1.08333 0.903563  0.161558
Q2FXD0   26 1.08333 0.903563  0.161558
Q2G0G3   31 1.29167 0.903563  0.161558
Q2FWW3   29 1.20833 0.903563  0.161558
Q2FYG0   26 1.06122 0.903563  0.161558
Q2FZS9   16 0.653061 -1.27278  0.943444
Q2FYS2   32 1.30612 0.903563  0.161558
Q2G2U4   18 0.734694 -1.27278  0.943444
Q2FWJ9   27 1.10204 0.903563  0.161558
Q2FWF0   31 1.26531 0.903563  0.161558
Q2FXR9   27 1.10204 0.903563  0.161558
Q2FZV7   25 1.02041 0.903563  0.161558
Q2G1W0   28 1.14286 0.903563  0.161558
Q2G2I0   25 1.02041 0.903563  0.161558
Q2G153   29 1.18367 0.903563  0.161558
Q2FWD7   28 1.14286 0.903563  0.161558
Q2FY15   27 1.10204 0.903563  0.161558
Q2FV54   14 0.571429 -1.27278  0.943444
Q2FZ74   30 1.22449 0.903563  0.161558
Q2FYV5   33 1.34694 0.903563  0.161558
Q2G2I1   34 1.38776 0.903563  0.161558
Q2FXZ6   28 1.14286 0.903563  0.161558
Q2G0U0   25 1.02041 0.903563  0.161558
Q2G0Y6   23 0.938776 -1.27278  0.943444
Q2FXJ0   25 1.02041 0.903563  0.161558
Q2FY43   35 1.4 0.903563  0.161558
Q2FWM1   25 1 0.903563  0.161558
Q2FVJ1   21 0.84 -1.27278  0.943444
Q2G0K3   25 1 0.903563  0.161558
Q2FY66   31 1.24 0.903563  0.161558
Q2FW99   20 0.8 -1.27278  0.943444
Q2FV10   26 1.04 0.903563  0.161558
Q2FXJ5   27 1.08 0.903563  0.161558
Q2FX69   24 0.96 -1.27278  0.943444
Q2G0B2   22 0.88 -1.27278  0.943444
Q2FX14   31 1.24 0.903563  0.161558
Q2FYD8   36 1.44 0.903563  0.161558
Q2FWE5   30 1.2 0.903563  0.161558
Q2G2A3   24 0.96 -1.27278  0.943444
Q2FZH8   30 1.2 0.903563  0.161558
Q2FX51   31 1.24 0.903563  0.161558
Q2FWE8   33 1.32 0.903563  0.161558
Q2G088   32 1.28 0.903563  0.161558
Q2G028   29 1.13725 0.903563  0.161558
Q2G1S3   32 1.2549 0.903563  0.161558
Q2FYN4   35 1.37255 0.903563  0.161558
Q2FX86   31 1.21569 0.903563  0.161558
Q2G2S8   23 0.901961 -1.27278  0.943444
Q2FUW8   36 1.41176 0.903563  0.161558
Q2FWD4   21 0.823529 -1.27278  0.943444
Q2FVH6   29 1.13725 0.903563  0.161558
Q2G029   24 0.941176 -1.27278  0.943444
Q2G1R5   24 0.941176 -1.27278  0.943444
Q2FX65   6 0.235294 -1.27278  0.943444
Q2FZV6   31 1.21569 0.903563  0.161558
Q2G1P1   32 1.2549 0.903563  0.161558
Q2FVU4   22 0.862745 -1.27278  0.943444
Q2FVT5   27 1.05882 0.903563  0.161558
Q2G2H4   29 1.13725 0.903563  0.161558
Q2FZ58   31 1.21569 0.903563  0.161558
Q2FVJ2   29 1.13725 0.903563  0.161558
Q2FXW5   29 1.13725 0.903563  0.161558
Q2FWK1   27 1.05882 0.903563  0.161558
Q2G031   24 0.941176 -1.27278  0.943444
Q2G0U1   28 1.09804 0.903563  0.161558
Q2FW46   32 1.2549 0.903563  0.161558
Q2FZY5   28 1.09804 0.903563  0.161558
Q2FZI5   28 1.07692 0.903563  0.161558
Q2FYR9   36 1.38462 0.903563  0.161558
Q2FZ92   27 1.03846 0.903563  0.161558
Q2G1D5   29 1.11538 0.903563  0.161558
Q2FXM2   29 1.11538 0.903563  0.161558
Q2FVM2   30 1.15385 0.903563  0.161558
Q2FZN2   30 1.15385 0.903563  0.161558
Q2G1U8   40 1.53846 0.903563  0.161558
Q2FVS7   33 1.26923 0.903563  0.161558
Q2FWB5   25 0.961538 -1.27278  0.943444
Q2FXX1   36 1.38462 0.903563  0.161558
Q2G2J9   24 0.923077 -1.27278  0.943444
Q2G0Y7   32 1.23077 0.903563  0.161558
Q2FW81   31 1.19231 0.903563  0.161558
Q2FWK3   29 1.11538 0.903563  0.161558
Q2FY34   26 1 0.903563  0.161558
Q2FXF8   30 1.15385 0.903563  0.161558
Q2FXI9   27 1.03846 0.903563  0.161558
Q05615   22 0.830189 -1.27278  0.943444
Q2FUW4   26 0.981132 -1.27278  0.943444
Q2FVF4   31 1.16981 0.903563  0.161558
Q2FWI3   32 1.20755 0.903563  0.161558
Q2FWG8   32 1.20755 0.903563  0.161558
Q2G0R0   25 0.943396 -1.27278  0.943444
Q2G0I4   25 0.943396 -1.27278  0.943444
Q2FV67   26 0.981132 -1.27278  0.943444
Q2G091   25 0.943396 -1.27278  0.943444
Q2G1U1   27 1.01887 0.903563  0.161558
Q2FUX7   27 1.01887 0.903563  0.161558
Q2FY51   26 0.981132 -1.27278  0.943444
Q2FYP2   30 1.13208 0.903563  0.161558
Q2G0F8   22 0.830189 -1.27278  0.943444
Q2FXH5   30 1.13208 0.903563  0.161558
Q2G193   29 1.09434 0.903563  0.161558
Q2FWD6   24 0.90566 -1.27278  0.943444
Q2FZ98   29 1.07407 0.903563  0.161558
Q2FYQ2   20 0.740741 -1.27278  0.943444
Q2FWL5   28 1.03704 0.903563  0.161558
Q2FV16   27 1 0.903563  0.161558
Q2FWX9   24 0.888889 -1.27278  0.943444
Q2G1J0   29 1.07407 0.903563  0.161558
Q2G235   33 1.22222 0.903563  0.161558
Q2FXK1   24 0.888889 -1.27278  0.943444
Q2FWF4   22 0.814815 -1.27278  0.943444
Q2FZC8   30 1.11111 0.903563  0.161558
Q2FZQ4   27 1 0.903563  0.161558
O52582   28 1.03704 0.903563  0.161558
Q2FZI6   27 1 0.903563  0.161558
Q2FUW7   30 1.11111 0.903563  0.161558
Q2G2M9   21 0.777778 -1.27278  0.943444
Q2FZD0   27 1 0.903563  0.161558
Q2FWK7   37 1.37037 0.903563  0.161558
Q2FWU4   26 0.962963 -1.27278  0.943444
Q2FUX4   32 1.18519 0.903563  0.161558
Q2G2V3   27 1 0.903563  0.161558
O05204   23 0.851852 -1.27278  0.943444
Q2FYC2   24 0.872727 -1.27278  0.943444
Q2FZP6   27 0.981818 -1.27278  0.943444
Q2G0L2   26 0.945455 -1.27278  0.943444
Q2FZV1   12 0.436364 -1.27278  0.943444
Q2FVQ5   25 0.909091 -1.27278  0.943444
Q2FZW6   25 0.909091 -1.27278  0.943444
Q2FZI3   23 0.836364 -1.27278  0.943444
Q2G219   30 1.09091 0.903563  0.161558
Q2FZR2   29 1.05455 0.903563  0.161558
Q2FXZ2   30 1.09091 0.903563  0.161558
Q2FYC6   25 0.909091 -1.27278  0.943444
Q2FYZ5   33 1.17857 0.903563  0.161558
Q2FWN4   35 1.25 0.903563  0.161558
Q2G221   21 0.75 -1.27278  0.943444
Q2FZX5   28 1 0.903563  0.161558
Q2FUW3   34 1.21429 0.903563  0.161558
Q2G2H3   27 0.964286 -1.27278  0.943444
Q2FY08   26 0.928571 -1.27278  0.943444
Q2FXU5   26 0.928571 -1.27278  0.943444
Q2G1F8   26 0.928571 -1.27278  0.943444
Q2FYW4   27 0.964286 -1.27278  0.943444
Q2G142   19 0.678571 -1.27278  0.943444
Q2G1U3   20 0.714286 -1.27278  0.943444
Q2FZ18   28 1 0.903563  0.161558
Q2FV24   35 1.25 0.903563  0.161558
Q2G1C2   22 0.785714 -1.27278  0.943444
Q2FYZ4   34 1.21429 0.903563  0.161558
Q2FWT4   25 0.892857 -1.27278  0.943444
Q2FUX1   29 1.03571 0.903563  0.161558
Q2FZG9   28 0.982456 -1.27278  0.943444
Q2FVC1   32 1.12281 0.903563  0.161558
Q2FYT3   28 0.982456 -1.27278  0.943444
Q2FY82   30 1.05263 0.903563  0.161558
Q2FV02   32 1.12281 0.903563  0.161558
Q2FXJ2   36 1.26316 0.903563  0.161558
Q2FZ02   26 0.912281 -1.27278  0.943444
Q2G0L3   28 0.982456 -1.27278  0.943444
Q2FZH5   34 1.19298 0.903563  0.161558
Q2FWH4   25 0.877193 -1.27278  0.943444
Q2FW49   26 0.912281 -1.27278  0.943444
Q93T05   26 0.912281 -1.27278  0.943444
Q2FX73   33 1.15789 0.903563  0.161558
Q2G239   26 0.896552 -1.27278  0.943444
Q2G121   30 1.03448 0.903563  0.161558
Q2FY11   27 0.931034 -1.27278  0.943444
Q2FV11   36 1.24138 0.903563  0.161558
Q2FZ05   26 0.896552 -1.27278  0.943444
Q2G253   29 1 0.903563  0.161558
Q2FW98   26 0.896552 -1.27278  0.943444
Q2G205   29 1 0.903563  0.161558
Q2FVE7   29 1 0.903563  0.161558
Q2FYD0   27 0.931034 -1.27278  0.943444
Q2FZ19   29 1 0.903563  0.161558
Q2G1C7   31 1.06897 0.903563  0.161558
Q2FV60   34 1.17241 0.903563  0.161558
Q2FY64   26 0.896552 -1.27278  0.943444
Q2FZI9   25 0.862069 -1.27278  0.943444
Q2FV57   33 1.11864 0.903563  0.161558
Q2FXA5   40 1.35593 0.903563  0.161558
Q2G2U8   11 0.372881 -1.27278  0.943444
Q2FZP0   28 0.949153 -1.27278  0.943444
Q2FZL7   23 0.779661 -1.27278  0.943444
Q2FZR3   24 0.813559 -1.27278  0.943444
Q2FWA0   24 0.813559 -1.27278  0.943444
Q2G090   23 0.779661 -1.27278  0.943444
Q2G1H0   24 0.8 -1.27278  0.943444
Q2FZP4   31 1.03333 0.903563  0.161558
Q2FUX0   23 0.766667 -1.27278  0.943444
Q2FV86   25 0.833333 -1.27278  0.943444
Q2FV14   25 0.833333 -1.27278  0.943444
Q2FUT2   24 0.8 -1.27278  0.943444
Q2FZ64   25 0.833333 -1.27278  0.943444
Q2FUW1   27 0.885246 -1.27278  0.943444
Q2FWI0   25 0.819672 -1.27278  0.943444
Q2G2K5   29 0.95082 -1.27278  0.943444
Q2FWK6   24 0.786885 -1.27278  0.943444
Q2G0T9   29 0.95082 -1.27278  0.943444
Q2G078   30 0.983607 -1.27278  0.943444
Q2G1P3   31 1.01639 0.903563  0.161558
Q2G274   27 0.870968 -1.27278  0.943444
Q2FZD4   28 0.903226 -1.27278  0.943444
Q2FYS5   27 0.870968 -1.27278  0.943444
Q2G1K5   28 0.903226 -1.27278  0.943444
Q2G1L5   24 0.774194 -1.27278  0.943444
Q2G1M9   34 1.09677 0.903563  0.161558
Q2FX67   24 0.774194 -1.27278  0.943444
Q2FZ32   24 0.774194 -1.27278  0.943444
Q2FWH7   21 0.677419 -1.27278  0.943444
Q2FXT8   30 0.952381 -1.27278  0.943444
Q2FUQ3   29 0.920635 -1.27278  0.943444
Q2G1Y6   31 0.984127 -1.27278  0.943444
Q2FX68   29 0.920635 -1.27278  0.943444
Q2FWD1   30 0.952381 -1.27278  0.943444
Q2FUZ8   37 1.1746 0.903563  0.161558
Q2G1F5   30 0.952381 -1.27278  0.943444
Q2G2T6   33 1.04762 0.903563  0.161558
Q2FYD2   29 0.920635 -1.27278  0.943444
Q2FYA1   27 0.857143 -1.27278  0.943444
Q2FY21   22 0.698413 -1.27278  0.943444
Q2FZD3   18 0.571429 -1.27278  0.943444
Q2G1Z4   25 0.793651 -1.27278  0.943444
Q2G0S3   25 0.78125 -1.27278  0.943444
Q2FVQ3   27 0.84375 -1.27278  0.943444
Q2G2J4   26 0.8125 -1.27278  0.943444
Q2G2B8   19 0.59375 -1.27278  0.943444
Q2G0L5   21 0.65625 -1.27278  0.943444
Q2FW72   29 0.90625 -1.27278  0.943444
Q2FYT8   25 0.78125 -1.27278  0.943444
Q2FXM9   30 0.9375 -1.27278  0.943444
Q2G1Y0   33 1.03125 0.903563  0.161558
Q2G2D0   21 0.65625 -1.27278  0.943444
Q2G2M2   27 0.84375 -1.27278  0.943444
Q2G1B7   29 0.90625 -1.27278  0.943444
Q2G1B8   41 1.28125 0.903563  0.161558
Q2G0M6   31 0.96875 -1.27278  0.943444
Q2G1D8   38 1.16923 0.903563  0.161558
Q2FV70   24 0.738462 -1.27278  0.943444
Q2FV72   26 0.8 -1.27278  0.943444
Q2FVB2   27 0.830769 -1.27278  0.943444
Q2G122   32 0.984615 -1.27278  0.943444
Q2G1W2   28 0.848485 -1.27278  0.943444
Q2FWW1   22 0.666667 -1.27278  0.943444
Q2G1F4   26 0.787879 -1.27278  0.943444
Q2G093   27 0.818182 -1.27278  0.943444
Q2FXY7   30 0.909091 -1.27278  0.943444
Q2G1C6   24 0.727273 -1.27278  0.943444
Q2FZ20   26 0.787879 -1.27278  0.943444
O50581   22 0.656716 -1.27278  0.943444
Q2G1N1   27 0.80597 -1.27278  0.943444
Q2G188   30 0.882353 -1.27278  0.943444
Q2G296   30 0.882353 -1.27278  0.943444
Q2G2E9   25 0.735294 -1.27278  0.943444
Q2G294   28 0.823529 -1.27278  0.943444
Q2FWJ5   25 0.735294 -1.27278  0.943444
Q2FW03   29 0.84058 -1.27278  0.943444
Q2G0N1   29 0.84058 -1.27278  0.943444
Q2FZJ0   36 1.04348 0.903563  0.161558
Q2FYZ9   25 0.724638 -1.27278  0.943444
Q2FV74   21 0.608696 -1.27278  0.943444
Q2FXP7   24 0.695652 -1.27278  0.943444
Q2FXU1   22 0.637681 -1.27278  0.943444
Q2G1M8   29 0.84058 -1.27278  0.943444
Q2FXY4   26 0.753623 -1.27278  0.943444
Q2FZ94   22 0.628571 -1.27278  0.943444
Q2FYI0   26 0.732394 -1.27278  0.943444
Q2FXT9   25 0.704225 -1.27278  0.943444
Q2G0D2   26 0.722222 -1.27278  0.943444
Q2FYB7   28 0.777778 -1.27278  0.943444
Q2FVN8   26 0.722222 -1.27278  0.943444
Q2FZ49   20 0.555556 -1.27278  0.943444
Q2FUW6   23 0.638889 -1.27278  0.943444
Q2G1P7   26 0.722222 -1.27278  0.943444
Q2FW70   28 0.767123 -1.27278  0.943444
Q2G0W1   23 0.630137 -1.27278  0.943444
Q2G024   26 0.712329 -1.27278  0.943444
Q2G1G8   27 0.739726 -1.27278  0.943444
Q2G1R9   24 0.657534 -1.27278  0.943444
O06446   20 0.547945 -1.27278  0.943444
Q2G1C9   28 0.767123 -1.27278  0.943444
Q2FXV8   27 0.72973 -1.27278  0.943444
Q2G0P5   20 0.540541 -1.27278  0.943444
Q2FV64   27 0.72 -1.27278  0.943444
Q2FV87   27 0.710526 -1.27278  0.943444
Q2G1K9   24 0.623377 -1.27278  0.943444
Q2G266   23 0.597403 -1.27278  0.943444
Q59801   32 0.820513 -1.27278  0.943444
Q2FXH2   22 0.564103 -1.27278  0.943444
Q53727   25 0.632911 -1.27278  0.943444
Q2G2Q0   22 0.556962 -1.27278  0.943444
Q2FZD8   25 0.625 -1.27278  0.943444
Q2FYS4   27 0.675 -1.27278  0.943444
Q2G1G2   28 0.7 -1.27278  0.943444
Q2FXV9   26 0.641975 -1.27278  0.943444
Q2G0L4   17 0.419753 -1.27278  0.943444
Q2FXR8   25 0.617284 -1.27278  0.943444
Q2FYJ0   26 0.641975 -1.27278  0.943444
Q2FZS8   19 0.463415 -1.27278  0.943444
Q2FXN9   22 0.52381 -1.27278  0.943444
Q2FYM1   29 0.690476 -1.27278  0.943444
Q2FVZ5   26 0.619048 -1.27278  0.943444
Q2FVL8   19 0.447059 -1.27278  0.943444
Q2FZ40   29 0.682353 -1.27278  0.943444
Q2FYH5   24 0.55814 -1.27278  0.943444
Q2FXB3   27 0.613636 -1.27278  0.943444
Q2FYS9   23 0.511111 -1.27278  0.943444
Q2G1Q4   23 0.511111 -1.27278  0.943444
Q2FVC3   27 0.6 -1.27278  0.943444
Q2G046   22 0.483516 -1.27278  0.943444
Q2FWU3   19 0.417582 -1.27278  0.943444
Q2FZ72   31 0.681319 -1.27278  0.943444
Q2FZ82   25 0.549451 -1.27278  0.943444
Q9F1K0   26 0.553191 -1.27278  0.943444
Q2FVV9   29 0.591837 -1.27278  0.943444
Q2FZT6   20 0.40404 -1.27278  0.943444
Q2FWU5   18 0.363636 -1.27278  0.943444
Q2FYC8   26 0.52 -1.27278  0.943444
Q2FZK7   25 0.490196 -1.27278  0.943444
Q2G2C1   27 0.529412 -1.27278  0.943444
Q2FZT5   21 0.4 -1.27278  0.943444
Q2G0R8   19 0.358491 -1.27278  0.943444
Q2FW95   28 0.528302 -1.27278  0.943444
Q2G0N5   23 0.418182 -1.27278  0.943444
P47768   22 0.392857 -1.27278  0.943444
Q2FXH4   23 0.40708 -1.27278  0.943444
Q2FVM1   23 0.40708 -1.27278  0.943444
```
