## Supplementary Data 3 for "Mining folded proteomes in the era of accurate structure prediction": PF18154.output

```
# cudaSaTabsearch LTYPE = T LORDER = F LSOLN = F
# QUERY ID = PF18154 
# DBFILE = ./tableaux.ascii.DB                                                             
Q2G0V6   0 0 -1.27278 0.943444
Q2G075   0 0 -1.27278 0.943444
Q2G083   0 0 -1.27278 0.943444
Q2FZN3   0 0 -1.27278 0.943444
Q2FY90   0 0 -1.27278 0.943444
Q2FX91   0 0 -1.27278 0.943444
Q2FX54   0 0 -1.27278 0.943444
Q2FYQ4   0 0 -1.27278 0.943444
Q2G284   0 0 -1.27278 0.943444
Q2G0S4   0 0 -1.27278 0.943444
Q2FWM3   0 0 -1.27278 0.943444
Q2FX81   0 0 -1.27278 0.943444
Q2FXC6   0 0 -1.27278 0.943444
Q2FWJ7   0 0 -1.27278 0.943444
Q2FYJ9   0 0 -1.27278 0.943444
Q2G2E6   0 0 -1.27278 0.943444
Q2FWV0   0 0 -1.27278 0.943444
Q2FZC3   0 0 -1.27278 0.943444
Q2FVH9   0 0 -1.27278 0.943444
Q2FXQ5   0 0 -1.27278 0.943444
Q2FZU4   0 0 -1.27278 0.943444
Q2FYF8   0 0 -1.27278 0.943444
Q2FUR4   0 0 -1.27278 0.943444
Q2FYI2   0 0 -1.27278 0.943444
Q2FYY2   0 0 -1.27278 0.943444
Q2FW58   0 0 -1.27278 0.943444
P0C7Z3   0 0 -1.27278 0.943444
Q2G0T2   0 0 -1.27278 0.943444
Q2G1G9   0 0 -1.27278 0.943444
Q2FVJ0   0 0 -1.27278 0.943444
Q2FZ80   0 0 -1.27278 0.943444
Q2G1R4   0 0 -1.27278 0.943444
Q2FW02   0 0 -1.27278 0.943444
Q2G1X3   0 0 -1.27278 0.943444
Q2FWW4   0 0 -1.27278 0.943444
Q2FZE1   0 0 -1.27278 0.943444
Q2FY31   0 0 -1.27278 0.943444
Q2G018   0 0 -1.27278 0.943444
Q2FZI0   0 0 -1.27278 0.943444
Q2FUZ7   0 0 -1.27278 0.943444
Q2G250   0 0 -1.27278 0.943444
Q2FWU8   0 0 -1.27278 0.943444
Q2FYX5   0 0 -1.27278 0.943444
Q2FZY2   0 0 -1.27278 0.943444
Q2FZX8   0 0 -1.27278 0.943444
Q2FUY8   0 0 -1.27278 0.943444
Q2FV73   0 0 -1.27278 0.943444
Q2G0C5   0 0 -1.27278 0.943444
Q2FZ52   0 0 -1.27278 0.943444
Q2FVK6   0 0 -1.27278 0.943444
Q2G0Z3   0 0 -1.27278 0.943444
Q2FZJ8   0 0 -1.27278 0.943444
Q2FY57   0 0 -1.27278 0.943444
Q2G0W3   0 0 -1.27278 0.943444
Q2G0I2   0 0 -1.27278 0.943444
Q2FYX1   0 0 -1.27278 0.943444
Q2G0H2   0 0 -1.27278 0.943444
Q2FWJ8   0 0 -1.27278 0.943444
Q2FWZ7   0 0 -1.27278 0.943444
Q2FV04   0 0 -1.27278 0.943444
Q2G0H6   0 0 -1.27278 0.943444
Q2G291   0 0 -1.27278 0.943444
Q2G1A7   0 0 -1.27278 0.943444
Q2FVS8   0 0 -1.27278 0.943444
Q2FZ26   0 0 -1.27278 0.943444
Q2FXJ3   0 0 -1.27278 0.943444
Q2G231   0 0 -1.27278 0.943444
Q2G2N0   0 0 -1.27278 0.943444
Q2G2I2   0 0 -1.27278 0.943444
Q2FYU3   0 0 -1.27278 0.943444
Q2FWY5   0 0 -1.27278 0.943444
Q2G2E3   0 0 -1.27278 0.943444
Q2FV09   0 0 -1.27278 0.943444
Q2FX72   0 0 -1.27278 0.943444
Q2FWA3   0 0 -1.27278 0.943444
Q2FWF2   0 0 -1.27278 0.943444
Q2G0E4   0 0 -1.27278 0.943444
Q2G251   0 0 -1.27278 0.943444
P0C818   0 0 -1.27278 0.943444
Q2FXQ2   0 0 -1.27278 0.943444
Q2FXD4   0 0 -1.27278 0.943444
Q2G014   0 0 -1.27278 0.943444
Q2FWI9   0 0 -1.27278 0.943444
Q2FX79   0 0 -1.27278 0.943444
Q2FVP7   0 0 -1.27278 0.943444
Q2FZN4   0 0 -1.27278 0.943444
Q2FWU6   0 0 -1.27278 0.943444
Q2G2Y1   0 0 -1.27278 0.943444
Q2FYF6   0 0 -1.27278 0.943444
Q2FXK0   0 0 -1.27278 0.943444
Q2FVI9   0 0 -1.27278 0.943444
Q2G246   0 0 -1.27278 0.943444
Q2G053   0 0 -1.27278 0.943444
Q2FWK8   0 0 -1.27278 0.943444
Q2FXL8   0 0 -1.27278 0.943444
Q2G0Q4   0 0 -1.27278 0.943444
Q2FVB7   0 0 -1.27278 0.943444
Q2FYD6   0 0 -1.27278 0.943444
Q2FXK9   0 0 -1.27278 0.943444
Q2FV78   0 0 -1.27278 0.943444
Q2FXG4   0 0 -1.27278 0.943444
Q2G0C8   0 0 -1.27278 0.943444
Q2FWU9   0 0 -1.27278 0.943444
Q2FUX2   0 0 -1.27278 0.943444
Q2FYI8   0 0 -1.27278 0.943444
Q2FXA1   0 0 -1.27278 0.943444
Q2FV49   0 0 -1.27278 0.943444
Q2G1S0   0 0 -1.27278 0.943444
Q2G0G0   0 0 -1.27278 0.943444
P0C805   0 0 -1.27278 0.943444
Q2FWV9   0 0 -1.27278 0.943444
Q2G152   0 0 -1.27278 0.943444
Q2FX48   0 0 -1.27278 0.943444
Q2FXS5   0 0 -1.27278 0.943444
Q2FWL4   0 0 -1.27278 0.943444
P0C7Y1   0 0 -1.27278 0.943444
Q2FXA2   0 0 -1.27278 0.943444
Q2FY96   0 0 -1.27278 0.943444
Q2FVJ3   0 0 -1.27278 0.943444
Q2FZ24   0 0 -1.27278 0.943444
Q2G1X4   0 0 -1.27278 0.943444
Q2FYM6   0 0 -1.27278 0.943444
Q2FWX6   0 0 -1.27278 0.943444
Q2G1D2   0 0 -1.27278 0.943444
Q2FWC0   0 0 -1.27278 0.943444
Q2FZG7   0 0 -1.27278 0.943444
Q2G2P1   0 0 -1.27278 0.943444
Q2G1M4   0 0 -1.27278 0.943444
Q2FX29   0 0 -1.27278 0.943444
Q2FUZ3   0 0 -1.27278 0.943444
Q2FVZ9   0 0 -1.27278 0.943444
Q2G2N3   0 0 -1.27278 0.943444
Q2G237   0 0 -1.27278 0.943444
Q2FXN5   0 0 -1.27278 0.943444
Q2FYP7   0 0 -1.27278 0.943444
Q2FWC8   0 0 -1.27278 0.943444
Q2G209   0 0 -1.27278 0.943444
Q2FXX7   0 0 -1.27278 0.943444
Q2FV05   0 0 -1.27278 0.943444
Q2FWM8   0 0 -1.27278 0.943444
Q2FV00   0 0 -1.27278 0.943444
Q2FZF2   0 0 -1.27278 0.943444
Q2FV80   0 0 -1.27278 0.943444
Q2FZZ7   0 0 -1.27278 0.943444
Q2FWH8   0 0 -1.27278 0.943444
Q2FVS5   0 0 -1.27278 0.943444
Q2FWY0   0 0 -1.27278 0.943444
Q2FZM3   0 0 -1.27278 0.943444
Q2FZW8   0 0 -1.27278 0.943444
Q2FVY7   0 0 -1.27278 0.943444
Q2FXJ1   0 0 -1.27278 0.943444
Q2G0T7   0 0 -1.27278 0.943444
Q2FW40   0 0 -1.27278 0.943444
Q2FYU9   0 0 -1.27278 0.943444
Q2FUR0   0 0 -1.27278 0.943444
Q2G215   0 0 -1.27278 0.943444
Q2G169   0 0 -1.27278 0.943444
Q2G034   0 0 -1.27278 0.943444
Q2FUV8   0 0 -1.27278 0.943444
Q2FW44   0 0 -1.27278 0.943444
Q2FYJ8   0 0 -1.27278 0.943444
Q2FVR6   0 0 -1.27278 0.943444
Q2G183   0 0 -1.27278 0.943444
Q2G0S1   2 0.363636 -1.27278 0.943444
Q2FX83   0 0 -1.27278 0.943444
Q2FYF7   0 0 -1.27278 0.943444
Q2G166   2 0.363636 -1.27278 0.943444
Q2FX20   2 0.363636 -1.27278 0.943444
Q2G020   0 0 -1.27278 0.943444
Q2FVC0   0 0 -1.27278 0.943444
Q2FVD1   0 0 -1.27278 0.943444
Q2FWH1   1 0.181818 -1.27278 0.943444
Q2FYX2   0 0 -1.27278 0.943444
Q2FZB5   0 0 -1.27278 0.943444
Q2G0G8   0 0 -1.27278 0.943444
P0A0I4   0 0 -1.27278 0.943444
Q2G2C6   0 0 -1.27278 0.943444
Q2FVB1   0 0 -1.27278 0.943444
Q2FYN1   0 0 -1.27278 0.943444
Q2FV79   0 0 -1.27278 0.943444
Q2FVU9   0 0 -1.27278 0.943444
Q2G0W5   0 0 -1.27278 0.943444
Q2FW60   0 0 -1.27278 0.943444
Q2G269   0 0 -1.27278 0.943444
Q2FZS1   0 0 -1.27278 0.943444
Q2G1Y3   0 0 -1.27278 0.943444
Q2FWA4   2 0.363636 -1.27278 0.943444
Q2G0C0   0 0 -1.27278 0.943444
Q2G2J6   0 0 -1.27278 0.943444
Q2G1R2   0 0 -1.27278 0.943444
Q2FXY8   0 0 -1.27278 0.943444
Q2FYL2   0 0 -1.27278 0.943444
Q2FYS3   0 0 -1.27278 0.943444
Q2FXS0   2 0.363636 -1.27278 0.943444
Q2FWA7   0 0 -1.27278 0.943444
Q2FWV8   0 0 -1.27278 0.943444
Q2G279   0 0 -1.27278 0.943444
Q2FYB5   0 0 -1.27278 0.943444
Q2G175   0 0 -1.27278 0.943444
Q2FZ07   0 0 -1.27278 0.943444
Q2FVG7   0 0 -1.27278 0.943444
Q2G2P3   0 0 -1.27278 0.943444
Q2FZA3   0 0 -1.27278 0.943444
Q2FYE1   0 0 -1.27278 0.943444
Q2G2F8   0 0 -1.27278 0.943444
Q2FWS8   0 0 -1.27278 0.943444
Q2FXD8   0 0 -1.27278 0.943444
Q2FX46   0 0 -1.27278 0.943444
Q2FYB4   0 0 -1.27278 0.943444
Q2FYC0   1 0.181818 -1.27278 0.943444
Q2FUY5   2 0.363636 -1.27278 0.943444
Q2FYF2   0 0 -1.27278 0.943444
Q2G0R4   0 0 -1.27278 0.943444
Q2G1L1   0 0 -1.27278 0.943444
Q2FYB0   0 0 -1.27278 0.943444
Q2FWW5   0 0 -1.27278 0.943444
Q2FX04   0 0 -1.27278 0.943444
Q2FV33   0 0 -1.27278 0.943444
Q2FUX6   0 0 -1.27278 0.943444
Q2FVP5   0 0 -1.27278 0.943444
Q2G0W7   0 0 -1.27278 0.943444
Q2FXV1   0 0 -1.27278 0.943444
Q2G096   0 0 -1.27278 0.943444
Q2FV68   2 0.363636 -1.27278 0.943444
Q2FVY6   0 0 -1.27278 0.943444
Q2FYY0   0 0 -1.27278 0.943444
Q2G005   0 0 -1.27278 0.943444
Q2G2B4   0 0 -1.27278 0.943444
Q2FVZ7   0 0 -1.27278 0.943444
Q2FW55   0 0 -1.27278 0.943444
Q2FV92   0 0 -1.27278 0.943444
Q2FYV9   0 0 -1.27278 0.943444
Q2FW74   2 0.363636 -1.27278 0.943444
Q2FVK9   0 0 -1.27278 0.943444
Q2FZA4   0 0 -1.27278 0.943444
Q2FV25   0 0 -1.27278 0.943444
Q2FYG8   0 0 -1.27278 0.943444
Q2G216   0 0 -1.27278 0.943444
Q2FZ69   0 0 -1.27278 0.943444
Q2FV97   0 0 -1.27278 0.943444
Q2FZ95   0 0 -1.27278 0.943444
Q2FZN8   0 0 -1.27278 0.943444
Q2FZG2   2 0.363636 -1.27278 0.943444
Q2G259   0 0 -1.27278 0.943444
Q2FYB6   0 0 -1.27278 0.943444
Q2FZD1   1 0.181818 -1.27278 0.943444
Q2FYT6   1 0.181818 -1.27278 0.943444
Q2G0Y2   0 0 -1.27278 0.943444
Q2FWZ1   0 0 -1.27278 0.943444
Q2FVC8   0 0 -1.27278 0.943444
Q2G2H1   0 0 -1.27278 0.943444
Q2FY47   0 0 -1.27278 0.943444
Q2FX78   1 0.181818 -1.27278 0.943444
Q2FX47   0 0 -1.27278 0.943444
Q2FZA7   0 0 -1.27278 0.943444
Q2FV32   0 0 -1.27278 0.943444
Q2FYE6   0 0 -1.27278 0.943444
Q2FZ41   0 0 -1.27278 0.943444
Q2FYG3   0 0 -1.27278 0.943444
Q2FX01   2 0.363636 -1.27278 0.943444
Q2FXU6   2 0.363636 -1.27278 0.943444
Q2FYL7   0 0 -1.27278 0.943444
Q2FWQ3   0 0 -1.27278 0.943444
Q2FZY9   0 0 -1.27278 0.943444
Q2FV50   1 0.181818 -1.27278 0.943444
Q2FUY7   0 0 -1.27278 0.943444
Q2FXP6   0 0 -1.27278 0.943444
Q2G1S9   0 0 -1.27278 0.943444
Q2FX18   0 0 -1.27278 0.943444
Q2FYU0   0 0 -1.27278 0.943444
Q2FXZ7   1 0.166667 -1.27278 0.943444
Q2G051   1 0.166667 -1.27278 0.943444
Q2FWS3   0 0 -1.27278 0.943444
Q2FW14   1 0.166667 -1.27278 0.943444
Q2FYD7   0 0 -1.27278 0.943444
Q9RQP8   0 0 -1.27278 0.943444
Q2FZK2   2 0.333333 -1.27278 0.943444
Q2FWI7   4 0.666667 -1.27278 0.943444
Q2G182   0 0 -1.27278 0.943444
Q2FYT7   0 0 -1.27278 0.943444
Q2FV46   1 0.166667 -1.27278 0.943444
Q2FY58   0 0 -1.27278 0.943444
Q2FX06   0 0 -1.27278 0.943444
Q2FZH0   0 0 -1.27278 0.943444
Q2FUZ4   6 1 0.903563 0.161558
Q2G102   3 0.5 -1.27278 0.943444
Q2G1R8   0 0 -1.27278 0.943444
Q2G2J1   1 0.166667 -1.27278 0.943444
Q2FX71   2 0.333333 -1.27278 0.943444
Q2FUZ5   2 0.333333 -1.27278 0.943444
Q2FYP5   0 0 -1.27278 0.943444
Q2G048   0 0 -1.27278 0.943444
Q2FUQ0   3 0.5 -1.27278 0.943444
Q2FWS7   3 0.5 -1.27278 0.943444
Q2FV65   0 0 -1.27278 0.943444
Q2G125   0 0 -1.27278 0.943444
Q2FYT2   4 0.666667 -1.27278 0.943444
Q2FVH7   2 0.333333 -1.27278 0.943444
Q2G127   1 0.166667 -1.27278 0.943444
Q2FYI5   0 0 -1.27278 0.943444
Q2FYX4   5 0.833333 -1.27278 0.943444
Q2G0M3   2 0.333333 -1.27278 0.943444
Q2FW87   1 0.166667 -1.27278 0.943444
Q2G211   0 0 -1.27278 0.943444
Q2FXR5   4 0.666667 -1.27278 0.943444
Q2FWR5   2 0.333333 -1.27278 0.943444
Q2FYD5   2 0.333333 -1.27278 0.943444
Q2FY94   0 0 -1.27278 0.943444
Q2G2W8   0 0 -1.27278 0.943444
Q2FZL9   4 0.666667 -1.27278 0.943444
Q2FYT9   2 0.333333 -1.27278 0.943444
Q2FX44   0 0 -1.27278 0.943444
Q2FXB2   0 0 -1.27278 0.943444
Q2FVF6   2 0.333333 -1.27278 0.943444
Q2G2F6   0 0 -1.27278 0.943444
Q2G2C3   2 0.333333 -1.27278 0.943444
Q2FYA5   1 0.166667 -1.27278 0.943444
Q2FYB1   0 0 -1.27278 0.943444
Q2G011   2 0.333333 -1.27278 0.943444
Q2FV29   0 0 -1.27278 0.943444
Q2FVW1   0 0 -1.27278 0.943444
Q2FYA4   0 0 -1.27278 0.943444
Q2FY26   0 0 -1.27278 0.943444
Q2FXC1   1 0.166667 -1.27278 0.943444
Q2G2T0   2 0.333333 -1.27278 0.943444
Q2FY62   0 0 -1.27278 0.943444
Q2G2K4   4 0.666667 -1.27278 0.943444
Q2FW65   1 0.166667 -1.27278 0.943444
Q2FY05   6 1 0.903563 0.161558
Q2FV96   4 0.666667 -1.27278 0.943444
Q2G1S7   1 0.166667 -1.27278 0.943444
Q2FWS9   1 0.166667 -1.27278 0.943444
Q2G180   2 0.333333 -1.27278 0.943444
Q2G0L6   2 0.333333 -1.27278 0.943444
Q2G189   0 0 -1.27278 0.943444
Q2FYD9   0 0 -1.27278 0.943444
Q2FWM6   0 0 -1.27278 0.943444
Q2FXA6   0 0 -1.27278 0.943444
Q2G0U8   2 0.333333 -1.27278 0.943444
Q2FXD9   0 0 -1.27278 0.943444
Q2FWF9   0 0 -1.27278 0.943444
Q2FXS3   2 0.333333 -1.27278 0.943444
Q2FXX6   1 0.166667 -1.27278 0.943444
Q2FWU2   0 0 -1.27278 0.943444
Q2FXD5   0 0 -1.27278 0.943444
Q2FZK8   4 0.666667 -1.27278 0.943444
Q2FV15   0 0 -1.27278 0.943444
Q2FZZ5   3 0.5 -1.27278 0.943444
Q2FW48   1 0.166667 -1.27278 0.943444
Q2FYB3   4 0.666667 -1.27278 0.943444
Q2FWT5   0 0 -1.27278 0.943444
Q2FVH4   0 0 -1.27278 0.943444
Q2FWP4   2 0.333333 -1.27278 0.943444
Q2FYX9   1 0.166667 -1.27278 0.943444
Q2G1U7   2 0.333333 -1.27278 0.943444
Q2FXY6   0 0 -1.27278 0.943444
Q2FYT1   0 0 -1.27278 0.943444
Q2G244   2 0.333333 -1.27278 0.943444
Q2FX30   0 0 -1.27278 0.943444
Q2FVZ3   1 0.166667 -1.27278 0.943444
Q2FWP5   5 0.833333 -1.27278 0.943444
Q2FX41   0 0 -1.27278 0.943444
Q2G2R5   1 0.166667 -1.27278 0.943444
Q2G2S3   1 0.153846 -1.27278 0.943444
Q2G004   1 0.153846 -1.27278 0.943444
Q2FWV1   3 0.461538 -1.27278 0.943444
Q2G003   1 0.153846 -1.27278 0.943444
Q2FZV3   2 0.307692 -1.27278 0.943444
Q2G026   0 0 -1.27278 0.943444
Q2FXG7   0 0 -1.27278 0.943444
Q2FYL8   0 0 -1.27278 0.943444
Q2FZB6   0 0 -1.27278 0.943444
Q2FZE4   1 0.153846 -1.27278 0.943444
Q2FX11   4 0.615385 -1.27278 0.943444
Q2G0Y3   3 0.461538 -1.27278 0.943444
Q2FZW7   0 0 -1.27278 0.943444
Q2FX21   9 1.38462 0.903563 0.161558
Q2G092   10 1.53846 0.903563 0.161558
Q2FZB7   1 0.153846 -1.27278 0.943444
Q2G0J9   9 1.38462 0.903563 0.161558
Q2G1X2   0 0 -1.27278 0.943444
Q2FZD6   5 0.769231 -1.27278 0.943444
Q2FW67   1 0.153846 -1.27278 0.943444
Q2G111   0 0 -1.27278 0.943444
Q2G2Y4   3 0.461538 -1.27278 0.943444
Q2FY38   0 0 -1.27278 0.943444
Q2FWJ0   2 0.307692 -1.27278 0.943444
Q2G2T5   1 0.153846 -1.27278 0.943444
Q2FVG6   2 0.307692 -1.27278 0.943444
Q2G1V8   1 0.153846 -1.27278 0.943444
Q2G1L0   0 0 -1.27278 0.943444
Q2FXD6   2 0.307692 -1.27278 0.943444
P0C948   2 0.307692 -1.27278 0.943444
Q2G1M2   0 0 -1.27278 0.943444
Q2FVW8   0 0 -1.27278 0.943444
Q2FX24   1 0.153846 -1.27278 0.943444
Q2FWS4   8 1.23077 0.903563 0.161558
Q2FYQ3   2 0.307692 -1.27278 0.943444
Q2G254   2 0.307692 -1.27278 0.943444
Q2FWB4   1 0.153846 -1.27278 0.943444
Q2FUP8   0 0 -1.27278 0.943444
Q2FZC2   1 0.153846 -1.27278 0.943444
Q2FYE4   3 0.461538 -1.27278 0.943444
Q2FWS2   0 0 -1.27278 0.943444
Q2FY03   4 0.615385 -1.27278 0.943444
Q2FVS6   2 0.307692 -1.27278 0.943444
Q2FXV2   2 0.307692 -1.27278 0.943444
Q2G2L6   0 0 -1.27278 0.943444
Q2G2I5   1 0.153846 -1.27278 0.943444
Q2FYA2   4 0.615385 -1.27278 0.943444
Q2FWV7   1 0.153846 -1.27278 0.943444
Q2FXE7   5 0.769231 -1.27278 0.943444
Q2G0J6   0 0 -1.27278 0.943444
Q2FUU4   9 1.38462 0.903563 0.161558
Q2FVJ4   1 0.153846 -1.27278 0.943444
Q2FZM9   0 0 -1.27278 0.943444
Q2FZ51   2 0.307692 -1.27278 0.943444
Q2FY22   5 0.769231 -1.27278 0.943444
Q2G2Q1   1 0.153846 -1.27278 0.943444
Q2G109   2 0.307692 -1.27278 0.943444
Q2G1D6   2 0.307692 -1.27278 0.943444
Q2FVC9   0 0 -1.27278 0.943444
Q2G2R6   9 1.38462 0.903563 0.161558
Q2FZ85   1 0.153846 -1.27278 0.943444
Q2FVK4   6 0.923077 -1.27278 0.943444
Q2G1V9   0 0 -1.27278 0.943444
Q2G2H6   1 0.153846 -1.27278 0.943444
Q2FWS6   7 1.07692 0.903563 0.161558
Q2FZW4   2 0.307692 -1.27278 0.943444
Q2G1M3   1 0.153846 -1.27278 0.943444
Q2G1M0   12 1.84615 0.903563 0.161558
Q2G1Y9   5 0.769231 -1.27278 0.943444
Q2FX45   5 0.769231 -1.27278 0.943444
Q2FWP8   1 0.153846 -1.27278 0.943444
Q2FYP4   3 0.461538 -1.27278 0.943444
Q2FYL1   1 0.153846 -1.27278 0.943444
Q2G1L4   2 0.307692 -1.27278 0.943444
Q2FUQ7   0 0 -1.27278 0.943444
Q2G247   0 0 -1.27278 0.943444
Q2FVV0   2 0.307692 -1.27278 0.943444
Q2FYU6   5 0.769231 -1.27278 0.943444
Q2G2N6   2 0.307692 -1.27278 0.943444
Q2FXC9   1 0.153846 -1.27278 0.943444
Q2FX42   2 0.307692 -1.27278 0.943444
Q2FX26   6 0.923077 -1.27278 0.943444
Q2FWF3   0 0 -1.27278 0.943444
Q2FZY1   1 0.153846 -1.27278 0.943444
Q2FW15   8 1.14286 0.903563 0.161558
P0A0G2   12 1.71429 0.903563 0.161558
Q2G2G5   2 0.285714 -1.27278 0.943444
Q2FY39   1 0.142857 -1.27278 0.943444
Q2G0B5   2 0.285714 -1.27278 0.943444
Q2FZI1   9 1.28571 0.903563 0.161558
Q2FUQ6   4 0.571429 -1.27278 0.943444
Q2FVR5   3 0.428571 -1.27278 0.943444
Q2G2W6   2 0.285714 -1.27278 0.943444
Q2FZR8   1 0.142857 -1.27278 0.943444
Q2FVY8   9 1.28571 0.903563 0.161558
Q2FZ60   7 1 0.903563 0.161558
Q2FV82   1 0.142857 -1.27278 0.943444
Q2FX23   1 0.142857 -1.27278 0.943444
Q2G1G3   2 0.285714 -1.27278 0.943444
P68805   2 0.285714 -1.27278 0.943444
Q2FVL0   10 1.42857 0.903563 0.161558
Q2G2J0   4 0.571429 -1.27278 0.943444
Q2FZF1   6 0.857143 -1.27278 0.943444
Q2FXU9   4 0.571429 -1.27278 0.943444
Q2G1A2   10 1.42857 0.903563 0.161558
Q2G1C3   2 0.285714 -1.27278 0.943444
Q2G1D4   1 0.142857 -1.27278 0.943444
Q2G0A8   1 0.142857 -1.27278 0.943444
Q2FVC7   0 0 -1.27278 0.943444
Q2G133   2 0.285714 -1.27278 0.943444
Q2FY86   9 1.28571 0.903563 0.161558
Q2FX92   10 1.42857 0.903563 0.161558
Q2FW47   0 0 -1.27278 0.943444
Q2G1T9   0 0 -1.27278 0.943444
Q2FVU8   2 0.285714 -1.27278 0.943444
Q2FVD7   10 1.42857 0.903563 0.161558
Q2FX55   0 0 -1.27278 0.943444
Q2FVD3   4 0.571429 -1.27278 0.943444
Q2G2B5   0 0 -1.27278 0.943444
Q2FWV6   1 0.142857 -1.27278 0.943444
Q2FW29   9 1.28571 0.903563 0.161558
Q2G0W6   0 0 -1.27278 0.943444
Q2FVD2   1 0.142857 -1.27278 0.943444
Q2FWR8   4 0.571429 -1.27278 0.943444
Q2FXA0   5 0.714286 -1.27278 0.943444
Q2FZB4   2 0.285714 -1.27278 0.943444
Q2FX37   4 0.571429 -1.27278 0.943444
Q2FX13   1 0.142857 -1.27278 0.943444
Q2FWD8   3 0.428571 -1.27278 0.943444
Q2G108   4 0.571429 -1.27278 0.943444
Q2G2V4   6 0.857143 -1.27278 0.943444
Q2FZW2   6 0.857143 -1.27278 0.943444
Q2FYY4   1 0.142857 -1.27278 0.943444
Q2FYB8   1 0.142857 -1.27278 0.943444
Q2FWC2   1 0.142857 -1.27278 0.943444
Q2FYE8   6 0.857143 -1.27278 0.943444
Q2FXK5   5 0.714286 -1.27278 0.943444
Q2FWT0   2 0.285714 -1.27278 0.943444
Q2FW19   3 0.428571 -1.27278 0.943444
Q2G100   3 0.428571 -1.27278 0.943444
Q2FYY3   1 0.142857 -1.27278 0.943444
Q2FZ01   4 0.571429 -1.27278 0.943444
Q2FYY1   1 0.142857 -1.27278 0.943444
Q2G103   7 1 0.903563 0.161558
Q2FV12   1 0.142857 -1.27278 0.943444
Q2FWQ1   4 0.571429 -1.27278 0.943444
Q2FYY5   1 0.142857 -1.27278 0.943444
Q2G207   3 0.428571 -1.27278 0.943444
Q2G1Y8   10 1.42857 0.903563 0.161558
Q2FWZ8   2 0.285714 -1.27278 0.943444
Q2G0Z8   2 0.285714 -1.27278 0.943444
Q2G2F7   3 0.428571 -1.27278 0.943444
Q2FYH9   1 0.142857 -1.27278 0.943444
Q2FWB7   3 0.428571 -1.27278 0.943444
Q2FYN2   7 0.933333 -1.27278 0.943444
Q2FVQ6   4 0.533333 -1.27278 0.943444
Q2FWX3   0 0 -1.27278 0.943444
Q2G187   3 0.4 -1.27278 0.943444
Q2FW05   4 0.533333 -1.27278 0.943444
Q2FYC3   4 0.533333 -1.27278 0.943444
Q2FZJ2   15 2 3.07991 0.0107511
Q2G0D6   2 0.266667 -1.27278 0.943444
Q2FWP7   1 0.133333 -1.27278 0.943444
Q2FX31   10 1.33333 0.903563 0.161558
Q2FVZ6   2 0.266667 -1.27278 0.943444
Q2G2A2   6 0.8 -1.27278 0.943444
Q2FWQ8   6 0.8 -1.27278 0.943444
Q2FVM9   1 0.133333 -1.27278 0.943444
Q2FYD1   13 1.73333 0.903563 0.161558
Q2FYN3   4 0.533333 -1.27278 0.943444
Q2FYI3   3 0.4 -1.27278 0.943444
Q2G022   13 1.73333 0.903563 0.161558
Q2G1Q3   2 0.266667 -1.27278 0.943444
Q2FX58   2 0.266667 -1.27278 0.943444
Q2G2V1   8 1.06667 0.903563 0.161558
Q2FVV5   3 0.4 -1.27278 0.943444
Q2FZC0   8 1.06667 0.903563 0.161558
Q2FV63   11 1.46667 0.903563 0.161558
Q2FWG9   1 0.133333 -1.27278 0.943444
Q2FZA5   1 0.133333 -1.27278 0.943444
Q2FX60   10 1.33333 0.903563 0.161558
Q2G2I8   11 1.46667 0.903563 0.161558
Q2G2Y5   10 1.33333 0.903563 0.161558
Q2G2Y2   3 0.4 -1.27278 0.943444
Q2FWA6   14 1.86667 0.903563 0.161558
Q2FWL8   18 2.4 3.07991 0.0107511
Q2FY95   11 1.46667 0.903563 0.161558
Q2FYC5   6 0.8 -1.27278 0.943444
Q2FV43   1 0.133333 -1.27278 0.943444
Q2FVU0   7 0.933333 -1.27278 0.943444
Q2FZG5   1 0.133333 -1.27278 0.943444
Q2G2H9   3 0.4 -1.27278 0.943444
Q2G1D1   6 0.8 -1.27278 0.943444
Q2FWU7   10 1.33333 0.903563 0.161558
P60647   2 0.266667 -1.27278 0.943444
Q2FUR7   2 0.266667 -1.27278 0.943444
Q2FWQ2   9 1.2 0.903563 0.161558
Q2G2M4   2 0.266667 -1.27278 0.943444
Q2G104   5 0.666667 -1.27278 0.943444
Q2FX76   0 0 -1.27278 0.943444
Q2G2Q4   7 0.933333 -1.27278 0.943444
Q2FXQ1   0 0 -1.27278 0.943444
Q2FX80   1 0.133333 -1.27278 0.943444
Q2FZN6   7 0.933333 -1.27278 0.943444
Q2G009   7 0.933333 -1.27278 0.943444
Q2G021   1 0.133333 -1.27278 0.943444
Q2FWH0   11 1.46667 0.903563 0.161558
Q2FXQ0   8 1.06667 0.903563 0.161558
Q2FX64   5 0.666667 -1.27278 0.943444
Q2FY98   1 0.133333 -1.27278 0.943444
Q2FWK5   11 1.46667 0.903563 0.161558
Q2FYK1   2 0.266667 -1.27278 0.943444
Q2FXF0   2 0.266667 -1.27278 0.943444
Q2FY70   11 1.46667 0.903563 0.161558
Q2G114   9 1.2 0.903563 0.161558
Q2FX38   1 0.133333 -1.27278 0.943444
Q2FUP9   4 0.533333 -1.27278 0.943444
Q2FVV3   3 0.4 -1.27278 0.943444
Q2G113   12 1.6 0.903563 0.161558
Q2FWB2   7 0.933333 -1.27278 0.943444
Q2FWT6   2 0.266667 -1.27278 0.943444
Q2FW28   6 0.8 -1.27278 0.943444
Q2FUQ9   6 0.8 -1.27278 0.943444
Q2FY00   0 0 -1.27278 0.943444
Q2G040   1 0.133333 -1.27278 0.943444
Q2FX35   12 1.6 0.903563 0.161558
Q2FYW9   10 1.25 0.903563 0.161558
Q2G2N8   3 0.375 -1.27278 0.943444
Q2G1V7   8 1 0.903563 0.161558
Q2G0C3   4 0.5 -1.27278 0.943444
Q2FVW0   2 0.25 -1.27278 0.943444
Q2FUS4   12 1.5 0.903563 0.161558
Q2FVP6   1 0.125 -1.27278 0.943444
Q2FZK1   4 0.5 -1.27278 0.943444
Q2FXY2   18 2.25 3.07991 0.0107511
Q2FYX3   20 2.5 3.07991 0.0107511
Q2FZ86   21 2.625 3.07991 0.0107511
Q2FUV7   2 0.25 -1.27278 0.943444
Q2FX70   9 1.125 0.903563 0.161558
Q2G1Y1   4 0.5 -1.27278 0.943444
Q2FVT9   3 0.375 -1.27278 0.943444
Q2G2K3   7 0.875 -1.27278 0.943444
P72358   5 0.625 -1.27278 0.943444
Q2G192   3 0.375 -1.27278 0.943444
Q2FYX6   18 2.25 3.07991 0.0107511
Q2FXW0   2 0.25 -1.27278 0.943444
Q2G202   4 0.5 -1.27278 0.943444
Q2FYW7   7 0.875 -1.27278 0.943444
Q2G2M0   11 1.375 0.903563 0.161558
Q2FXT7   8 1 0.903563 0.161558
Q2FX59   10 1.25 0.903563 0.161558
Q2G0X2   5 0.625 -1.27278 0.943444
Q2FWR6   19 2.375 3.07991 0.0107511
Q2FW22   22 2.75 3.07991 0.0107511
Q2FZH4   22 2.75 3.07991 0.0107511
Q2FYZ1   11 1.375 0.903563 0.161558
Q2G2W7   18 2.25 3.07991 0.0107511
Q2G2I4   11 1.375 0.903563 0.161558
Q2FZP5   10 1.25 0.903563 0.161558
Q2FWQ7   10 1.25 0.903563 0.161558
Q2G1W9   12 1.5 0.903563 0.161558
Q2FWF7   12 1.5 0.903563 0.161558
Q2FYM9   12 1.5 0.903563 0.161558
Q2FXV0   6 0.75 -1.27278 0.943444
Q2FWW2   9 1.125 0.903563 0.161558
Q2FVS2   4 0.5 -1.27278 0.943444
Q2G007   7 0.875 -1.27278 0.943444
Q2FYA7   16 2 3.07991 0.0107511
Q2G0K0   9 1.125 0.903563 0.161558
Q2FXS9   15 1.875 0.903563 0.161558
Q2G249   14 1.75 0.903563 0.161558
Q2G008   14 1.75 0.903563 0.161558
Q2FZD5   3 0.375 -1.27278 0.943444
Q2FZG0   4 0.5 -1.27278 0.943444
Q2FX28   8 1 0.903563 0.161558
Q2FXI4   14 1.75 0.903563 0.161558
Q2G176   4 0.5 -1.27278 0.943444
Q2G116   12 1.5 0.903563 0.161558
Q2FXF2   4 0.5 -1.27278 0.943444
Q2G260   9 1.125 0.903563 0.161558
Q2G213   2 0.25 -1.27278 0.943444
Q2G173   5 0.625 -1.27278 0.943444
Q2FV71   15 1.875 0.903563 0.161558
Q2FWY8   5 0.625 -1.27278 0.943444
Q2FWN3   6 0.75 -1.27278 0.943444
Q2FYD4   15 1.875 0.903563 0.161558
Q2FVQ2   10 1.25 0.903563 0.161558
Q2FVK0   8 1 0.903563 0.161558
Q2G285   8 1 0.903563 0.161558
Q2FZH6   12 1.5 0.903563 0.161558
Q2FZX1   3 0.375 -1.27278 0.943444
Q2FZ83   1 0.125 -1.27278 0.943444
Q2G0S9   12 1.5 0.903563 0.161558
Q2FZH7   4 0.5 -1.27278 0.943444
Q2FZT3   6 0.75 -1.27278 0.943444
Q2FX57   15 1.76471 0.903563 0.161558
Q2G0B9   13 1.52941 0.903563 0.161558
Q2FY28   11 1.29412 0.903563 0.161558
Q2G0R5   13 1.52941 0.903563 0.161558
Q2FZG8   12 1.41176 0.903563 0.161558
Q2G1X1   13 1.52941 0.903563 0.161558
Q2FX93   4 0.470588 -1.27278 0.943444
Q2FYU5   5 0.588235 -1.27278 0.943444
Q2FWR9   5 0.588235 -1.27278 0.943444
Q2FWS0   21 2.47059 3.07991 0.0107511
Q2G0P4   2 0.235294 -1.27278 0.943444
Q2FX50   8 0.941176 -1.27278 0.943444
Q2FZV0   9 1.05882 0.903563 0.161558
Q2G0S5   12 1.41176 0.903563 0.161558
Q2FY25   4 0.470588 -1.27278 0.943444
Q2FXG6   3 0.352941 -1.27278 0.943444
Q2FZJ7   15 1.76471 0.903563 0.161558
Q2G0U7   11 1.29412 0.903563 0.161558
Q2FZV2   9 1.05882 0.903563 0.161558
Q2FWT8   11 1.29412 0.903563 0.161558
Q2G0D1   14 1.64706 0.903563 0.161558
Q2FVW5   8 0.941176 -1.27278 0.943444
Q2FY97   10 1.17647 0.903563 0.161558
Q2FXF3   12 1.41176 0.903563 0.161558
Q2G063   5 0.588235 -1.27278 0.943444
Q2G0U5   4 0.470588 -1.27278 0.943444
Q2G2B1   11 1.29412 0.903563 0.161558
Q2FVE3   1 0.117647 -1.27278 0.943444
Q2FZW1   16 1.88235 0.903563 0.161558
Q2FYK2   14 1.64706 0.903563 0.161558
Q2FXW2   12 1.41176 0.903563 0.161558
Q9F0R1   12 1.41176 0.903563 0.161558
Q2FZG3   8 0.941176 -1.27278 0.943444
Q2G2K0   17 2 3.07991 0.0107511
Q2FVN4   13 1.52941 0.903563 0.161558
Q2FYV0   16 1.88235 0.903563 0.161558
Q2G0A5   2 0.235294 -1.27278 0.943444
Q2FZ03   12 1.41176 0.903563 0.161558
Q2G1I8   15 1.76471 0.903563 0.161558
Q2FYX8   19 2.23529 3.07991 0.0107511
Q2FV18   3 0.352941 -1.27278 0.943444
Q2FYI7   10 1.17647 0.903563 0.161558
Q2G0K1   18 2.11765 3.07991 0.0107511
Q2G2U9   11 1.29412 0.903563 0.161558
Q2FW31   25 2.94118 3.07991 0.0107511
Q2FVB5   8 0.941176 -1.27278 0.943444
Q2FVI8   2 0.235294 -1.27278 0.943444
Q2FZT0   11 1.29412 0.903563 0.161558
P48860   14 1.64706 0.903563 0.161558
Q2FYC1   23 2.70588 3.07991 0.0107511
Q2G286   14 1.64706 0.903563 0.161558
Q2FXD3   16 1.88235 0.903563 0.161558
Q2G027   1 0.117647 -1.27278 0.943444
Q2G0T4   10 1.17647 0.903563 0.161558
Q2FZJ5   17 2 3.07991 0.0107511
Q2FW10   4 0.470588 -1.27278 0.943444
Q2FY91   12 1.41176 0.903563 0.161558
Q2FVP0   12 1.41176 0.903563 0.161558
P60070   24 2.82353 3.07991 0.0107511
Q2FWU1   9 1.05882 0.903563 0.161558
Q2FYA3   5 0.588235 -1.27278 0.943444
Q2G0V8   4 0.470588 -1.27278 0.943444
Q2G0Z2   6 0.705882 -1.27278 0.943444
Q2FZ47   4 0.470588 -1.27278 0.943444
Q2G0V9   2 0.235294 -1.27278 0.943444
Q2FZE2   10 1.17647 0.903563 0.161558
Q2FWB0   14 1.64706 0.903563 0.161558
Q2G1J1   4 0.470588 -1.27278 0.943444
Q2FYQ1   2 0.235294 -1.27278 0.943444
Q2FZ45   12 1.41176 0.903563 0.161558
Q2FYW5   10 1.17647 0.903563 0.161558
Q2G1A0   3 0.352941 -1.27278 0.943444
Q2FZB9   6 0.705882 -1.27278 0.943444
Q2FZX2   10 1.17647 0.903563 0.161558
Q2FZY4   13 1.52941 0.903563 0.161558
Q2FW56   2 0.235294 -1.27278 0.943444
P0A0G6   23 2.70588 3.07991 0.0107511
Q2FW80   6 0.705882 -1.27278 0.943444
Q2G2S4   10 1.17647 0.903563 0.161558
Q2G2H0   8 0.941176 -1.27278 0.943444
Q2G2E1   5 0.588235 -1.27278 0.943444
Q2G0I5   20 2.35294 3.07991 0.0107511
Q2FWW6   12 1.41176 0.903563 0.161558
Q2G112   9 1.05882 0.903563 0.161558
Q2G214   9 1.05882 0.903563 0.161558
Q2FYG2   10 1.17647 0.903563 0.161558
Q2G0J5   2 0.235294 -1.27278 0.943444
Q2FX27   8 0.941176 -1.27278 0.943444
Q2FWV5   12 1.41176 0.903563 0.161558
Q2FX40   22 2.58824 3.07991 0.0107511
Q2FZM5   1 0.117647 -1.27278 0.943444
Q2FXH8   3 0.352941 -1.27278 0.943444
Q2FWS5   6 0.705882 -1.27278 0.943444
Q2FW13   15 1.66667 0.903563 0.161558
Q2FY93   10 1.11111 0.903563 0.161558
Q2FZM8   22 2.44444 3.07991 0.0107511
Q2FZV4   16 1.77778 0.903563 0.161558
Q2FVD4   10 1.11111 0.903563 0.161558
Q2G0J3   4 0.444444 -1.27278 0.943444
Q2FX61   19 2.11111 3.07991 0.0107511
Q2FVD6   12 1.33333 0.903563 0.161558
Q2FYY7   13 1.44444 0.903563 0.161558
Q2G0W0   11 1.22222 0.903563 0.161558
Q2FXF7   14 1.55556 0.903563 0.161558
Q2G191   7 0.777778 -1.27278 0.943444
Q2FYT5   11 1.22222 0.903563 0.161558
Q2G1P0   10 1.11111 0.903563 0.161558
Q2FVF8   13 1.44444 0.903563 0.161558
Q2G0Y1   3 0.333333 -1.27278 0.943444
Q2FZD2   31 3.44444 5.25625 0.000662855
Q2FZ59   13 1.44444 0.903563 0.161558
Q2G2G1   2 0.222222 -1.27278 0.943444
Q2G0F9   16 1.77778 0.903563 0.161558
Q2G1J2   10 1.11111 0.903563 0.161558
Q2G0Q6   16 1.77778 0.903563 0.161558
Q2FYX0   14 1.55556 0.903563 0.161558
Q2FZU8   8 0.888889 -1.27278 0.943444
Q2G267   11 1.22222 0.903563 0.161558
Q2G174   16 1.77778 0.903563 0.161558
Q2FWC3   14 1.55556 0.903563 0.161558
Q2FVN6   10 1.11111 0.903563 0.161558
Q2G2D1   16 1.77778 0.903563 0.161558
Q2FZK9   12 1.33333 0.903563 0.161558
Q2G2C9   21 2.33333 3.07991 0.0107511
Q2G2V8   10 1.11111 0.903563 0.161558
Q2FVL6   13 1.44444 0.903563 0.161558
Q2FY45   3 0.333333 -1.27278 0.943444
Q2G2R7   17 1.88889 0.903563 0.161558
Q2FWD5   11 1.22222 0.903563 0.161558
Q2FWT3   4 0.444444 -1.27278 0.943444
Q2FY92   20 2.22222 3.07991 0.0107511
Q2FZM2   9 1 0.903563 0.161558
Q2G2F0   16 1.77778 0.903563 0.161558
Q2FW30   13 1.44444 0.903563 0.161558
Q2FZV9   22 2.44444 3.07991 0.0107511
Q2FVA6   15 1.66667 0.903563 0.161558
Q2G229   13 1.44444 0.903563 0.161558
Q2FZZ3   20 2.22222 3.07991 0.0107511
Q2G2F4   8 0.888889 -1.27278 0.943444
Q2FVA7   13 1.44444 0.903563 0.161558
Q2G0R3   11 1.22222 0.903563 0.161558
Q2G1R1   14 1.55556 0.903563 0.161558
Q2FZ79   12 1.33333 0.903563 0.161558
Q2FZ12   2 0.222222 -1.27278 0.943444
Q2FX39   6 0.666667 -1.27278 0.943444
Q2G186   11 1.22222 0.903563 0.161558
Q2FXE5   3 0.333333 -1.27278 0.943444
Q2G0A1   15 1.66667 0.903563 0.161558
Q2G0E7   4 0.444444 -1.27278 0.943444
Q2G2V7   7 0.777778 -1.27278 0.943444
Q2FYA6   18 2 3.07991 0.0107511
Q2G276   13 1.44444 0.903563 0.161558
Q2G070   13 1.44444 0.903563 0.161558
Q2FVZ1   8 0.888889 -1.27278 0.943444
Q2FW84   3 0.333333 -1.27278 0.943444
Q2FVY9   11 1.22222 0.903563 0.161558
Q2FVD9   13 1.44444 0.903563 0.161558
Q2G1T2   10 1.11111 0.903563 0.161558
Q2G0I3   8 0.888889 -1.27278 0.943444
Q2G0E8   26 2.88889 3.07991 0.0107511
Q2FW08   15 1.66667 0.903563 0.161558
Q2FVD8   12 1.33333 0.903563 0.161558
Q2FXF5   21 2.33333 3.07991 0.0107511
Q2FXW1   29 3.22222 5.25625 0.000662855
Q2FW79   16 1.77778 0.903563 0.161558
Q2G2G0   17 1.88889 0.903563 0.161558
P48940   7 0.777778 -1.27278 0.943444
Q2FYL6   5 0.555556 -1.27278 0.943444
Q2FZV8   20 2.22222 3.07991 0.0107511
Q2FYM5   9 1 0.903563 0.161558
Q2G2B6   18 2 3.07991 0.0107511
Q2G1L2   10 1.11111 0.903563 0.161558
Q2G1V5   4 0.444444 -1.27278 0.943444
Q2FXT0   10 1.11111 0.903563 0.161558
Q2FY02   22 2.44444 3.07991 0.0107511
Q2FWQ4   6 0.666667 -1.27278 0.943444
Q2FYG4   6 0.666667 -1.27278 0.943444
Q2FW11   13 1.44444 0.903563 0.161558
Q2G257   17 1.78947 0.903563 0.161558
Q2FWJ6   19 2 3.07991 0.0107511
Q2FXS8   16 1.68421 0.903563 0.161558
Q2FX12   24 2.52632 3.07991 0.0107511
Q2FYF1   8 0.842105 -1.27278 0.943444
Q2G2E8   12 1.26316 0.903563 0.161558
Q2FXE6   5 0.526316 -1.27278 0.943444
Q2G2C0   5 0.526316 -1.27278 0.943444
Q2G1V6   5 0.526316 -1.27278 0.943444
Q2FWZ4   16 1.68421 0.903563 0.161558
Q2G2V0   6 0.631579 -1.27278 0.943444
Q9ZAH6   15 1.57895 0.903563 0.161558
Q2FVU2   26 2.73684 3.07991 0.0107511
Q2FWI8   17 1.78947 0.903563 0.161558
P0A0H0   7 0.736842 -1.27278 0.943444
Q2G0C1   20 2.10526 3.07991 0.0107511
Q2FXH3   17 1.78947 0.903563 0.161558
Q2FXI6   28 2.94737 3.07991 0.0107511
Q2G1X5   13 1.36842 0.903563 0.161558
Q2FV08   12 1.26316 0.903563 0.161558
Q2FWT7   10 1.05263 0.903563 0.161558
Q2G210   14 1.47368 0.903563 0.161558
Q2FW66   10 1.05263 0.903563 0.161558
Q2FWD0   10 1.05263 0.903563 0.161558
Q2FUQ1   18 1.89474 0.903563 0.161558
Q2FVI6   6 0.631579 -1.27278 0.943444
Q2FWM7   6 0.631579 -1.27278 0.943444
Q2FVN2   15 1.57895 0.903563 0.161558
Q2FWR2   15 1.57895 0.903563 0.161558
Q2FYH4   7 0.736842 -1.27278 0.943444
Q2FYM8   1 0.105263 -1.27278 0.943444
Q9RFJ6   12 1.26316 0.903563 0.161558
Q2FZ42   8 0.842105 -1.27278 0.943444
Q2FVX9   11 1.15789 0.903563 0.161558
Q2G066   35 3.68421 5.25625 0.000662855
Q2FVM3   10 1.05263 0.903563 0.161558
Q2FWT1   11 1.15789 0.903563 0.161558
Q2FZB8   7 0.736842 -1.27278 0.943444
Q2FUQ8   3 0.315789 -1.27278 0.943444
Q2G2I7   13 1.36842 0.903563 0.161558
Q2FVF7   10 1.05263 0.903563 0.161558
Q2FV52   15 1.57895 0.903563 0.161558
Q2FWE3   23 2.42105 3.07991 0.0107511
Q2G144   20 2.10526 3.07991 0.0107511
Q2FXZ1   8 0.842105 -1.27278 0.943444
Q2FX34   14 1.47368 0.903563 0.161558
Q2FWV4   13 1.36842 0.903563 0.161558
Q2FZ11   10 1.05263 0.903563 0.161558
Q2G141   7 0.736842 -1.27278 0.943444
Q2FWF5   14 1.47368 0.903563 0.161558
Q2FV34   12 1.26316 0.903563 0.161558
Q2FWQ0   18 1.89474 0.903563 0.161558
Q2FV88   19 2 3.07991 0.0107511
Q2G2P0   14 1.47368 0.903563 0.161558
Q2FYW8   16 1.68421 0.903563 0.161558
Q2G1W1   26 2.73684 3.07991 0.0107511
Q2FVC2   17 1.78947 0.903563 0.161558
Q2G0D3   4 0.421053 -1.27278 0.943444
Q2FV89   34 3.57895 5.25625 0.000662855
Q2G1U2   15 1.57895 0.903563 0.161558
Q2FX32   9 0.947368 -1.27278 0.943444
Q2FXS7   10 1.05263 0.903563 0.161558
Q2FVX1   6 0.631579 -1.27278 0.943444
Q2FVE0   5 0.526316 -1.27278 0.943444
Q2G270   17 1.78947 0.903563 0.161558
Q9EYW6   19 2 3.07991 0.0107511
Q2FVB8   8 0.842105 -1.27278 0.943444
Q2FZT9   6 0.631579 -1.27278 0.943444
Q2G298   26 2.73684 3.07991 0.0107511
Q2FX49   7 0.736842 -1.27278 0.943444
Q2G0Z0   18 1.89474 0.903563 0.161558
Q2FW39   14 1.47368 0.903563 0.161558
Q2G252   32 3.36842 5.25625 0.000662855
Q2G0A3   11 1.15789 0.903563 0.161558
Q2FYJ7   29 3.05263 5.25625 0.000662855
Q2FWT2   8 0.842105 -1.27278 0.943444
Q2FWQ5   12 1.26316 0.903563 0.161558
Q2G2J7   12 1.26316 0.903563 0.161558
Q2FY75   6 0.631579 -1.27278 0.943444
Q2G106   15 1.57895 0.903563 0.161558
Q2FVY3   13 1.36842 0.903563 0.161558
Q2FVP9   16 1.68421 0.903563 0.161558
Q2FW42   8 0.842105 -1.27278 0.943444
Q2FUV9   20 2.10526 3.07991 0.0107511
Q2FVR7   20 2.10526 3.07991 0.0107511
Q2FZN1   15 1.57895 0.903563 0.161558
Q2G2Q7   20 2 3.07991 0.0107511
Q2G150   16 1.6 0.903563 0.161558
Q2G081   18 1.8 0.903563 0.161558
Q2FV45   18 1.8 0.903563 0.161558
Q2FX02   21 2.1 3.07991 0.0107511
P0A0Q4   9 0.9 -1.27278 0.943444
Q2G0L9   25 2.5 3.07991 0.0107511
Q2FY04   17 1.7 0.903563 0.161558
Q2FV48   6 0.6 -1.27278 0.943444
Q2FW64   13 1.3 0.903563 0.161558
Q2FX63   14 1.4 0.903563 0.161558
Q2G1T3   13 1.3 0.903563 0.161558
Q2G0K9   14 1.4 0.903563 0.161558
Q2FZ00   14 1.4 0.903563 0.161558
Q2FVL9   17 1.7 0.903563 0.161558
Q2FW33   15 1.5 0.903563 0.161558
Q2FWT9   13 1.3 0.903563 0.161558
Q2FZF7   35 3.5 5.25625 0.000662855
Q2FWL1   25 2.5 3.07991 0.0107511
Q2FYS7   19 1.9 0.903563 0.161558
Q2FZX3   19 1.9 0.903563 0.161558
Q2FXR0   5 0.5 -1.27278 0.943444
Q2G2I9   16 1.6 0.903563 0.161558
Q2FWN1   3 0.3 -1.27278 0.943444
Q2G297   4 0.4 -1.27278 0.943444
Q2FVA0   9 0.9 -1.27278 0.943444
Q2FXX0   10 1 0.903563 0.161558
Q2G2P4   23 2.3 3.07991 0.0107511
Q2G0P8   23 2.3 3.07991 0.0107511
Q2FVN3   14 1.4 0.903563 0.161558
Q2FXK7   20 2 3.07991 0.0107511
Q2FZF8   12 1.2 0.903563 0.161558
Q2FWR0   19 1.9 0.903563 0.161558
Q2FXL2   6 0.6 -1.27278 0.943444
Q2FWA9   8 0.8 -1.27278 0.943444
Q2G282   16 1.6 0.903563 0.161558
Q9RQQ0   6 0.6 -1.27278 0.943444
Q2FXD7   15 1.5 0.903563 0.161558
Q2FUY4   11 1.1 0.903563 0.161558
Q2G2W4   6 0.6 -1.27278 0.943444
Q2FZF5   26 2.6 3.07991 0.0107511
Q2FY42   9 0.9 -1.27278 0.943444
Q2FUS3   8 0.8 -1.27278 0.943444
Q2G2E7   7 0.7 -1.27278 0.943444
Q2G0S6   25 2.5 3.07991 0.0107511
Q2G0C2   10 1 0.903563 0.161558
Q2FWF8   10 1 0.903563 0.161558
Q2G000   25 2.5 3.07991 0.0107511
Q2FWX2   17 1.7 0.903563 0.161558
Q2FZS2   14 1.4 0.903563 0.161558
Q2FW16   13 1.3 0.903563 0.161558
Q2FZI2   8 0.8 -1.27278 0.943444
Q2G1Q5   8 0.8 -1.27278 0.943444
Q2G1A5   34 3.4 5.25625 0.000662855
Q2G0P7   14 1.4 0.903563 0.161558
Q2FWV3   15 1.5 0.903563 0.161558
Q2FW51   14 1.4 0.903563 0.161558
Q2FVI4   25 2.5 3.07991 0.0107511
Q2FVN7   24 2.4 3.07991 0.0107511
Q2FWP9   15 1.5 0.903563 0.161558
Q2FXT2   12 1.2 0.903563 0.161558
P0A0F4   15 1.5 0.903563 0.161558
Q2G126   18 1.8 0.903563 0.161558
Q2FW82   3 0.3 -1.27278 0.943444
Q2FY44   17 1.7 0.903563 0.161558
Q2G0N9   25 2.5 3.07991 0.0107511
Q2G0Z9   4 0.4 -1.27278 0.943444
Q2FV81   20 2 3.07991 0.0107511
Q2FYC4   6 0.6 -1.27278 0.943444
Q2G178   18 1.8 0.903563 0.161558
Q2G079   27 2.7 3.07991 0.0107511
Q2G2B7   15 1.5 0.903563 0.161558
Q2FVF5   19 1.9 0.903563 0.161558
Q2G2W2   14 1.4 0.903563 0.161558
Q2G1I2   13 1.3 0.903563 0.161558
Q2G245   3 0.3 -1.27278 0.943444
Q2G1H7   9 0.857143 -1.27278 0.943444
Q2FWF1   11 1.04762 0.903563 0.161558
Q2FZZ9   25 2.38095 3.07991 0.0107511
Q2G1W3   14 1.33333 0.903563 0.161558
Q2G204   26 2.47619 3.07991 0.0107511
Q2G1H1   27 2.57143 3.07991 0.0107511
Q2FXK3   18 1.71429 0.903563 0.161558
Q2G2H8   14 1.33333 0.903563 0.161558
Q2FZP9   19 1.80952 0.903563 0.161558
Q2FWI2   19 1.80952 0.903563 0.161558
Q2FYZ6   7 0.666667 -1.27278 0.943444
Q2FXS1   6 0.571429 -1.27278 0.943444
Q2G200   20 1.90476 0.903563 0.161558
Q2G2L5   4 0.380952 -1.27278 0.943444
Q2FY73   26 2.47619 3.07991 0.0107511
Q2G177   6 0.571429 -1.27278 0.943444
Q2G2F9   11 1.04762 0.903563 0.161558
Q2FV27   19 1.80952 0.903563 0.161558
Q2FZ56   19 1.80952 0.903563 0.161558
Q2FVF3   8 0.761905 -1.27278 0.943444
Q2G0B6   23 2.19048 3.07991 0.0107511
Q2G2S5   16 1.52381 0.903563 0.161558
Q2FW68   24 2.28571 3.07991 0.0107511
Q2FWX7   7 0.666667 -1.27278 0.943444
Q2FWB6   17 1.61905 0.903563 0.161558
Q2FXA9   18 1.71429 0.903563 0.161558
Q2FXP3   15 1.42857 0.903563 0.161558
Q2FUX5   17 1.61905 0.903563 0.161558
Q2FZZ4   24 2.28571 3.07991 0.0107511
Q2FX98   18 1.71429 0.903563 0.161558
Q2FV23   17 1.61905 0.903563 0.161558
Q2FUR1   10 0.952381 -1.27278 0.943444
Q2FY49   14 1.33333 0.903563 0.161558
Q2G017   16 1.52381 0.903563 0.161558
Q2G2K9   16 1.52381 0.903563 0.161558
Q2G2N9   24 2.28571 3.07991 0.0107511
Q2G0E9   10 0.952381 -1.27278 0.943444
Q2FY19   26 2.47619 3.07991 0.0107511
Q2G1E3   5 0.47619 -1.27278 0.943444
Q2FW17   12 1.14286 0.903563 0.161558
Q2FWK9   26 2.47619 3.07991 0.0107511
Q2G2Q6   20 1.90476 0.903563 0.161558
Q2G2Q5   20 1.90476 0.903563 0.161558
Q2G1U9   24 2.28571 3.07991 0.0107511
Q2G299   9 0.857143 -1.27278 0.943444
Q2FX75   14 1.33333 0.903563 0.161558
Q2G058   20 1.90476 0.903563 0.161558
Q2G0E3   14 1.33333 0.903563 0.161558
Q2FYK0   14 1.33333 0.903563 0.161558
Q2G2K6   14 1.33333 0.903563 0.161558
Q2FYN0   19 1.80952 0.903563 0.161558
Q2FVK7   9 0.857143 -1.27278 0.943444
Q2FX15   19 1.80952 0.903563 0.161558
Q2FVN9   4 0.380952 -1.27278 0.943444
Q2FWX0   7 0.666667 -1.27278 0.943444
Q2G143   15 1.42857 0.903563 0.161558
Q2G0C7   21 2 3.07991 0.0107511
Q2G0K6   25 2.38095 3.07991 0.0107511
Q2FZZ1   7 0.666667 -1.27278 0.943444
Q2FV13   21 2 3.07991 0.0107511
Q2G128   11 1.04762 0.903563 0.161558
Q2FXU2   21 2 3.07991 0.0107511
Q2G2R4   32 3.04762 5.25625 0.000662855
Q2FXM1   36 3.42857 5.25625 0.000662855
Q8KQR1   16 1.52381 0.903563 0.161558
Q2G2Q9   18 1.71429 0.903563 0.161558
Q2FVG9   4 0.380952 -1.27278 0.943444
Q2FV56   6 0.571429 -1.27278 0.943444
Q2FWG7   6 0.545455 -1.27278 0.943444
Q2G0T1   27 2.45455 3.07991 0.0107511
Q2FXB9   7 0.636364 -1.27278 0.943444
Q2FZP3   9 0.818182 -1.27278 0.943444
Q2FZQ2   6 0.545455 -1.27278 0.943444
Q2FXS4   20 1.81818 0.903563 0.161558
Q2FZ21   14 1.27273 0.903563 0.161558
Q2G2X2   30 2.72727 3.07991 0.0107511
Q2FZF6   42 3.81818 5.25625 0.000662855
Q2FYA0   19 1.72727 0.903563 0.161558
Q2G2A9   7 0.636364 -1.27278 0.943444
Q2FYB9   25 2.27273 3.07991 0.0107511
Q2FYI4   34 3.09091 5.25625 0.000662855
Q2FYL4   27 2.45455 3.07991 0.0107511
Q2G1T0   7 0.636364 -1.27278 0.943444
Q2FXW7   13 1.18182 0.903563 0.161558
Q2FZA1   22 2 3.07991 0.0107511
Q2FY76   10 0.909091 -1.27278 0.943444
Q2FZ97   29 2.63636 3.07991 0.0107511
Q2G1I4   5 0.454545 -1.27278 0.943444
Q2FYQ6   5 0.454545 -1.27278 0.943444
Q2FXL6   31 2.81818 3.07991 0.0107511
Q2G2G6   1 0.0909091 -1.27278 0.943444
Q2FVH1   6 0.545455 -1.27278 0.943444
Q2FYA8   18 1.63636 0.903563 0.161558
Q2G2M5   28 2.54545 3.07991 0.0107511
Q2FV99   21 1.90909 0.903563 0.161558
Q2G105   17 1.54545 0.903563 0.161558
Q2FW23   27 2.45455 3.07991 0.0107511
Q2G012   11 1 0.903563 0.161558
Q2G2V5   18 1.63636 0.903563 0.161558
Q2FW07   35 3.18182 5.25625 0.000662855
Q2G0F2   20 1.81818 0.903563 0.161558
Q2FZC9   5 0.454545 -1.27278 0.943444
Q2FXE9   7 0.636364 -1.27278 0.943444
Q2FV47   17 1.54545 0.903563 0.161558
Q2G2Q8   19 1.72727 0.903563 0.161558
Q2FYE7   17 1.54545 0.903563 0.161558
Q2FUT3   13 1.18182 0.903563 0.161558
Q2G068   28 2.54545 3.07991 0.0107511
Q2G2D3   12 1.09091 0.903563 0.161558
Q2FYK4   35 3.18182 5.25625 0.000662855
Q2FX36   28 2.54545 3.07991 0.0107511
Q2G0A4   5 0.454545 -1.27278 0.943444
Q2G080   8 0.727273 -1.27278 0.943444
Q2FUT1   18 1.63636 0.903563 0.161558
Q2FYH3   27 2.45455 3.07991 0.0107511
Q2FXA7   34 3.09091 5.25625 0.000662855
Q2G2Y6   16 1.45455 0.903563 0.161558
Q2FY55   31 2.81818 3.07991 0.0107511
Q2FY61   18 1.63636 0.903563 0.161558
Q2G0E2   27 2.45455 3.07991 0.0107511
Q2FVY1   37 3.36364 5.25625 0.000662855
Q2FUV1   15 1.36364 0.903563 0.161558
Q2FUS9   21 1.90909 0.903563 0.161558
Q2G1A1   16 1.45455 0.903563 0.161558
P60639   5 0.454545 -1.27278 0.943444
Q2FZE9   16 1.45455 0.903563 0.161558
Q2G1I9   7 0.636364 -1.27278 0.943444
Q2FWN0   16 1.45455 0.903563 0.161558
Q2FZE3   25 2.27273 3.07991 0.0107511
Q93Q23   6 0.545455 -1.27278 0.943444
Q2FWE9   30 2.72727 3.07991 0.0107511
Q2FUS1   7 0.636364 -1.27278 0.943444
Q2FVM5   15 1.36364 0.903563 0.161558
Q2G2N7   15 1.36364 0.903563 0.161558
Q2FWG0   6 0.545455 -1.27278 0.943444
Q2FXV7   4 0.363636 -1.27278 0.943444
Q2FW69   6 0.545455 -1.27278 0.943444
P0A0F8   14 1.27273 0.903563 0.161558
Q2G055   16 1.45455 0.903563 0.161558
Q2FV37   6 0.545455 -1.27278 0.943444
Q2G225   5 0.454545 -1.27278 0.943444
Q2FXG2   28 2.54545 3.07991 0.0107511
Q2FY87   16 1.45455 0.903563 0.161558
Q2FWR7   29 2.63636 3.07991 0.0107511
Q2G1U6   19 1.72727 0.903563 0.161558
Q2G006   21 1.90909 0.903563 0.161558
Q2G2I6   5 0.434783 -1.27278 0.943444
Q2FWS1   15 1.30435 0.903563 0.161558
Q2FYF5   20 1.73913 0.903563 0.161558
Q2G0F1   11 0.956522 -1.27278 0.943444
Q2G0J2   16 1.3913 0.903563 0.161558
Q2FXE3   14 1.21739 0.903563 0.161558
Q2FYV8   16 1.3913 0.903563 0.161558
Q2G1X6   35 3.04348 5.25625 0.000662855
Q2FUP5   13 1.13043 0.903563 0.161558
Q2G1A4   9 0.782609 -1.27278 0.943444
Q2G0H9   21 1.82609 0.903563 0.161558
Q2G0M0   29 2.52174 3.07991 0.0107511
Q2FYK6   27 2.34783 3.07991 0.0107511
Q2G023   21 1.82609 0.903563 0.161558
Q2G0G2   16 1.3913 0.903563 0.161558
Q2FXC0   15 1.30435 0.903563 0.161558
Q2FXF1   20 1.73913 0.903563 0.161558
Q2FW00   9 0.782609 -1.27278 0.943444
Q2G1E7   7 0.608696 -1.27278 0.943444
Q2FWE7   16 1.3913 0.903563 0.161558
Q2FY32   27 2.34783 3.07991 0.0107511
Q2FUU0   34 2.95652 3.07991 0.0107511
Q2FVU5   15 1.30435 0.903563 0.161558
Q2G062   15 1.30435 0.903563 0.161558
Q2FV26   11 0.956522 -1.27278 0.943444
Q2FW97   18 1.56522 0.903563 0.161558
Q2FZY8   6 0.521739 -1.27278 0.943444
Q2G277   7 0.608696 -1.27278 0.943444
Q2G0V1   6 0.521739 -1.27278 0.943444
Q2FWJ3   26 2.26087 3.07991 0.0107511
Q2G2J2   20 1.73913 0.903563 0.161558
Q2FVB0   6 0.521739 -1.27278 0.943444
Q2G278   19 1.65217 0.903563 0.161558
Q2G107   14 1.21739 0.903563 0.161558
P0A0M9   28 2.43478 3.07991 0.0107511
Q2G067   3 0.26087 -1.27278 0.943444
Q2FV55   23 2 3.07991 0.0107511
Q2G1L3   12 1.04348 0.903563 0.161558
Q2G2R0   32 2.78261 3.07991 0.0107511
Q2G2T3   14 1.21739 0.903563 0.161558
Q2FWA8   10 0.869565 -1.27278 0.943444
Q2G056   36 3.13043 5.25625 0.000662855
Q2FWR1   13 1.13043 0.903563 0.161558
Q2FXP9   20 1.73913 0.903563 0.161558
Q2FZI4   12 1.04348 0.903563 0.161558
Q2G2L7   25 2.17391 3.07991 0.0107511
Q2FVG1   6 0.521739 -1.27278 0.943444
Q2G1I7   21 1.82609 0.903563 0.161558
Q2FVB6   11 0.956522 -1.27278 0.943444
Q2G001   17 1.47826 0.903563 0.161558
Q2FUX3   22 1.91304 0.903563 0.161558
Q2G1Q9   37 3.21739 5.25625 0.000662855
Q2G2S9   18 1.56522 0.903563 0.161558
Q2FXZ8   11 0.956522 -1.27278 0.943444
Q2FZI7   37 3.21739 5.25625 0.000662855
Q2FUS6   35 3.04348 5.25625 0.000662855
Q2FUZ6   26 2.26087 3.07991 0.0107511
Q2FYQ9   12 1.04348 0.903563 0.161558
Q2FYS8   23 2 3.07991 0.0107511
Q2FYS6   6 0.521739 -1.27278 0.943444
Q2FZG6   15 1.30435 0.903563 0.161558
Q2G1L9   5 0.434783 -1.27278 0.943444
Q2FXT3   15 1.30435 0.903563 0.161558
Q2FZN9   20 1.73913 0.903563 0.161558
Q2FW20   20 1.73913 0.903563 0.161558
Q2G0H3   18 1.56522 0.903563 0.161558
Q2FV98   31 2.69565 3.07991 0.0107511
Q2FXR7   8 0.695652 -1.27278 0.943444
Q2G1T4   26 2.26087 3.07991 0.0107511
Q2FW38   18 1.56522 0.903563 0.161558
Q2G2P6   10 0.869565 -1.27278 0.943444
Q2FVL7   28 2.43478 3.07991 0.0107511
Q2FVY2   17 1.47826 0.903563 0.161558
Q2FYZ0   22 1.91304 0.903563 0.161558
Q2FYW2   7 0.608696 -1.27278 0.943444
P60643   7 0.608696 -1.27278 0.943444
Q2G265   19 1.65217 0.903563 0.161558
Q2FV42   8 0.695652 -1.27278 0.943444
Q2FXN0   9 0.782609 -1.27278 0.943444
Q2G2D9   9 0.782609 -1.27278 0.943444
Q2FV75   13 1.13043 0.903563 0.161558
Q2FYE0   7 0.608696 -1.27278 0.943444
Q2FX03   7 0.608696 -1.27278 0.943444
Q2FX89   28 2.43478 3.07991 0.0107511
Q2FX43   21 1.82609 0.903563 0.161558
Q2FV69   13 1.08333 0.903563 0.161558
P72360   8 0.666667 -1.27278 0.943444
Q2FVQ1   32 2.66667 3.07991 0.0107511
Q2FYG7   20 1.66667 0.903563 0.161558
Q2G1J8   8 0.666667 -1.27278 0.943444
Q2FW77   6 0.5 -1.27278 0.943444
Q2FWI4   20 1.66667 0.903563 0.161558
Q2FX62   16 1.33333 0.903563 0.161558
Q2G0U6   34 2.83333 3.07991 0.0107511
Q2G0P2   13 1.08333 0.903563 0.161558
Q2G0B8   30 2.5 3.07991 0.0107511
Q2FVL3   6 0.5 -1.27278 0.943444
Q2G1K8   16 1.33333 0.903563 0.161558
Q2G2R9   17 1.41667 0.903563 0.161558
Q2G2I3   6 0.5 -1.27278 0.943444
Q2FY56   6 0.5 -1.27278 0.943444
Q2G0B1   13 1.08333 0.903563 0.161558
Q2G1T1   36 3 5.25625 0.000662855
Q2FVX5   8 0.666667 -1.27278 0.943444
Q2G0H8   13 1.08333 0.903563 0.161558
Q2FVT3   19 1.58333 0.903563 0.161558
Q2FWF6   14 1.16667 0.903563 0.161558
Q2FWZ6   28 2.33333 3.07991 0.0107511
Q2FZ77   30 2.5 3.07991 0.0107511
Q2G0H0   16 1.33333 0.903563 0.161558
Q2G2G7   25 2.08333 3.07991 0.0107511
Q2G117   12 1 0.903563 0.161558
Q2FXG9   45 3.75 5.25625 0.000662855
Q2FWE4   40 3.33333 5.25625 0.000662855
Q2FUS0   33 2.75 3.07991 0.0107511
Q2FWR3   14 1.16667 0.903563 0.161558
Q2FYA9   15 1.25 0.903563 0.161558
Q2G0Y5   35 2.91667 3.07991 0.0107511
Q2FZZ8   28 2.33333 3.07991 0.0107511
Q2G1Z6   11 0.916667 -1.27278 0.943444
Q2FX53   14 1.16667 0.903563 0.161558
Q2FZC4   25 2.08333 3.07991 0.0107511
Q2FUS5   12 1 0.903563 0.161558
Q2G1R0   10 0.833333 -1.27278 0.943444
Q2G0D5   8 0.666667 -1.27278 0.943444
Q2FY18   9 0.75 -1.27278 0.943444
Q2FYH8   6 0.5 -1.27278 0.943444
Q2G1F2   27 2.25 3.07991 0.0107511
Q2G0Q5   25 2.08333 3.07991 0.0107511
Q2FVR2   19 1.58333 0.903563 0.161558
Q2FZE7   18 1.5 0.903563 0.161558
Q2G0I0   14 1.16667 0.903563 0.161558
Q2G0R1   31 2.58333 3.07991 0.0107511
Q2G0L7   42 3.5 5.25625 0.000662855
Q2FWI1   21 1.75 0.903563 0.161558
Q2G0F7   6 0.5 -1.27278 0.943444
Q2FXY3   32 2.66667 3.07991 0.0107511
P0A084   33 2.75 3.07991 0.0107511
Q2G0G5   37 3.08333 5.25625 0.000662855
Q2FZE5   8 0.666667 -1.27278 0.943444
Q2G0A2   8 0.666667 -1.27278 0.943444
Q2FVE8   6 0.5 -1.27278 0.943444
Q2G2M8   23 1.91667 0.903563 0.161558
Q2FYH7   8 0.666667 -1.27278 0.943444
Q2FVR8   22 1.83333 0.903563 0.161558
Q2FZU9   26 2.16667 3.07991 0.0107511
Q2FYX7   14 1.16667 0.903563 0.161558
Q2G280   39 3.25 5.25625 0.000662855
Q2FVG5   23 1.91667 0.903563 0.161558
Q2FWX1   24 2 3.07991 0.0107511
Q2FVB3   9 0.75 -1.27278 0.943444
Q2G2A1   23 1.91667 0.903563 0.161558
Q2G1W7   18 1.5 0.903563 0.161558
Q2FW36   11 0.916667 -1.27278 0.943444
P31337   20 1.66667 0.903563 0.161558
Q2FXB8   6 0.5 -1.27278 0.943444
Q2G2F3   23 1.91667 0.903563 0.161558
Q2FYM7   3 0.25 -1.27278 0.943444
Q2FYB2   19 1.58333 0.903563 0.161558
Q2G2E2   16 1.28 0.903563 0.161558
Q2G2G9   15 1.2 0.903563 0.161558
Q2FVC5   20 1.6 0.903563 0.161558
Q2G0T3   34 2.72 3.07991 0.0107511
Q2G074   7 0.56 -1.27278 0.943444
Q2G016   32 2.56 3.07991 0.0107511
Q2G0G4   25 2 3.07991 0.0107511
Q2G2K1   18 1.44 0.903563 0.161558
Q2FXE1   14 1.12 0.903563 0.161558
Q2FWD2   28 2.24 3.07991 0.0107511
Q2G1Q0   21 1.68 0.903563 0.161558
Q2G073   7 0.56 -1.27278 0.943444
Q2G1T7   15 1.2 0.903563 0.161558
Q2FVI3   20 1.6 0.903563 0.161558
Q2FZ93   14 1.12 0.903563 0.161558
Q2FVQ7   23 1.84 0.903563 0.161558
Q2G2B9   9 0.72 -1.27278 0.943444
Q2FZN5   7 0.56 -1.27278 0.943444
Q2FY72   16 1.28 0.903563 0.161558
Q2G0A0   25 2 3.07991 0.0107511
Q2FZQ8   6 0.48 -1.27278 0.943444
Q2FXP1   29 2.32 3.07991 0.0107511
P0A0B7   29 2.32 3.07991 0.0107511
Q2FYW0   30 2.4 3.07991 0.0107511
Q2G230   30 2.4 3.07991 0.0107511
Q2G0H5   19 1.52 0.903563 0.161558
Q2G0B7   34 2.72 3.07991 0.0107511
Q2G131   5 0.4 -1.27278 0.943444
Q2G0Y4   14 1.12 0.903563 0.161558
Q2G2L0   15 1.2 0.903563 0.161558
Q2G101   32 2.56 3.07991 0.0107511
Q2G036   31 2.48 3.07991 0.0107511
Q2FXN3   9 0.72 -1.27278 0.943444
Q2FWY2   24 1.92 0.903563 0.161558
Q2FXK6   21 1.68 0.903563 0.161558
Q2G2Y3   20 1.6 0.903563 0.161558
Q2G1P8   19 1.52 0.903563 0.161558
Q2G0N7   44 3.52 5.25625 0.000662855
Q2FW43   17 1.36 0.903563 0.161558
Q2G2N4   18 1.44 0.903563 0.161558
Q2FW59   28 2.24 3.07991 0.0107511
Q2G1V0   6 0.48 -1.27278 0.943444
Q2G010   16 1.28 0.903563 0.161558
Q2FWJ4   5 0.4 -1.27278 0.943444
Q2FUR3   33 2.64 3.07991 0.0107511
Q2FXE4   16 1.28 0.903563 0.161558
Q2FY36   26 2.08 3.07991 0.0107511
Q2G1Q7   21 1.68 0.903563 0.161558
Q2FX09   33 2.64 3.07991 0.0107511
Q2G0Z1   36 2.88 3.07991 0.0107511
Q2FWJ1   26 2.08 3.07991 0.0107511
Q2FUT4   26 2.08 3.07991 0.0107511
Q2FYI1   39 3.12 5.25625 0.000662855
Q2FXQ8   40 3.2 5.25625 0.000662855
Q2FUZ0   20 1.6 0.903563 0.161558
P0A086   29 2.32 3.07991 0.0107511
Q2FZM0   6 0.48 -1.27278 0.943444
Q2FXL3   34 2.72 3.07991 0.0107511
Q2G2K7   10 0.8 -1.27278 0.943444
Q2FVL1   8 0.64 -1.27278 0.943444
Q2FW21   20 1.6 0.903563 0.161558
Q2G201   22 1.76 0.903563 0.161558
Q2FVV6   11 0.88 -1.27278 0.943444
Q2FV03   37 2.96 3.07991 0.0107511
Q2G2T2   6 0.48 -1.27278 0.943444
Q2FZ44   16 1.28 0.903563 0.161558
Q2G1N7   17 1.36 0.903563 0.161558
Q2G172   6 0.48 -1.27278 0.943444
Q2G208   20 1.6 0.903563 0.161558
Q2FZR7   7 0.56 -1.27278 0.943444
Q2G2K2   13 1.04 0.903563 0.161558
Q2FVA4   19 1.52 0.903563 0.161558
Q2G0F5   7 0.56 -1.27278 0.943444
Q2G0X0   19 1.52 0.903563 0.161558
Q2FXU0   31 2.48 3.07991 0.0107511
Q2FXX9   41 3.28 5.25625 0.000662855
Q2G2K8   15 1.2 0.903563 0.161558
Q2G0X1   19 1.46154 0.903563 0.161558
Q2FXI8   12 0.923077 -1.27278 0.943444
Q2G0L1   24 1.84615 0.903563 0.161558
Q2FX07   13 1 0.903563 0.161558
Q2G139   21 1.61538 0.903563 0.161558
Q2FUV5   24 1.84615 0.903563 0.161558
Q2FVD0   21 1.61538 0.903563 0.161558
Q2FX10   11 0.846154 -1.27278 0.943444
Q2G1W5   29 2.23077 3.07991 0.0107511
Q2G1Y7   24 1.84615 0.903563 0.161558
Q2G190   24 1.84615 0.903563 0.161558
Q2FV59   8 0.615385 -1.27278 0.943444
Q2FZS3   20 1.53846 0.903563 0.161558
Q2FX90   33 2.53846 3.07991 0.0107511
Q2FW85   9 0.692308 -1.27278 0.943444
Q2FZ65   26 2 3.07991 0.0107511
Q2FXJ7   39 3 5.25625 0.000662855
Q2FVW2   12 0.923077 -1.27278 0.943444
Q2G0H4   18 1.38462 0.903563 0.161558
Q2FVV4   6 0.461538 -1.27278 0.943444
Q2FUR9   8 0.615385 -1.27278 0.943444
Q2FW06   15 1.15385 0.903563 0.161558
Q2FY84   15 1.15385 0.903563 0.161558
Q2G132   32 2.46154 3.07991 0.0107511
Q2G0C9   23 1.76923 0.903563 0.161558
Q2G2N1   5 0.384615 -1.27278 0.943444
Q2FVF2   10 0.769231 -1.27278 0.943444
Q2FZ30   12 0.923077 -1.27278 0.943444
Q2FXX8   40 3.07692 5.25625 0.000662855
Q2FZX6   11 0.846154 -1.27278 0.943444
Q2G1Z2   7 0.538462 -1.27278 0.943444
Q2G0G7   21 1.61538 0.903563 0.161558
Q2FV53   21 1.61538 0.903563 0.161558
Q2FV28   41 3.15385 5.25625 0.000662855
Q2G097   26 2 3.07991 0.0107511
Q2FZC5   29 2.23077 3.07991 0.0107511
Q2FY77   17 1.30769 0.903563 0.161558
Q2FVA9   36 2.76923 3.07991 0.0107511
Q2G2W5   11 0.846154 -1.27278 0.943444
Q2FX97   32 2.46154 3.07991 0.0107511
Q2G1F3   19 1.46154 0.903563 0.161558
Q2FYU1   11 0.846154 -1.27278 0.943444
Q2FUP6   14 1.07692 0.903563 0.161558
Q2G2U7   8 0.615385 -1.27278 0.943444
Q2FY09   25 1.92308 0.903563 0.161558
Q2G1J6   23 1.76923 0.903563 0.161558
Q2G059   18 1.38462 0.903563 0.161558
Q2FVK5   1 0.0769231 -1.27278 0.943444
Q2G0H7   22 1.69231 0.903563 0.161558
Q2FWN2   6 0.461538 -1.27278 0.943444
Q2FYV7   32 2.46154 3.07991 0.0107511
Q2G236   26 2 3.07991 0.0107511
Q2FZR6   6 0.461538 -1.27278 0.943444
Q2G1P9   22 1.69231 0.903563 0.161558
Q2G0R9   40 3.07692 5.25625 0.000662855
Q2FUZ9   23 1.76923 0.903563 0.161558
Q2FVP2   23 1.76923 0.903563 0.161558
Q2FXC8   18 1.38462 0.903563 0.161558
Q2FVC4   20 1.53846 0.903563 0.161558
Q2FZ29   19 1.46154 0.903563 0.161558
Q2FYR8   41 3.03704 5.25625 0.000662855
Q2FY23   25 1.85185 0.903563 0.161558
Q2G0D4   26 1.92593 0.903563 0.161558
Q2FZ38   37 2.74074 3.07991 0.0107511
Q2FXH1   8 0.592593 -1.27278 0.943444
Q2FXZ9   19 1.40741 0.903563 0.161558
Q2G1V3   7 0.518519 -1.27278 0.943444
Q2FVZ0   8 0.592593 -1.27278 0.943444
Q2FV95   9 0.666667 -1.27278 0.943444
Q2G196   35 2.59259 3.07991 0.0107511
Q2FZ61   32 2.37037 3.07991 0.0107511
Q2FW27   37 2.74074 3.07991 0.0107511
Q2FWH2   16 1.18519 0.903563 0.161558
Q2FZQ9   7 0.518519 -1.27278 0.943444
Q2FWQ9   33 2.44444 3.07991 0.0107511
Q2G1N5   7 0.518519 -1.27278 0.943444
Q2FZP8   7 0.518519 -1.27278 0.943444
Q2FXC2   21 1.55556 0.903563 0.161558
Q2G0X9   16 1.18519 0.903563 0.161558
Q2FX08   7 0.518519 -1.27278 0.943444
Q2FUV2   45 3.33333 5.25625 0.000662855
Q2FZT8   18 1.33333 0.903563 0.161558
Q2G2N2   6 0.444444 -1.27278 0.943444
Q2G0M1   26 1.92593 0.903563 0.161558
Q2FVX8   47 3.48148 5.25625 0.000662855
Q2G220   26 1.92593 0.903563 0.161558
Q2FW37   23 1.7037 0.903563 0.161558
Q2G203   29 2.14815 3.07991 0.0107511
Q2FY89   16 1.18519 0.903563 0.161558
Q2G1K7   48 3.55556 5.25625 0.000662855
Q2G013   6 0.444444 -1.27278 0.943444
Q2FV91   10 0.740741 -1.27278 0.943444
Q2FW92   25 1.85185 0.903563 0.161558
Q2G1U5   22 1.62963 0.903563 0.161558
Q2G2A6   17 1.25926 0.903563 0.161558
Q2G0G9   21 1.55556 0.903563 0.161558
P0A088   15 1.11111 0.903563 0.161558
Q2G0B4   8 0.592593 -1.27278 0.943444
Q2G0X7   20 1.48148 0.903563 0.161558
Q2G0S0   20 1.48148 0.903563 0.161558
Q2FW12   20 1.48148 0.903563 0.161558
Q2G0J7   28 2.07407 3.07991 0.0107511
Q2FW76   7 0.518519 -1.27278 0.943444
Q2G1Z7   30 2.22222 3.07991 0.0107511
Q2G2S1   34 2.51852 3.07991 0.0107511
Q2G1B1   26 1.92593 0.903563 0.161558
Q2FVP3   13 0.962963 -1.27278 0.943444
Q2G1V1   27 2 3.07991 0.0107511
Q2G1H8   26 1.92593 0.903563 0.161558
Q2G149   42 3.11111 5.25625 0.000662855
Q2FXC7   23 1.7037 0.903563 0.161558
Q2G019   19 1.40741 0.903563 0.161558
Q2FWL6   29 2.14815 3.07991 0.0107511
Q2G199   10 0.740741 -1.27278 0.943444
Q2FY41   9 0.666667 -1.27278 0.943444
Q2FX33   30 2.22222 3.07991 0.0107511
Q2G181   29 2.14815 3.07991 0.0107511
Q2FVT1   9 0.666667 -1.27278 0.943444
Q2G0Z5   18 1.33333 0.903563 0.161558
Q2FZC7   17 1.25926 0.903563 0.161558
Q2G1U0   30 2.22222 3.07991 0.0107511
Q2FW18   18 1.33333 0.903563 0.161558
Q2G0H1   22 1.62963 0.903563 0.161558
Q2FX22   11 0.814815 -1.27278 0.943444
Q2G157   36 2.66667 3.07991 0.0107511
Q2G2J5   17 1.25926 0.903563 0.161558
Q2FZH9   6 0.444444 -1.27278 0.943444
Q2FZA6   5 0.37037 -1.27278 0.943444
Q2G1N6   6 0.444444 -1.27278 0.943444
Q2FVR4   31 2.2963 3.07991 0.0107511
Q2FY13   47 3.48148 5.25625 0.000662855
Q2G025   39 2.88889 3.07991 0.0107511
Q2FV36   8 0.592593 -1.27278 0.943444
Q2G0W9   19 1.40741 0.903563 0.161558
Q2G0L0   36 2.66667 3.07991 0.0107511
Q2FUR2   24 1.77778 0.903563 0.161558
Q2FVJ9   27 2 3.07991 0.0107511
Q2G1S8   24 1.71429 0.903563 0.161558
Q2FVJ5   40 2.85714 3.07991 0.0107511
Q2FZ39   40 2.85714 3.07991 0.0107511
Q2FWP6   12 0.857143 -1.27278 0.943444
Q2FVB4   32 2.28571 3.07991 0.0107511
Q2G0V7   36 2.57143 3.07991 0.0107511
Q2FUV4   26 1.85714 0.903563 0.161558
Q2FYG5   42 3 5.25625 0.000662855
Q2FW71   10 0.714286 -1.27278 0.943444
Q2FZB1   17 1.21429 0.903563 0.161558
Q2G0Y9   39 2.78571 3.07991 0.0107511
Q2G0X4   18 1.28571 0.903563 0.161558
Q2FZL2   21 1.5 0.903563 0.161558
Q2FVS1   26 1.85714 0.903563 0.161558
Q2G099   46 3.28571 5.25625 0.000662855
Q2FZN0   29 2.07143 3.07991 0.0107511
Q2FZ50   19 1.35714 0.903563 0.161558
Q2G0X8   21 1.5 0.903563 0.161558
Q2G167   27 1.92857 0.903563 0.161558
Q2G086   29 2.07143 3.07991 0.0107511
Q2G0D0   27 1.92857 0.903563 0.161558
Q2FWG3   36 2.57143 3.07991 0.0107511
Q2G228   46 3.28571 5.25625 0.000662855
Q2FWW8   16 1.14286 0.903563 0.161558
Q2FYL0   22 1.57143 0.903563 0.161558
Q2FXX2   40 2.85714 3.07991 0.0107511
Q2G0C4   7 0.5 -1.27278 0.943444
Q2FZA2   37 2.64286 3.07991 0.0107511
Q2FWL0   29 2.07143 3.07991 0.0107511
Q2FUY9   37 2.64286 3.07991 0.0107511
Q2G0T8   23 1.64286 0.903563 0.161558
Q2FWK0   30 2.14286 3.07991 0.0107511
Q2G0D9   24 1.71429 0.903563 0.161558
Q2FZF3   22 1.57143 0.903563 0.161558
Q2FZ17   23 1.64286 0.903563 0.161558
Q2G0T6   29 2.07143 3.07991 0.0107511
Q2G140   8 0.571429 -1.27278 0.943444
Q2G2F2   6 0.428571 -1.27278 0.943444
Q2FXG0   20 1.42857 0.903563 0.161558
Q2FWR4   30 2.14286 3.07991 0.0107511
Q2G195   19 1.35714 0.903563 0.161558
Q2FVY4   34 2.42857 3.07991 0.0107511
Q2G1I6   33 2.35714 3.07991 0.0107511
Q2FVD5   37 2.64286 3.07991 0.0107511
Q2FZM1   28 2 3.07991 0.0107511
Q2FVG0   32 2.28571 3.07991 0.0107511
Q2FZM7   28 2 3.07991 0.0107511
Q2FZB2   21 1.5 0.903563 0.161558
Q2G287   24 1.71429 0.903563 0.161558
Q2FWG4   11 0.785714 -1.27278 0.943444
Q2G2B3   8 0.571429 -1.27278 0.943444
Q2FY48   13 0.928571 -1.27278 0.943444
Q9ZNI1   30 2.14286 3.07991 0.0107511
Q2FV94   31 2.21429 3.07991 0.0107511
Q2G2X5   9 0.642857 -1.27278 0.943444
Q2FVX6   34 2.42857 3.07991 0.0107511
Q2G060   16 1.14286 0.903563 0.161558
Q2FVG2   11 0.785714 -1.27278 0.943444
Q2G1Q1   21 1.5 0.903563 0.161558
Q2G1F1   20 1.42857 0.903563 0.161558
Q2FXC5   18 1.28571 0.903563 0.161558
Q2G2B0   8 0.571429 -1.27278 0.943444
Q2FXR6   6 0.428571 -1.27278 0.943444
Q2FXE0   24 1.71429 0.903563 0.161558
Q2FUY3   42 3 5.25625 0.000662855
Q2G1S6   17 1.21429 0.903563 0.161558
Q2FVE9   6 0.428571 -1.27278 0.943444
Q2FVU7   34 2.42857 3.07991 0.0107511
Q2FVM7   30 2.14286 3.07991 0.0107511
Q2FVU6   9 0.642857 -1.27278 0.943444
Q2FVA1   33 2.35714 3.07991 0.0107511
Q2FWB8   45 3.21429 5.25625 0.000662855
Q2FYR5   41 2.92857 3.07991 0.0107511
Q2G261   18 1.28571 0.903563 0.161558
Q2G264   38 2.71429 3.07991 0.0107511
Q2G0U4   17 1.21429 0.903563 0.161558
Q2G226   10 0.714286 -1.27278 0.943444
Q2FZT7   16 1.14286 0.903563 0.161558
Q2FXJ4   12 0.857143 -1.27278 0.943444
Q2G047   32 2.28571 3.07991 0.0107511
Q2FWD9   25 1.78571 0.903563 0.161558
Q2FZH2   20 1.42857 0.903563 0.161558
Q2G044   17 1.21429 0.903563 0.161558
Q2FVZ8   8 0.571429 -1.27278 0.943444
Q2G1C5   10 0.714286 -1.27278 0.943444
Q2G1Z1   9 0.642857 -1.27278 0.943444
Q2G135   36 2.57143 3.07991 0.0107511
Q2FVE5   40 2.85714 3.07991 0.0107511
Q2FZ70   39 2.78571 3.07991 0.0107511
Q2G2A0   42 3 5.25625 0.000662855
Q2G224   40 2.75862 3.07991 0.0107511
P0A0K3   32 2.2069 3.07991 0.0107511
Q2G1A8   42 2.89655 3.07991 0.0107511
Q2G1P5   10 0.689655 -1.27278 0.943444
Q2FV93   7 0.482759 -1.27278 0.943444
Q2FXC4   19 1.31034 0.903563 0.161558
Q2FY74   11 0.758621 -1.27278 0.943444
Q2G1M1   37 2.55172 3.07991 0.0107511
Q9EZ11   32 2.2069 3.07991 0.0107511
Q2FZB3   19 1.31034 0.903563 0.161558
Q2G1V2   33 2.27586 3.07991 0.0107511
Q2FVM8   15 1.03448 0.903563 0.161558
Q2FVR1   30 2.06897 3.07991 0.0107511
Q2FXC3   20 1.37931 0.903563 0.161558
Q2FUV6   22 1.51724 0.903563 0.161558
Q2G1D7   37 2.55172 3.07991 0.0107511
Q2FXR2   37 2.55172 3.07991 0.0107511
Q2FW83   8 0.551724 -1.27278 0.943444
Q2G2X7   19 1.31034 0.903563 0.161558
Q2FVM4   7 0.482759 -1.27278 0.943444
P0A0J3   18 1.24138 0.903563 0.161558
Q2G2L8   18 1.24138 0.903563 0.161558
Q2FZ27   23 1.58621 0.903563 0.161558
Q2FZ53   36 2.48276 3.07991 0.0107511
Q2G154   36 2.48276 3.07991 0.0107511
Q2FZS4   8 0.551724 -1.27278 0.943444
Q2FYQ5   6 0.413793 -1.27278 0.943444
Q2FZL6   34 2.34483 3.07991 0.0107511
Q2FWB9   40 2.75862 3.07991 0.0107511
Q2FUQ4   43 2.96552 3.07991 0.0107511
Q2G293   26 1.7931 0.903563 0.161558
Q2FZS5   28 1.93103 0.903563 0.161558
Q2FYP9   7 0.482759 -1.27278 0.943444
Q2G0K7   38 2.62069 3.07991 0.0107511
Q2FVV2   31 2.13793 3.07991 0.0107511
Q2FVN0   23 1.58621 0.903563 0.161558
Q2FX00   35 2.41379 3.07991 0.0107511
Q2G1I0   17 1.17241 0.903563 0.161558
Q2FXI2   46 3.17241 5.25625 0.000662855
Q2G2X1   12 0.827586 -1.27278 0.943444
Q2FYG6   17 1.17241 0.903563 0.161558
Q2FXH0   37 2.55172 3.07991 0.0107511
Q2FXU7   41 2.82759 3.07991 0.0107511
Q2G170   39 2.68966 3.07991 0.0107511
Q2FVQ9   33 2.27586 3.07991 0.0107511
Q2FWV2   22 1.51724 0.903563 0.161558
Q2FVI5   8 0.551724 -1.27278 0.943444
Q2FUW0   23 1.58621 0.903563 0.161558
Q2FXB7   34 2.34483 3.07991 0.0107511
Q2G0J8   43 2.96552 3.07991 0.0107511
Q2FXB5   42 2.89655 3.07991 0.0107511
Q2FYE9   8 0.551724 -1.27278 0.943444
Q2FVE2   34 2.34483 3.07991 0.0107511
Q2G2V6   38 2.62069 3.07991 0.0107511
O08387   14 0.965517 -1.27278 0.943444
Q2FZ14   36 2.48276 3.07991 0.0107511
Q2FXW3   42 2.89655 3.07991 0.0107511
Q2FYQ8   36 2.48276 3.07991 0.0107511
Q2G2D6   39 2.68966 3.07991 0.0107511
Q2G2T7   35 2.41379 3.07991 0.0107511
Q2FYP8   15 1.03448 0.903563 0.161558
Q2FZ25   22 1.51724 0.903563 0.161558
Q2FY65   25 1.72414 0.903563 0.161558
Q2G2T1   15 1.03448 0.903563 0.161558
Q2G1N0   10 0.689655 -1.27278 0.943444
Q2G110   10 0.689655 -1.27278 0.943444
Q2G1E1   29 2 3.07991 0.0107511
Q2G2F1   34 2.34483 3.07991 0.0107511
Q2FXE8   38 2.62069 3.07991 0.0107511
Q2FZ06   39 2.68966 3.07991 0.0107511
Q2FVH2   8 0.551724 -1.27278 0.943444
Q2FYV6   29 2 3.07991 0.0107511
Q2FZJ3   23 1.53333 0.903563 0.161558
Q2G095   20 1.33333 0.903563 0.161558
Q2G2Y0   21 1.4 0.903563 0.161558
Q2G2W3   41 2.73333 3.07991 0.0107511
Q2FY07   19 1.26667 0.903563 0.161558
Q2FXW8   22 1.46667 0.903563 0.161558
Q2FUR6   37 2.46667 3.07991 0.0107511
Q2FVW6   10 0.666667 -1.27278 0.943444
Q2G1X0   21 1.4 0.903563 0.161558
Q2G1F6   6 0.4 -1.27278 0.943444
Q2FVK8   43 2.86667 3.07991 0.0107511
Q2G158   32 2.13333 3.07991 0.0107511
Q2G118   16 1.06667 0.903563 0.161558
Q2G077   7 0.466667 -1.27278 0.943444
Q2G0E0   35 2.33333 3.07991 0.0107511
Q2G263   25 1.66667 0.903563 0.161558
Q2FUU1   41 2.73333 3.07991 0.0107511
Q2G1X7   33 2.2 3.07991 0.0107511
Q2G1C0   34 2.26667 3.07991 0.0107511
Q2FVB9   8 0.533333 -1.27278 0.943444
Q2G273   37 2.46667 3.07991 0.0107511
Q53726   38 2.53333 3.07991 0.0107511
Q2G2W9   17 1.13333 0.903563 0.161558
Q2FZ22   46 3.06667 5.25625 0.000662855
Q2G2U1   22 1.46667 0.903563 0.161558
Q2FXW6   29 1.93333 0.903563 0.161558
Q2G0P9   10 0.666667 -1.27278 0.943444
Q2FYE3   28 1.86667 0.903563 0.161558
Q2FXU3   25 1.66667 0.903563 0.161558
Q2G052   30 2 3.07991 0.0107511
Q2FZM6   37 2.46667 3.07991 0.0107511
Q2FX25   19 1.26667 0.903563 0.161558
Q2FX05   22 1.46667 0.903563 0.161558
Q2G1P2   9 0.6 -1.27278 0.943444
Q2G2C4   35 2.33333 3.07991 0.0107511
Q2G165   7 0.466667 -1.27278 0.943444
Q2FXK8   4 0.266667 -1.27278 0.943444
Q2FWP1   38 2.53333 3.07991 0.0107511
Q2FVU1   9 0.6 -1.27278 0.943444
Q2FZ78   20 1.33333 0.903563 0.161558
Q2G0P0   31 2.06667 3.07991 0.0107511
Q2FXX3   6 0.4 -1.27278 0.943444
Q2FVX2   34 2.26667 3.07991 0.0107511
Q2G0Q7   35 2.33333 3.07991 0.0107511
Q2FXS6   14 0.933333 -1.27278 0.943444
Q2FUZ1   38 2.53333 3.07991 0.0107511
Q2FZ87   40 2.66667 3.07991 0.0107511
Q2FXF4   19 1.26667 0.903563 0.161558
Q2G1G4   31 2.06667 3.07991 0.0107511
Q2FWE6   41 2.73333 3.07991 0.0107511
Q2G2U2   16 1.06667 0.903563 0.161558
Q2FY17   33 2.2 3.07991 0.0107511
Q2FVU3   32 2.13333 3.07991 0.0107511
Q2FVK1   19 1.26667 0.903563 0.161558
Q2G0K5   41 2.73333 3.07991 0.0107511
Q2G2X8   22 1.46667 0.903563 0.161558
Q2FYZ7   37 2.46667 3.07991 0.0107511
Q2FWG1   43 2.86667 3.07991 0.0107511
Q2G1Q6   20 1.33333 0.903563 0.161558
Q2G2X9   24 1.6 0.903563 0.161558
Q2FWN9   15 1 0.903563 0.161558
Q2FYZ2   35 2.33333 3.07991 0.0107511
Q2FZJ1   28 1.86667 0.903563 0.161558
Q2G002   36 2.4 3.07991 0.0107511
Q2FVL4   33 2.2 3.07991 0.0107511
Q2G2M7   18 1.2 0.903563 0.161558
Q2FWH6   40 2.66667 3.07991 0.0107511
Q2FXQ3   25 1.66667 0.903563 0.161558
Q2G129   5 0.333333 -1.27278 0.943444
Q7BHL7   29 1.93333 0.903563 0.161558
Q2FZ71   40 2.66667 3.07991 0.0107511
Q2FZ88   26 1.67742 0.903563 0.161558
Q2FV22   32 2.06452 3.07991 0.0107511
Q2FYM3   21 1.35484 0.903563 0.161558
Q2FY06   41 2.64516 3.07991 0.0107511
Q2FXB0   20 1.29032 0.903563 0.161558
Q2FX87   33 2.12903 3.07991 0.0107511
Q2FZ33   44 2.83871 3.07991 0.0107511
Q2G0J1   31 2 3.07991 0.0107511
Q2FUT7   40 2.58065 3.07991 0.0107511
Q2FZH1   34 2.19355 3.07991 0.0107511
Q2FVX3   31 2 3.07991 0.0107511
Q2FWC6   31 2 3.07991 0.0107511
Q2FXN6   36 2.32258 3.07991 0.0107511
Q2FY79   36 2.32258 3.07991 0.0107511
Q2FZ23   19 1.22581 0.903563 0.161558
Q2FVF1   36 2.32258 3.07991 0.0107511
Q2FWM5   20 1.29032 0.903563 0.161558
Q2G061   20 1.29032 0.903563 0.161558
Q2FWL7   15 0.967742 -1.27278 0.943444
Q2FVK3   17 1.09677 0.903563 0.161558
Q2FX19   18 1.16129 0.903563 0.161558
Q2G2U6   36 2.32258 3.07991 0.0107511
Q2G1S5   22 1.41935 0.903563 0.161558
Q2FVS9   18 1.16129 0.903563 0.161558
Q2G1M7   38 2.45161 3.07991 0.0107511
Q2FW50   24 1.54839 0.903563 0.161558
Q2G2L1   33 2.12903 3.07991 0.0107511
Q2FWB1   38 2.45161 3.07991 0.0107511
Q2FXA8   34 2.19355 3.07991 0.0107511
Q2FV20   28 1.80645 0.903563 0.161558
Q2FUY1   26 1.67742 0.903563 0.161558
Q2FYJ1   33 2.12903 3.07991 0.0107511
Q2G043   20 1.29032 0.903563 0.161558
Q2FZ43   45 2.90323 3.07991 0.0107511
Q9KJN4   33 2.12903 3.07991 0.0107511
Q2G194   19 1.22581 0.903563 0.161558
Q2G0F0   33 2.12903 3.07991 0.0107511
Q2G2G2   33 2.12903 3.07991 0.0107511
Q2G0I8   28 1.80645 0.903563 0.161558
Q2FXG5   36 2.32258 3.07991 0.0107511
Q2G2S6   17 1.09677 0.903563 0.161558
Q53700   30 1.93548 0.903563 0.161558
Q2G0D8   36 2.32258 3.07991 0.0107511
P60430   14 0.903226 -1.27278 0.943444
Q2FV41   36 2.32258 3.07991 0.0107511
Q2FXZ5   40 2.58065 3.07991 0.0107511
Q2FZL0   10 0.645161 -1.27278 0.943444
Q2FY99   26 1.67742 0.903563 0.161558
Q2FX95   19 1.22581 0.903563 0.161558
Q2FYR6   40 2.58065 3.07991 0.0107511
Q2FUW2   14 0.903226 -1.27278 0.943444
Q2FVL2   29 1.87097 0.903563 0.161558
Q2G2L4   8 0.516129 -1.27278 0.943444
Q2FXB1   19 1.22581 0.903563 0.161558
Q2FZY7   33 2.12903 3.07991 0.0107511
Q2FVN1   9 0.580645 -1.27278 0.943444
Q2G1S1   32 2.06452 3.07991 0.0107511
Q2FXK4   41 2.64516 3.07991 0.0107511
Q2FXM6   42 2.70968 3.07991 0.0107511
Q2FZJ6   34 2.19355 3.07991 0.0107511
Q2FVT4   28 1.80645 0.903563 0.161558
Q2FYW1   17 1.09677 0.903563 0.161558
Q2FYZ3   38 2.45161 3.07991 0.0107511
Q2FXX5   19 1.22581 0.903563 0.161558
Q2FWM4   28 1.80645 0.903563 0.161558
Q2G2L3   41 2.64516 3.07991 0.0107511
Q2FYR3   39 2.51613 3.07991 0.0107511
Q2G0I9   25 1.6129 0.903563 0.161558
Q2G0M2   35 2.25806 3.07991 0.0107511
Q2G272   16 1.03226 0.903563 0.161558
Q2FXL4   47 3.03226 5.25625 0.000662855
Q2G0U9   29 1.87097 0.903563 0.161558
Q2FVE4   18 1.16129 0.903563 0.161558
Q2FVC6   39 2.51613 3.07991 0.0107511
Q2FV19   23 1.48387 0.903563 0.161558
Q2G0S8   28 1.80645 0.903563 0.161558
Q2G2G3   6 0.387097 -1.27278 0.943444
Q2G2X0   43 2.6875 3.07991 0.0107511
Q2G0F3   42 2.625 3.07991 0.0107511
Q2G037   20 1.25 0.903563 0.161558
Q2G1G6   31 1.9375 0.903563 0.161558
Q2FWP0   21 1.3125 0.903563 0.161558
Q2FY29   32 2 3.07991 0.0107511
Q2FXQ4   12 0.75 -1.27278 0.943444
Q2G0S7   32 2 3.07991 0.0107511
Q2FZX7   36 2.25 3.07991 0.0107511
Q2G0E6   7 0.4375 -1.27278 0.943444
Q2FY37   30 1.875 0.903563 0.161558
Q2FYQ0   36 2.25 3.07991 0.0107511
Q2FUV3   34 2.125 3.07991 0.0107511
Q2FYV2   27 1.6875 0.903563 0.161558
Q2FVS4   20 1.25 0.903563 0.161558
Q2G2M3   33 2.0625 3.07991 0.0107511
Q2FVM6   24 1.5 0.903563 0.161558
Q2G292   32 2 3.07991 0.0107511
Q2FXH7   22 1.375 0.903563 0.161558
Q2FYQ7   33 2.0625 3.07991 0.0107511
Q2FWG2   47 2.9375 3.07991 0.0107511
Q2G159   35 2.1875 3.07991 0.0107511
Q2FX96   28 1.75 0.903563 0.161558
Q2FV83   29 1.8125 0.903563 0.161558
Q2G2D8   27 1.6875 0.903563 0.161558
Q2FYJ4   8 0.5 -1.27278 0.943444
Q2G1E8   9 0.5625 -1.27278 0.943444
Q2FVK2   15 0.9375 -1.27278 0.943444
Q2FZP1   12 0.75 -1.27278 0.943444
Q2FXI0   24 1.5 0.903563 0.161558
Q2G134   9 0.5625 -1.27278 0.943444
Q2FZZ6   25 1.5625 0.903563 0.161558
Q2G1Z3   33 2.0625 3.07991 0.0107511
Q2G030   36 2.25 3.07991 0.0107511
Q2FV21   35 2.1875 3.07991 0.0107511
Q9RQP6   8 0.5 -1.27278 0.943444
Q2FZ62   40 2.5 3.07991 0.0107511
Q2FZQ7   30 1.875 0.903563 0.161558
Q2G0F4   37 2.3125 3.07991 0.0107511
Q2FWE0   32 2 3.07991 0.0107511
Q2FVS0   11 0.6875 -1.27278 0.943444
Q2FUT6   32 2 3.07991 0.0107511
Q2FUQ5   15 0.9375 -1.27278 0.943444
Q2FZJ9   27 1.6875 0.903563 0.161558
Q2FY81   30 1.875 0.903563 0.161558
Q2G0K8   37 2.3125 3.07991 0.0107511
Q2G262   8 0.5 -1.27278 0.943444
Q2G0E1   35 2.1875 3.07991 0.0107511
Q2FWD3   41 2.5625 3.07991 0.0107511
Q2FXA4   31 1.9375 0.903563 0.161558
Q2FVF0   31 1.9375 0.903563 0.161558
Q2FWW9   33 2.0625 3.07991 0.0107511
Q2FZ54   32 2 3.07991 0.0107511
P0A0J0   15 0.9375 -1.27278 0.943444
Q2G1G1   38 2.375 3.07991 0.0107511
Q2FWA1   26 1.625 0.903563 0.161558
Q2FXN1   31 1.9375 0.903563 0.161558
Q2G2T4   35 2.1875 3.07991 0.0107511
Q2FZW9   35 2.1875 3.07991 0.0107511
Q2FV90   42 2.625 3.07991 0.0107511
Q2FWB3   23 1.4375 0.903563 0.161558
Q2G0Q0   37 2.3125 3.07991 0.0107511
Q2FY10   25 1.5625 0.903563 0.161558
Q2FXM0   43 2.6875 3.07991 0.0107511
Q2G1S2   35 2.1875 3.07991 0.0107511
Q2FXY5   20 1.21212 0.903563 0.161558
Q2FXV3   38 2.30303 3.07991 0.0107511
Q2FXG3   34 2.06061 3.07991 0.0107511
Q2FVA8   23 1.39394 0.903563 0.161558
Q2G2C2   18 1.09091 0.903563 0.161558
Q2FYU2   30 1.81818 0.903563 0.161558
Q2FYK5   25 1.51515 0.903563 0.161558
Q2FW35   37 2.24242 3.07991 0.0107511
Q2FY52   40 2.42424 3.07991 0.0107511
Q9RQP9   40 2.42424 3.07991 0.0107511
Q2G039   32 1.93939 0.903563 0.161558
Q2G1E4   42 2.54545 3.07991 0.0107511
Q2G0B0   35 2.12121 3.07991 0.0107511
Q2FXI7   21 1.27273 0.903563 0.161558
Q2FWN7   45 2.72727 3.07991 0.0107511
Q2FV66   22 1.33333 0.903563 0.161558
Q2FYJ5   8 0.484848 -1.27278 0.943444
Q2FYC9   14 0.848485 -1.27278 0.943444
Q2FZC6   32 1.93939 0.903563 0.161558
Q2FXW4   38 2.30303 3.07991 0.0107511
Q2FXI1   19 1.15152 0.903563 0.161558
Q2FZF9   42 2.54545 3.07991 0.0107511
Q2G171   6 0.363636 -1.27278 0.943444
Q2G2P8   49 2.9697 3.07991 0.0107511
Q2G2V9   22 1.33333 0.903563 0.161558
Q2FV31   27 1.63636 0.903563 0.161558
Q9KJN3   14 0.848485 -1.27278 0.943444
Q2FZV5   8 0.484848 -1.27278 0.943444
Q2FWC4   48 2.90909 3.07991 0.0107511
Q2FYT0   7 0.424242 -1.27278 0.943444
Q2G145   17 1.0303 0.903563 0.161558
Q2G0J0   40 2.42424 3.07991 0.0107511
Q2FZQ3   37 2.24242 3.07991 0.0107511
Q2FYE5   33 2 3.07991 0.0107511
Q2FWN5   10 0.606061 -1.27278 0.943444
Q2FY24   30 1.81818 0.903563 0.161558
Q2FVW7   23 1.39394 0.903563 0.161558
Q2FZ91   37 2.24242 3.07991 0.0107511
Q2FWL2   34 2.06061 3.07991 0.0107511
Q2FZQ6   22 1.33333 0.903563 0.161558
P02976   7 0.424242 -1.27278 0.943444
Q2G0R7   7 0.424242 -1.27278 0.943444
Q2FUU2   40 2.42424 3.07991 0.0107511
Q2FZG1   32 1.93939 0.903563 0.161558
Q2G0Z4   9 0.545455 -1.27278 0.943444
Q2FZ81   23 1.39394 0.903563 0.161558
Q2G2J8   39 2.36364 3.07991 0.0107511
Q2FZD7   30 1.81818 0.903563 0.161558
Q2G288   15 0.909091 -1.27278 0.943444
Q2FW52   38 2.30303 3.07991 0.0107511
Q2FVX4   38 2.30303 3.07991 0.0107511
Q2FVN5   8 0.484848 -1.27278 0.943444
Q2FY88   35 2.12121 3.07991 0.0107511
Q2FWC9   30 1.81818 0.903563 0.161558
Q2FZS7   27 1.63636 0.903563 0.161558
Q2FZ63   37 2.24242 3.07991 0.0107511
Q2G1L8   35 2.12121 3.07991 0.0107511
Q2FV17   40 2.42424 3.07991 0.0107511
Q2FVT8   37 2.24242 3.07991 0.0107511
Q2G0W8   30 1.81818 0.903563 0.161558
Q2FV07   24 1.45455 0.903563 0.161558
Q2G0Q1   36 2.18182 3.07991 0.0107511
Q2FY69   34 2.06061 3.07991 0.0107511
Q2FZ75   25 1.51515 0.903563 0.161558
Q2G0E5   35 2.12121 3.07991 0.0107511
Q2G233   42 2.54545 3.07991 0.0107511
Q2FWE1   41 2.48485 3.07991 0.0107511
Q2FVZ2   27 1.63636 0.903563 0.161558
Q2FYE2   31 1.87879 0.903563 0.161558
Q2G1K6   34 2 3.07991 0.0107511
Q2FVT0   36 2.11765 3.07991 0.0107511
Q2G0Q9   36 2.11765 3.07991 0.0107511
Q2FZ89   46 2.70588 3.07991 0.0107511
Q2FVR0   23 1.35294 0.903563 0.161558
Q2FZD9   16 0.941176 -1.27278 0.943444
Q2FX85   13 0.764706 -1.27278 0.943444
Q2G1B0   22 1.29412 0.903563 0.161558
Q2G2E4   9 0.529412 -1.27278 0.943444
Q2FYK7   32 1.88235 0.903563 0.161558
Q2FZ13   29 1.70588 0.903563 0.161558
Q2FZE6   30 1.76471 0.903563 0.161558
Q2FVI2   37 2.17647 3.07991 0.0107511
Q2FZE0   39 2.29412 3.07991 0.0107511
Q2FV38   39 2.29412 3.07991 0.0107511
Q2FXE2   43 2.52941 3.07991 0.0107511
Q2G1Q2   42 2.47059 3.07991 0.0107511
Q2FYY8   43 2.52941 3.07991 0.0107511
Q2FYN6   39 2.29412 3.07991 0.0107511
Q2FV39   37 2.17647 3.07991 0.0107511
Q2G130   28 1.64706 0.903563 0.161558
Q2FUR8   24 1.41176 0.903563 0.161558
Q2FXZ3   14 0.823529 -1.27278 0.943444
Q2FYM4   6 0.352941 -1.27278 0.943444
Q2FWY1   30 1.76471 0.903563 0.161558
Q2G1V4   29 1.70588 0.903563 0.161558
P0A011   36 2.11765 3.07991 0.0107511
Q2FXZ0   32 1.88235 0.903563 0.161558
Q2G0V4   32 1.88235 0.903563 0.161558
Q2FW34   38 2.23529 3.07991 0.0107511
Q2FWC7   39 2.29412 3.07991 0.0107511
Q2G0F6   32 1.88235 0.903563 0.161558
Q2G0T0   49 2.88235 3.07991 0.0107511
Q2FXM8   32 1.88235 0.903563 0.161558
Q2G0Q8   30 1.76471 0.903563 0.161558
Q2FZ08   22 1.29412 0.903563 0.161558
Q2G160   39 2.29412 3.07991 0.0107511
Q2FY78   22 1.29412 0.903563 0.161558
Q2G2H7   14 0.823529 -1.27278 0.943444
Q2FW53   19 1.11765 0.903563 0.161558
Q2FVX0   33 1.94118 0.903563 0.161558
Q2G2U5   39 2.29412 3.07991 0.0107511
Q2FZR0   38 2.23529 3.07991 0.0107511
Q2G1Z9   29 1.70588 0.903563 0.161558
Q2G1G0   34 2 3.07991 0.0107511
Q2FW57   37 2.17647 3.07991 0.0107511
Q9RQP7   37 2.17647 3.07991 0.0107511
Q2FXP0   24 1.41176 0.903563 0.161558
Q2FVV1   6 0.352941 -1.27278 0.943444
Q2FYU8   5 0.294118 -1.27278 0.943444
Q2FZ04   41 2.41176 3.07991 0.0107511
Q2FVQ0   32 1.88235 0.903563 0.161558
Q2G151   37 2.17647 3.07991 0.0107511
Q2FXF9   40 2.35294 3.07991 0.0107511
Q2G242   27 1.58824 0.903563 0.161558
Q2FZQ0   43 2.52941 3.07991 0.0107511
Q2G1Q8   28 1.64706 0.903563 0.161558
Q2FYG1   42 2.4 3.07991 0.0107511
Q2G1N3   30 1.71429 0.903563 0.161558
Q2FV44   37 2.11429 3.07991 0.0107511
Q2FXV4   35 2 3.07991 0.0107511
Q2G0I1   11 0.628571 -1.27278 0.943444
Q2FZY0   29 1.65714 0.903563 0.161558
Q2G295   36 2.05714 3.07991 0.0107511
Q2FWH3   28 1.6 0.903563 0.161558
Q2G072   32 1.82857 0.903563 0.161558
Q2G217   35 2 3.07991 0.0107511
Q2FYP6   26 1.48571 0.903563 0.161558
Q9EZ12   42 2.4 3.07991 0.0107511
Q2FZ48   42 2.4 3.07991 0.0107511
Q2FY16   39 2.22857 3.07991 0.0107511
Q2FZU3   42 2.4 3.07991 0.0107511
Q2FVV7   40 2.28571 3.07991 0.0107511
Q2FWU0   23 1.31429 0.903563 0.161558
P0A0Q0   35 2 3.07991 0.0107511
Q2FVS3   31 1.77143 0.903563 0.161558
Q2G0I6   26 1.48571 0.903563 0.161558
Q2FYP3   18 1.02857 0.903563 0.161558
Q2FWM0   36 2.05714 3.07991 0.0107511
Q2FZ36   33 1.88571 0.903563 0.161558
Q2G0Y8   16 0.914286 -1.27278 0.943444
Q2FXF6   10 0.571429 -1.27278 0.943444
Q2FXM7   41 2.34286 3.07991 0.0107511
Q2G1A6   41 2.34286 3.07991 0.0107511
Q2G138   8 0.457143 -1.27278 0.943444
Q2FZR4   36 2.05714 3.07991 0.0107511
Q2G162   9 0.514286 -1.27278 0.943444
Q2FYH2   11 0.628571 -1.27278 0.943444
Q2FX56   22 1.25714 0.903563 0.161558
Q2FY68   40 2.28571 3.07991 0.0107511
Q2G1K1   16 0.914286 -1.27278 0.943444
Q2G1A3   36 2.05714 3.07991 0.0107511
Q2FZX4   42 2.4 3.07991 0.0107511
Q2G1M5   27 1.54286 0.903563 0.161558
Q2FVA3   30 1.71429 0.903563 0.161558
Q2G2G4   40 2.28571 3.07991 0.0107511
Q2G0U3   31 1.77143 0.903563 0.161558
Q2FXQ6   14 0.8 -1.27278 0.943444
Q2G0S2   36 2.05714 3.07991 0.0107511
Q2G168   21 1.2 0.903563 0.161558
Q2FZB0   35 2 3.07991 0.0107511
Q2G119   45 2.57143 3.07991 0.0107511
Q2FVJ7   39 2.22857 3.07991 0.0107511
Q2FY30   32 1.82857 0.903563 0.161558
Q2FXR3   40 2.28571 3.07991 0.0107511
Q2G1Z0   30 1.71429 0.903563 0.161558
Q2G0A9   43 2.45714 3.07991 0.0107511
O33599   20 1.14286 0.903563 0.161558
Q2FZ55   37 2.11429 3.07991 0.0107511
Q2FYS0   38 2.17143 3.07991 0.0107511
Q2G248   42 2.4 3.07991 0.0107511
Q2G049   24 1.37143 0.903563 0.161558
Q2FVA5   21 1.2 0.903563 0.161558
Q2FUX8   33 1.88571 0.903563 0.161558
Q2G123   38 2.17143 3.07991 0.0107511
Q2FVH0   32 1.82857 0.903563 0.161558
Q2FV01   10 0.571429 -1.27278 0.943444
Q2G2L2   37 2.11429 3.07991 0.0107511
Q2FYW3   31 1.77143 0.903563 0.161558
Q2FZZ0   31 1.77143 0.903563 0.161558
Q2FVV8   29 1.65714 0.903563 0.161558
Q2G2W0   20 1.11111 0.903563 0.161558
Q2G041   21 1.16667 0.903563 0.161558
P0A0B9   35 1.94444 0.903563 0.161558
Q2FYI6   40 2.22222 3.07991 0.0107511
Q2G2S2   23 1.27778 0.903563 0.161558
Q2FVQ8   20 1.11111 0.903563 0.161558
Q2FVT2   40 2.22222 3.07991 0.0107511
Q2G1Z5   18 1 0.903563 0.161558
Q2G2A4   21 1.16667 0.903563 0.161558
P60393   45 2.5 3.07991 0.0107511
Q2G0P6   27 1.5 0.903563 0.161558
Q2FW04   14 0.777778 -1.27278 0.943444
Q2FYY9   34 1.88889 0.903563 0.161558
Q2FWP2   16 0.888889 -1.27278 0.943444
Q2FVW4   34 1.88889 0.903563 0.161558
Q2FY63   37 2.05556 3.07991 0.0107511
Q2FZ68   30 1.66667 0.903563 0.161558
Q2G1E2   12 0.666667 -1.27278 0.943444
Q2G2T8   44 2.44444 3.07991 0.0107511
Q2FY71   37 2.05556 3.07991 0.0107511
Q2FVI1   12 0.666667 -1.27278 0.943444
Q2G0W2   12 0.666667 -1.27278 0.943444
Q2G238   40 2.22222 3.07991 0.0107511
Q2FZR1   34 1.88889 0.903563 0.161558
Q2FXN2   12 0.666667 -1.27278 0.943444
Q2FXH6   9 0.5 -1.27278 0.943444
Q2FXM3   24 1.33333 0.903563 0.161558
Q2FZW3   31 1.72222 0.903563 0.161558
Q2FWM9   46 2.55556 3.07991 0.0107511
Q2FUW9   7 0.388889 -1.27278 0.943444
Q2FW91   32 1.77778 0.903563 0.161558
Q2G137   24 1.33333 0.903563 0.161558
Q2FVM0   29 1.61111 0.903563 0.161558
Q2G057   29 1.61111 0.903563 0.161558
Q2FXP5   30 1.66667 0.903563 0.161558
Q2G1H2   5 0.277778 -1.27278 0.943444
Q2FX99   7 0.388889 -1.27278 0.943444
Q2G0J4   11 0.611111 -1.27278 0.943444
Q2FX74   29 1.61111 0.903563 0.161558
Q2G1J9   14 0.777778 -1.27278 0.943444
Q2G1F7   8 0.444444 -1.27278 0.943444
Q2G2R8   27 1.5 0.903563 0.161558
Q2FW32   19 1.05556 0.903563 0.161558
Q2FXZ4   40 2.22222 3.07991 0.0107511
Q2FUT0   44 2.44444 3.07991 0.0107511
Q2G084   30 1.66667 0.903563 0.161558
Q2G148   31 1.72222 0.903563 0.161558
Q2FYR0   44 2.44444 3.07991 0.0107511
Q2FW86   42 2.33333 3.07991 0.0107511
Q2FW01   26 1.44444 0.903563 0.161558
Q2FUX9   11 0.611111 -1.27278 0.943444
Q2G212   13 0.722222 -1.27278 0.943444
Q2FZ84   18 1 0.903563 0.161558
Q2G0Y0   38 2.11111 3.07991 0.0107511
Q2FYU4   40 2.22222 3.07991 0.0107511
Q2G223   27 1.5 0.903563 0.161558
Q2G136   35 1.94444 0.903563 0.161558
Q2G0G6   39 2.16667 3.07991 0.0107511
Q2FWY6   26 1.44444 0.903563 0.161558
Q2FWZ2   33 1.83333 0.903563 0.161558
Q2G240   36 2 3.07991 0.0107511
O05154   47 2.61111 3.07991 0.0107511
Q2FXP4   15 0.833333 -1.27278 0.943444
Q2FVH5   34 1.88889 0.903563 0.161558
Q2FYP0   34 1.83784 0.903563 0.161558
Q2FUW5   30 1.62162 0.903563 0.161558
Q2FX66   18 0.972973 -1.27278 0.943444
Q2G1P4   10 0.540541 -1.27278 0.943444
Q2FYI9   29 1.56757 0.903563 0.161558
Q2G0I7   23 1.24324 0.903563 0.161558
Q2FXQ9   32 1.72973 0.903563 0.161558
Q2FXL0   36 1.94595 0.903563 0.161558
Q2FYR7   38 2.05405 3.07991 0.0107511
Q2G1W4   24 1.2973 0.903563 0.161558
Q2G2C8   20 1.08108 0.903563 0.161558
Q2G163   39 2.10811 3.07991 0.0107511
Q2FWL9   8 0.432432 -1.27278 0.943444
Q2FZH3   22 1.18919 0.903563 0.161558
Q2FZR5   35 1.89189 0.903563 0.161558
Q2G1W6   20 1.08108 0.903563 0.161558
Q2FWA5   11 0.594595 -1.27278 0.943444
Q2FX17   18 0.972973 -1.27278 0.943444
Q2FXY1   33 1.78378 0.903563 0.161558
Q2G2W1   15 0.810811 -1.27278 0.943444
Q2FV06   7 0.378378 -1.27278 0.943444
Q2FYW6   36 1.94595 0.903563 0.161558
Q2G281   31 1.67568 0.903563 0.161558
Q2G227   39 2.10811 3.07991 0.0107511
Q2FWZ5   24 1.2973 0.903563 0.161558
Q2FZX0   36 1.94595 0.903563 0.161558
Q2FV51   12 0.648649 -1.27278 0.943444
Q2G082   15 0.810811 -1.27278 0.943444
Q2FWX4   11 0.594595 -1.27278 0.943444
Q2FZT1   35 1.89189 0.903563 0.161558
Q2FYF3   24 1.2973 0.903563 0.161558
Q2FXW9   24 1.2973 0.903563 0.161558
O34090   29 1.56757 0.903563 0.161558
Q2FVE1   19 1.02703 0.903563 0.161558
Q2FZL5   32 1.72973 0.903563 0.161558
Q2G258   31 1.67568 0.903563 0.161558
Q2FZW5   12 0.648649 -1.27278 0.943444
Q2FW63   8 0.432432 -1.27278 0.943444
Q2FXB4   18 0.972973 -1.27278 0.943444
Q2G1T5   16 0.864865 -1.27278 0.943444
Q2G1J5   33 1.78378 0.903563 0.161558
Q2G0V0   27 1.45946 0.903563 0.161558
Q2G0M7   33 1.78378 0.903563 0.161558
Q2G1I5   33 1.78378 0.903563 0.161558
Q2G146   35 1.89189 0.903563 0.161558
Q2G1P6   42 2.27027 3.07991 0.0107511
Q2G1W8   23 1.21053 0.903563 0.161558
Q2G035   33 1.73684 0.903563 0.161558
Q2G1I3   21 1.10526 0.903563 0.161558
Q2FWM2   41 2.15789 3.07991 0.0107511
Q2FYJ3   31 1.63158 0.903563 0.161558
Q2G0L8   48 2.52632 3.07991 0.0107511
Q2G164   36 1.89474 0.903563 0.161558
Q2FVT7   43 2.26316 3.07991 0.0107511
Q2G1R3   34 1.78947 0.903563 0.161558
Q2G1T6   39 2.05263 3.07991 0.0107511
Q2FZN7   33 1.73684 0.903563 0.161558
Q2FY83   17 0.894737 -1.27278 0.943444
Q2FZX9   40 2.10526 3.07991 0.0107511
Q2FYL5   37 1.94737 0.903563 0.161558
Q2G218   42 2.21053 3.07991 0.0107511
Q2G0M5   35 1.84211 0.903563 0.161558
Q2FW78   9 0.473684 -1.27278 0.943444
P52078   31 1.63158 0.903563 0.161558
Q7X2S2   41 2.15789 3.07991 0.0107511
Q2FZG4   33 1.73684 0.903563 0.161558
Q2G0M4   25 1.31579 0.903563 0.161558
Q2FVA2   41 2.15789 3.07991 0.0107511
Q2G115   38 2 3.07991 0.0107511
Q2G0M8   37 1.94737 0.903563 0.161558
Q2G1U4   36 1.89474 0.903563 0.161558
Q2G1D0   34 1.78947 0.903563 0.161558
Q2G2S0   15 0.789474 -1.27278 0.943444
Q2G2N5   12 0.631579 -1.27278 0.943444
Q2G222   27 1.42105 0.903563 0.161558
Q2G1C8   25 1.31579 0.903563 0.161558
Q2FV40   32 1.68421 0.903563 0.161558
Q2FXT1   38 2 3.07991 0.0107511
Q2FZZ2   38 2 3.07991 0.0107511
Q2FY01   29 1.52632 0.903563 0.161558
Q2FVJ8   36 1.89474 0.903563 0.161558
Q2FXK2   32 1.68421 0.903563 0.161558
Q2FUS7   31 1.63158 0.903563 0.161558
Q2FVP1   11 0.578947 -1.27278 0.943444
Q2FYN7   13 0.684211 -1.27278 0.943444
P69848   44 2.31579 3.07991 0.0107511
Q2FWN8   44 2.31579 3.07991 0.0107511
Q2FV62   30 1.57895 0.903563 0.161558
Q2FWW7   27 1.42105 0.903563 0.161558
Q2G1Y5   43 2.26316 3.07991 0.0107511
Q2FXA3   37 1.94737 0.903563 0.161558
Q2FYV3   34 1.78947 0.903563 0.161558
Q2G1H4   34 1.78947 0.903563 0.161558
Q2G038   42 2.21053 3.07991 0.0107511
Q2G161   6 0.315789 -1.27278 0.943444
Q2FYV1   43 2.26316 3.07991 0.0107511
Q2FZ09   36 1.89474 0.903563 0.161558
Q2FW90   31 1.63158 0.903563 0.161558
Q2G290   38 2 3.07991 0.0107511
P60611   38 2 3.07991 0.0107511
Q2FV58   37 1.94737 0.903563 0.161558
Q2G0C6   35 1.84211 0.903563 0.161558
Q2G050   23 1.21053 0.903563 0.161558
Q2G0V2   35 1.84211 0.903563 0.161558
Q2FVQ4   15 0.789474 -1.27278 0.943444
Q2G094   24 1.23077 0.903563 0.161558
Q2FY59   44 2.25641 3.07991 0.0107511
Q2FVX7   40 2.05128 3.07991 0.0107511
Q2FVP4   19 0.974359 -1.27278 0.943444
Q2G185   20 1.02564 0.903563 0.161558
Q2FXP8   6 0.307692 -1.27278 0.943444
Q2G275   36 1.84615 0.903563 0.161558
Q2G1D9   26 1.33333 0.903563 0.161558
Q2FXI3   28 1.4359 0.903563 0.161558
Q2FYM2   22 1.12821 0.903563 0.161558
P14738   15 0.769231 -1.27278 0.943444
Q2G2Q2   31 1.58974 0.903563 0.161558
Q2G0M9   34 1.74359 0.903563 0.161558
Q2FY67   37 1.89744 0.903563 0.161558
Q2FWX8   15 0.769231 -1.27278 0.943444
Q2FUT9   42 2.15385 3.07991 0.0107511
Q2FZS0   27 1.38462 0.903563 0.161558
Q2G2A8   27 1.38462 0.903563 0.161558
Q2FUY2   14 0.717949 -1.27278 0.943444
Q2FZL8   32 1.64103 0.903563 0.161558
Q2FW93   16 0.820513 -1.27278 0.943444
Q2G1L7   30 1.53846 0.903563 0.161558
Q2FW41   23 1.17949 0.903563 0.161558
Q2FZY6   29 1.48718 0.903563 0.161558
Q2G042   6 0.307692 -1.27278 0.943444
Q2FWK2   36 1.84615 0.903563 0.161558
Q2FYF4   37 1.89744 0.903563 0.161558
Q2FZP2   20 1.02564 0.903563 0.161558
Q2G1G7   34 1.74359 0.903563 0.161558
Q2G1H5   29 1.48718 0.903563 0.161558
Q2G2S7   28 1.4359 0.903563 0.161558
Q2FY53   32 1.64103 0.903563 0.161558
Q2G1N2   34 1.74359 0.903563 0.161558
Q2G2V2   33 1.69231 0.903563 0.161558
Q2G1H6   39 2 3.07991 0.0107511
Q2FZA9   37 1.89744 0.903563 0.161558
Q2FXI5   32 1.64103 0.903563 0.161558
Q2G206   12 0.615385 -1.27278 0.943444
Q2FWN6   34 1.74359 0.903563 0.161558
Q2FUQ2   40 2.05128 3.07991 0.0107511
Q2G1K3   28 1.4359 0.903563 0.161558
Q2FZ76   16 0.820513 -1.27278 0.943444
Q2FY54   25 1.28205 0.903563 0.161558
Q2G289   31 1.58974 0.903563 0.161558
Q2FY14   40 2.05128 3.07991 0.0107511
Q2FV77   23 1.17949 0.903563 0.161558
Q2G064   45 2.30769 3.07991 0.0107511
Q2G033   39 2 3.07991 0.0107511
Q2G198   26 1.33333 0.903563 0.161558
Q2G0K4   17 0.871795 -1.27278 0.943444
Q2G0V3   48 2.46154 3.07991 0.0107511
Q2FWE2   25 1.25 0.903563 0.161558
Q2G089   32 1.6 0.903563 0.161558
Q2FZL3   27 1.35 0.903563 0.161558
Q2G087   36 1.8 0.903563 0.161558
Q2G0A7   14 0.7 -1.27278 0.943444
Q2FVF9   37 1.85 0.903563 0.161558
Q2G071   29 1.45 0.903563 0.161558
Q2FUZ2   25 1.25 0.903563 0.161558
Q2FY27   37 1.85 0.903563 0.161558
Q2FXX4   21 1.05 0.903563 0.161558
Q2G1E6   36 1.8 0.903563 0.161558
Q2G1G5   20 1 0.903563 0.161558
Q2G2Q3   22 1.1 0.903563 0.161558
Q2FZF0   20 1 0.903563 0.161558
Q2G2D2   19 0.95 -1.27278 0.943444
Q2FXT4   35 1.75 0.903563 0.161558
Q2FZI8   38 1.9 0.903563 0.161558
Q2FUS8   17 0.85 -1.27278 0.943444
Q2FVR9   44 2.2 3.07991 0.0107511
Q2FXP2   40 2 3.07991 0.0107511
Q2FX94   17 0.85 -1.27278 0.943444
Q2G2A5   33 1.65 0.903563 0.161558
Q2FZP7   33 1.65 0.903563 0.161558
Q2G1R7   24 1.2 0.903563 0.161558
Q2G015   16 0.8 -1.27278 0.943444
Q2FZF4   31 1.55 0.903563 0.161558
Q2G1E5   39 1.95 0.903563 0.161558
Q2FWH9   14 0.7 -1.27278 0.943444
Q2G069   24 1.2 0.903563 0.161558
Q2FZK3   25 1.25 0.903563 0.161558
Q2FZU5   35 1.75 0.903563 0.161558
Q2FYT4   35 1.75 0.903563 0.161558
Q2FWK4   37 1.85 0.903563 0.161558
Q2FY40   35 1.75 0.903563 0.161558
Q2FWY4   8 0.4 -1.27278 0.943444
Q2G156   17 0.85 -1.27278 0.943444
Q2G045   23 1.15 0.903563 0.161558
Q2FZS6   36 1.8 0.903563 0.161558
Q2FYC7   23 1.15 0.903563 0.161558
Q2FW73   34 1.7 0.903563 0.161558
Q2G1H3   39 1.95 0.903563 0.161558
Q2FXJ6   19 0.95 -1.27278 0.943444
Q2FUS2   9 0.439024 -1.27278 0.943444
Q2G120   49 2.39024 3.07991 0.0107511
Q2G2T9   33 1.60976 0.903563 0.161558
Q2G1N9   15 0.731707 -1.27278 0.943444
Q2FXL9   30 1.46341 0.903563 0.161558
Q2G0W4   34 1.65854 0.903563 0.161558
Q2G0R6   23 1.12195 0.903563 0.161558
Q2G1C4   29 1.41463 0.903563 0.161558
Q2FWY9   39 1.90244 0.903563 0.161558
Q2G1K4   36 1.7561 0.903563 0.161558
Q2FYK3   24 1.17073 0.903563 0.161558
Q2G1N4   30 1.46341 0.903563 0.161558
Q2G065   36 1.7561 0.903563 0.161558
Q2FX88   27 1.31707 0.903563 0.161558
Q2FVW9   43 2.09756 3.07991 0.0107511
Q2G1E0   15 0.731707 -1.27278 0.943444
Q2G2P2   26 1.26829 0.903563 0.161558
Q2G0V5   6 0.292683 -1.27278 0.943444
Q2FWA2   38 1.85366 0.903563 0.161558
Q2FZU1   33 1.60976 0.903563 0.161558
Q2FX77   25 1.21951 0.903563 0.161558
Q2FW75   28 1.36585 0.903563 0.161558
Q2FUT5   41 2 3.07991 0.0107511
Q2G234   27 1.31707 0.903563 0.161558
Q2FZU6   43 2.09756 3.07991 0.0107511
Q2G1Y2   11 0.536585 -1.27278 0.943444
Q2FXN7   17 0.829268 -1.27278 0.943444
Q2G2J3   11 0.536585 -1.27278 0.943444
Q2G0G1   38 1.85366 0.903563 0.161558
Q2FW62   35 1.70732 0.903563 0.161558
Q2FUP7   40 1.95122 0.903563 0.161558
Q2G1J3   36 1.7561 0.903563 0.161558
Q2FZ15   27 1.31707 0.903563 0.161558
Q2G1D3   22 1.07317 0.903563 0.161558
Q2G0K2   35 1.70732 0.903563 0.161558
Q2FWC1   34 1.65854 0.903563 0.161558
Q2FXM5   41 2 3.07991 0.0107511
Q2FY46   29 1.41463 0.903563 0.161558
Q2G1K0   34 1.65854 0.903563 0.161558
Q2FXT6   40 1.95122 0.903563 0.161558
Q2FZM4   41 2 3.07991 0.0107511
Q2FXG1   34 1.65854 0.903563 0.161558
Q2FXL1   28 1.36585 0.903563 0.161558
Q2FWX5   32 1.56098 0.903563 0.161558
# cudaSaTabsearch LTYPE = T LORDER = F LSOLN = F
# QUERY ID = PF18154 
# DBFILE = ./tableaux.ascii.DB                                                             
Q2G1I1   34 1.61905 0.903563  0.161558
Q2G1K2   35 1.66667 0.903563  0.161558
Q2FUU5   34 1.61905 0.903563  0.161558
Q2FXB6   35 1.66667 0.903563  0.161558
Q2FZU2   17 0.809524 -1.27278  0.943444
Q2FZK0   13 0.619048 -1.27278  0.943444
Q2FY33   26 1.2381 0.903563  0.161558
Q2G098   30 1.42857 0.903563  0.161558
Q2FZ46   47 2.2381 3.07991  0.0107511
Q2FZQ5   30 1.42857 0.903563  0.161558
Q2FXU8   26 1.2381 0.903563  0.161558
Q9EZ08   36 1.71429 0.903563  0.161558
Q2G1B9   29 1.38095 0.903563  0.161558
Q2FZ73   43 2.04762 3.07991  0.0107511
Q2FY35   39 1.85714 0.903563  0.161558
Q2FZ16   30 1.42857 0.903563  0.161558
Q2FYR2   26 1.2381 0.903563  0.161558
Q2FWY3   14 0.666667 -1.27278  0.943444
Q2G2F5   37 1.7619 0.903563  0.161558
Q2G032   43 2.04762 3.07991  0.0107511
Q2FZ10   37 1.7619 0.903563  0.161558
Q2G255   36 1.71429 0.903563  0.161558
Q2G0X6   40 1.90476 0.903563  0.161558
Q2FYH0   39 1.85714 0.903563  0.161558
Q2FXJ9   30 1.42857 0.903563  0.161558
Q2FZT4   27 1.28571 0.903563  0.161558
Q2FVE6   27 1.28571 0.903563  0.161558
Q2FYD3   19 0.904762 -1.27278  0.943444
Q2FXT5   34 1.61905 0.903563  0.161558
Q2FY60   38 1.80952 0.903563  0.161558
Q2G2D7   36 1.71429 0.903563  0.161558
Q2FX16   37 1.7619 0.903563  0.161558
Q2FZ34   28 1.33333 0.903563  0.161558
Q2G1S4   42 2 3.07991  0.0107511
Q2G147   25 1.19048 0.903563  0.161558
Q2G1J7   34 1.61905 0.903563  0.161558
Q2G2A7   31 1.47619 0.903563  0.161558
Q2G2M6   24 1.14286 0.903563  0.161558
Q2FV30   44 2.09524 3.07991  0.0107511
Q2FVL5   27 1.28571 0.903563  0.161558
Q2FXY0   43 2.04762 3.07991  0.0107511
Q2FZL1   34 1.61905 0.903563  0.161558
Q2FW45   32 1.52381 0.903563  0.161558
Q2FZU0   35 1.62791 0.903563  0.161558
Q2FWZ0   24 1.11628 0.903563  0.161558
Q2G2H5   25 1.16279 0.903563  0.161558
Q2FYG9   23 1.06977 0.903563  0.161558
Q2G2X6   24 1.11628 0.903563  0.161558
Q2G155   33 1.53488 0.903563  0.161558
Q2FXY9   36 1.67442 0.903563  0.161558
Q2FZ37   38 1.76744 0.903563  0.161558
Q2FVI7   29 1.34884 0.903563  0.161558
Q2FYS1   44 2.04651 3.07991  0.0107511
Q2FXL5   26 1.2093 0.903563  0.161558
Q2G1J4   39 1.81395 0.903563  0.161558
Q2FWZ3   44 2.04651 3.07991  0.0107511
Q2G2P7   19 0.883721 -1.27278  0.943444
Q2FVH3   39 1.81395 0.903563  0.161558
Q2FZ31   21 0.976744 -1.27278  0.943444
Q2G283   36 1.67442 0.903563  0.161558
Q2FZ66   36 1.67442 0.903563  0.161558
Q2FWY7   7 0.325581 -1.27278  0.943444
Q2G1F9   23 1.06977 0.903563  0.161558
Q2FZJ4   30 1.39535 0.903563  0.161558
Q2FZQ1   13 0.604651 -1.27278  0.943444
Q2FY80   15 0.697674 -1.27278  0.943444
Q2G2D4   18 0.837209 -1.27278  0.943444
Q2FYP1   33 1.53488 0.903563  0.161558
Q2FYF9   13 0.604651 -1.27278  0.943444
Q2G0B3   27 1.25581 0.903563  0.161558
Q2FUT8   34 1.5814 0.903563  0.161558
Q2FYR1   26 1.2093 0.903563  0.161558
Q2FYL3   38 1.76744 0.903563  0.161558
Q2FVG4   11 0.511628 -1.27278  0.943444
Q2FVP8   21 0.976744 -1.27278  0.943444
Q2FZ28   30 1.36364 0.903563  0.161558
Q2G1F0   29 1.31818 0.903563  0.161558
P95689   24 1.09091 0.903563  0.161558
Q2FYH6   35 1.59091 0.903563  0.161558
Q2FXD1   21 0.954545 -1.27278  0.943444
Q2G0X5   21 0.954545 -1.27278  0.943444
Q2FXN8   13 0.590909 -1.27278  0.943444
Q2G0N0   40 1.81818 0.903563  0.161558
Q2G268   33 1.5 0.903563  0.161558
Q2FV61   29 1.31818 0.903563  0.161558
Q2FXL7   32 1.45455 0.903563  0.161558
Q2FUR5   19 0.863636 -1.27278  0.943444
Q2FXV6   28 1.27273 0.903563  0.161558
Q2G2C5   33 1.5 0.903563  0.161558
Q2FVJ6   39 1.77273 0.903563  0.161558
Q2G1Y4   34 1.54545 0.903563  0.161558
Q2FVI0   11 0.5 -1.27278  0.943444
Q2FXJ8   22 1 0.903563  0.161558
Q2FZU7   42 1.90909 0.903563  0.161558
Q2G2X4   28 1.27273 0.903563  0.161558
Q2FZA8   21 0.954545 -1.27278  0.943444
Q2FW96   35 1.59091 0.903563  0.161558
Q2FYV4   36 1.63636 0.903563  0.161558
O07325   35 1.59091 0.903563  0.161558
Q2G1C1   28 1.27273 0.903563  0.161558
Q2FZR9   35 1.59091 0.903563  0.161558
Q2FVW3   27 1.22727 0.903563  0.161558
Q2G124   30 1.36364 0.903563  0.161558
P0C0V7   30 1.36364 0.903563  0.161558
Q2FX52   26 1.15556 0.903563  0.161558
Q2G2C7   32 1.42222 0.903563  0.161558
Q2G2D5   36 1.6 0.903563  0.161558
Q2FXQ7   32 1.42222 0.903563  0.161558
Q2FZW0   32 1.42222 0.903563  0.161558
Q2FVG3   41 1.82222 0.903563  0.161558
Q2FXR4   36 1.6 0.903563  0.161558
Q2FZ67   36 1.6 0.903563  0.161558
Q2G243   35 1.55556 0.903563  0.161558
Q2FV76   32 1.42222 0.903563  0.161558
Q2FVZ4   33 1.46667 0.903563  0.161558
Q2FWC5   33 1.46667 0.903563  0.161558
Q2FZY3   26 1.15556 0.903563  0.161558
Q2FWH5   33 1.46667 0.903563  0.161558
Q2G241   28 1.24444 0.903563  0.161558
Q2FV35   24 1.06667 0.903563  0.161558
Q2G0T5   18 0.8 -1.27278  0.943444
Q2G1A9   40 1.77778 0.903563  0.161558
Q2FYU7   28 1.24444 0.903563  0.161558
Q2G2E0   14 0.622222 -1.27278  0.943444
Q2FVT6   34 1.51111 0.903563  0.161558
Q2G0D7   26 1.15556 0.903563  0.161558
Q2G1M6   38 1.68889 0.903563  0.161558
Q2G0A6   28 1.24444 0.903563  0.161558
Q2FUY6   36 1.6 0.903563  0.161558
Q2FYJ2   34 1.51111 0.903563  0.161558
Q2G2E5   27 1.17391 0.903563  0.161558
Q2G2P5   24 1.04348 0.903563  0.161558
Q2G1R6   30 1.30435 0.903563  0.161558
Q2FYF0   33 1.43478 0.903563  0.161558
Q2FVH8   34 1.47826 0.903563  0.161558
Q2FUU3   39 1.69565 0.903563  0.161558
Q2FVG8   29 1.26087 0.903563  0.161558
Q9ZAH5   37 1.6087 0.903563  0.161558
Q2G2U0   32 1.3913 0.903563  0.161558
Q2FYR4   29 1.26087 0.903563  0.161558
Q2G256   24 1.04348 0.903563  0.161558
Q2FVY0   39 1.69565 0.903563  0.161558
Q2G0Q2   32 1.3913 0.903563  0.161558
Q2G0R2   25 1.08696 0.903563  0.161558
Q2G0Q3   26 1.13043 0.903563  0.161558
Q2FWZ9   36 1.56522 0.903563  0.161558
Q53705   21 0.913043 -1.27278  0.943444
Q2G2U3   26 1.13043 0.903563  0.161558
Q2FYY6   24 1.04348 0.903563  0.161558
Q2FWL3   29 1.26087 0.903563  0.161558
Q2FY50   28 1.21739 0.903563  0.161558
Q2FXN4   36 1.56522 0.903563  0.161558
Q2G179   20 0.869565 -1.27278  0.943444
Q2G1L6   49 2.13043 3.07991  0.0107511
Q2FXU4   27 1.17391 0.903563  0.161558
Q2G1E9   28 1.21739 0.903563  0.161558
Q2G232   31 1.34783 0.903563  0.161558
Q2FXH9   33 1.43478 0.903563  0.161558
Q2G0X3   16 0.695652 -1.27278  0.943444
Q2FXD0   40 1.73913 0.903563  0.161558
Q2G0G3   19 0.826087 -1.27278  0.943444
Q2FWW3   33 1.43478 0.903563  0.161558
Q2FYG0   38 1.61702 0.903563  0.161558
Q2FZS9   34 1.44681 0.903563  0.161558
Q2FYS2   23 0.978723 -1.27278  0.943444
Q2G2U4   15 0.638298 -1.27278  0.943444
Q2FWJ9   30 1.2766 0.903563  0.161558
Q2FWF0   32 1.3617 0.903563  0.161558
Q2FXR9   35 1.48936 0.903563  0.161558
Q2FZV7   24 1.02128 0.903563  0.161558
Q2G1W0   35 1.48936 0.903563  0.161558
Q2G2I0   24 1.02128 0.903563  0.161558
Q2G153   38 1.61702 0.903563  0.161558
Q2FWD7   30 1.2766 0.903563  0.161558
Q2FY15   29 1.23404 0.903563  0.161558
Q2FV54   34 1.44681 0.903563  0.161558
Q2FZ74   29 1.23404 0.903563  0.161558
Q2FYV5   33 1.40426 0.903563  0.161558
Q2G2I1   18 0.765957 -1.27278  0.943444
Q2FXZ6   32 1.3617 0.903563  0.161558
Q2G0U0   18 0.765957 -1.27278  0.943444
Q2G0Y6   36 1.53191 0.903563  0.161558
Q2FXJ0   35 1.48936 0.903563  0.161558
Q2FY43   28 1.16667 0.903563  0.161558
Q2FWM1   17 0.708333 -1.27278  0.943444
Q2FVJ1   22 0.916667 -1.27278  0.943444
Q2G0K3   35 1.45833 0.903563  0.161558
Q2FY66   32 1.33333 0.903563  0.161558
Q2FW99   22 0.916667 -1.27278  0.943444
Q2FV10   31 1.29167 0.903563  0.161558
Q2FXJ5   27 1.125 0.903563  0.161558
Q2FX69   12 0.5 -1.27278  0.943444
Q2G0B2   24 1 0.903563  0.161558
Q2FX14   28 1.16667 0.903563  0.161558
Q2FYD8   21 0.875 -1.27278  0.943444
Q2FWE5   38 1.58333 0.903563  0.161558
Q2G2A3   22 0.916667 -1.27278  0.943444
Q2FZH8   40 1.66667 0.903563  0.161558
Q2FX51   37 1.54167 0.903563  0.161558
Q2FWE8   28 1.16667 0.903563  0.161558
Q2G088   28 1.16667 0.903563  0.161558
Q2G028   41 1.67347 0.903563  0.161558
Q2G1S3   32 1.30612 0.903563  0.161558
Q2FYN4   34 1.38776 0.903563  0.161558
Q2FX86   30 1.22449 0.903563  0.161558
Q2G2S8   24 0.979592 -1.27278  0.943444
Q2FUW8   31 1.26531 0.903563  0.161558
Q2FWD4   31 1.26531 0.903563  0.161558
Q2FVH6   25 1.02041 0.903563  0.161558
Q2G029   35 1.42857 0.903563  0.161558
Q2G1R5   27 1.10204 0.903563  0.161558
Q2FX65   6 0.244898 -1.27278  0.943444
Q2FZV6   41 1.67347 0.903563  0.161558
Q2G1P1   37 1.5102 0.903563  0.161558
Q2FVU4   17 0.693878 -1.27278  0.943444
Q2FVT5   30 1.22449 0.903563  0.161558
Q2G2H4   18 0.734694 -1.27278  0.943444
Q2FZ58   31 1.26531 0.903563  0.161558
Q2FVJ2   24 0.979592 -1.27278  0.943444
Q2FXW5   37 1.5102 0.903563  0.161558
Q2FWK1   34 1.38776 0.903563  0.161558
Q2G031   32 1.30612 0.903563  0.161558
Q2G0U1   25 1.02041 0.903563  0.161558
Q2FW46   32 1.30612 0.903563  0.161558
Q2FZY5   39 1.59184 0.903563  0.161558
Q2FZI5   28 1.12 0.903563  0.161558
Q2FYR9   27 1.08 0.903563  0.161558
Q2FZ92   34 1.36 0.903563  0.161558
Q2G1D5   39 1.56 0.903563  0.161558
Q2FXM2   23 0.92 -1.27278  0.943444
Q2FVM2   26 1.04 0.903563  0.161558
Q2FZN2   21 0.84 -1.27278  0.943444
Q2G1U8   27 1.08 0.903563  0.161558
Q2FVS7   25 1 0.903563  0.161558
Q2FWB5   27 1.08 0.903563  0.161558
Q2FXX1   31 1.24 0.903563  0.161558
Q2G2J9   35 1.4 0.903563  0.161558
Q2G0Y7   37 1.48 0.903563  0.161558
Q2FW81   27 1.08 0.903563  0.161558
Q2FWK3   39 1.56 0.903563  0.161558
Q2FY34   35 1.4 0.903563  0.161558
Q2FXF8   20 0.8 -1.27278  0.943444
Q2FXI9   26 1.04 0.903563  0.161558
Q05615   32 1.2549 0.903563  0.161558
Q2FUW4   29 1.13725 0.903563  0.161558
Q2FVF4   37 1.45098 0.903563  0.161558
Q2FWI3   22 0.862745 -1.27278  0.943444
Q2FWG8   32 1.2549 0.903563  0.161558
Q2G0R0   26 1.01961 0.903563  0.161558
Q2G0I4   23 0.901961 -1.27278  0.943444
Q2FV67   37 1.45098 0.903563  0.161558
Q2G091   22 0.862745 -1.27278  0.943444
Q2G1U1   24 0.941176 -1.27278  0.943444
Q2FUX7   30 1.17647 0.903563  0.161558
Q2FY51   25 0.980392 -1.27278  0.943444
Q2FYP2   23 0.901961 -1.27278  0.943444
Q2G0F8   27 1.05882 0.903563  0.161558
Q2FXH5   21 0.823529 -1.27278  0.943444
Q2G193   24 0.941176 -1.27278  0.943444
Q2FWD6   31 1.21569 0.903563  0.161558
Q2FZ98   29 1.11538 0.903563  0.161558
Q2FYQ2   17 0.653846 -1.27278  0.943444
Q2FWL5   25 0.961538 -1.27278  0.943444
Q2FV16   34 1.30769 0.903563  0.161558
Q2FWX9   28 1.07692 0.903563  0.161558
Q2G1J0   35 1.34615 0.903563  0.161558
Q2G235   36 1.38462 0.903563  0.161558
Q2FXK1   28 1.07692 0.903563  0.161558
Q2FWF4   32 1.23077 0.903563  0.161558
Q2FZC8   30 1.15385 0.903563  0.161558
Q2FZQ4   29 1.11538 0.903563  0.161558
O52582   30 1.15385 0.903563  0.161558
Q2FZI6   28 1.07692 0.903563  0.161558
Q2FUW7   36 1.38462 0.903563  0.161558
Q2G2M9   23 0.884615 -1.27278  0.943444
Q2FZD0   24 0.923077 -1.27278  0.943444
Q2FWK7   33 1.26923 0.903563  0.161558
Q2FWU4   12 0.461538 -1.27278  0.943444
Q2FUX4   21 0.807692 -1.27278  0.943444
Q2G2V3   29 1.11538 0.903563  0.161558
O05204   32 1.23077 0.903563  0.161558
Q2FYC2   27 1.01887 0.903563  0.161558
Q2FZP6   32 1.20755 0.903563  0.161558
Q2G0L2   36 1.35849 0.903563  0.161558
Q2FZV1   12 0.45283 -1.27278  0.943444
Q2FVQ5   26 0.981132 -1.27278  0.943444
Q2FZW6   31 1.16981 0.903563  0.161558
Q2FZI3   28 1.0566 0.903563  0.161558
Q2G219   20 0.754717 -1.27278  0.943444
Q2FZR2   27 1.01887 0.903563  0.161558
Q2FXZ2   28 1.0566 0.903563  0.161558
Q2FYC6   30 1.13208 0.903563  0.161558
Q2FYZ5   33 1.22222 0.903563  0.161558
Q2FWN4   27 1 0.903563  0.161558
Q2G221   19 0.703704 -1.27278  0.943444
Q2FZX5   30 1.11111 0.903563  0.161558
Q2FUW3   33 1.22222 0.903563  0.161558
Q2G2H3   28 1.03704 0.903563  0.161558
Q2FY08   25 0.925926 -1.27278  0.943444
Q2FXU5   29 1.07407 0.903563  0.161558
Q2G1F8   29 1.07407 0.903563  0.161558
Q2FYW4   29 1.07407 0.903563  0.161558
Q2G142   21 0.777778 -1.27278  0.943444
Q2G1U3   22 0.814815 -1.27278  0.943444
Q2FZ18   25 0.925926 -1.27278  0.943444
Q2FV24   32 1.18519 0.903563  0.161558
Q2G1C2   32 1.18519 0.903563  0.161558
Q2FYZ4   31 1.14815 0.903563  0.161558
Q2FWT4   29 1.07407 0.903563  0.161558
Q2FUX1   24 0.888889 -1.27278  0.943444
Q2FZG9   31 1.12727 0.903563  0.161558
Q2FVC1   29 1.05455 0.903563  0.161558
Q2FYT3   28 1.01818 0.903563  0.161558
Q2FY82   31 1.12727 0.903563  0.161558
Q2FV02   30 1.09091 0.903563  0.161558
Q2FXJ2   26 0.945455 -1.27278  0.943444
Q2FZ02   30 1.09091 0.903563  0.161558
Q2G0L3   32 1.16364 0.903563  0.161558
Q2FZH5   37 1.34545 0.903563  0.161558
Q2FWH4   36 1.30909 0.903563  0.161558
Q2FW49   34 1.23636 0.903563  0.161558
Q93T05   21 0.763636 -1.27278  0.943444
Q2FX73   21 0.763636 -1.27278  0.943444
Q2G239   24 0.857143 -1.27278  0.943444
Q2G121   34 1.21429 0.903563  0.161558
Q2FY11   27 0.964286 -1.27278  0.943444
Q2FV11   26 0.928571 -1.27278  0.943444
Q2FZ05   34 1.21429 0.903563  0.161558
Q2G253   28 1 0.903563  0.161558
Q2FW98   26 0.928571 -1.27278  0.943444
Q2G205   27 0.964286 -1.27278  0.943444
Q2FVE7   26 0.928571 -1.27278  0.943444
Q2FYD0   17 0.607143 -1.27278  0.943444
Q2FZ19   34 1.21429 0.903563  0.161558
Q2G1C7   32 1.14286 0.903563  0.161558
Q2FV60   30 1.07143 0.903563  0.161558
Q2FY64   35 1.25 0.903563  0.161558
Q2FZI9   33 1.17857 0.903563  0.161558
Q2FV57   29 1.01754 0.903563  0.161558
Q2FXA5   27 0.947368 -1.27278  0.943444
Q2G2U8   13 0.45614 -1.27278  0.943444
Q2FZP0   34 1.19298 0.903563  0.161558
Q2FZL7   36 1.26316 0.903563  0.161558
Q2FZR3   24 0.842105 -1.27278  0.943444
Q2FWA0   31 1.08772 0.903563  0.161558
Q2G090   30 1.05263 0.903563  0.161558
Q2G1H0   38 1.31034 0.903563  0.161558
Q2FZP4   32 1.10345 0.903563  0.161558
Q2FUX0   22 0.758621 -1.27278  0.943444
Q2FV86   41 1.41379 0.903563  0.161558
Q2FV14   31 1.06897 0.903563  0.161558
Q2FUT2   32 1.10345 0.903563  0.161558
Q2FZ64   16 0.551724 -1.27278  0.943444
Q2FUW1   15 0.508475 -1.27278  0.943444
Q2FWI0   25 0.847458 -1.27278  0.943444
Q2G2K5   34 1.15254 0.903563  0.161558
Q2FWK6   34 1.15254 0.903563  0.161558
Q2G0T9   36 1.22034 0.903563  0.161558
Q2G078   34 1.15254 0.903563  0.161558
Q2G1P3   29 0.983051 -1.27278  0.943444
Q2G274   24 0.8 -1.27278  0.943444
Q2FZD4   26 0.866667 -1.27278  0.943444
Q2FYS5   28 0.933333 -1.27278  0.943444
Q2G1K5   34 1.13333 0.903563  0.161558
Q2G1L5   28 0.933333 -1.27278  0.943444
Q2G1M9   24 0.8 -1.27278  0.943444
Q2FX67   22 0.733333 -1.27278  0.943444
Q2FZ32   22 0.733333 -1.27278  0.943444
Q2FWH7   30 1 0.903563  0.161558
Q2FXT8   21 0.688525 -1.27278  0.943444
Q2FUQ3   24 0.786885 -1.27278  0.943444
Q2G1Y6   26 0.852459 -1.27278  0.943444
Q2FX68   18 0.590164 -1.27278  0.943444
Q2FWD1   34 1.11475 0.903563  0.161558
Q2FUZ8   25 0.819672 -1.27278  0.943444
Q2G1F5   26 0.852459 -1.27278  0.943444
Q2G2T6   17 0.557377 -1.27278  0.943444
Q2FYD2   21 0.688525 -1.27278  0.943444
Q2FYA1   22 0.721311 -1.27278  0.943444
Q2FY21   24 0.786885 -1.27278  0.943444
Q2FZD3   19 0.622951 -1.27278  0.943444
Q2G1Z4   24 0.786885 -1.27278  0.943444
Q2G0S3   33 1.06452 0.903563  0.161558
Q2FVQ3   25 0.806452 -1.27278  0.943444
Q2G2J4   33 1.06452 0.903563  0.161558
Q2G2B8   21 0.677419 -1.27278  0.943444
Q2G0L5   12 0.387097 -1.27278  0.943444
Q2FW72   22 0.709677 -1.27278  0.943444
Q2FYT8   33 1.06452 0.903563  0.161558
Q2FXM9   31 1 0.903563  0.161558
Q2G1Y0   19 0.612903 -1.27278  0.943444
Q2G2D0   27 0.870968 -1.27278  0.943444
Q2G2M2   22 0.709677 -1.27278  0.943444
Q2G1B7   36 1.16129 0.903563  0.161558
Q2G1B8   27 0.870968 -1.27278  0.943444
Q2G0M6   29 0.935484 -1.27278  0.943444
Q2G1D8   32 1.01587 0.903563  0.161558
Q2FV70   16 0.507937 -1.27278  0.943444
Q2FV72   38 1.20635 0.903563  0.161558
Q2FVB2   28 0.888889 -1.27278  0.943444
Q2G122   33 1.04762 0.903563  0.161558
Q2G1W2   19 0.59375 -1.27278  0.943444
Q2FWW1   14 0.4375 -1.27278  0.943444
Q2G1F4   27 0.84375 -1.27278  0.943444
Q2G093   36 1.125 0.903563  0.161558
Q2FXY7   28 0.875 -1.27278  0.943444
Q2G1C6   33 1.03125 0.903563  0.161558
Q2FZ20   25 0.78125 -1.27278  0.943444
O50581   36 1.10769 0.903563  0.161558
Q2G1N1   24 0.738462 -1.27278  0.943444
Q2G188   17 0.515152 -1.27278  0.943444
Q2G296   30 0.909091 -1.27278  0.943444
Q2G2E9   24 0.727273 -1.27278  0.943444
Q2G294   38 1.15152 0.903563  0.161558
Q2FWJ5   27 0.818182 -1.27278  0.943444
Q2FW03   27 0.80597 -1.27278  0.943444
Q2G0N1   39 1.16418 0.903563  0.161558
Q2FZJ0   34 1.01493 0.903563  0.161558
Q2FYZ9   31 0.925373 -1.27278  0.943444
Q2FV74   28 0.835821 -1.27278  0.943444
Q2FXP7   21 0.626866 -1.27278  0.943444
Q2FXU1   18 0.537313 -1.27278  0.943444
Q2G1M8   20 0.597015 -1.27278  0.943444
Q2FXY4   31 0.925373 -1.27278  0.943444
Q2FZ94   21 0.617647 -1.27278  0.943444
Q2FYI0   21 0.608696 -1.27278  0.943444
Q2FXT9   25 0.724638 -1.27278  0.943444
Q2G0D2   30 0.857143 -1.27278  0.943444
Q2FYB7   17 0.485714 -1.27278  0.943444
Q2FVN8   25 0.714286 -1.27278  0.943444
Q2FZ49   21 0.6 -1.27278  0.943444
Q2FUW6   30 0.857143 -1.27278  0.943444
Q2G1P7   33 0.942857 -1.27278  0.943444
Q2FW70   22 0.619718 -1.27278  0.943444
Q2G0W1   32 0.901408 -1.27278  0.943444
Q2G024   14 0.394366 -1.27278  0.943444
Q2G1G8   25 0.704225 -1.27278  0.943444
Q2G1R9   22 0.619718 -1.27278  0.943444
O06446   30 0.84507 -1.27278  0.943444
Q2G1C9   29 0.816901 -1.27278  0.943444
Q2FXV8   31 0.861111 -1.27278  0.943444
Q2G0P5   26 0.722222 -1.27278  0.943444
Q2FV64   29 0.794521 -1.27278  0.943444
Q2FV87   19 0.513514 -1.27278  0.943444
Q2G1K9   29 0.773333 -1.27278  0.943444
Q2G266   27 0.72 -1.27278  0.943444
Q59801   20 0.526316 -1.27278  0.943444
Q2FXH2   18 0.473684 -1.27278  0.943444
Q53727   27 0.701299 -1.27278  0.943444
Q2G2Q0   14 0.363636 -1.27278  0.943444
Q2FZD8   18 0.461538 -1.27278  0.943444
Q2FYS4   15 0.384615 -1.27278  0.943444
Q2G1G2   32 0.820513 -1.27278  0.943444
Q2FXV9   20 0.506329 -1.27278  0.943444
Q2G0L4   12 0.303797 -1.27278  0.943444
Q2FXR8   22 0.556962 -1.27278  0.943444
Q2FYJ0   26 0.658228 -1.27278  0.943444
Q2FZS8   27 0.675 -1.27278  0.943444
Q2FXN9   22 0.536585 -1.27278  0.943444
Q2FYM1   35 0.853659 -1.27278  0.943444
Q2FVZ5   21 0.512195 -1.27278  0.943444
Q2FVL8   20 0.481928 -1.27278  0.943444
Q2FZ40   20 0.481928 -1.27278  0.943444
Q2FYH5   28 0.666667 -1.27278  0.943444
Q2FXB3   21 0.488372 -1.27278  0.943444
Q2FYS9   25 0.568182 -1.27278  0.943444
Q2G1Q4   23 0.522727 -1.27278  0.943444
Q2FVC3   26 0.590909 -1.27278  0.943444
Q2G046   18 0.404494 -1.27278  0.943444
Q2FWU3   15 0.337079 -1.27278  0.943444
Q2FZ72   24 0.539326 -1.27278  0.943444
Q2FZ82   20 0.449438 -1.27278  0.943444
Q9F1K0   37 0.804348 -1.27278  0.943444
Q2FVV9   26 0.541667 -1.27278  0.943444
Q2FZT6   19 0.391753 -1.27278  0.943444
Q2FWU5   13 0.268041 -1.27278  0.943444
Q2FYC8   15 0.306122 -1.27278  0.943444
Q2FZK7   20 0.4 -1.27278  0.943444
Q2G2C1   24 0.48 -1.27278  0.943444
Q2FZT5   23 0.446602 -1.27278  0.943444
Q2G0R8   21 0.403846 -1.27278  0.943444
Q2FW95   16 0.307692 -1.27278  0.943444
Q2G0N5   18 0.333333 -1.27278  0.943444
P47768   16 0.290909 -1.27278  0.943444
Q2FXH4   17 0.306306 -1.27278  0.943444
Q2FVM1   22 0.396396 -1.27278  0.943444
```
