## Supplementary Data 3 for "Mining folded proteomes in the era of accurate structure prediction": PF18155.output

```
# cudaSaTabsearch LTYPE = T LORDER = F LSOLN = F
# QUERY ID = PF18155 
# DBFILE = ./tableaux.ascii.DB                                                             
Q2G0V6   0 0 -1.27278 0.943444
Q2G075   0 0 -1.27278 0.943444
Q2G083   0 0 -1.27278 0.943444
Q2FZN3   0 0 -1.27278 0.943444
Q2FY90   0 0 -1.27278 0.943444
Q2FX91   0 0 -1.27278 0.943444
Q2FX54   0 0 -1.27278 0.943444
Q2FYQ4   0 0 -1.27278 0.943444
Q2G284   0 0 -1.27278 0.943444
Q2G0S4   0 0 -1.27278 0.943444
Q2FWM3   0 0 -1.27278 0.943444
Q2FX81   0 0 -1.27278 0.943444
Q2FXC6   0 0 -1.27278 0.943444
Q2FWJ7   0 0 -1.27278 0.943444
Q2FYJ9   0 0 -1.27278 0.943444
Q2G2E6   0 0 -1.27278 0.943444
Q2FWV0   0 0 -1.27278 0.943444
Q2FZC3   0 0 -1.27278 0.943444
Q2FVH9   0 0 -1.27278 0.943444
Q2FXQ5   0 0 -1.27278 0.943444
Q2FZU4   0 0 -1.27278 0.943444
Q2FYF8   0 0 -1.27278 0.943444
Q2FUR4   0 0 -1.27278 0.943444
Q2FYI2   0 0 -1.27278 0.943444
Q2FYY2   0 0 -1.27278 0.943444
Q2FW58   0 0 -1.27278 0.943444
P0C7Z3   0 0 -1.27278 0.943444
Q2G0T2   0 0 -1.27278 0.943444
Q2G1G9   0 0 -1.27278 0.943444
Q2FVJ0   0 0 -1.27278 0.943444
Q2FZ80   0 0 -1.27278 0.943444
Q2G1R4   0 0 -1.27278 0.943444
Q2FW02   0 0 -1.27278 0.943444
Q2G1X3   0 0 -1.27278 0.943444
Q2FWW4   0 0 -1.27278 0.943444
Q2FZE1   0 0 -1.27278 0.943444
Q2FY31   0 0 -1.27278 0.943444
Q2G018   0 0 -1.27278 0.943444
Q2FZI0   0 0 -1.27278 0.943444
Q2FUZ7   0 0 -1.27278 0.943444
Q2G250   0 0 -1.27278 0.943444
Q2FWU8   0 0 -1.27278 0.943444
Q2FYX5   0 0 -1.27278 0.943444
Q2FZY2   0 0 -1.27278 0.943444
Q2FZX8   0 0 -1.27278 0.943444
Q2FUY8   0 0 -1.27278 0.943444
Q2FV73   0 0 -1.27278 0.943444
Q2G0C5   0 0 -1.27278 0.943444
Q2FZ52   0 0 -1.27278 0.943444
Q2FVK6   0 0 -1.27278 0.943444
Q2G0Z3   0 0 -1.27278 0.943444
Q2FZJ8   0 0 -1.27278 0.943444
Q2FY57   0 0 -1.27278 0.943444
Q2G0W3   0 0 -1.27278 0.943444
Q2G0I2   0 0 -1.27278 0.943444
Q2FYX1   0 0 -1.27278 0.943444
Q2G0H2   0 0 -1.27278 0.943444
Q2FWJ8   0 0 -1.27278 0.943444
Q2FWZ7   0 0 -1.27278 0.943444
Q2FV04   0 0 -1.27278 0.943444
Q2G0H6   0 0 -1.27278 0.943444
Q2G291   0 0 -1.27278 0.943444
Q2G1A7   0 0 -1.27278 0.943444
Q2FVS8   0 0 -1.27278 0.943444
Q2FZ26   0 0 -1.27278 0.943444
Q2FXJ3   0 0 -1.27278 0.943444
Q2G231   0 0 -1.27278 0.943444
Q2G2N0   0 0 -1.27278 0.943444
Q2G2I2   0 0 -1.27278 0.943444
Q2FYU3   0 0 -1.27278 0.943444
Q2FWY5   0 0 -1.27278 0.943444
Q2G2E3   0 0 -1.27278 0.943444
Q2FV09   0 0 -1.27278 0.943444
Q2FX72   0 0 -1.27278 0.943444
Q2FWA3   0 0 -1.27278 0.943444
Q2FWF2   0 0 -1.27278 0.943444
Q2G0E4   0 0 -1.27278 0.943444
Q2G251   0 0 -1.27278 0.943444
P0C818   0 0 -1.27278 0.943444
Q2FXQ2   0 0 -1.27278 0.943444
Q2FXD4   0 0 -1.27278 0.943444
Q2G014   0 0 -1.27278 0.943444
Q2FWI9   0 0 -1.27278 0.943444
Q2FX79   0 0 -1.27278 0.943444
Q2FVP7   0 0 -1.27278 0.943444
Q2FZN4   0 0 -1.27278 0.943444
Q2FWU6   0 0 -1.27278 0.943444
Q2G2Y1   0 0 -1.27278 0.943444
Q2FYF6   0 0 -1.27278 0.943444
Q2FXK0   0 0 -1.27278 0.943444
Q2FVI9   0 0 -1.27278 0.943444
Q2G246   0 0 -1.27278 0.943444
Q2G053   0 0 -1.27278 0.943444
Q2FWK8   0 0 -1.27278 0.943444
Q2FXL8   0 0 -1.27278 0.943444
Q2G0Q4   0 0 -1.27278 0.943444
Q2FVB7   0 0 -1.27278 0.943444
Q2FYD6   0 0 -1.27278 0.943444
Q2FXK9   0 0 -1.27278 0.943444
Q2FV78   0 0 -1.27278 0.943444
Q2FXG4   0 0 -1.27278 0.943444
Q2G0C8   0 0 -1.27278 0.943444
Q2FWU9   0 0 -1.27278 0.943444
Q2FUX2   0 0 -1.27278 0.943444
Q2FYI8   0 0 -1.27278 0.943444
Q2FXA1   0 0 -1.27278 0.943444
Q2FV49   0 0 -1.27278 0.943444
Q2G1S0   0 0 -1.27278 0.943444
Q2G0G0   0 0 -1.27278 0.943444
P0C805   0 0 -1.27278 0.943444
Q2FWV9   0 0 -1.27278 0.943444
Q2G152   0 0 -1.27278 0.943444
Q2FX48   0 0 -1.27278 0.943444
Q2FXS5   0 0 -1.27278 0.943444
Q2FWL4   0 0 -1.27278 0.943444
P0C7Y1   0 0 -1.27278 0.943444
Q2FXA2   0 0 -1.27278 0.943444
Q2FY96   0 0 -1.27278 0.943444
Q2FVJ3   0 0 -1.27278 0.943444
Q2FZ24   0 0 -1.27278 0.943444
Q2G1X4   0 0 -1.27278 0.943444
Q2FYM6   0 0 -1.27278 0.943444
Q2FWX6   0 0 -1.27278 0.943444
Q2G1D2   0 0 -1.27278 0.943444
Q2FWC0   0 0 -1.27278 0.943444
Q2FZG7   0 0 -1.27278 0.943444
Q2G2P1   0 0 -1.27278 0.943444
Q2G1M4   0 0 -1.27278 0.943444
Q2FX29   0 0 -1.27278 0.943444
Q2FUZ3   0 0 -1.27278 0.943444
Q2FVZ9   0 0 -1.27278 0.943444
Q2G2N3   0 0 -1.27278 0.943444
Q2G237   0 0 -1.27278 0.943444
Q2FXN5   0 0 -1.27278 0.943444
Q2FYP7   0 0 -1.27278 0.943444
Q2FWC8   0 0 -1.27278 0.943444
Q2G209   0 0 -1.27278 0.943444
Q2FXX7   0 0 -1.27278 0.943444
Q2FV05   0 0 -1.27278 0.943444
Q2FWM8   0 0 -1.27278 0.943444
Q2FV00   0 0 -1.27278 0.943444
Q2FZF2   0 0 -1.27278 0.943444
Q2FV80   0 0 -1.27278 0.943444
Q2FZZ7   0 0 -1.27278 0.943444
Q2FWH8   0 0 -1.27278 0.943444
Q2FVS5   0 0 -1.27278 0.943444
Q2FWY0   0 0 -1.27278 0.943444
Q2FZM3   0 0 -1.27278 0.943444
Q2FZW8   0 0 -1.27278 0.943444
Q2FVY7   0 0 -1.27278 0.943444
Q2FXJ1   0 0 -1.27278 0.943444
Q2G0T7   0 0 -1.27278 0.943444
Q2FW40   0 0 -1.27278 0.943444
Q2FYU9   0 0 -1.27278 0.943444
Q2FUR0   0 0 -1.27278 0.943444
Q2G215   0 0 -1.27278 0.943444
Q2G169   0 0 -1.27278 0.943444
Q2G034   0 0 -1.27278 0.943444
Q2FUV8   0 0 -1.27278 0.943444
Q2FW44   2 0.307692 -1.27278 0.943444
Q2FYJ8   0 0 -1.27278 0.943444
Q2FVR6   2 0.307692 -1.27278 0.943444
Q2G183   1 0.153846 -1.27278 0.943444
Q2G0S1   2 0.307692 -1.27278 0.943444
Q2FX83   0 0 -1.27278 0.943444
Q2FYF7   0 0 -1.27278 0.943444
Q2G166   2 0.307692 -1.27278 0.943444
Q2FX20   1 0.153846 -1.27278 0.943444
Q2G020   2 0.307692 -1.27278 0.943444
Q2FVC0   0 0 -1.27278 0.943444
Q2FVD1   0 0 -1.27278 0.943444
Q2FWH1   1 0.153846 -1.27278 0.943444
Q2FYX2   2 0.307692 -1.27278 0.943444
Q2FZB5   2 0.307692 -1.27278 0.943444
Q2G0G8   2 0.307692 -1.27278 0.943444
P0A0I4   0 0 -1.27278 0.943444
Q2G2C6   0 0 -1.27278 0.943444
Q2FVB1   2 0.307692 -1.27278 0.943444
Q2FYN1   1 0.153846 -1.27278 0.943444
Q2FV79   2 0.307692 -1.27278 0.943444
Q2FVU9   2 0.307692 -1.27278 0.943444
Q2G0W5   2 0.307692 -1.27278 0.943444
Q2FW60   2 0.307692 -1.27278 0.943444
Q2G269   2 0.307692 -1.27278 0.943444
Q2FZS1   2 0.307692 -1.27278 0.943444
Q2G1Y3   2 0.307692 -1.27278 0.943444
Q2FWA4   2 0.307692 -1.27278 0.943444
Q2G0C0   1 0.153846 -1.27278 0.943444
Q2G2J6   0 0 -1.27278 0.943444
Q2G1R2   2 0.307692 -1.27278 0.943444
Q2FXY8   2 0.307692 -1.27278 0.943444
Q2FYL2   2 0.307692 -1.27278 0.943444
Q2FYS3   0 0 -1.27278 0.943444
Q2FXS0   2 0.307692 -1.27278 0.943444
Q2FWA7   0 0 -1.27278 0.943444
Q2FWV8   0 0 -1.27278 0.943444
Q2G279   2 0.307692 -1.27278 0.943444
Q2FYB5   0 0 -1.27278 0.943444
Q2G175   2 0.307692 -1.27278 0.943444
Q2FZ07   2 0.307692 -1.27278 0.943444
Q2FVG7   1 0.153846 -1.27278 0.943444
Q2G2P3   2 0.307692 -1.27278 0.943444
Q2FZA3   2 0.307692 -1.27278 0.943444
Q2FYE1   1 0.153846 -1.27278 0.943444
Q2G2F8   0 0 -1.27278 0.943444
Q2FWS8   0 0 -1.27278 0.943444
Q2FXD8   2 0.307692 -1.27278 0.943444
Q2FX46   2 0.307692 -1.27278 0.943444
Q2FYB4   2 0.307692 -1.27278 0.943444
Q2FYC0   2 0.307692 -1.27278 0.943444
Q2FUY5   1 0.153846 -1.27278 0.943444
Q2FYF2   0 0 -1.27278 0.943444
Q2G0R4   0 0 -1.27278 0.943444
Q2G1L1   2 0.307692 -1.27278 0.943444
Q2FYB0   0 0 -1.27278 0.943444
Q2FWW5   2 0.307692 -1.27278 0.943444
Q2FX04   2 0.307692 -1.27278 0.943444
Q2FV33   2 0.307692 -1.27278 0.943444
Q2FUX6   2 0.307692 -1.27278 0.943444
Q2FVP5   0 0 -1.27278 0.943444
Q2G0W7   2 0.307692 -1.27278 0.943444
Q2FXV1   2 0.307692 -1.27278 0.943444
Q2G096   2 0.307692 -1.27278 0.943444
Q2FV68   2 0.307692 -1.27278 0.943444
Q2FVY6   1 0.153846 -1.27278 0.943444
Q2FYY0   1 0.153846 -1.27278 0.943444
Q2G005   1 0.153846 -1.27278 0.943444
Q2G2B4   2 0.307692 -1.27278 0.943444
Q2FVZ7   2 0.307692 -1.27278 0.943444
Q2FW55   2 0.307692 -1.27278 0.943444
Q2FV92   1 0.153846 -1.27278 0.943444
Q2FYV9   2 0.307692 -1.27278 0.943444
Q2FW74   2 0.307692 -1.27278 0.943444
Q2FVK9   1 0.153846 -1.27278 0.943444
Q2FZA4   2 0.307692 -1.27278 0.943444
Q2FV25   0 0 -1.27278 0.943444
Q2FYG8   2 0.307692 -1.27278 0.943444
Q2G216   0 0 -1.27278 0.943444
Q2FZ69   1 0.153846 -1.27278 0.943444
Q2FV97   2 0.307692 -1.27278 0.943444
Q2FZ95   0 0 -1.27278 0.943444
Q2FZN8   2 0.307692 -1.27278 0.943444
Q2FZG2   2 0.307692 -1.27278 0.943444
Q2G259   2 0.307692 -1.27278 0.943444
Q2FYB6   2 0.307692 -1.27278 0.943444
Q2FZD1   0 0 -1.27278 0.943444
Q2FYT6   2 0.307692 -1.27278 0.943444
Q2G0Y2   2 0.307692 -1.27278 0.943444
Q2FWZ1   2 0.307692 -1.27278 0.943444
Q2FVC8   2 0.307692 -1.27278 0.943444
Q2G2H1   2 0.307692 -1.27278 0.943444
Q2FY47   2 0.307692 -1.27278 0.943444
Q2FX78   1 0.153846 -1.27278 0.943444
Q2FX47   0 0 -1.27278 0.943444
Q2FZA7   2 0.307692 -1.27278 0.943444
Q2FV32   2 0.307692 -1.27278 0.943444
Q2FYE6   0 0 -1.27278 0.943444
Q2FZ41   0 0 -1.27278 0.943444
Q2FYG3   0 0 -1.27278 0.943444
Q2FX01   2 0.307692 -1.27278 0.943444
Q2FXU6   1 0.153846 -1.27278 0.943444
Q2FYL7   2 0.307692 -1.27278 0.943444
Q2FWQ3   2 0.307692 -1.27278 0.943444
Q2FZY9   2 0.307692 -1.27278 0.943444
Q2FV50   1 0.153846 -1.27278 0.943444
Q2FUY7   0 0 -1.27278 0.943444
Q2FXP6   2 0.307692 -1.27278 0.943444
Q2G1S9   2 0.307692 -1.27278 0.943444
Q2FX18   2 0.307692 -1.27278 0.943444
Q2FYU0   0 0 -1.27278 0.943444
Q2FXZ7   3 0.428571 -1.27278 0.943444
Q2G051   4 0.571429 -1.27278 0.943444
Q2FWS3   2 0.285714 -1.27278 0.943444
Q2FW14   6 0.857143 -1.27278 0.943444
Q2FYD7   3 0.428571 -1.27278 0.943444
Q9RQP8   3 0.428571 -1.27278 0.943444
Q2FZK2   4 0.571429 -1.27278 0.943444
Q2FWI7   3 0.428571 -1.27278 0.943444
Q2G182   1 0.142857 -1.27278 0.943444
Q2FYT7   2 0.285714 -1.27278 0.943444
Q2FV46   1 0.142857 -1.27278 0.943444
Q2FY58   2 0.285714 -1.27278 0.943444
Q2FX06   1 0.142857 -1.27278 0.943444
Q2FZH0   4 0.571429 -1.27278 0.943444
Q2FUZ4   2 0.285714 -1.27278 0.943444
Q2G102   2 0.285714 -1.27278 0.943444
Q2G1R8   3 0.428571 -1.27278 0.943444
Q2G2J1   6 0.857143 -1.27278 0.943444
Q2FX71   4 0.571429 -1.27278 0.943444
Q2FUZ5   2 0.285714 -1.27278 0.943444
Q2FYP5   0 0 -1.27278 0.943444
Q2G048   0 0 -1.27278 0.943444
Q2FUQ0   3 0.428571 -1.27278 0.943444
Q2FWS7   3 0.428571 -1.27278 0.943444
Q2FV65   0 0 -1.27278 0.943444
Q2G125   2 0.285714 -1.27278 0.943444
Q2FYT2   4 0.571429 -1.27278 0.943444
Q2FVH7   1 0.142857 -1.27278 0.943444
Q2G127   3 0.428571 -1.27278 0.943444
Q2FYI5   1 0.142857 -1.27278 0.943444
Q2FYX4   2 0.285714 -1.27278 0.943444
Q2G0M3   6 0.857143 -1.27278 0.943444
Q2FW87   4 0.571429 -1.27278 0.943444
Q2G211   0 0 -1.27278 0.943444
Q2FXR5   2 0.285714 -1.27278 0.943444
Q2FWR5   4 0.571429 -1.27278 0.943444
Q2FYD5   4 0.571429 -1.27278 0.943444
Q2FY94   2 0.285714 -1.27278 0.943444
Q2G2W8   2 0.285714 -1.27278 0.943444
Q2FZL9   5 0.714286 -1.27278 0.943444
Q2FYT9   2 0.285714 -1.27278 0.943444
Q2FX44   4 0.571429 -1.27278 0.943444
Q2FXB2   0 0 -1.27278 0.943444
Q2FVF6   3 0.428571 -1.27278 0.943444
Q2G2F6   1 0.142857 -1.27278 0.943444
Q2G2C3   3 0.428571 -1.27278 0.943444
Q2FYA5   4 0.571429 -1.27278 0.943444
Q2FYB1   2 0.285714 -1.27278 0.943444
Q2G011   3 0.428571 -1.27278 0.943444
Q2FV29   0 0 -1.27278 0.943444
Q2FVW1   3 0.428571 -1.27278 0.943444
Q2FYA4   3 0.428571 -1.27278 0.943444
Q2FY26   4 0.571429 -1.27278 0.943444
Q2FXC1   2 0.285714 -1.27278 0.943444
Q2G2T0   6 0.857143 -1.27278 0.943444
Q2FY62   2 0.285714 -1.27278 0.943444
Q2G2K4   2 0.285714 -1.27278 0.943444
Q2FW65   3 0.428571 -1.27278 0.943444
Q2FY05   2 0.285714 -1.27278 0.943444
Q2FV96   3 0.428571 -1.27278 0.943444
Q2G1S7   1 0.142857 -1.27278 0.943444
Q2FWS9   4 0.571429 -1.27278 0.943444
Q2G180   4 0.571429 -1.27278 0.943444
Q2G0L6   4 0.571429 -1.27278 0.943444
Q2G189   2 0.285714 -1.27278 0.943444
Q2FYD9   0 0 -1.27278 0.943444
Q2FWM6   0 0 -1.27278 0.943444
Q2FXA6   2 0.285714 -1.27278 0.943444
Q2G0U8   4 0.571429 -1.27278 0.943444
Q2FXD9   1 0.142857 -1.27278 0.943444
Q2FWF9   0 0 -1.27278 0.943444
Q2FXS3   4 0.571429 -1.27278 0.943444
Q2FXX6   2 0.285714 -1.27278 0.943444
Q2FWU2   3 0.428571 -1.27278 0.943444
Q2FXD5   5 0.714286 -1.27278 0.943444
Q2FZK8   4 0.571429 -1.27278 0.943444
Q2FV15   2 0.285714 -1.27278 0.943444
Q2FZZ5   4 0.571429 -1.27278 0.943444
Q2FW48   4 0.571429 -1.27278 0.943444
Q2FYB3   4 0.571429 -1.27278 0.943444
Q2FWT5   4 0.571429 -1.27278 0.943444
Q2FVH4   0 0 -1.27278 0.943444
Q2FWP4   3 0.428571 -1.27278 0.943444
Q2FYX9   6 0.857143 -1.27278 0.943444
Q2G1U7   1 0.142857 -1.27278 0.943444
Q2FXY6   4 0.571429 -1.27278 0.943444
Q2FYT1   1 0.142857 -1.27278 0.943444
Q2G244   4 0.571429 -1.27278 0.943444
Q2FX30   0 0 -1.27278 0.943444
Q2FVZ3   3 0.428571 -1.27278 0.943444
Q2FWP5   4 0.571429 -1.27278 0.943444
Q2FX41   2 0.285714 -1.27278 0.943444
Q2G2R5   2 0.285714 -1.27278 0.943444
Q2G2S3   8 1.06667 0.903563 0.161558
Q2G004   3 0.4 -1.27278 0.943444
Q2FWV1   5 0.666667 -1.27278 0.943444
Q2G003   8 1.06667 0.903563 0.161558
Q2FZV3   3 0.4 -1.27278 0.943444
Q2G026   5 0.666667 -1.27278 0.943444
Q2FXG7   2 0.266667 -1.27278 0.943444
Q2FYL8   2 0.266667 -1.27278 0.943444
Q2FZB6   1 0.133333 -1.27278 0.943444
Q2FZE4   6 0.8 -1.27278 0.943444
Q2FX11   4 0.533333 -1.27278 0.943444
Q2G0Y3   8 1.06667 0.903563 0.161558
Q2FZW7   0 0 -1.27278 0.943444
Q2FX21   4 0.533333 -1.27278 0.943444
Q2G092   4 0.533333 -1.27278 0.943444
Q2FZB7   5 0.666667 -1.27278 0.943444
Q2G0J9   5 0.666667 -1.27278 0.943444
Q2G1X2   4 0.533333 -1.27278 0.943444
Q2FZD6   9 1.2 0.903563 0.161558
Q2FW67   2 0.266667 -1.27278 0.943444
Q2G111   6 0.8 -1.27278 0.943444
Q2G2Y4   2 0.266667 -1.27278 0.943444
Q2FY38   1 0.133333 -1.27278 0.943444
Q2FWJ0   10 1.33333 0.903563 0.161558
Q2G2T5   7 0.933333 -1.27278 0.943444
Q2FVG6   4 0.533333 -1.27278 0.943444
Q2G1V8   4 0.533333 -1.27278 0.943444
Q2G1L0   2 0.266667 -1.27278 0.943444
Q2FXD6   7 0.933333 -1.27278 0.943444
P0C948   3 0.4 -1.27278 0.943444
Q2G1M2   6 0.8 -1.27278 0.943444
Q2FVW8   3 0.4 -1.27278 0.943444
Q2FX24   3 0.4 -1.27278 0.943444
Q2FWS4   4 0.533333 -1.27278 0.943444
Q2FYQ3   2 0.266667 -1.27278 0.943444
Q2G254   7 0.933333 -1.27278 0.943444
Q2FWB4   2 0.266667 -1.27278 0.943444
Q2FUP8   4 0.533333 -1.27278 0.943444
Q2FZC2   3 0.4 -1.27278 0.943444
Q2FYE4   5 0.666667 -1.27278 0.943444
Q2FWS2   2 0.266667 -1.27278 0.943444
Q2FY03   4 0.533333 -1.27278 0.943444
Q2FVS6   7 0.933333 -1.27278 0.943444
Q2FXV2   2 0.266667 -1.27278 0.943444
Q2G2L6   3 0.4 -1.27278 0.943444
Q2G2I5   3 0.4 -1.27278 0.943444
Q2FYA2   4 0.533333 -1.27278 0.943444
Q2FWV7   2 0.266667 -1.27278 0.943444
Q2FXE7   7 0.933333 -1.27278 0.943444
Q2G0J6   2 0.266667 -1.27278 0.943444
Q2FUU4   4 0.533333 -1.27278 0.943444
Q2FVJ4   4 0.533333 -1.27278 0.943444
Q2FZM9   4 0.533333 -1.27278 0.943444
Q2FZ51   6 0.8 -1.27278 0.943444
Q2FY22   3 0.4 -1.27278 0.943444
Q2G2Q1   6 0.8 -1.27278 0.943444
Q2G109   5 0.666667 -1.27278 0.943444
Q2G1D6   7 0.933333 -1.27278 0.943444
Q2FVC9   2 0.266667 -1.27278 0.943444
Q2G2R6   4 0.533333 -1.27278 0.943444
Q2FZ85   4 0.533333 -1.27278 0.943444
Q2FVK4   4 0.533333 -1.27278 0.943444
Q2G1V9   2 0.266667 -1.27278 0.943444
Q2G2H6   3 0.4 -1.27278 0.943444
Q2FWS6   4 0.533333 -1.27278 0.943444
Q2FZW4   6 0.8 -1.27278 0.943444
Q2G1M3   6 0.8 -1.27278 0.943444
Q2G1M0   7 0.933333 -1.27278 0.943444
Q2G1Y9   9 1.2 0.903563 0.161558
Q2FX45   5 0.666667 -1.27278 0.943444
Q2FWP8   6 0.8 -1.27278 0.943444
Q2FYP4   5 0.666667 -1.27278 0.943444
Q2FYL1   7 0.933333 -1.27278 0.943444
Q2G1L4   5 0.666667 -1.27278 0.943444
Q2FUQ7   6 0.8 -1.27278 0.943444
Q2G247   0 0 -1.27278 0.943444
Q2FVV0   7 0.933333 -1.27278 0.943444
Q2FYU6   3 0.4 -1.27278 0.943444
Q2G2N6   7 0.933333 -1.27278 0.943444
Q2FXC9   4 0.533333 -1.27278 0.943444
Q2FX42   6 0.8 -1.27278 0.943444
Q2FX26   8 1.06667 0.903563 0.161558
Q2FWF3   2 0.266667 -1.27278 0.943444
Q2FZY1   4 0.533333 -1.27278 0.943444
Q2FW15   4 0.5 -1.27278 0.943444
P0A0G2   8 1 0.903563 0.161558
Q2G2G5   6 0.75 -1.27278 0.943444
Q2FY39   9 1.125 0.903563 0.161558
Q2G0B5   0 0 -1.27278 0.943444
Q2FZI1   8 1 0.903563 0.161558
Q2FUQ6   10 1.25 0.903563 0.161558
Q2FVR5   11 1.375 0.903563 0.161558
Q2G2W6   8 1 0.903563 0.161558
Q2FZR8   7 0.875 -1.27278 0.943444
Q2FVY8   7 0.875 -1.27278 0.943444
Q2FZ60   5 0.625 -1.27278 0.943444
Q2FV82   8 1 0.903563 0.161558
Q2FX23   8 1 0.903563 0.161558
Q2G1G3   6 0.75 -1.27278 0.943444
P68805   4 0.5 -1.27278 0.943444
Q2FVL0   4 0.5 -1.27278 0.943444
Q2G2J0   8 1 0.903563 0.161558
Q2FZF1   6 0.75 -1.27278 0.943444
Q2FXU9   7 0.875 -1.27278 0.943444
Q2G1A2   4 0.5 -1.27278 0.943444
Q2G1C3   7 0.875 -1.27278 0.943444
Q2G1D4   4 0.5 -1.27278 0.943444
Q2G0A8   4 0.5 -1.27278 0.943444
Q2FVC7   2 0.25 -1.27278 0.943444
Q2G133   10 1.25 0.903563 0.161558
Q2FY86   5 0.625 -1.27278 0.943444
Q2FX92   6 0.75 -1.27278 0.943444
Q2FW47   2 0.25 -1.27278 0.943444
Q2G1T9   3 0.375 -1.27278 0.943444
Q2FVU8   5 0.625 -1.27278 0.943444
Q2FVD7   4 0.5 -1.27278 0.943444
Q2FX55   4 0.5 -1.27278 0.943444
Q2FVD3   9 1.125 0.903563 0.161558
Q2G2B5   3 0.375 -1.27278 0.943444
Q2FWV6   6 0.75 -1.27278 0.943444
Q2FW29   2 0.25 -1.27278 0.943444
Q2G0W6   2 0.25 -1.27278 0.943444
Q2FVD2   6 0.75 -1.27278 0.943444
Q2FWR8   4 0.5 -1.27278 0.943444
Q2FXA0   8 1 0.903563 0.161558
Q2FZB4   6 0.75 -1.27278 0.943444
Q2FX37   4 0.5 -1.27278 0.943444
Q2FX13   3 0.375 -1.27278 0.943444
Q2FWD8   3 0.375 -1.27278 0.943444
Q2G108   8 1 0.903563 0.161558
Q2G2V4   6 0.75 -1.27278 0.943444
Q2FZW2   6 0.75 -1.27278 0.943444
Q2FYY4   6 0.75 -1.27278 0.943444
Q2FYB8   3 0.375 -1.27278 0.943444
Q2FWC2   7 0.875 -1.27278 0.943444
Q2FYE8   7 0.875 -1.27278 0.943444
Q2FXK5   7 0.875 -1.27278 0.943444
Q2FWT0   8 1 0.903563 0.161558
Q2FW19   5 0.625 -1.27278 0.943444
Q2G100   5 0.625 -1.27278 0.943444
Q2FYY3   6 0.75 -1.27278 0.943444
Q2FZ01   7 0.875 -1.27278 0.943444
Q2FYY1   6 0.75 -1.27278 0.943444
Q2G103   7 0.875 -1.27278 0.943444
Q2FV12   8 1 0.903563 0.161558
Q2FWQ1   11 1.375 0.903563 0.161558
Q2FYY5   6 0.75 -1.27278 0.943444
Q2G207   8 1 0.903563 0.161558
Q2G1Y8   4 0.5 -1.27278 0.943444
Q2FWZ8   6 0.75 -1.27278 0.943444
Q2G0Z8   6 0.75 -1.27278 0.943444
Q2G2F7   5 0.625 -1.27278 0.943444
Q2FYH9   4 0.5 -1.27278 0.943444
Q2FWB7   8 1 0.903563 0.161558
Q2FYN2   4 0.470588 -1.27278 0.943444
Q2FVQ6   9 1.05882 0.903563 0.161558
Q2FWX3   6 0.705882 -1.27278 0.943444
Q2G187   3 0.352941 -1.27278 0.943444
Q2FW05   6 0.705882 -1.27278 0.943444
Q2FYC3   9 1.05882 0.903563 0.161558
Q2FZJ2   7 0.823529 -1.27278 0.943444
Q2G0D6   8 0.941176 -1.27278 0.943444
Q2FWP7   6 0.705882 -1.27278 0.943444
Q2FX31   11 1.29412 0.903563 0.161558
Q2FVZ6   4 0.470588 -1.27278 0.943444
Q2G2A2   13 1.52941 0.903563 0.161558
Q2FWQ8   4 0.470588 -1.27278 0.943444
Q2FVM9   8 0.941176 -1.27278 0.943444
Q2FYD1   12 1.41176 0.903563 0.161558
Q2FYN3   8 0.941176 -1.27278 0.943444
Q2FYI3   8 0.941176 -1.27278 0.943444
Q2G022   7 0.823529 -1.27278 0.943444
Q2G1Q3   6 0.705882 -1.27278 0.943444
Q2FX58   6 0.705882 -1.27278 0.943444
Q2G2V1   7 0.823529 -1.27278 0.943444
Q2FVV5   11 1.29412 0.903563 0.161558
Q2FZC0   12 1.41176 0.903563 0.161558
Q2FV63   7 0.823529 -1.27278 0.943444
Q2FWG9   4 0.470588 -1.27278 0.943444
Q2FZA5   6 0.705882 -1.27278 0.943444
Q2FX60   11 1.29412 0.903563 0.161558
Q2G2I8   6 0.705882 -1.27278 0.943444
Q2G2Y5   9 1.05882 0.903563 0.161558
Q2G2Y2   11 1.29412 0.903563 0.161558
Q2FWA6   8 0.941176 -1.27278 0.943444
Q2FWL8   7 0.823529 -1.27278 0.943444
Q2FY95   13 1.52941 0.903563 0.161558
Q2FYC5   11 1.29412 0.903563 0.161558
Q2FV43   6 0.705882 -1.27278 0.943444
Q2FVU0   11 1.29412 0.903563 0.161558
Q2FZG5   6 0.705882 -1.27278 0.943444
Q2G2H9   5 0.588235 -1.27278 0.943444
Q2G1D1   4 0.470588 -1.27278 0.943444
Q2FWU7   9 1.05882 0.903563 0.161558
P60647   5 0.588235 -1.27278 0.943444
Q2FUR7   7 0.823529 -1.27278 0.943444
Q2FWQ2   5 0.588235 -1.27278 0.943444
Q2G2M4   11 1.29412 0.903563 0.161558
Q2G104   8 0.941176 -1.27278 0.943444
Q2FX76   5 0.588235 -1.27278 0.943444
Q2G2Q4   12 1.41176 0.903563 0.161558
Q2FXQ1   6 0.705882 -1.27278 0.943444
Q2FX80   6 0.705882 -1.27278 0.943444
Q2FZN6   4 0.470588 -1.27278 0.943444
Q2G009   4 0.470588 -1.27278 0.943444
Q2G021   12 1.41176 0.903563 0.161558
Q2FWH0   8 0.941176 -1.27278 0.943444
Q2FXQ0   15 1.76471 0.903563 0.161558
Q2FX64   6 0.705882 -1.27278 0.943444
Q2FY98   6 0.705882 -1.27278 0.943444
Q2FWK5   10 1.17647 0.903563 0.161558
Q2FYK1   6 0.705882 -1.27278 0.943444
Q2FXF0   7 0.823529 -1.27278 0.943444
Q2FY70   13 1.52941 0.903563 0.161558
Q2G114   13 1.52941 0.903563 0.161558
Q2FX38   8 0.941176 -1.27278 0.943444
Q2FUP9   6 0.705882 -1.27278 0.943444
Q2FVV3   8 0.941176 -1.27278 0.943444
Q2G113   8 0.941176 -1.27278 0.943444
Q2FWB2   5 0.588235 -1.27278 0.943444
Q2FWT6   10 1.17647 0.903563 0.161558
Q2FW28   9 1.05882 0.903563 0.161558
Q2FUQ9   4 0.470588 -1.27278 0.943444
Q2FY00   5 0.588235 -1.27278 0.943444
Q2G040   5 0.588235 -1.27278 0.943444
Q2FX35   8 0.941176 -1.27278 0.943444
Q2FYW9   8 0.888889 -1.27278 0.943444
Q2G2N8   9 1 0.903563 0.161558
Q2G1V7   15 1.66667 0.903563 0.161558
Q2G0C3   9 1 0.903563 0.161558
Q2FVW0   7 0.777778 -1.27278 0.943444
Q2FUS4   17 1.88889 0.903563 0.161558
Q2FVP6   9 1 0.903563 0.161558
Q2FZK1   7 0.777778 -1.27278 0.943444
Q2FXY2   12 1.33333 0.903563 0.161558
Q2FYX3   10 1.11111 0.903563 0.161558
Q2FZ86   8 0.888889 -1.27278 0.943444
Q2FUV7   7 0.777778 -1.27278 0.943444
Q2FX70   8 0.888889 -1.27278 0.943444
Q2G1Y1   15 1.66667 0.903563 0.161558
Q2FVT9   10 1.11111 0.903563 0.161558
Q2G2K3   14 1.55556 0.903563 0.161558
P72358   10 1.11111 0.903563 0.161558
Q2G192   10 1.11111 0.903563 0.161558
Q2FYX6   8 0.888889 -1.27278 0.943444
Q2FXW0   8 0.888889 -1.27278 0.943444
Q2G202   15 1.66667 0.903563 0.161558
Q2FYW7   4 0.444444 -1.27278 0.943444
Q2G2M0   5 0.555556 -1.27278 0.943444
Q2FXT7   9 1 0.903563 0.161558
Q2FX59   8 0.888889 -1.27278 0.943444
Q2G0X2   6 0.666667 -1.27278 0.943444
Q2FWR6   8 0.888889 -1.27278 0.943444
Q2FW22   9 1 0.903563 0.161558
Q2FZH4   12 1.33333 0.903563 0.161558
Q2FYZ1   8 0.888889 -1.27278 0.943444
Q2G2W7   13 1.44444 0.903563 0.161558
Q2G2I4   15 1.66667 0.903563 0.161558
Q2FZP5   8 0.888889 -1.27278 0.943444
Q2FWQ7   10 1.11111 0.903563 0.161558
Q2G1W9   9 1 0.903563 0.161558
Q2FWF7   10 1.11111 0.903563 0.161558
Q2FYM9   8 0.888889 -1.27278 0.943444
Q2FXV0   13 1.44444 0.903563 0.161558
Q2FWW2   11 1.22222 0.903563 0.161558
Q2FVS2   9 1 0.903563 0.161558
Q2G007   16 1.77778 0.903563 0.161558
Q2FYA7   12 1.33333 0.903563 0.161558
Q2G0K0   13 1.44444 0.903563 0.161558
Q2FXS9   11 1.22222 0.903563 0.161558
Q2G249   7 0.777778 -1.27278 0.943444
Q2G008   4 0.444444 -1.27278 0.943444
Q2FZD5   12 1.33333 0.903563 0.161558
Q2FZG0   5 0.555556 -1.27278 0.943444
Q2FX28   10 1.11111 0.903563 0.161558
Q2FXI4   7 0.777778 -1.27278 0.943444
Q2G176   11 1.22222 0.903563 0.161558
Q2G116   6 0.666667 -1.27278 0.943444
Q2FXF2   11 1.22222 0.903563 0.161558
Q2G260   12 1.33333 0.903563 0.161558
Q2G213   6 0.666667 -1.27278 0.943444
Q2G173   10 1.11111 0.903563 0.161558
Q2FV71   11 1.22222 0.903563 0.161558
Q2FWY8   7 0.777778 -1.27278 0.943444
Q2FWN3   4 0.444444 -1.27278 0.943444
Q2FYD4   14 1.55556 0.903563 0.161558
Q2FVQ2   13 1.44444 0.903563 0.161558
Q2FVK0   16 1.77778 0.903563 0.161558
Q2G285   12 1.33333 0.903563 0.161558
Q2FZH6   11 1.22222 0.903563 0.161558
Q2FZX1   9 1 0.903563 0.161558
Q2FZ83   4 0.444444 -1.27278 0.943444
Q2G0S9   13 1.44444 0.903563 0.161558
Q2FZH7   11 1.22222 0.903563 0.161558
Q2FZT3   13 1.44444 0.903563 0.161558
Q2FX57   11 1.15789 0.903563 0.161558
Q2G0B9   10 1.05263 0.903563 0.161558
Q2FY28   16 1.68421 0.903563 0.161558
Q2G0R5   18 1.89474 0.903563 0.161558
Q2FZG8   10 1.05263 0.903563 0.161558
Q2G1X1   4 0.421053 -1.27278 0.943444
Q2FX93   8 0.842105 -1.27278 0.943444
Q2FYU5   8 0.842105 -1.27278 0.943444
Q2FWR9   9 0.947368 -1.27278 0.943444
Q2FWS0   12 1.26316 0.903563 0.161558
Q2G0P4   7 0.736842 -1.27278 0.943444
Q2FX50   15 1.57895 0.903563 0.161558
Q2FZV0   12 1.26316 0.903563 0.161558
Q2G0S5   9 0.947368 -1.27278 0.943444
Q2FY25   7 0.736842 -1.27278 0.943444
Q2FXG6   13 1.36842 0.903563 0.161558
Q2FZJ7   4 0.421053 -1.27278 0.943444
Q2G0U7   13 1.36842 0.903563 0.161558
Q2FZV2   21 2.21053 3.07991 0.0107511
Q2FWT8   13 1.36842 0.903563 0.161558
Q2G0D1   17 1.78947 0.903563 0.161558
Q2FVW5   9 0.947368 -1.27278 0.943444
Q2FY97   19 2 3.07991 0.0107511
Q2FXF3   15 1.57895 0.903563 0.161558
Q2G063   11 1.15789 0.903563 0.161558
Q2G0U5   13 1.36842 0.903563 0.161558
Q2G2B1   22 2.31579 3.07991 0.0107511
Q2FVE3   13 1.36842 0.903563 0.161558
Q2FZW1   9 0.947368 -1.27278 0.943444
Q2FYK2   10 1.05263 0.903563 0.161558
Q2FXW2   8 0.842105 -1.27278 0.943444
Q9F0R1   21 2.21053 3.07991 0.0107511
Q2FZG3   12 1.26316 0.903563 0.161558
Q2G2K0   13 1.36842 0.903563 0.161558
Q2FVN4   6 0.631579 -1.27278 0.943444
Q2FYV0   6 0.631579 -1.27278 0.943444
Q2G0A5   6 0.631579 -1.27278 0.943444
Q2FZ03   14 1.47368 0.903563 0.161558
Q2G1I8   8 0.842105 -1.27278 0.943444
Q2FYX8   13 1.36842 0.903563 0.161558
Q2FV18   11 1.15789 0.903563 0.161558
Q2FYI7   8 0.842105 -1.27278 0.943444
Q2G0K1   10 1.05263 0.903563 0.161558
Q2G2U9   20 2.10526 3.07991 0.0107511
Q2FW31   7 0.736842 -1.27278 0.943444
Q2FVB5   17 1.78947 0.903563 0.161558
Q2FVI8   9 0.947368 -1.27278 0.943444
Q2FZT0   11 1.15789 0.903563 0.161558
P48860   17 1.78947 0.903563 0.161558
Q2FYC1   14 1.47368 0.903563 0.161558
Q2G286   11 1.15789 0.903563 0.161558
Q2FXD3   17 1.78947 0.903563 0.161558
Q2G027   6 0.631579 -1.27278 0.943444
Q2G0T4   9 0.947368 -1.27278 0.943444
Q2FZJ5   11 1.15789 0.903563 0.161558
Q2FW10   5 0.526316 -1.27278 0.943444
Q2FY91   13 1.36842 0.903563 0.161558
Q2FVP0   8 0.842105 -1.27278 0.943444
P60070   12 1.26316 0.903563 0.161558
Q2FWU1   16 1.68421 0.903563 0.161558
Q2FYA3   10 1.05263 0.903563 0.161558
Q2G0V8   13 1.36842 0.903563 0.161558
Q2G0Z2   13 1.36842 0.903563 0.161558
Q2FZ47   8 0.842105 -1.27278 0.943444
Q2G0V9   10 1.05263 0.903563 0.161558
Q2FZE2   11 1.15789 0.903563 0.161558
Q2FWB0   17 1.78947 0.903563 0.161558
Q2G1J1   12 1.26316 0.903563 0.161558
Q2FYQ1   9 0.947368 -1.27278 0.943444
Q2FZ45   14 1.47368 0.903563 0.161558
Q2FYW5   17 1.78947 0.903563 0.161558
Q2G1A0   13 1.36842 0.903563 0.161558
Q2FZB9   15 1.57895 0.903563 0.161558
Q2FZX2   9 0.947368 -1.27278 0.943444
Q2FZY4   13 1.36842 0.903563 0.161558
Q2FW56   11 1.15789 0.903563 0.161558
P0A0G6   9 0.947368 -1.27278 0.943444
Q2FW80   7 0.736842 -1.27278 0.943444
Q2G2S4   7 0.736842 -1.27278 0.943444
Q2G2H0   14 1.47368 0.903563 0.161558
Q2G2E1   10 1.05263 0.903563 0.161558
Q2G0I5   12 1.26316 0.903563 0.161558
Q2FWW6   19 2 3.07991 0.0107511
Q2G112   10 1.05263 0.903563 0.161558
Q2G214   14 1.47368 0.903563 0.161558
Q2FYG2   13 1.36842 0.903563 0.161558
Q2G0J5   8 0.842105 -1.27278 0.943444
Q2FX27   9 0.947368 -1.27278 0.943444
Q2FWV5   13 1.36842 0.903563 0.161558
Q2FX40   12 1.26316 0.903563 0.161558
Q2FZM5   7 0.736842 -1.27278 0.943444
Q2FXH8   9 0.947368 -1.27278 0.943444
Q2FWS5   16 1.68421 0.903563 0.161558
Q2FW13   12 1.2 0.903563 0.161558
Q2FY93   22 2.2 3.07991 0.0107511
Q2FZM8   16 1.6 0.903563 0.161558
Q2FZV4   11 1.1 0.903563 0.161558
Q2FVD4   20 2 3.07991 0.0107511
Q2G0J3   12 1.2 0.903563 0.161558
Q2FX61   8 0.8 -1.27278 0.943444
Q2FVD6   14 1.4 0.903563 0.161558
Q2FYY7   22 2.2 3.07991 0.0107511
Q2G0W0   21 2.1 3.07991 0.0107511
Q2FXF7   24 2.4 3.07991 0.0107511
Q2G191   11 1.1 0.903563 0.161558
Q2FYT5   14 1.4 0.903563 0.161558
Q2G1P0   11 1.1 0.903563 0.161558
Q2FVF8   10 1 0.903563 0.161558
Q2G0Y1   8 0.8 -1.27278 0.943444
Q2FZD2   14 1.4 0.903563 0.161558
Q2FZ59   10 1 0.903563 0.161558
Q2G2G1   12 1.2 0.903563 0.161558
Q2G0F9   4 0.4 -1.27278 0.943444
Q2G1J2   14 1.4 0.903563 0.161558
Q2G0Q6   16 1.6 0.903563 0.161558
Q2FYX0   14 1.4 0.903563 0.161558
Q2FZU8   6 0.6 -1.27278 0.943444
Q2G267   12 1.2 0.903563 0.161558
Q2G174   14 1.4 0.903563 0.161558
Q2FWC3   21 2.1 3.07991 0.0107511
Q2FVN6   11 1.1 0.903563 0.161558
Q2G2D1   17 1.7 0.903563 0.161558
Q2FZK9   21 2.1 3.07991 0.0107511
Q2G2C9   19 1.9 0.903563 0.161558
Q2G2V8   4 0.4 -1.27278 0.943444
Q2FVL6   11 1.1 0.903563 0.161558
Q2FY45   15 1.5 0.903563 0.161558
Q2G2R7   8 0.8 -1.27278 0.943444
Q2FWD5   19 1.9 0.903563 0.161558
Q2FWT3   11 1.1 0.903563 0.161558
Q2FY92   18 1.8 0.903563 0.161558
Q2FZM2   10 1 0.903563 0.161558
Q2G2F0   12 1.2 0.903563 0.161558
Q2FW30   16 1.6 0.903563 0.161558
Q2FZV9   12 1.2 0.903563 0.161558
Q2FVA6   12 1.2 0.903563 0.161558
Q2G229   11 1.1 0.903563 0.161558
Q2FZZ3   19 1.9 0.903563 0.161558
Q2G2F4   8 0.8 -1.27278 0.943444
Q2FVA7   22 2.2 3.07991 0.0107511
Q2G0R3   12 1.2 0.903563 0.161558
Q2G1R1   14 1.4 0.903563 0.161558
Q2FZ79   16 1.6 0.903563 0.161558
Q2FZ12   9 0.9 -1.27278 0.943444
Q2FX39   13 1.3 0.903563 0.161558
Q2G186   10 1 0.903563 0.161558
Q2FXE5   11 1.1 0.903563 0.161558
Q2G0A1   10 1 0.903563 0.161558
Q2G0E7   15 1.5 0.903563 0.161558
Q2G2V7   15 1.5 0.903563 0.161558
Q2FYA6   12 1.2 0.903563 0.161558
Q2G276   12 1.2 0.903563 0.161558
Q2G070   9 0.9 -1.27278 0.943444
Q2FVZ1   21 2.1 3.07991 0.0107511
Q2FW84   13 1.3 0.903563 0.161558
Q2FVY9   20 2 3.07991 0.0107511
Q2FVD9   17 1.7 0.903563 0.161558
Q2G1T2   22 2.2 3.07991 0.0107511
Q2G0I3   23 2.3 3.07991 0.0107511
Q2G0E8   15 1.5 0.903563 0.161558
Q2FW08   20 2 3.07991 0.0107511
Q2FVD8   14 1.4 0.903563 0.161558
Q2FXF5   11 1.1 0.903563 0.161558
Q2FXW1   16 1.6 0.903563 0.161558
Q2FW79   8 0.8 -1.27278 0.943444
Q2G2G0   4 0.4 -1.27278 0.943444
P48940   18 1.8 0.903563 0.161558
Q2FYL6   17 1.7 0.903563 0.161558
Q2FZV8   15 1.5 0.903563 0.161558
Q2FYM5   12 1.2 0.903563 0.161558
Q2G2B6   12 1.2 0.903563 0.161558
Q2G1L2   8 0.8 -1.27278 0.943444
Q2G1V5   8 0.8 -1.27278 0.943444
Q2FXT0   4 0.4 -1.27278 0.943444
Q2FY02   18 1.8 0.903563 0.161558
Q2FWQ4   12 1.2 0.903563 0.161558
Q2FYG4   15 1.5 0.903563 0.161558
Q2FW11   14 1.4 0.903563 0.161558
Q2G257   26 2.47619 3.07991 0.0107511
Q2FWJ6   22 2.09524 3.07991 0.0107511
Q2FXS8   5 0.47619 -1.27278 0.943444
Q2FX12   12 1.14286 0.903563 0.161558
Q2FYF1   11 1.04762 0.903563 0.161558
Q2G2E8   17 1.61905 0.903563 0.161558
Q2FXE6   10 0.952381 -1.27278 0.943444
Q2G2C0   15 1.42857 0.903563 0.161558
Q2G1V6   15 1.42857 0.903563 0.161558
Q2FWZ4   17 1.61905 0.903563 0.161558
Q2G2V0   18 1.71429 0.903563 0.161558
Q9ZAH6   18 1.71429 0.903563 0.161558
Q2FVU2   17 1.61905 0.903563 0.161558
Q2FWI8   19 1.80952 0.903563 0.161558
P0A0H0   7 0.666667 -1.27278 0.943444
Q2G0C1   19 1.80952 0.903563 0.161558
Q2FXH3   18 1.71429 0.903563 0.161558
Q2FXI6   15 1.42857 0.903563 0.161558
Q2G1X5   10 0.952381 -1.27278 0.943444
Q2FV08   22 2.09524 3.07991 0.0107511
Q2FWT7   11 1.04762 0.903563 0.161558
Q2G210   12 1.14286 0.903563 0.161558
Q2FW66   10 0.952381 -1.27278 0.943444
Q2FWD0   16 1.52381 0.903563 0.161558
Q2FUQ1   12 1.14286 0.903563 0.161558
Q2FVI6   9 0.857143 -1.27278 0.943444
Q2FWM7   11 1.04762 0.903563 0.161558
Q2FVN2   7 0.666667 -1.27278 0.943444
Q2FWR2   11 1.04762 0.903563 0.161558
Q2FYH4   12 1.14286 0.903563 0.161558
Q2FYM8   7 0.666667 -1.27278 0.943444
Q9RFJ6   20 1.90476 0.903563 0.161558
Q2FZ42   8 0.761905 -1.27278 0.943444
Q2FVX9   19 1.80952 0.903563 0.161558
Q2G066   18 1.71429 0.903563 0.161558
Q2FVM3   19 1.80952 0.903563 0.161558
Q2FWT1   17 1.61905 0.903563 0.161558
Q2FZB8   7 0.666667 -1.27278 0.943444
Q2FUQ8   11 1.04762 0.903563 0.161558
Q2G2I7   9 0.857143 -1.27278 0.943444
Q2FVF7   11 1.04762 0.903563 0.161558
Q2FV52   18 1.71429 0.903563 0.161558
Q2FWE3   10 0.952381 -1.27278 0.943444
Q2G144   9 0.857143 -1.27278 0.943444
Q2FXZ1   16 1.52381 0.903563 0.161558
Q2FX34   13 1.2381 0.903563 0.161558
Q2FWV4   8 0.761905 -1.27278 0.943444
Q2FZ11   14 1.33333 0.903563 0.161558
Q2G141   18 1.71429 0.903563 0.161558
Q2FWF5   10 0.952381 -1.27278 0.943444
Q2FV34   10 0.952381 -1.27278 0.943444
Q2FWQ0   21 2 3.07991 0.0107511
Q2FV88   16 1.52381 0.903563 0.161558
Q2G2P0   17 1.61905 0.903563 0.161558
Q2FYW8   18 1.71429 0.903563 0.161558
Q2G1W1   20 1.90476 0.903563 0.161558
Q2FVC2   14 1.33333 0.903563 0.161558
Q2G0D3   9 0.857143 -1.27278 0.943444
Q2FV89   13 1.2381 0.903563 0.161558
Q2G1U2   12 1.14286 0.903563 0.161558
Q2FX32   10 0.952381 -1.27278 0.943444
Q2FXS7   18 1.71429 0.903563 0.161558
Q2FVX1   13 1.2381 0.903563 0.161558
Q2FVE0   15 1.42857 0.903563 0.161558
Q2G270   12 1.14286 0.903563 0.161558
Q9EYW6   10 0.952381 -1.27278 0.943444
Q2FVB8   17 1.61905 0.903563 0.161558
Q2FZT9   19 1.80952 0.903563 0.161558
Q2G298   17 1.61905 0.903563 0.161558
Q2FX49   11 1.04762 0.903563 0.161558
Q2G0Z0   14 1.33333 0.903563 0.161558
Q2FW39   22 2.09524 3.07991 0.0107511
Q2G252   10 0.952381 -1.27278 0.943444
Q2G0A3   10 0.952381 -1.27278 0.943444
Q2FYJ7   15 1.42857 0.903563 0.161558
Q2FWT2   14 1.33333 0.903563 0.161558
Q2FWQ5   19 1.80952 0.903563 0.161558
Q2G2J7   11 1.04762 0.903563 0.161558
Q2FY75   13 1.2381 0.903563 0.161558
Q2G106   14 1.33333 0.903563 0.161558
Q2FVY3   12 1.14286 0.903563 0.161558
Q2FVP9   14 1.33333 0.903563 0.161558
Q2FW42   10 0.952381 -1.27278 0.943444
Q2FUV9   14 1.33333 0.903563 0.161558
Q2FVR7   15 1.42857 0.903563 0.161558
Q2FZN1   11 1.04762 0.903563 0.161558
Q2G2Q7   20 1.81818 0.903563 0.161558
Q2G150   19 1.72727 0.903563 0.161558
Q2G081   12 1.09091 0.903563 0.161558
Q2FV45   15 1.36364 0.903563 0.161558
Q2FX02   15 1.36364 0.903563 0.161558
P0A0Q4   20 1.81818 0.903563 0.161558
Q2G0L9   17 1.54545 0.903563 0.161558
Q2FY04   16 1.45455 0.903563 0.161558
Q2FV48   15 1.36364 0.903563 0.161558
Q2FW64   15 1.36364 0.903563 0.161558
Q2FX63   23 2.09091 3.07991 0.0107511
Q2G1T3   18 1.63636 0.903563 0.161558
Q2G0K9   11 1 0.903563 0.161558
Q2FZ00   25 2.27273 3.07991 0.0107511
Q2FVL9   8 0.727273 -1.27278 0.943444
Q2FW33   22 2 3.07991 0.0107511
Q2FWT9   9 0.818182 -1.27278 0.943444
Q2FZF7   12 1.09091 0.903563 0.161558
Q2FWL1   21 1.90909 0.903563 0.161558
Q2FYS7   14 1.27273 0.903563 0.161558
Q2FZX3   12 1.09091 0.903563 0.161558
Q2FXR0   16 1.45455 0.903563 0.161558
Q2G2I9   11 1 0.903563 0.161558
Q2FWN1   7 0.636364 -1.27278 0.943444
Q2G297   15 1.36364 0.903563 0.161558
Q2FVA0   17 1.54545 0.903563 0.161558
Q2FXX0   13 1.18182 0.903563 0.161558
Q2G2P4   17 1.54545 0.903563 0.161558
Q2G0P8   21 1.90909 0.903563 0.161558
Q2FVN3   19 1.72727 0.903563 0.161558
Q2FXK7   18 1.63636 0.903563 0.161558
Q2FZF8   8 0.727273 -1.27278 0.943444
Q2FWR0   18 1.63636 0.903563 0.161558
Q2FXL2   16 1.45455 0.903563 0.161558
Q2FWA9   17 1.54545 0.903563 0.161558
Q2G282   24 2.18182 3.07991 0.0107511
Q9RQQ0   12 1.09091 0.903563 0.161558
Q2FXD7   19 1.72727 0.903563 0.161558
Q2FUY4   22 2 3.07991 0.0107511
Q2G2W4   15 1.36364 0.903563 0.161558
Q2FZF5   21 1.90909 0.903563 0.161558
Q2FY42   9 0.818182 -1.27278 0.943444
Q2FUS3   14 1.27273 0.903563 0.161558
Q2G2E7   16 1.45455 0.903563 0.161558
Q2G0S6   9 0.818182 -1.27278 0.943444
Q2G0C2   15 1.36364 0.903563 0.161558
Q2FWF8   15 1.36364 0.903563 0.161558
Q2G000   16 1.45455 0.903563 0.161558
Q2FWX2   16 1.45455 0.903563 0.161558
Q2FZS2   13 1.18182 0.903563 0.161558
Q2FW16   10 0.909091 -1.27278 0.943444
Q2FZI2   13 1.18182 0.903563 0.161558
Q2G1Q5   17 1.54545 0.903563 0.161558
Q2G1A5   16 1.45455 0.903563 0.161558
Q2G0P7   15 1.36364 0.903563 0.161558
Q2FWV3   12 1.09091 0.903563 0.161558
Q2FW51   13 1.18182 0.903563 0.161558
Q2FVI4   16 1.45455 0.903563 0.161558
Q2FVN7   15 1.36364 0.903563 0.161558
Q2FWP9   8 0.727273 -1.27278 0.943444
Q2FXT2   15 1.36364 0.903563 0.161558
P0A0F4   19 1.72727 0.903563 0.161558
Q2G126   22 2 3.07991 0.0107511
Q2FW82   11 1 0.903563 0.161558
Q2FY44   17 1.54545 0.903563 0.161558
Q2G0N9   19 1.72727 0.903563 0.161558
Q2G0Z9   8 0.727273 -1.27278 0.943444
Q2FV81   22 2 3.07991 0.0107511
Q2FYC4   23 2.09091 3.07991 0.0107511
Q2G178   21 1.90909 0.903563 0.161558
Q2G079   9 0.818182 -1.27278 0.943444
Q2G2B7   19 1.72727 0.903563 0.161558
Q2FVF5   12 1.09091 0.903563 0.161558
Q2G2W2   16 1.45455 0.903563 0.161558
Q2G1I2   25 2.27273 3.07991 0.0107511
Q2G245   5 0.454545 -1.27278 0.943444
Q2G1H7   18 1.56522 0.903563 0.161558
Q2FWF1   11 0.956522 -1.27278 0.943444
Q2FZZ9   19 1.65217 0.903563 0.161558
Q2G1W3   14 1.21739 0.903563 0.161558
Q2G204   26 2.26087 3.07991 0.0107511
Q2G1H1   13 1.13043 0.903563 0.161558
Q2FXK3   21 1.82609 0.903563 0.161558
Q2G2H8   16 1.3913 0.903563 0.161558
Q2FZP9   17 1.47826 0.903563 0.161558
Q2FWI2   20 1.73913 0.903563 0.161558
Q2FYZ6   14 1.21739 0.903563 0.161558
Q2FXS1   15 1.30435 0.903563 0.161558
Q2G200   16 1.3913 0.903563 0.161558
Q2G2L5   10 0.869565 -1.27278 0.943444
Q2FY73   21 1.82609 0.903563 0.161558
Q2G177   13 1.13043 0.903563 0.161558
Q2G2F9   18 1.56522 0.903563 0.161558
Q2FV27   12 1.04348 0.903563 0.161558
Q2FZ56   18 1.56522 0.903563 0.161558
Q2FVF3   16 1.3913 0.903563 0.161558
Q2G0B6   15 1.30435 0.903563 0.161558
Q2G2S5   19 1.65217 0.903563 0.161558
Q2FW68   14 1.21739 0.903563 0.161558
Q2FWX7   11 0.956522 -1.27278 0.943444
Q2FWB6   25 2.17391 3.07991 0.0107511
Q2FXA9   18 1.56522 0.903563 0.161558
Q2FXP3   20 1.73913 0.903563 0.161558
Q2FUX5   28 2.43478 3.07991 0.0107511
Q2FZZ4   13 1.13043 0.903563 0.161558
Q2FX98   24 2.08696 3.07991 0.0107511
Q2FV23   11 0.956522 -1.27278 0.943444
Q2FUR1   11 0.956522 -1.27278 0.943444
Q2FY49   19 1.65217 0.903563 0.161558
Q2G017   13 1.13043 0.903563 0.161558
Q2G2K9   24 2.08696 3.07991 0.0107511
Q2G2N9   21 1.82609 0.903563 0.161558
Q2G0E9   15 1.30435 0.903563 0.161558
Q2FY19   22 1.91304 0.903563 0.161558
Q2G1E3   12 1.04348 0.903563 0.161558
Q2FW17   10 0.869565 -1.27278 0.943444
Q2FWK9   18 1.56522 0.903563 0.161558
Q2G2Q6   21 1.82609 0.903563 0.161558
Q2G2Q5   24 2.08696 3.07991 0.0107511
Q2G1U9   21 1.82609 0.903563 0.161558
Q2G299   10 0.869565 -1.27278 0.943444
Q2FX75   8 0.695652 -1.27278 0.943444
Q2G058   14 1.21739 0.903563 0.161558
Q2G0E3   11 0.956522 -1.27278 0.943444
Q2FYK0   21 1.82609 0.903563 0.161558
Q2G2K6   11 0.956522 -1.27278 0.943444
Q2FYN0   8 0.695652 -1.27278 0.943444
Q2FVK7   14 1.21739 0.903563 0.161558
Q2FX15   15 1.30435 0.903563 0.161558
Q2FVN9   11 0.956522 -1.27278 0.943444
Q2FWX0   15 1.30435 0.903563 0.161558
Q2G143   20 1.73913 0.903563 0.161558
Q2G0C7   15 1.30435 0.903563 0.161558
Q2G0K6   15 1.30435 0.903563 0.161558
Q2FZZ1   12 1.04348 0.903563 0.161558
Q2FV13   17 1.47826 0.903563 0.161558
Q2G128   17 1.47826 0.903563 0.161558
Q2FXU2   11 0.956522 -1.27278 0.943444
Q2G2R4   14 1.21739 0.903563 0.161558
Q2FXM1   15 1.30435 0.903563 0.161558
Q8KQR1   8 0.695652 -1.27278 0.943444
Q2G2Q9   21 1.82609 0.903563 0.161558
Q2FVG9   13 1.13043 0.903563 0.161558
Q2FV56   11 0.956522 -1.27278 0.943444
Q2FWG7   15 1.25 0.903563 0.161558
Q2G0T1   16 1.33333 0.903563 0.161558
Q2FXB9   15 1.25 0.903563 0.161558
Q2FZP3   17 1.41667 0.903563 0.161558
Q2FZQ2   10 0.833333 -1.27278 0.943444
Q2FXS4   19 1.58333 0.903563 0.161558
Q2FZ21   13 1.08333 0.903563 0.161558
Q2G2X2   12 1 0.903563 0.161558
Q2FZF6   15 1.25 0.903563 0.161558
Q2FYA0   16 1.33333 0.903563 0.161558
Q2G2A9   14 1.16667 0.903563 0.161558
Q2FYB9   20 1.66667 0.903563 0.161558
Q2FYI4   15 1.25 0.903563 0.161558
Q2FYL4   26 2.16667 3.07991 0.0107511
Q2G1T0   16 1.33333 0.903563 0.161558
Q2FXW7   19 1.58333 0.903563 0.161558
Q2FZA1   23 1.91667 0.903563 0.161558
Q2FY76   16 1.33333 0.903563 0.161558
Q2FZ97   23 1.91667 0.903563 0.161558
Q2G1I4   11 0.916667 -1.27278 0.943444
Q2FYQ6   14 1.16667 0.903563 0.161558
Q2FXL6   17 1.41667 0.903563 0.161558
Q2G2G6   8 0.666667 -1.27278 0.943444
Q2FVH1   12 1 0.903563 0.161558
Q2FYA8   13 1.08333 0.903563 0.161558
Q2G2M5   22 1.83333 0.903563 0.161558
Q2FV99   12 1 0.903563 0.161558
Q2G105   21 1.75 0.903563 0.161558
Q2FW23   19 1.58333 0.903563 0.161558
Q2G012   8 0.666667 -1.27278 0.943444
Q2G2V5   14 1.16667 0.903563 0.161558
Q2FW07   19 1.58333 0.903563 0.161558
Q2G0F2   16 1.33333 0.903563 0.161558
Q2FZC9   15 1.25 0.903563 0.161558
Q2FXE9   15 1.25 0.903563 0.161558
Q2FV47   20 1.66667 0.903563 0.161558
Q2G2Q8   23 1.91667 0.903563 0.161558
Q2FYE7   25 2.08333 3.07991 0.0107511
Q2FUT3   19 1.58333 0.903563 0.161558
Q2G068   29 2.41667 3.07991 0.0107511
Q2G2D3   19 1.58333 0.903563 0.161558
Q2FYK4   16 1.33333 0.903563 0.161558
Q2FX36   13 1.08333 0.903563 0.161558
Q2G0A4   14 1.16667 0.903563 0.161558
Q2G080   15 1.25 0.903563 0.161558
Q2FUT1   20 1.66667 0.903563 0.161558
Q2FYH3   19 1.58333 0.903563 0.161558
Q2FXA7   16 1.33333 0.903563 0.161558
Q2G2Y6   8 0.666667 -1.27278 0.943444
Q2FY55   16 1.33333 0.903563 0.161558
Q2FY61   16 1.33333 0.903563 0.161558
Q2G0E2   27 2.25 3.07991 0.0107511
Q2FVY1   21 1.75 0.903563 0.161558
Q2FUV1   21 1.75 0.903563 0.161558
Q2FUS9   10 0.833333 -1.27278 0.943444
Q2G1A1   11 0.916667 -1.27278 0.943444
P60639   16 1.33333 0.903563 0.161558
Q2FZE9   9 0.75 -1.27278 0.943444
Q2G1I9   18 1.5 0.903563 0.161558
Q2FWN0   20 1.66667 0.903563 0.161558
Q2FZE3   22 1.83333 0.903563 0.161558
Q93Q23   13 1.08333 0.903563 0.161558
Q2FWE9   15 1.25 0.903563 0.161558
Q2FUS1   17 1.41667 0.903563 0.161558
Q2FVM5   19 1.58333 0.903563 0.161558
Q2G2N7   13 1.08333 0.903563 0.161558
Q2FWG0   14 1.16667 0.903563 0.161558
Q2FXV7   10 0.833333 -1.27278 0.943444
Q2FW69   16 1.33333 0.903563 0.161558
P0A0F8   9 0.75 -1.27278 0.943444
Q2G055   16 1.33333 0.903563 0.161558
Q2FV37   15 1.25 0.903563 0.161558
Q2G225   10 0.833333 -1.27278 0.943444
Q2FXG2   13 1.08333 0.903563 0.161558
Q2FY87   19 1.58333 0.903563 0.161558
Q2FWR7   13 1.08333 0.903563 0.161558
Q2G1U6   18 1.5 0.903563 0.161558
Q2G006   19 1.58333 0.903563 0.161558
Q2G2I6   11 0.88 -1.27278 0.943444
Q2FWS1   10 0.8 -1.27278 0.943444
Q2FYF5   19 1.52 0.903563 0.161558
Q2G0F1   19 1.52 0.903563 0.161558
Q2G0J2   20 1.6 0.903563 0.161558
Q2FXE3   23 1.84 0.903563 0.161558
Q2FYV8   18 1.44 0.903563 0.161558
Q2G1X6   17 1.36 0.903563 0.161558
Q2FUP5   24 1.92 0.903563 0.161558
Q2G1A4   17 1.36 0.903563 0.161558
Q2G0H9   22 1.76 0.903563 0.161558
Q2G0M0   13 1.04 0.903563 0.161558
Q2FYK6   18 1.44 0.903563 0.161558
Q2G023   18 1.44 0.903563 0.161558
Q2G0G2   20 1.6 0.903563 0.161558
Q2FXC0   16 1.28 0.903563 0.161558
Q2FXF1   19 1.52 0.903563 0.161558
Q2FW00   17 1.36 0.903563 0.161558
Q2G1E7   14 1.12 0.903563 0.161558
Q2FWE7   26 2.08 3.07991 0.0107511
Q2FY32   20 1.6 0.903563 0.161558
Q2FUU0   24 1.92 0.903563 0.161558
Q2FVU5   22 1.76 0.903563 0.161558
Q2G062   19 1.52 0.903563 0.161558
Q2FV26   23 1.84 0.903563 0.161558
Q2FW97   22 1.76 0.903563 0.161558
Q2FZY8   15 1.2 0.903563 0.161558
Q2G277   14 1.12 0.903563 0.161558
Q2G0V1   16 1.28 0.903563 0.161558
Q2FWJ3   22 1.76 0.903563 0.161558
Q2G2J2   19 1.52 0.903563 0.161558
Q2FVB0   18 1.44 0.903563 0.161558
Q2G278   24 1.92 0.903563 0.161558
Q2G107   12 0.96 -1.27278 0.943444
P0A0M9   20 1.6 0.903563 0.161558
Q2G067   11 0.88 -1.27278 0.943444
Q2FV55   19 1.52 0.903563 0.161558
Q2G1L3   16 1.28 0.903563 0.161558
Q2G2R0   16 1.28 0.903563 0.161558
Q2G2T3   14 1.12 0.903563 0.161558
Q2FWA8   17 1.36 0.903563 0.161558
Q2G056   25 2 3.07991 0.0107511
Q2FWR1   25 2 3.07991 0.0107511
Q2FXP9   15 1.2 0.903563 0.161558
Q2FZI4   19 1.52 0.903563 0.161558
Q2G2L7   22 1.76 0.903563 0.161558
Q2FVG1   13 1.04 0.903563 0.161558
Q2G1I7   21 1.68 0.903563 0.161558
Q2FVB6   19 1.52 0.903563 0.161558
Q2G001   21 1.68 0.903563 0.161558
Q2FUX3   15 1.2 0.903563 0.161558
Q2G1Q9   19 1.52 0.903563 0.161558
Q2G2S9   23 1.84 0.903563 0.161558
Q2FXZ8   15 1.2 0.903563 0.161558
Q2FZI7   18 1.44 0.903563 0.161558
Q2FUS6   22 1.76 0.903563 0.161558
Q2FUZ6   18 1.44 0.903563 0.161558
Q2FYQ9   23 1.84 0.903563 0.161558
Q2FYS8   26 2.08 3.07991 0.0107511
Q2FYS6   15 1.2 0.903563 0.161558
Q2FZG6   13 1.04 0.903563 0.161558
Q2G1L9   12 0.96 -1.27278 0.943444
Q2FXT3   21 1.68 0.903563 0.161558
Q2FZN9   18 1.44 0.903563 0.161558
Q2FW20   19 1.52 0.903563 0.161558
Q2G0H3   14 1.12 0.903563 0.161558
Q2FV98   32 2.56 3.07991 0.0107511
Q2FXR7   21 1.68 0.903563 0.161558
Q2G1T4   29 2.32 3.07991 0.0107511
Q2FW38   18 1.44 0.903563 0.161558
Q2G2P6   21 1.68 0.903563 0.161558
Q2FVL7   18 1.44 0.903563 0.161558
Q2FVY2   20 1.6 0.903563 0.161558
Q2FYZ0   16 1.28 0.903563 0.161558
Q2FYW2   16 1.28 0.903563 0.161558
P60643   17 1.36 0.903563 0.161558
Q2G265   18 1.44 0.903563 0.161558
Q2FV42   15 1.2 0.903563 0.161558
Q2FXN0   19 1.52 0.903563 0.161558
Q2G2D9   18 1.44 0.903563 0.161558
Q2FV75   19 1.52 0.903563 0.161558
Q2FYE0   18 1.44 0.903563 0.161558
Q2FX03   12 0.96 -1.27278 0.943444
Q2FX89   15 1.2 0.903563 0.161558
Q2FX43   14 1.12 0.903563 0.161558
Q2FV69   21 1.61538 0.903563 0.161558
P72360   13 1 0.903563 0.161558
Q2FVQ1   28 2.15385 3.07991 0.0107511
Q2FYG7   29 2.23077 3.07991 0.0107511
Q2G1J8   13 1 0.903563 0.161558
Q2FW77   13 1 0.903563 0.161558
Q2FWI4   19 1.46154 0.903563 0.161558
Q2FX62   18 1.38462 0.903563 0.161558
Q2G0U6   21 1.61538 0.903563 0.161558
Q2G0P2   18 1.38462 0.903563 0.161558
Q2G0B8   32 2.46154 3.07991 0.0107511
Q2FVL3   16 1.23077 0.903563 0.161558
Q2G1K8   17 1.30769 0.903563 0.161558
Q2G2R9   18 1.38462 0.903563 0.161558
Q2G2I3   15 1.15385 0.903563 0.161558
Q2FY56   11 0.846154 -1.27278 0.943444
Q2G0B1   25 1.92308 0.903563 0.161558
Q2G1T1   22 1.69231 0.903563 0.161558
Q2FVX5   16 1.23077 0.903563 0.161558
Q2G0H8   17 1.30769 0.903563 0.161558
Q2FVT3   15 1.15385 0.903563 0.161558
Q2FWF6   15 1.15385 0.903563 0.161558
Q2FWZ6   23 1.76923 0.903563 0.161558
Q2FZ77   22 1.69231 0.903563 0.161558
Q2G0H0   17 1.30769 0.903563 0.161558
Q2G2G7   27 2.07692 3.07991 0.0107511
Q2G117   15 1.15385 0.903563 0.161558
Q2FXG9   16 1.23077 0.903563 0.161558
Q2FWE4   16 1.23077 0.903563 0.161558
Q2FUS0   24 1.84615 0.903563 0.161558
Q2FWR3   26 2 3.07991 0.0107511
Q2FYA9   14 1.07692 0.903563 0.161558
Q2G0Y5   19 1.46154 0.903563 0.161558
Q2FZZ8   21 1.61538 0.903563 0.161558
Q2G1Z6   21 1.61538 0.903563 0.161558
Q2FX53   19 1.46154 0.903563 0.161558
Q2FZC4   11 0.846154 -1.27278 0.943444
Q2FUS5   17 1.30769 0.903563 0.161558
Q2G1R0   17 1.30769 0.903563 0.161558
Q2G0D5   16 1.23077 0.903563 0.161558
Q2FY18   16 1.23077 0.903563 0.161558
Q2FYH8   13 1 0.903563 0.161558
Q2G1F2   20 1.53846 0.903563 0.161558
Q2G0Q5   22 1.69231 0.903563 0.161558
Q2FVR2   16 1.23077 0.903563 0.161558
Q2FZE7   7 0.538462 -1.27278 0.943444
Q2G0I0   19 1.46154 0.903563 0.161558
Q2G0R1   15 1.15385 0.903563 0.161558
Q2G0L7   19 1.46154 0.903563 0.161558
Q2FWI1   28 2.15385 3.07991 0.0107511
Q2G0F7   16 1.23077 0.903563 0.161558
Q2FXY3   22 1.69231 0.903563 0.161558
P0A084   26 2 3.07991 0.0107511
Q2G0G5   18 1.38462 0.903563 0.161558
Q2FZE5   13 1 0.903563 0.161558
Q2G0A2   14 1.07692 0.903563 0.161558
Q2FVE8   11 0.846154 -1.27278 0.943444
Q2G2M8   18 1.38462 0.903563 0.161558
Q2FYH7   18 1.38462 0.903563 0.161558
Q2FVR8   18 1.38462 0.903563 0.161558
Q2FZU9   19 1.46154 0.903563 0.161558
Q2FYX7   23 1.76923 0.903563 0.161558
Q2G280   23 1.76923 0.903563 0.161558
Q2FVG5   19 1.46154 0.903563 0.161558
Q2FWX1   33 2.53846 3.07991 0.0107511
Q2FVB3   16 1.23077 0.903563 0.161558
Q2G2A1   19 1.46154 0.903563 0.161558
Q2G1W7   13 1 0.903563 0.161558
Q2FW36   23 1.76923 0.903563 0.161558
P31337   22 1.69231 0.903563 0.161558
Q2FXB8   16 1.23077 0.903563 0.161558
Q2G2F3   21 1.61538 0.903563 0.161558
Q2FYM7   8 0.615385 -1.27278 0.943444
Q2FYB2   15 1.15385 0.903563 0.161558
Q2G2E2   20 1.48148 0.903563 0.161558
Q2G2G9   17 1.25926 0.903563 0.161558
Q2FVC5   23 1.7037 0.903563 0.161558
Q2G0T3   19 1.40741 0.903563 0.161558
Q2G074   16 1.18519 0.903563 0.161558
Q2G016   23 1.7037 0.903563 0.161558
Q2G0G4   28 2.07407 3.07991 0.0107511
Q2G2K1   16 1.18519 0.903563 0.161558
Q2FXE1   18 1.33333 0.903563 0.161558
Q2FWD2   18 1.33333 0.903563 0.161558
Q2G1Q0   26 1.92593 0.903563 0.161558
Q2G073   13 0.962963 -1.27278 0.943444
Q2G1T7   27 2 3.07991 0.0107511
Q2FVI3   25 1.85185 0.903563 0.161558
Q2FZ93   21 1.55556 0.903563 0.161558
Q2FVQ7   26 1.92593 0.903563 0.161558
Q2G2B9   17 1.25926 0.903563 0.161558
Q2FZN5   19 1.40741 0.903563 0.161558
Q2FY72   18 1.33333 0.903563 0.161558
Q2G0A0   22 1.62963 0.903563 0.161558
Q2FZQ8   15 1.11111 0.903563 0.161558
Q2FXP1   17 1.25926 0.903563 0.161558
P0A0B7   18 1.33333 0.903563 0.161558
Q2FYW0   21 1.55556 0.903563 0.161558
Q2G230   19 1.40741 0.903563 0.161558
Q2G0H5   17 1.25926 0.903563 0.161558
Q2G0B7   24 1.77778 0.903563 0.161558
Q2G131   13 0.962963 -1.27278 0.943444
Q2G0Y4   21 1.55556 0.903563 0.161558
Q2G2L0   22 1.62963 0.903563 0.161558
Q2G101   18 1.33333 0.903563 0.161558
Q2G036   21 1.55556 0.903563 0.161558
Q2FXN3   15 1.11111 0.903563 0.161558
Q2FWY2   18 1.33333 0.903563 0.161558
Q2FXK6   29 2.14815 3.07991 0.0107511
Q2G2Y3   13 0.962963 -1.27278 0.943444
Q2G1P8   25 1.85185 0.903563 0.161558
Q2G0N7   24 1.77778 0.903563 0.161558
Q2FW43   23 1.7037 0.903563 0.161558
Q2G2N4   28 2.07407 3.07991 0.0107511
Q2FW59   22 1.62963 0.903563 0.161558
Q2G1V0   15 1.11111 0.903563 0.161558
Q2G010   21 1.55556 0.903563 0.161558
Q2FWJ4   14 1.03704 0.903563 0.161558
Q2FUR3   20 1.48148 0.903563 0.161558
Q2FXE4   23 1.7037 0.903563 0.161558
Q2FY36   16 1.18519 0.903563 0.161558
Q2G1Q7   19 1.40741 0.903563 0.161558
Q2FX09   17 1.25926 0.903563 0.161558
Q2G0Z1   32 2.37037 3.07991 0.0107511
Q2FWJ1   27 2 3.07991 0.0107511
Q2FUT4   31 2.2963 3.07991 0.0107511
Q2FYI1   26 1.92593 0.903563 0.161558
Q2FXQ8   18 1.33333 0.903563 0.161558
Q2FUZ0   21 1.55556 0.903563 0.161558
P0A086   27 2 3.07991 0.0107511
Q2FZM0   15 1.11111 0.903563 0.161558
Q2FXL3   22 1.62963 0.903563 0.161558
Q2G2K7   15 1.11111 0.903563 0.161558
Q2FVL1   15 1.11111 0.903563 0.161558
Q2FW21   12 0.888889 -1.27278 0.943444
Q2G201   22 1.62963 0.903563 0.161558
Q2FVV6   16 1.18519 0.903563 0.161558
Q2FV03   19 1.40741 0.903563 0.161558
Q2G2T2   16 1.18519 0.903563 0.161558
Q2FZ44   16 1.18519 0.903563 0.161558
Q2G1N7   30 2.22222 3.07991 0.0107511
Q2G172   15 1.11111 0.903563 0.161558
Q2G208   21 1.55556 0.903563 0.161558
Q2FZR7   15 1.11111 0.903563 0.161558
Q2G2K2   9 0.666667 -1.27278 0.943444
Q2FVA4   22 1.62963 0.903563 0.161558
Q2G0F5   15 1.11111 0.903563 0.161558
Q2G0X0   21 1.55556 0.903563 0.161558
Q2FXU0   15 1.11111 0.903563 0.161558
Q2FXX9   19 1.40741 0.903563 0.161558
Q2G2K8   16 1.18519 0.903563 0.161558
Q2G0X1   22 1.57143 0.903563 0.161558
Q2FXI8   17 1.21429 0.903563 0.161558
Q2G0L1   23 1.64286 0.903563 0.161558
Q2FX07   11 0.785714 -1.27278 0.943444
Q2G139   18 1.28571 0.903563 0.161558
Q2FUV5   23 1.64286 0.903563 0.161558
Q2FVD0   23 1.64286 0.903563 0.161558
Q2FX10   16 1.14286 0.903563 0.161558
Q2G1W5   25 1.78571 0.903563 0.161558
Q2G1Y7   19 1.35714 0.903563 0.161558
Q2G190   20 1.42857 0.903563 0.161558
Q2FV59   14 1 0.903563 0.161558
Q2FZS3   13 0.928571 -1.27278 0.943444
Q2FX90   17 1.21429 0.903563 0.161558
Q2FW85   15 1.07143 0.903563 0.161558
Q2FZ65   24 1.71429 0.903563 0.161558
Q2FXJ7   24 1.71429 0.903563 0.161558
Q2FVW2   28 2 3.07991 0.0107511
Q2G0H4   20 1.42857 0.903563 0.161558
Q2FVV4   16 1.14286 0.903563 0.161558
Q2FUR9   17 1.21429 0.903563 0.161558
Q2FW06   18 1.28571 0.903563 0.161558
Q2FY84   24 1.71429 0.903563 0.161558
Q2G132   32 2.28571 3.07991 0.0107511
Q2G0C9   16 1.14286 0.903563 0.161558
Q2G2N1   11 0.785714 -1.27278 0.943444
Q2FVF2   14 1 0.903563 0.161558
Q2FZ30   25 1.78571 0.903563 0.161558
Q2FXX8   27 1.92857 0.903563 0.161558
Q2FZX6   23 1.64286 0.903563 0.161558
Q2G1Z2   15 1.07143 0.903563 0.161558
Q2G0G7   19 1.35714 0.903563 0.161558
Q2FV53   25 1.78571 0.903563 0.161558
Q2FV28   20 1.42857 0.903563 0.161558
Q2G097   25 1.78571 0.903563 0.161558
Q2FZC5   27 1.92857 0.903563 0.161558
Q2FY77   30 2.14286 3.07991 0.0107511
Q2FVA9   24 1.71429 0.903563 0.161558
Q2G2W5   14 1 0.903563 0.161558
Q2FX97   16 1.14286 0.903563 0.161558
Q2G1F3   20 1.42857 0.903563 0.161558
Q2FYU1   16 1.14286 0.903563 0.161558
Q2FUP6   27 1.92857 0.903563 0.161558
Q2G2U7   20 1.42857 0.903563 0.161558
Q2FY09   22 1.57143 0.903563 0.161558
Q2G1J6   20 1.42857 0.903563 0.161558
Q2G059   18 1.28571 0.903563 0.161558
Q2FVK5   10 0.714286 -1.27278 0.943444
Q2G0H7   18 1.28571 0.903563 0.161558
Q2FWN2   16 1.14286 0.903563 0.161558
Q2FYV7   25 1.78571 0.903563 0.161558
Q2G236   21 1.5 0.903563 0.161558
Q2FZR6   16 1.14286 0.903563 0.161558
Q2G1P9   22 1.57143 0.903563 0.161558
Q2G0R9   31 2.21429 3.07991 0.0107511
Q2FUZ9   17 1.21429 0.903563 0.161558
Q2FVP2   18 1.28571 0.903563 0.161558
Q2FXC8   16 1.14286 0.903563 0.161558
Q2FVC4   21 1.5 0.903563 0.161558
Q2FZ29   19 1.35714 0.903563 0.161558
Q2FYR8   20 1.37931 0.903563 0.161558
Q2FY23   21 1.44828 0.903563 0.161558
Q2G0D4   25 1.72414 0.903563 0.161558
Q2FZ38   22 1.51724 0.903563 0.161558
Q2FXH1   15 1.03448 0.903563 0.161558
Q2FXZ9   22 1.51724 0.903563 0.161558
Q2G1V3   15 1.03448 0.903563 0.161558
Q2FVZ0   15 1.03448 0.903563 0.161558
Q2FV95   14 0.965517 -1.27278 0.943444
Q2G196   26 1.7931 0.903563 0.161558
Q2FZ61   20 1.37931 0.903563 0.161558
Q2FW27   26 1.7931 0.903563 0.161558
Q2FWH2   25 1.72414 0.903563 0.161558
Q2FZQ9   15 1.03448 0.903563 0.161558
Q2FWQ9   24 1.65517 0.903563 0.161558
Q2G1N5   15 1.03448 0.903563 0.161558
Q2FZP8   12 0.827586 -1.27278 0.943444
Q2FXC2   21 1.44828 0.903563 0.161558
Q2G0X9   16 1.10345 0.903563 0.161558
Q2FX08   14 0.965517 -1.27278 0.943444
Q2FUV2   23 1.58621 0.903563 0.161558
Q2FZT8   14 0.965517 -1.27278 0.943444
Q2G2N2   13 0.896552 -1.27278 0.943444
Q2G0M1   20 1.37931 0.903563 0.161558
Q2FVX8   19 1.31034 0.903563 0.161558
Q2G220   24 1.65517 0.903563 0.161558
Q2FW37   23 1.58621 0.903563 0.161558
Q2G203   35 2.41379 3.07991 0.0107511
Q2FY89   16 1.10345 0.903563 0.161558
Q2G1K7   28 1.93103 0.903563 0.161558
Q2G013   15 1.03448 0.903563 0.161558
Q2FV91   15 1.03448 0.903563 0.161558
Q2FW92   26 1.7931 0.903563 0.161558
Q2G1U5   21 1.44828 0.903563 0.161558
Q2G2A6   13 0.896552 -1.27278 0.943444
Q2G0G9   18 1.24138 0.903563 0.161558
P0A088   12 0.827586 -1.27278 0.943444
Q2G0B4   17 1.17241 0.903563 0.161558
Q2G0X7   20 1.37931 0.903563 0.161558
Q2G0S0   14 0.965517 -1.27278 0.943444
Q2FW12   21 1.44828 0.903563 0.161558
Q2G0J7   24 1.65517 0.903563 0.161558
Q2FW76   13 0.896552 -1.27278 0.943444
Q2G1Z7   21 1.44828 0.903563 0.161558
Q2G2S1   27 1.86207 0.903563 0.161558
Q2G1B1   24 1.65517 0.903563 0.161558
Q2FVP3   21 1.44828 0.903563 0.161558
Q2G1V1   33 2.27586 3.07991 0.0107511
Q2G1H8   22 1.51724 0.903563 0.161558
Q2G149   24 1.65517 0.903563 0.161558
Q2FXC7   16 1.10345 0.903563 0.161558
Q2G019   16 1.10345 0.903563 0.161558
Q2FWL6   21 1.44828 0.903563 0.161558
Q2G199   17 1.17241 0.903563 0.161558
Q2FY41   10 0.689655 -1.27278 0.943444
Q2FX33   26 1.7931 0.903563 0.161558
Q2G181   26 1.7931 0.903563 0.161558
Q2FVT1   13 0.896552 -1.27278 0.943444
Q2G0Z5   29 2 3.07991 0.0107511
Q2FZC7   28 1.93103 0.903563 0.161558
Q2G1U0   24 1.65517 0.903563 0.161558
Q2FW18   21 1.44828 0.903563 0.161558
Q2G0H1   17 1.17241 0.903563 0.161558
Q2FX22   18 1.24138 0.903563 0.161558
Q2G157   22 1.51724 0.903563 0.161558
Q2G2J5   27 1.86207 0.903563 0.161558
Q2FZH9   13 0.896552 -1.27278 0.943444
Q2FZA6   11 0.758621 -1.27278 0.943444
Q2G1N6   16 1.10345 0.903563 0.161558
Q2FVR4   19 1.31034 0.903563 0.161558
Q2FY13   26 1.7931 0.903563 0.161558
Q2G025   20 1.37931 0.903563 0.161558
Q2FV36   15 1.03448 0.903563 0.161558
Q2G0W9   23 1.58621 0.903563 0.161558
Q2G0L0   29 2 3.07991 0.0107511
Q2FUR2   20 1.37931 0.903563 0.161558
Q2FVJ9   20 1.37931 0.903563 0.161558
Q2G1S8   23 1.53333 0.903563 0.161558
Q2FVJ5   21 1.4 0.903563 0.161558
Q2FZ39   22 1.46667 0.903563 0.161558
Q2FWP6   20 1.33333 0.903563 0.161558
Q2FVB4   22 1.46667 0.903563 0.161558
Q2G0V7   20 1.33333 0.903563 0.161558
Q2FUV4   25 1.66667 0.903563 0.161558
Q2FYG5   20 1.33333 0.903563 0.161558
Q2FW71   15 1 0.903563 0.161558
Q2FZB1   19 1.26667 0.903563 0.161558
Q2G0Y9   23 1.53333 0.903563 0.161558
Q2G0X4   21 1.4 0.903563 0.161558
Q2FZL2   20 1.33333 0.903563 0.161558
Q2FVS1   20 1.33333 0.903563 0.161558
Q2G099   24 1.6 0.903563 0.161558
Q2FZN0   19 1.26667 0.903563 0.161558
Q2FZ50   20 1.33333 0.903563 0.161558
Q2G0X8   19 1.26667 0.903563 0.161558
Q2G167   29 1.93333 0.903563 0.161558
Q2G086   13 0.866667 -1.27278 0.943444
Q2G0D0   27 1.8 0.903563 0.161558
Q2FWG3   21 1.4 0.903563 0.161558
Q2G228   30 2 3.07991 0.0107511
Q2FWW8   26 1.73333 0.903563 0.161558
Q2FYL0   18 1.2 0.903563 0.161558
Q2FXX2   22 1.46667 0.903563 0.161558
Q2G0C4   13 0.866667 -1.27278 0.943444
Q2FZA2   24 1.6 0.903563 0.161558
Q2FWL0   22 1.46667 0.903563 0.161558
Q2FUY9   29 1.93333 0.903563 0.161558
Q2G0T8   20 1.33333 0.903563 0.161558
Q2FWK0   23 1.53333 0.903563 0.161558
Q2G0D9   23 1.53333 0.903563 0.161558
Q2FZF3   17 1.13333 0.903563 0.161558
Q2FZ17   25 1.66667 0.903563 0.161558
Q2G0T6   23 1.53333 0.903563 0.161558
Q2G140   15 1 0.903563 0.161558
Q2G2F2   14 0.933333 -1.27278 0.943444
Q2FXG0   22 1.46667 0.903563 0.161558
Q2FWR4   19 1.26667 0.903563 0.161558
Q2G195   21 1.4 0.903563 0.161558
Q2FVY4   31 2.06667 3.07991 0.0107511
Q2G1I6   24 1.6 0.903563 0.161558
Q2FVD5   15 1 0.903563 0.161558
Q2FZM1   34 2.26667 3.07991 0.0107511
Q2FVG0   28 1.86667 0.903563 0.161558
Q2FZM7   20 1.33333 0.903563 0.161558
Q2FZB2   22 1.46667 0.903563 0.161558
Q2G287   22 1.46667 0.903563 0.161558
Q2FWG4   17 1.13333 0.903563 0.161558
Q2G2B3   12 0.8 -1.27278 0.943444
Q2FY48   20 1.33333 0.903563 0.161558
Q9ZNI1   27 1.8 0.903563 0.161558
Q2FV94   21 1.4 0.903563 0.161558
Q2G2X5   15 1 0.903563 0.161558
Q2FVX6   22 1.46667 0.903563 0.161558
Q2G060   26 1.73333 0.903563 0.161558
Q2FVG2   22 1.46667 0.903563 0.161558
Q2G1Q1   25 1.66667 0.903563 0.161558
Q2G1F1   16 1.06667 0.903563 0.161558
Q2FXC5   18 1.2 0.903563 0.161558
Q2G2B0   16 1.06667 0.903563 0.161558
Q2FXR6   15 1 0.903563 0.161558
Q2FXE0   26 1.73333 0.903563 0.161558
Q2FUY3   20 1.33333 0.903563 0.161558
Q2G1S6   20 1.33333 0.903563 0.161558
Q2FVE9   13 0.866667 -1.27278 0.943444
Q2FVU7   17 1.13333 0.903563 0.161558
Q2FVM7   18 1.2 0.903563 0.161558
Q2FVU6   17 1.13333 0.903563 0.161558
Q2FVA1   25 1.66667 0.903563 0.161558
Q2FWB8   26 1.73333 0.903563 0.161558
Q2FYR5   16 1.06667 0.903563 0.161558
Q2G261   27 1.8 0.903563 0.161558
Q2G264   33 2.2 3.07991 0.0107511
Q2G0U4   23 1.53333 0.903563 0.161558
Q2G226   16 1.06667 0.903563 0.161558
Q2FZT7   16 1.06667 0.903563 0.161558
Q2FXJ4   20 1.33333 0.903563 0.161558
Q2G047   17 1.13333 0.903563 0.161558
Q2FWD9   19 1.26667 0.903563 0.161558
Q2FZH2   23 1.53333 0.903563 0.161558
Q2G044   22 1.46667 0.903563 0.161558
Q2FVZ8   19 1.26667 0.903563 0.161558
Q2G1C5   15 1 0.903563 0.161558
Q2G1Z1   19 1.26667 0.903563 0.161558
Q2G135   16 1.06667 0.903563 0.161558
Q2FVE5   21 1.4 0.903563 0.161558
Q2FZ70   29 1.93333 0.903563 0.161558
Q2G2A0   29 1.93333 0.903563 0.161558
Q2G224   19 1.22581 0.903563 0.161558
P0A0K3   19 1.22581 0.903563 0.161558
Q2G1A8   22 1.41935 0.903563 0.161558
Q2G1P5   12 0.774194 -1.27278 0.943444
Q2FV93   15 0.967742 -1.27278 0.943444
Q2FXC4   19 1.22581 0.903563 0.161558
Q2FY74   29 1.87097 0.903563 0.161558
Q2G1M1   17 1.09677 0.903563 0.161558
Q9EZ11   23 1.48387 0.903563 0.161558
Q2FZB3   15 0.967742 -1.27278 0.943444
Q2G1V2   19 1.22581 0.903563 0.161558
Q2FVM8   26 1.67742 0.903563 0.161558
Q2FVR1   24 1.54839 0.903563 0.161558
Q2FXC3   20 1.29032 0.903563 0.161558
Q2FUV6   28 1.80645 0.903563 0.161558
Q2G1D7   20 1.29032 0.903563 0.161558
Q2FXR2   18 1.16129 0.903563 0.161558
Q2FW83   18 1.16129 0.903563 0.161558
Q2G2X7   20 1.29032 0.903563 0.161558
Q2FVM4   13 0.83871 -1.27278 0.943444
P0A0J3   25 1.6129 0.903563 0.161558
Q2G2L8   25 1.6129 0.903563 0.161558
Q2FZ27   25 1.6129 0.903563 0.161558
Q2FZ53   20 1.29032 0.903563 0.161558
Q2G154   22 1.41935 0.903563 0.161558
Q2FZS4   13 0.83871 -1.27278 0.943444
Q2FYQ5   15 0.967742 -1.27278 0.943444
Q2FZL6   27 1.74194 0.903563 0.161558
Q2FWB9   18 1.16129 0.903563 0.161558
Q2FUQ4   25 1.6129 0.903563 0.161558
Q2G293   26 1.67742 0.903563 0.161558
Q2FZS5   31 2 3.07991 0.0107511
Q2FYP9   15 0.967742 -1.27278 0.943444
Q2G0K7   25 1.6129 0.903563 0.161558
Q2FVV2   16 1.03226 0.903563 0.161558
Q2FVN0   23 1.48387 0.903563 0.161558
Q2FX00   26 1.67742 0.903563 0.161558
Q2G1I0   21 1.35484 0.903563 0.161558
Q2FXI2   22 1.41935 0.903563 0.161558
Q2G2X1   19 1.22581 0.903563 0.161558
Q2FYG6   27 1.74194 0.903563 0.161558
Q2FXH0   24 1.54839 0.903563 0.161558
Q2FXU7   25 1.6129 0.903563 0.161558
Q2G170   22 1.41935 0.903563 0.161558
Q2FVQ9   23 1.48387 0.903563 0.161558
Q2FWV2   20 1.29032 0.903563 0.161558
Q2FVI5   15 0.967742 -1.27278 0.943444
Q2FUW0   25 1.6129 0.903563 0.161558
Q2FXB7   23 1.48387 0.903563 0.161558
Q2G0J8   23 1.48387 0.903563 0.161558
Q2FXB5   28 1.80645 0.903563 0.161558
Q2FYE9   13 0.83871 -1.27278 0.943444
Q2FVE2   16 1.03226 0.903563 0.161558
Q2G2V6   26 1.67742 0.903563 0.161558
O08387   20 1.29032 0.903563 0.161558
Q2FZ14   22 1.41935 0.903563 0.161558
Q2FXW3   20 1.29032 0.903563 0.161558
Q2FYQ8   23 1.48387 0.903563 0.161558
Q2G2D6   25 1.6129 0.903563 0.161558
Q2G2T7   22 1.41935 0.903563 0.161558
Q2FYP8   18 1.16129 0.903563 0.161558
Q2FZ25   22 1.41935 0.903563 0.161558
Q2FY65   25 1.6129 0.903563 0.161558
Q2G2T1   25 1.6129 0.903563 0.161558
Q2G1N0   17 1.09677 0.903563 0.161558
Q2G110   16 1.03226 0.903563 0.161558
Q2G1E1   18 1.16129 0.903563 0.161558
Q2G2F1   22 1.41935 0.903563 0.161558
Q2FXE8   22 1.41935 0.903563 0.161558
Q2FZ06   18 1.16129 0.903563 0.161558
Q2FVH2   14 0.903226 -1.27278 0.943444
Q2FYV6   29 1.87097 0.903563 0.161558
Q2FZJ3   25 1.5625 0.903563 0.161558
Q2G095   20 1.25 0.903563 0.161558
Q2G2Y0   25 1.5625 0.903563 0.161558
Q2G2W3   23 1.4375 0.903563 0.161558
Q2FY07   29 1.8125 0.903563 0.161558
Q2FXW8   23 1.4375 0.903563 0.161558
Q2FUR6   29 1.8125 0.903563 0.161558
Q2FVW6   17 1.0625 0.903563 0.161558
Q2G1X0   13 0.8125 -1.27278 0.943444
Q2G1F6   14 0.875 -1.27278 0.943444
Q2FVK8   19 1.1875 0.903563 0.161558
Q2G158   18 1.125 0.903563 0.161558
Q2G118   22 1.375 0.903563 0.161558
Q2G077   16 1 0.903563 0.161558
Q2G0E0   27 1.6875 0.903563 0.161558
Q2G263   26 1.625 0.903563 0.161558
Q2FUU1   23 1.4375 0.903563 0.161558
Q2G1X7   18 1.125 0.903563 0.161558
Q2G1C0   26 1.625 0.903563 0.161558
Q2FVB9   13 0.8125 -1.27278 0.943444
Q2G273   22 1.375 0.903563 0.161558
Q53726   17 1.0625 0.903563 0.161558
Q2G2W9   26 1.625 0.903563 0.161558
Q2FZ22   24 1.5 0.903563 0.161558
Q2G2U1   22 1.375 0.903563 0.161558
Q2FXW6   18 1.125 0.903563 0.161558
Q2G0P9   22 1.375 0.903563 0.161558
Q2FYE3   27 1.6875 0.903563 0.161558
Q2FXU3   25 1.5625 0.903563 0.161558
Q2G052   27 1.6875 0.903563 0.161558
Q2FZM6   21 1.3125 0.903563 0.161558
Q2FX25   21 1.3125 0.903563 0.161558
Q2FX05   19 1.1875 0.903563 0.161558
Q2G1P2   19 1.1875 0.903563 0.161558
Q2G2C4   27 1.6875 0.903563 0.161558
Q2G165   15 0.9375 -1.27278 0.943444
Q2FXK8   10 0.625 -1.27278 0.943444
Q2FWP1   16 1 0.903563 0.161558
Q2FVU1   15 0.9375 -1.27278 0.943444
Q2FZ78   25 1.5625 0.903563 0.161558
Q2G0P0   24 1.5 0.903563 0.161558
Q2FXX3   17 1.0625 0.903563 0.161558
Q2FVX2   25 1.5625 0.903563 0.161558
Q2G0Q7   19 1.1875 0.903563 0.161558
Q2FXS6   15 0.9375 -1.27278 0.943444
Q2FUZ1   29 1.8125 0.903563 0.161558
Q2FZ87   20 1.25 0.903563 0.161558
Q2FXF4   28 1.75 0.903563 0.161558
Q2G1G4   16 1 0.903563 0.161558
Q2FWE6   24 1.5 0.903563 0.161558
Q2G2U2   19 1.1875 0.903563 0.161558
Q2FY17   28 1.75 0.903563 0.161558
Q2FVU3   23 1.4375 0.903563 0.161558
Q2FVK1   15 0.9375 -1.27278 0.943444
Q2G0K5   24 1.5 0.903563 0.161558
Q2G2X8   22 1.375 0.903563 0.161558
Q2FYZ7   16 1 0.903563 0.161558
Q2FWG1   29 1.8125 0.903563 0.161558
Q2G1Q6   23 1.4375 0.903563 0.161558
Q2G2X9   19 1.1875 0.903563 0.161558
Q2FWN9   15 0.9375 -1.27278 0.943444
Q2FYZ2   26 1.625 0.903563 0.161558
Q2FZJ1   22 1.375 0.903563 0.161558
Q2G002   20 1.25 0.903563 0.161558
Q2FVL4   26 1.625 0.903563 0.161558
Q2G2M7   18 1.125 0.903563 0.161558
Q2FWH6   25 1.5625 0.903563 0.161558
Q2FXQ3   29 1.8125 0.903563 0.161558
Q2G129   11 0.6875 -1.27278 0.943444
Q7BHL7   34 2.125 3.07991 0.0107511
Q2FZ71   23 1.4375 0.903563 0.161558
Q2FZ88   21 1.27273 0.903563 0.161558
Q2FV22   30 1.81818 0.903563 0.161558
Q2FYM3   20 1.21212 0.903563 0.161558
Q2FY06   25 1.51515 0.903563 0.161558
Q2FXB0   13 0.787879 -1.27278 0.943444
Q2FX87   28 1.69697 0.903563 0.161558
Q2FZ33   24 1.45455 0.903563 0.161558
Q2G0J1   22 1.33333 0.903563 0.161558
Q2FUT7   25 1.51515 0.903563 0.161558
Q2FZH1   22 1.33333 0.903563 0.161558
Q2FVX3   27 1.63636 0.903563 0.161558
Q2FWC6   30 1.81818 0.903563 0.161558
Q2FXN6   24 1.45455 0.903563 0.161558
Q2FY79   28 1.69697 0.903563 0.161558
Q2FZ23   25 1.51515 0.903563 0.161558
Q2FVF1   26 1.57576 0.903563 0.161558
Q2FWM5   20 1.21212 0.903563 0.161558
Q2G061   25 1.51515 0.903563 0.161558
Q2FWL7   19 1.15152 0.903563 0.161558
Q2FVK3   13 0.787879 -1.27278 0.943444
Q2FX19   20 1.21212 0.903563 0.161558
Q2G2U6   24 1.45455 0.903563 0.161558
Q2G1S5   20 1.21212 0.903563 0.161558
Q2FVS9   20 1.21212 0.903563 0.161558
Q2G1M7   22 1.33333 0.903563 0.161558
Q2FW50   22 1.33333 0.903563 0.161558
Q2G2L1   21 1.27273 0.903563 0.161558
Q2FWB1   35 2.12121 3.07991 0.0107511
Q2FXA8   24 1.45455 0.903563 0.161558
Q2FV20   23 1.39394 0.903563 0.161558
Q2FUY1   29 1.75758 0.903563 0.161558
Q2FYJ1   24 1.45455 0.903563 0.161558
Q2G043   14 0.848485 -1.27278 0.943444
Q2FZ43   20 1.21212 0.903563 0.161558
Q9KJN4   24 1.45455 0.903563 0.161558
Q2G194   20 1.21212 0.903563 0.161558
Q2G0F0   24 1.45455 0.903563 0.161558
Q2G2G2   28 1.69697 0.903563 0.161558
Q2G0I8   30 1.81818 0.903563 0.161558
Q2FXG5   25 1.51515 0.903563 0.161558
Q2G2S6   21 1.27273 0.903563 0.161558
Q53700   26 1.57576 0.903563 0.161558
Q2G0D8   26 1.57576 0.903563 0.161558
P60430   15 0.909091 -1.27278 0.943444
Q2FV41   22 1.33333 0.903563 0.161558
Q2FXZ5   19 1.15152 0.903563 0.161558
Q2FZL0   17 1.0303 0.903563 0.161558
Q2FY99   23 1.39394 0.903563 0.161558
Q2FX95   23 1.39394 0.903563 0.161558
Q2FYR6   23 1.39394 0.903563 0.161558
Q2FUW2   20 1.21212 0.903563 0.161558
Q2FVL2   31 1.87879 0.903563 0.161558
Q2G2L4   15 0.909091 -1.27278 0.943444
Q2FXB1   11 0.666667 -1.27278 0.943444
Q2FZY7   23 1.39394 0.903563 0.161558
Q2FVN1   14 0.848485 -1.27278 0.943444
Q2G1S1   23 1.39394 0.903563 0.161558
Q2FXK4   21 1.27273 0.903563 0.161558
Q2FXM6   25 1.51515 0.903563 0.161558
Q2FZJ6   22 1.33333 0.903563 0.161558
Q2FVT4   20 1.21212 0.903563 0.161558
Q2FYW1   16 0.969697 -1.27278 0.943444
Q2FYZ3   23 1.39394 0.903563 0.161558
Q2FXX5   24 1.45455 0.903563 0.161558
Q2FWM4   16 0.969697 -1.27278 0.943444
Q2G2L3   29 1.75758 0.903563 0.161558
Q2FYR3   22 1.33333 0.903563 0.161558
Q2G0I9   31 1.87879 0.903563 0.161558
Q2G0M2   22 1.33333 0.903563 0.161558
Q2G272   15 0.909091 -1.27278 0.943444
Q2FXL4   24 1.45455 0.903563 0.161558
Q2G0U9   24 1.45455 0.903563 0.161558
Q2FVE4   19 1.15152 0.903563 0.161558
Q2FVC6   37 2.24242 3.07991 0.0107511
Q2FV19   23 1.39394 0.903563 0.161558
Q2G0S8   30 1.81818 0.903563 0.161558
Q2G2G3   18 1.09091 0.903563 0.161558
Q2G2X0   25 1.47059 0.903563 0.161558
Q2G0F3   22 1.29412 0.903563 0.161558
Q2G037   28 1.64706 0.903563 0.161558
Q2G1G6   22 1.29412 0.903563 0.161558
Q2FWP0   18 1.05882 0.903563 0.161558
Q2FY29   25 1.47059 0.903563 0.161558
Q2FXQ4   19 1.11765 0.903563 0.161558
Q2G0S7   23 1.35294 0.903563 0.161558
Q2FZX7   19 1.11765 0.903563 0.161558
Q2G0E6   15 0.882353 -1.27278 0.943444
Q2FY37   26 1.52941 0.903563 0.161558
Q2FYQ0   27 1.58824 0.903563 0.161558
Q2FUV3   21 1.23529 0.903563 0.161558
Q2FYV2   33 1.94118 0.903563 0.161558
Q2FVS4   18 1.05882 0.903563 0.161558
Q2G2M3   21 1.23529 0.903563 0.161558
Q2FVM6   22 1.29412 0.903563 0.161558
Q2G292   22 1.29412 0.903563 0.161558
Q2FXH7   19 1.11765 0.903563 0.161558
Q2FYQ7   22 1.29412 0.903563 0.161558
Q2FWG2   28 1.64706 0.903563 0.161558
Q2G159   32 1.88235 0.903563 0.161558
Q2FX96   21 1.23529 0.903563 0.161558
Q2FV83   21 1.23529 0.903563 0.161558
Q2G2D8   19 1.11765 0.903563 0.161558
Q2FYJ4   15 0.882353 -1.27278 0.943444
Q2G1E8   14 0.823529 -1.27278 0.943444
Q2FVK2   13 0.764706 -1.27278 0.943444
Q2FZP1   21 1.23529 0.903563 0.161558
Q2FXI0   27 1.58824 0.903563 0.161558
Q2G134   16 0.941176 -1.27278 0.943444
Q2FZZ6   19 1.11765 0.903563 0.161558
Q2G1Z3   24 1.41176 0.903563 0.161558
Q2G030   28 1.64706 0.903563 0.161558
Q2FV21   23 1.35294 0.903563 0.161558
Q9RQP6   16 0.941176 -1.27278 0.943444
Q2FZ62   19 1.11765 0.903563 0.161558
Q2FZQ7   21 1.23529 0.903563 0.161558
Q2G0F4   22 1.29412 0.903563 0.161558
Q2FWE0   23 1.35294 0.903563 0.161558
Q2FVS0   21 1.23529 0.903563 0.161558
Q2FUT6   26 1.52941 0.903563 0.161558
Q2FUQ5   26 1.52941 0.903563 0.161558
Q2FZJ9   23 1.35294 0.903563 0.161558
Q2FY81   28 1.64706 0.903563 0.161558
Q2G0K8   21 1.23529 0.903563 0.161558
Q2G262   13 0.764706 -1.27278 0.943444
Q2G0E1   30 1.76471 0.903563 0.161558
Q2FWD3   24 1.41176 0.903563 0.161558
Q2FXA4   20 1.17647 0.903563 0.161558
Q2FVF0   25 1.47059 0.903563 0.161558
Q2FWW9   32 1.88235 0.903563 0.161558
Q2FZ54   31 1.82353 0.903563 0.161558
P0A0J0   14 0.823529 -1.27278 0.943444
Q2G1G1   30 1.76471 0.903563 0.161558
Q2FWA1   31 1.82353 0.903563 0.161558
Q2FXN1   26 1.52941 0.903563 0.161558
Q2G2T4   27 1.58824 0.903563 0.161558
Q2FZW9   20 1.17647 0.903563 0.161558
Q2FV90   24 1.41176 0.903563 0.161558
Q2FWB3   20 1.17647 0.903563 0.161558
Q2G0Q0   27 1.58824 0.903563 0.161558
Q2FY10   18 1.05882 0.903563 0.161558
Q2FXM0   23 1.35294 0.903563 0.161558
Q2G1S2   20 1.17647 0.903563 0.161558
Q2FXY5   21 1.2 0.903563 0.161558
Q2FXV3   25 1.42857 0.903563 0.161558
Q2FXG3   20 1.14286 0.903563 0.161558
Q2FVA8   21 1.2 0.903563 0.161558
Q2G2C2   20 1.14286 0.903563 0.161558
Q2FYU2   27 1.54286 0.903563 0.161558
Q2FYK5   36 2.05714 3.07991 0.0107511
Q2FW35   29 1.65714 0.903563 0.161558
Q2FY52   24 1.37143 0.903563 0.161558
Q9RQP9   23 1.31429 0.903563 0.161558
Q2G039   21 1.2 0.903563 0.161558
Q2G1E4   21 1.2 0.903563 0.161558
Q2G0B0   23 1.31429 0.903563 0.161558
Q2FXI7   22 1.25714 0.903563 0.161558
Q2FWN7   27 1.54286 0.903563 0.161558
Q2FV66   21 1.2 0.903563 0.161558
Q2FYJ5   13 0.742857 -1.27278 0.943444
Q2FYC9   9 0.514286 -1.27278 0.943444
Q2FZC6   32 1.82857 0.903563 0.161558
Q2FXW4   24 1.37143 0.903563 0.161558
Q2FXI1   29 1.65714 0.903563 0.161558
Q2FZF9   22 1.25714 0.903563 0.161558
Q2G171   19 1.08571 0.903563 0.161558
Q2G2P8   32 1.82857 0.903563 0.161558
Q2G2V9   21 1.2 0.903563 0.161558
Q2FV31   27 1.54286 0.903563 0.161558
Q9KJN3   17 0.971429 -1.27278 0.943444
Q2FZV5   16 0.914286 -1.27278 0.943444
Q2FWC4   29 1.65714 0.903563 0.161558
Q2FYT0   16 0.914286 -1.27278 0.943444
Q2G145   20 1.14286 0.903563 0.161558
Q2G0J0   26 1.48571 0.903563 0.161558
Q2FZQ3   15 0.857143 -1.27278 0.943444
Q2FYE5   28 1.6 0.903563 0.161558
Q2FWN5   21 1.2 0.903563 0.161558
Q2FY24   23 1.31429 0.903563 0.161558
Q2FVW7   24 1.37143 0.903563 0.161558
Q2FZ91   26 1.48571 0.903563 0.161558
Q2FWL2   26 1.48571 0.903563 0.161558
Q2FZQ6   21 1.2 0.903563 0.161558
P02976   11 0.628571 -1.27278 0.943444
Q2G0R7   14 0.8 -1.27278 0.943444
Q2FUU2   29 1.65714 0.903563 0.161558
Q2FZG1   35 2 3.07991 0.0107511
Q2G0Z4   14 0.8 -1.27278 0.943444
Q2FZ81   22 1.25714 0.903563 0.161558
Q2G2J8   29 1.65714 0.903563 0.161558
Q2FZD7   29 1.65714 0.903563 0.161558
Q2G288   24 1.37143 0.903563 0.161558
Q2FW52   24 1.37143 0.903563 0.161558
Q2FVX4   24 1.37143 0.903563 0.161558
Q2FVN5   15 0.857143 -1.27278 0.943444
Q2FY88   27 1.54286 0.903563 0.161558
Q2FWC9   29 1.65714 0.903563 0.161558
Q2FZS7   29 1.65714 0.903563 0.161558
Q2FZ63   25 1.42857 0.903563 0.161558
Q2G1L8   28 1.6 0.903563 0.161558
Q2FV17   24 1.37143 0.903563 0.161558
Q2FVT8   18 1.02857 0.903563 0.161558
Q2G0W8   25 1.42857 0.903563 0.161558
Q2FV07   17 0.971429 -1.27278 0.943444
Q2G0Q1   26 1.48571 0.903563 0.161558
Q2FY69   20 1.14286 0.903563 0.161558
Q2FZ75   21 1.2 0.903563 0.161558
Q2G0E5   27 1.54286 0.903563 0.161558
Q2G233   29 1.65714 0.903563 0.161558
Q2FWE1   30 1.71429 0.903563 0.161558
Q2FVZ2   33 1.88571 0.903563 0.161558
Q2FYE2   26 1.48571 0.903563 0.161558
Q2G1K6   21 1.16667 0.903563 0.161558
Q2FVT0   28 1.55556 0.903563 0.161558
Q2G0Q9   30 1.66667 0.903563 0.161558
Q2FZ89   28 1.55556 0.903563 0.161558
Q2FVR0   23 1.27778 0.903563 0.161558
Q2FZD9   17 0.944444 -1.27278 0.943444
Q2FX85   20 1.11111 0.903563 0.161558
Q2G1B0   24 1.33333 0.903563 0.161558
Q2G2E4   19 1.05556 0.903563 0.161558
Q2FYK7   30 1.66667 0.903563 0.161558
Q2FZ13   23 1.27778 0.903563 0.161558
Q2FZE6   28 1.55556 0.903563 0.161558
Q2FVI2   25 1.38889 0.903563 0.161558
Q2FZE0   23 1.27778 0.903563 0.161558
Q2FV38   27 1.5 0.903563 0.161558
Q2FXE2   25 1.38889 0.903563 0.161558
Q2G1Q2   21 1.16667 0.903563 0.161558
Q2FYY8   27 1.5 0.903563 0.161558
Q2FYN6   35 1.94444 0.903563 0.161558
Q2FV39   24 1.33333 0.903563 0.161558
Q2G130   23 1.27778 0.903563 0.161558
Q2FUR8   30 1.66667 0.903563 0.161558
Q2FXZ3   20 1.11111 0.903563 0.161558
Q2FYM4   16 0.888889 -1.27278 0.943444
Q2FWY1   32 1.77778 0.903563 0.161558
Q2G1V4   22 1.22222 0.903563 0.161558
P0A011   22 1.22222 0.903563 0.161558
Q2FXZ0   32 1.77778 0.903563 0.161558
Q2G0V4   23 1.27778 0.903563 0.161558
Q2FW34   27 1.5 0.903563 0.161558
Q2FWC7   29 1.61111 0.903563 0.161558
Q2G0F6   23 1.27778 0.903563 0.161558
Q2G0T0   24 1.33333 0.903563 0.161558
Q2FXM8   22 1.22222 0.903563 0.161558
Q2G0Q8   32 1.77778 0.903563 0.161558
Q2FZ08   30 1.66667 0.903563 0.161558
Q2G160   24 1.33333 0.903563 0.161558
Q2FY78   21 1.16667 0.903563 0.161558
Q2G2H7   27 1.5 0.903563 0.161558
Q2FW53   16 0.888889 -1.27278 0.943444
Q2FVX0   22 1.22222 0.903563 0.161558
Q2G2U5   22 1.22222 0.903563 0.161558
Q2FZR0   27 1.5 0.903563 0.161558
Q2G1Z9   18 1 0.903563 0.161558
Q2G1G0   25 1.38889 0.903563 0.161558
Q2FW57   23 1.27778 0.903563 0.161558
Q9RQP7   22 1.22222 0.903563 0.161558
Q2FXP0   28 1.55556 0.903563 0.161558
Q2FVV1   18 1 0.903563 0.161558
Q2FYU8   15 0.833333 -1.27278 0.943444
Q2FZ04   22 1.22222 0.903563 0.161558
Q2FVQ0   24 1.33333 0.903563 0.161558
Q2G151   19 1.05556 0.903563 0.161558
Q2FXF9   22 1.22222 0.903563 0.161558
Q2G242   21 1.16667 0.903563 0.161558
Q2FZQ0   28 1.55556 0.903563 0.161558
Q2G1Q8   28 1.55556 0.903563 0.161558
Q2FYG1   23 1.24324 0.903563 0.161558
Q2G1N3   28 1.51351 0.903563 0.161558
Q2FV44   26 1.40541 0.903563 0.161558
Q2FXV4   27 1.45946 0.903563 0.161558
Q2G0I1   24 1.2973 0.903563 0.161558
Q2FZY0   23 1.24324 0.903563 0.161558
Q2G295   23 1.24324 0.903563 0.161558
Q2FWH3   39 2.10811 3.07991 0.0107511
Q2G072   26 1.40541 0.903563 0.161558
Q2G217   31 1.67568 0.903563 0.161558
Q2FYP6   28 1.51351 0.903563 0.161558
Q9EZ12   33 1.78378 0.903563 0.161558
Q2FZ48   24 1.2973 0.903563 0.161558
Q2FY16   27 1.45946 0.903563 0.161558
Q2FZU3   21 1.13514 0.903563 0.161558
Q2FVV7   31 1.67568 0.903563 0.161558
Q2FWU0   15 0.810811 -1.27278 0.943444
P0A0Q0   26 1.40541 0.903563 0.161558
Q2FVS3   30 1.62162 0.903563 0.161558
Q2G0I6   31 1.67568 0.903563 0.161558
Q2FYP3   16 0.864865 -1.27278 0.943444
Q2FWM0   19 1.02703 0.903563 0.161558
Q2FZ36   21 1.13514 0.903563 0.161558
Q2G0Y8   23 1.24324 0.903563 0.161558
Q2FXF6   17 0.918919 -1.27278 0.943444
Q2FXM7   27 1.45946 0.903563 0.161558
Q2G1A6   30 1.62162 0.903563 0.161558
Q2G138   16 0.864865 -1.27278 0.943444
Q2FZR4   28 1.51351 0.903563 0.161558
Q2G162   20 1.08108 0.903563 0.161558
Q2FYH2   17 0.918919 -1.27278 0.943444
Q2FX56   25 1.35135 0.903563 0.161558
Q2FY68   24 1.2973 0.903563 0.161558
Q2G1K1   14 0.756757 -1.27278 0.943444
Q2G1A3   21 1.13514 0.903563 0.161558
Q2FZX4   23 1.24324 0.903563 0.161558
Q2G1M5   25 1.35135 0.903563 0.161558
Q2FVA3   17 0.918919 -1.27278 0.943444
Q2G2G4   32 1.72973 0.903563 0.161558
Q2G0U3   21 1.13514 0.903563 0.161558
Q2FXQ6   18 0.972973 -1.27278 0.943444
Q2G0S2   20 1.08108 0.903563 0.161558
Q2G168   22 1.18919 0.903563 0.161558
Q2FZB0   24 1.2973 0.903563 0.161558
Q2G119   33 1.78378 0.903563 0.161558
Q2FVJ7   27 1.45946 0.903563 0.161558
Q2FY30   26 1.40541 0.903563 0.161558
Q2FXR3   25 1.35135 0.903563 0.161558
Q2G1Z0   26 1.40541 0.903563 0.161558
Q2G0A9   30 1.62162 0.903563 0.161558
O33599   17 0.918919 -1.27278 0.943444
Q2FZ55   24 1.2973 0.903563 0.161558
Q2FYS0   25 1.35135 0.903563 0.161558
Q2G248   24 1.2973 0.903563 0.161558
Q2G049   25 1.35135 0.903563 0.161558
Q2FVA5   22 1.18919 0.903563 0.161558
Q2FUX8   19 1.02703 0.903563 0.161558
Q2G123   25 1.35135 0.903563 0.161558
Q2FVH0   29 1.56757 0.903563 0.161558
Q2FV01   19 1.02703 0.903563 0.161558
Q2G2L2   24 1.2973 0.903563 0.161558
Q2FYW3   26 1.40541 0.903563 0.161558
Q2FZZ0   25 1.35135 0.903563 0.161558
Q2FVV8   31 1.67568 0.903563 0.161558
Q2G2W0   27 1.42105 0.903563 0.161558
Q2G041   18 0.947368 -1.27278 0.943444
P0A0B9   30 1.57895 0.903563 0.161558
Q2FYI6   24 1.26316 0.903563 0.161558
Q2G2S2   24 1.26316 0.903563 0.161558
Q2FVQ8   20 1.05263 0.903563 0.161558
Q2FVT2   27 1.42105 0.903563 0.161558
Q2G1Z5   27 1.42105 0.903563 0.161558
Q2G2A4   22 1.15789 0.903563 0.161558
P60393   24 1.26316 0.903563 0.161558
Q2G0P6   36 1.89474 0.903563 0.161558
Q2FW04   29 1.52632 0.903563 0.161558
Q2FYY9   22 1.15789 0.903563 0.161558
Q2FWP2   27 1.42105 0.903563 0.161558
Q2FVW4   19 1 0.903563 0.161558
Q2FY63   23 1.21053 0.903563 0.161558
Q2FZ68   25 1.31579 0.903563 0.161558
Q2G1E2   19 1 0.903563 0.161558
Q2G2T8   19 1 0.903563 0.161558
Q2FY71   24 1.26316 0.903563 0.161558
Q2FVI1   18 0.947368 -1.27278 0.943444
Q2G0W2   23 1.21053 0.903563 0.161558
Q2G238   26 1.36842 0.903563 0.161558
Q2FZR1   24 1.26316 0.903563 0.161558
Q2FXN2   24 1.26316 0.903563 0.161558
Q2FXH6   17 0.894737 -1.27278 0.943444
Q2FXM3   22 1.15789 0.903563 0.161558
Q2FZW3   20 1.05263 0.903563 0.161558
Q2FWM9   27 1.42105 0.903563 0.161558
Q2FUW9   12 0.631579 -1.27278 0.943444
Q2FW91   17 0.894737 -1.27278 0.943444
Q2G137   28 1.47368 0.903563 0.161558
Q2FVM0   22 1.15789 0.903563 0.161558
Q2G057   23 1.21053 0.903563 0.161558
Q2FXP5   27 1.42105 0.903563 0.161558
Q2G1H2   15 0.789474 -1.27278 0.943444
Q2FX99   13 0.684211 -1.27278 0.943444
Q2G0J4   24 1.26316 0.903563 0.161558
Q2FX74   19 1 0.903563 0.161558
Q2G1J9   26 1.36842 0.903563 0.161558
Q2G1F7   11 0.578947 -1.27278 0.943444
Q2G2R8   26 1.36842 0.903563 0.161558
Q2FW32   24 1.26316 0.903563 0.161558
Q2FXZ4   26 1.36842 0.903563 0.161558
Q2FUT0   24 1.26316 0.903563 0.161558
Q2G084   28 1.47368 0.903563 0.161558
Q2G148   30 1.57895 0.903563 0.161558
Q2FYR0   20 1.05263 0.903563 0.161558
Q2FW86   22 1.15789 0.903563 0.161558
Q2FW01   28 1.47368 0.903563 0.161558
Q2FUX9   25 1.31579 0.903563 0.161558
Q2G212   21 1.10526 0.903563 0.161558
Q2FZ84   23 1.21053 0.903563 0.161558
Q2G0Y0   24 1.26316 0.903563 0.161558
Q2FYU4   31 1.63158 0.903563 0.161558
Q2G223   24 1.26316 0.903563 0.161558
Q2G136   20 1.05263 0.903563 0.161558
Q2G0G6   22 1.15789 0.903563 0.161558
Q2FWY6   27 1.42105 0.903563 0.161558
Q2FWZ2   24 1.26316 0.903563 0.161558
Q2G240   27 1.42105 0.903563 0.161558
O05154   25 1.31579 0.903563 0.161558
Q2FXP4   22 1.15789 0.903563 0.161558
Q2FVH5   23 1.21053 0.903563 0.161558
Q2FYP0   23 1.17949 0.903563 0.161558
Q2FUW5   16 0.820513 -1.27278 0.943444
Q2FX66   14 0.717949 -1.27278 0.943444
Q2G1P4   14 0.717949 -1.27278 0.943444
Q2FYI9   37 1.89744 0.903563 0.161558
Q2G0I7   24 1.23077 0.903563 0.161558
Q2FXQ9   26 1.33333 0.903563 0.161558
Q2FXL0   25 1.28205 0.903563 0.161558
Q2FYR7   34 1.74359 0.903563 0.161558
Q2G1W4   26 1.33333 0.903563 0.161558
Q2G2C8   28 1.4359 0.903563 0.161558
Q2G163   32 1.64103 0.903563 0.161558
Q2FWL9   15 0.769231 -1.27278 0.943444
Q2FZH3   26 1.33333 0.903563 0.161558
Q2FZR5   27 1.38462 0.903563 0.161558
Q2G1W6   27 1.38462 0.903563 0.161558
Q2FWA5   24 1.23077 0.903563 0.161558
Q2FX17   30 1.53846 0.903563 0.161558
Q2FXY1   31 1.58974 0.903563 0.161558
Q2G2W1   23 1.17949 0.903563 0.161558
Q2FV06   16 0.820513 -1.27278 0.943444
Q2FYW6   30 1.53846 0.903563 0.161558
Q2G281   17 0.871795 -1.27278 0.943444
Q2G227   29 1.48718 0.903563 0.161558
Q2FWZ5   26 1.33333 0.903563 0.161558
Q2FZX0   29 1.48718 0.903563 0.161558
Q2FV51   22 1.12821 0.903563 0.161558
Q2G082   25 1.28205 0.903563 0.161558
Q2FWX4   7 0.358974 -1.27278 0.943444
Q2FZT1   24 1.23077 0.903563 0.161558
Q2FYF3   26 1.33333 0.903563 0.161558
Q2FXW9   18 0.923077 -1.27278 0.943444
O34090   27 1.38462 0.903563 0.161558
Q2FVE1   21 1.07692 0.903563 0.161558
Q2FZL5   28 1.4359 0.903563 0.161558
Q2G258   38 1.94872 0.903563 0.161558
Q2FZW5   20 1.02564 0.903563 0.161558
Q2FW63   19 0.974359 -1.27278 0.943444
Q2FXB4   34 1.74359 0.903563 0.161558
Q2G1T5   8 0.410256 -1.27278 0.943444
Q2G1J5   22 1.12821 0.903563 0.161558
Q2G0V0   21 1.07692 0.903563 0.161558
Q2G0M7   35 1.79487 0.903563 0.161558
Q2G1I5   28 1.4359 0.903563 0.161558
Q2G146   26 1.33333 0.903563 0.161558
Q2G1P6   32 1.64103 0.903563 0.161558
Q2G1W8   24 1.2 0.903563 0.161558
Q2G035   27 1.35 0.903563 0.161558
Q2G1I3   29 1.45 0.903563 0.161558
Q2FWM2   29 1.45 0.903563 0.161558
Q2FYJ3   26 1.3 0.903563 0.161558
Q2G0L8   26 1.3 0.903563 0.161558
Q2G164   30 1.5 0.903563 0.161558
Q2FVT7   29 1.45 0.903563 0.161558
Q2G1R3   21 1.05 0.903563 0.161558
Q2G1T6   28 1.4 0.903563 0.161558
Q2FZN7   30 1.5 0.903563 0.161558
Q2FY83   28 1.4 0.903563 0.161558
Q2FZX9   24 1.2 0.903563 0.161558
Q2FYL5   25 1.25 0.903563 0.161558
Q2G218   31 1.55 0.903563 0.161558
Q2G0M5   22 1.1 0.903563 0.161558
Q2FW78   14 0.7 -1.27278 0.943444
P52078   33 1.65 0.903563 0.161558
Q7X2S2   32 1.6 0.903563 0.161558
Q2FZG4   29 1.45 0.903563 0.161558
Q2G0M4   33 1.65 0.903563 0.161558
Q2FVA2   21 1.05 0.903563 0.161558
Q2G115   28 1.4 0.903563 0.161558
Q2G0M8   26 1.3 0.903563 0.161558
Q2G1U4   22 1.1 0.903563 0.161558
Q2G1D0   37 1.85 0.903563 0.161558
Q2G2S0   23 1.15 0.903563 0.161558
Q2G2N5   22 1.1 0.903563 0.161558
Q2G222   26 1.3 0.903563 0.161558
Q2G1C8   28 1.4 0.903563 0.161558
Q2FV40   25 1.25 0.903563 0.161558
Q2FXT1   22 1.1 0.903563 0.161558
Q2FZZ2   26 1.3 0.903563 0.161558
Q2FY01   24 1.2 0.903563 0.161558
Q2FVJ8   27 1.35 0.903563 0.161558
Q2FXK2   29 1.45 0.903563 0.161558
Q2FUS7   26 1.3 0.903563 0.161558
Q2FVP1   21 1.05 0.903563 0.161558
Q2FYN7   12 0.6 -1.27278 0.943444
P69848   24 1.2 0.903563 0.161558
Q2FWN8   32 1.6 0.903563 0.161558
Q2FV62   17 0.85 -1.27278 0.943444
Q2FWW7   27 1.35 0.903563 0.161558
Q2G1Y5   29 1.45 0.903563 0.161558
Q2FXA3   28 1.4 0.903563 0.161558
Q2FYV3   25 1.25 0.903563 0.161558
Q2G1H4   31 1.55 0.903563 0.161558
Q2G038   29 1.45 0.903563 0.161558
Q2G161   13 0.65 -1.27278 0.943444
Q2FYV1   28 1.4 0.903563 0.161558
Q2FZ09   28 1.4 0.903563 0.161558
Q2FW90   26 1.3 0.903563 0.161558
Q2G290   22 1.1 0.903563 0.161558
P60611   26 1.3 0.903563 0.161558
Q2FV58   29 1.45 0.903563 0.161558
Q2G0C6   26 1.3 0.903563 0.161558
Q2G050   26 1.3 0.903563 0.161558
Q2G0V2   29 1.45 0.903563 0.161558
Q2FVQ4   19 0.95 -1.27278 0.943444
Q2G094   24 1.17073 0.903563 0.161558
Q2FY59   26 1.26829 0.903563 0.161558
Q2FVX7   27 1.31707 0.903563 0.161558
Q2FVP4   20 0.97561 -1.27278 0.943444
Q2G185   25 1.21951 0.903563 0.161558
Q2FXP8   15 0.731707 -1.27278 0.943444
Q2G275   27 1.31707 0.903563 0.161558
Q2G1D9   26 1.26829 0.903563 0.161558
Q2FXI3   25 1.21951 0.903563 0.161558
Q2FYM2   26 1.26829 0.903563 0.161558
P14738   10 0.487805 -1.27278 0.943444
Q2G2Q2   23 1.12195 0.903563 0.161558
Q2G0M9   37 1.80488 0.903563 0.161558
Q2FY67   26 1.26829 0.903563 0.161558
Q2FWX8   11 0.536585 -1.27278 0.943444
Q2FUT9   31 1.5122 0.903563 0.161558
Q2FZS0   33 1.60976 0.903563 0.161558
Q2G2A8   22 1.07317 0.903563 0.161558
Q2FUY2   11 0.536585 -1.27278 0.943444
Q2FZL8   27 1.31707 0.903563 0.161558
Q2FW93   13 0.634146 -1.27278 0.943444
Q2G1L7   28 1.36585 0.903563 0.161558
Q2FW41   30 1.46341 0.903563 0.161558
Q2FZY6   26 1.26829 0.903563 0.161558
Q2G042   11 0.536585 -1.27278 0.943444
Q2FWK2   27 1.31707 0.903563 0.161558
Q2FYF4   27 1.31707 0.903563 0.161558
Q2FZP2   19 0.926829 -1.27278 0.943444
Q2G1G7   23 1.12195 0.903563 0.161558
Q2G1H5   26 1.26829 0.903563 0.161558
Q2G2S7   15 0.731707 -1.27278 0.943444
Q2FY53   26 1.26829 0.903563 0.161558
Q2G1N2   26 1.26829 0.903563 0.161558
Q2G2V2   27 1.31707 0.903563 0.161558
Q2G1H6   28 1.36585 0.903563 0.161558
Q2FZA9   29 1.41463 0.903563 0.161558
Q2FXI5   33 1.60976 0.903563 0.161558
Q2G206   17 0.829268 -1.27278 0.943444
Q2FWN6   26 1.26829 0.903563 0.161558
Q2FUQ2   24 1.17073 0.903563 0.161558
Q2G1K3   20 0.97561 -1.27278 0.943444
Q2FZ76   32 1.56098 0.903563 0.161558
Q2FY54   26 1.26829 0.903563 0.161558
Q2G289   23 1.12195 0.903563 0.161558
Q2FY14   21 1.02439 0.903563 0.161558
Q2FV77   29 1.41463 0.903563 0.161558
Q2G064   31 1.5122 0.903563 0.161558
Q2G033   29 1.41463 0.903563 0.161558
Q2G198   28 1.36585 0.903563 0.161558
Q2G0K4   15 0.731707 -1.27278 0.943444
Q2G0V3   36 1.7561 0.903563 0.161558
Q2FWE2   22 1.04762 0.903563 0.161558
Q2G089   21 1 0.903563 0.161558
Q2FZL3   25 1.19048 0.903563 0.161558
Q2G087   32 1.52381 0.903563 0.161558
Q2G0A7   19 0.904762 -1.27278 0.943444
Q2FVF9   31 1.47619 0.903563 0.161558
Q2G071   24 1.14286 0.903563 0.161558
Q2FUZ2   22 1.04762 0.903563 0.161558
Q2FY27   30 1.42857 0.903563 0.161558
Q2FXX4   29 1.38095 0.903563 0.161558
Q2G1E6   25 1.19048 0.903563 0.161558
Q2G1G5   25 1.19048 0.903563 0.161558
Q2G2Q3   26 1.2381 0.903563 0.161558
Q2FZF0   23 1.09524 0.903563 0.161558
Q2G2D2   20 0.952381 -1.27278 0.943444
Q2FXT4   26 1.2381 0.903563 0.161558
Q2FZI8   28 1.33333 0.903563 0.161558
Q2FUS8   11 0.52381 -1.27278 0.943444
Q2FVR9   26 1.2381 0.903563 0.161558
Q2FXP2   29 1.38095 0.903563 0.161558
Q2FX94   25 1.19048 0.903563 0.161558
Q2G2A5   25 1.19048 0.903563 0.161558
Q2FZP7   25 1.19048 0.903563 0.161558
Q2G1R7   27 1.28571 0.903563 0.161558
Q2G015   10 0.47619 -1.27278 0.943444
Q2FZF4   31 1.47619 0.903563 0.161558
Q2G1E5   23 1.09524 0.903563 0.161558
Q2FWH9   22 1.04762 0.903563 0.161558
Q2G069   24 1.14286 0.903563 0.161558
Q2FZK3   26 1.2381 0.903563 0.161558
Q2FZU5   28 1.33333 0.903563 0.161558
Q2FYT4   20 0.952381 -1.27278 0.943444
Q2FWK4   29 1.38095 0.903563 0.161558
Q2FY40   27 1.28571 0.903563 0.161558
Q2FWY4   17 0.809524 -1.27278 0.943444
Q2G156   20 0.952381 -1.27278 0.943444
Q2G045   22 1.04762 0.903563 0.161558
Q2FZS6   17 0.809524 -1.27278 0.943444
Q2FYC7   26 1.2381 0.903563 0.161558
Q2FW73   25 1.19048 0.903563 0.161558
Q2G1H3   29 1.38095 0.903563 0.161558
Q2FXJ6   23 1.09524 0.903563 0.161558
Q2FUS2   14 0.651163 -1.27278 0.943444
Q2G120   31 1.44186 0.903563 0.161558
Q2G2T9   24 1.11628 0.903563 0.161558
Q2G1N9   19 0.883721 -1.27278 0.943444
Q2FXL9   25 1.16279 0.903563 0.161558
Q2G0W4   26 1.2093 0.903563 0.161558
Q2G0R6   24 1.11628 0.903563 0.161558
Q2G1C4   29 1.34884 0.903563 0.161558
Q2FWY9   35 1.62791 0.903563 0.161558
Q2G1K4   28 1.30233 0.903563 0.161558
Q2FYK3   30 1.39535 0.903563 0.161558
Q2G1N4   29 1.34884 0.903563 0.161558
Q2G065   24 1.11628 0.903563 0.161558
Q2FX88   35 1.62791 0.903563 0.161558
Q2FVW9   27 1.25581 0.903563 0.161558
Q2G1E0   13 0.604651 -1.27278 0.943444
Q2G2P2   26 1.2093 0.903563 0.161558
Q2G0V5   20 0.930233 -1.27278 0.943444
Q2FWA2   33 1.53488 0.903563 0.161558
Q2FZU1   28 1.30233 0.903563 0.161558
Q2FX77   23 1.06977 0.903563 0.161558
Q2FW75   29 1.34884 0.903563 0.161558
Q2FUT5   24 1.11628 0.903563 0.161558
Q2G234   23 1.06977 0.903563 0.161558
Q2FZU6   29 1.34884 0.903563 0.161558
Q2G1Y2   20 0.930233 -1.27278 0.943444
Q2FXN7   16 0.744186 -1.27278 0.943444
Q2G2J3   15 0.697674 -1.27278 0.943444
Q2G0G1   26 1.2093 0.903563 0.161558
Q2FW62   28 1.30233 0.903563 0.161558
Q2FUP7   25 1.16279 0.903563 0.161558
Q2G1J3   23 1.06977 0.903563 0.161558
Q2FZ15   33 1.53488 0.903563 0.161558
Q2G1D3   24 1.11628 0.903563 0.161558
Q2G0K2   34 1.5814 0.903563 0.161558
Q2FWC1   29 1.34884 0.903563 0.161558
Q2FXM5   26 1.2093 0.903563 0.161558
Q2FY46   18 0.837209 -1.27278 0.943444
Q2G1K0   22 1.02326 0.903563 0.161558
Q2FXT6   27 1.25581 0.903563 0.161558
Q2FZM4   28 1.30233 0.903563 0.161558
Q2FXG1   25 1.16279 0.903563 0.161558
Q2FXL1   25 1.16279 0.903563 0.161558
Q2FWX5   22 1.02326 0.903563 0.161558
# cudaSaTabsearch LTYPE = T LORDER = F LSOLN = F
# QUERY ID = PF18155 
# DBFILE = ./tableaux.ascii.DB                                                             
Q2G1I1   21 0.954545 -1.27278  0.943444
Q2G1K2   26 1.18182 0.903563  0.161558
Q2FUU5   25 1.13636 0.903563  0.161558
Q2FXB6   24 1.09091 0.903563  0.161558
Q2FZU2   28 1.27273 0.903563  0.161558
Q2FZK0   16 0.727273 -1.27278  0.943444
Q2FY33   28 1.27273 0.903563  0.161558
Q2G098   32 1.45455 0.903563  0.161558
Q2FZ46   24 1.09091 0.903563  0.161558
Q2FZQ5   24 1.09091 0.903563  0.161558
Q2FXU8   22 1 0.903563  0.161558
Q9EZ08   23 1.04545 0.903563  0.161558
Q2G1B9   29 1.31818 0.903563  0.161558
Q2FZ73   31 1.40909 0.903563  0.161558
Q2FY35   26 1.18182 0.903563  0.161558
Q2FZ16   31 1.40909 0.903563  0.161558
Q2FYR2   28 1.27273 0.903563  0.161558
Q2FWY3   8 0.363636 -1.27278  0.943444
Q2G2F5   29 1.31818 0.903563  0.161558
Q2G032   26 1.18182 0.903563  0.161558
Q2FZ10   24 1.09091 0.903563  0.161558
Q2G255   23 1.04545 0.903563  0.161558
Q2G0X6   27 1.22727 0.903563  0.161558
Q2FYH0   29 1.31818 0.903563  0.161558
Q2FXJ9   24 1.09091 0.903563  0.161558
Q2FZT4   23 1.04545 0.903563  0.161558
Q2FVE6   26 1.18182 0.903563  0.161558
Q2FYD3   12 0.545455 -1.27278  0.943444
Q2FXT5   21 0.954545 -1.27278  0.943444
Q2FY60   23 1.04545 0.903563  0.161558
Q2G2D7   28 1.27273 0.903563  0.161558
Q2FX16   23 1.04545 0.903563  0.161558
Q2FZ34   28 1.27273 0.903563  0.161558
Q2G1S4   31 1.40909 0.903563  0.161558
Q2G147   25 1.13636 0.903563  0.161558
Q2G1J7   27 1.22727 0.903563  0.161558
Q2G2A7   28 1.27273 0.903563  0.161558
Q2G2M6   23 1.04545 0.903563  0.161558
Q2FV30   30 1.36364 0.903563  0.161558
Q2FVL5   26 1.18182 0.903563  0.161558
Q2FXY0   26 1.18182 0.903563  0.161558
Q2FZL1   31 1.40909 0.903563  0.161558
Q2FW45   24 1.09091 0.903563  0.161558
Q2FZU0   25 1.11111 0.903563  0.161558
Q2FWZ0   27 1.2 0.903563  0.161558
Q2G2H5   22 0.977778 -1.27278  0.943444
Q2FYG9   28 1.24444 0.903563  0.161558
Q2G2X6   30 1.33333 0.903563  0.161558
Q2G155   24 1.06667 0.903563  0.161558
Q2FXY9   33 1.46667 0.903563  0.161558
Q2FZ37   25 1.11111 0.903563  0.161558
Q2FVI7   27 1.2 0.903563  0.161558
Q2FYS1   23 1.02222 0.903563  0.161558
Q2FXL5   29 1.28889 0.903563  0.161558
Q2G1J4   23 1.02222 0.903563  0.161558
Q2FWZ3   22 0.977778 -1.27278  0.943444
Q2G2P7   28 1.24444 0.903563  0.161558
Q2FVH3   26 1.15556 0.903563  0.161558
Q2FZ31   30 1.33333 0.903563  0.161558
Q2G283   25 1.11111 0.903563  0.161558
Q2FZ66   30 1.33333 0.903563  0.161558
Q2FWY7   14 0.622222 -1.27278  0.943444
Q2G1F9   25 1.11111 0.903563  0.161558
Q2FZJ4   33 1.46667 0.903563  0.161558
Q2FZQ1   26 1.15556 0.903563  0.161558
Q2FY80   16 0.711111 -1.27278  0.943444
Q2G2D4   21 0.933333 -1.27278  0.943444
Q2FYP1   24 1.06667 0.903563  0.161558
Q2FYF9   18 0.8 -1.27278  0.943444
Q2G0B3   21 0.933333 -1.27278  0.943444
Q2FUT8   22 0.977778 -1.27278  0.943444
Q2FYR1   31 1.37778 0.903563  0.161558
Q2FYL3   20 0.888889 -1.27278  0.943444
Q2FVG4   19 0.844444 -1.27278  0.943444
Q2FVP8   23 1.02222 0.903563  0.161558
Q2FZ28   23 1 0.903563  0.161558
Q2G1F0   20 0.869565 -1.27278  0.943444
P95689   27 1.17391 0.903563  0.161558
Q2FYH6   26 1.13043 0.903563  0.161558
Q2FXD1   27 1.17391 0.903563  0.161558
Q2G0X5   23 1 0.903563  0.161558
Q2FXN8   16 0.695652 -1.27278  0.943444
Q2G0N0   27 1.17391 0.903563  0.161558
Q2G268   24 1.04348 0.903563  0.161558
Q2FV61   33 1.43478 0.903563  0.161558
Q2FXL7   23 1 0.903563  0.161558
Q2FUR5   26 1.13043 0.903563  0.161558
Q2FXV6   23 1 0.903563  0.161558
Q2G2C5   24 1.04348 0.903563  0.161558
Q2FVJ6   27 1.17391 0.903563  0.161558
Q2G1Y4   27 1.17391 0.903563  0.161558
Q2FVI0   17 0.73913 -1.27278  0.943444
Q2FXJ8   20 0.869565 -1.27278  0.943444
Q2FZU7   28 1.21739 0.903563  0.161558
Q2G2X4   27 1.17391 0.903563  0.161558
Q2FZA8   26 1.13043 0.903563  0.161558
Q2FW96   23 1 0.903563  0.161558
Q2FYV4   25 1.08696 0.903563  0.161558
O07325   29 1.26087 0.903563  0.161558
Q2G1C1   23 1 0.903563  0.161558
Q2FZR9   33 1.43478 0.903563  0.161558
Q2FVW3   28 1.21739 0.903563  0.161558
Q2G124   36 1.56522 0.903563  0.161558
P0C0V7   27 1.17391 0.903563  0.161558
Q2FX52   23 0.978723 -1.27278  0.943444
Q2G2C7   28 1.19149 0.903563  0.161558
Q2G2D5   25 1.06383 0.903563  0.161558
Q2FXQ7   27 1.14894 0.903563  0.161558
Q2FZW0   23 0.978723 -1.27278  0.943444
Q2FVG3   28 1.19149 0.903563  0.161558
Q2FXR4   29 1.23404 0.903563  0.161558
Q2FZ67   31 1.31915 0.903563  0.161558
Q2G243   24 1.02128 0.903563  0.161558
Q2FV76   32 1.3617 0.903563  0.161558
Q2FVZ4   27 1.14894 0.903563  0.161558
Q2FWC5   29 1.23404 0.903563  0.161558
Q2FZY3   30 1.2766 0.903563  0.161558
Q2FWH5   24 1.02128 0.903563  0.161558
Q2G241   25 1.06383 0.903563  0.161558
Q2FV35   26 1.10638 0.903563  0.161558
Q2G0T5   21 0.893617 -1.27278  0.943444
Q2G1A9   25 1.06383 0.903563  0.161558
Q2FYU7   22 0.93617 -1.27278  0.943444
Q2G2E0   16 0.680851 -1.27278  0.943444
Q2FVT6   24 1.02128 0.903563  0.161558
Q2G0D7   23 0.978723 -1.27278  0.943444
Q2G1M6   28 1.19149 0.903563  0.161558
Q2G0A6   19 0.808511 -1.27278  0.943444
Q2FUY6   28 1.19149 0.903563  0.161558
Q2FYJ2   26 1.10638 0.903563  0.161558
Q2G2E5   21 0.875 -1.27278  0.943444
Q2G2P5   30 1.25 0.903563  0.161558
Q2G1R6   19 0.791667 -1.27278  0.943444
Q2FYF0   22 0.916667 -1.27278  0.943444
Q2FVH8   20 0.833333 -1.27278  0.943444
Q2FUU3   26 1.08333 0.903563  0.161558
Q2FVG8   25 1.04167 0.903563  0.161558
Q9ZAH5   27 1.125 0.903563  0.161558
Q2G2U0   26 1.08333 0.903563  0.161558
Q2FYR4   27 1.125 0.903563  0.161558
Q2G256   29 1.20833 0.903563  0.161558
Q2FVY0   30 1.25 0.903563  0.161558
Q2G0Q2   25 1.04167 0.903563  0.161558
Q2G0R2   24 1 0.903563  0.161558
Q2G0Q3   21 0.875 -1.27278  0.943444
Q2FWZ9   27 1.125 0.903563  0.161558
Q53705   21 0.875 -1.27278  0.943444
Q2G2U3   28 1.16667 0.903563  0.161558
Q2FYY6   27 1.125 0.903563  0.161558
Q2FWL3   25 1.04167 0.903563  0.161558
Q2FY50   19 0.791667 -1.27278  0.943444
Q2FXN4   25 1.04167 0.903563  0.161558
Q2G179   19 0.791667 -1.27278  0.943444
Q2G1L6   18 0.75 -1.27278  0.943444
Q2FXU4   23 0.958333 -1.27278  0.943444
Q2G1E9   28 1.16667 0.903563  0.161558
Q2G232   27 1.125 0.903563  0.161558
Q2FXH9   25 1.04167 0.903563  0.161558
Q2G0X3   13 0.541667 -1.27278  0.943444
Q2FXD0   22 0.916667 -1.27278  0.943444
Q2G0G3   29 1.20833 0.903563  0.161558
Q2FWW3   27 1.125 0.903563  0.161558
Q2FYG0   25 1.02041 0.903563  0.161558
Q2FZS9   22 0.897959 -1.27278  0.943444
Q2FYS2   32 1.30612 0.903563  0.161558
Q2G2U4   13 0.530612 -1.27278  0.943444
Q2FWJ9   23 0.938776 -1.27278  0.943444
Q2FWF0   28 1.14286 0.903563  0.161558
Q2FXR9   25 1.02041 0.903563  0.161558
Q2FZV7   25 1.02041 0.903563  0.161558
Q2G1W0   28 1.14286 0.903563  0.161558
Q2G2I0   32 1.30612 0.903563  0.161558
Q2G153   25 1.02041 0.903563  0.161558
Q2FWD7   26 1.06122 0.903563  0.161558
Q2FY15   23 0.938776 -1.27278  0.943444
Q2FV54   17 0.693878 -1.27278  0.943444
Q2FZ74   24 0.979592 -1.27278  0.943444
Q2FYV5   26 1.06122 0.903563  0.161558
Q2G2I1   20 0.816327 -1.27278  0.943444
Q2FXZ6   22 0.897959 -1.27278  0.943444
Q2G0U0   25 1.02041 0.903563  0.161558
Q2G0Y6   27 1.10204 0.903563  0.161558
Q2FXJ0   37 1.5102 0.903563  0.161558
Q2FY43   28 1.12 0.903563  0.161558
Q2FWM1   15 0.6 -1.27278  0.943444
Q2FVJ1   23 0.92 -1.27278  0.943444
Q2G0K3   24 0.96 -1.27278  0.943444
Q2FY66   27 1.08 0.903563  0.161558
Q2FW99   16 0.64 -1.27278  0.943444
Q2FV10   27 1.08 0.903563  0.161558
Q2FXJ5   30 1.2 0.903563  0.161558
Q2FX69   7 0.28 -1.27278  0.943444
Q2G0B2   21 0.84 -1.27278  0.943444
Q2FX14   25 1 0.903563  0.161558
Q2FYD8   19 0.76 -1.27278  0.943444
Q2FWE5   26 1.04 0.903563  0.161558
Q2G2A3   25 1 0.903563  0.161558
Q2FZH8   23 0.92 -1.27278  0.943444
Q2FX51   24 0.96 -1.27278  0.943444
Q2FWE8   29 1.16 0.903563  0.161558
Q2G088   27 1.08 0.903563  0.161558
Q2G028   25 0.980392 -1.27278  0.943444
Q2G1S3   29 1.13725 0.903563  0.161558
Q2FYN4   24 0.941176 -1.27278  0.943444
Q2FX86   26 1.01961 0.903563  0.161558
Q2G2S8   20 0.784314 -1.27278  0.943444
Q2FUW8   21 0.823529 -1.27278  0.943444
Q2FWD4   26 1.01961 0.903563  0.161558
Q2FVH6   27 1.05882 0.903563  0.161558
Q2G029   22 0.862745 -1.27278  0.943444
Q2G1R5   26 1.01961 0.903563  0.161558
Q2FX65   9 0.352941 -1.27278  0.943444
Q2FZV6   25 0.980392 -1.27278  0.943444
Q2G1P1   26 1.01961 0.903563  0.161558
Q2FVU4   27 1.05882 0.903563  0.161558
Q2FVT5   26 1.01961 0.903563  0.161558
Q2G2H4   23 0.901961 -1.27278  0.943444
Q2FZ58   27 1.05882 0.903563  0.161558
Q2FVJ2   23 0.901961 -1.27278  0.943444
Q2FXW5   29 1.13725 0.903563  0.161558
Q2FWK1   29 1.13725 0.903563  0.161558
Q2G031   30 1.17647 0.903563  0.161558
Q2G0U1   27 1.05882 0.903563  0.161558
Q2FW46   27 1.05882 0.903563  0.161558
Q2FZY5   24 0.941176 -1.27278  0.943444
Q2FZI5   27 1.03846 0.903563  0.161558
Q2FYR9   26 1 0.903563  0.161558
Q2FZ92   32 1.23077 0.903563  0.161558
Q2G1D5   24 0.923077 -1.27278  0.943444
Q2FXM2   24 0.923077 -1.27278  0.943444
Q2FVM2   30 1.15385 0.903563  0.161558
Q2FZN2   26 1 0.903563  0.161558
Q2G1U8   24 0.923077 -1.27278  0.943444
Q2FVS7   30 1.15385 0.903563  0.161558
Q2FWB5   25 0.961538 -1.27278  0.943444
Q2FXX1   29 1.11538 0.903563  0.161558
Q2G2J9   29 1.11538 0.903563  0.161558
Q2G0Y7   26 1 0.903563  0.161558
Q2FW81   29 1.11538 0.903563  0.161558
Q2FWK3   19 0.730769 -1.27278  0.943444
Q2FY34   27 1.03846 0.903563  0.161558
Q2FXF8   23 0.884615 -1.27278  0.943444
Q2FXI9   24 0.923077 -1.27278  0.943444
Q05615   26 0.981132 -1.27278  0.943444
Q2FUW4   22 0.830189 -1.27278  0.943444
Q2FVF4   29 1.09434 0.903563  0.161558
Q2FWI3   23 0.867925 -1.27278  0.943444
Q2FWG8   27 1.01887 0.903563  0.161558
Q2G0R0   21 0.792453 -1.27278  0.943444
Q2G0I4   22 0.830189 -1.27278  0.943444
Q2FV67   27 1.01887 0.903563  0.161558
Q2G091   22 0.830189 -1.27278  0.943444
Q2G1U1   21 0.792453 -1.27278  0.943444
Q2FUX7   29 1.09434 0.903563  0.161558
Q2FY51   22 0.830189 -1.27278  0.943444
Q2FYP2   22 0.830189 -1.27278  0.943444
Q2G0F8   20 0.754717 -1.27278  0.943444
Q2FXH5   27 1.01887 0.903563  0.161558
Q2G193   27 1.01887 0.903563  0.161558
Q2FWD6   30 1.13208 0.903563  0.161558
Q2FZ98   28 1.03704 0.903563  0.161558
Q2FYQ2   25 0.925926 -1.27278  0.943444
Q2FWL5   20 0.740741 -1.27278  0.943444
Q2FV16   25 0.925926 -1.27278  0.943444
Q2FWX9   22 0.814815 -1.27278  0.943444
Q2G1J0   26 0.962963 -1.27278  0.943444
Q2G235   22 0.814815 -1.27278  0.943444
Q2FXK1   20 0.740741 -1.27278  0.943444
Q2FWF4   23 0.851852 -1.27278  0.943444
Q2FZC8   29 1.07407 0.903563  0.161558
Q2FZQ4   21 0.777778 -1.27278  0.943444
O52582   23 0.851852 -1.27278  0.943444
Q2FZI6   22 0.814815 -1.27278  0.943444
Q2FUW7   21 0.777778 -1.27278  0.943444
Q2G2M9   21 0.777778 -1.27278  0.943444
Q2FZD0   22 0.814815 -1.27278  0.943444
Q2FWK7   24 0.888889 -1.27278  0.943444
Q2FWU4   11 0.407407 -1.27278  0.943444
Q2FUX4   25 0.925926 -1.27278  0.943444
Q2G2V3   28 1.03704 0.903563  0.161558
O05204   22 0.814815 -1.27278  0.943444
Q2FYC2   24 0.872727 -1.27278  0.943444
Q2FZP6   28 1.01818 0.903563  0.161558
Q2G0L2   26 0.945455 -1.27278  0.943444
Q2FZV1   19 0.690909 -1.27278  0.943444
Q2FVQ5   24 0.872727 -1.27278  0.943444
Q2FZW6   23 0.836364 -1.27278  0.943444
Q2FZI3   23 0.836364 -1.27278  0.943444
Q2G219   25 0.909091 -1.27278  0.943444
Q2FZR2   29 1.05455 0.903563  0.161558
Q2FXZ2   23 0.836364 -1.27278  0.943444
Q2FYC6   27 0.981818 -1.27278  0.943444
Q2FYZ5   33 1.17857 0.903563  0.161558
Q2FWN4   27 0.964286 -1.27278  0.943444
Q2G221   20 0.714286 -1.27278  0.943444
Q2FZX5   28 1 0.903563  0.161558
Q2FUW3   24 0.857143 -1.27278  0.943444
Q2G2H3   25 0.892857 -1.27278  0.943444
Q2FY08   25 0.892857 -1.27278  0.943444
Q2FXU5   22 0.785714 -1.27278  0.943444
Q2G1F8   21 0.75 -1.27278  0.943444
Q2FYW4   30 1.07143 0.903563  0.161558
Q2G142   20 0.714286 -1.27278  0.943444
Q2G1U3   27 0.964286 -1.27278  0.943444
Q2FZ18   23 0.821429 -1.27278  0.943444
Q2FV24   27 0.964286 -1.27278  0.943444
Q2G1C2   22 0.785714 -1.27278  0.943444
Q2FYZ4   26 0.928571 -1.27278  0.943444
Q2FWT4   28 1 0.903563  0.161558
Q2FUX1   24 0.857143 -1.27278  0.943444
Q2FZG9   24 0.842105 -1.27278  0.943444
Q2FVC1   31 1.08772 0.903563  0.161558
Q2FYT3   25 0.877193 -1.27278  0.943444
Q2FY82   22 0.77193 -1.27278  0.943444
Q2FV02   27 0.947368 -1.27278  0.943444
Q2FXJ2   24 0.842105 -1.27278  0.943444
Q2FZ02   24 0.842105 -1.27278  0.943444
Q2G0L3   24 0.842105 -1.27278  0.943444
Q2FZH5   23 0.807018 -1.27278  0.943444
Q2FWH4   25 0.877193 -1.27278  0.943444
Q2FW49   20 0.701754 -1.27278  0.943444
Q93T05   27 0.947368 -1.27278  0.943444
Q2FX73   23 0.807018 -1.27278  0.943444
Q2G239   21 0.724138 -1.27278  0.943444
Q2G121   22 0.758621 -1.27278  0.943444
Q2FY11   24 0.827586 -1.27278  0.943444
Q2FV11   27 0.931034 -1.27278  0.943444
Q2FZ05   32 1.10345 0.903563  0.161558
Q2G253   26 0.896552 -1.27278  0.943444
Q2FW98   24 0.827586 -1.27278  0.943444
Q2G205   26 0.896552 -1.27278  0.943444
Q2FVE7   29 1 0.903563  0.161558
Q2FYD0   21 0.724138 -1.27278  0.943444
Q2FZ19   23 0.793103 -1.27278  0.943444
Q2G1C7   26 0.896552 -1.27278  0.943444
Q2FV60   28 0.965517 -1.27278  0.943444
Q2FY64   22 0.758621 -1.27278  0.943444
Q2FZI9   24 0.827586 -1.27278  0.943444
Q2FV57   23 0.779661 -1.27278  0.943444
Q2FXA5   28 0.949153 -1.27278  0.943444
Q2G2U8   22 0.745763 -1.27278  0.943444
Q2FZP0   22 0.745763 -1.27278  0.943444
Q2FZL7   21 0.711864 -1.27278  0.943444
Q2FZR3   23 0.779661 -1.27278  0.943444
Q2FWA0   23 0.779661 -1.27278  0.943444
Q2G090   23 0.779661 -1.27278  0.943444
Q2G1H0   22 0.733333 -1.27278  0.943444
Q2FZP4   23 0.766667 -1.27278  0.943444
Q2FUX0   20 0.666667 -1.27278  0.943444
Q2FV86   23 0.766667 -1.27278  0.943444
Q2FV14   29 0.966667 -1.27278  0.943444
Q2FUT2   22 0.733333 -1.27278  0.943444
Q2FZ64   20 0.666667 -1.27278  0.943444
Q2FUW1   15 0.491803 -1.27278  0.943444
Q2FWI0   23 0.754098 -1.27278  0.943444
Q2G2K5   28 0.918033 -1.27278  0.943444
Q2FWK6   24 0.786885 -1.27278  0.943444
Q2G0T9   27 0.885246 -1.27278  0.943444
Q2G078   26 0.852459 -1.27278  0.943444
Q2G1P3   24 0.786885 -1.27278  0.943444
Q2G274   24 0.774194 -1.27278  0.943444
Q2FZD4   24 0.774194 -1.27278  0.943444
Q2FYS5   31 1 0.903563  0.161558
Q2G1K5   20 0.645161 -1.27278  0.943444
Q2G1L5   28 0.903226 -1.27278  0.943444
Q2G1M9   26 0.83871 -1.27278  0.943444
Q2FX67   22 0.709677 -1.27278  0.943444
Q2FZ32   21 0.677419 -1.27278  0.943444
Q2FWH7   17 0.548387 -1.27278  0.943444
Q2FXT8   24 0.761905 -1.27278  0.943444
Q2FUQ3   29 0.920635 -1.27278  0.943444
Q2G1Y6   28 0.888889 -1.27278  0.943444
Q2FX68   15 0.47619 -1.27278  0.943444
Q2FWD1   26 0.825397 -1.27278  0.943444
Q2FUZ8   24 0.761905 -1.27278  0.943444
Q2G1F5   29 0.920635 -1.27278  0.943444
Q2G2T6   17 0.539683 -1.27278  0.943444
Q2FYD2   17 0.539683 -1.27278  0.943444
Q2FYA1   30 0.952381 -1.27278  0.943444
Q2FY21   29 0.920635 -1.27278  0.943444
Q2FZD3   19 0.603175 -1.27278  0.943444
Q2G1Z4   26 0.825397 -1.27278  0.943444
Q2G0S3   24 0.75 -1.27278  0.943444
Q2FVQ3   22 0.6875 -1.27278  0.943444
Q2G2J4   21 0.65625 -1.27278  0.943444
Q2G2B8   24 0.75 -1.27278  0.943444
Q2G0L5   8 0.25 -1.27278  0.943444
Q2FW72   28 0.875 -1.27278  0.943444
Q2FYT8   21 0.65625 -1.27278  0.943444
Q2FXM9   24 0.75 -1.27278  0.943444
Q2G1Y0   24 0.75 -1.27278  0.943444
Q2G2D0   22 0.6875 -1.27278  0.943444
Q2G2M2   22 0.6875 -1.27278  0.943444
Q2G1B7   25 0.78125 -1.27278  0.943444
Q2G1B8   21 0.65625 -1.27278  0.943444
Q2G0M6   25 0.78125 -1.27278  0.943444
Q2G1D8   26 0.8 -1.27278  0.943444
Q2FV70   25 0.769231 -1.27278  0.943444
Q2FV72   20 0.615385 -1.27278  0.943444
Q2FVB2   23 0.707692 -1.27278  0.943444
Q2G122   28 0.861538 -1.27278  0.943444
Q2G1W2   27 0.818182 -1.27278  0.943444
Q2FWW1   19 0.575758 -1.27278  0.943444
Q2G1F4   27 0.818182 -1.27278  0.943444
Q2G093   25 0.757576 -1.27278  0.943444
Q2FXY7   25 0.757576 -1.27278  0.943444
Q2G1C6   24 0.727273 -1.27278  0.943444
Q2FZ20   25 0.757576 -1.27278  0.943444
O50581   21 0.626866 -1.27278  0.943444
Q2G1N1   27 0.80597 -1.27278  0.943444
Q2G188   21 0.617647 -1.27278  0.943444
Q2G296   26 0.764706 -1.27278  0.943444
Q2G2E9   27 0.794118 -1.27278  0.943444
Q2G294   24 0.705882 -1.27278  0.943444
Q2FWJ5   26 0.764706 -1.27278  0.943444
Q2FW03   26 0.753623 -1.27278  0.943444
Q2G0N1   24 0.695652 -1.27278  0.943444
Q2FZJ0   27 0.782609 -1.27278  0.943444
Q2FYZ9   21 0.608696 -1.27278  0.943444
Q2FV74   20 0.57971 -1.27278  0.943444
Q2FXP7   26 0.753623 -1.27278  0.943444
Q2FXU1   22 0.637681 -1.27278  0.943444
Q2G1M8   26 0.753623 -1.27278  0.943444
Q2FXY4   23 0.666667 -1.27278  0.943444
Q2FZ94   24 0.685714 -1.27278  0.943444
Q2FYI0   24 0.676056 -1.27278  0.943444
Q2FXT9   23 0.647887 -1.27278  0.943444
Q2G0D2   25 0.694444 -1.27278  0.943444
Q2FYB7   20 0.555556 -1.27278  0.943444
Q2FVN8   22 0.611111 -1.27278  0.943444
Q2FZ49   18 0.5 -1.27278  0.943444
Q2FUW6   20 0.555556 -1.27278  0.943444
Q2G1P7   25 0.694444 -1.27278  0.943444
Q2FW70   24 0.657534 -1.27278  0.943444
Q2G0W1   24 0.657534 -1.27278  0.943444
Q2G024   21 0.575342 -1.27278  0.943444
Q2G1G8   27 0.739726 -1.27278  0.943444
Q2G1R9   26 0.712329 -1.27278  0.943444
O06446   26 0.712329 -1.27278  0.943444
Q2G1C9   27 0.739726 -1.27278  0.943444
Q2FXV8   21 0.567568 -1.27278  0.943444
Q2G0P5   19 0.513514 -1.27278  0.943444
Q2FV64   21 0.56 -1.27278  0.943444
Q2FV87   24 0.631579 -1.27278  0.943444
Q2G1K9   19 0.493506 -1.27278  0.943444
Q2G266   21 0.545455 -1.27278  0.943444
Q59801   23 0.589744 -1.27278  0.943444
Q2FXH2   26 0.666667 -1.27278  0.943444
Q53727   23 0.582278 -1.27278  0.943444
Q2G2Q0   23 0.582278 -1.27278  0.943444
Q2FZD8   19 0.475 -1.27278  0.943444
Q2FYS4   30 0.75 -1.27278  0.943444
Q2G1G2   23 0.575 -1.27278  0.943444
Q2FXV9   23 0.567901 -1.27278  0.943444
Q2G0L4   10 0.246914 -1.27278  0.943444
Q2FXR8   22 0.54321 -1.27278  0.943444
Q2FYJ0   18 0.444444 -1.27278  0.943444
Q2FZS8   19 0.463415 -1.27278  0.943444
Q2FXN9   19 0.452381 -1.27278  0.943444
Q2FYM1   23 0.547619 -1.27278  0.943444
Q2FVZ5   23 0.547619 -1.27278  0.943444
Q2FVL8   21 0.494118 -1.27278  0.943444
Q2FZ40   22 0.517647 -1.27278  0.943444
Q2FYH5   19 0.44186 -1.27278  0.943444
Q2FXB3   21 0.477273 -1.27278  0.943444
Q2FYS9   24 0.533333 -1.27278  0.943444
Q2G1Q4   21 0.466667 -1.27278  0.943444
Q2FVC3   20 0.444444 -1.27278  0.943444
Q2G046   19 0.417582 -1.27278  0.943444
Q2FWU3   14 0.307692 -1.27278  0.943444
Q2FZ72   23 0.505495 -1.27278  0.943444
Q2FZ82   20 0.43956 -1.27278  0.943444
Q9F1K0   22 0.468085 -1.27278  0.943444
Q2FVV9   25 0.510204 -1.27278  0.943444
Q2FZT6   17 0.343434 -1.27278  0.943444
Q2FWU5   17 0.343434 -1.27278  0.943444
Q2FYC8   13 0.26 -1.27278  0.943444
Q2FZK7   18 0.352941 -1.27278  0.943444
Q2G2C1   20 0.392157 -1.27278  0.943444
Q2FZT5   19 0.361905 -1.27278  0.943444
Q2G0R8   20 0.377358 -1.27278  0.943444
Q2FW95   16 0.301887 -1.27278  0.943444
Q2G0N5   20 0.363636 -1.27278  0.943444
P47768   20 0.357143 -1.27278  0.943444
Q2FXH4   14 0.247788 -1.27278  0.943444
Q2FVM1   20 0.353982 -1.27278  0.943444
```
