## Supplementary Data 3 for "Mining folded proteomes in the era of accurate structure prediction": PF18157.output

```
# cudaSaTabsearch LTYPE = T LORDER = F LSOLN = F
# QUERY ID = PF18157 
# DBFILE = ./tableaux.ascii.DB                                                             
Q2G0V6   0 0 -1.27278 0.943444
Q2G075   0 0 -1.27278 0.943444
Q2G083   0 0 -1.27278 0.943444
Q2FZN3   0 0 -1.27278 0.943444
Q2FY90   0 0 -1.27278 0.943444
Q2FX91   0 0 -1.27278 0.943444
Q2FX54   0 0 -1.27278 0.943444
Q2FYQ4   0 0 -1.27278 0.943444
Q2G284   0 0 -1.27278 0.943444
Q2G0S4   0 0 -1.27278 0.943444
Q2FWM3   0 0 -1.27278 0.943444
Q2FX81   0 0 -1.27278 0.943444
Q2FXC6   0 0 -1.27278 0.943444
Q2FWJ7   0 0 -1.27278 0.943444
Q2FYJ9   0 0 -1.27278 0.943444
Q2G2E6   0 0 -1.27278 0.943444
Q2FWV0   0 0 -1.27278 0.943444
Q2FZC3   0 0 -1.27278 0.943444
Q2FVH9   0 0 -1.27278 0.943444
Q2FXQ5   0 0 -1.27278 0.943444
Q2FZU4   0 0 -1.27278 0.943444
Q2FYF8   0 0 -1.27278 0.943444
Q2FUR4   0 0 -1.27278 0.943444
Q2FYI2   0 0 -1.27278 0.943444
Q2FYY2   0 0 -1.27278 0.943444
Q2FW58   0 0 -1.27278 0.943444
P0C7Z3   0 0 -1.27278 0.943444
Q2G0T2   0 0 -1.27278 0.943444
Q2G1G9   0 0 -1.27278 0.943444
Q2FVJ0   0 0 -1.27278 0.943444
Q2FZ80   0 0 -1.27278 0.943444
Q2G1R4   0 0 -1.27278 0.943444
Q2FW02   0 0 -1.27278 0.943444
Q2G1X3   0 0 -1.27278 0.943444
Q2FWW4   0 0 -1.27278 0.943444
Q2FZE1   0 0 -1.27278 0.943444
Q2FY31   0 0 -1.27278 0.943444
Q2G018   0 0 -1.27278 0.943444
Q2FZI0   0 0 -1.27278 0.943444
Q2FUZ7   0 0 -1.27278 0.943444
Q2G250   0 0 -1.27278 0.943444
Q2FWU8   0 0 -1.27278 0.943444
Q2FYX5   0 0 -1.27278 0.943444
Q2FZY2   0 0 -1.27278 0.943444
Q2FZX8   0 0 -1.27278 0.943444
Q2FUY8   0 0 -1.27278 0.943444
Q2FV73   0 0 -1.27278 0.943444
Q2G0C5   0 0 -1.27278 0.943444
Q2FZ52   0 0 -1.27278 0.943444
Q2FVK6   0 0 -1.27278 0.943444
Q2G0Z3   0 0 -1.27278 0.943444
Q2FZJ8   0 0 -1.27278 0.943444
Q2FY57   0 0 -1.27278 0.943444
Q2G0W3   0 0 -1.27278 0.943444
Q2G0I2   0 0 -1.27278 0.943444
Q2FYX1   0 0 -1.27278 0.943444
Q2G0H2   0 0 -1.27278 0.943444
Q2FWJ8   0 0 -1.27278 0.943444
Q2FWZ7   0 0 -1.27278 0.943444
Q2FV04   0 0 -1.27278 0.943444
Q2G0H6   0 0 -1.27278 0.943444
Q2G291   0 0 -1.27278 0.943444
Q2G1A7   0 0 -1.27278 0.943444
Q2FVS8   0 0 -1.27278 0.943444
Q2FZ26   0 0 -1.27278 0.943444
Q2FXJ3   0 0 -1.27278 0.943444
Q2G231   0 0 -1.27278 0.943444
Q2G2N0   0 0 -1.27278 0.943444
Q2G2I2   0 0 -1.27278 0.943444
Q2FYU3   0 0 -1.27278 0.943444
Q2FWY5   0 0 -1.27278 0.943444
Q2G2E3   0 0 -1.27278 0.943444
Q2FV09   0 0 -1.27278 0.943444
Q2FX72   0 0 -1.27278 0.943444
Q2FWA3   0 0 -1.27278 0.943444
Q2FWF2   0 0 -1.27278 0.943444
Q2G0E4   0 0 -1.27278 0.943444
Q2G251   0 0 -1.27278 0.943444
P0C818   0 0 -1.27278 0.943444
Q2FXQ2   0 0 -1.27278 0.943444
Q2FXD4   0 0 -1.27278 0.943444
Q2G014   0 0 -1.27278 0.943444
Q2FWI9   0 0 -1.27278 0.943444
Q2FX79   0 0 -1.27278 0.943444
Q2FVP7   0 0 -1.27278 0.943444
Q2FZN4   0 0 -1.27278 0.943444
Q2FWU6   0 0 -1.27278 0.943444
Q2G2Y1   0 0 -1.27278 0.943444
Q2FYF6   0 0 -1.27278 0.943444
Q2FXK0   0 0 -1.27278 0.943444
Q2FVI9   0 0 -1.27278 0.943444
Q2G246   0 0 -1.27278 0.943444
Q2G053   0 0 -1.27278 0.943444
Q2FWK8   0 0 -1.27278 0.943444
Q2FXL8   0 0 -1.27278 0.943444
Q2G0Q4   0 0 -1.27278 0.943444
Q2FVB7   0 0 -1.27278 0.943444
Q2FYD6   0 0 -1.27278 0.943444
Q2FXK9   0 0 -1.27278 0.943444
Q2FV78   0 0 -1.27278 0.943444
Q2FXG4   0 0 -1.27278 0.943444
Q2G0C8   0 0 -1.27278 0.943444
Q2FWU9   0 0 -1.27278 0.943444
Q2FUX2   0 0 -1.27278 0.943444
Q2FYI8   0 0 -1.27278 0.943444
Q2FXA1   0 0 -1.27278 0.943444
Q2FV49   0 0 -1.27278 0.943444
Q2G1S0   0 0 -1.27278 0.943444
Q2G0G0   0 0 -1.27278 0.943444
P0C805   0 0 -1.27278 0.943444
Q2FWV9   0 0 -1.27278 0.943444
Q2G152   0 0 -1.27278 0.943444
Q2FX48   0 0 -1.27278 0.943444
Q2FXS5   0 0 -1.27278 0.943444
Q2FWL4   0 0 -1.27278 0.943444
P0C7Y1   0 0 -1.27278 0.943444
Q2FXA2   0 0 -1.27278 0.943444
Q2FY96   0 0 -1.27278 0.943444
Q2FVJ3   0 0 -1.27278 0.943444
Q2FZ24   0 0 -1.27278 0.943444
Q2G1X4   0 0 -1.27278 0.943444
Q2FYM6   0 0 -1.27278 0.943444
Q2FWX6   0 0 -1.27278 0.943444
Q2G1D2   0 0 -1.27278 0.943444
Q2FWC0   0 0 -1.27278 0.943444
Q2FZG7   0 0 -1.27278 0.943444
Q2G2P1   0 0 -1.27278 0.943444
Q2G1M4   0 0 -1.27278 0.943444
Q2FX29   0 0 -1.27278 0.943444
Q2FUZ3   0 0 -1.27278 0.943444
Q2FVZ9   0 0 -1.27278 0.943444
Q2G2N3   0 0 -1.27278 0.943444
Q2G237   0 0 -1.27278 0.943444
Q2FXN5   0 0 -1.27278 0.943444
Q2FYP7   0 0 -1.27278 0.943444
Q2FWC8   0 0 -1.27278 0.943444
Q2G209   0 0 -1.27278 0.943444
Q2FXX7   0 0 -1.27278 0.943444
Q2FV05   0 0 -1.27278 0.943444
Q2FWM8   0 0 -1.27278 0.943444
Q2FV00   0 0 -1.27278 0.943444
Q2FZF2   0 0 -1.27278 0.943444
Q2FV80   0 0 -1.27278 0.943444
Q2FZZ7   0 0 -1.27278 0.943444
Q2FWH8   0 0 -1.27278 0.943444
Q2FVS5   0 0 -1.27278 0.943444
Q2FWY0   0 0 -1.27278 0.943444
Q2FZM3   0 0 -1.27278 0.943444
Q2FZW8   0 0 -1.27278 0.943444
Q2FVY7   0 0 -1.27278 0.943444
Q2FXJ1   0 0 -1.27278 0.943444
Q2G0T7   0 0 -1.27278 0.943444
Q2FW40   0 0 -1.27278 0.943444
Q2FYU9   0 0 -1.27278 0.943444
Q2FUR0   0 0 -1.27278 0.943444
Q2G215   0 0 -1.27278 0.943444
Q2G169   0 0 -1.27278 0.943444
Q2G034   0 0 -1.27278 0.943444
Q2FUV8   0 0 -1.27278 0.943444
Q2FW44   0 0 -1.27278 0.943444
Q2FYJ8   0 0 -1.27278 0.943444
Q2FVR6   2 0.4 -1.27278 0.943444
Q2G183   0 0 -1.27278 0.943444
Q2G0S1   1 0.2 -1.27278 0.943444
Q2FX83   0 0 -1.27278 0.943444
Q2FYF7   0 0 -1.27278 0.943444
Q2G166   2 0.4 -1.27278 0.943444
Q2FX20   2 0.4 -1.27278 0.943444
Q2G020   2 0.4 -1.27278 0.943444
Q2FVC0   0 0 -1.27278 0.943444
Q2FVD1   0 0 -1.27278 0.943444
Q2FWH1   1 0.2 -1.27278 0.943444
Q2FYX2   0 0 -1.27278 0.943444
Q2FZB5   0 0 -1.27278 0.943444
Q2G0G8   2 0.4 -1.27278 0.943444
P0A0I4   0 0 -1.27278 0.943444
Q2G2C6   0 0 -1.27278 0.943444
Q2FVB1   1 0.2 -1.27278 0.943444
Q2FYN1   1 0.2 -1.27278 0.943444
Q2FV79   2 0.4 -1.27278 0.943444
Q2FVU9   2 0.4 -1.27278 0.943444
Q2G0W5   0 0 -1.27278 0.943444
Q2FW60   0 0 -1.27278 0.943444
Q2G269   2 0.4 -1.27278 0.943444
Q2FZS1   2 0.4 -1.27278 0.943444
Q2G1Y3   2 0.4 -1.27278 0.943444
Q2FWA4   2 0.4 -1.27278 0.943444
Q2G0C0   0 0 -1.27278 0.943444
Q2G2J6   0 0 -1.27278 0.943444
Q2G1R2   2 0.4 -1.27278 0.943444
Q2FXY8   1 0.2 -1.27278 0.943444
Q2FYL2   1 0.2 -1.27278 0.943444
Q2FYS3   0 0 -1.27278 0.943444
Q2FXS0   2 0.4 -1.27278 0.943444
Q2FWA7   0 0 -1.27278 0.943444
Q2FWV8   0 0 -1.27278 0.943444
Q2G279   2 0.4 -1.27278 0.943444
Q2FYB5   0 0 -1.27278 0.943444
Q2G175   0 0 -1.27278 0.943444
Q2FZ07   1 0.2 -1.27278 0.943444
Q2FVG7   1 0.2 -1.27278 0.943444
Q2G2P3   2 0.4 -1.27278 0.943444
Q2FZA3   2 0.4 -1.27278 0.943444
Q2FYE1   1 0.2 -1.27278 0.943444
Q2G2F8   0 0 -1.27278 0.943444
Q2FWS8   0 0 -1.27278 0.943444
Q2FXD8   2 0.4 -1.27278 0.943444
Q2FX46   2 0.4 -1.27278 0.943444
Q2FYB4   2 0.4 -1.27278 0.943444
Q2FYC0   1 0.2 -1.27278 0.943444
Q2FUY5   1 0.2 -1.27278 0.943444
Q2FYF2   0 0 -1.27278 0.943444
Q2G0R4   0 0 -1.27278 0.943444
Q2G1L1   0 0 -1.27278 0.943444
Q2FYB0   0 0 -1.27278 0.943444
Q2FWW5   2 0.4 -1.27278 0.943444
Q2FX04   0 0 -1.27278 0.943444
Q2FV33   2 0.4 -1.27278 0.943444
Q2FUX6   2 0.4 -1.27278 0.943444
Q2FVP5   0 0 -1.27278 0.943444
Q2G0W7   2 0.4 -1.27278 0.943444
Q2FXV1   0 0 -1.27278 0.943444
Q2G096   0 0 -1.27278 0.943444
Q2FV68   2 0.4 -1.27278 0.943444
Q2FVY6   0 0 -1.27278 0.943444
Q2FYY0   1 0.2 -1.27278 0.943444
Q2G005   2 0.4 -1.27278 0.943444
Q2G2B4   0 0 -1.27278 0.943444
Q2FVZ7   2 0.4 -1.27278 0.943444
Q2FW55   2 0.4 -1.27278 0.943444
Q2FV92   0 0 -1.27278 0.943444
Q2FYV9   2 0.4 -1.27278 0.943444
Q2FW74   2 0.4 -1.27278 0.943444
Q2FVK9   2 0.4 -1.27278 0.943444
Q2FZA4   2 0.4 -1.27278 0.943444
Q2FV25   0 0 -1.27278 0.943444
Q2FYG8   2 0.4 -1.27278 0.943444
Q2G216   0 0 -1.27278 0.943444
Q2FZ69   0 0 -1.27278 0.943444
Q2FV97   2 0.4 -1.27278 0.943444
Q2FZ95   0 0 -1.27278 0.943444
Q2FZN8   0 0 -1.27278 0.943444
Q2FZG2   2 0.4 -1.27278 0.943444
Q2G259   2 0.4 -1.27278 0.943444
Q2FYB6   0 0 -1.27278 0.943444
Q2FZD1   0 0 -1.27278 0.943444
Q2FYT6   1 0.2 -1.27278 0.943444
Q2G0Y2   2 0.4 -1.27278 0.943444
Q2FWZ1   2 0.4 -1.27278 0.943444
Q2FVC8   2 0.4 -1.27278 0.943444
Q2G2H1   2 0.4 -1.27278 0.943444
Q2FY47   0 0 -1.27278 0.943444
Q2FX78   1 0.2 -1.27278 0.943444
Q2FX47   0 0 -1.27278 0.943444
Q2FZA7   0 0 -1.27278 0.943444
Q2FV32   2 0.4 -1.27278 0.943444
Q2FYE6   0 0 -1.27278 0.943444
Q2FZ41   0 0 -1.27278 0.943444
Q2FYG3   0 0 -1.27278 0.943444
Q2FX01   2 0.4 -1.27278 0.943444
Q2FXU6   2 0.4 -1.27278 0.943444
Q2FYL7   0 0 -1.27278 0.943444
Q2FWQ3   2 0.4 -1.27278 0.943444
Q2FZY9   0 0 -1.27278 0.943444
Q2FV50   1 0.2 -1.27278 0.943444
Q2FUY7   0 0 -1.27278 0.943444
Q2FXP6   2 0.4 -1.27278 0.943444
Q2G1S9   2 0.4 -1.27278 0.943444
Q2FX18   2 0.4 -1.27278 0.943444
Q2FYU0   0 0 -1.27278 0.943444
Q2FXZ7   3 0.545455 -1.27278 0.943444
Q2G051   4 0.727273 -1.27278 0.943444
Q2FWS3   2 0.363636 -1.27278 0.943444
Q2FW14   3 0.545455 -1.27278 0.943444
Q2FYD7   2 0.363636 -1.27278 0.943444
Q9RQP8   2 0.363636 -1.27278 0.943444
Q2FZK2   4 0.727273 -1.27278 0.943444
Q2FWI7   4 0.727273 -1.27278 0.943444
Q2G182   2 0.363636 -1.27278 0.943444
Q2FYT7   2 0.363636 -1.27278 0.943444
Q2FV46   1 0.181818 -1.27278 0.943444
Q2FY58   2 0.363636 -1.27278 0.943444
Q2FX06   2 0.363636 -1.27278 0.943444
Q2FZH0   4 0.727273 -1.27278 0.943444
Q2FUZ4   4 0.727273 -1.27278 0.943444
Q2G102   3 0.545455 -1.27278 0.943444
Q2G1R8   1 0.181818 -1.27278 0.943444
Q2G2J1   4 0.727273 -1.27278 0.943444
Q2FX71   4 0.727273 -1.27278 0.943444
Q2FUZ5   2 0.363636 -1.27278 0.943444
Q2FYP5   0 0 -1.27278 0.943444
Q2G048   0 0 -1.27278 0.943444
Q2FUQ0   3 0.545455 -1.27278 0.943444
Q2FWS7   2 0.363636 -1.27278 0.943444
Q2FV65   0 0 -1.27278 0.943444
Q2G125   2 0.363636 -1.27278 0.943444
Q2FYT2   2 0.363636 -1.27278 0.943444
Q2FVH7   1 0.181818 -1.27278 0.943444
Q2G127   1 0.181818 -1.27278 0.943444
Q2FYI5   0 0 -1.27278 0.943444
Q2FYX4   2 0.363636 -1.27278 0.943444
Q2G0M3   5 0.909091 -1.27278 0.943444
Q2FW87   3 0.545455 -1.27278 0.943444
Q2G211   0 0 -1.27278 0.943444
Q2FXR5   2 0.363636 -1.27278 0.943444
Q2FWR5   3 0.545455 -1.27278 0.943444
Q2FYD5   4 0.727273 -1.27278 0.943444
Q2FY94   1 0.181818 -1.27278 0.943444
Q2G2W8   2 0.363636 -1.27278 0.943444
Q2FZL9   4 0.727273 -1.27278 0.943444
Q2FYT9   2 0.363636 -1.27278 0.943444
Q2FX44   6 1.09091 0.903563 0.161558
Q2FXB2   0 0 -1.27278 0.943444
Q2FVF6   2 0.363636 -1.27278 0.943444
Q2G2F6   2 0.363636 -1.27278 0.943444
Q2G2C3   2 0.363636 -1.27278 0.943444
Q2FYA5   4 0.727273 -1.27278 0.943444
Q2FYB1   2 0.363636 -1.27278 0.943444
Q2G011   3 0.545455 -1.27278 0.943444
Q2FV29   0 0 -1.27278 0.943444
Q2FVW1   4 0.727273 -1.27278 0.943444
Q2FYA4   6 1.09091 0.903563 0.161558
Q2FY26   2 0.363636 -1.27278 0.943444
Q2FXC1   2 0.363636 -1.27278 0.943444
Q2G2T0   6 1.09091 0.903563 0.161558
Q2FY62   0 0 -1.27278 0.943444
Q2G2K4   3 0.545455 -1.27278 0.943444
Q2FW65   1 0.181818 -1.27278 0.943444
Q2FY05   4 0.727273 -1.27278 0.943444
Q2FV96   4 0.727273 -1.27278 0.943444
Q2G1S7   1 0.181818 -1.27278 0.943444
Q2FWS9   2 0.363636 -1.27278 0.943444
Q2G180   3 0.545455 -1.27278 0.943444
Q2G0L6   3 0.545455 -1.27278 0.943444
Q2G189   0 0 -1.27278 0.943444
Q2FYD9   0 0 -1.27278 0.943444
Q2FWM6   0 0 -1.27278 0.943444
Q2FXA6   2 0.363636 -1.27278 0.943444
Q2G0U8   4 0.727273 -1.27278 0.943444
Q2FXD9   0 0 -1.27278 0.943444
Q2FWF9   0 0 -1.27278 0.943444
Q2FXS3   4 0.727273 -1.27278 0.943444
Q2FXX6   4 0.727273 -1.27278 0.943444
Q2FWU2   3 0.545455 -1.27278 0.943444
Q2FXD5   4 0.727273 -1.27278 0.943444
Q2FZK8   2 0.363636 -1.27278 0.943444
Q2FV15   2 0.363636 -1.27278 0.943444
Q2FZZ5   3 0.545455 -1.27278 0.943444
Q2FW48   2 0.363636 -1.27278 0.943444
Q2FYB3   2 0.363636 -1.27278 0.943444
Q2FWT5   2 0.363636 -1.27278 0.943444
Q2FVH4   0 0 -1.27278 0.943444
Q2FWP4   3 0.545455 -1.27278 0.943444
Q2FYX9   5 0.909091 -1.27278 0.943444
Q2G1U7   2 0.363636 -1.27278 0.943444
Q2FXY6   3 0.545455 -1.27278 0.943444
Q2FYT1   1 0.181818 -1.27278 0.943444
Q2G244   4 0.727273 -1.27278 0.943444
Q2FX30   0 0 -1.27278 0.943444
Q2FVZ3   3 0.545455 -1.27278 0.943444
Q2FWP5   6 1.09091 0.903563 0.161558
Q2FX41   2 0.363636 -1.27278 0.943444
Q2G2R5   3 0.545455 -1.27278 0.943444
Q2G2S3   5 0.833333 -1.27278 0.943444
Q2G004   3 0.5 -1.27278 0.943444
Q2FWV1   5 0.833333 -1.27278 0.943444
Q2G003   4 0.666667 -1.27278 0.943444
Q2FZV3   4 0.666667 -1.27278 0.943444
Q2G026   1 0.166667 -1.27278 0.943444
Q2FXG7   1 0.166667 -1.27278 0.943444
Q2FYL8   2 0.333333 -1.27278 0.943444
Q2FZB6   0 0 -1.27278 0.943444
Q2FZE4   5 0.833333 -1.27278 0.943444
Q2FX11   3 0.5 -1.27278 0.943444
Q2G0Y3   6 1 0.903563 0.161558
Q2FZW7   0 0 -1.27278 0.943444
Q2FX21   9 1.5 0.903563 0.161558
Q2G092   8 1.33333 0.903563 0.161558
Q2FZB7   3 0.5 -1.27278 0.943444
Q2G0J9   8 1.33333 0.903563 0.161558
Q2G1X2   4 0.666667 -1.27278 0.943444
Q2FZD6   8 1.33333 0.903563 0.161558
Q2FW67   1 0.166667 -1.27278 0.943444
Q2G111   3 0.5 -1.27278 0.943444
Q2G2Y4   2 0.333333 -1.27278 0.943444
Q2FY38   0 0 -1.27278 0.943444
Q2FWJ0   4 0.666667 -1.27278 0.943444
Q2G2T5   4 0.666667 -1.27278 0.943444
Q2FVG6   3 0.5 -1.27278 0.943444
Q2G1V8   2 0.333333 -1.27278 0.943444
Q2G1L0   2 0.333333 -1.27278 0.943444
Q2FXD6   5 0.833333 -1.27278 0.943444
P0C948   3 0.5 -1.27278 0.943444
Q2G1M2   3 0.5 -1.27278 0.943444
Q2FVW8   2 0.333333 -1.27278 0.943444
Q2FX24   2 0.333333 -1.27278 0.943444
Q2FWS4   10 1.66667 0.903563 0.161558
Q2FYQ3   2 0.333333 -1.27278 0.943444
Q2G254   6 1 0.903563 0.161558
Q2FWB4   3 0.5 -1.27278 0.943444
Q2FUP8   4 0.666667 -1.27278 0.943444
Q2FZC2   2 0.333333 -1.27278 0.943444
Q2FYE4   6 1 0.903563 0.161558
Q2FWS2   1 0.166667 -1.27278 0.943444
Q2FY03   6 1 0.903563 0.161558
Q2FVS6   5 0.833333 -1.27278 0.943444
Q2FXV2   2 0.333333 -1.27278 0.943444
Q2G2L6   4 0.666667 -1.27278 0.943444
Q2G2I5   1 0.166667 -1.27278 0.943444
Q2FYA2   2 0.333333 -1.27278 0.943444
Q2FWV7   3 0.5 -1.27278 0.943444
Q2FXE7   9 1.5 0.903563 0.161558
Q2G0J6   2 0.333333 -1.27278 0.943444
Q2FUU4   9 1.5 0.903563 0.161558
Q2FVJ4   3 0.5 -1.27278 0.943444
Q2FZM9   3 0.5 -1.27278 0.943444
Q2FZ51   6 1 0.903563 0.161558
Q2FY22   4 0.666667 -1.27278 0.943444
Q2G2Q1   6 1 0.903563 0.161558
Q2G109   4 0.666667 -1.27278 0.943444
Q2G1D6   5 0.833333 -1.27278 0.943444
Q2FVC9   0 0 -1.27278 0.943444
Q2G2R6   11 1.83333 0.903563 0.161558
Q2FZ85   3 0.5 -1.27278 0.943444
Q2FVK4   4 0.666667 -1.27278 0.943444
Q2G1V9   2 0.333333 -1.27278 0.943444
Q2G2H6   3 0.5 -1.27278 0.943444
Q2FWS6   11 1.83333 0.903563 0.161558
Q2FZW4   5 0.833333 -1.27278 0.943444
Q2G1M3   3 0.5 -1.27278 0.943444
Q2G1M0   6 1 0.903563 0.161558
Q2G1Y9   7 1.16667 0.903563 0.161558
Q2FX45   2 0.333333 -1.27278 0.943444
Q2FWP8   4 0.666667 -1.27278 0.943444
Q2FYP4   3 0.5 -1.27278 0.943444
Q2FYL1   3 0.5 -1.27278 0.943444
Q2G1L4   3 0.5 -1.27278 0.943444
Q2FUQ7   5 0.833333 -1.27278 0.943444
Q2G247   0 0 -1.27278 0.943444
Q2FVV0   5 0.833333 -1.27278 0.943444
Q2FYU6   4 0.666667 -1.27278 0.943444
Q2G2N6   4 0.666667 -1.27278 0.943444
Q2FXC9   3 0.5 -1.27278 0.943444
Q2FX42   6 1 0.903563 0.161558
Q2FX26   4 0.666667 -1.27278 0.943444
Q2FWF3   2 0.333333 -1.27278 0.943444
Q2FZY1   4 0.666667 -1.27278 0.943444
Q2FW15   4 0.615385 -1.27278 0.943444
P0A0G2   6 0.923077 -1.27278 0.943444
Q2G2G5   4 0.615385 -1.27278 0.943444
Q2FY39   4 0.615385 -1.27278 0.943444
Q2G0B5   1 0.153846 -1.27278 0.943444
Q2FZI1   10 1.53846 0.903563 0.161558
Q2FUQ6   7 1.07692 0.903563 0.161558
Q2FVR5   5 0.769231 -1.27278 0.943444
Q2G2W6   5 0.769231 -1.27278 0.943444
Q2FZR8   5 0.769231 -1.27278 0.943444
Q2FVY8   8 1.23077 0.903563 0.161558
Q2FZ60   4 0.615385 -1.27278 0.943444
Q2FV82   4 0.615385 -1.27278 0.943444
Q2FX23   4 0.615385 -1.27278 0.943444
Q2G1G3   4 0.615385 -1.27278 0.943444
P68805   3 0.461538 -1.27278 0.943444
Q2FVL0   4 0.615385 -1.27278 0.943444
Q2G2J0   5 0.769231 -1.27278 0.943444
Q2FZF1   3 0.461538 -1.27278 0.943444
Q2FXU9   7 1.07692 0.903563 0.161558
Q2G1A2   3 0.461538 -1.27278 0.943444
Q2G1C3   5 0.769231 -1.27278 0.943444
Q2G1D4   2 0.307692 -1.27278 0.943444
Q2G0A8   3 0.461538 -1.27278 0.943444
Q2FVC7   2 0.307692 -1.27278 0.943444
Q2G133   6 0.923077 -1.27278 0.943444
Q2FY86   10 1.53846 0.903563 0.161558
Q2FX92   9 1.38462 0.903563 0.161558
Q2FW47   2 0.307692 -1.27278 0.943444
Q2G1T9   3 0.461538 -1.27278 0.943444
Q2FVU8   4 0.615385 -1.27278 0.943444
Q2FVD7   7 1.07692 0.903563 0.161558
Q2FX55   4 0.615385 -1.27278 0.943444
Q2FVD3   6 0.923077 -1.27278 0.943444
Q2G2B5   4 0.615385 -1.27278 0.943444
Q2FWV6   3 0.461538 -1.27278 0.943444
Q2FW29   6 0.923077 -1.27278 0.943444
Q2G0W6   0 0 -1.27278 0.943444
Q2FVD2   4 0.615385 -1.27278 0.943444
Q2FWR8   2 0.307692 -1.27278 0.943444
Q2FXA0   6 0.923077 -1.27278 0.943444
Q2FZB4   6 0.923077 -1.27278 0.943444
Q2FX37   2 0.307692 -1.27278 0.943444
Q2FX13   3 0.461538 -1.27278 0.943444
Q2FWD8   5 0.769231 -1.27278 0.943444
Q2G108   4 0.615385 -1.27278 0.943444
Q2G2V4   5 0.769231 -1.27278 0.943444
Q2FZW2   15 2.30769 3.07991 0.0107511
Q2FYY4   6 0.923077 -1.27278 0.943444
Q2FYB8   4 0.615385 -1.27278 0.943444
Q2FWC2   6 0.923077 -1.27278 0.943444
Q2FYE8   4 0.615385 -1.27278 0.943444
Q2FXK5   4 0.615385 -1.27278 0.943444
Q2FWT0   4 0.615385 -1.27278 0.943444
Q2FW19   5 0.769231 -1.27278 0.943444
Q2G100   6 0.923077 -1.27278 0.943444
Q2FYY3   3 0.461538 -1.27278 0.943444
Q2FZ01   6 0.923077 -1.27278 0.943444
Q2FYY1   3 0.461538 -1.27278 0.943444
Q2G103   7 1.07692 0.903563 0.161558
Q2FV12   4 0.615385 -1.27278 0.943444
Q2FWQ1   4 0.615385 -1.27278 0.943444
Q2FYY5   6 0.923077 -1.27278 0.943444
Q2G207   5 0.769231 -1.27278 0.943444
Q2G1Y8   4 0.615385 -1.27278 0.943444
Q2FWZ8   4 0.615385 -1.27278 0.943444
Q2G0Z8   3 0.461538 -1.27278 0.943444
Q2G2F7   4 0.615385 -1.27278 0.943444
Q2FYH9   3 0.461538 -1.27278 0.943444
Q2FWB7   7 1.07692 0.903563 0.161558
Q2FYN2   4 0.571429 -1.27278 0.943444
Q2FVQ6   6 0.857143 -1.27278 0.943444
Q2FWX3   4 0.571429 -1.27278 0.943444
Q2G187   3 0.428571 -1.27278 0.943444
Q2FW05   7 1 0.903563 0.161558
Q2FYC3   7 1 0.903563 0.161558
Q2FZJ2   10 1.42857 0.903563 0.161558
Q2G0D6   5 0.714286 -1.27278 0.943444
Q2FWP7   4 0.571429 -1.27278 0.943444
Q2FX31   12 1.71429 0.903563 0.161558
Q2FVZ6   4 0.571429 -1.27278 0.943444
Q2G2A2   9 1.28571 0.903563 0.161558
Q2FWQ8   3 0.428571 -1.27278 0.943444
Q2FVM9   3 0.428571 -1.27278 0.943444
Q2FYD1   7 1 0.903563 0.161558
Q2FYN3   5 0.714286 -1.27278 0.943444
Q2FYI3   7 1 0.903563 0.161558
Q2G022   5 0.714286 -1.27278 0.943444
Q2G1Q3   5 0.714286 -1.27278 0.943444
Q2FX58   3 0.428571 -1.27278 0.943444
Q2G2V1   9 1.28571 0.903563 0.161558
Q2FVV5   6 0.857143 -1.27278 0.943444
Q2FZC0   10 1.42857 0.903563 0.161558
Q2FV63   15 2.14286 3.07991 0.0107511
Q2FWG9   3 0.428571 -1.27278 0.943444
Q2FZA5   3 0.428571 -1.27278 0.943444
Q2FX60   16 2.28571 3.07991 0.0107511
Q2G2I8   4 0.571429 -1.27278 0.943444
Q2G2Y5   11 1.57143 0.903563 0.161558
Q2G2Y2   7 1 0.903563 0.161558
Q2FWA6   14 2 3.07991 0.0107511
Q2FWL8   18 2.57143 3.07991 0.0107511
Q2FY95   8 1.14286 0.903563 0.161558
Q2FYC5   8 1.14286 0.903563 0.161558
Q2FV43   5 0.714286 -1.27278 0.943444
Q2FVU0   9 1.28571 0.903563 0.161558
Q2FZG5   4 0.571429 -1.27278 0.943444
Q2G2H9   5 0.714286 -1.27278 0.943444
Q2G1D1   4 0.571429 -1.27278 0.943444
Q2FWU7   6 0.857143 -1.27278 0.943444
P60647   4 0.571429 -1.27278 0.943444
Q2FUR7   5 0.714286 -1.27278 0.943444
Q2FWQ2   9 1.28571 0.903563 0.161558
Q2G2M4   7 1 0.903563 0.161558
Q2G104   5 0.714286 -1.27278 0.943444
Q2FX76   4 0.571429 -1.27278 0.943444
Q2G2Q4   16 2.28571 3.07991 0.0107511
Q2FXQ1   3 0.428571 -1.27278 0.943444
Q2FX80   3 0.428571 -1.27278 0.943444
Q2FZN6   3 0.428571 -1.27278 0.943444
Q2G009   4 0.571429 -1.27278 0.943444
Q2G021   6 0.857143 -1.27278 0.943444
Q2FWH0   13 1.85714 0.903563 0.161558
Q2FXQ0   8 1.14286 0.903563 0.161558
Q2FX64   7 1 0.903563 0.161558
Q2FY98   2 0.285714 -1.27278 0.943444
Q2FWK5   15 2.14286 3.07991 0.0107511
Q2FYK1   6 0.857143 -1.27278 0.943444
Q2FXF0   4 0.571429 -1.27278 0.943444
Q2FY70   11 1.57143 0.903563 0.161558
Q2G114   8 1.14286 0.903563 0.161558
Q2FX38   5 0.714286 -1.27278 0.943444
Q2FUP9   5 0.714286 -1.27278 0.943444
Q2FVV3   5 0.714286 -1.27278 0.943444
Q2G113   15 2.14286 3.07991 0.0107511
Q2FWB2   4 0.571429 -1.27278 0.943444
Q2FWT6   5 0.714286 -1.27278 0.943444
Q2FW28   8 1.14286 0.903563 0.161558
Q2FUQ9   3 0.428571 -1.27278 0.943444
Q2FY00   2 0.285714 -1.27278 0.943444
Q2G040   2 0.285714 -1.27278 0.943444
Q2FX35   6 0.857143 -1.27278 0.943444
Q2FYW9   4 0.533333 -1.27278 0.943444
Q2G2N8   6 0.8 -1.27278 0.943444
Q2G1V7   13 1.73333 0.903563 0.161558
Q2G0C3   8 1.06667 0.903563 0.161558
Q2FVW0   4 0.533333 -1.27278 0.943444
Q2FUS4   13 1.73333 0.903563 0.161558
Q2FVP6   4 0.533333 -1.27278 0.943444
Q2FZK1   6 0.8 -1.27278 0.943444
Q2FXY2   20 2.66667 3.07991 0.0107511
Q2FYX3   15 2 3.07991 0.0107511
Q2FZ86   15 2 3.07991 0.0107511
Q2FUV7   6 0.8 -1.27278 0.943444
Q2FX70   4 0.533333 -1.27278 0.943444
Q2G1Y1   7 0.933333 -1.27278 0.943444
Q2FVT9   7 0.933333 -1.27278 0.943444
Q2G2K3   9 1.2 0.903563 0.161558
P72358   6 0.8 -1.27278 0.943444
Q2G192   7 0.933333 -1.27278 0.943444
Q2FYX6   8 1.06667 0.903563 0.161558
Q2FXW0   6 0.8 -1.27278 0.943444
Q2G202   10 1.33333 0.903563 0.161558
Q2FYW7   3 0.4 -1.27278 0.943444
Q2G2M0   6 0.8 -1.27278 0.943444
Q2FXT7   3 0.4 -1.27278 0.943444
Q2FX59   5 0.666667 -1.27278 0.943444
Q2G0X2   4 0.533333 -1.27278 0.943444
Q2FWR6   9 1.2 0.903563 0.161558
Q2FW22   25 3.33333 5.25625 0.000662855
Q2FZH4   18 2.4 3.07991 0.0107511
Q2FYZ1   5 0.666667 -1.27278 0.943444
Q2G2W7   20 2.66667 3.07991 0.0107511
Q2G2I4   12 1.6 0.903563 0.161558
Q2FZP5   14 1.86667 0.903563 0.161558
Q2FWQ7   12 1.6 0.903563 0.161558
Q2G1W9   6 0.8 -1.27278 0.943444
Q2FWF7   4 0.533333 -1.27278 0.943444
Q2FYM9   15 2 3.07991 0.0107511
Q2FXV0   9 1.2 0.903563 0.161558
Q2FWW2   13 1.73333 0.903563 0.161558
Q2FVS2   6 0.8 -1.27278 0.943444
Q2G007   9 1.2 0.903563 0.161558
Q2FYA7   9 1.2 0.903563 0.161558
Q2G0K0   12 1.6 0.903563 0.161558
Q2FXS9   8 1.06667 0.903563 0.161558
Q2G249   9 1.2 0.903563 0.161558
Q2G008   6 0.8 -1.27278 0.943444
Q2FZD5   6 0.8 -1.27278 0.943444
Q2FZG0   6 0.8 -1.27278 0.943444
Q2FX28   6 0.8 -1.27278 0.943444
Q2FXI4   12 1.6 0.903563 0.161558
Q2G176   9 1.2 0.903563 0.161558
Q2G116   3 0.4 -1.27278 0.943444
Q2FXF2   8 1.06667 0.903563 0.161558
Q2G260   7 0.933333 -1.27278 0.943444
Q2G213   6 0.8 -1.27278 0.943444
Q2G173   6 0.8 -1.27278 0.943444
Q2FV71   8 1.06667 0.903563 0.161558
Q2FWY8   4 0.533333 -1.27278 0.943444
Q2FWN3   3 0.4 -1.27278 0.943444
Q2FYD4   4 0.533333 -1.27278 0.943444
Q2FVQ2   15 2 3.07991 0.0107511
Q2FVK0   15 2 3.07991 0.0107511
Q2G285   10 1.33333 0.903563 0.161558
Q2FZH6   20 2.66667 3.07991 0.0107511
Q2FZX1   6 0.8 -1.27278 0.943444
Q2FZ83   3 0.4 -1.27278 0.943444
Q2G0S9   8 1.06667 0.903563 0.161558
Q2FZH7   10 1.33333 0.903563 0.161558
Q2FZT3   10 1.33333 0.903563 0.161558
Q2FX57   9 1.125 0.903563 0.161558
Q2G0B9   11 1.375 0.903563 0.161558
Q2FY28   13 1.625 0.903563 0.161558
Q2G0R5   16 2 3.07991 0.0107511
Q2FZG8   10 1.25 0.903563 0.161558
Q2G1X1   6 0.75 -1.27278 0.943444
Q2FX93   9 1.125 0.903563 0.161558
Q2FYU5   6 0.75 -1.27278 0.943444
Q2FWR9   11 1.375 0.903563 0.161558
Q2FWS0   15 1.875 0.903563 0.161558
Q2G0P4   4 0.5 -1.27278 0.943444
Q2FX50   8 1 0.903563 0.161558
Q2FZV0   8 1 0.903563 0.161558
Q2G0S5   11 1.375 0.903563 0.161558
Q2FY25   7 0.875 -1.27278 0.943444
Q2FXG6   6 0.75 -1.27278 0.943444
Q2FZJ7   4 0.5 -1.27278 0.943444
Q2G0U7   12 1.5 0.903563 0.161558
Q2FZV2   7 0.875 -1.27278 0.943444
Q2FWT8   9 1.125 0.903563 0.161558
Q2G0D1   8 1 0.903563 0.161558
Q2FVW5   9 1.125 0.903563 0.161558
Q2FY97   14 1.75 0.903563 0.161558
Q2FXF3   9 1.125 0.903563 0.161558
Q2G063   10 1.25 0.903563 0.161558
Q2G0U5   10 1.25 0.903563 0.161558
Q2G2B1   11 1.375 0.903563 0.161558
Q2FVE3   7 0.875 -1.27278 0.943444
Q2FZW1   24 3 5.25625 0.000662855
Q2FYK2   13 1.625 0.903563 0.161558
Q2FXW2   9 1.125 0.903563 0.161558
Q9F0R1   11 1.375 0.903563 0.161558
Q2FZG3   7 0.875 -1.27278 0.943444
Q2G2K0   12 1.5 0.903563 0.161558
Q2FVN4   5 0.625 -1.27278 0.943444
Q2FYV0   10 1.25 0.903563 0.161558
Q2G0A5   6 0.75 -1.27278 0.943444
Q2FZ03   12 1.5 0.903563 0.161558
Q2G1I8   6 0.75 -1.27278 0.943444
Q2FYX8   10 1.25 0.903563 0.161558
Q2FV18   9 1.125 0.903563 0.161558
Q2FYI7   9 1.125 0.903563 0.161558
Q2G0K1   11 1.375 0.903563 0.161558
Q2G2U9   12 1.5 0.903563 0.161558
Q2FW31   17 2.125 3.07991 0.0107511
Q2FVB5   9 1.125 0.903563 0.161558
Q2FVI8   7 0.875 -1.27278 0.943444
Q2FZT0   14 1.75 0.903563 0.161558
P48860   10 1.25 0.903563 0.161558
Q2FYC1   17 2.125 3.07991 0.0107511
Q2G286   11 1.375 0.903563 0.161558
Q2FXD3   7 0.875 -1.27278 0.943444
Q2G027   5 0.625 -1.27278 0.943444
Q2G0T4   9 1.125 0.903563 0.161558
Q2FZJ5   15 1.875 0.903563 0.161558
Q2FW10   8 1 0.903563 0.161558
Q2FY91   13 1.625 0.903563 0.161558
Q2FVP0   11 1.375 0.903563 0.161558
P60070   18 2.25 3.07991 0.0107511
Q2FWU1   6 0.75 -1.27278 0.943444
Q2FYA3   7 0.875 -1.27278 0.943444
Q2G0V8   9 1.125 0.903563 0.161558
Q2G0Z2   9 1.125 0.903563 0.161558
Q2FZ47   8 1 0.903563 0.161558
Q2G0V9   5 0.625 -1.27278 0.943444
Q2FZE2   16 2 3.07991 0.0107511
Q2FWB0   13 1.625 0.903563 0.161558
Q2G1J1   9 1.125 0.903563 0.161558
Q2FYQ1   7 0.875 -1.27278 0.943444
Q2FZ45   9 1.125 0.903563 0.161558
Q2FYW5   11 1.375 0.903563 0.161558
Q2G1A0   6 0.75 -1.27278 0.943444
Q2FZB9   9 1.125 0.903563 0.161558
Q2FZX2   16 2 3.07991 0.0107511
Q2FZY4   18 2.25 3.07991 0.0107511
Q2FW56   5 0.625 -1.27278 0.943444
P0A0G6   13 1.625 0.903563 0.161558
Q2FW80   8 1 0.903563 0.161558
Q2G2S4   7 0.875 -1.27278 0.943444
Q2G2H0   8 1 0.903563 0.161558
Q2G2E1   7 0.875 -1.27278 0.943444
Q2G0I5   18 2.25 3.07991 0.0107511
Q2FWW6   12 1.5 0.903563 0.161558
Q2G112   4 0.5 -1.27278 0.943444
Q2G214   7 0.875 -1.27278 0.943444
Q2FYG2   11 1.375 0.903563 0.161558
Q2G0J5   5 0.625 -1.27278 0.943444
Q2FX27   10 1.25 0.903563 0.161558
Q2FWV5   12 1.5 0.903563 0.161558
Q2FX40   15 1.875 0.903563 0.161558
Q2FZM5   5 0.625 -1.27278 0.943444
Q2FXH8   6 0.75 -1.27278 0.943444
Q2FWS5   10 1.25 0.903563 0.161558
Q2FW13   13 1.52941 0.903563 0.161558
Q2FY93   12 1.41176 0.903563 0.161558
Q2FZM8   12 1.41176 0.903563 0.161558
Q2FZV4   12 1.41176 0.903563 0.161558
Q2FVD4   13 1.52941 0.903563 0.161558
Q2G0J3   10 1.17647 0.903563 0.161558
Q2FX61   16 1.88235 0.903563 0.161558
Q2FVD6   9 1.05882 0.903563 0.161558
Q2FYY7   10 1.17647 0.903563 0.161558
Q2G0W0   17 2 3.07991 0.0107511
Q2FXF7   5 0.588235 -1.27278 0.943444
Q2G191   10 1.17647 0.903563 0.161558
Q2FYT5   12 1.41176 0.903563 0.161558
Q2G1P0   7 0.823529 -1.27278 0.943444
Q2FVF8   9 1.05882 0.903563 0.161558
Q2G0Y1   7 0.823529 -1.27278 0.943444
Q2FZD2   19 2.23529 3.07991 0.0107511
Q2FZ59   16 1.88235 0.903563 0.161558
Q2G2G1   6 0.705882 -1.27278 0.943444
Q2G0F9   6 0.705882 -1.27278 0.943444
Q2G1J2   16 1.88235 0.903563 0.161558
Q2G0Q6   17 2 3.07991 0.0107511
Q2FYX0   10 1.17647 0.903563 0.161558
Q2FZU8   5 0.588235 -1.27278 0.943444
Q2G267   11 1.29412 0.903563 0.161558
Q2G174   10 1.17647 0.903563 0.161558
Q2FWC3   20 2.35294 3.07991 0.0107511
Q2FVN6   8 0.941176 -1.27278 0.943444
Q2G2D1   22 2.58824 3.07991 0.0107511
Q2FZK9   11 1.29412 0.903563 0.161558
Q2G2C9   18 2.11765 3.07991 0.0107511
Q2G2V8   5 0.588235 -1.27278 0.943444
Q2FVL6   7 0.823529 -1.27278 0.943444
Q2FY45   9 1.05882 0.903563 0.161558
Q2G2R7   8 0.941176 -1.27278 0.943444
Q2FWD5   11 1.29412 0.903563 0.161558
Q2FWT3   10 1.17647 0.903563 0.161558
Q2FY92   15 1.76471 0.903563 0.161558
Q2FZM2   9 1.05882 0.903563 0.161558
Q2G2F0   15 1.76471 0.903563 0.161558
Q2FW30   13 1.52941 0.903563 0.161558
Q2FZV9   23 2.70588 3.07991 0.0107511
Q2FVA6   13 1.52941 0.903563 0.161558
Q2G229   13 1.52941 0.903563 0.161558
Q2FZZ3   22 2.58824 3.07991 0.0107511
Q2G2F4   9 1.05882 0.903563 0.161558
Q2FVA7   11 1.29412 0.903563 0.161558
Q2G0R3   11 1.29412 0.903563 0.161558
Q2G1R1   17 2 3.07991 0.0107511
Q2FZ79   7 0.823529 -1.27278 0.943444
Q2FZ12   5 0.588235 -1.27278 0.943444
Q2FX39   14 1.64706 0.903563 0.161558
Q2G186   10 1.17647 0.903563 0.161558
Q2FXE5   8 0.941176 -1.27278 0.943444
Q2G0A1   12 1.41176 0.903563 0.161558
Q2G0E7   9 1.05882 0.903563 0.161558
Q2G2V7   13 1.52941 0.903563 0.161558
Q2FYA6   12 1.41176 0.903563 0.161558
Q2G276   11 1.29412 0.903563 0.161558
Q2G070   12 1.41176 0.903563 0.161558
Q2FVZ1   10 1.17647 0.903563 0.161558
Q2FW84   6 0.705882 -1.27278 0.943444
Q2FVY9   6 0.705882 -1.27278 0.943444
Q2FVD9   9 1.05882 0.903563 0.161558
Q2G1T2   11 1.29412 0.903563 0.161558
Q2G0I3   7 0.823529 -1.27278 0.943444
Q2G0E8   23 2.70588 3.07991 0.0107511
Q2FW08   11 1.29412 0.903563 0.161558
Q2FVD8   9 1.05882 0.903563 0.161558
Q2FXF5   18 2.11765 3.07991 0.0107511
Q2FXW1   25 2.94118 3.07991 0.0107511
Q2FW79   11 1.29412 0.903563 0.161558
Q2G2G0   4 0.470588 -1.27278 0.943444
P48940   8 0.941176 -1.27278 0.943444
Q2FYL6   10 1.17647 0.903563 0.161558
Q2FZV8   9 1.05882 0.903563 0.161558
Q2FYM5   8 0.941176 -1.27278 0.943444
Q2G2B6   18 2.11765 3.07991 0.0107511
Q2G1L2   7 0.823529 -1.27278 0.943444
Q2G1V5   5 0.588235 -1.27278 0.943444
Q2FXT0   5 0.588235 -1.27278 0.943444
Q2FY02   21 2.47059 3.07991 0.0107511
Q2FWQ4   7 0.823529 -1.27278 0.943444
Q2FYG4   15 1.76471 0.903563 0.161558
Q2FW11   15 1.76471 0.903563 0.161558
Q2G257   22 2.44444 3.07991 0.0107511
Q2FWJ6   19 2.11111 3.07991 0.0107511
Q2FXS8   4 0.444444 -1.27278 0.943444
Q2FX12   20 2.22222 3.07991 0.0107511
Q2FYF1   12 1.33333 0.903563 0.161558
Q2G2E8   15 1.66667 0.903563 0.161558
Q2FXE6   7 0.777778 -1.27278 0.943444
Q2G2C0   8 0.888889 -1.27278 0.943444
Q2G1V6   9 1 0.903563 0.161558
Q2FWZ4   17 1.88889 0.903563 0.161558
Q2G2V0   10 1.11111 0.903563 0.161558
Q9ZAH6   14 1.55556 0.903563 0.161558
Q2FVU2   16 1.77778 0.903563 0.161558
Q2FWI8   10 1.11111 0.903563 0.161558
P0A0H0   4 0.444444 -1.27278 0.943444
Q2G0C1   19 2.11111 3.07991 0.0107511
Q2FXH3   13 1.44444 0.903563 0.161558
Q2FXI6   29 3.22222 5.25625 0.000662855
Q2G1X5   15 1.66667 0.903563 0.161558
Q2FV08   13 1.44444 0.903563 0.161558
Q2FWT7   8 0.888889 -1.27278 0.943444
Q2G210   19 2.11111 3.07991 0.0107511
Q2FW66   20 2.22222 3.07991 0.0107511
Q2FWD0   13 1.44444 0.903563 0.161558
Q2FUQ1   22 2.44444 3.07991 0.0107511
Q2FVI6   8 0.888889 -1.27278 0.943444
Q2FWM7   6 0.666667 -1.27278 0.943444
Q2FVN2   8 0.888889 -1.27278 0.943444
Q2FWR2   15 1.66667 0.903563 0.161558
Q2FYH4   11 1.22222 0.903563 0.161558
Q2FYM8   4 0.444444 -1.27278 0.943444
Q9RFJ6   12 1.33333 0.903563 0.161558
Q2FZ42   5 0.555556 -1.27278 0.943444
Q2FVX9   19 2.11111 3.07991 0.0107511
Q2G066   27 3 5.25625 0.000662855
Q2FVM3   13 1.44444 0.903563 0.161558
Q2FWT1   9 1 0.903563 0.161558
Q2FZB8   6 0.666667 -1.27278 0.943444
Q2FUQ8   5 0.555556 -1.27278 0.943444
Q2G2I7   4 0.444444 -1.27278 0.943444
Q2FVF7   10 1.11111 0.903563 0.161558
Q2FV52   13 1.44444 0.903563 0.161558
Q2FWE3   18 2 3.07991 0.0107511
Q2G144   17 1.88889 0.903563 0.161558
Q2FXZ1   9 1 0.903563 0.161558
Q2FX34   5 0.555556 -1.27278 0.943444
Q2FWV4   4 0.444444 -1.27278 0.943444
Q2FZ11   10 1.11111 0.903563 0.161558
Q2G141   9 1 0.903563 0.161558
Q2FWF5   10 1.11111 0.903563 0.161558
Q2FV34   6 0.666667 -1.27278 0.943444
Q2FWQ0   15 1.66667 0.903563 0.161558
Q2FV88   11 1.22222 0.903563 0.161558
Q2G2P0   6 0.666667 -1.27278 0.943444
Q2FYW8   13 1.44444 0.903563 0.161558
Q2G1W1   14 1.55556 0.903563 0.161558
Q2FVC2   15 1.66667 0.903563 0.161558
Q2G0D3   7 0.777778 -1.27278 0.943444
Q2FV89   21 2.33333 3.07991 0.0107511
Q2G1U2   12 1.33333 0.903563 0.161558
Q2FX32   7 0.777778 -1.27278 0.943444
Q2FXS7   13 1.44444 0.903563 0.161558
Q2FVX1   9 1 0.903563 0.161558
Q2FVE0   11 1.22222 0.903563 0.161558
Q2G270   5 0.555556 -1.27278 0.943444
Q9EYW6   7 0.777778 -1.27278 0.943444
Q2FVB8   12 1.33333 0.903563 0.161558
Q2FZT9   12 1.33333 0.903563 0.161558
Q2G298   21 2.33333 3.07991 0.0107511
Q2FX49   9 1 0.903563 0.161558
Q2G0Z0   18 2 3.07991 0.0107511
Q2FW39   16 1.77778 0.903563 0.161558
Q2G252   20 2.22222 3.07991 0.0107511
Q2G0A3   9 1 0.903563 0.161558
Q2FYJ7   21 2.33333 3.07991 0.0107511
Q2FWT2   9 1 0.903563 0.161558
Q2FWQ5   10 1.11111 0.903563 0.161558
Q2G2J7   7 0.777778 -1.27278 0.943444
Q2FY75   9 1 0.903563 0.161558
Q2G106   10 1.11111 0.903563 0.161558
Q2FVY3   15 1.66667 0.903563 0.161558
Q2FVP9   15 1.66667 0.903563 0.161558
Q2FW42   11 1.22222 0.903563 0.161558
Q2FUV9   17 1.88889 0.903563 0.161558
Q2FVR7   10 1.11111 0.903563 0.161558
Q2FZN1   7 0.777778 -1.27278 0.943444
Q2G2Q7   22 2.31579 3.07991 0.0107511
Q2G150   18 1.89474 0.903563 0.161558
Q2G081   18 1.89474 0.903563 0.161558
Q2FV45   11 1.15789 0.903563 0.161558
Q2FX02   12 1.26316 0.903563 0.161558
P0A0Q4   14 1.47368 0.903563 0.161558
Q2G0L9   21 2.21053 3.07991 0.0107511
Q2FY04   22 2.31579 3.07991 0.0107511
Q2FV48   9 0.947368 -1.27278 0.943444
Q2FW64   18 1.89474 0.903563 0.161558
Q2FX63   15 1.57895 0.903563 0.161558
Q2G1T3   18 1.89474 0.903563 0.161558
Q2G0K9   8 0.842105 -1.27278 0.943444
Q2FZ00   17 1.78947 0.903563 0.161558
Q2FVL9   4 0.421053 -1.27278 0.943444
Q2FW33   15 1.57895 0.903563 0.161558
Q2FWT9   17 1.78947 0.903563 0.161558
Q2FZF7   22 2.31579 3.07991 0.0107511
Q2FWL1   18 1.89474 0.903563 0.161558
Q2FYS7   10 1.05263 0.903563 0.161558
Q2FZX3   16 1.68421 0.903563 0.161558
Q2FXR0   10 1.05263 0.903563 0.161558
Q2G2I9   7 0.736842 -1.27278 0.943444
Q2FWN1   4 0.421053 -1.27278 0.943444
Q2G297   10 1.05263 0.903563 0.161558
Q2FVA0   14 1.47368 0.903563 0.161558
Q2FXX0   6 0.631579 -1.27278 0.943444
Q2G2P4   15 1.57895 0.903563 0.161558
Q2G0P8   17 1.78947 0.903563 0.161558
Q2FVN3   11 1.15789 0.903563 0.161558
Q2FXK7   27 2.84211 3.07991 0.0107511
Q2FZF8   15 1.57895 0.903563 0.161558
Q2FWR0   8 0.842105 -1.27278 0.943444
Q2FXL2   9 0.947368 -1.27278 0.943444
Q2FWA9   18 1.89474 0.903563 0.161558
Q2G282   12 1.26316 0.903563 0.161558
Q9RQQ0   8 0.842105 -1.27278 0.943444
Q2FXD7   17 1.78947 0.903563 0.161558
Q2FUY4   10 1.05263 0.903563 0.161558
Q2G2W4   9 0.947368 -1.27278 0.943444
Q2FZF5   24 2.52632 3.07991 0.0107511
Q2FY42   6 0.631579 -1.27278 0.943444
Q2FUS3   9 0.947368 -1.27278 0.943444
Q2G2E7   8 0.842105 -1.27278 0.943444
Q2G0S6   19 2 3.07991 0.0107511
Q2G0C2   9 0.947368 -1.27278 0.943444
Q2FWF8   16 1.68421 0.903563 0.161558
Q2G000   28 2.94737 3.07991 0.0107511
Q2FWX2   8 0.842105 -1.27278 0.943444
Q2FZS2   13 1.36842 0.903563 0.161558
Q2FW16   6 0.631579 -1.27278 0.943444
Q2FZI2   12 1.26316 0.903563 0.161558
Q2G1Q5   9 0.947368 -1.27278 0.943444
Q2G1A5   30 3.15789 5.25625 0.000662855
Q2G0P7   9 0.947368 -1.27278 0.943444
Q2FWV3   8 0.842105 -1.27278 0.943444
Q2FW51   14 1.47368 0.903563 0.161558
Q2FVI4   16 1.68421 0.903563 0.161558
Q2FVN7   11 1.15789 0.903563 0.161558
Q2FWP9   6 0.631579 -1.27278 0.943444
Q2FXT2   17 1.78947 0.903563 0.161558
P0A0F4   15 1.57895 0.903563 0.161558
Q2G126   20 2.10526 3.07991 0.0107511
Q2FW82   7 0.736842 -1.27278 0.943444
Q2FY44   15 1.57895 0.903563 0.161558
Q2G0N9   13 1.36842 0.903563 0.161558
Q2G0Z9   4 0.421053 -1.27278 0.943444
Q2FV81   13 1.36842 0.903563 0.161558
Q2FYC4   11 1.15789 0.903563 0.161558
Q2G178   22 2.31579 3.07991 0.0107511
Q2G079   19 2 3.07991 0.0107511
Q2G2B7   20 2.10526 3.07991 0.0107511
Q2FVF5   9 0.947368 -1.27278 0.943444
Q2G2W2   13 1.36842 0.903563 0.161558
Q2G1I2   23 2.42105 3.07991 0.0107511
Q2G245   4 0.421053 -1.27278 0.943444
Q2G1H7   14 1.4 0.903563 0.161558
Q2FWF1   9 0.9 -1.27278 0.943444
Q2FZZ9   18 1.8 0.903563 0.161558
Q2G1W3   16 1.6 0.903563 0.161558
Q2G204   16 1.6 0.903563 0.161558
Q2G1H1   12 1.2 0.903563 0.161558
Q2FXK3   18 1.8 0.903563 0.161558
Q2G2H8   19 1.9 0.903563 0.161558
Q2FZP9   16 1.6 0.903563 0.161558
Q2FWI2   10 1 0.903563 0.161558
Q2FYZ6   15 1.5 0.903563 0.161558
Q2FXS1   11 1.1 0.903563 0.161558
Q2G200   15 1.5 0.903563 0.161558
Q2G2L5   5 0.5 -1.27278 0.943444
Q2FY73   11 1.1 0.903563 0.161558
Q2G177   8 0.8 -1.27278 0.943444
Q2G2F9   12 1.2 0.903563 0.161558
Q2FV27   15 1.5 0.903563 0.161558
Q2FZ56   16 1.6 0.903563 0.161558
Q2FVF3   13 1.3 0.903563 0.161558
Q2G0B6   18 1.8 0.903563 0.161558
Q2G2S5   16 1.6 0.903563 0.161558
Q2FW68   13 1.3 0.903563 0.161558
Q2FWX7   5 0.5 -1.27278 0.943444
Q2FWB6   14 1.4 0.903563 0.161558
Q2FXA9   15 1.5 0.903563 0.161558
Q2FXP3   14 1.4 0.903563 0.161558
Q2FUX5   16 1.6 0.903563 0.161558
Q2FZZ4   21 2.1 3.07991 0.0107511
Q2FX98   17 1.7 0.903563 0.161558
Q2FV23   13 1.3 0.903563 0.161558
Q2FUR1   13 1.3 0.903563 0.161558
Q2FY49   17 1.7 0.903563 0.161558
Q2G017   10 1 0.903563 0.161558
Q2G2K9   15 1.5 0.903563 0.161558
Q2G2N9   20 2 3.07991 0.0107511
Q2G0E9   15 1.5 0.903563 0.161558
Q2FY19   13 1.3 0.903563 0.161558
Q2G1E3   9 0.9 -1.27278 0.943444
Q2FW17   3 0.3 -1.27278 0.943444
Q2FWK9   23 2.3 3.07991 0.0107511
Q2G2Q6   22 2.2 3.07991 0.0107511
Q2G2Q5   21 2.1 3.07991 0.0107511
Q2G1U9   18 1.8 0.903563 0.161558
Q2G299   10 1 0.903563 0.161558
Q2FX75   6 0.6 -1.27278 0.943444
Q2G058   18 1.8 0.903563 0.161558
Q2G0E3   6 0.6 -1.27278 0.943444
Q2FYK0   14 1.4 0.903563 0.161558
Q2G2K6   8 0.8 -1.27278 0.943444
Q2FYN0   7 0.7 -1.27278 0.943444
Q2FVK7   20 2 3.07991 0.0107511
Q2FX15   14 1.4 0.903563 0.161558
Q2FVN9   9 0.9 -1.27278 0.943444
Q2FWX0   16 1.6 0.903563 0.161558
Q2G143   25 2.5 3.07991 0.0107511
Q2G0C7   12 1.2 0.903563 0.161558
Q2G0K6   13 1.3 0.903563 0.161558
Q2FZZ1   10 1 0.903563 0.161558
Q2FV13   10 1 0.903563 0.161558
Q2G128   11 1.1 0.903563 0.161558
Q2FXU2   14 1.4 0.903563 0.161558
Q2G2R4   22 2.2 3.07991 0.0107511
Q2FXM1   23 2.3 3.07991 0.0107511
Q8KQR1   4 0.4 -1.27278 0.943444
Q2G2Q9   22 2.2 3.07991 0.0107511
Q2FVG9   10 1 0.903563 0.161558
Q2FV56   9 0.9 -1.27278 0.943444
Q2FWG7   11 1.04762 0.903563 0.161558
Q2G0T1   22 2.09524 3.07991 0.0107511
Q2FXB9   14 1.33333 0.903563 0.161558
Q2FZP3   8 0.761905 -1.27278 0.943444
Q2FZQ2   9 0.857143 -1.27278 0.943444
Q2FXS4   16 1.52381 0.903563 0.161558
Q2FZ21   13 1.2381 0.903563 0.161558
Q2G2X2   19 1.80952 0.903563 0.161558
Q2FZF6   30 2.85714 3.07991 0.0107511
Q2FYA0   12 1.14286 0.903563 0.161558
Q2G2A9   12 1.14286 0.903563 0.161558
Q2FYB9   18 1.71429 0.903563 0.161558
Q2FYI4   20 1.90476 0.903563 0.161558
Q2FYL4   17 1.61905 0.903563 0.161558
Q2G1T0   11 1.04762 0.903563 0.161558
Q2FXW7   10 0.952381 -1.27278 0.943444
Q2FZA1   17 1.61905 0.903563 0.161558
Q2FY76   10 0.952381 -1.27278 0.943444
Q2FZ97   11 1.04762 0.903563 0.161558
Q2G1I4   10 0.952381 -1.27278 0.943444
Q2FYQ6   10 0.952381 -1.27278 0.943444
Q2FXL6   18 1.71429 0.903563 0.161558
Q2G2G6   4 0.380952 -1.27278 0.943444
Q2FVH1   10 0.952381 -1.27278 0.943444
Q2FYA8   11 1.04762 0.903563 0.161558
Q2G2M5   24 2.28571 3.07991 0.0107511
Q2FV99   11 1.04762 0.903563 0.161558
Q2G105   15 1.42857 0.903563 0.161558
Q2FW23   17 1.61905 0.903563 0.161558
Q2G012   4 0.380952 -1.27278 0.943444
Q2G2V5   10 0.952381 -1.27278 0.943444
Q2FW07   21 2 3.07991 0.0107511
Q2G0F2   13 1.2381 0.903563 0.161558
Q2FZC9   9 0.857143 -1.27278 0.943444
Q2FXE9   14 1.33333 0.903563 0.161558
Q2FV47   14 1.33333 0.903563 0.161558
Q2G2Q8   22 2.09524 3.07991 0.0107511
Q2FYE7   15 1.42857 0.903563 0.161558
Q2FUT3   11 1.04762 0.903563 0.161558
Q2G068   18 1.71429 0.903563 0.161558
Q2G2D3   16 1.52381 0.903563 0.161558
Q2FYK4   27 2.57143 3.07991 0.0107511
Q2FX36   13 1.2381 0.903563 0.161558
Q2G0A4   8 0.761905 -1.27278 0.943444
Q2G080   11 1.04762 0.903563 0.161558
Q2FUT1   20 1.90476 0.903563 0.161558
Q2FYH3   13 1.2381 0.903563 0.161558
Q2FXA7   21 2 3.07991 0.0107511
Q2G2Y6   5 0.47619 -1.27278 0.943444
Q2FY55   25 2.38095 3.07991 0.0107511
Q2FY61   11 1.04762 0.903563 0.161558
Q2G0E2   17 1.61905 0.903563 0.161558
Q2FVY1   26 2.47619 3.07991 0.0107511
Q2FUV1   23 2.19048 3.07991 0.0107511
Q2FUS9   7 0.666667 -1.27278 0.943444
Q2G1A1   10 0.952381 -1.27278 0.943444
P60639   10 0.952381 -1.27278 0.943444
Q2FZE9   4 0.380952 -1.27278 0.943444
Q2G1I9   18 1.71429 0.903563 0.161558
Q2FWN0   19 1.80952 0.903563 0.161558
Q2FZE3   14 1.33333 0.903563 0.161558
Q93Q23   9 0.857143 -1.27278 0.943444
Q2FWE9   21 2 3.07991 0.0107511
Q2FUS1   12 1.14286 0.903563 0.161558
Q2FVM5   30 2.85714 3.07991 0.0107511
Q2G2N7   15 1.42857 0.903563 0.161558
Q2FWG0   8 0.761905 -1.27278 0.943444
Q2FXV7   7 0.666667 -1.27278 0.943444
Q2FW69   10 0.952381 -1.27278 0.943444
P0A0F8   10 0.952381 -1.27278 0.943444
Q2G055   16 1.52381 0.903563 0.161558
Q2FV37   12 1.14286 0.903563 0.161558
Q2G225   10 0.952381 -1.27278 0.943444
Q2FXG2   23 2.19048 3.07991 0.0107511
Q2FY87   10 0.952381 -1.27278 0.943444
Q2FWR7   16 1.52381 0.903563 0.161558
Q2G1U6   16 1.52381 0.903563 0.161558
Q2G006   11 1.04762 0.903563 0.161558
Q2G2I6   10 0.909091 -1.27278 0.943444
Q2FWS1   4 0.363636 -1.27278 0.943444
Q2FYF5   17 1.54545 0.903563 0.161558
Q2G0F1   10 0.909091 -1.27278 0.943444
Q2G0J2   16 1.45455 0.903563 0.161558
Q2FXE3   10 0.909091 -1.27278 0.943444
Q2FYV8   13 1.18182 0.903563 0.161558
Q2G1X6   22 2 3.07991 0.0107511
Q2FUP5   11 1 0.903563 0.161558
Q2G1A4   14 1.27273 0.903563 0.161558
Q2G0H9   16 1.45455 0.903563 0.161558
Q2G0M0   18 1.63636 0.903563 0.161558
Q2FYK6   13 1.18182 0.903563 0.161558
Q2G023   12 1.09091 0.903563 0.161558
Q2G0G2   21 1.90909 0.903563 0.161558
Q2FXC0   16 1.45455 0.903563 0.161558
Q2FXF1   15 1.36364 0.903563 0.161558
Q2FW00   15 1.36364 0.903563 0.161558
Q2G1E7   11 1 0.903563 0.161558
Q2FWE7   17 1.54545 0.903563 0.161558
Q2FY32   17 1.54545 0.903563 0.161558
Q2FUU0   26 2.36364 3.07991 0.0107511
Q2FVU5   13 1.18182 0.903563 0.161558
Q2G062   18 1.63636 0.903563 0.161558
Q2FV26   16 1.45455 0.903563 0.161558
Q2FW97   20 1.81818 0.903563 0.161558
Q2FZY8   10 0.909091 -1.27278 0.943444
Q2G277   13 1.18182 0.903563 0.161558
Q2G0V1   12 1.09091 0.903563 0.161558
Q2FWJ3   26 2.36364 3.07991 0.0107511
Q2G2J2   14 1.27273 0.903563 0.161558
Q2FVB0   8 0.727273 -1.27278 0.943444
Q2G278   13 1.18182 0.903563 0.161558
Q2G107   12 1.09091 0.903563 0.161558
P0A0M9   16 1.45455 0.903563 0.161558
Q2G067   7 0.636364 -1.27278 0.943444
Q2FV55   15 1.36364 0.903563 0.161558
Q2G1L3   10 0.909091 -1.27278 0.943444
Q2G2R0   22 2 3.07991 0.0107511
Q2G2T3   8 0.727273 -1.27278 0.943444
Q2FWA8   13 1.18182 0.903563 0.161558
Q2G056   22 2 3.07991 0.0107511
Q2FWR1   11 1 0.903563 0.161558
Q2FXP9   17 1.54545 0.903563 0.161558
Q2FZI4   10 0.909091 -1.27278 0.943444
Q2G2L7   21 1.90909 0.903563 0.161558
Q2FVG1   10 0.909091 -1.27278 0.943444
Q2G1I7   14 1.27273 0.903563 0.161558
Q2FVB6   15 1.36364 0.903563 0.161558
Q2G001   18 1.63636 0.903563 0.161558
Q2FUX3   9 0.818182 -1.27278 0.943444
Q2G1Q9   22 2 3.07991 0.0107511
Q2G2S9   16 1.45455 0.903563 0.161558
Q2FXZ8   13 1.18182 0.903563 0.161558
Q2FZI7   21 1.90909 0.903563 0.161558
Q2FUS6   30 2.72727 3.07991 0.0107511
Q2FUZ6   21 1.90909 0.903563 0.161558
Q2FYQ9   17 1.54545 0.903563 0.161558
Q2FYS8   13 1.18182 0.903563 0.161558
Q2FYS6   14 1.27273 0.903563 0.161558
Q2FZG6   13 1.18182 0.903563 0.161558
Q2G1L9   11 1 0.903563 0.161558
Q2FXT3   15 1.36364 0.903563 0.161558
Q2FZN9   14 1.27273 0.903563 0.161558
Q2FW20   15 1.36364 0.903563 0.161558
Q2G0H3   9 0.818182 -1.27278 0.943444
Q2FV98   18 1.63636 0.903563 0.161558
Q2FXR7   16 1.45455 0.903563 0.161558
Q2G1T4   18 1.63636 0.903563 0.161558
Q2FW38   15 1.36364 0.903563 0.161558
Q2G2P6   11 1 0.903563 0.161558
Q2FVL7   26 2.36364 3.07991 0.0107511
Q2FVY2   22 2 3.07991 0.0107511
Q2FYZ0   17 1.54545 0.903563 0.161558
Q2FYW2   14 1.27273 0.903563 0.161558
P60643   11 1 0.903563 0.161558
Q2G265   12 1.09091 0.903563 0.161558
Q2FV42   12 1.09091 0.903563 0.161558
Q2FXN0   8 0.727273 -1.27278 0.943444
Q2G2D9   15 1.36364 0.903563 0.161558
Q2FV75   13 1.18182 0.903563 0.161558
Q2FYE0   14 1.27273 0.903563 0.161558
Q2FX03   11 1 0.903563 0.161558
Q2FX89   22 2 3.07991 0.0107511
Q2FX43   9 0.818182 -1.27278 0.943444
Q2FV69   15 1.30435 0.903563 0.161558
P72360   11 0.956522 -1.27278 0.943444
Q2FVQ1   16 1.3913 0.903563 0.161558
Q2FYG7   21 1.82609 0.903563 0.161558
Q2G1J8   8 0.695652 -1.27278 0.943444
Q2FW77   13 1.13043 0.903563 0.161558
Q2FWI4   14 1.21739 0.903563 0.161558
Q2FX62   10 0.869565 -1.27278 0.943444
Q2G0U6   24 2.08696 3.07991 0.0107511
Q2G0P2   16 1.3913 0.903563 0.161558
Q2G0B8   29 2.52174 3.07991 0.0107511
Q2FVL3   9 0.782609 -1.27278 0.943444
Q2G1K8   20 1.73913 0.903563 0.161558
Q2G2R9   16 1.3913 0.903563 0.161558
Q2G2I3   12 1.04348 0.903563 0.161558
Q2FY56   10 0.869565 -1.27278 0.943444
Q2G0B1   13 1.13043 0.903563 0.161558
Q2G1T1   29 2.52174 3.07991 0.0107511
Q2FVX5   13 1.13043 0.903563 0.161558
Q2G0H8   11 0.956522 -1.27278 0.943444
Q2FVT3   12 1.04348 0.903563 0.161558
Q2FWF6   8 0.695652 -1.27278 0.943444
Q2FWZ6   19 1.65217 0.903563 0.161558
Q2FZ77   20 1.73913 0.903563 0.161558
Q2G0H0   9 0.782609 -1.27278 0.943444
Q2G2G7   25 2.17391 3.07991 0.0107511
Q2G117   18 1.56522 0.903563 0.161558
Q2FXG9   27 2.34783 3.07991 0.0107511
Q2FWE4   22 1.91304 0.903563 0.161558
Q2FUS0   21 1.82609 0.903563 0.161558
Q2FWR3   8 0.695652 -1.27278 0.943444
Q2FYA9   6 0.521739 -1.27278 0.943444
Q2G0Y5   26 2.26087 3.07991 0.0107511
Q2FZZ8   15 1.30435 0.903563 0.161558
Q2G1Z6   14 1.21739 0.903563 0.161558
Q2FX53   14 1.21739 0.903563 0.161558
Q2FZC4   13 1.13043 0.903563 0.161558
Q2FUS5   14 1.21739 0.903563 0.161558
Q2G1R0   12 1.04348 0.903563 0.161558
Q2G0D5   13 1.13043 0.903563 0.161558
Q2FY18   16 1.3913 0.903563 0.161558
Q2FYH8   11 0.956522 -1.27278 0.943444
Q2G1F2   16 1.3913 0.903563 0.161558
Q2G0Q5   20 1.73913 0.903563 0.161558
Q2FVR2   13 1.13043 0.903563 0.161558
Q2FZE7   5 0.434783 -1.27278 0.943444
Q2G0I0   14 1.21739 0.903563 0.161558
Q2G0R1   15 1.30435 0.903563 0.161558
Q2G0L7   22 1.91304 0.903563 0.161558
Q2FWI1   12 1.04348 0.903563 0.161558
Q2G0F7   12 1.04348 0.903563 0.161558
Q2FXY3   26 2.26087 3.07991 0.0107511
P0A084   24 2.08696 3.07991 0.0107511
Q2G0G5   23 2 3.07991 0.0107511
Q2FZE5   13 1.13043 0.903563 0.161558
Q2G0A2   12 1.04348 0.903563 0.161558
Q2FVE8   11 0.956522 -1.27278 0.943444
Q2G2M8   11 0.956522 -1.27278 0.943444
Q2FYH7   11 0.956522 -1.27278 0.943444
Q2FVR8   15 1.30435 0.903563 0.161558
Q2FZU9   9 0.782609 -1.27278 0.943444
Q2FYX7   12 1.04348 0.903563 0.161558
Q2G280   31 2.69565 3.07991 0.0107511
Q2FVG5   19 1.65217 0.903563 0.161558
Q2FWX1   29 2.52174 3.07991 0.0107511
Q2FVB3   14 1.21739 0.903563 0.161558
Q2G2A1   23 2 3.07991 0.0107511
Q2G1W7   9 0.782609 -1.27278 0.943444
Q2FW36   12 1.04348 0.903563 0.161558
P31337   25 2.17391 3.07991 0.0107511
Q2FXB8   14 1.21739 0.903563 0.161558
Q2G2F3   23 2 3.07991 0.0107511
Q2FYM7   4 0.347826 -1.27278 0.943444
Q2FYB2   12 1.04348 0.903563 0.161558
Q2G2E2   19 1.58333 0.903563 0.161558
Q2G2G9   11 0.916667 -1.27278 0.943444
Q2FVC5   13 1.08333 0.903563 0.161558
Q2G0T3   23 1.91667 0.903563 0.161558
Q2G074   15 1.25 0.903563 0.161558
Q2G016   20 1.66667 0.903563 0.161558
Q2G0G4   17 1.41667 0.903563 0.161558
Q2G2K1   12 1 0.903563 0.161558
Q2FXE1   12 1 0.903563 0.161558
Q2FWD2   19 1.58333 0.903563 0.161558
Q2G1Q0   14 1.16667 0.903563 0.161558
Q2G073   11 0.916667 -1.27278 0.943444
Q2G1T7   14 1.16667 0.903563 0.161558
Q2FVI3   19 1.58333 0.903563 0.161558
Q2FZ93   16 1.33333 0.903563 0.161558
Q2FVQ7   13 1.08333 0.903563 0.161558
Q2G2B9   12 1 0.903563 0.161558
Q2FZN5   11 0.916667 -1.27278 0.943444
Q2FY72   15 1.25 0.903563 0.161558
Q2G0A0   20 1.66667 0.903563 0.161558
Q2FZQ8   12 1 0.903563 0.161558
Q2FXP1   19 1.58333 0.903563 0.161558
P0A0B7   20 1.66667 0.903563 0.161558
Q2FYW0   27 2.25 3.07991 0.0107511
Q2G230   30 2.5 3.07991 0.0107511
Q2G0H5   10 0.833333 -1.27278 0.943444
Q2G0B7   22 1.83333 0.903563 0.161558
Q2G131   9 0.75 -1.27278 0.943444
Q2G0Y4   12 1 0.903563 0.161558
Q2G2L0   15 1.25 0.903563 0.161558
Q2G101   28 2.33333 3.07991 0.0107511
Q2G036   19 1.58333 0.903563 0.161558
Q2FXN3   15 1.25 0.903563 0.161558
Q2FWY2   15 1.25 0.903563 0.161558
Q2FXK6   19 1.58333 0.903563 0.161558
Q2G2Y3   9 0.75 -1.27278 0.943444
Q2G1P8   13 1.08333 0.903563 0.161558
Q2G0N7   31 2.58333 3.07991 0.0107511
Q2FW43   11 0.916667 -1.27278 0.943444
Q2G2N4   18 1.5 0.903563 0.161558
Q2FW59   16 1.33333 0.903563 0.161558
Q2G1V0   12 1 0.903563 0.161558
Q2G010   13 1.08333 0.903563 0.161558
Q2FWJ4   8 0.666667 -1.27278 0.943444
Q2FUR3   31 2.58333 3.07991 0.0107511
Q2FXE4   13 1.08333 0.903563 0.161558
Q2FY36   18 1.5 0.903563 0.161558
Q2G1Q7   12 1 0.903563 0.161558
Q2FX09   23 1.91667 0.903563 0.161558
Q2G0Z1   25 2.08333 3.07991 0.0107511
Q2FWJ1   18 1.5 0.903563 0.161558
Q2FUT4   28 2.33333 3.07991 0.0107511
Q2FYI1   23 1.91667 0.903563 0.161558
Q2FXQ8   23 1.91667 0.903563 0.161558
Q2FUZ0   20 1.66667 0.903563 0.161558
P0A086   23 1.91667 0.903563 0.161558
Q2FZM0   11 0.916667 -1.27278 0.943444
Q2FXL3   24 2 3.07991 0.0107511
Q2G2K7   12 1 0.903563 0.161558
Q2FVL1   10 0.833333 -1.27278 0.943444
Q2FW21   10 0.833333 -1.27278 0.943444
Q2G201   14 1.16667 0.903563 0.161558
Q2FVV6   11 0.916667 -1.27278 0.943444
Q2FV03   21 1.75 0.903563 0.161558
Q2G2T2   12 1 0.903563 0.161558
Q2FZ44   10 0.833333 -1.27278 0.943444
Q2G1N7   14 1.16667 0.903563 0.161558
Q2G172   12 1 0.903563 0.161558
Q2G208   19 1.58333 0.903563 0.161558
Q2FZR7   11 0.916667 -1.27278 0.943444
Q2G2K2   6 0.5 -1.27278 0.943444
Q2FVA4   18 1.5 0.903563 0.161558
Q2G0F5   12 1 0.903563 0.161558
Q2G0X0   13 1.08333 0.903563 0.161558
Q2FXU0   20 1.66667 0.903563 0.161558
Q2FXX9   24 2 3.07991 0.0107511
Q2G2K8   8 0.666667 -1.27278 0.943444
Q2G0X1   12 0.96 -1.27278 0.943444
Q2FXI8   8 0.64 -1.27278 0.943444
Q2G0L1   18 1.44 0.903563 0.161558
Q2FX07   10 0.8 -1.27278 0.943444
Q2G139   11 0.88 -1.27278 0.943444
Q2FUV5   23 1.84 0.903563 0.161558
Q2FVD0   13 1.04 0.903563 0.161558
Q2FX10   16 1.28 0.903563 0.161558
Q2G1W5   19 1.52 0.903563 0.161558
Q2G1Y7   13 1.04 0.903563 0.161558
Q2G190   16 1.28 0.903563 0.161558
Q2FV59   12 0.96 -1.27278 0.943444
Q2FZS3   9 0.72 -1.27278 0.943444
Q2FX90   17 1.36 0.903563 0.161558
Q2FW85   13 1.04 0.903563 0.161558
Q2FZ65   22 1.76 0.903563 0.161558
Q2FXJ7   27 2.16 3.07991 0.0107511
Q2FVW2   15 1.2 0.903563 0.161558
Q2G0H4   14 1.12 0.903563 0.161558
Q2FVV4   9 0.72 -1.27278 0.943444
Q2FUR9   13 1.04 0.903563 0.161558
Q2FW06   6 0.48 -1.27278 0.943444
Q2FY84   15 1.2 0.903563 0.161558
Q2G132   22 1.76 0.903563 0.161558
Q2G0C9   12 0.96 -1.27278 0.943444
Q2G2N1   10 0.8 -1.27278 0.943444
Q2FVF2   14 1.12 0.903563 0.161558
Q2FZ30   14 1.12 0.903563 0.161558
Q2FXX8   29 2.32 3.07991 0.0107511
Q2FZX6   12 0.96 -1.27278 0.943444
Q2G1Z2   13 1.04 0.903563 0.161558
Q2G0G7   14 1.12 0.903563 0.161558
Q2FV53   19 1.52 0.903563 0.161558
Q2FV28   23 1.84 0.903563 0.161558
Q2G097   17 1.36 0.903563 0.161558
Q2FZC5   28 2.24 3.07991 0.0107511
Q2FY77   18 1.44 0.903563 0.161558
Q2FVA9   27 2.16 3.07991 0.0107511
Q2G2W5   4 0.32 -1.27278 0.943444
Q2FX97   26 2.08 3.07991 0.0107511
Q2G1F3   15 1.2 0.903563 0.161558
Q2FYU1   8 0.64 -1.27278 0.943444
Q2FUP6   13 1.04 0.903563 0.161558
Q2G2U7   11 0.88 -1.27278 0.943444
Q2FY09   18 1.44 0.903563 0.161558
Q2G1J6   21 1.68 0.903563 0.161558
Q2G059   17 1.36 0.903563 0.161558
Q2FVK5   5 0.4 -1.27278 0.943444
Q2G0H7   10 0.8 -1.27278 0.943444
Q2FWN2   11 0.88 -1.27278 0.943444
Q2FYV7   32 2.56 3.07991 0.0107511
Q2G236   20 1.6 0.903563 0.161558
Q2FZR6   12 0.96 -1.27278 0.943444
Q2G1P9   14 1.12 0.903563 0.161558
Q2G0R9   27 2.16 3.07991 0.0107511
Q2FUZ9   17 1.36 0.903563 0.161558
Q2FVP2   20 1.6 0.903563 0.161558
Q2FXC8   10 0.8 -1.27278 0.943444
Q2FVC4   13 1.04 0.903563 0.161558
Q2FZ29   17 1.36 0.903563 0.161558
Q2FYR8   16 1.23077 0.903563 0.161558
Q2FY23   15 1.15385 0.903563 0.161558
Q2G0D4   21 1.61538 0.903563 0.161558
Q2FZ38   20 1.53846 0.903563 0.161558
Q2FXH1   14 1.07692 0.903563 0.161558
Q2FXZ9   17 1.30769 0.903563 0.161558
Q2G1V3   9 0.692308 -1.27278 0.943444
Q2FVZ0   14 1.07692 0.903563 0.161558
Q2FV95   12 0.923077 -1.27278 0.943444
Q2G196   25 1.92308 0.903563 0.161558
Q2FZ61   19 1.46154 0.903563 0.161558
Q2FW27   26 2 3.07991 0.0107511
Q2FWH2   15 1.15385 0.903563 0.161558
Q2FZQ9   15 1.15385 0.903563 0.161558
Q2FWQ9   22 1.69231 0.903563 0.161558
Q2G1N5   14 1.07692 0.903563 0.161558
Q2FZP8   8 0.615385 -1.27278 0.943444
Q2FXC2   13 1 0.903563 0.161558
Q2G0X9   12 0.923077 -1.27278 0.943444
Q2FX08   8 0.615385 -1.27278 0.943444
Q2FUV2   32 2.46154 3.07991 0.0107511
Q2FZT8   10 0.769231 -1.27278 0.943444
Q2G2N2   9 0.692308 -1.27278 0.943444
Q2G0M1   20 1.53846 0.903563 0.161558
Q2FVX8   35 2.69231 3.07991 0.0107511
Q2G220   13 1 0.903563 0.161558
Q2FW37   18 1.38462 0.903563 0.161558
Q2G203   29 2.23077 3.07991 0.0107511
Q2FY89   10 0.769231 -1.27278 0.943444
Q2G1K7   29 2.23077 3.07991 0.0107511
Q2G013   11 0.846154 -1.27278 0.943444
Q2FV91   15 1.15385 0.903563 0.161558
Q2FW92   19 1.46154 0.903563 0.161558
Q2G1U5   16 1.23077 0.903563 0.161558
Q2G2A6   8 0.615385 -1.27278 0.943444
Q2G0G9   11 0.846154 -1.27278 0.943444
P0A088   6 0.461538 -1.27278 0.943444
Q2G0B4   11 0.846154 -1.27278 0.943444
Q2G0X7   12 0.923077 -1.27278 0.943444
Q2G0S0   9 0.692308 -1.27278 0.943444
Q2FW12   22 1.69231 0.903563 0.161558
Q2G0J7   25 1.92308 0.903563 0.161558
Q2FW76   13 1 0.903563 0.161558
Q2G1Z7   19 1.46154 0.903563 0.161558
Q2G2S1   22 1.69231 0.903563 0.161558
Q2G1B1   21 1.61538 0.903563 0.161558
Q2FVP3   11 0.846154 -1.27278 0.943444
Q2G1V1   18 1.38462 0.903563 0.161558
Q2G1H8   18 1.38462 0.903563 0.161558
Q2G149   27 2.07692 3.07991 0.0107511
Q2FXC7   10 0.769231 -1.27278 0.943444
Q2G019   11 0.846154 -1.27278 0.943444
Q2FWL6   22 1.69231 0.903563 0.161558
Q2G199   13 1 0.903563 0.161558
Q2FY41   3 0.230769 -1.27278 0.943444
Q2FX33   21 1.61538 0.903563 0.161558
Q2G181   16 1.23077 0.903563 0.161558
Q2FVT1   13 1 0.903563 0.161558
Q2G0Z5   23 1.76923 0.903563 0.161558
Q2FZC7   23 1.76923 0.903563 0.161558
Q2G1U0   24 1.84615 0.903563 0.161558
Q2FW18   18 1.38462 0.903563 0.161558
Q2G0H1   10 0.769231 -1.27278 0.943444
Q2FX22   8 0.615385 -1.27278 0.943444
Q2G157   24 1.84615 0.903563 0.161558
Q2G2J5   12 0.923077 -1.27278 0.943444
Q2FZH9   9 0.692308 -1.27278 0.943444
Q2FZA6   9 0.692308 -1.27278 0.943444
Q2G1N6   12 0.923077 -1.27278 0.943444
Q2FVR4   22 1.69231 0.903563 0.161558
Q2FY13   36 2.76923 3.07991 0.0107511
Q2G025   28 2.15385 3.07991 0.0107511
Q2FV36   11 0.846154 -1.27278 0.943444
Q2G0W9   13 1 0.903563 0.161558
Q2G0L0   25 1.92308 0.903563 0.161558
Q2FUR2   15 1.15385 0.903563 0.161558
Q2FVJ9   24 1.84615 0.903563 0.161558
Q2G1S8   14 1.03704 0.903563 0.161558
Q2FVJ5   26 1.92593 0.903563 0.161558
Q2FZ39   25 1.85185 0.903563 0.161558
Q2FWP6   11 0.814815 -1.27278 0.943444
Q2FVB4   21 1.55556 0.903563 0.161558
Q2G0V7   32 2.37037 3.07991 0.0107511
Q2FUV4   16 1.18519 0.903563 0.161558
Q2FYG5   27 2 3.07991 0.0107511
Q2FW71   10 0.740741 -1.27278 0.943444
Q2FZB1   10 0.740741 -1.27278 0.943444
Q2G0Y9   23 1.7037 0.903563 0.161558
Q2G0X4   14 1.03704 0.903563 0.161558
Q2FZL2   11 0.814815 -1.27278 0.943444
Q2FVS1   14 1.03704 0.903563 0.161558
Q2G099   25 1.85185 0.903563 0.161558
Q2FZN0   19 1.40741 0.903563 0.161558
Q2FZ50   16 1.18519 0.903563 0.161558
Q2G0X8   12 0.888889 -1.27278 0.943444
Q2G167   20 1.48148 0.903563 0.161558
Q2G086   17 1.25926 0.903563 0.161558
Q2G0D0   24 1.77778 0.903563 0.161558
Q2FWG3   23 1.7037 0.903563 0.161558
Q2G228   30 2.22222 3.07991 0.0107511
Q2FWW8   20 1.48148 0.903563 0.161558
Q2FYL0   8 0.592593 -1.27278 0.943444
Q2FXX2   26 1.92593 0.903563 0.161558
Q2G0C4   12 0.888889 -1.27278 0.943444
Q2FZA2   24 1.77778 0.903563 0.161558
Q2FWL0   21 1.55556 0.903563 0.161558
Q2FUY9   27 2 3.07991 0.0107511
Q2G0T8   25 1.85185 0.903563 0.161558
Q2FWK0   18 1.33333 0.903563 0.161558
Q2G0D9   19 1.40741 0.903563 0.161558
Q2FZF3   14 1.03704 0.903563 0.161558
Q2FZ17   22 1.62963 0.903563 0.161558
Q2G0T6   17 1.25926 0.903563 0.161558
Q2G140   11 0.814815 -1.27278 0.943444
Q2G2F2   9 0.666667 -1.27278 0.943444
Q2FXG0   13 0.962963 -1.27278 0.943444
Q2FWR4   22 1.62963 0.903563 0.161558
Q2G195   22 1.62963 0.903563 0.161558
Q2FVY4   28 2.07407 3.07991 0.0107511
Q2G1I6   20 1.48148 0.903563 0.161558
Q2FVD5   30 2.22222 3.07991 0.0107511
Q2FZM1   20 1.48148 0.903563 0.161558
Q2FVG0   23 1.7037 0.903563 0.161558
Q2FZM7   19 1.40741 0.903563 0.161558
Q2FZB2   9 0.666667 -1.27278 0.943444
Q2G287   22 1.62963 0.903563 0.161558
Q2FWG4   10 0.740741 -1.27278 0.943444
Q2G2B3   12 0.888889 -1.27278 0.943444
Q2FY48   15 1.11111 0.903563 0.161558
Q9ZNI1   16 1.18519 0.903563 0.161558
Q2FV94   24 1.77778 0.903563 0.161558
Q2G2X5   12 0.888889 -1.27278 0.943444
Q2FVX6   18 1.33333 0.903563 0.161558
Q2G060   14 1.03704 0.903563 0.161558
Q2FVG2   14 1.03704 0.903563 0.161558
Q2G1Q1   16 1.18519 0.903563 0.161558
Q2G1F1   12 0.888889 -1.27278 0.943444
Q2FXC5   10 0.740741 -1.27278 0.943444
Q2G2B0   12 0.888889 -1.27278 0.943444
Q2FXR6   11 0.814815 -1.27278 0.943444
Q2FXE0   19 1.40741 0.903563 0.161558
Q2FUY3   29 2.14815 3.07991 0.0107511
Q2G1S6   11 0.814815 -1.27278 0.943444
Q2FVE9   12 0.888889 -1.27278 0.943444
Q2FVU7   24 1.77778 0.903563 0.161558
Q2FVM7   29 2.14815 3.07991 0.0107511
Q2FVU6   13 0.962963 -1.27278 0.943444
Q2FVA1   19 1.40741 0.903563 0.161558
Q2FWB8   29 2.14815 3.07991 0.0107511
Q2FYR5   26 1.92593 0.903563 0.161558
Q2G261   26 1.92593 0.903563 0.161558
Q2G264   25 1.85185 0.903563 0.161558
Q2G0U4   13 0.962963 -1.27278 0.943444
Q2G226   13 0.962963 -1.27278 0.943444
Q2FZT7   9 0.666667 -1.27278 0.943444
Q2FXJ4   13 0.962963 -1.27278 0.943444
Q2G047   25 1.85185 0.903563 0.161558
Q2FWD9   12 0.888889 -1.27278 0.943444
Q2FZH2   21 1.55556 0.903563 0.161558
Q2G044   12 0.888889 -1.27278 0.943444
Q2FVZ8   10 0.740741 -1.27278 0.943444
Q2G1C5   12 0.888889 -1.27278 0.943444
Q2G1Z1   16 1.18519 0.903563 0.161558
Q2G135   22 1.62963 0.903563 0.161558
Q2FVE5   31 2.2963 3.07991 0.0107511
Q2FZ70   29 2.14815 3.07991 0.0107511
Q2G2A0   30 2.22222 3.07991 0.0107511
Q2G224   27 1.92857 0.903563 0.161558
P0A0K3   20 1.42857 0.903563 0.161558
Q2G1A8   30 2.14286 3.07991 0.0107511
Q2G1P5   11 0.785714 -1.27278 0.943444
Q2FV93   12 0.857143 -1.27278 0.943444
Q2FXC4   9 0.642857 -1.27278 0.943444
Q2FY74   14 1 0.903563 0.161558
Q2G1M1   31 2.21429 3.07991 0.0107511
Q9EZ11   21 1.5 0.903563 0.161558
Q2FZB3   12 0.857143 -1.27278 0.943444
Q2G1V2   30 2.14286 3.07991 0.0107511
Q2FVM8   13 0.928571 -1.27278 0.943444
Q2FVR1   23 1.64286 0.903563 0.161558
Q2FXC3   10 0.714286 -1.27278 0.943444
Q2FUV6   14 1 0.903563 0.161558
Q2G1D7   23 1.64286 0.903563 0.161558
Q2FXR2   23 1.64286 0.903563 0.161558
Q2FW83   13 0.928571 -1.27278 0.943444
Q2G2X7   11 0.785714 -1.27278 0.943444
Q2FVM4   8 0.571429 -1.27278 0.943444
P0A0J3   26 1.85714 0.903563 0.161558
Q2G2L8   14 1 0.903563 0.161558
Q2FZ27   26 1.85714 0.903563 0.161558
Q2FZ53   29 2.07143 3.07991 0.0107511
Q2G154   25 1.78571 0.903563 0.161558
Q2FZS4   12 0.857143 -1.27278 0.943444
Q2FYQ5   8 0.571429 -1.27278 0.943444
Q2FZL6   29 2.07143 3.07991 0.0107511
Q2FWB9   28 2 3.07991 0.0107511
Q2FUQ4   33 2.35714 3.07991 0.0107511
Q2G293   20 1.42857 0.903563 0.161558
Q2FZS5   20 1.42857 0.903563 0.161558
Q2FYP9   12 0.857143 -1.27278 0.943444
Q2G0K7   25 1.78571 0.903563 0.161558
Q2FVV2   17 1.21429 0.903563 0.161558
Q2FVN0   30 2.14286 3.07991 0.0107511
Q2FX00   23 1.64286 0.903563 0.161558
Q2G1I0   16 1.14286 0.903563 0.161558
Q2FXI2   30 2.14286 3.07991 0.0107511
Q2G2X1   15 1.07143 0.903563 0.161558
Q2FYG6   15 1.07143 0.903563 0.161558
Q2FXH0   21 1.5 0.903563 0.161558
Q2FXU7   28 2 3.07991 0.0107511
Q2G170   24 1.71429 0.903563 0.161558
Q2FVQ9   24 1.71429 0.903563 0.161558
Q2FWV2   8 0.571429 -1.27278 0.943444
Q2FVI5   14 1 0.903563 0.161558
Q2FUW0   13 0.928571 -1.27278 0.943444
Q2FXB7   28 2 3.07991 0.0107511
Q2G0J8   31 2.21429 3.07991 0.0107511
Q2FXB5   24 1.71429 0.903563 0.161558
Q2FYE9   9 0.642857 -1.27278 0.943444
Q2FVE2   21 1.5 0.903563 0.161558
Q2G2V6   30 2.14286 3.07991 0.0107511
O08387   14 1 0.903563 0.161558
Q2FZ14   28 2 3.07991 0.0107511
Q2FXW3   33 2.35714 3.07991 0.0107511
Q2FYQ8   23 1.64286 0.903563 0.161558
Q2G2D6   27 1.92857 0.903563 0.161558
Q2G2T7   28 2 3.07991 0.0107511
Q2FYP8   15 1.07143 0.903563 0.161558
Q2FZ25   17 1.21429 0.903563 0.161558
Q2FY65   15 1.07143 0.903563 0.161558
Q2G2T1   16 1.14286 0.903563 0.161558
Q2G1N0   12 0.857143 -1.27278 0.943444
Q2G110   11 0.785714 -1.27278 0.943444
Q2G1E1   20 1.42857 0.903563 0.161558
Q2G2F1   23 1.64286 0.903563 0.161558
Q2FXE8   26 1.85714 0.903563 0.161558
Q2FZ06   20 1.42857 0.903563 0.161558
Q2FVH2   11 0.785714 -1.27278 0.943444
Q2FYV6   25 1.78571 0.903563 0.161558
Q2FZJ3   20 1.37931 0.903563 0.161558
Q2G095   12 0.827586 -1.27278 0.943444
Q2G2Y0   14 0.965517 -1.27278 0.943444
Q2G2W3   30 2.06897 3.07991 0.0107511
Q2FY07   17 1.17241 0.903563 0.161558
Q2FXW8   16 1.10345 0.903563 0.161558
Q2FUR6   28 1.93103 0.903563 0.161558
Q2FVW6   12 0.827586 -1.27278 0.943444
Q2G1X0   7 0.482759 -1.27278 0.943444
Q2G1F6   9 0.62069 -1.27278 0.943444
Q2FVK8   27 1.86207 0.903563 0.161558
Q2G158   20 1.37931 0.903563 0.161558
Q2G118   14 0.965517 -1.27278 0.943444
Q2G077   12 0.827586 -1.27278 0.943444
Q2G0E0   29 2 3.07991 0.0107511
Q2G263   18 1.24138 0.903563 0.161558
Q2FUU1   23 1.58621 0.903563 0.161558
Q2G1X7   19 1.31034 0.903563 0.161558
Q2G1C0   27 1.86207 0.903563 0.161558
Q2FVB9   12 0.827586 -1.27278 0.943444
Q2G273   22 1.51724 0.903563 0.161558
Q53726   21 1.44828 0.903563 0.161558
Q2G2W9   19 1.31034 0.903563 0.161558
Q2FZ22   30 2.06897 3.07991 0.0107511
Q2G2U1   20 1.37931 0.903563 0.161558
Q2FXW6   17 1.17241 0.903563 0.161558
Q2G0P9   14 0.965517 -1.27278 0.943444
Q2FYE3   23 1.58621 0.903563 0.161558
Q2FXU3   28 1.93103 0.903563 0.161558
Q2G052   19 1.31034 0.903563 0.161558
Q2FZM6   24 1.65517 0.903563 0.161558
Q2FX25   11 0.758621 -1.27278 0.943444
Q2FX05   16 1.10345 0.903563 0.161558
Q2G1P2   16 1.10345 0.903563 0.161558
Q2G2C4   28 1.93103 0.903563 0.161558
Q2G165   12 0.827586 -1.27278 0.943444
Q2FXK8   6 0.413793 -1.27278 0.943444
Q2FWP1   22 1.51724 0.903563 0.161558
Q2FVU1   14 0.965517 -1.27278 0.943444
Q2FZ78   14 0.965517 -1.27278 0.943444
Q2G0P0   19 1.31034 0.903563 0.161558
Q2FXX3   10 0.689655 -1.27278 0.943444
Q2FVX2   17 1.17241 0.903563 0.161558
Q2G0Q7   22 1.51724 0.903563 0.161558
Q2FXS6   5 0.344828 -1.27278 0.943444
Q2FUZ1   24 1.65517 0.903563 0.161558
Q2FZ87   24 1.65517 0.903563 0.161558
Q2FXF4   16 1.10345 0.903563 0.161558
Q2G1G4   18 1.24138 0.903563 0.161558
Q2FWE6   27 1.86207 0.903563 0.161558
Q2G2U2   12 0.827586 -1.27278 0.943444
Q2FY17   21 1.44828 0.903563 0.161558
Q2FVU3   23 1.58621 0.903563 0.161558
Q2FVK1   7 0.482759 -1.27278 0.943444
Q2G0K5   25 1.72414 0.903563 0.161558
Q2G2X8   14 0.965517 -1.27278 0.943444
Q2FYZ7   27 1.86207 0.903563 0.161558
Q2FWG1   27 1.86207 0.903563 0.161558
Q2G1Q6   17 1.17241 0.903563 0.161558
Q2G2X9   15 1.03448 0.903563 0.161558
Q2FWN9   6 0.413793 -1.27278 0.943444
Q2FYZ2   20 1.37931 0.903563 0.161558
Q2FZJ1   14 0.965517 -1.27278 0.943444
Q2G002   21 1.44828 0.903563 0.161558
Q2FVL4   23 1.58621 0.903563 0.161558
Q2G2M7   17 1.17241 0.903563 0.161558
Q2FWH6   29 2 3.07991 0.0107511
Q2FXQ3   16 1.10345 0.903563 0.161558
Q2G129   8 0.551724 -1.27278 0.943444
Q7BHL7   27 1.86207 0.903563 0.161558
Q2FZ71   25 1.72414 0.903563 0.161558
Q2FZ88   20 1.33333 0.903563 0.161558
Q2FV22   25 1.66667 0.903563 0.161558
Q2FYM3   14 0.933333 -1.27278 0.943444
Q2FY06   29 1.93333 0.903563 0.161558
Q2FXB0   7 0.466667 -1.27278 0.943444
Q2FX87   26 1.73333 0.903563 0.161558
Q2FZ33   29 1.93333 0.903563 0.161558
Q2G0J1   19 1.26667 0.903563 0.161558
Q2FUT7   27 1.8 0.903563 0.161558
Q2FZH1   25 1.66667 0.903563 0.161558
Q2FVX3   31 2.06667 3.07991 0.0107511
Q2FWC6   17 1.13333 0.903563 0.161558
Q2FXN6   29 1.93333 0.903563 0.161558
Q2FY79   29 1.93333 0.903563 0.161558
Q2FZ23   20 1.33333 0.903563 0.161558
Q2FVF1   24 1.6 0.903563 0.161558
Q2FWM5   21 1.4 0.903563 0.161558
Q2G061   21 1.4 0.903563 0.161558
Q2FWL7   12 0.8 -1.27278 0.943444
Q2FVK3   7 0.466667 -1.27278 0.943444
Q2FX19   21 1.4 0.903563 0.161558
Q2G2U6   28 1.86667 0.903563 0.161558
Q2G1S5   13 0.866667 -1.27278 0.943444
Q2FVS9   12 0.8 -1.27278 0.943444
Q2G1M7   28 1.86667 0.903563 0.161558
Q2FW50   14 0.933333 -1.27278 0.943444
Q2G2L1   22 1.46667 0.903563 0.161558
Q2FWB1   27 1.8 0.903563 0.161558
Q2FXA8   24 1.6 0.903563 0.161558
Q2FV20   18 1.2 0.903563 0.161558
Q2FUY1   15 1 0.903563 0.161558
Q2FYJ1   20 1.33333 0.903563 0.161558
Q2G043   11 0.733333 -1.27278 0.943444
Q2FZ43   23 1.53333 0.903563 0.161558
Q9KJN4   27 1.8 0.903563 0.161558
Q2G194   25 1.66667 0.903563 0.161558
Q2G0F0   30 2 3.07991 0.0107511
Q2G2G2   26 1.73333 0.903563 0.161558
Q2G0I8   23 1.53333 0.903563 0.161558
Q2FXG5   32 2.13333 3.07991 0.0107511
Q2G2S6   18 1.2 0.903563 0.161558
Q53700   22 1.46667 0.903563 0.161558
Q2G0D8   25 1.66667 0.903563 0.161558
P60430   5 0.333333 -1.27278 0.943444
Q2FV41   33 2.2 3.07991 0.0107511
Q2FXZ5   24 1.6 0.903563 0.161558
Q2FZL0   12 0.8 -1.27278 0.943444
Q2FY99   26 1.73333 0.903563 0.161558
Q2FX95   15 1 0.903563 0.161558
Q2FYR6   25 1.66667 0.903563 0.161558
Q2FUW2   14 0.933333 -1.27278 0.943444
Q2FVL2   25 1.66667 0.903563 0.161558
Q2G2L4   16 1.06667 0.903563 0.161558
Q2FXB1   7 0.466667 -1.27278 0.943444
Q2FZY7   22 1.46667 0.903563 0.161558
Q2FVN1   14 0.933333 -1.27278 0.943444
Q2G1S1   26 1.73333 0.903563 0.161558
Q2FXK4   22 1.46667 0.903563 0.161558
Q2FXM6   26 1.73333 0.903563 0.161558
Q2FZJ6   23 1.53333 0.903563 0.161558
Q2FVT4   17 1.13333 0.903563 0.161558
Q2FYW1   23 1.53333 0.903563 0.161558
Q2FYZ3   31 2.06667 3.07991 0.0107511
Q2FXX5   16 1.06667 0.903563 0.161558
Q2FWM4   23 1.53333 0.903563 0.161558
Q2G2L3   25 1.66667 0.903563 0.161558
Q2FYR3   25 1.66667 0.903563 0.161558
Q2G0I9   28 1.86667 0.903563 0.161558
Q2G0M2   24 1.6 0.903563 0.161558
Q2G272   16 1.06667 0.903563 0.161558
Q2FXL4   34 2.26667 3.07991 0.0107511
Q2G0U9   20 1.33333 0.903563 0.161558
Q2FVE4   18 1.2 0.903563 0.161558
Q2FVC6   35 2.33333 3.07991 0.0107511
Q2FV19   14 0.933333 -1.27278 0.943444
Q2G0S8   19 1.26667 0.903563 0.161558
Q2G2G3   12 0.8 -1.27278 0.943444
Q2G2X0   32 2.06452 3.07991 0.0107511
Q2G0F3   31 2 3.07991 0.0107511
Q2G037   15 0.967742 -1.27278 0.943444
Q2G1G6   26 1.67742 0.903563 0.161558
Q2FWP0   9 0.580645 -1.27278 0.943444
Q2FY29   23 1.48387 0.903563 0.161558
Q2FXQ4   12 0.774194 -1.27278 0.943444
Q2G0S7   22 1.41935 0.903563 0.161558
Q2FZX7   25 1.6129 0.903563 0.161558
Q2G0E6   9 0.580645 -1.27278 0.943444
Q2FY37   29 1.87097 0.903563 0.161558
Q2FYQ0   24 1.54839 0.903563 0.161558
Q2FUV3   21 1.35484 0.903563 0.161558
Q2FYV2   22 1.41935 0.903563 0.161558
Q2FVS4   24 1.54839 0.903563 0.161558
Q2G2M3   23 1.48387 0.903563 0.161558
Q2FVM6   17 1.09677 0.903563 0.161558
Q2G292   25 1.6129 0.903563 0.161558
Q2FXH7   16 1.03226 0.903563 0.161558
Q2FYQ7   24 1.54839 0.903563 0.161558
Q2FWG2   32 2.06452 3.07991 0.0107511
Q2G159   25 1.6129 0.903563 0.161558
Q2FX96   34 2.19355 3.07991 0.0107511
Q2FV83   17 1.09677 0.903563 0.161558
Q2G2D8   24 1.54839 0.903563 0.161558
Q2FYJ4   13 0.83871 -1.27278 0.943444
Q2G1E8   9 0.580645 -1.27278 0.943444
Q2FVK2   5 0.322581 -1.27278 0.943444
Q2FZP1   13 0.83871 -1.27278 0.943444
Q2FXI0   20 1.29032 0.903563 0.161558
Q2G134   12 0.774194 -1.27278 0.943444
Q2FZZ6   11 0.709677 -1.27278 0.943444
Q2G1Z3   23 1.48387 0.903563 0.161558
Q2G030   29 1.87097 0.903563 0.161558
Q2FV21   24 1.54839 0.903563 0.161558
Q9RQP6   9 0.580645 -1.27278 0.943444
Q2FZ62   25 1.6129 0.903563 0.161558
Q2FZQ7   17 1.09677 0.903563 0.161558
Q2G0F4   27 1.74194 0.903563 0.161558
Q2FWE0   16 1.03226 0.903563 0.161558
Q2FVS0   13 0.83871 -1.27278 0.943444
Q2FUT6   24 1.54839 0.903563 0.161558
Q2FUQ5   14 0.903226 -1.27278 0.943444
Q2FZJ9   14 0.903226 -1.27278 0.943444
Q2FY81   24 1.54839 0.903563 0.161558
Q2G0K8   23 1.48387 0.903563 0.161558
Q2G262   10 0.645161 -1.27278 0.943444
Q2G0E1   23 1.48387 0.903563 0.161558
Q2FWD3   28 1.80645 0.903563 0.161558
Q2FXA4   28 1.80645 0.903563 0.161558
Q2FVF0   21 1.35484 0.903563 0.161558
Q2FWW9   27 1.74194 0.903563 0.161558
Q2FZ54   25 1.6129 0.903563 0.161558
P0A0J0   20 1.29032 0.903563 0.161558
Q2G1G1   26 1.67742 0.903563 0.161558
Q2FWA1   21 1.35484 0.903563 0.161558
Q2FXN1   27 1.74194 0.903563 0.161558
Q2G2T4   25 1.6129 0.903563 0.161558
Q2FZW9   26 1.67742 0.903563 0.161558
Q2FV90   33 2.12903 3.07991 0.0107511
Q2FWB3   11 0.709677 -1.27278 0.943444
Q2G0Q0   23 1.48387 0.903563 0.161558
Q2FY10   21 1.35484 0.903563 0.161558
Q2FXM0   24 1.54839 0.903563 0.161558
Q2G1S2   21 1.35484 0.903563 0.161558
Q2FXY5   18 1.125 0.903563 0.161558
Q2FXV3   24 1.5 0.903563 0.161558
Q2FXG3   17 1.0625 0.903563 0.161558
Q2FVA8   11 0.6875 -1.27278 0.943444
Q2G2C2   15 0.9375 -1.27278 0.943444
Q2FYU2   27 1.6875 0.903563 0.161558
Q2FYK5   29 1.8125 0.903563 0.161558
Q2FW35   25 1.5625 0.903563 0.161558
Q2FY52   23 1.4375 0.903563 0.161558
Q9RQP9   34 2.125 3.07991 0.0107511
Q2G039   18 1.125 0.903563 0.161558
Q2G1E4   25 1.5625 0.903563 0.161558
Q2G0B0   28 1.75 0.903563 0.161558
Q2FXI7   15 0.9375 -1.27278 0.943444
Q2FWN7   32 2 3.07991 0.0107511
Q2FV66   12 0.75 -1.27278 0.943444
Q2FYJ5   14 0.875 -1.27278 0.943444
Q2FYC9   8 0.5 -1.27278 0.943444
Q2FZC6   30 1.875 0.903563 0.161558
Q2FXW4   24 1.5 0.903563 0.161558
Q2FXI1   24 1.5 0.903563 0.161558
Q2FZF9   23 1.4375 0.903563 0.161558
Q2G171   10 0.625 -1.27278 0.943444
Q2G2P8   29 1.8125 0.903563 0.161558
Q2G2V9   18 1.125 0.903563 0.161558
Q2FV31   22 1.375 0.903563 0.161558
Q9KJN3   16 1 0.903563 0.161558
Q2FZV5   15 0.9375 -1.27278 0.943444
Q2FWC4   29 1.8125 0.903563 0.161558
Q2FYT0   10 0.625 -1.27278 0.943444
Q2G145   20 1.25 0.903563 0.161558
Q2G0J0   31 1.9375 0.903563 0.161558
Q2FZQ3   28 1.75 0.903563 0.161558
Q2FYE5   22 1.375 0.903563 0.161558
Q2FWN5   14 0.875 -1.27278 0.943444
Q2FY24   29 1.8125 0.903563 0.161558
Q2FVW7   12 0.75 -1.27278 0.943444
Q2FZ91   32 2 3.07991 0.0107511
Q2FWL2   27 1.6875 0.903563 0.161558
Q2FZQ6   17 1.0625 0.903563 0.161558
P02976   12 0.75 -1.27278 0.943444
Q2G0R7   12 0.75 -1.27278 0.943444
Q2FUU2   23 1.4375 0.903563 0.161558
Q2FZG1   25 1.5625 0.903563 0.161558
Q2G0Z4   12 0.75 -1.27278 0.943444
Q2FZ81   14 0.875 -1.27278 0.943444
Q2G2J8   22 1.375 0.903563 0.161558
Q2FZD7   21 1.3125 0.903563 0.161558
Q2G288   14 0.875 -1.27278 0.943444
Q2FW52   32 2 3.07991 0.0107511
Q2FVX4   26 1.625 0.903563 0.161558
Q2FVN5   11 0.6875 -1.27278 0.943444
Q2FY88   21 1.3125 0.903563 0.161558
Q2FWC9   25 1.5625 0.903563 0.161558
Q2FZS7   21 1.3125 0.903563 0.161558
Q2FZ63   22 1.375 0.903563 0.161558
Q2G1L8   25 1.5625 0.903563 0.161558
Q2FV17   25 1.5625 0.903563 0.161558
Q2FVT8   27 1.6875 0.903563 0.161558
Q2G0W8   32 2 3.07991 0.0107511
Q2FV07   13 0.8125 -1.27278 0.943444
Q2G0Q1   25 1.5625 0.903563 0.161558
Q2FY69   23 1.4375 0.903563 0.161558
Q2FZ75   19 1.1875 0.903563 0.161558
Q2G0E5   29 1.8125 0.903563 0.161558
Q2G233   23 1.4375 0.903563 0.161558
Q2FWE1   33 2.0625 3.07991 0.0107511
Q2FVZ2   14 0.875 -1.27278 0.943444
Q2FYE2   24 1.5 0.903563 0.161558
Q2G1K6   21 1.27273 0.903563 0.161558
Q2FVT0   25 1.51515 0.903563 0.161558
Q2G0Q9   32 1.93939 0.903563 0.161558
Q2FZ89   27 1.63636 0.903563 0.161558
Q2FVR0   16 0.969697 -1.27278 0.943444
Q2FZD9   18 1.09091 0.903563 0.161558
Q2FX85   12 0.727273 -1.27278 0.943444
Q2G1B0   17 1.0303 0.903563 0.161558
Q2G2E4   13 0.787879 -1.27278 0.943444
Q2FYK7   29 1.75758 0.903563 0.161558
Q2FZ13   19 1.15152 0.903563 0.161558
Q2FZE6   25 1.51515 0.903563 0.161558
Q2FVI2   25 1.51515 0.903563 0.161558
Q2FZE0   21 1.27273 0.903563 0.161558
Q2FV38   23 1.39394 0.903563 0.161558
Q2FXE2   22 1.33333 0.903563 0.161558
Q2G1Q2   20 1.21212 0.903563 0.161558
Q2FYY8   34 2.06061 3.07991 0.0107511
Q2FYN6   29 1.75758 0.903563 0.161558
Q2FV39   30 1.81818 0.903563 0.161558
Q2G130   16 0.969697 -1.27278 0.943444
Q2FUR8   17 1.0303 0.903563 0.161558
Q2FXZ3   11 0.666667 -1.27278 0.943444
Q2FYM4   10 0.606061 -1.27278 0.943444
Q2FWY1   29 1.75758 0.903563 0.161558
Q2G1V4   23 1.39394 0.903563 0.161558
P0A011   29 1.75758 0.903563 0.161558
Q2FXZ0   29 1.75758 0.903563 0.161558
Q2G0V4   28 1.69697 0.903563 0.161558
Q2FW34   23 1.39394 0.903563 0.161558
Q2FWC7   28 1.69697 0.903563 0.161558
Q2G0F6   27 1.63636 0.903563 0.161558
Q2G0T0   30 1.81818 0.903563 0.161558
Q2FXM8   25 1.51515 0.903563 0.161558
Q2G0Q8   27 1.63636 0.903563 0.161558
Q2FZ08   20 1.21212 0.903563 0.161558
Q2G160   25 1.51515 0.903563 0.161558
Q2FY78   17 1.0303 0.903563 0.161558
Q2G2H7   18 1.09091 0.903563 0.161558
Q2FW53   16 0.969697 -1.27278 0.943444
Q2FVX0   24 1.45455 0.903563 0.161558
Q2G2U5   21 1.27273 0.903563 0.161558
Q2FZR0   25 1.51515 0.903563 0.161558
Q2G1Z9   20 1.21212 0.903563 0.161558
Q2G1G0   21 1.27273 0.903563 0.161558
Q2FW57   24 1.45455 0.903563 0.161558
Q9RQP7   19 1.15152 0.903563 0.161558
Q2FXP0   21 1.27273 0.903563 0.161558
Q2FVV1   11 0.666667 -1.27278 0.943444
Q2FYU8   9 0.545455 -1.27278 0.943444
Q2FZ04   24 1.45455 0.903563 0.161558
Q2FVQ0   22 1.33333 0.903563 0.161558
Q2G151   22 1.33333 0.903563 0.161558
Q2FXF9   20 1.21212 0.903563 0.161558
Q2G242   18 1.09091 0.903563 0.161558
Q2FZQ0   26 1.57576 0.903563 0.161558
Q2G1Q8   16 0.969697 -1.27278 0.943444
Q2FYG1   28 1.64706 0.903563 0.161558
Q2G1N3   29 1.70588 0.903563 0.161558
Q2FV44   28 1.64706 0.903563 0.161558
Q2FXV4   23 1.35294 0.903563 0.161558
Q2G0I1   9 0.529412 -1.27278 0.943444
Q2FZY0   16 0.941176 -1.27278 0.943444
Q2G295   27 1.58824 0.903563 0.161558
Q2FWH3   29 1.70588 0.903563 0.161558
Q2G072   25 1.47059 0.903563 0.161558
Q2G217   28 1.64706 0.903563 0.161558
Q2FYP6   20 1.17647 0.903563 0.161558
Q9EZ12   29 1.70588 0.903563 0.161558
Q2FZ48   23 1.35294 0.903563 0.161558
Q2FY16   26 1.52941 0.903563 0.161558
Q2FZU3   26 1.52941 0.903563 0.161558
Q2FVV7   24 1.41176 0.903563 0.161558
Q2FWU0   14 0.823529 -1.27278 0.943444
P0A0Q0   21 1.23529 0.903563 0.161558
Q2FVS3   26 1.52941 0.903563 0.161558
Q2G0I6   21 1.23529 0.903563 0.161558
Q2FYP3   16 0.941176 -1.27278 0.943444
Q2FWM0   26 1.52941 0.903563 0.161558
Q2FZ36   30 1.76471 0.903563 0.161558
Q2G0Y8   30 1.76471 0.903563 0.161558
Q2FXF6   12 0.705882 -1.27278 0.943444
Q2FXM7   29 1.70588 0.903563 0.161558
Q2G1A6   27 1.58824 0.903563 0.161558
Q2G138   12 0.705882 -1.27278 0.943444
Q2FZR4   25 1.47059 0.903563 0.161558
Q2G162   14 0.823529 -1.27278 0.943444
Q2FYH2   14 0.823529 -1.27278 0.943444
Q2FX56   26 1.52941 0.903563 0.161558
Q2FY68   20 1.17647 0.903563 0.161558
Q2G1K1   8 0.470588 -1.27278 0.943444
Q2G1A3   28 1.64706 0.903563 0.161558
Q2FZX4   28 1.64706 0.903563 0.161558
Q2G1M5   25 1.47059 0.903563 0.161558
Q2FVA3   25 1.47059 0.903563 0.161558
Q2G2G4   25 1.47059 0.903563 0.161558
Q2G0U3   20 1.17647 0.903563 0.161558
Q2FXQ6   12 0.705882 -1.27278 0.943444
Q2G0S2   28 1.64706 0.903563 0.161558
Q2G168   10 0.588235 -1.27278 0.943444
Q2FZB0   26 1.52941 0.903563 0.161558
Q2G119   33 1.94118 0.903563 0.161558
Q2FVJ7   22 1.29412 0.903563 0.161558
Q2FY30   28 1.64706 0.903563 0.161558
Q2FXR3   26 1.52941 0.903563 0.161558
Q2G1Z0   31 1.82353 0.903563 0.161558
Q2G0A9   24 1.41176 0.903563 0.161558
O33599   10 0.588235 -1.27278 0.943444
Q2FZ55   35 2.05882 3.07991 0.0107511
Q2FYS0   29 1.70588 0.903563 0.161558
Q2G248   27 1.58824 0.903563 0.161558
Q2G049   22 1.29412 0.903563 0.161558
Q2FVA5   12 0.705882 -1.27278 0.943444
Q2FUX8   28 1.64706 0.903563 0.161558
Q2G123   21 1.23529 0.903563 0.161558
Q2FVH0   30 1.76471 0.903563 0.161558
Q2FV01   13 0.764706 -1.27278 0.943444
Q2G2L2   22 1.29412 0.903563 0.161558
Q2FYW3   21 1.23529 0.903563 0.161558
Q2FZZ0   24 1.41176 0.903563 0.161558
Q2FVV8   26 1.52941 0.903563 0.161558
Q2G2W0   19 1.08571 0.903563 0.161558
Q2G041   14 0.8 -1.27278 0.943444
P0A0B9   30 1.71429 0.903563 0.161558
Q2FYI6   34 1.94286 0.903563 0.161558
Q2G2S2   19 1.08571 0.903563 0.161558
Q2FVQ8   25 1.42857 0.903563 0.161558
Q2FVT2   30 1.71429 0.903563 0.161558
Q2G1Z5   18 1.02857 0.903563 0.161558
Q2G2A4   15 0.857143 -1.27278 0.943444
P60393   30 1.71429 0.903563 0.161558
Q2G0P6   18 1.02857 0.903563 0.161558
Q2FW04   22 1.25714 0.903563 0.161558
Q2FYY9   25 1.42857 0.903563 0.161558
Q2FWP2   14 0.8 -1.27278 0.943444
Q2FVW4   24 1.37143 0.903563 0.161558
Q2FY63   27 1.54286 0.903563 0.161558
Q2FZ68   24 1.37143 0.903563 0.161558
Q2G1E2   15 0.857143 -1.27278 0.943444
Q2G2T8   24 1.37143 0.903563 0.161558
Q2FY71   21 1.2 0.903563 0.161558
Q2FVI1   13 0.742857 -1.27278 0.943444
Q2G0W2   12 0.685714 -1.27278 0.943444
Q2G238   27 1.54286 0.903563 0.161558
Q2FZR1   23 1.31429 0.903563 0.161558
Q2FXN2   12 0.685714 -1.27278 0.943444
Q2FXH6   10 0.571429 -1.27278 0.943444
Q2FXM3   29 1.65714 0.903563 0.161558
Q2FZW3   23 1.31429 0.903563 0.161558
Q2FWM9   21 1.2 0.903563 0.161558
Q2FUW9   10 0.571429 -1.27278 0.943444
Q2FW91   22 1.25714 0.903563 0.161558
Q2G137   15 0.857143 -1.27278 0.943444
Q2FVM0   28 1.6 0.903563 0.161558
Q2G057   18 1.02857 0.903563 0.161558
Q2FXP5   25 1.42857 0.903563 0.161558
Q2G1H2   9 0.514286 -1.27278 0.943444
Q2FX99   9 0.514286 -1.27278 0.943444
Q2G0J4   11 0.628571 -1.27278 0.943444
Q2FX74   16 0.914286 -1.27278 0.943444
Q2G1J9   13 0.742857 -1.27278 0.943444
Q2G1F7   11 0.628571 -1.27278 0.943444
Q2G2R8   22 1.25714 0.903563 0.161558
Q2FW32   17 0.971429 -1.27278 0.943444
Q2FXZ4   31 1.77143 0.903563 0.161558
Q2FUT0   28 1.6 0.903563 0.161558
Q2G084   26 1.48571 0.903563 0.161558
Q2G148   21 1.2 0.903563 0.161558
Q2FYR0   25 1.42857 0.903563 0.161558
Q2FW86   26 1.48571 0.903563 0.161558
Q2FW01   20 1.14286 0.903563 0.161558
Q2FUX9   13 0.742857 -1.27278 0.943444
Q2G212   15 0.857143 -1.27278 0.943444
Q2FZ84   15 0.857143 -1.27278 0.943444
Q2G0Y0   26 1.48571 0.903563 0.161558
Q2FYU4   25 1.42857 0.903563 0.161558
Q2G223   14 0.8 -1.27278 0.943444
Q2G136   23 1.31429 0.903563 0.161558
Q2G0G6   22 1.25714 0.903563 0.161558
Q2FWY6   26 1.48571 0.903563 0.161558
Q2FWZ2   28 1.6 0.903563 0.161558
Q2G240   20 1.14286 0.903563 0.161558
O05154   25 1.42857 0.903563 0.161558
Q2FXP4   16 0.914286 -1.27278 0.943444
Q2FVH5   26 1.48571 0.903563 0.161558
Q2FYP0   24 1.33333 0.903563 0.161558
Q2FUW5   23 1.27778 0.903563 0.161558
Q2FX66   10 0.555556 -1.27278 0.943444
Q2G1P4   13 0.722222 -1.27278 0.943444
Q2FYI9   21 1.16667 0.903563 0.161558
Q2G0I7   18 1 0.903563 0.161558
Q2FXQ9   25 1.38889 0.903563 0.161558
Q2FXL0   25 1.38889 0.903563 0.161558
Q2FYR7   30 1.66667 0.903563 0.161558
Q2G1W4   22 1.22222 0.903563 0.161558
Q2G2C8   20 1.11111 0.903563 0.161558
Q2G163   28 1.55556 0.903563 0.161558
Q2FWL9   11 0.611111 -1.27278 0.943444
Q2FZH3   18 1 0.903563 0.161558
Q2FZR5   21 1.16667 0.903563 0.161558
Q2G1W6   19 1.05556 0.903563 0.161558
Q2FWA5   13 0.722222 -1.27278 0.943444
Q2FX17   15 0.833333 -1.27278 0.943444
Q2FXY1   25 1.38889 0.903563 0.161558
Q2G2W1   15 0.833333 -1.27278 0.943444
Q2FV06   10 0.555556 -1.27278 0.943444
Q2FYW6   31 1.72222 0.903563 0.161558
Q2G281   25 1.38889 0.903563 0.161558
Q2G227   28 1.55556 0.903563 0.161558
Q2FWZ5   20 1.11111 0.903563 0.161558
Q2FZX0   23 1.27778 0.903563 0.161558
Q2FV51   15 0.833333 -1.27278 0.943444
Q2G082   13 0.722222 -1.27278 0.943444
Q2FWX4   6 0.333333 -1.27278 0.943444
Q2FZT1   29 1.61111 0.903563 0.161558
Q2FYF3   20 1.11111 0.903563 0.161558
Q2FXW9   12 0.666667 -1.27278 0.943444
O34090   23 1.27778 0.903563 0.161558
Q2FVE1   15 0.833333 -1.27278 0.943444
Q2FZL5   24 1.33333 0.903563 0.161558
Q2G258   35 1.94444 0.903563 0.161558
Q2FZW5   12 0.666667 -1.27278 0.943444
Q2FW63   12 0.666667 -1.27278 0.943444
Q2FXB4   15 0.833333 -1.27278 0.943444
Q2G1T5   6 0.333333 -1.27278 0.943444
Q2G1J5   25 1.38889 0.903563 0.161558
Q2G0V0   24 1.33333 0.903563 0.161558
Q2G0M7   24 1.33333 0.903563 0.161558
Q2G1I5   26 1.44444 0.903563 0.161558
Q2G146   28 1.55556 0.903563 0.161558
Q2G1P6   31 1.72222 0.903563 0.161558
Q2G1W8   20 1.08108 0.903563 0.161558
Q2G035   29 1.56757 0.903563 0.161558
Q2G1I3   15 0.810811 -1.27278 0.943444
Q2FWM2   30 1.62162 0.903563 0.161558
Q2FYJ3   25 1.35135 0.903563 0.161558
Q2G0L8   30 1.62162 0.903563 0.161558
Q2G164   24 1.2973 0.903563 0.161558
Q2FVT7   32 1.72973 0.903563 0.161558
Q2G1R3   24 1.2973 0.903563 0.161558
Q2G1T6   26 1.40541 0.903563 0.161558
Q2FZN7   23 1.24324 0.903563 0.161558
Q2FY83   16 0.864865 -1.27278 0.943444
Q2FZX9   26 1.40541 0.903563 0.161558
Q2FYL5   26 1.40541 0.903563 0.161558
Q2G218   28 1.51351 0.903563 0.161558
Q2G0M5   23 1.24324 0.903563 0.161558
Q2FW78   13 0.702703 -1.27278 0.943444
P52078   26 1.40541 0.903563 0.161558
Q7X2S2   32 1.72973 0.903563 0.161558
Q2FZG4   19 1.02703 0.903563 0.161558
Q2G0M4   19 1.02703 0.903563 0.161558
Q2FVA2   28 1.51351 0.903563 0.161558
Q2G115   21 1.13514 0.903563 0.161558
Q2G0M8   34 1.83784 0.903563 0.161558
Q2G1U4   21 1.13514 0.903563 0.161558
Q2G1D0   31 1.67568 0.903563 0.161558
Q2G2S0   16 0.864865 -1.27278 0.943444
Q2G2N5   15 0.810811 -1.27278 0.943444
Q2G222   18 0.972973 -1.27278 0.943444
Q2G1C8   14 0.756757 -1.27278 0.943444
Q2FV40   20 1.08108 0.903563 0.161558
Q2FXT1   21 1.13514 0.903563 0.161558
Q2FZZ2   26 1.40541 0.903563 0.161558
Q2FY01   29 1.56757 0.903563 0.161558
Q2FVJ8   29 1.56757 0.903563 0.161558
Q2FXK2   30 1.62162 0.903563 0.161558
Q2FUS7   23 1.24324 0.903563 0.161558
Q2FVP1   13 0.702703 -1.27278 0.943444
Q2FYN7   7 0.378378 -1.27278 0.943444
P69848   32 1.72973 0.903563 0.161558
Q2FWN8   33 1.78378 0.903563 0.161558
Q2FV62   25 1.35135 0.903563 0.161558
Q2FWW7   24 1.2973 0.903563 0.161558
Q2G1Y5   26 1.40541 0.903563 0.161558
Q2FXA3   25 1.35135 0.903563 0.161558
Q2FYV3   29 1.56757 0.903563 0.161558
Q2G1H4   26 1.40541 0.903563 0.161558
Q2G038   26 1.40541 0.903563 0.161558
Q2G161   9 0.486486 -1.27278 0.943444
Q2FYV1   30 1.62162 0.903563 0.161558
Q2FZ09   24 1.2973 0.903563 0.161558
Q2FW90   23 1.24324 0.903563 0.161558
Q2G290   23 1.24324 0.903563 0.161558
P60611   26 1.40541 0.903563 0.161558
Q2FV58   30 1.62162 0.903563 0.161558
Q2G0C6   19 1.02703 0.903563 0.161558
Q2G050   18 0.972973 -1.27278 0.943444
Q2G0V2   24 1.2973 0.903563 0.161558
Q2FVQ4   16 0.864865 -1.27278 0.943444
Q2G094   13 0.684211 -1.27278 0.943444
Q2FY59   30 1.57895 0.903563 0.161558
Q2FVX7   30 1.57895 0.903563 0.161558
Q2FVP4   23 1.21053 0.903563 0.161558
Q2G185   20 1.05263 0.903563 0.161558
Q2FXP8   9 0.473684 -1.27278 0.943444
Q2G275   19 1 0.903563 0.161558
Q2G1D9   18 0.947368 -1.27278 0.943444
Q2FXI3   22 1.15789 0.903563 0.161558
Q2FYM2   16 0.842105 -1.27278 0.943444
P14738   9 0.473684 -1.27278 0.943444
Q2G2Q2   21 1.10526 0.903563 0.161558
Q2G0M9   34 1.78947 0.903563 0.161558
Q2FY67   24 1.26316 0.903563 0.161558
Q2FWX8   5 0.263158 -1.27278 0.943444
Q2FUT9   33 1.73684 0.903563 0.161558
Q2FZS0   30 1.57895 0.903563 0.161558
Q2G2A8   22 1.15789 0.903563 0.161558
Q2FUY2   6 0.315789 -1.27278 0.943444
Q2FZL8   19 1 0.903563 0.161558
Q2FW93   11 0.578947 -1.27278 0.943444
Q2G1L7   30 1.57895 0.903563 0.161558
Q2FW41   15 0.789474 -1.27278 0.943444
Q2FZY6   21 1.10526 0.903563 0.161558
Q2G042   8 0.421053 -1.27278 0.943444
Q2FWK2   29 1.52632 0.903563 0.161558
Q2FYF4   26 1.36842 0.903563 0.161558
Q2FZP2   12 0.631579 -1.27278 0.943444
Q2G1G7   23 1.21053 0.903563 0.161558
Q2G1H5   32 1.68421 0.903563 0.161558
Q2G2S7   13 0.684211 -1.27278 0.943444
Q2FY53   23 1.21053 0.903563 0.161558
Q2G1N2   23 1.21053 0.903563 0.161558
Q2G2V2   23 1.21053 0.903563 0.161558
Q2G1H6   32 1.68421 0.903563 0.161558
Q2FZA9   31 1.63158 0.903563 0.161558
Q2FXI5   30 1.57895 0.903563 0.161558
Q2G206   13 0.684211 -1.27278 0.943444
Q2FWN6   21 1.10526 0.903563 0.161558
Q2FUQ2   21 1.10526 0.903563 0.161558
Q2G1K3   25 1.31579 0.903563 0.161558
Q2FZ76   28 1.47368 0.903563 0.161558
Q2FY54   14 0.736842 -1.27278 0.943444
Q2G289   21 1.10526 0.903563 0.161558
Q2FY14   26 1.36842 0.903563 0.161558
Q2FV77   21 1.10526 0.903563 0.161558
Q2G064   31 1.63158 0.903563 0.161558
Q2G033   22 1.15789 0.903563 0.161558
Q2G198   19 1 0.903563 0.161558
Q2G0K4   20 1.05263 0.903563 0.161558
Q2G0V3   29 1.52632 0.903563 0.161558
Q2FWE2   23 1.17949 0.903563 0.161558
Q2G089   24 1.23077 0.903563 0.161558
Q2FZL3   20 1.02564 0.903563 0.161558
Q2G087   38 1.94872 0.903563 0.161558
Q2G0A7   15 0.769231 -1.27278 0.943444
Q2FVF9   32 1.64103 0.903563 0.161558
Q2G071   24 1.23077 0.903563 0.161558
Q2FUZ2   18 0.923077 -1.27278 0.943444
Q2FY27   27 1.38462 0.903563 0.161558
Q2FXX4   20 1.02564 0.903563 0.161558
Q2G1E6   27 1.38462 0.903563 0.161558
Q2G1G5   18 0.923077 -1.27278 0.943444
Q2G2Q3   19 0.974359 -1.27278 0.943444
Q2FZF0   13 0.666667 -1.27278 0.943444
Q2G2D2   28 1.4359 0.903563 0.161558
Q2FXT4   21 1.07692 0.903563 0.161558
Q2FZI8   28 1.4359 0.903563 0.161558
Q2FUS8   5 0.25641 -1.27278 0.943444
Q2FVR9   25 1.28205 0.903563 0.161558
Q2FXP2   25 1.28205 0.903563 0.161558
Q2FX94   19 0.974359 -1.27278 0.943444
Q2G2A5   25 1.28205 0.903563 0.161558
Q2FZP7   21 1.07692 0.903563 0.161558
Q2G1R7   19 0.974359 -1.27278 0.943444
Q2G015   7 0.358974 -1.27278 0.943444
Q2FZF4   31 1.58974 0.903563 0.161558
Q2G1E5   30 1.53846 0.903563 0.161558
Q2FWH9   13 0.666667 -1.27278 0.943444
Q2G069   18 0.923077 -1.27278 0.943444
Q2FZK3   21 1.07692 0.903563 0.161558
Q2FZU5   31 1.58974 0.903563 0.161558
Q2FYT4   19 0.974359 -1.27278 0.943444
Q2FWK4   25 1.28205 0.903563 0.161558
Q2FY40   34 1.74359 0.903563 0.161558
Q2FWY4   12 0.615385 -1.27278 0.943444
Q2G156   17 0.871795 -1.27278 0.943444
Q2G045   20 1.02564 0.903563 0.161558
Q2FZS6   22 1.12821 0.903563 0.161558
Q2FYC7   24 1.23077 0.903563 0.161558
Q2FW73   24 1.23077 0.903563 0.161558
Q2G1H3   24 1.23077 0.903563 0.161558
Q2FXJ6   15 0.769231 -1.27278 0.943444
Q2FUS2   14 0.7 -1.27278 0.943444
Q2G120   27 1.35 0.903563 0.161558
Q2G2T9   18 0.9 -1.27278 0.943444
Q2G1N9   14 0.7 -1.27278 0.943444
Q2FXL9   29 1.45 0.903563 0.161558
Q2G0W4   21 1.05 0.903563 0.161558
Q2G0R6   19 0.95 -1.27278 0.943444
Q2G1C4   25 1.25 0.903563 0.161558
Q2FWY9   39 1.95 0.903563 0.161558
Q2G1K4   28 1.4 0.903563 0.161558
Q2FYK3   19 0.95 -1.27278 0.943444
Q2G1N4   25 1.25 0.903563 0.161558
Q2G065   27 1.35 0.903563 0.161558
Q2FX88   22 1.1 0.903563 0.161558
Q2FVW9   21 1.05 0.903563 0.161558
Q2G1E0   13 0.65 -1.27278 0.943444
Q2G2P2   21 1.05 0.903563 0.161558
Q2G0V5   13 0.65 -1.27278 0.943444
Q2FWA2   30 1.5 0.903563 0.161558
Q2FZU1   27 1.35 0.903563 0.161558
Q2FX77   24 1.2 0.903563 0.161558
Q2FW75   25 1.25 0.903563 0.161558
Q2FUT5   23 1.15 0.903563 0.161558
Q2G234   21 1.05 0.903563 0.161558
Q2FZU6   24 1.2 0.903563 0.161558
Q2G1Y2   12 0.6 -1.27278 0.943444
Q2FXN7   13 0.65 -1.27278 0.943444
Q2G2J3   14 0.7 -1.27278 0.943444
Q2G0G1   29 1.45 0.903563 0.161558
Q2FW62   28 1.4 0.903563 0.161558
Q2FUP7   23 1.15 0.903563 0.161558
Q2G1J3   28 1.4 0.903563 0.161558
Q2FZ15   26 1.3 0.903563 0.161558
Q2G1D3   14 0.7 -1.27278 0.943444
Q2G0K2   32 1.6 0.903563 0.161558
Q2FWC1   30 1.5 0.903563 0.161558
Q2FXM5   28 1.4 0.903563 0.161558
Q2FY46   27 1.35 0.903563 0.161558
Q2G1K0   28 1.4 0.903563 0.161558
Q2FXT6   23 1.15 0.903563 0.161558
Q2FZM4   26 1.3 0.903563 0.161558
Q2FXG1   23 1.15 0.903563 0.161558
Q2FXL1   25 1.25 0.903563 0.161558
Q2FWX5   21 1.05 0.903563 0.161558
# cudaSaTabsearch LTYPE = T LORDER = F LSOLN = F
# QUERY ID = PF18157 
# DBFILE = ./tableaux.ascii.DB                                                             
Q2G1I1   26 1.26829 0.903563  0.161558
Q2G1K2   25 1.21951 0.903563  0.161558
Q2FUU5   27 1.31707 0.903563  0.161558
Q2FXB6   24 1.17073 0.903563  0.161558
Q2FZU2   15 0.731707 -1.27278  0.943444
Q2FZK0   11 0.536585 -1.27278  0.943444
Q2FY33   16 0.780488 -1.27278  0.943444
Q2G098   23 1.12195 0.903563  0.161558
Q2FZ46   26 1.26829 0.903563  0.161558
Q2FZQ5   18 0.878049 -1.27278  0.943444
Q2FXU8   23 1.12195 0.903563  0.161558
Q9EZ08   21 1.02439 0.903563  0.161558
Q2G1B9   26 1.26829 0.903563  0.161558
Q2FZ73   27 1.31707 0.903563  0.161558
Q2FY35   32 1.56098 0.903563  0.161558
Q2FZ16   29 1.41463 0.903563  0.161558
Q2FYR2   21 1.02439 0.903563  0.161558
Q2FWY3   8 0.390244 -1.27278  0.943444
Q2G2F5   29 1.41463 0.903563  0.161558
Q2G032   29 1.41463 0.903563  0.161558
Q2FZ10   32 1.56098 0.903563  0.161558
Q2G255   26 1.26829 0.903563  0.161558
Q2G0X6   31 1.5122 0.903563  0.161558
Q2FYH0   25 1.21951 0.903563  0.161558
Q2FXJ9   24 1.17073 0.903563  0.161558
Q2FZT4   19 0.926829 -1.27278  0.943444
Q2FVE6   22 1.07317 0.903563  0.161558
Q2FYD3   10 0.487805 -1.27278  0.943444
Q2FXT5   20 0.97561 -1.27278  0.943444
Q2FY60   30 1.46341 0.903563  0.161558
Q2G2D7   25 1.21951 0.903563  0.161558
Q2FX16   26 1.26829 0.903563  0.161558
Q2FZ34   22 1.07317 0.903563  0.161558
Q2G1S4   27 1.31707 0.903563  0.161558
Q2G147   28 1.36585 0.903563  0.161558
Q2G1J7   22 1.07317 0.903563  0.161558
Q2G2A7   29 1.41463 0.903563  0.161558
Q2G2M6   21 1.02439 0.903563  0.161558
Q2FV30   26 1.26829 0.903563  0.161558
Q2FVL5   19 0.926829 -1.27278  0.943444
Q2FXY0   26 1.26829 0.903563  0.161558
Q2FZL1   28 1.36585 0.903563  0.161558
Q2FW45   24 1.17073 0.903563  0.161558
Q2FZU0   25 1.19048 0.903563  0.161558
Q2FWZ0   16 0.761905 -1.27278  0.943444
Q2G2H5   26 1.2381 0.903563  0.161558
Q2FYG9   19 0.904762 -1.27278  0.943444
Q2G2X6   20 0.952381 -1.27278  0.943444
Q2G155   23 1.09524 0.903563  0.161558
Q2FXY9   19 0.904762 -1.27278  0.943444
Q2FZ37   32 1.52381 0.903563  0.161558
Q2FVI7   25 1.19048 0.903563  0.161558
Q2FYS1   29 1.38095 0.903563  0.161558
Q2FXL5   25 1.19048 0.903563  0.161558
Q2G1J4   25 1.19048 0.903563  0.161558
Q2FWZ3   32 1.52381 0.903563  0.161558
Q2G2P7   18 0.857143 -1.27278  0.943444
Q2FVH3   29 1.38095 0.903563  0.161558
Q2FZ31   15 0.714286 -1.27278  0.943444
Q2G283   30 1.42857 0.903563  0.161558
Q2FZ66   22 1.04762 0.903563  0.161558
Q2FWY7   9 0.428571 -1.27278  0.943444
Q2G1F9   19 0.904762 -1.27278  0.943444
Q2FZJ4   26 1.2381 0.903563  0.161558
Q2FZQ1   19 0.904762 -1.27278  0.943444
Q2FY80   16 0.761905 -1.27278  0.943444
Q2G2D4   14 0.666667 -1.27278  0.943444
Q2FYP1   30 1.42857 0.903563  0.161558
Q2FYF9   10 0.47619 -1.27278  0.943444
Q2G0B3   18 0.857143 -1.27278  0.943444
Q2FUT8   26 1.2381 0.903563  0.161558
Q2FYR1   25 1.19048 0.903563  0.161558
Q2FYL3   22 1.04762 0.903563  0.161558
Q2FVG4   11 0.52381 -1.27278  0.943444
Q2FVP8   15 0.714286 -1.27278  0.943444
Q2FZ28   18 0.837209 -1.27278  0.943444
Q2G1F0   28 1.30233 0.903563  0.161558
P95689   19 0.883721 -1.27278  0.943444
Q2FYH6   22 1.02326 0.903563  0.161558
Q2FXD1   15 0.697674 -1.27278  0.943444
Q2G0X5   24 1.11628 0.903563  0.161558
Q2FXN8   16 0.744186 -1.27278  0.943444
Q2G0N0   32 1.48837 0.903563  0.161558
Q2G268   25 1.16279 0.903563  0.161558
Q2FV61   28 1.30233 0.903563  0.161558
Q2FXL7   27 1.25581 0.903563  0.161558
Q2FUR5   16 0.744186 -1.27278  0.943444
Q2FXV6   25 1.16279 0.903563  0.161558
Q2G2C5   27 1.25581 0.903563  0.161558
Q2FVJ6   28 1.30233 0.903563  0.161558
Q2G1Y4   34 1.5814 0.903563  0.161558
Q2FVI0   12 0.55814 -1.27278  0.943444
Q2FXJ8   21 0.976744 -1.27278  0.943444
Q2FZU7   30 1.39535 0.903563  0.161558
Q2G2X4   28 1.30233 0.903563  0.161558
Q2FZA8   24 1.11628 0.903563  0.161558
Q2FW96   21 0.976744 -1.27278  0.943444
Q2FYV4   22 1.02326 0.903563  0.161558
O07325   22 1.02326 0.903563  0.161558
Q2G1C1   22 1.02326 0.903563  0.161558
Q2FZR9   29 1.34884 0.903563  0.161558
Q2FVW3   17 0.790698 -1.27278  0.943444
Q2G124   28 1.30233 0.903563  0.161558
P0C0V7   29 1.34884 0.903563  0.161558
Q2FX52   21 0.954545 -1.27278  0.943444
Q2G2C7   26 1.18182 0.903563  0.161558
Q2G2D5   26 1.18182 0.903563  0.161558
Q2FXQ7   25 1.13636 0.903563  0.161558
Q2FZW0   22 1 0.903563  0.161558
Q2FVG3   31 1.40909 0.903563  0.161558
Q2FXR4   31 1.40909 0.903563  0.161558
Q2FZ67   30 1.36364 0.903563  0.161558
Q2G243   25 1.13636 0.903563  0.161558
Q2FV76   27 1.22727 0.903563  0.161558
Q2FVZ4   22 1 0.903563  0.161558
Q2FWC5   25 1.13636 0.903563  0.161558
Q2FZY3   22 1 0.903563  0.161558
Q2FWH5   25 1.13636 0.903563  0.161558
Q2G241   19 0.863636 -1.27278  0.943444
Q2FV35   16 0.727273 -1.27278  0.943444
Q2G0T5   25 1.13636 0.903563  0.161558
Q2G1A9   26 1.18182 0.903563  0.161558
Q2FYU7   14 0.636364 -1.27278  0.943444
Q2G2E0   13 0.590909 -1.27278  0.943444
Q2FVT6   22 1 0.903563  0.161558
Q2G0D7   16 0.727273 -1.27278  0.943444
Q2G1M6   24 1.09091 0.903563  0.161558
Q2G0A6   16 0.727273 -1.27278  0.943444
Q2FUY6   25 1.13636 0.903563  0.161558
Q2FYJ2   23 1.04545 0.903563  0.161558
Q2G2E5   20 0.888889 -1.27278  0.943444
Q2G2P5   24 1.06667 0.903563  0.161558
Q2G1R6   21 0.933333 -1.27278  0.943444
Q2FYF0   22 0.977778 -1.27278  0.943444
Q2FVH8   19 0.844444 -1.27278  0.943444
Q2FUU3   24 1.06667 0.903563  0.161558
Q2FVG8   25 1.11111 0.903563  0.161558
Q9ZAH5   20 0.888889 -1.27278  0.943444
Q2G2U0   22 0.977778 -1.27278  0.943444
Q2FYR4   27 1.2 0.903563  0.161558
Q2G256   20 0.888889 -1.27278  0.943444
Q2FVY0   27 1.2 0.903563  0.161558
Q2G0Q2   25 1.11111 0.903563  0.161558
Q2G0R2   17 0.755556 -1.27278  0.943444
Q2G0Q3   20 0.888889 -1.27278  0.943444
Q2FWZ9   23 1.02222 0.903563  0.161558
Q53705   19 0.844444 -1.27278  0.943444
Q2G2U3   23 1.02222 0.903563  0.161558
Q2FYY6   22 0.977778 -1.27278  0.943444
Q2FWL3   17 0.755556 -1.27278  0.943444
Q2FY50   15 0.666667 -1.27278  0.943444
Q2FXN4   28 1.24444 0.903563  0.161558
Q2G179   11 0.488889 -1.27278  0.943444
Q2G1L6   28 1.24444 0.903563  0.161558
Q2FXU4   23 1.02222 0.903563  0.161558
Q2G1E9   21 0.933333 -1.27278  0.943444
Q2G232   22 0.977778 -1.27278  0.943444
Q2FXH9   30 1.33333 0.903563  0.161558
Q2G0X3   8 0.355556 -1.27278  0.943444
Q2FXD0   35 1.55556 0.903563  0.161558
Q2G0G3   27 1.2 0.903563  0.161558
Q2FWW3   33 1.46667 0.903563  0.161558
Q2FYG0   27 1.17391 0.903563  0.161558
Q2FZS9   32 1.3913 0.903563  0.161558
Q2FYS2   19 0.826087 -1.27278  0.943444
Q2G2U4   22 0.956522 -1.27278  0.943444
Q2FWJ9   24 1.04348 0.903563  0.161558
Q2FWF0   24 1.04348 0.903563  0.161558
Q2FXR9   24 1.04348 0.903563  0.161558
Q2FZV7   22 0.956522 -1.27278  0.943444
Q2G1W0   26 1.13043 0.903563  0.161558
Q2G2I0   21 0.913043 -1.27278  0.943444
Q2G153   26 1.13043 0.903563  0.161558
Q2FWD7   24 1.04348 0.903563  0.161558
Q2FY15   24 1.04348 0.903563  0.161558
Q2FV54   31 1.34783 0.903563  0.161558
Q2FZ74   21 0.913043 -1.27278  0.943444
Q2FYV5   26 1.13043 0.903563  0.161558
Q2G2I1   16 0.695652 -1.27278  0.943444
Q2FXZ6   30 1.30435 0.903563  0.161558
Q2G0U0   17 0.73913 -1.27278  0.943444
Q2G0Y6   27 1.17391 0.903563  0.161558
Q2FXJ0   24 1.04348 0.903563  0.161558
Q2FY43   27 1.14894 0.903563  0.161558
Q2FWM1   7 0.297872 -1.27278  0.943444
Q2FVJ1   22 0.93617 -1.27278  0.943444
Q2G0K3   27 1.14894 0.903563  0.161558
Q2FY66   29 1.23404 0.903563  0.161558
Q2FW99   22 0.93617 -1.27278  0.943444
Q2FV10   24 1.02128 0.903563  0.161558
Q2FXJ5   26 1.10638 0.903563  0.161558
Q2FX69   8 0.340426 -1.27278  0.943444
Q2G0B2   21 0.893617 -1.27278  0.943444
Q2FX14   18 0.765957 -1.27278  0.943444
Q2FYD8   20 0.851064 -1.27278  0.943444
Q2FWE5   23 0.978723 -1.27278  0.943444
Q2G2A3   21 0.893617 -1.27278  0.943444
Q2FZH8   28 1.19149 0.903563  0.161558
Q2FX51   23 0.978723 -1.27278  0.943444
Q2FWE8   26 1.10638 0.903563  0.161558
Q2G088   22 0.93617 -1.27278  0.943444
Q2G028   26 1.08333 0.903563  0.161558
Q2G1S3   25 1.04167 0.903563  0.161558
Q2FYN4   22 0.916667 -1.27278  0.943444
Q2FX86   23 0.958333 -1.27278  0.943444
Q2G2S8   16 0.666667 -1.27278  0.943444
Q2FUW8   21 0.875 -1.27278  0.943444
Q2FWD4   26 1.08333 0.903563  0.161558
Q2FVH6   21 0.875 -1.27278  0.943444
Q2G029   26 1.08333 0.903563  0.161558
Q2G1R5   17 0.708333 -1.27278  0.943444
Q2FX65   6 0.25 -1.27278  0.943444
Q2FZV6   33 1.375 0.903563  0.161558
Q2G1P1   24 1 0.903563  0.161558
Q2FVU4   17 0.708333 -1.27278  0.943444
Q2FVT5   24 1 0.903563  0.161558
Q2G2H4   12 0.5 -1.27278  0.943444
Q2FZ58   32 1.33333 0.903563  0.161558
Q2FVJ2   18 0.75 -1.27278  0.943444
Q2FXW5   25 1.04167 0.903563  0.161558
Q2FWK1   27 1.125 0.903563  0.161558
Q2G031   23 0.958333 -1.27278  0.943444
Q2G0U1   18 0.75 -1.27278  0.943444
Q2FW46   19 0.791667 -1.27278  0.943444
Q2FZY5   31 1.29167 0.903563  0.161558
Q2FZI5   24 0.979592 -1.27278  0.943444
Q2FYR9   19 0.77551 -1.27278  0.943444
Q2FZ92   27 1.10204 0.903563  0.161558
Q2G1D5   20 0.816327 -1.27278  0.943444
Q2FXM2   18 0.734694 -1.27278  0.943444
Q2FVM2   21 0.857143 -1.27278  0.943444
Q2FZN2   15 0.612245 -1.27278  0.943444
Q2G1U8   18 0.734694 -1.27278  0.943444
Q2FVS7   15 0.612245 -1.27278  0.943444
Q2FWB5   24 0.979592 -1.27278  0.943444
Q2FXX1   26 1.06122 0.903563  0.161558
Q2G2J9   23 0.938776 -1.27278  0.943444
Q2G0Y7   22 0.897959 -1.27278  0.943444
Q2FW81   25 1.02041 0.903563  0.161558
Q2FWK3   23 0.938776 -1.27278  0.943444
Q2FY34   26 1.06122 0.903563  0.161558
Q2FXF8   18 0.734694 -1.27278  0.943444
Q2FXI9   20 0.816327 -1.27278  0.943444
Q05615   25 1 0.903563  0.161558
Q2FUW4   26 1.04 0.903563  0.161558
Q2FVF4   23 0.92 -1.27278  0.943444
Q2FWI3   15 0.6 -1.27278  0.943444
Q2FWG8   21 0.84 -1.27278  0.943444
Q2G0R0   22 0.88 -1.27278  0.943444
Q2G0I4   18 0.72 -1.27278  0.943444
Q2FV67   25 1 0.903563  0.161558
Q2G091   15 0.6 -1.27278  0.943444
Q2G1U1   16 0.64 -1.27278  0.943444
Q2FUX7   25 1 0.903563  0.161558
Q2FY51   27 1.08 0.903563  0.161558
Q2FYP2   20 0.8 -1.27278  0.943444
Q2G0F8   22 0.88 -1.27278  0.943444
Q2FXH5   17 0.68 -1.27278  0.943444
Q2G193   15 0.6 -1.27278  0.943444
Q2FWD6   27 1.08 0.903563  0.161558
Q2FZ98   26 1.01961 0.903563  0.161558
Q2FYQ2   21 0.823529 -1.27278  0.943444
Q2FWL5   17 0.666667 -1.27278  0.943444
Q2FV16   20 0.784314 -1.27278  0.943444
Q2FWX9   25 0.980392 -1.27278  0.943444
Q2G1J0   27 1.05882 0.903563  0.161558
Q2G235   21 0.823529 -1.27278  0.943444
Q2FXK1   24 0.941176 -1.27278  0.943444
Q2FWF4   32 1.2549 0.903563  0.161558
Q2FZC8   17 0.666667 -1.27278  0.943444
Q2FZQ4   20 0.784314 -1.27278  0.943444
O52582   18 0.705882 -1.27278  0.943444
Q2FZI6   26 1.01961 0.903563  0.161558
Q2FUW7   22 0.862745 -1.27278  0.943444
Q2G2M9   18 0.705882 -1.27278  0.943444
Q2FZD0   20 0.784314 -1.27278  0.943444
Q2FWK7   23 0.901961 -1.27278  0.943444
Q2FWU4   7 0.27451 -1.27278  0.943444
Q2FUX4   24 0.941176 -1.27278  0.943444
Q2G2V3   22 0.862745 -1.27278  0.943444
O05204   28 1.09804 0.903563  0.161558
Q2FYC2   27 1.03846 0.903563  0.161558
Q2FZP6   29 1.11538 0.903563  0.161558
Q2G0L2   23 0.884615 -1.27278  0.943444
Q2FZV1   10 0.384615 -1.27278  0.943444
Q2FVQ5   19 0.730769 -1.27278  0.943444
Q2FZW6   24 0.923077 -1.27278  0.943444
Q2FZI3   19 0.730769 -1.27278  0.943444
Q2G219   19 0.730769 -1.27278  0.943444
Q2FZR2   20 0.769231 -1.27278  0.943444
Q2FXZ2   24 0.923077 -1.27278  0.943444
Q2FYC6   23 0.884615 -1.27278  0.943444
Q2FYZ5   22 0.830189 -1.27278  0.943444
Q2FWN4   18 0.679245 -1.27278  0.943444
Q2G221   18 0.679245 -1.27278  0.943444
Q2FZX5   21 0.792453 -1.27278  0.943444
Q2FUW3   23 0.867925 -1.27278  0.943444
Q2G2H3   20 0.754717 -1.27278  0.943444
Q2FY08   21 0.792453 -1.27278  0.943444
Q2FXU5   24 0.90566 -1.27278  0.943444
Q2G1F8   21 0.792453 -1.27278  0.943444
Q2FYW4   19 0.716981 -1.27278  0.943444
Q2G142   23 0.867925 -1.27278  0.943444
Q2G1U3   21 0.792453 -1.27278  0.943444
Q2FZ18   19 0.716981 -1.27278  0.943444
Q2FV24   24 0.90566 -1.27278  0.943444
Q2G1C2   22 0.830189 -1.27278  0.943444
Q2FYZ4   26 0.981132 -1.27278  0.943444
Q2FWT4   19 0.716981 -1.27278  0.943444
Q2FUX1   23 0.867925 -1.27278  0.943444
Q2FZG9   21 0.777778 -1.27278  0.943444
Q2FVC1   31 1.14815 0.903563  0.161558
Q2FYT3   16 0.592593 -1.27278  0.943444
Q2FY82   28 1.03704 0.903563  0.161558
Q2FV02   22 0.814815 -1.27278  0.943444
Q2FXJ2   15 0.555556 -1.27278  0.943444
Q2FZ02   24 0.888889 -1.27278  0.943444
Q2G0L3   22 0.814815 -1.27278  0.943444
Q2FZH5   23 0.851852 -1.27278  0.943444
Q2FWH4   22 0.814815 -1.27278  0.943444
Q2FW49   24 0.888889 -1.27278  0.943444
Q93T05   24 0.888889 -1.27278  0.943444
Q2FX73   17 0.62963 -1.27278  0.943444
Q2G239   27 0.981818 -1.27278  0.943444
Q2G121   24 0.872727 -1.27278  0.943444
Q2FY11   22 0.8 -1.27278  0.943444
Q2FV11   19 0.690909 -1.27278  0.943444
Q2FZ05   26 0.945455 -1.27278  0.943444
Q2G253   18 0.654545 -1.27278  0.943444
Q2FW98   18 0.654545 -1.27278  0.943444
Q2G205   22 0.8 -1.27278  0.943444
Q2FVE7   22 0.8 -1.27278  0.943444
Q2FYD0   12 0.436364 -1.27278  0.943444
Q2FZ19   23 0.836364 -1.27278  0.943444
Q2G1C7   23 0.836364 -1.27278  0.943444
Q2FV60   18 0.654545 -1.27278  0.943444
Q2FY64   24 0.872727 -1.27278  0.943444
Q2FZI9   24 0.872727 -1.27278  0.943444
Q2FV57   19 0.678571 -1.27278  0.943444
Q2FXA5   18 0.642857 -1.27278  0.943444
Q2G2U8   13 0.464286 -1.27278  0.943444
Q2FZP0   20 0.714286 -1.27278  0.943444
Q2FZL7   22 0.785714 -1.27278  0.943444
Q2FZR3   19 0.678571 -1.27278  0.943444
Q2FWA0   22 0.785714 -1.27278  0.943444
Q2G090   19 0.678571 -1.27278  0.943444
Q2G1H0   22 0.77193 -1.27278  0.943444
Q2FZP4   25 0.877193 -1.27278  0.943444
Q2FUX0   24 0.842105 -1.27278  0.943444
Q2FV86   25 0.877193 -1.27278  0.943444
Q2FV14   25 0.877193 -1.27278  0.943444
Q2FUT2   25 0.877193 -1.27278  0.943444
Q2FZ64   16 0.561404 -1.27278  0.943444
Q2FUW1   11 0.37931 -1.27278  0.943444
Q2FWI0   22 0.758621 -1.27278  0.943444
Q2G2K5   20 0.689655 -1.27278  0.943444
Q2FWK6   25 0.862069 -1.27278  0.943444
Q2G0T9   22 0.758621 -1.27278  0.943444
Q2G078   20 0.689655 -1.27278  0.943444
Q2G1P3   16 0.551724 -1.27278  0.943444
Q2G274   23 0.779661 -1.27278  0.943444
Q2FZD4   20 0.677966 -1.27278  0.943444
Q2FYS5   31 1.05085 0.903563  0.161558
Q2G1K5   24 0.813559 -1.27278  0.943444
Q2G1L5   20 0.677966 -1.27278  0.943444
Q2G1M9   20 0.677966 -1.27278  0.943444
Q2FX67   21 0.711864 -1.27278  0.943444
Q2FZ32   20 0.677966 -1.27278  0.943444
Q2FWH7   20 0.677966 -1.27278  0.943444
Q2FXT8   18 0.6 -1.27278  0.943444
Q2FUQ3   17 0.566667 -1.27278  0.943444
Q2G1Y6   24 0.8 -1.27278  0.943444
Q2FX68   10 0.333333 -1.27278  0.943444
Q2FWD1   24 0.8 -1.27278  0.943444
Q2FUZ8   17 0.566667 -1.27278  0.943444
Q2G1F5   21 0.7 -1.27278  0.943444
Q2G2T6   20 0.666667 -1.27278  0.943444
Q2FYD2   13 0.433333 -1.27278  0.943444
Q2FYA1   19 0.633333 -1.27278  0.943444
Q2FY21   19 0.633333 -1.27278  0.943444
Q2FZD3   13 0.433333 -1.27278  0.943444
Q2G1Z4   22 0.733333 -1.27278  0.943444
Q2G0S3   26 0.852459 -1.27278  0.943444
Q2FVQ3   20 0.655738 -1.27278  0.943444
Q2G2J4   17 0.557377 -1.27278  0.943444
Q2G2B8   23 0.754098 -1.27278  0.943444
Q2G0L5   8 0.262295 -1.27278  0.943444
Q2FW72   17 0.557377 -1.27278  0.943444
Q2FYT8   22 0.721311 -1.27278  0.943444
Q2FXM9   24 0.786885 -1.27278  0.943444
Q2G1Y0   14 0.459016 -1.27278  0.943444
Q2G2D0   22 0.721311 -1.27278  0.943444
Q2G2M2   15 0.491803 -1.27278  0.943444
Q2G1B7   25 0.819672 -1.27278  0.943444
Q2G1B8   20 0.655738 -1.27278  0.943444
Q2G0M6   26 0.852459 -1.27278  0.943444
Q2G1D8   19 0.612903 -1.27278  0.943444
Q2FV70   18 0.580645 -1.27278  0.943444
Q2FV72   24 0.774194 -1.27278  0.943444
Q2FVB2   19 0.612903 -1.27278  0.943444
Q2G122   20 0.645161 -1.27278  0.943444
Q2G1W2   16 0.507937 -1.27278  0.943444
Q2FWW1   13 0.412698 -1.27278  0.943444
Q2G1F4   23 0.730159 -1.27278  0.943444
Q2G093   25 0.793651 -1.27278  0.943444
Q2FXY7   28 0.888889 -1.27278  0.943444
Q2G1C6   16 0.507937 -1.27278  0.943444
Q2FZ20   18 0.571429 -1.27278  0.943444
O50581   24 0.75 -1.27278  0.943444
Q2G1N1   21 0.65625 -1.27278  0.943444
Q2G188   18 0.553846 -1.27278  0.943444
Q2G296   24 0.738462 -1.27278  0.943444
Q2G2E9   22 0.676923 -1.27278  0.943444
Q2G294   28 0.861538 -1.27278  0.943444
Q2FWJ5   21 0.646154 -1.27278  0.943444
Q2FW03   22 0.666667 -1.27278  0.943444
Q2G0N1   26 0.787879 -1.27278  0.943444
Q2FZJ0   28 0.848485 -1.27278  0.943444
Q2FYZ9   23 0.69697 -1.27278  0.943444
Q2FV74   21 0.636364 -1.27278  0.943444
Q2FXP7   20 0.606061 -1.27278  0.943444
Q2FXU1   17 0.515152 -1.27278  0.943444
Q2G1M8   17 0.515152 -1.27278  0.943444
Q2FXY4   20 0.606061 -1.27278  0.943444
Q2FZ94   19 0.567164 -1.27278  0.943444
Q2FYI0   23 0.676471 -1.27278  0.943444
Q2FXT9   24 0.705882 -1.27278  0.943444
Q2G0D2   21 0.608696 -1.27278  0.943444
Q2FYB7   14 0.405797 -1.27278  0.943444
Q2FVN8   14 0.405797 -1.27278  0.943444
Q2FZ49   15 0.434783 -1.27278  0.943444
Q2FUW6   21 0.608696 -1.27278  0.943444
Q2G1P7   18 0.521739 -1.27278  0.943444
Q2FW70   17 0.485714 -1.27278  0.943444
Q2G0W1   19 0.542857 -1.27278  0.943444
Q2G024   11 0.314286 -1.27278  0.943444
Q2G1G8   15 0.428571 -1.27278  0.943444
Q2G1R9   21 0.6 -1.27278  0.943444
O06446   20 0.571429 -1.27278  0.943444
Q2G1C9   28 0.8 -1.27278  0.943444
Q2FXV8   20 0.56338 -1.27278  0.943444
Q2G0P5   22 0.619718 -1.27278  0.943444
Q2FV64   21 0.583333 -1.27278  0.943444
Q2FV87   15 0.410959 -1.27278  0.943444
Q2G1K9   20 0.540541 -1.27278  0.943444
Q2G266   19 0.513514 -1.27278  0.943444
Q59801   18 0.48 -1.27278  0.943444
Q2FXH2   16 0.426667 -1.27278  0.943444
Q53727   18 0.473684 -1.27278  0.943444
Q2G2Q0   16 0.421053 -1.27278  0.943444
Q2FZD8   21 0.545455 -1.27278  0.943444
Q2FYS4   15 0.38961 -1.27278  0.943444
Q2G1G2   23 0.597403 -1.27278  0.943444
Q2FXV9   18 0.461538 -1.27278  0.943444
Q2G0L4   9 0.230769 -1.27278  0.943444
Q2FXR8   17 0.435897 -1.27278  0.943444
Q2FYJ0   23 0.589744 -1.27278  0.943444
Q2FZS8   19 0.481013 -1.27278  0.943444
Q2FXN9   14 0.345679 -1.27278  0.943444
Q2FYM1   22 0.54321 -1.27278  0.943444
Q2FVZ5   16 0.395062 -1.27278  0.943444
Q2FVL8   15 0.365854 -1.27278  0.943444
Q2FZ40   18 0.439024 -1.27278  0.943444
Q2FYH5   17 0.409639 -1.27278  0.943444
Q2FXB3   13 0.305882 -1.27278  0.943444
Q2FYS9   19 0.436782 -1.27278  0.943444
Q2G1Q4   20 0.45977 -1.27278  0.943444
Q2FVC3   20 0.45977 -1.27278  0.943444
Q2G046   15 0.340909 -1.27278  0.943444
Q2FWU3   13 0.295455 -1.27278  0.943444
Q2FZ72   21 0.477273 -1.27278  0.943444
Q2FZ82   14 0.318182 -1.27278  0.943444
Q9F1K0   18 0.395604 -1.27278  0.943444
Q2FVV9   17 0.357895 -1.27278  0.943444
Q2FZT6   16 0.333333 -1.27278  0.943444
Q2FWU5   12 0.25 -1.27278  0.943444
Q2FYC8   11 0.226804 -1.27278  0.943444
Q2FZK7   16 0.323232 -1.27278  0.943444
Q2G2C1   16 0.323232 -1.27278  0.943444
Q2FZT5   13 0.254902 -1.27278  0.943444
Q2G0R8   16 0.31068 -1.27278  0.943444
Q2FW95   10 0.194175 -1.27278  0.943444
Q2G0N5   12 0.224299 -1.27278  0.943444
P47768   19 0.348624 -1.27278  0.943444
Q2FXH4   13 0.236364 -1.27278  0.943444
Q2FVM1   16 0.290909 -1.27278  0.943444
```
