## Supplementary Data 3 for "Mining folded proteomes in the era of accurate structure prediction": PF18180.output

```
# cudaSaTabsearch LTYPE = T LORDER = F LSOLN = F
# QUERY ID = PF18180 
# DBFILE = ./tableaux.ascii.DB                                                             
Q2G0V6   0 0 -1.27278 0.943444
Q2G075   0 0 -1.27278 0.943444
Q2G083   0 0 -1.27278 0.943444
Q2FZN3   0 0 -1.27278 0.943444
Q2FY90   0 0 -1.27278 0.943444
Q2FX91   0 0 -1.27278 0.943444
Q2FX54   0 0 -1.27278 0.943444
Q2FYQ4   0 0 -1.27278 0.943444
Q2G284   0 0 -1.27278 0.943444
Q2G0S4   0 0 -1.27278 0.943444
Q2FWM3   0 0 -1.27278 0.943444
Q2FX81   0 0 -1.27278 0.943444
Q2FXC6   0 0 -1.27278 0.943444
Q2FWJ7   0 0 -1.27278 0.943444
Q2FYJ9   0 0 -1.27278 0.943444
Q2G2E6   0 0 -1.27278 0.943444
Q2FWV0   0 0 -1.27278 0.943444
Q2FZC3   0 0 -1.27278 0.943444
Q2FVH9   0 0 -1.27278 0.943444
Q2FXQ5   0 0 -1.27278 0.943444
Q2FZU4   0 0 -1.27278 0.943444
Q2FYF8   0 0 -1.27278 0.943444
Q2FUR4   0 0 -1.27278 0.943444
Q2FYI2   0 0 -1.27278 0.943444
Q2FYY2   0 0 -1.27278 0.943444
Q2FW58   0 0 -1.27278 0.943444
P0C7Z3   0 0 -1.27278 0.943444
Q2G0T2   0 0 -1.27278 0.943444
Q2G1G9   0 0 -1.27278 0.943444
Q2FVJ0   0 0 -1.27278 0.943444
Q2FZ80   0 0 -1.27278 0.943444
Q2G1R4   0 0 -1.27278 0.943444
Q2FW02   0 0 -1.27278 0.943444
Q2G1X3   0 0 -1.27278 0.943444
Q2FWW4   0 0 -1.27278 0.943444
Q2FZE1   0 0 -1.27278 0.943444
Q2FY31   0 0 -1.27278 0.943444
Q2G018   0 0 -1.27278 0.943444
Q2FZI0   0 0 -1.27278 0.943444
Q2FUZ7   0 0 -1.27278 0.943444
Q2G250   0 0 -1.27278 0.943444
Q2FWU8   0 0 -1.27278 0.943444
Q2FYX5   0 0 -1.27278 0.943444
Q2FZY2   0 0 -1.27278 0.943444
Q2FZX8   0 0 -1.27278 0.943444
Q2FUY8   0 0 -1.27278 0.943444
Q2FV73   0 0 -1.27278 0.943444
Q2G0C5   0 0 -1.27278 0.943444
Q2FZ52   0 0 -1.27278 0.943444
Q2FVK6   0 0 -1.27278 0.943444
Q2G0Z3   0 0 -1.27278 0.943444
Q2FZJ8   0 0 -1.27278 0.943444
Q2FY57   0 0 -1.27278 0.943444
Q2G0W3   0 0 -1.27278 0.943444
Q2G0I2   0 0 -1.27278 0.943444
Q2FYX1   0 0 -1.27278 0.943444
Q2G0H2   0 0 -1.27278 0.943444
Q2FWJ8   0 0 -1.27278 0.943444
Q2FWZ7   0 0 -1.27278 0.943444
Q2FV04   0 0 -1.27278 0.943444
Q2G0H6   0 0 -1.27278 0.943444
Q2G291   0 0 -1.27278 0.943444
Q2G1A7   0 0 -1.27278 0.943444
Q2FVS8   0 0 -1.27278 0.943444
Q2FZ26   0 0 -1.27278 0.943444
Q2FXJ3   0 0 -1.27278 0.943444
Q2G231   0 0 -1.27278 0.943444
Q2G2N0   0 0 -1.27278 0.943444
Q2G2I2   0 0 -1.27278 0.943444
Q2FYU3   0 0 -1.27278 0.943444
Q2FWY5   0 0 -1.27278 0.943444
Q2G2E3   0 0 -1.27278 0.943444
Q2FV09   0 0 -1.27278 0.943444
Q2FX72   0 0 -1.27278 0.943444
Q2FWA3   0 0 -1.27278 0.943444
Q2FWF2   0 0 -1.27278 0.943444
Q2G0E4   0 0 -1.27278 0.943444
Q2G251   0 0 -1.27278 0.943444
P0C818   0 0 -1.27278 0.943444
Q2FXQ2   0 0 -1.27278 0.943444
Q2FXD4   0 0 -1.27278 0.943444
Q2G014   0 0 -1.27278 0.943444
Q2FWI9   0 0 -1.27278 0.943444
Q2FX79   0 0 -1.27278 0.943444
Q2FVP7   0 0 -1.27278 0.943444
Q2FZN4   0 0 -1.27278 0.943444
Q2FWU6   0 0 -1.27278 0.943444
Q2G2Y1   0 0 -1.27278 0.943444
Q2FYF6   0 0 -1.27278 0.943444
Q2FXK0   0 0 -1.27278 0.943444
Q2FVI9   0 0 -1.27278 0.943444
Q2G246   0 0 -1.27278 0.943444
Q2G053   0 0 -1.27278 0.943444
Q2FWK8   0 0 -1.27278 0.943444
Q2FXL8   0 0 -1.27278 0.943444
Q2G0Q4   0 0 -1.27278 0.943444
Q2FVB7   0 0 -1.27278 0.943444
Q2FYD6   0 0 -1.27278 0.943444
Q2FXK9   0 0 -1.27278 0.943444
Q2FV78   0 0 -1.27278 0.943444
Q2FXG4   0 0 -1.27278 0.943444
Q2G0C8   0 0 -1.27278 0.943444
Q2FWU9   0 0 -1.27278 0.943444
Q2FUX2   0 0 -1.27278 0.943444
Q2FYI8   0 0 -1.27278 0.943444
Q2FXA1   0 0 -1.27278 0.943444
Q2FV49   0 0 -1.27278 0.943444
Q2G1S0   0 0 -1.27278 0.943444
Q2G0G0   0 0 -1.27278 0.943444
P0C805   0 0 -1.27278 0.943444
Q2FWV9   0 0 -1.27278 0.943444
Q2G152   0 0 -1.27278 0.943444
Q2FX48   0 0 -1.27278 0.943444
Q2FXS5   0 0 -1.27278 0.943444
Q2FWL4   0 0 -1.27278 0.943444
P0C7Y1   0 0 -1.27278 0.943444
Q2FXA2   0 0 -1.27278 0.943444
Q2FY96   0 0 -1.27278 0.943444
Q2FVJ3   0 0 -1.27278 0.943444
Q2FZ24   0 0 -1.27278 0.943444
Q2G1X4   0 0 -1.27278 0.943444
Q2FYM6   0 0 -1.27278 0.943444
Q2FWX6   0 0 -1.27278 0.943444
Q2G1D2   0 0 -1.27278 0.943444
Q2FWC0   0 0 -1.27278 0.943444
Q2FZG7   0 0 -1.27278 0.943444
Q2G2P1   0 0 -1.27278 0.943444
Q2G1M4   0 0 -1.27278 0.943444
Q2FX29   0 0 -1.27278 0.943444
Q2FUZ3   0 0 -1.27278 0.943444
Q2FVZ9   0 0 -1.27278 0.943444
Q2G2N3   0 0 -1.27278 0.943444
Q2G237   0 0 -1.27278 0.943444
Q2FXN5   0 0 -1.27278 0.943444
Q2FYP7   0 0 -1.27278 0.943444
Q2FWC8   0 0 -1.27278 0.943444
Q2G209   0 0 -1.27278 0.943444
Q2FXX7   0 0 -1.27278 0.943444
Q2FV05   0 0 -1.27278 0.943444
Q2FWM8   0 0 -1.27278 0.943444
Q2FV00   0 0 -1.27278 0.943444
Q2FZF2   0 0 -1.27278 0.943444
Q2FV80   0 0 -1.27278 0.943444
Q2FZZ7   0 0 -1.27278 0.943444
Q2FWH8   0 0 -1.27278 0.943444
Q2FVS5   0 0 -1.27278 0.943444
Q2FWY0   0 0 -1.27278 0.943444
Q2FZM3   0 0 -1.27278 0.943444
Q2FZW8   0 0 -1.27278 0.943444
Q2FVY7   0 0 -1.27278 0.943444
Q2FXJ1   0 0 -1.27278 0.943444
Q2G0T7   0 0 -1.27278 0.943444
Q2FW40   0 0 -1.27278 0.943444
Q2FYU9   0 0 -1.27278 0.943444
Q2FUR0   0 0 -1.27278 0.943444
Q2G215   0 0 -1.27278 0.943444
Q2G169   0 0 -1.27278 0.943444
Q2G034   0 0 -1.27278 0.943444
Q2FUV8   0 0 -1.27278 0.943444
Q2FW44   2 0.266667 -1.27278 0.943444
Q2FYJ8   0 0 -1.27278 0.943444
Q2FVR6   2 0.266667 -1.27278 0.943444
Q2G183   0 0 -1.27278 0.943444
Q2G0S1   2 0.266667 -1.27278 0.943444
Q2FX83   0 0 -1.27278 0.943444
Q2FYF7   1 0.133333 -1.27278 0.943444
Q2G166   0 0 -1.27278 0.943444
Q2FX20   2 0.266667 -1.27278 0.943444
Q2G020   1 0.133333 -1.27278 0.943444
Q2FVC0   0 0 -1.27278 0.943444
Q2FVD1   0 0 -1.27278 0.943444
Q2FWH1   1 0.133333 -1.27278 0.943444
Q2FYX2   0 0 -1.27278 0.943444
Q2FZB5   1 0.133333 -1.27278 0.943444
Q2G0G8   0 0 -1.27278 0.943444
P0A0I4   0 0 -1.27278 0.943444
Q2G2C6   2 0.266667 -1.27278 0.943444
Q2FVB1   1 0.133333 -1.27278 0.943444
Q2FYN1   1 0.133333 -1.27278 0.943444
Q2FV79   0 0 -1.27278 0.943444
Q2FVU9   0 0 -1.27278 0.943444
Q2G0W5   0 0 -1.27278 0.943444
Q2FW60   0 0 -1.27278 0.943444
Q2G269   0 0 -1.27278 0.943444
Q2FZS1   1 0.133333 -1.27278 0.943444
Q2G1Y3   1 0.133333 -1.27278 0.943444
Q2FWA4   0 0 -1.27278 0.943444
Q2G0C0   2 0.266667 -1.27278 0.943444
Q2G2J6   0 0 -1.27278 0.943444
Q2G1R2   1 0.133333 -1.27278 0.943444
Q2FXY8   1 0.133333 -1.27278 0.943444
Q2FYL2   1 0.133333 -1.27278 0.943444
Q2FYS3   0 0 -1.27278 0.943444
Q2FXS0   2 0.266667 -1.27278 0.943444
Q2FWA7   0 0 -1.27278 0.943444
Q2FWV8   0 0 -1.27278 0.943444
Q2G279   1 0.133333 -1.27278 0.943444
Q2FYB5   0 0 -1.27278 0.943444
Q2G175   0 0 -1.27278 0.943444
Q2FZ07   1 0.133333 -1.27278 0.943444
Q2FVG7   2 0.266667 -1.27278 0.943444
Q2G2P3   1 0.133333 -1.27278 0.943444
Q2FZA3   1 0.133333 -1.27278 0.943444
Q2FYE1   1 0.133333 -1.27278 0.943444
Q2G2F8   0 0 -1.27278 0.943444
Q2FWS8   0 0 -1.27278 0.943444
Q2FXD8   1 0.133333 -1.27278 0.943444
Q2FX46   0 0 -1.27278 0.943444
Q2FYB4   0 0 -1.27278 0.943444
Q2FYC0   2 0.266667 -1.27278 0.943444
Q2FUY5   2 0.266667 -1.27278 0.943444
Q2FYF2   0 0 -1.27278 0.943444
Q2G0R4   0 0 -1.27278 0.943444
Q2G1L1   1 0.133333 -1.27278 0.943444
Q2FYB0   0 0 -1.27278 0.943444
Q2FWW5   0 0 -1.27278 0.943444
Q2FX04   1 0.133333 -1.27278 0.943444
Q2FV33   0 0 -1.27278 0.943444
Q2FUX6   1 0.133333 -1.27278 0.943444
Q2FVP5   0 0 -1.27278 0.943444
Q2G0W7   0 0 -1.27278 0.943444
Q2FXV1   0 0 -1.27278 0.943444
Q2G096   0 0 -1.27278 0.943444
Q2FV68   2 0.266667 -1.27278 0.943444
Q2FVY6   1 0.133333 -1.27278 0.943444
Q2FYY0   2 0.266667 -1.27278 0.943444
Q2G005   0 0 -1.27278 0.943444
Q2G2B4   1 0.133333 -1.27278 0.943444
Q2FVZ7   0 0 -1.27278 0.943444
Q2FW55   0 0 -1.27278 0.943444
Q2FV92   2 0.266667 -1.27278 0.943444
Q2FYV9   1 0.133333 -1.27278 0.943444
Q2FW74   2 0.266667 -1.27278 0.943444
Q2FVK9   0 0 -1.27278 0.943444
Q2FZA4   0 0 -1.27278 0.943444
Q2FV25   0 0 -1.27278 0.943444
Q2FYG8   0 0 -1.27278 0.943444
Q2G216   0 0 -1.27278 0.943444
Q2FZ69   1 0.133333 -1.27278 0.943444
Q2FV97   0 0 -1.27278 0.943444
Q2FZ95   0 0 -1.27278 0.943444
Q2FZN8   1 0.133333 -1.27278 0.943444
Q2FZG2   2 0.266667 -1.27278 0.943444
Q2G259   0 0 -1.27278 0.943444
Q2FYB6   1 0.133333 -1.27278 0.943444
Q2FZD1   2 0.266667 -1.27278 0.943444
Q2FYT6   2 0.266667 -1.27278 0.943444
Q2G0Y2   1 0.133333 -1.27278 0.943444
Q2FWZ1   2 0.266667 -1.27278 0.943444
Q2FVC8   0 0 -1.27278 0.943444
Q2G2H1   0 0 -1.27278 0.943444
Q2FY47   1 0.133333 -1.27278 0.943444
Q2FX78   2 0.266667 -1.27278 0.943444
Q2FX47   0 0 -1.27278 0.943444
Q2FZA7   0 0 -1.27278 0.943444
Q2FV32   0 0 -1.27278 0.943444
Q2FYE6   0 0 -1.27278 0.943444
Q2FZ41   0 0 -1.27278 0.943444
Q2FYG3   0 0 -1.27278 0.943444
Q2FX01   0 0 -1.27278 0.943444
Q2FXU6   2 0.266667 -1.27278 0.943444
Q2FYL7   0 0 -1.27278 0.943444
Q2FWQ3   0 0 -1.27278 0.943444
Q2FZY9   0 0 -1.27278 0.943444
Q2FV50   2 0.266667 -1.27278 0.943444
Q2FUY7   0 0 -1.27278 0.943444
Q2FXP6   0 0 -1.27278 0.943444
Q2G1S9   0 0 -1.27278 0.943444
Q2FX18   0 0 -1.27278 0.943444
Q2FYU0   0 0 -1.27278 0.943444
Q2FXZ7   3 0.375 -1.27278 0.943444
Q2G051   3 0.375 -1.27278 0.943444
Q2FWS3   2 0.25 -1.27278 0.943444
Q2FW14   3 0.375 -1.27278 0.943444
Q2FYD7   4 0.5 -1.27278 0.943444
Q9RQP8   2 0.25 -1.27278 0.943444
Q2FZK2   2 0.25 -1.27278 0.943444
Q2FWI7   4 0.5 -1.27278 0.943444
Q2G182   0 0 -1.27278 0.943444
Q2FYT7   2 0.25 -1.27278 0.943444
Q2FV46   3 0.375 -1.27278 0.943444
Q2FY58   0 0 -1.27278 0.943444
Q2FX06   0 0 -1.27278 0.943444
Q2FZH0   3 0.375 -1.27278 0.943444
Q2FUZ4   2 0.25 -1.27278 0.943444
Q2G102   3 0.375 -1.27278 0.943444
Q2G1R8   3 0.375 -1.27278 0.943444
Q2G2J1   4 0.5 -1.27278 0.943444
Q2FX71   3 0.375 -1.27278 0.943444
Q2FUZ5   0 0 -1.27278 0.943444
Q2FYP5   1 0.125 -1.27278 0.943444
Q2G048   0 0 -1.27278 0.943444
Q2FUQ0   4 0.5 -1.27278 0.943444
Q2FWS7   1 0.125 -1.27278 0.943444
Q2FV65   1 0.125 -1.27278 0.943444
Q2G125   0 0 -1.27278 0.943444
Q2FYT2   2 0.25 -1.27278 0.943444
Q2FVH7   2 0.25 -1.27278 0.943444
Q2G127   3 0.375 -1.27278 0.943444
Q2FYI5   1 0.125 -1.27278 0.943444
Q2FYX4   2 0.25 -1.27278 0.943444
Q2G0M3   2 0.25 -1.27278 0.943444
Q2FW87   3 0.375 -1.27278 0.943444
Q2G211   0 0 -1.27278 0.943444
Q2FXR5   2 0.25 -1.27278 0.943444
Q2FWR5   4 0.5 -1.27278 0.943444
Q2FYD5   3 0.375 -1.27278 0.943444
Q2FY94   1 0.125 -1.27278 0.943444
Q2G2W8   0 0 -1.27278 0.943444
Q2FZL9   2 0.25 -1.27278 0.943444
Q2FYT9   2 0.25 -1.27278 0.943444
Q2FX44   2 0.25 -1.27278 0.943444
Q2FXB2   0 0 -1.27278 0.943444
Q2FVF6   4 0.5 -1.27278 0.943444
Q2G2F6   0 0 -1.27278 0.943444
Q2G2C3   4 0.5 -1.27278 0.943444
Q2FYA5   5 0.625 -1.27278 0.943444
Q2FYB1   1 0.125 -1.27278 0.943444
Q2G011   2 0.25 -1.27278 0.943444
Q2FV29   0 0 -1.27278 0.943444
Q2FVW1   2 0.25 -1.27278 0.943444
Q2FYA4   2 0.25 -1.27278 0.943444
Q2FY26   2 0.25 -1.27278 0.943444
Q2FXC1   2 0.25 -1.27278 0.943444
Q2G2T0   4 0.5 -1.27278 0.943444
Q2FY62   1 0.125 -1.27278 0.943444
Q2G2K4   3 0.375 -1.27278 0.943444
Q2FW65   2 0.25 -1.27278 0.943444
Q2FY05   2 0.25 -1.27278 0.943444
Q2FV96   2 0.25 -1.27278 0.943444
Q2G1S7   1 0.125 -1.27278 0.943444
Q2FWS9   3 0.375 -1.27278 0.943444
Q2G180   2 0.25 -1.27278 0.943444
Q2G0L6   3 0.375 -1.27278 0.943444
Q2G189   0 0 -1.27278 0.943444
Q2FYD9   0 0 -1.27278 0.943444
Q2FWM6   0 0 -1.27278 0.943444
Q2FXA6   0 0 -1.27278 0.943444
Q2G0U8   2 0.25 -1.27278 0.943444
Q2FXD9   2 0.25 -1.27278 0.943444
Q2FWF9   0 0 -1.27278 0.943444
Q2FXS3   3 0.375 -1.27278 0.943444
Q2FXX6   1 0.125 -1.27278 0.943444
Q2FWU2   4 0.5 -1.27278 0.943444
Q2FXD5   3 0.375 -1.27278 0.943444
Q2FZK8   2 0.25 -1.27278 0.943444
Q2FV15   1 0.125 -1.27278 0.943444
Q2FZZ5   4 0.5 -1.27278 0.943444
Q2FW48   4 0.5 -1.27278 0.943444
Q2FYB3   1 0.125 -1.27278 0.943444
Q2FWT5   4 0.5 -1.27278 0.943444
Q2FVH4   0 0 -1.27278 0.943444
Q2FWP4   4 0.5 -1.27278 0.943444
Q2FYX9   4 0.5 -1.27278 0.943444
Q2G1U7   2 0.25 -1.27278 0.943444
Q2FXY6   2 0.25 -1.27278 0.943444
Q2FYT1   1 0.125 -1.27278 0.943444
Q2G244   3 0.375 -1.27278 0.943444
Q2FX30   0 0 -1.27278 0.943444
Q2FVZ3   1 0.125 -1.27278 0.943444
Q2FWP5   2 0.25 -1.27278 0.943444
Q2FX41   1 0.125 -1.27278 0.943444
Q2G2R5   1 0.125 -1.27278 0.943444
Q2G2S3   6 0.705882 -1.27278 0.943444
Q2G004   1 0.117647 -1.27278 0.943444
Q2FWV1   5 0.588235 -1.27278 0.943444
Q2G003   5 0.588235 -1.27278 0.943444
Q2FZV3   4 0.470588 -1.27278 0.943444
Q2G026   2 0.235294 -1.27278 0.943444
Q2FXG7   2 0.235294 -1.27278 0.943444
Q2FYL8   0 0 -1.27278 0.943444
Q2FZB6   0 0 -1.27278 0.943444
Q2FZE4   4 0.470588 -1.27278 0.943444
Q2FX11   5 0.588235 -1.27278 0.943444
Q2G0Y3   8 0.941176 -1.27278 0.943444
Q2FZW7   0 0 -1.27278 0.943444
Q2FX21   6 0.705882 -1.27278 0.943444
Q2G092   6 0.705882 -1.27278 0.943444
Q2FZB7   1 0.117647 -1.27278 0.943444
Q2G0J9   6 0.705882 -1.27278 0.943444
Q2G1X2   2 0.235294 -1.27278 0.943444
Q2FZD6   6 0.705882 -1.27278 0.943444
Q2FW67   5 0.588235 -1.27278 0.943444
Q2G111   5 0.588235 -1.27278 0.943444
Q2G2Y4   3 0.352941 -1.27278 0.943444
Q2FY38   3 0.352941 -1.27278 0.943444
Q2FWJ0   5 0.588235 -1.27278 0.943444
Q2G2T5   5 0.588235 -1.27278 0.943444
Q2FVG6   1 0.117647 -1.27278 0.943444
Q2G1V8   3 0.352941 -1.27278 0.943444
Q2G1L0   3 0.352941 -1.27278 0.943444
Q2FXD6   6 0.705882 -1.27278 0.943444
P0C948   3 0.352941 -1.27278 0.943444
Q2G1M2   2 0.235294 -1.27278 0.943444
Q2FVW8   2 0.235294 -1.27278 0.943444
Q2FX24   2 0.235294 -1.27278 0.943444
Q2FWS4   6 0.705882 -1.27278 0.943444
Q2FYQ3   2 0.235294 -1.27278 0.943444
Q2G254   4 0.470588 -1.27278 0.943444
Q2FWB4   1 0.117647 -1.27278 0.943444
Q2FUP8   4 0.470588 -1.27278 0.943444
Q2FZC2   3 0.352941 -1.27278 0.943444
Q2FYE4   4 0.470588 -1.27278 0.943444
Q2FWS2   5 0.588235 -1.27278 0.943444
Q2FY03   5 0.588235 -1.27278 0.943444
Q2FVS6   4 0.470588 -1.27278 0.943444
Q2FXV2   2 0.235294 -1.27278 0.943444
Q2G2L6   4 0.470588 -1.27278 0.943444
Q2G2I5   2 0.235294 -1.27278 0.943444
Q2FYA2   2 0.235294 -1.27278 0.943444
Q2FWV7   1 0.117647 -1.27278 0.943444
Q2FXE7   5 0.588235 -1.27278 0.943444
Q2G0J6   0 0 -1.27278 0.943444
Q2FUU4   6 0.705882 -1.27278 0.943444
Q2FVJ4   2 0.235294 -1.27278 0.943444
Q2FZM9   2 0.235294 -1.27278 0.943444
Q2FZ51   5 0.588235 -1.27278 0.943444
Q2FY22   4 0.470588 -1.27278 0.943444
Q2G2Q1   2 0.235294 -1.27278 0.943444
Q2G109   6 0.705882 -1.27278 0.943444
Q2G1D6   4 0.470588 -1.27278 0.943444
Q2FVC9   1 0.117647 -1.27278 0.943444
Q2G2R6   5 0.588235 -1.27278 0.943444
Q2FZ85   5 0.588235 -1.27278 0.943444
Q2FVK4   3 0.352941 -1.27278 0.943444
Q2G1V9   1 0.117647 -1.27278 0.943444
Q2G2H6   3 0.352941 -1.27278 0.943444
Q2FWS6   6 0.705882 -1.27278 0.943444
Q2FZW4   5 0.588235 -1.27278 0.943444
Q2G1M3   3 0.352941 -1.27278 0.943444
Q2G1M0   5 0.588235 -1.27278 0.943444
Q2G1Y9   6 0.705882 -1.27278 0.943444
Q2FX45   1 0.117647 -1.27278 0.943444
Q2FWP8   3 0.352941 -1.27278 0.943444
Q2FYP4   4 0.470588 -1.27278 0.943444
Q2FYL1   6 0.705882 -1.27278 0.943444
Q2G1L4   5 0.588235 -1.27278 0.943444
Q2FUQ7   5 0.588235 -1.27278 0.943444
Q2G247   0 0 -1.27278 0.943444
Q2FVV0   5 0.588235 -1.27278 0.943444
Q2FYU6   4 0.470588 -1.27278 0.943444
Q2G2N6   5 0.588235 -1.27278 0.943444
Q2FXC9   2 0.235294 -1.27278 0.943444
Q2FX42   4 0.470588 -1.27278 0.943444
Q2FX26   4 0.470588 -1.27278 0.943444
Q2FWF3   2 0.235294 -1.27278 0.943444
Q2FZY1   2 0.235294 -1.27278 0.943444
Q2FW15   3 0.333333 -1.27278 0.943444
P0A0G2   7 0.777778 -1.27278 0.943444
Q2G2G5   3 0.333333 -1.27278 0.943444
Q2FY39   5 0.555556 -1.27278 0.943444
Q2G0B5   2 0.222222 -1.27278 0.943444
Q2FZI1   6 0.666667 -1.27278 0.943444
Q2FUQ6   7 0.777778 -1.27278 0.943444
Q2FVR5   10 1.11111 0.903563 0.161558
Q2G2W6   6 0.666667 -1.27278 0.943444
Q2FZR8   5 0.555556 -1.27278 0.943444
Q2FVY8   5 0.555556 -1.27278 0.943444
Q2FZ60   3 0.333333 -1.27278 0.943444
Q2FV82   6 0.666667 -1.27278 0.943444
Q2FX23   8 0.888889 -1.27278 0.943444
Q2G1G3   3 0.333333 -1.27278 0.943444
P68805   5 0.555556 -1.27278 0.943444
Q2FVL0   5 0.555556 -1.27278 0.943444
Q2G2J0   4 0.444444 -1.27278 0.943444
Q2FZF1   3 0.333333 -1.27278 0.943444
Q2FXU9   5 0.555556 -1.27278 0.943444
Q2G1A2   5 0.555556 -1.27278 0.943444
Q2G1C3   8 0.888889 -1.27278 0.943444
Q2G1D4   3 0.333333 -1.27278 0.943444
Q2G0A8   4 0.444444 -1.27278 0.943444
Q2FVC7   2 0.222222 -1.27278 0.943444
Q2G133   6 0.666667 -1.27278 0.943444
Q2FY86   6 0.666667 -1.27278 0.943444
Q2FX92   6 0.666667 -1.27278 0.943444
Q2FW47   0 0 -1.27278 0.943444
Q2G1T9   4 0.444444 -1.27278 0.943444
Q2FVU8   3 0.333333 -1.27278 0.943444
Q2FVD7   5 0.555556 -1.27278 0.943444
Q2FX55   4 0.444444 -1.27278 0.943444
Q2FVD3   4 0.444444 -1.27278 0.943444
Q2G2B5   2 0.222222 -1.27278 0.943444
Q2FWV6   4 0.444444 -1.27278 0.943444
Q2FW29   6 0.666667 -1.27278 0.943444
Q2G0W6   1 0.111111 -1.27278 0.943444
Q2FVD2   6 0.666667 -1.27278 0.943444
Q2FWR8   2 0.222222 -1.27278 0.943444
Q2FXA0   5 0.555556 -1.27278 0.943444
Q2FZB4   6 0.666667 -1.27278 0.943444
Q2FX37   2 0.222222 -1.27278 0.943444
Q2FX13   1 0.111111 -1.27278 0.943444
Q2FWD8   2 0.222222 -1.27278 0.943444
Q2G108   4 0.444444 -1.27278 0.943444
Q2G2V4   7 0.777778 -1.27278 0.943444
Q2FZW2   10 1.11111 0.903563 0.161558
Q2FYY4   6 0.666667 -1.27278 0.943444
Q2FYB8   4 0.444444 -1.27278 0.943444
Q2FWC2   7 0.777778 -1.27278 0.943444
Q2FYE8   5 0.555556 -1.27278 0.943444
Q2FXK5   4 0.444444 -1.27278 0.943444
Q2FWT0   7 0.777778 -1.27278 0.943444
Q2FW19   6 0.666667 -1.27278 0.943444
Q2G100   6 0.666667 -1.27278 0.943444
Q2FYY3   5 0.555556 -1.27278 0.943444
Q2FZ01   5 0.555556 -1.27278 0.943444
Q2FYY1   5 0.555556 -1.27278 0.943444
Q2G103   6 0.666667 -1.27278 0.943444
Q2FV12   6 0.666667 -1.27278 0.943444
Q2FWQ1   7 0.777778 -1.27278 0.943444
Q2FYY5   4 0.444444 -1.27278 0.943444
Q2G207   6 0.666667 -1.27278 0.943444
Q2G1Y8   5 0.555556 -1.27278 0.943444
Q2FWZ8   4 0.444444 -1.27278 0.943444
Q2G0Z8   3 0.333333 -1.27278 0.943444
Q2G2F7   4 0.444444 -1.27278 0.943444
Q2FYH9   3 0.333333 -1.27278 0.943444
Q2FWB7   5 0.555556 -1.27278 0.943444
Q2FYN2   4 0.421053 -1.27278 0.943444
Q2FVQ6   8 0.842105 -1.27278 0.943444
Q2FWX3   5 0.526316 -1.27278 0.943444
Q2G187   3 0.315789 -1.27278 0.943444
Q2FW05   6 0.631579 -1.27278 0.943444
Q2FYC3   11 1.15789 0.903563 0.161558
Q2FZJ2   9 0.947368 -1.27278 0.943444
Q2G0D6   7 0.736842 -1.27278 0.943444
Q2FWP7   6 0.631579 -1.27278 0.943444
Q2FX31   10 1.05263 0.903563 0.161558
Q2FVZ6   3 0.315789 -1.27278 0.943444
Q2G2A2   11 1.15789 0.903563 0.161558
Q2FWQ8   3 0.315789 -1.27278 0.943444
Q2FVM9   6 0.631579 -1.27278 0.943444
Q2FYD1   8 0.842105 -1.27278 0.943444
Q2FYN3   8 0.842105 -1.27278 0.943444
Q2FYI3   8 0.842105 -1.27278 0.943444
Q2G022   8 0.842105 -1.27278 0.943444
Q2G1Q3   7 0.736842 -1.27278 0.943444
Q2FX58   6 0.631579 -1.27278 0.943444
Q2G2V1   7 0.736842 -1.27278 0.943444
Q2FVV5   10 1.05263 0.903563 0.161558
Q2FZC0   10 1.05263 0.903563 0.161558
Q2FV63   10 1.05263 0.903563 0.161558
Q2FWG9   5 0.526316 -1.27278 0.943444
Q2FZA5   5 0.526316 -1.27278 0.943444
Q2FX60   12 1.26316 0.903563 0.161558
Q2G2I8   6 0.631579 -1.27278 0.943444
Q2G2Y5   9 0.947368 -1.27278 0.943444
Q2G2Y2   7 0.736842 -1.27278 0.943444
Q2FWA6   15 1.57895 0.903563 0.161558
Q2FWL8   15 1.57895 0.903563 0.161558
Q2FY95   10 1.05263 0.903563 0.161558
Q2FYC5   7 0.736842 -1.27278 0.943444
Q2FV43   7 0.736842 -1.27278 0.943444
Q2FVU0   7 0.736842 -1.27278 0.943444
Q2FZG5   4 0.421053 -1.27278 0.943444
Q2G2H9   6 0.631579 -1.27278 0.943444
Q2G1D1   2 0.210526 -1.27278 0.943444
Q2FWU7   7 0.736842 -1.27278 0.943444
P60647   4 0.421053 -1.27278 0.943444
Q2FUR7   10 1.05263 0.903563 0.161558
Q2FWQ2   6 0.631579 -1.27278 0.943444
Q2G2M4   12 1.26316 0.903563 0.161558
Q2G104   9 0.947368 -1.27278 0.943444
Q2FX76   3 0.315789 -1.27278 0.943444
Q2G2Q4   12 1.26316 0.903563 0.161558
Q2FXQ1   7 0.736842 -1.27278 0.943444
Q2FX80   5 0.526316 -1.27278 0.943444
Q2FZN6   4 0.421053 -1.27278 0.943444
Q2G009   4 0.421053 -1.27278 0.943444
Q2G021   9 0.947368 -1.27278 0.943444
Q2FWH0   10 1.05263 0.903563 0.161558
Q2FXQ0   8 0.842105 -1.27278 0.943444
Q2FX64   6 0.631579 -1.27278 0.943444
Q2FY98   3 0.315789 -1.27278 0.943444
Q2FWK5   12 1.26316 0.903563 0.161558
Q2FYK1   8 0.842105 -1.27278 0.943444
Q2FXF0   8 0.842105 -1.27278 0.943444
Q2FY70   11 1.15789 0.903563 0.161558
Q2G114   8 0.842105 -1.27278 0.943444
Q2FX38   6 0.631579 -1.27278 0.943444
Q2FUP9   7 0.736842 -1.27278 0.943444
Q2FVV3   3 0.315789 -1.27278 0.943444
Q2G113   10 1.05263 0.903563 0.161558
Q2FWB2   6 0.631579 -1.27278 0.943444
Q2FWT6   10 1.05263 0.903563 0.161558
Q2FW28   7 0.736842 -1.27278 0.943444
Q2FUQ9   3 0.315789 -1.27278 0.943444
Q2FY00   4 0.421053 -1.27278 0.943444
Q2G040   7 0.736842 -1.27278 0.943444
Q2FX35   6 0.631579 -1.27278 0.943444
Q2FYW9   7 0.7 -1.27278 0.943444
Q2G2N8   14 1.4 0.903563 0.161558
Q2G1V7   14 1.4 0.903563 0.161558
Q2G0C3   9 0.9 -1.27278 0.943444
Q2FVW0   6 0.6 -1.27278 0.943444
Q2FUS4   13 1.3 0.903563 0.161558
Q2FVP6   5 0.5 -1.27278 0.943444
Q2FZK1   8 0.8 -1.27278 0.943444
Q2FXY2   20 2 3.07991 0.0107511
Q2FYX3   16 1.6 0.903563 0.161558
Q2FZ86   17 1.7 0.903563 0.161558
Q2FUV7   5 0.5 -1.27278 0.943444
Q2FX70   6 0.6 -1.27278 0.943444
Q2G1Y1   10 1 0.903563 0.161558
Q2FVT9   9 0.9 -1.27278 0.943444
Q2G2K3   9 0.9 -1.27278 0.943444
P72358   7 0.7 -1.27278 0.943444
Q2G192   8 0.8 -1.27278 0.943444
Q2FYX6   9 0.9 -1.27278 0.943444
Q2FXW0   6 0.6 -1.27278 0.943444
Q2G202   9 0.9 -1.27278 0.943444
Q2FYW7   3 0.3 -1.27278 0.943444
Q2G2M0   10 1 0.903563 0.161558
Q2FXT7   4 0.4 -1.27278 0.943444
Q2FX59   7 0.7 -1.27278 0.943444
Q2G0X2   3 0.3 -1.27278 0.943444
Q2FWR6   8 0.8 -1.27278 0.943444
Q2FW22   21 2.1 3.07991 0.0107511
Q2FZH4   21 2.1 3.07991 0.0107511
Q2FYZ1   5 0.5 -1.27278 0.943444
Q2G2W7   16 1.6 0.903563 0.161558
Q2G2I4   11 1.1 0.903563 0.161558
Q2FZP5   10 1 0.903563 0.161558
Q2FWQ7   8 0.8 -1.27278 0.943444
Q2G1W9   8 0.8 -1.27278 0.943444
Q2FWF7   10 1 0.903563 0.161558
Q2FYM9   12 1.2 0.903563 0.161558
Q2FXV0   12 1.2 0.903563 0.161558
Q2FWW2   12 1.2 0.903563 0.161558
Q2FVS2   9 0.9 -1.27278 0.943444
Q2G007   13 1.3 0.903563 0.161558
Q2FYA7   14 1.4 0.903563 0.161558
Q2G0K0   10 1 0.903563 0.161558
Q2FXS9   11 1.1 0.903563 0.161558
Q2G249   11 1.1 0.903563 0.161558
Q2G008   6 0.6 -1.27278 0.943444
Q2FZD5   12 1.2 0.903563 0.161558
Q2FZG0   6 0.6 -1.27278 0.943444
Q2FX28   14 1.4 0.903563 0.161558
Q2FXI4   12 1.2 0.903563 0.161558
Q2G176   9 0.9 -1.27278 0.943444
Q2G116   7 0.7 -1.27278 0.943444
Q2FXF2   11 1.1 0.903563 0.161558
Q2G260   9 0.9 -1.27278 0.943444
Q2G213   5 0.5 -1.27278 0.943444
Q2G173   5 0.5 -1.27278 0.943444
Q2FV71   11 1.1 0.903563 0.161558
Q2FWY8   5 0.5 -1.27278 0.943444
Q2FWN3   6 0.6 -1.27278 0.943444
Q2FYD4   7 0.7 -1.27278 0.943444
Q2FVQ2   12 1.2 0.903563 0.161558
Q2FVK0   12 1.2 0.903563 0.161558
Q2G285   12 1.2 0.903563 0.161558
Q2FZH6   15 1.5 0.903563 0.161558
Q2FZX1   7 0.7 -1.27278 0.943444
Q2FZ83   4 0.4 -1.27278 0.943444
Q2G0S9   10 1 0.903563 0.161558
Q2FZH7   13 1.3 0.903563 0.161558
Q2FZT3   10 1 0.903563 0.161558
Q2FX57   12 1.14286 0.903563 0.161558
Q2G0B9   14 1.33333 0.903563 0.161558
Q2FY28   10 0.952381 -1.27278 0.943444
Q2G0R5   14 1.33333 0.903563 0.161558
Q2FZG8   11 1.04762 0.903563 0.161558
Q2G1X1   7 0.666667 -1.27278 0.943444
Q2FX93   7 0.666667 -1.27278 0.943444
Q2FYU5   7 0.666667 -1.27278 0.943444
Q2FWR9   10 0.952381 -1.27278 0.943444
Q2FWS0   16 1.52381 0.903563 0.161558
Q2G0P4   9 0.857143 -1.27278 0.943444
Q2FX50   8 0.761905 -1.27278 0.943444
Q2FZV0   9 0.857143 -1.27278 0.943444
Q2G0S5   13 1.2381 0.903563 0.161558
Q2FY25   9 0.857143 -1.27278 0.943444
Q2FXG6   12 1.14286 0.903563 0.161558
Q2FZJ7   7 0.666667 -1.27278 0.943444
Q2G0U7   12 1.14286 0.903563 0.161558
Q2FZV2   10 0.952381 -1.27278 0.943444
Q2FWT8   10 0.952381 -1.27278 0.943444
Q2G0D1   16 1.52381 0.903563 0.161558
Q2FVW5   8 0.761905 -1.27278 0.943444
Q2FY97   13 1.2381 0.903563 0.161558
Q2FXF3   8 0.761905 -1.27278 0.943444
Q2G063   11 1.04762 0.903563 0.161558
Q2G0U5   13 1.2381 0.903563 0.161558
Q2G2B1   16 1.52381 0.903563 0.161558
Q2FVE3   9 0.857143 -1.27278 0.943444
Q2FZW1   18 1.71429 0.903563 0.161558
Q2FYK2   12 1.14286 0.903563 0.161558
Q2FXW2   13 1.2381 0.903563 0.161558
Q9F0R1   16 1.52381 0.903563 0.161558
Q2FZG3   9 0.857143 -1.27278 0.943444
Q2G2K0   11 1.04762 0.903563 0.161558
Q2FVN4   8 0.761905 -1.27278 0.943444
Q2FYV0   10 0.952381 -1.27278 0.943444
Q2G0A5   6 0.571429 -1.27278 0.943444
Q2FZ03   10 0.952381 -1.27278 0.943444
Q2G1I8   10 0.952381 -1.27278 0.943444
Q2FYX8   11 1.04762 0.903563 0.161558
Q2FV18   10 0.952381 -1.27278 0.943444
Q2FYI7   8 0.761905 -1.27278 0.943444
Q2G0K1   14 1.33333 0.903563 0.161558
Q2G2U9   14 1.33333 0.903563 0.161558
Q2FW31   23 2.19048 3.07991 0.0107511
Q2FVB5   13 1.2381 0.903563 0.161558
Q2FVI8   8 0.761905 -1.27278 0.943444
Q2FZT0   11 1.04762 0.903563 0.161558
P48860   13 1.2381 0.903563 0.161558
Q2FYC1   24 2.28571 3.07991 0.0107511
Q2G286   11 1.04762 0.903563 0.161558
Q2FXD3   14 1.33333 0.903563 0.161558
Q2G027   6 0.571429 -1.27278 0.943444
Q2G0T4   10 0.952381 -1.27278 0.943444
Q2FZJ5   23 2.19048 3.07991 0.0107511
Q2FW10   4 0.380952 -1.27278 0.943444
Q2FY91   16 1.52381 0.903563 0.161558
Q2FVP0   10 0.952381 -1.27278 0.943444
P60070   23 2.19048 3.07991 0.0107511
Q2FWU1   10 0.952381 -1.27278 0.943444
Q2FYA3   5 0.47619 -1.27278 0.943444
Q2G0V8   11 1.04762 0.903563 0.161558
Q2G0Z2   11 1.04762 0.903563 0.161558
Q2FZ47   7 0.666667 -1.27278 0.943444
Q2G0V9   5 0.47619 -1.27278 0.943444
Q2FZE2   12 1.14286 0.903563 0.161558
Q2FWB0   14 1.33333 0.903563 0.161558
Q2G1J1   11 1.04762 0.903563 0.161558
Q2FYQ1   7 0.666667 -1.27278 0.943444
Q2FZ45   13 1.2381 0.903563 0.161558
Q2FYW5   10 0.952381 -1.27278 0.943444
Q2G1A0   13 1.2381 0.903563 0.161558
Q2FZB9   13 1.2381 0.903563 0.161558
Q2FZX2   10 0.952381 -1.27278 0.943444
Q2FZY4   14 1.33333 0.903563 0.161558
Q2FW56   6 0.571429 -1.27278 0.943444
P0A0G6   20 1.90476 0.903563 0.161558
Q2FW80   8 0.761905 -1.27278 0.943444
Q2G2S4   7 0.666667 -1.27278 0.943444
Q2G2H0   7 0.666667 -1.27278 0.943444
Q2G2E1   11 1.04762 0.903563 0.161558
Q2G0I5   21 2 3.07991 0.0107511
Q2FWW6   16 1.52381 0.903563 0.161558
Q2G112   8 0.761905 -1.27278 0.943444
Q2G214   9 0.857143 -1.27278 0.943444
Q2FYG2   10 0.952381 -1.27278 0.943444
Q2G0J5   6 0.571429 -1.27278 0.943444
Q2FX27   11 1.04762 0.903563 0.161558
Q2FWV5   10 0.952381 -1.27278 0.943444
Q2FX40   16 1.52381 0.903563 0.161558
Q2FZM5   5 0.47619 -1.27278 0.943444
Q2FXH8   10 0.952381 -1.27278 0.943444
Q2FWS5   12 1.14286 0.903563 0.161558
Q2FW13   12 1.09091 0.903563 0.161558
Q2FY93   19 1.72727 0.903563 0.161558
Q2FZM8   13 1.18182 0.903563 0.161558
Q2FZV4   12 1.09091 0.903563 0.161558
Q2FVD4   14 1.27273 0.903563 0.161558
Q2G0J3   10 0.909091 -1.27278 0.943444
Q2FX61   15 1.36364 0.903563 0.161558
Q2FVD6   10 0.909091 -1.27278 0.943444
Q2FYY7   14 1.27273 0.903563 0.161558
Q2G0W0   16 1.45455 0.903563 0.161558
Q2FXF7   15 1.36364 0.903563 0.161558
Q2G191   11 1 0.903563 0.161558
Q2FYT5   10 0.909091 -1.27278 0.943444
Q2G1P0   10 0.909091 -1.27278 0.943444
Q2FVF8   11 1 0.903563 0.161558
Q2G0Y1   9 0.818182 -1.27278 0.943444
Q2FZD2   33 3 5.25625 0.000662855
Q2FZ59   10 0.909091 -1.27278 0.943444
Q2G2G1   13 1.18182 0.903563 0.161558
Q2G0F9   12 1.09091 0.903563 0.161558
Q2G1J2   12 1.09091 0.903563 0.161558
Q2G0Q6   15 1.36364 0.903563 0.161558
Q2FYX0   15 1.36364 0.903563 0.161558
Q2FZU8   7 0.636364 -1.27278 0.943444
Q2G267   8 0.727273 -1.27278 0.943444
Q2G174   12 1.09091 0.903563 0.161558
Q2FWC3   14 1.27273 0.903563 0.161558
Q2FVN6   8 0.727273 -1.27278 0.943444
Q2G2D1   14 1.27273 0.903563 0.161558
Q2FZK9   15 1.36364 0.903563 0.161558
Q2G2C9   23 2.09091 3.07991 0.0107511
Q2G2V8   5 0.454545 -1.27278 0.943444
Q2FVL6   9 0.818182 -1.27278 0.943444
Q2FY45   13 1.18182 0.903563 0.161558
Q2G2R7   16 1.45455 0.903563 0.161558
Q2FWD5   13 1.18182 0.903563 0.161558
Q2FWT3   7 0.636364 -1.27278 0.943444
Q2FY92   17 1.54545 0.903563 0.161558
Q2FZM2   8 0.727273 -1.27278 0.943444
Q2G2F0   13 1.18182 0.903563 0.161558
Q2FW30   15 1.36364 0.903563 0.161558
Q2FZV9   27 2.45455 3.07991 0.0107511
Q2FVA6   11 1 0.903563 0.161558
Q2G229   11 1 0.903563 0.161558
Q2FZZ3   26 2.36364 3.07991 0.0107511
Q2G2F4   14 1.27273 0.903563 0.161558
Q2FVA7   14 1.27273 0.903563 0.161558
Q2G0R3   10 0.909091 -1.27278 0.943444
Q2G1R1   12 1.09091 0.903563 0.161558
Q2FZ79   12 1.09091 0.903563 0.161558
Q2FZ12   11 1 0.903563 0.161558
Q2FX39   11 1 0.903563 0.161558
Q2G186   10 0.909091 -1.27278 0.943444
Q2FXE5   8 0.727273 -1.27278 0.943444
Q2G0A1   9 0.818182 -1.27278 0.943444
Q2G0E7   12 1.09091 0.903563 0.161558
Q2G2V7   12 1.09091 0.903563 0.161558
Q2FYA6   14 1.27273 0.903563 0.161558
Q2G276   14 1.27273 0.903563 0.161558
Q2G070   12 1.09091 0.903563 0.161558
Q2FVZ1   17 1.54545 0.903563 0.161558
Q2FW84   8 0.727273 -1.27278 0.943444
Q2FVY9   14 1.27273 0.903563 0.161558
Q2FVD9   11 1 0.903563 0.161558
Q2G1T2   10 0.909091 -1.27278 0.943444
Q2G0I3   13 1.18182 0.903563 0.161558
Q2G0E8   40 3.63636 5.25625 0.000662855
Q2FW08   11 1 0.903563 0.161558
Q2FVD8   9 0.818182 -1.27278 0.943444
Q2FXF5   31 2.81818 3.07991 0.0107511
Q2FXW1   27 2.45455 3.07991 0.0107511
Q2FW79   13 1.18182 0.903563 0.161558
Q2G2G0   9 0.818182 -1.27278 0.943444
P48940   14 1.27273 0.903563 0.161558
Q2FYL6   13 1.18182 0.903563 0.161558
Q2FZV8   13 1.18182 0.903563 0.161558
Q2FYM5   9 0.818182 -1.27278 0.943444
Q2G2B6   31 2.81818 3.07991 0.0107511
Q2G1L2   6 0.545455 -1.27278 0.943444
Q2G1V5   7 0.636364 -1.27278 0.943444
Q2FXT0   8 0.727273 -1.27278 0.943444
Q2FY02   28 2.54545 3.07991 0.0107511
Q2FWQ4   15 1.36364 0.903563 0.161558
Q2FYG4   12 1.09091 0.903563 0.161558
Q2FW11   12 1.09091 0.903563 0.161558
Q2G257   22 1.91304 0.903563 0.161558
Q2FWJ6   16 1.3913 0.903563 0.161558
Q2FXS8   9 0.782609 -1.27278 0.943444
Q2FX12   37 3.21739 5.25625 0.000662855
Q2FYF1   10 0.869565 -1.27278 0.943444
Q2G2E8   17 1.47826 0.903563 0.161558
Q2FXE6   9 0.782609 -1.27278 0.943444
Q2G2C0   8 0.695652 -1.27278 0.943444
Q2G1V6   12 1.04348 0.903563 0.161558
Q2FWZ4   17 1.47826 0.903563 0.161558
Q2G2V0   13 1.13043 0.903563 0.161558
Q9ZAH6   17 1.47826 0.903563 0.161558
Q2FVU2   24 2.08696 3.07991 0.0107511
Q2FWI8   15 1.30435 0.903563 0.161558
P0A0H0   7 0.608696 -1.27278 0.943444
Q2G0C1   19 1.65217 0.903563 0.161558
Q2FXH3   24 2.08696 3.07991 0.0107511
Q2FXI6   36 3.13043 5.25625 0.000662855
Q2G1X5   15 1.30435 0.903563 0.161558
Q2FV08   18 1.56522 0.903563 0.161558
Q2FWT7   9 0.782609 -1.27278 0.943444
Q2G210   13 1.13043 0.903563 0.161558
Q2FW66   13 1.13043 0.903563 0.161558
Q2FWD0   13 1.13043 0.903563 0.161558
Q2FUQ1   19 1.65217 0.903563 0.161558
Q2FVI6   9 0.782609 -1.27278 0.943444
Q2FWM7   9 0.782609 -1.27278 0.943444
Q2FVN2   12 1.04348 0.903563 0.161558
Q2FWR2   12 1.04348 0.903563 0.161558
Q2FYH4   12 1.04348 0.903563 0.161558
Q2FYM8   6 0.521739 -1.27278 0.943444
Q9RFJ6   14 1.21739 0.903563 0.161558
Q2FZ42   5 0.434783 -1.27278 0.943444
Q2FVX9   18 1.56522 0.903563 0.161558
Q2G066   36 3.13043 5.25625 0.000662855
Q2FVM3   13 1.13043 0.903563 0.161558
Q2FWT1   13 1.13043 0.903563 0.161558
Q2FZB8   5 0.434783 -1.27278 0.943444
Q2FUQ8   11 0.956522 -1.27278 0.943444
Q2G2I7   9 0.782609 -1.27278 0.943444
Q2FVF7   12 1.04348 0.903563 0.161558
Q2FV52   15 1.30435 0.903563 0.161558
Q2FWE3   27 2.34783 3.07991 0.0107511
Q2G144   26 2.26087 3.07991 0.0107511
Q2FXZ1   9 0.782609 -1.27278 0.943444
Q2FX34   10 0.869565 -1.27278 0.943444
Q2FWV4   8 0.695652 -1.27278 0.943444
Q2FZ11   13 1.13043 0.903563 0.161558
Q2G141   13 1.13043 0.903563 0.161558
Q2FWF5   14 1.21739 0.903563 0.161558
Q2FV34   9 0.782609 -1.27278 0.943444
Q2FWQ0   17 1.47826 0.903563 0.161558
Q2FV88   16 1.3913 0.903563 0.161558
Q2G2P0   11 0.956522 -1.27278 0.943444
Q2FYW8   14 1.21739 0.903563 0.161558
Q2G1W1   15 1.30435 0.903563 0.161558
Q2FVC2   12 1.04348 0.903563 0.161558
Q2G0D3   10 0.869565 -1.27278 0.943444
Q2FV89   30 2.6087 3.07991 0.0107511
Q2G1U2   14 1.21739 0.903563 0.161558
Q2FX32   4 0.347826 -1.27278 0.943444
Q2FXS7   15 1.30435 0.903563 0.161558
Q2FVX1   17 1.47826 0.903563 0.161558
Q2FVE0   13 1.13043 0.903563 0.161558
Q2G270   10 0.869565 -1.27278 0.943444
Q9EYW6   13 1.13043 0.903563 0.161558
Q2FVB8   15 1.30435 0.903563 0.161558
Q2FZT9   14 1.21739 0.903563 0.161558
Q2G298   26 2.26087 3.07991 0.0107511
Q2FX49   12 1.04348 0.903563 0.161558
Q2G0Z0   23 2 3.07991 0.0107511
Q2FW39   14 1.21739 0.903563 0.161558
Q2G252   41 3.56522 5.25625 0.000662855
Q2G0A3   9 0.782609 -1.27278 0.943444
Q2FYJ7   37 3.21739 5.25625 0.000662855
Q2FWT2   9 0.782609 -1.27278 0.943444
Q2FWQ5   18 1.56522 0.903563 0.161558
Q2G2J7   7 0.608696 -1.27278 0.943444
Q2FY75   12 1.04348 0.903563 0.161558
Q2G106   15 1.30435 0.903563 0.161558
Q2FVY3   13 1.13043 0.903563 0.161558
Q2FVP9   15 1.30435 0.903563 0.161558
Q2FW42   10 0.869565 -1.27278 0.943444
Q2FUV9   17 1.47826 0.903563 0.161558
Q2FVR7   12 1.04348 0.903563 0.161558
Q2FZN1   9 0.782609 -1.27278 0.943444
Q2G2Q7   19 1.58333 0.903563 0.161558
Q2G150   19 1.58333 0.903563 0.161558
Q2G081   12 1 0.903563 0.161558
Q2FV45   20 1.66667 0.903563 0.161558
Q2FX02   17 1.41667 0.903563 0.161558
P0A0Q4   17 1.41667 0.903563 0.161558
Q2G0L9   28 2.33333 3.07991 0.0107511
Q2FY04   19 1.58333 0.903563 0.161558
Q2FV48   15 1.25 0.903563 0.161558
Q2FW64   16 1.33333 0.903563 0.161558
Q2FX63   19 1.58333 0.903563 0.161558
Q2G1T3   14 1.16667 0.903563 0.161558
Q2G0K9   10 0.833333 -1.27278 0.943444
Q2FZ00   19 1.58333 0.903563 0.161558
Q2FVL9   11 0.916667 -1.27278 0.943444
Q2FW33   18 1.5 0.903563 0.161558
Q2FWT9   14 1.16667 0.903563 0.161558
Q2FZF7   27 2.25 3.07991 0.0107511
Q2FWL1   25 2.08333 3.07991 0.0107511
Q2FYS7   14 1.16667 0.903563 0.161558
Q2FZX3   14 1.16667 0.903563 0.161558
Q2FXR0   9 0.75 -1.27278 0.943444
Q2G2I9   12 1 0.903563 0.161558
Q2FWN1   7 0.583333 -1.27278 0.943444
Q2G297   15 1.25 0.903563 0.161558
Q2FVA0   20 1.66667 0.903563 0.161558
Q2FXX0   9 0.75 -1.27278 0.943444
Q2G2P4   33 2.75 3.07991 0.0107511
Q2G0P8   22 1.83333 0.903563 0.161558
Q2FVN3   19 1.58333 0.903563 0.161558
Q2FXK7   19 1.58333 0.903563 0.161558
Q2FZF8   9 0.75 -1.27278 0.943444
Q2FWR0   15 1.25 0.903563 0.161558
Q2FXL2   13 1.08333 0.903563 0.161558
Q2FWA9   16 1.33333 0.903563 0.161558
Q2G282   21 1.75 0.903563 0.161558
Q9RQQ0   15 1.25 0.903563 0.161558
Q2FXD7   16 1.33333 0.903563 0.161558
Q2FUY4   17 1.41667 0.903563 0.161558
Q2G2W4   14 1.16667 0.903563 0.161558
Q2FZF5   38 3.16667 5.25625 0.000662855
Q2FY42   7 0.583333 -1.27278 0.943444
Q2FUS3   13 1.08333 0.903563 0.161558
Q2G2E7   14 1.16667 0.903563 0.161558
Q2G0S6   15 1.25 0.903563 0.161558
Q2G0C2   16 1.33333 0.903563 0.161558
Q2FWF8   15 1.25 0.903563 0.161558
Q2G000   35 2.91667 3.07991 0.0107511
Q2FWX2   13 1.08333 0.903563 0.161558
Q2FZS2   15 1.25 0.903563 0.161558
Q2FW16   10 0.833333 -1.27278 0.943444
Q2FZI2   15 1.25 0.903563 0.161558
Q2G1Q5   14 1.16667 0.903563 0.161558
Q2G1A5   44 3.66667 5.25625 0.000662855
Q2G0P7   10 0.833333 -1.27278 0.943444
Q2FWV3   12 1 0.903563 0.161558
Q2FW51   15 1.25 0.903563 0.161558
Q2FVI4   20 1.66667 0.903563 0.161558
Q2FVN7   15 1.25 0.903563 0.161558
Q2FWP9   10 0.833333 -1.27278 0.943444
Q2FXT2   18 1.5 0.903563 0.161558
P0A0F4   19 1.58333 0.903563 0.161558
Q2G126   23 1.91667 0.903563 0.161558
Q2FW82   13 1.08333 0.903563 0.161558
Q2FY44   20 1.66667 0.903563 0.161558
Q2G0N9   21 1.75 0.903563 0.161558
Q2G0Z9   7 0.583333 -1.27278 0.943444
Q2FV81   19 1.58333 0.903563 0.161558
Q2FYC4   11 0.916667 -1.27278 0.943444
Q2G178   20 1.66667 0.903563 0.161558
Q2G079   36 3 5.25625 0.000662855
Q2G2B7   17 1.41667 0.903563 0.161558
Q2FVF5   12 1 0.903563 0.161558
Q2G2W2   13 1.08333 0.903563 0.161558
Q2G1I2   17 1.41667 0.903563 0.161558
Q2G245   3 0.25 -1.27278 0.943444
Q2G1H7   19 1.52 0.903563 0.161558
Q2FWF1   12 0.96 -1.27278 0.943444
Q2FZZ9   24 1.92 0.903563 0.161558
Q2G1W3   16 1.28 0.903563 0.161558
Q2G204   26 2.08 3.07991 0.0107511
Q2G1H1   45 3.6 5.25625 0.000662855
Q2FXK3   15 1.2 0.903563 0.161558
Q2G2H8   14 1.12 0.903563 0.161558
Q2FZP9   19 1.52 0.903563 0.161558
Q2FWI2   15 1.2 0.903563 0.161558
Q2FYZ6   15 1.2 0.903563 0.161558
Q2FXS1   14 1.12 0.903563 0.161558
Q2G200   18 1.44 0.903563 0.161558
Q2G2L5   7 0.56 -1.27278 0.943444
Q2FY73   21 1.68 0.903563 0.161558
Q2G177   13 1.04 0.903563 0.161558
Q2G2F9   16 1.28 0.903563 0.161558
Q2FV27   17 1.36 0.903563 0.161558
Q2FZ56   23 1.84 0.903563 0.161558
Q2FVF3   14 1.12 0.903563 0.161558
Q2G0B6   46 3.68 5.25625 0.000662855
Q2G2S5   17 1.36 0.903563 0.161558
Q2FW68   18 1.44 0.903563 0.161558
Q2FWX7   9 0.72 -1.27278 0.943444
Q2FWB6   26 2.08 3.07991 0.0107511
Q2FXA9   16 1.28 0.903563 0.161558
Q2FXP3   16 1.28 0.903563 0.161558
Q2FUX5   18 1.44 0.903563 0.161558
Q2FZZ4   37 2.96 3.07991 0.0107511
Q2FX98   20 1.6 0.903563 0.161558
Q2FV23   19 1.52 0.903563 0.161558
Q2FUR1   19 1.52 0.903563 0.161558
Q2FY49   18 1.44 0.903563 0.161558
Q2G017   12 0.96 -1.27278 0.943444
Q2G2K9   21 1.68 0.903563 0.161558
Q2G2N9   20 1.6 0.903563 0.161558
Q2G0E9   12 0.96 -1.27278 0.943444
Q2FY19   27 2.16 3.07991 0.0107511
Q2G1E3   7 0.56 -1.27278 0.943444
Q2FW17   8 0.64 -1.27278 0.943444
Q2FWK9   33 2.64 3.07991 0.0107511
Q2G2Q6   20 1.6 0.903563 0.161558
Q2G2Q5   23 1.84 0.903563 0.161558
Q2G1U9   25 2 3.07991 0.0107511
Q2G299   16 1.28 0.903563 0.161558
Q2FX75   9 0.72 -1.27278 0.943444
Q2G058   22 1.76 0.903563 0.161558
Q2G0E3   14 1.12 0.903563 0.161558
Q2FYK0   18 1.44 0.903563 0.161558
Q2G2K6   10 0.8 -1.27278 0.943444
Q2FYN0   9 0.72 -1.27278 0.943444
Q2FVK7   16 1.28 0.903563 0.161558
Q2FX15   17 1.36 0.903563 0.161558
Q2FVN9   10 0.8 -1.27278 0.943444
Q2FWX0   16 1.28 0.903563 0.161558
Q2G143   20 1.6 0.903563 0.161558
Q2G0C7   15 1.2 0.903563 0.161558
Q2G0K6   39 3.12 5.25625 0.000662855
Q2FZZ1   12 0.96 -1.27278 0.943444
Q2FV13   13 1.04 0.903563 0.161558
Q2G128   19 1.52 0.903563 0.161558
Q2FXU2   23 1.84 0.903563 0.161558
Q2G2R4   54 4.32 7.4326 4.06742e-05
Q2FXM1   53 4.24 7.4326 4.06742e-05
Q8KQR1   11 0.88 -1.27278 0.943444
Q2G2Q9   22 1.76 0.903563 0.161558
Q2FVG9   11 0.88 -1.27278 0.943444
Q2FV56   12 0.96 -1.27278 0.943444
Q2FWG7   16 1.23077 0.903563 0.161558
Q2G0T1   41 3.15385 5.25625 0.000662855
Q2FXB9   13 1 0.903563 0.161558
Q2FZP3   19 1.46154 0.903563 0.161558
Q2FZQ2   12 0.923077 -1.27278 0.943444
Q2FXS4   17 1.30769 0.903563 0.161558
Q2FZ21   11 0.846154 -1.27278 0.943444
Q2G2X2   44 3.38462 5.25625 0.000662855
Q2FZF6   50 3.84615 5.25625 0.000662855
Q2FYA0   16 1.23077 0.903563 0.161558
Q2G2A9   14 1.07692 0.903563 0.161558
Q2FYB9   17 1.30769 0.903563 0.161558
Q2FYI4   71 5.46154 9.60895 2.49513e-06
Q2FYL4   24 1.84615 0.903563 0.161558
Q2G1T0   15 1.15385 0.903563 0.161558
Q2FXW7   14 1.07692 0.903563 0.161558
Q2FZA1   19 1.46154 0.903563 0.161558
Q2FY76   12 0.923077 -1.27278 0.943444
Q2FZ97   25 1.92308 0.903563 0.161558
Q2G1I4   13 1 0.903563 0.161558
Q2FYQ6   13 1 0.903563 0.161558
Q2FXL6   49 3.76923 5.25625 0.000662855
Q2G2G6   8 0.615385 -1.27278 0.943444
Q2FVH1   12 0.923077 -1.27278 0.943444
Q2FYA8   15 1.15385 0.903563 0.161558
Q2G2M5   39 3 5.25625 0.000662855
Q2FV99   15 1.15385 0.903563 0.161558
Q2G105   16 1.23077 0.903563 0.161558
Q2FW23   26 2 3.07991 0.0107511
Q2G012   8 0.615385 -1.27278 0.943444
Q2G2V5   19 1.46154 0.903563 0.161558
Q2FW07   42 3.23077 5.25625 0.000662855
Q2G0F2   15 1.15385 0.903563 0.161558
Q2FZC9   15 1.15385 0.903563 0.161558
Q2FXE9   15 1.15385 0.903563 0.161558
Q2FV47   20 1.53846 0.903563 0.161558
Q2G2Q8   17 1.30769 0.903563 0.161558
Q2FYE7   18 1.38462 0.903563 0.161558
Q2FUT3   15 1.15385 0.903563 0.161558
Q2G068   30 2.30769 3.07991 0.0107511
Q2G2D3   17 1.30769 0.903563 0.161558
Q2FYK4   36 2.76923 3.07991 0.0107511
Q2FX36   20 1.53846 0.903563 0.161558
Q2G0A4   14 1.07692 0.903563 0.161558
Q2G080   12 0.923077 -1.27278 0.943444
Q2FUT1   21 1.61538 0.903563 0.161558
Q2FYH3   27 2.07692 3.07991 0.0107511
Q2FXA7   54 4.15385 7.4326 4.06742e-05
Q2G2Y6   12 0.923077 -1.27278 0.943444
Q2FY55   36 2.76923 3.07991 0.0107511
Q2FY61   15 1.15385 0.903563 0.161558
Q2G0E2   23 1.76923 0.903563 0.161558
Q2FVY1   48 3.69231 5.25625 0.000662855
Q2FUV1   21 1.61538 0.903563 0.161558
Q2FUS9   16 1.23077 0.903563 0.161558
Q2G1A1   14 1.07692 0.903563 0.161558
P60639   15 1.15385 0.903563 0.161558
Q2FZE9   11 0.846154 -1.27278 0.943444
Q2G1I9   16 1.23077 0.903563 0.161558
Q2FWN0   20 1.53846 0.903563 0.161558
Q2FZE3   19 1.46154 0.903563 0.161558
Q93Q23   20 1.53846 0.903563 0.161558
Q2FWE9   33 2.53846 3.07991 0.0107511
Q2FUS1   17 1.30769 0.903563 0.161558
Q2FVM5   21 1.61538 0.903563 0.161558
Q2G2N7   17 1.30769 0.903563 0.161558
Q2FWG0   14 1.07692 0.903563 0.161558
Q2FXV7   11 0.846154 -1.27278 0.943444
Q2FW69   15 1.15385 0.903563 0.161558
P0A0F8   14 1.07692 0.903563 0.161558
Q2G055   15 1.15385 0.903563 0.161558
Q2FV37   14 1.07692 0.903563 0.161558
Q2G225   13 1 0.903563 0.161558
Q2FXG2   33 2.53846 3.07991 0.0107511
Q2FY87   18 1.38462 0.903563 0.161558
Q2FWR7   22 1.69231 0.903563 0.161558
Q2G1U6   21 1.61538 0.903563 0.161558
Q2G006   19 1.46154 0.903563 0.161558
Q2G2I6   13 0.962963 -1.27278 0.943444
Q2FWS1   9 0.666667 -1.27278 0.943444
Q2FYF5   27 2 3.07991 0.0107511
Q2G0F1   14 1.03704 0.903563 0.161558
Q2G0J2   14 1.03704 0.903563 0.161558
Q2FXE3   19 1.40741 0.903563 0.161558
Q2FYV8   19 1.40741 0.903563 0.161558
Q2G1X6   46 3.40741 5.25625 0.000662855
Q2FUP5   19 1.40741 0.903563 0.161558
Q2G1A4   15 1.11111 0.903563 0.161558
Q2G0H9   22 1.62963 0.903563 0.161558
Q2G0M0   49 3.62963 5.25625 0.000662855
Q2FYK6   34 2.51852 3.07991 0.0107511
Q2G023   19 1.40741 0.903563 0.161558
Q2G0G2   18 1.33333 0.903563 0.161558
Q2FXC0   16 1.18519 0.903563 0.161558
Q2FXF1   22 1.62963 0.903563 0.161558
Q2FW00   14 1.03704 0.903563 0.161558
Q2G1E7   19 1.40741 0.903563 0.161558
Q2FWE7   23 1.7037 0.903563 0.161558
Q2FY32   69 5.11111 9.60895 2.49513e-06
Q2FUU0   38 2.81481 3.07991 0.0107511
Q2FVU5   19 1.40741 0.903563 0.161558
Q2G062   19 1.40741 0.903563 0.161558
Q2FV26   19 1.40741 0.903563 0.161558
Q2FW97   19 1.40741 0.903563 0.161558
Q2FZY8   22 1.62963 0.903563 0.161558
Q2G277   16 1.18519 0.903563 0.161558
Q2G0V1   13 0.962963 -1.27278 0.943444
Q2FWJ3   20 1.48148 0.903563 0.161558
Q2G2J2   18 1.33333 0.903563 0.161558
Q2FVB0   16 1.18519 0.903563 0.161558
Q2G278   17 1.25926 0.903563 0.161558
Q2G107   16 1.18519 0.903563 0.161558
P0A0M9   25 1.85185 0.903563 0.161558
Q2G067   9 0.666667 -1.27278 0.943444
Q2FV55   20 1.48148 0.903563 0.161558
Q2G1L3   12 0.888889 -1.27278 0.943444
Q2G2R0   52 3.85185 5.25625 0.000662855
Q2G2T3   15 1.11111 0.903563 0.161558
Q2FWA8   17 1.25926 0.903563 0.161558
Q2G056   36 2.66667 3.07991 0.0107511
Q2FWR1   24 1.77778 0.903563 0.161558
Q2FXP9   22 1.62963 0.903563 0.161558
Q2FZI4   13 0.962963 -1.27278 0.943444
Q2G2L7   29 2.14815 3.07991 0.0107511
Q2FVG1   13 0.962963 -1.27278 0.943444
Q2G1I7   23 1.7037 0.903563 0.161558
Q2FVB6   15 1.11111 0.903563 0.161558
Q2G001   20 1.48148 0.903563 0.161558
Q2FUX3   18 1.33333 0.903563 0.161558
Q2G1Q9   54 4 7.4326 4.06742e-05
Q2G2S9   21 1.55556 0.903563 0.161558
Q2FXZ8   9 0.666667 -1.27278 0.943444
Q2FZI7   54 4 7.4326 4.06742e-05
Q2FUS6   42 3.11111 5.25625 0.000662855
Q2FUZ6   23 1.7037 0.903563 0.161558
Q2FYQ9   13 0.962963 -1.27278 0.943444
Q2FYS8   21 1.55556 0.903563 0.161558
Q2FYS6   18 1.33333 0.903563 0.161558
Q2FZG6   19 1.40741 0.903563 0.161558
Q2G1L9   13 0.962963 -1.27278 0.943444
Q2FXT3   19 1.40741 0.903563 0.161558
Q2FZN9   17 1.25926 0.903563 0.161558
Q2FW20   17 1.25926 0.903563 0.161558
Q2G0H3   17 1.25926 0.903563 0.161558
Q2FV98   24 1.77778 0.903563 0.161558
Q2FXR7   29 2.14815 3.07991 0.0107511
Q2G1T4   23 1.7037 0.903563 0.161558
Q2FW38   29 2.14815 3.07991 0.0107511
Q2G2P6   19 1.40741 0.903563 0.161558
Q2FVL7   28 2.07407 3.07991 0.0107511
Q2FVY2   23 1.7037 0.903563 0.161558
Q2FYZ0   24 1.77778 0.903563 0.161558
Q2FYW2   14 1.03704 0.903563 0.161558
P60643   14 1.03704 0.903563 0.161558
Q2G265   20 1.48148 0.903563 0.161558
Q2FV42   24 1.77778 0.903563 0.161558
Q2FXN0   17 1.25926 0.903563 0.161558
Q2G2D9   17 1.25926 0.903563 0.161558
Q2FV75   23 1.7037 0.903563 0.161558
Q2FYE0   16 1.18519 0.903563 0.161558
Q2FX03   11 0.814815 -1.27278 0.943444
Q2FX89   49 3.62963 5.25625 0.000662855
Q2FX43   16 1.18519 0.903563 0.161558
Q2FV69   20 1.42857 0.903563 0.161558
P72360   13 0.928571 -1.27278 0.943444
Q2FVQ1   30 2.14286 3.07991 0.0107511
Q2FYG7   31 2.21429 3.07991 0.0107511
Q2G1J8   14 1 0.903563 0.161558
Q2FW77   13 0.928571 -1.27278 0.943444
Q2FWI4   18 1.28571 0.903563 0.161558
Q2FX62   14 1 0.903563 0.161558
Q2G0U6   32 2.28571 3.07991 0.0107511
Q2G0P2   16 1.14286 0.903563 0.161558
Q2G0B8   37 2.64286 3.07991 0.0107511
Q2FVL3   12 0.857143 -1.27278 0.943444
Q2G1K8   20 1.42857 0.903563 0.161558
Q2G2R9   21 1.5 0.903563 0.161558
Q2G2I3   15 1.07143 0.903563 0.161558
Q2FY56   11 0.785714 -1.27278 0.943444
Q2G0B1   20 1.42857 0.903563 0.161558
Q2G1T1   35 2.5 3.07991 0.0107511
Q2FVX5   14 1 0.903563 0.161558
Q2G0H8   12 0.857143 -1.27278 0.943444
Q2FVT3   17 1.21429 0.903563 0.161558
Q2FWF6   12 0.857143 -1.27278 0.943444
Q2FWZ6   34 2.42857 3.07991 0.0107511
Q2FZ77   35 2.5 3.07991 0.0107511
Q2G0H0   15 1.07143 0.903563 0.161558
Q2G2G7   23 1.64286 0.903563 0.161558
Q2G117   14 1 0.903563 0.161558
Q2FXG9   64 4.57143 7.4326 4.06742e-05
Q2FWE4   29 2.07143 3.07991 0.0107511
Q2FUS0   33 2.35714 3.07991 0.0107511
Q2FWR3   19 1.35714 0.903563 0.161558
Q2FYA9   12 0.857143 -1.27278 0.943444
Q2G0Y5   53 3.78571 5.25625 0.000662855
Q2FZZ8   21 1.5 0.903563 0.161558
Q2G1Z6   18 1.28571 0.903563 0.161558
Q2FX53   15 1.07143 0.903563 0.161558
Q2FZC4   25 1.78571 0.903563 0.161558
Q2FUS5   18 1.28571 0.903563 0.161558
Q2G1R0   12 0.857143 -1.27278 0.943444
Q2G0D5   18 1.28571 0.903563 0.161558
Q2FY18   15 1.07143 0.903563 0.161558
Q2FYH8   16 1.14286 0.903563 0.161558
Q2G1F2   38 2.71429 3.07991 0.0107511
Q2G0Q5   27 1.92857 0.903563 0.161558
Q2FVR2   21 1.5 0.903563 0.161558
Q2FZE7   10 0.714286 -1.27278 0.943444
Q2G0I0   19 1.35714 0.903563 0.161558
Q2G0R1   30 2.14286 3.07991 0.0107511
Q2G0L7   44 3.14286 5.25625 0.000662855
Q2FWI1   19 1.35714 0.903563 0.161558
Q2G0F7   17 1.21429 0.903563 0.161558
Q2FXY3   50 3.57143 5.25625 0.000662855
P0A084   36 2.57143 3.07991 0.0107511
Q2G0G5   55 3.92857 5.25625 0.000662855
Q2FZE5   14 1 0.903563 0.161558
Q2G0A2   14 1 0.903563 0.161558
Q2FVE8   15 1.07143 0.903563 0.161558
Q2G2M8   18 1.28571 0.903563 0.161558
Q2FYH7   15 1.07143 0.903563 0.161558
Q2FVR8   22 1.57143 0.903563 0.161558
Q2FZU9   22 1.57143 0.903563 0.161558
Q2FYX7   18 1.28571 0.903563 0.161558
Q2G280   43 3.07143 5.25625 0.000662855
Q2FVG5   20 1.42857 0.903563 0.161558
Q2FWX1   27 1.92857 0.903563 0.161558
Q2FVB3   18 1.28571 0.903563 0.161558
Q2G2A1   34 2.42857 3.07991 0.0107511
Q2G1W7   17 1.21429 0.903563 0.161558
Q2FW36   16 1.14286 0.903563 0.161558
P31337   24 1.71429 0.903563 0.161558
Q2FXB8   15 1.07143 0.903563 0.161558
Q2G2F3   20 1.42857 0.903563 0.161558
Q2FYM7   7 0.5 -1.27278 0.943444
Q2FYB2   19 1.35714 0.903563 0.161558
Q2G2E2   19 1.31034 0.903563 0.161558
Q2G2G9   19 1.31034 0.903563 0.161558
Q2FVC5   18 1.24138 0.903563 0.161558
Q2G0T3   46 3.17241 5.25625 0.000662855
Q2G074   15 1.03448 0.903563 0.161558
Q2G016   30 2.06897 3.07991 0.0107511
Q2G0G4   32 2.2069 3.07991 0.0107511
Q2G2K1   14 0.965517 -1.27278 0.943444
Q2FXE1   15 1.03448 0.903563 0.161558
Q2FWD2   42 2.89655 3.07991 0.0107511
Q2G1Q0   20 1.37931 0.903563 0.161558
Q2G073   15 1.03448 0.903563 0.161558
Q2G1T7   22 1.51724 0.903563 0.161558
Q2FVI3   21 1.44828 0.903563 0.161558
Q2FZ93   20 1.37931 0.903563 0.161558
Q2FVQ7   17 1.17241 0.903563 0.161558
Q2G2B9   18 1.24138 0.903563 0.161558
Q2FZN5   14 0.965517 -1.27278 0.943444
Q2FY72   20 1.37931 0.903563 0.161558
Q2G0A0   25 1.72414 0.903563 0.161558
Q2FZQ8   14 0.965517 -1.27278 0.943444
Q2FXP1   59 4.06897 7.4326 4.06742e-05
P0A0B7   35 2.41379 3.07991 0.0107511
Q2FYW0   57 3.93103 5.25625 0.000662855
Q2G230   52 3.58621 5.25625 0.000662855
Q2G0H5   22 1.51724 0.903563 0.161558
Q2G0B7   70 4.82759 7.4326 4.06742e-05
Q2G131   14 0.965517 -1.27278 0.943444
Q2G0Y4   16 1.10345 0.903563 0.161558
Q2G2L0   20 1.37931 0.903563 0.161558
Q2G101   36 2.48276 3.07991 0.0107511
Q2G036   48 3.31034 5.25625 0.000662855
Q2FXN3   15 1.03448 0.903563 0.161558
Q2FWY2   42 2.89655 3.07991 0.0107511
Q2FXK6   22 1.51724 0.903563 0.161558
Q2G2Y3   17 1.17241 0.903563 0.161558
Q2G1P8   21 1.44828 0.903563 0.161558
Q2G0N7   56 3.86207 5.25625 0.000662855
Q2FW43   17 1.17241 0.903563 0.161558
Q2G2N4   21 1.44828 0.903563 0.161558
Q2FW59   21 1.44828 0.903563 0.161558
Q2G1V0   17 1.17241 0.903563 0.161558
Q2G010   19 1.31034 0.903563 0.161558
Q2FWJ4   12 0.827586 -1.27278 0.943444
Q2FUR3   34 2.34483 3.07991 0.0107511
Q2FXE4   22 1.51724 0.903563 0.161558
Q2FY36   34 2.34483 3.07991 0.0107511
Q2G1Q7   18 1.24138 0.903563 0.161558
Q2FX09   52 3.58621 5.25625 0.000662855
Q2G0Z1   35 2.41379 3.07991 0.0107511
Q2FWJ1   24 1.65517 0.903563 0.161558
Q2FUT4   35 2.41379 3.07991 0.0107511
Q2FYI1   32 2.2069 3.07991 0.0107511
Q2FXQ8   51 3.51724 5.25625 0.000662855
Q2FUZ0   25 1.72414 0.903563 0.161558
P0A086   33 2.27586 3.07991 0.0107511
Q2FZM0   15 1.03448 0.903563 0.161558
Q2FXL3   37 2.55172 3.07991 0.0107511
Q2G2K7   15 1.03448 0.903563 0.161558
Q2FVL1   11 0.758621 -1.27278 0.943444
Q2FW21   18 1.24138 0.903563 0.161558
Q2G201   24 1.65517 0.903563 0.161558
Q2FVV6   17 1.17241 0.903563 0.161558
Q2FV03   31 2.13793 3.07991 0.0107511
Q2G2T2   13 0.896552 -1.27278 0.943444
Q2FZ44   13 0.896552 -1.27278 0.943444
Q2G1N7   22 1.51724 0.903563 0.161558
Q2G172   18 1.24138 0.903563 0.161558
Q2G208   22 1.51724 0.903563 0.161558
Q2FZR7   14 0.965517 -1.27278 0.943444
Q2G2K2   8 0.551724 -1.27278 0.943444
Q2FVA4   24 1.65517 0.903563 0.161558
Q2G0F5   17 1.17241 0.903563 0.161558
Q2G0X0   23 1.58621 0.903563 0.161558
Q2FXU0   33 2.27586 3.07991 0.0107511
Q2FXX9   53 3.65517 5.25625 0.000662855
Q2G2K8   14 0.965517 -1.27278 0.943444
Q2G0X1   20 1.33333 0.903563 0.161558
Q2FXI8   13 0.866667 -1.27278 0.943444
Q2G0L1   25 1.66667 0.903563 0.161558
Q2FX07   17 1.13333 0.903563 0.161558
Q2G139   20 1.33333 0.903563 0.161558
Q2FUV5   27 1.8 0.903563 0.161558
Q2FVD0   21 1.4 0.903563 0.161558
Q2FX10   15 1 0.903563 0.161558
Q2G1W5   27 1.8 0.903563 0.161558
Q2G1Y7   17 1.13333 0.903563 0.161558
Q2G190   22 1.46667 0.903563 0.161558
Q2FV59   15 1 0.903563 0.161558
Q2FZS3   15 1 0.903563 0.161558
Q2FX90   65 4.33333 7.4326 4.06742e-05
Q2FW85   13 0.866667 -1.27278 0.943444
Q2FZ65   25 1.66667 0.903563 0.161558
Q2FXJ7   68 4.53333 7.4326 4.06742e-05
Q2FVW2   26 1.73333 0.903563 0.161558
Q2G0H4   19 1.26667 0.903563 0.161558
Q2FVV4   14 0.933333 -1.27278 0.943444
Q2FUR9   14 0.933333 -1.27278 0.943444
Q2FW06   13 0.866667 -1.27278 0.943444
Q2FY84   18 1.2 0.903563 0.161558
Q2G132   37 2.46667 3.07991 0.0107511
Q2G0C9   21 1.4 0.903563 0.161558
Q2G2N1   11 0.733333 -1.27278 0.943444
Q2FVF2   15 1 0.903563 0.161558
Q2FZ30   23 1.53333 0.903563 0.161558
Q2FXX8   52 3.46667 5.25625 0.000662855
Q2FZX6   17 1.13333 0.903563 0.161558
Q2G1Z2   18 1.2 0.903563 0.161558
Q2G0G7   22 1.46667 0.903563 0.161558
Q2FV53   19 1.26667 0.903563 0.161558
Q2FV28   55 3.66667 5.25625 0.000662855
Q2G097   23 1.53333 0.903563 0.161558
Q2FZC5   33 2.2 3.07991 0.0107511
Q2FY77   24 1.6 0.903563 0.161558
Q2FVA9   46 3.06667 5.25625 0.000662855
Q2G2W5   8 0.533333 -1.27278 0.943444
Q2FX97   51 3.4 5.25625 0.000662855
Q2G1F3   23 1.53333 0.903563 0.161558
Q2FYU1   11 0.733333 -1.27278 0.943444
Q2FUP6   22 1.46667 0.903563 0.161558
Q2G2U7   19 1.26667 0.903563 0.161558
Q2FY09   34 2.26667 3.07991 0.0107511
Q2G1J6   29 1.93333 0.903563 0.161558
Q2G059   23 1.53333 0.903563 0.161558
Q2FVK5   10 0.666667 -1.27278 0.943444
Q2G0H7   19 1.26667 0.903563 0.161558
Q2FWN2   17 1.13333 0.903563 0.161558
Q2FYV7   29 1.93333 0.903563 0.161558
Q2G236   48 3.2 5.25625 0.000662855
Q2FZR6   11 0.733333 -1.27278 0.943444
Q2G1P9   20 1.33333 0.903563 0.161558
Q2G0R9   48 3.2 5.25625 0.000662855
Q2FUZ9   34 2.26667 3.07991 0.0107511
Q2FVP2   31 2.06667 3.07991 0.0107511
Q2FXC8   19 1.26667 0.903563 0.161558
Q2FVC4   22 1.46667 0.903563 0.161558
Q2FZ29   23 1.53333 0.903563 0.161558
Q2FYR8   46 2.96774 3.07991 0.0107511
Q2FY23   36 2.32258 3.07991 0.0107511
Q2G0D4   25 1.6129 0.903563 0.161558
Q2FZ38   39 2.51613 3.07991 0.0107511
Q2FXH1   14 0.903226 -1.27278 0.943444
Q2FXZ9   25 1.6129 0.903563 0.161558
Q2G1V3   14 0.903226 -1.27278 0.943444
Q2FVZ0   14 0.903226 -1.27278 0.943444
Q2FV95   18 1.16129 0.903563 0.161558
Q2G196   57 3.67742 5.25625 0.000662855
Q2FZ61   38 2.45161 3.07991 0.0107511
Q2FW27   50 3.22581 5.25625 0.000662855
Q2FWH2   19 1.22581 0.903563 0.161558
Q2FZQ9   16 1.03226 0.903563 0.161558
Q2FWQ9   46 2.96774 3.07991 0.0107511
Q2G1N5   15 0.967742 -1.27278 0.943444
Q2FZP8   14 0.903226 -1.27278 0.943444
Q2FXC2   23 1.48387 0.903563 0.161558
Q2G0X9   15 0.967742 -1.27278 0.943444
Q2FX08   12 0.774194 -1.27278 0.943444
Q2FUV2   73 4.70968 7.4326 4.06742e-05
Q2FZT8   19 1.22581 0.903563 0.161558
Q2G2N2   12 0.774194 -1.27278 0.943444
Q2G0M1   43 2.77419 3.07991 0.0107511
Q2FVX8   56 3.6129 5.25625 0.000662855
Q2G220   53 3.41935 5.25625 0.000662855
Q2FW37   28 1.80645 0.903563 0.161558
Q2G203   28 1.80645 0.903563 0.161558
Q2FY89   19 1.22581 0.903563 0.161558
Q2G1K7   77 4.96774 7.4326 4.06742e-05
Q2G013   18 1.16129 0.903563 0.161558
Q2FV91   15 0.967742 -1.27278 0.943444
Q2FW92   31 2 3.07991 0.0107511
Q2G1U5   26 1.67742 0.903563 0.161558
Q2G2A6   19 1.22581 0.903563 0.161558
Q2G0G9   18 1.16129 0.903563 0.161558
P0A088   13 0.83871 -1.27278 0.943444
Q2G0B4   16 1.03226 0.903563 0.161558
Q2G0X7   17 1.09677 0.903563 0.161558
Q2G0S0   18 1.16129 0.903563 0.161558
Q2FW12   25 1.6129 0.903563 0.161558
Q2G0J7   55 3.54839 5.25625 0.000662855
Q2FW76   14 0.903226 -1.27278 0.943444
Q2G1Z7   47 3.03226 5.25625 0.000662855
Q2G2S1   52 3.35484 5.25625 0.000662855
Q2G1B1   33 2.12903 3.07991 0.0107511
Q2FVP3   19 1.22581 0.903563 0.161558
Q2G1V1   30 1.93548 0.903563 0.161558
Q2G1H8   28 1.80645 0.903563 0.161558
Q2G149   52 3.35484 5.25625 0.000662855
Q2FXC7   19 1.22581 0.903563 0.161558
Q2G019   15 0.967742 -1.27278 0.943444
Q2FWL6   47 3.03226 5.25625 0.000662855
Q2G199   15 0.967742 -1.27278 0.943444
Q2FY41   7 0.451613 -1.27278 0.943444
Q2FX33   41 2.64516 3.07991 0.0107511
Q2G181   20 1.29032 0.903563 0.161558
Q2FVT1   17 1.09677 0.903563 0.161558
Q2G0Z5   29 1.87097 0.903563 0.161558
Q2FZC7   24 1.54839 0.903563 0.161558
Q2G1U0   64 4.12903 7.4326 4.06742e-05
Q2FW18   25 1.6129 0.903563 0.161558
Q2G0H1   18 1.16129 0.903563 0.161558
Q2FX22   15 0.967742 -1.27278 0.943444
Q2G157   69 4.45161 7.4326 4.06742e-05
Q2G2J5   21 1.35484 0.903563 0.161558
Q2FZH9   13 0.83871 -1.27278 0.943444
Q2FZA6   13 0.83871 -1.27278 0.943444
Q2G1N6   14 0.903226 -1.27278 0.943444
Q2FVR4   46 2.96774 3.07991 0.0107511
Q2FY13   71 4.58065 7.4326 4.06742e-05
Q2G025   56 3.6129 5.25625 0.000662855
Q2FV36   17 1.09677 0.903563 0.161558
Q2G0W9   21 1.35484 0.903563 0.161558
Q2G0L0   53 3.41935 5.25625 0.000662855
Q2FUR2   21 1.35484 0.903563 0.161558
Q2FVJ9   30 1.93548 0.903563 0.161558
Q2G1S8   19 1.1875 0.903563 0.161558
Q2FVJ5   71 4.4375 7.4326 4.06742e-05
Q2FZ39   56 3.5 5.25625 0.000662855
Q2FWP6   18 1.125 0.903563 0.161558
Q2FVB4   45 2.8125 3.07991 0.0107511
Q2G0V7   54 3.375 5.25625 0.000662855
Q2FUV4   25 1.5625 0.903563 0.161558
Q2FYG5   47 2.9375 3.07991 0.0107511
Q2FW71   15 0.9375 -1.27278 0.943444
Q2FZB1   15 0.9375 -1.27278 0.943444
Q2G0Y9   35 2.1875 3.07991 0.0107511
Q2G0X4   16 1 0.903563 0.161558
Q2FZL2   20 1.25 0.903563 0.161558
Q2FVS1   23 1.4375 0.903563 0.161558
Q2G099   49 3.0625 5.25625 0.000662855
Q2FZN0   40 2.5 3.07991 0.0107511
Q2FZ50   21 1.3125 0.903563 0.161558
Q2G0X8   16 1 0.903563 0.161558
Q2G167   47 2.9375 3.07991 0.0107511
Q2G086   49 3.0625 5.25625 0.000662855
Q2G0D0   41 2.5625 3.07991 0.0107511
Q2FWG3   63 3.9375 5.25625 0.000662855
Q2G228   54 3.375 5.25625 0.000662855
Q2FWW8   22 1.375 0.903563 0.161558
Q2FYL0   13 0.8125 -1.27278 0.943444
Q2FXX2   60 3.75 5.25625 0.000662855
Q2G0C4   18 1.125 0.903563 0.161558
Q2FZA2   66 4.125 7.4326 4.06742e-05
Q2FWL0   34 2.125 3.07991 0.0107511
Q2FUY9   58 3.625 5.25625 0.000662855
Q2G0T8   30 1.875 0.903563 0.161558
Q2FWK0   41 2.5625 3.07991 0.0107511
Q2G0D9   23 1.4375 0.903563 0.161558
Q2FZF3   20 1.25 0.903563 0.161558
Q2FZ17   29 1.8125 0.903563 0.161558
Q2G0T6   25 1.5625 0.903563 0.161558
Q2G140   14 0.875 -1.27278 0.943444
Q2G2F2   11 0.6875 -1.27278 0.943444
Q2FXG0   22 1.375 0.903563 0.161558
Q2FWR4   43 2.6875 3.07991 0.0107511
Q2G195   25 1.5625 0.903563 0.161558
Q2FVY4   43 2.6875 3.07991 0.0107511
Q2G1I6   45 2.8125 3.07991 0.0107511
Q2FVD5   69 4.3125 7.4326 4.06742e-05
Q2FZM1   26 1.625 0.903563 0.161558
Q2FVG0   50 3.125 5.25625 0.000662855
Q2FZM7   38 2.375 3.07991 0.0107511
Q2FZB2   17 1.0625 0.903563 0.161558
Q2G287   34 2.125 3.07991 0.0107511
Q2FWG4   18 1.125 0.903563 0.161558
Q2G2B3   16 1 0.903563 0.161558
Q2FY48   19 1.1875 0.903563 0.161558
Q9ZNI1   19 1.1875 0.903563 0.161558
Q2FV94   35 2.1875 3.07991 0.0107511
Q2G2X5   20 1.25 0.903563 0.161558
Q2FVX6   44 2.75 3.07991 0.0107511
Q2G060   23 1.4375 0.903563 0.161558
Q2FVG2   15 0.9375 -1.27278 0.943444
Q2G1Q1   24 1.5 0.903563 0.161558
Q2G1F1   22 1.375 0.903563 0.161558
Q2FXC5   20 1.25 0.903563 0.161558
Q2G2B0   14 0.875 -1.27278 0.943444
Q2FXR6   18 1.125 0.903563 0.161558
Q2FXE0   30 1.875 0.903563 0.161558
Q2FUY3   50 3.125 5.25625 0.000662855
Q2G1S6   16 1 0.903563 0.161558
Q2FVE9   12 0.75 -1.27278 0.943444
Q2FVU7   58 3.625 5.25625 0.000662855
Q2FVM7   55 3.4375 5.25625 0.000662855
Q2FVU6   17 1.0625 0.903563 0.161558
Q2FVA1   46 2.875 3.07991 0.0107511
Q2FWB8   58 3.625 5.25625 0.000662855
Q2FYR5   50 3.125 5.25625 0.000662855
Q2G261   25 1.5625 0.903563 0.161558
Q2G264   26 1.625 0.903563 0.161558
Q2G0U4   15 0.9375 -1.27278 0.943444
Q2G226   17 1.0625 0.903563 0.161558
Q2FZT7   13 0.8125 -1.27278 0.943444
Q2FXJ4   20 1.25 0.903563 0.161558
Q2G047   58 3.625 5.25625 0.000662855
Q2FWD9   30 1.875 0.903563 0.161558
Q2FZH2   24 1.5 0.903563 0.161558
Q2G044   16 1 0.903563 0.161558
Q2FVZ8   16 1 0.903563 0.161558
Q2G1C5   17 1.0625 0.903563 0.161558
Q2G1Z1   21 1.3125 0.903563 0.161558
Q2G135   45 2.8125 3.07991 0.0107511
Q2FVE5   51 3.1875 5.25625 0.000662855
Q2FZ70   44 2.75 3.07991 0.0107511
Q2G2A0   45 2.8125 3.07991 0.0107511
Q2G224   57 3.45455 5.25625 0.000662855
P0A0K3   45 2.72727 3.07991 0.0107511
Q2G1A8   52 3.15152 5.25625 0.000662855
Q2G1P5   14 0.848485 -1.27278 0.943444
Q2FV93   16 0.969697 -1.27278 0.943444
Q2FXC4   20 1.21212 0.903563 0.161558
Q2FY74   21 1.27273 0.903563 0.161558
Q2G1M1   66 4 7.4326 4.06742e-05
Q9EZ11   46 2.78788 3.07991 0.0107511
Q2FZB3   18 1.09091 0.903563 0.161558
Q2G1V2   40 2.42424 3.07991 0.0107511
Q2FVM8   17 1.0303 0.903563 0.161558
Q2FVR1   51 3.09091 5.25625 0.000662855
Q2FXC3   18 1.09091 0.903563 0.161558
Q2FUV6   21 1.27273 0.903563 0.161558
Q2G1D7   51 3.09091 5.25625 0.000662855
Q2FXR2   39 2.36364 3.07991 0.0107511
Q2FW83   13 0.787879 -1.27278 0.943444
Q2G2X7   17 1.0303 0.903563 0.161558
Q2FVM4   13 0.787879 -1.27278 0.943444
P0A0J3   23 1.39394 0.903563 0.161558
Q2G2L8   24 1.45455 0.903563 0.161558
Q2FZ27   23 1.39394 0.903563 0.161558
Q2FZ53   58 3.51515 5.25625 0.000662855
Q2G154   65 3.93939 5.25625 0.000662855
Q2FZS4   15 0.909091 -1.27278 0.943444
Q2FYQ5   14 0.848485 -1.27278 0.943444
Q2FZL6   61 3.69697 5.25625 0.000662855
Q2FWB9   59 3.57576 5.25625 0.000662855
Q2FUQ4   64 3.87879 5.25625 0.000662855
Q2G293   29 1.75758 0.903563 0.161558
Q2FZS5   38 2.30303 3.07991 0.0107511
Q2FYP9   18 1.09091 0.903563 0.161558
Q2G0K7   63 3.81818 5.25625 0.000662855
Q2FVV2   49 2.9697 3.07991 0.0107511
Q2FVN0   35 2.12121 3.07991 0.0107511
Q2FX00   45 2.72727 3.07991 0.0107511
Q2G1I0   15 0.909091 -1.27278 0.943444
Q2FXI2   60 3.63636 5.25625 0.000662855
Q2G2X1   27 1.63636 0.903563 0.161558
Q2FYG6   25 1.51515 0.903563 0.161558
Q2FXH0   45 2.72727 3.07991 0.0107511
Q2FXU7   65 3.93939 5.25625 0.000662855
Q2G170   48 2.90909 3.07991 0.0107511
Q2FVQ9   46 2.78788 3.07991 0.0107511
Q2FWV2   16 0.969697 -1.27278 0.943444
Q2FVI5   16 0.969697 -1.27278 0.943444
Q2FUW0   25 1.51515 0.903563 0.161558
Q2FXB7   48 2.90909 3.07991 0.0107511
Q2G0J8   55 3.33333 5.25625 0.000662855
Q2FXB5   69 4.18182 7.4326 4.06742e-05
Q2FYE9   21 1.27273 0.903563 0.161558
Q2FVE2   36 2.18182 3.07991 0.0107511
Q2G2V6   57 3.45455 5.25625 0.000662855
O08387   21 1.27273 0.903563 0.161558
Q2FZ14   68 4.12121 7.4326 4.06742e-05
Q2FXW3   64 3.87879 5.25625 0.000662855
Q2FYQ8   54 3.27273 5.25625 0.000662855
Q2G2D6   69 4.18182 7.4326 4.06742e-05
Q2G2T7   51 3.09091 5.25625 0.000662855
Q2FYP8   16 0.969697 -1.27278 0.943444
Q2FZ25   38 2.30303 3.07991 0.0107511
Q2FY65   30 1.81818 0.903563 0.161558
Q2G2T1   17 1.0303 0.903563 0.161558
Q2G1N0   17 1.0303 0.903563 0.161558
Q2G110   19 1.15152 0.903563 0.161558
Q2G1E1   49 2.9697 3.07991 0.0107511
Q2G2F1   49 2.9697 3.07991 0.0107511
Q2FXE8   62 3.75758 5.25625 0.000662855
Q2FZ06   35 2.12121 3.07991 0.0107511
Q2FVH2   18 1.09091 0.903563 0.161558
Q2FYV6   28 1.69697 0.903563 0.161558
Q2FZJ3   25 1.47059 0.903563 0.161558
Q2G095   20 1.17647 0.903563 0.161558
Q2G2Y0   20 1.17647 0.903563 0.161558
Q2G2W3   61 3.58824 5.25625 0.000662855
Q2FY07   22 1.29412 0.903563 0.161558
Q2FXW8   18 1.05882 0.903563 0.161558
Q2FUR6   57 3.35294 5.25625 0.000662855
Q2FVW6   23 1.35294 0.903563 0.161558
Q2G1X0   8 0.470588 -1.27278 0.943444
Q2G1F6   14 0.823529 -1.27278 0.943444
Q2FVK8   46 2.70588 3.07991 0.0107511
Q2G158   51 3 5.25625 0.000662855
Q2G118   21 1.23529 0.903563 0.161558
Q2G077   17 1 0.903563 0.161558
Q2G0E0   50 2.94118 3.07991 0.0107511
Q2G263   29 1.70588 0.903563 0.161558
Q2FUU1   56 3.29412 5.25625 0.000662855
Q2G1X7   42 2.47059 3.07991 0.0107511
Q2G1C0   54 3.17647 5.25625 0.000662855
Q2FVB9   14 0.823529 -1.27278 0.943444
Q2G273   52 3.05882 5.25625 0.000662855
Q53726   50 2.94118 3.07991 0.0107511
Q2G2W9   21 1.23529 0.903563 0.161558
Q2FZ22   63 3.70588 5.25625 0.000662855
Q2G2U1   21 1.23529 0.903563 0.161558
Q2FXW6   55 3.23529 5.25625 0.000662855
Q2G0P9   19 1.11765 0.903563 0.161558
Q2FYE3   32 1.88235 0.903563 0.161558
Q2FXU3   42 2.47059 3.07991 0.0107511
Q2G052   27 1.58824 0.903563 0.161558
Q2FZM6   59 3.47059 5.25625 0.000662855
Q2FX25   19 1.11765 0.903563 0.161558
Q2FX05   19 1.11765 0.903563 0.161558
Q2G1P2   17 1 0.903563 0.161558
Q2G2C4   52 3.05882 5.25625 0.000662855
Q2G165   15 0.882353 -1.27278 0.943444
Q2FXK8   10 0.588235 -1.27278 0.943444
Q2FWP1   33 1.94118 0.903563 0.161558
Q2FVU1   16 0.941176 -1.27278 0.943444
Q2FZ78   19 1.11765 0.903563 0.161558
Q2G0P0   38 2.23529 3.07991 0.0107511
Q2FXX3   17 1 0.903563 0.161558
Q2FVX2   25 1.47059 0.903563 0.161558
Q2G0Q7   58 3.41176 5.25625 0.000662855
Q2FXS6   15 0.882353 -1.27278 0.943444
Q2FUZ1   61 3.58824 5.25625 0.000662855
Q2FZ87   55 3.23529 5.25625 0.000662855
Q2FXF4   29 1.70588 0.903563 0.161558
Q2G1G4   46 2.70588 3.07991 0.0107511
Q2FWE6   42 2.47059 3.07991 0.0107511
Q2G2U2   19 1.11765 0.903563 0.161558
Q2FY17   45 2.64706 3.07991 0.0107511
Q2FVU3   46 2.70588 3.07991 0.0107511
Q2FVK1   12 0.705882 -1.27278 0.943444
Q2G0K5   68 4 7.4326 4.06742e-05
Q2G2X8   22 1.29412 0.903563 0.161558
Q2FYZ7   56 3.29412 5.25625 0.000662855
Q2FWG1   50 2.94118 3.07991 0.0107511
Q2G1Q6   23 1.35294 0.903563 0.161558
Q2G2X9   23 1.35294 0.903563 0.161558
Q2FWN9   11 0.647059 -1.27278 0.943444
Q2FYZ2   58 3.41176 5.25625 0.000662855
Q2FZJ1   41 2.41176 3.07991 0.0107511
Q2G002   48 2.82353 3.07991 0.0107511
Q2FVL4   47 2.76471 3.07991 0.0107511
Q2G2M7   23 1.35294 0.903563 0.161558
Q2FWH6   60 3.52941 5.25625 0.000662855
Q2FXQ3   28 1.64706 0.903563 0.161558
Q2G129   13 0.764706 -1.27278 0.943444
Q7BHL7   45 2.64706 3.07991 0.0107511
Q2FZ71   61 3.58824 5.25625 0.000662855
Q2FZ88   30 1.71429 0.903563 0.161558
Q2FV22   60 3.42857 5.25625 0.000662855
Q2FYM3   18 1.02857 0.903563 0.161558
Q2FY06   37 2.11429 3.07991 0.0107511
Q2FXB0   12 0.685714 -1.27278 0.943444
Q2FX87   51 2.91429 3.07991 0.0107511
Q2FZ33   78 4.45714 7.4326 4.06742e-05
Q2G0J1   26 1.48571 0.903563 0.161558
Q2FUT7   38 2.17143 3.07991 0.0107511
Q2FZH1   58 3.31429 5.25625 0.000662855
Q2FVX3   35 2 3.07991 0.0107511
Q2FWC6   27 1.54286 0.903563 0.161558
Q2FXN6   65 3.71429 5.25625 0.000662855
Q2FY79   62 3.54286 5.25625 0.000662855
Q2FZ23   24 1.37143 0.903563 0.161558
Q2FVF1   55 3.14286 5.25625 0.000662855
Q2FWM5   21 1.2 0.903563 0.161558
Q2G061   26 1.48571 0.903563 0.161558
Q2FWL7   19 1.08571 0.903563 0.161558
Q2FVK3   13 0.742857 -1.27278 0.943444
Q2FX19   22 1.25714 0.903563 0.161558
Q2G2U6   65 3.71429 5.25625 0.000662855
Q2G1S5   17 0.971429 -1.27278 0.943444
Q2FVS9   19 1.08571 0.903563 0.161558
Q2G1M7   63 3.6 5.25625 0.000662855
Q2FW50   36 2.05714 3.07991 0.0107511
Q2G2L1   43 2.45714 3.07991 0.0107511
Q2FWB1   70 4 7.4326 4.06742e-05
Q2FXA8   35 2 3.07991 0.0107511
Q2FV20   44 2.51429 3.07991 0.0107511
Q2FUY1   26 1.48571 0.903563 0.161558
Q2FYJ1   54 3.08571 5.25625 0.000662855
Q2G043   19 1.08571 0.903563 0.161558
Q2FZ43   44 2.51429 3.07991 0.0107511
Q9KJN4   49 2.8 3.07991 0.0107511
Q2G194   27 1.54286 0.903563 0.161558
Q2G0F0   62 3.54286 5.25625 0.000662855
Q2G2G2   54 3.08571 5.25625 0.000662855
Q2G0I8   29 1.65714 0.903563 0.161558
Q2FXG5   54 3.08571 5.25625 0.000662855
Q2G2S6   25 1.42857 0.903563 0.161558
Q53700   50 2.85714 3.07991 0.0107511
Q2G0D8   58 3.31429 5.25625 0.000662855
P60430   12 0.685714 -1.27278 0.943444
Q2FV41   74 4.22857 7.4326 4.06742e-05
Q2FXZ5   63 3.6 5.25625 0.000662855
Q2FZL0   18 1.02857 0.903563 0.161558
Q2FY99   31 1.77143 0.903563 0.161558
Q2FX95   19 1.08571 0.903563 0.161558
Q2FYR6   62 3.54286 5.25625 0.000662855
Q2FUW2   19 1.08571 0.903563 0.161558
Q2FVL2   31 1.77143 0.903563 0.161558
Q2G2L4   13 0.742857 -1.27278 0.943444
Q2FXB1   15 0.857143 -1.27278 0.943444
Q2FZY7   45 2.57143 3.07991 0.0107511
Q2FVN1   14 0.8 -1.27278 0.943444
Q2G1S1   43 2.45714 3.07991 0.0107511
Q2FXK4   65 3.71429 5.25625 0.000662855
Q2FXM6   49 2.8 3.07991 0.0107511
Q2FZJ6   45 2.57143 3.07991 0.0107511
Q2FVT4   35 2 3.07991 0.0107511
Q2FYW1   20 1.14286 0.903563 0.161558
Q2FYZ3   64 3.65714 5.25625 0.000662855
Q2FXX5   21 1.2 0.903563 0.161558
Q2FWM4   27 1.54286 0.903563 0.161558
Q2G2L3   58 3.31429 5.25625 0.000662855
Q2FYR3   65 3.71429 5.25625 0.000662855
Q2G0I9   36 2.05714 3.07991 0.0107511
Q2G0M2   47 2.68571 3.07991 0.0107511
Q2G272   14 0.8 -1.27278 0.943444
Q2FXL4   62 3.54286 5.25625 0.000662855
Q2G0U9   33 1.88571 0.903563 0.161558
Q2FVE4   26 1.48571 0.903563 0.161558
Q2FVC6   52 2.97143 3.07991 0.0107511
Q2FV19   32 1.82857 0.903563 0.161558
Q2G0S8   33 1.88571 0.903563 0.161558
Q2G2G3   19 1.08571 0.903563 0.161558
Q2G2X0   58 3.22222 5.25625 0.000662855
Q2G0F3   62 3.44444 5.25625 0.000662855
Q2G037   21 1.16667 0.903563 0.161558
Q2G1G6   60 3.33333 5.25625 0.000662855
Q2FWP0   17 0.944444 -1.27278 0.943444
Q2FY29   42 2.33333 3.07991 0.0107511
Q2FXQ4   20 1.11111 0.903563 0.161558
Q2G0S7   31 1.72222 0.903563 0.161558
Q2FZX7   61 3.38889 5.25625 0.000662855
Q2G0E6   18 1 0.903563 0.161558
Q2FY37   32 1.77778 0.903563 0.161558
Q2FYQ0   52 2.88889 3.07991 0.0107511
Q2FUV3   47 2.61111 3.07991 0.0107511
Q2FYV2   40 2.22222 3.07991 0.0107511
Q2FVS4   22 1.22222 0.903563 0.161558
Q2G2M3   67 3.72222 5.25625 0.000662855
Q2FVM6   23 1.27778 0.903563 0.161558
Q2G292   74 4.11111 7.4326 4.06742e-05
Q2FXH7   21 1.16667 0.903563 0.161558
Q2FYQ7   41 2.27778 3.07991 0.0107511
Q2FWG2   68 3.77778 5.25625 0.000662855
Q2G159   36 2 3.07991 0.0107511
Q2FX96   31 1.72222 0.903563 0.161558
Q2FV83   35 1.94444 0.903563 0.161558
Q2G2D8   45 2.5 3.07991 0.0107511
Q2FYJ4   16 0.888889 -1.27278 0.943444
Q2G1E8   17 0.944444 -1.27278 0.943444
Q2FVK2   12 0.666667 -1.27278 0.943444
Q2FZP1   22 1.22222 0.903563 0.161558
Q2FXI0   32 1.77778 0.903563 0.161558
Q2G134   19 1.05556 0.903563 0.161558
Q2FZZ6   24 1.33333 0.903563 0.161558
Q2G1Z3   47 2.61111 3.07991 0.0107511
Q2G030   61 3.38889 5.25625 0.000662855
Q2FV21   66 3.66667 5.25625 0.000662855
Q9RQP6   14 0.777778 -1.27278 0.943444
Q2FZ62   62 3.44444 5.25625 0.000662855
Q2FZQ7   52 2.88889 3.07991 0.0107511
Q2G0F4   66 3.66667 5.25625 0.000662855
Q2FWE0   29 1.61111 0.903563 0.161558
Q2FVS0   20 1.11111 0.903563 0.161558
Q2FUT6   30 1.66667 0.903563 0.161558
Q2FUQ5   22 1.22222 0.903563 0.161558
Q2FZJ9   25 1.38889 0.903563 0.161558
Q2FY81   38 2.11111 3.07991 0.0107511
Q2G0K8   52 2.88889 3.07991 0.0107511
Q2G262   15 0.833333 -1.27278 0.943444
Q2G0E1   45 2.5 3.07991 0.0107511
Q2FWD3   53 2.94444 3.07991 0.0107511
Q2FXA4   43 2.38889 3.07991 0.0107511
Q2FVF0   53 2.94444 3.07991 0.0107511
Q2FWW9   45 2.5 3.07991 0.0107511
Q2FZ54   39 2.16667 3.07991 0.0107511
P0A0J0   21 1.16667 0.903563 0.161558
Q2G1G1   38 2.11111 3.07991 0.0107511
Q2FWA1   38 2.11111 3.07991 0.0107511
Q2FXN1   37 2.05556 3.07991 0.0107511
Q2G2T4   59 3.27778 5.25625 0.000662855
Q2FZW9   62 3.44444 5.25625 0.000662855
Q2FV90   55 3.05556 5.25625 0.000662855
Q2FWB3   19 1.05556 0.903563 0.161558
Q2G0Q0   35 1.94444 0.903563 0.161558
Q2FY10   41 2.27778 3.07991 0.0107511
Q2FXM0   42 2.33333 3.07991 0.0107511
Q2G1S2   56 3.11111 5.25625 0.000662855
Q2FXY5   36 1.94595 0.903563 0.161558
Q2FXV3   53 2.86486 3.07991 0.0107511
Q2FXG3   60 3.24324 5.25625 0.000662855
Q2FVA8   18 0.972973 -1.27278 0.943444
Q2G2C2   21 1.13514 0.903563 0.161558
Q2FYU2   31 1.67568 0.903563 0.161558
Q2FYK5   34 1.83784 0.903563 0.161558
Q2FW35   45 2.43243 3.07991 0.0107511
Q2FY52   55 2.97297 3.07991 0.0107511
Q9RQP9   57 3.08108 5.25625 0.000662855
Q2G039   52 2.81081 3.07991 0.0107511
Q2G1E4   57 3.08108 5.25625 0.000662855
Q2G0B0   51 2.75676 3.07991 0.0107511
Q2FXI7   26 1.40541 0.903563 0.161558
Q2FWN7   54 2.91892 3.07991 0.0107511
Q2FV66   22 1.18919 0.903563 0.161558
Q2FYJ5   14 0.756757 -1.27278 0.943444
Q2FYC9   11 0.594595 -1.27278 0.943444
Q2FZC6   67 3.62162 5.25625 0.000662855
Q2FXW4   51 2.75676 3.07991 0.0107511
Q2FXI1   23 1.24324 0.903563 0.161558
Q2FZF9   56 3.02703 5.25625 0.000662855
Q2G171   17 0.918919 -1.27278 0.943444
Q2G2P8   66 3.56757 5.25625 0.000662855
Q2G2V9   32 1.72973 0.903563 0.161558
Q2FV31   26 1.40541 0.903563 0.161558
Q9KJN3   21 1.13514 0.903563 0.161558
Q2FZV5   19 1.02703 0.903563 0.161558
Q2FWC4   54 2.91892 3.07991 0.0107511
Q2FYT0   19 1.02703 0.903563 0.161558
Q2G145   33 1.78378 0.903563 0.161558
Q2G0J0   50 2.7027 3.07991 0.0107511
Q2FZQ3   67 3.62162 5.25625 0.000662855
Q2FYE5   41 2.21622 3.07991 0.0107511
Q2FWN5   20 1.08108 0.903563 0.161558
Q2FY24   37 2 3.07991 0.0107511
Q2FVW7   23 1.24324 0.903563 0.161558
Q2FZ91   55 2.97297 3.07991 0.0107511
Q2FWL2   36 1.94595 0.903563 0.161558
Q2FZQ6   27 1.45946 0.903563 0.161558
P02976   11 0.594595 -1.27278 0.943444
Q2G0R7   16 0.864865 -1.27278 0.943444
Q2FUU2   61 3.2973 5.25625 0.000662855
Q2FZG1   40 2.16216 3.07991 0.0107511
Q2G0Z4   15 0.810811 -1.27278 0.943444
Q2FZ81   22 1.18919 0.903563 0.161558
Q2G2J8   52 2.81081 3.07991 0.0107511
Q2FZD7   30 1.62162 0.903563 0.161558
Q2G288   22 1.18919 0.903563 0.161558
Q2FW52   55 2.97297 3.07991 0.0107511
Q2FVX4   33 1.78378 0.903563 0.161558
Q2FVN5   17 0.918919 -1.27278 0.943444
Q2FY88   41 2.21622 3.07991 0.0107511
Q2FWC9   28 1.51351 0.903563 0.161558
Q2FZS7   40 2.16216 3.07991 0.0107511
Q2FZ63   45 2.43243 3.07991 0.0107511
Q2G1L8   54 2.91892 3.07991 0.0107511
Q2FV17   58 3.13514 5.25625 0.000662855
Q2FVT8   69 3.72973 5.25625 0.000662855
Q2G0W8   43 2.32432 3.07991 0.0107511
Q2FV07   23 1.24324 0.903563 0.161558
Q2G0Q1   63 3.40541 5.25625 0.000662855
Q2FY69   61 3.2973 5.25625 0.000662855
Q2FZ75   42 2.27027 3.07991 0.0107511
Q2G0E5   61 3.2973 5.25625 0.000662855
Q2G233   32 1.72973 0.903563 0.161558
Q2FWE1   58 3.13514 5.25625 0.000662855
Q2FVZ2   26 1.40541 0.903563 0.161558
Q2FYE2   38 2.05405 3.07991 0.0107511
Q2G1K6   46 2.42105 3.07991 0.0107511
Q2FVT0   43 2.26316 3.07991 0.0107511
Q2G0Q9   37 1.94737 0.903563 0.161558
Q2FZ89   59 3.10526 5.25625 0.000662855
Q2FVR0   33 1.73684 0.903563 0.161558
Q2FZD9   21 1.10526 0.903563 0.161558
Q2FX85   19 1 0.903563 0.161558
Q2G1B0   24 1.26316 0.903563 0.161558
Q2G2E4   17 0.894737 -1.27278 0.943444
Q2FYK7   46 2.42105 3.07991 0.0107511
Q2FZ13   47 2.47368 3.07991 0.0107511
Q2FZE6   39 2.05263 3.07991 0.0107511
Q2FVI2   40 2.10526 3.07991 0.0107511
Q2FZE0   54 2.84211 3.07991 0.0107511
Q2FV38   49 2.57895 3.07991 0.0107511
Q2FXE2   49 2.57895 3.07991 0.0107511
Q2G1Q2   52 2.73684 3.07991 0.0107511
Q2FYY8   61 3.21053 5.25625 0.000662855
Q2FYN6   53 2.78947 3.07991 0.0107511
Q2FV39   62 3.26316 5.25625 0.000662855
Q2G130   26 1.36842 0.903563 0.161558
Q2FUR8   31 1.63158 0.903563 0.161558
Q2FXZ3   18 0.947368 -1.27278 0.943444
Q2FYM4   17 0.894737 -1.27278 0.943444
Q2FWY1   38 2 3.07991 0.0107511
Q2G1V4   38 2 3.07991 0.0107511
P0A011   59 3.10526 5.25625 0.000662855
Q2FXZ0   31 1.63158 0.903563 0.161558
Q2G0V4   43 2.26316 3.07991 0.0107511
Q2FW34   50 2.63158 3.07991 0.0107511
Q2FWC7   42 2.21053 3.07991 0.0107511
Q2G0F6   46 2.42105 3.07991 0.0107511
Q2G0T0   63 3.31579 5.25625 0.000662855
Q2FXM8   40 2.10526 3.07991 0.0107511
Q2G0Q8   43 2.26316 3.07991 0.0107511
Q2FZ08   23 1.21053 0.903563 0.161558
Q2G160   59 3.10526 5.25625 0.000662855
Q2FY78   21 1.10526 0.903563 0.161558
Q2G2H7   20 1.05263 0.903563 0.161558
Q2FW53   18 0.947368 -1.27278 0.943444
Q2FVX0   69 3.63158 5.25625 0.000662855
Q2G2U5   49 2.57895 3.07991 0.0107511
Q2FZR0   56 2.94737 3.07991 0.0107511
Q2G1Z9   34 1.78947 0.903563 0.161558
Q2G1G0   49 2.57895 3.07991 0.0107511
Q2FW57   55 2.89474 3.07991 0.0107511
Q9RQP7   47 2.47368 3.07991 0.0107511
Q2FXP0   30 1.57895 0.903563 0.161558
Q2FVV1   17 0.894737 -1.27278 0.943444
Q2FYU8   15 0.789474 -1.27278 0.943444
Q2FZ04   55 2.89474 3.07991 0.0107511
Q2FVQ0   50 2.63158 3.07991 0.0107511
Q2G151   55 2.89474 3.07991 0.0107511
Q2FXF9   45 2.36842 3.07991 0.0107511
Q2G242   46 2.42105 3.07991 0.0107511
Q2FZQ0   54 2.84211 3.07991 0.0107511
Q2G1Q8   32 1.68421 0.903563 0.161558
Q2FYG1   67 3.4359 5.25625 0.000662855
Q2G1N3   51 2.61538 3.07991 0.0107511
Q2FV44   78 4 7.4326 4.06742e-05
Q2FXV4   55 2.82051 3.07991 0.0107511
Q2G0I1   18 0.923077 -1.27278 0.943444
Q2FZY0   31 1.58974 0.903563 0.161558
Q2G295   44 2.25641 3.07991 0.0107511
Q2FWH3   36 1.84615 0.903563 0.161558
Q2G072   53 2.71795 3.07991 0.0107511
Q2G217   67 3.4359 5.25625 0.000662855
Q2FYP6   39 2 3.07991 0.0107511
Q9EZ12   58 2.97436 3.07991 0.0107511
Q2FZ48   53 2.71795 3.07991 0.0107511
Q2FY16   57 2.92308 3.07991 0.0107511
Q2FZU3   54 2.76923 3.07991 0.0107511
Q2FVV7   39 2 3.07991 0.0107511
Q2FWU0   18 0.923077 -1.27278 0.943444
P0A0Q0   57 2.92308 3.07991 0.0107511
Q2FVS3   48 2.46154 3.07991 0.0107511
Q2G0I6   34 1.74359 0.903563 0.161558
Q2FYP3   21 1.07692 0.903563 0.161558
Q2FWM0   41 2.10256 3.07991 0.0107511
Q2FZ36   45 2.30769 3.07991 0.0107511
Q2G0Y8   23 1.17949 0.903563 0.161558
Q2FXF6   17 0.871795 -1.27278 0.943444
Q2FXM7   56 2.87179 3.07991 0.0107511
Q2G1A6   60 3.07692 5.25625 0.000662855
Q2G138   18 0.923077 -1.27278 0.943444
Q2FZR4   53 2.71795 3.07991 0.0107511
Q2G162   18 0.923077 -1.27278 0.943444
Q2FYH2   14 0.717949 -1.27278 0.943444
Q2FX56   32 1.64103 0.903563 0.161558
Q2FY68   58 2.97436 3.07991 0.0107511
Q2G1K1   20 1.02564 0.903563 0.161558
Q2G1A3   43 2.20513 3.07991 0.0107511
Q2FZX4   51 2.61538 3.07991 0.0107511
Q2G1M5   32 1.64103 0.903563 0.161558
Q2FVA3   53 2.71795 3.07991 0.0107511
Q2G2G4   36 1.84615 0.903563 0.161558
Q2G0U3   32 1.64103 0.903563 0.161558
Q2FXQ6   23 1.17949 0.903563 0.161558
Q2G0S2   40 2.05128 3.07991 0.0107511
Q2G168   25 1.28205 0.903563 0.161558
Q2FZB0   63 3.23077 5.25625 0.000662855
Q2G119   73 3.74359 5.25625 0.000662855
Q2FVJ7   58 2.97436 3.07991 0.0107511
Q2FY30   47 2.41026 3.07991 0.0107511
Q2FXR3   59 3.02564 5.25625 0.000662855
Q2G1Z0   44 2.25641 3.07991 0.0107511
Q2G0A9   53 2.71795 3.07991 0.0107511
O33599   15 0.769231 -1.27278 0.943444
Q2FZ55   53 2.71795 3.07991 0.0107511
Q2FYS0   58 2.97436 3.07991 0.0107511
Q2G248   55 2.82051 3.07991 0.0107511
Q2G049   34 1.74359 0.903563 0.161558
Q2FVA5   22 1.12821 0.903563 0.161558
Q2FUX8   51 2.61538 3.07991 0.0107511
Q2G123   35 1.79487 0.903563 0.161558
Q2FVH0   40 2.05128 3.07991 0.0107511
Q2FV01   14 0.717949 -1.27278 0.943444
Q2G2L2   49 2.51282 3.07991 0.0107511
Q2FYW3   43 2.20513 3.07991 0.0107511
Q2FZZ0   29 1.48718 0.903563 0.161558
Q2FVV8   37 1.89744 0.903563 0.161558
Q2G2W0   22 1.1 0.903563 0.161558
Q2G041   30 1.5 0.903563 0.161558
P0A0B9   56 2.8 3.07991 0.0107511
Q2FYI6   54 2.7 3.07991 0.0107511
Q2G2S2   27 1.35 0.903563 0.161558
Q2FVQ8   24 1.2 0.903563 0.161558
Q2FVT2   83 4.15 7.4326 4.06742e-05
Q2G1Z5   23 1.15 0.903563 0.161558
Q2G2A4   26 1.3 0.903563 0.161558
P60393   61 3.05 5.25625 0.000662855
Q2G0P6   29 1.45 0.903563 0.161558
Q2FW04   22 1.1 0.903563 0.161558
Q2FYY9   48 2.4 3.07991 0.0107511
Q2FWP2   22 1.1 0.903563 0.161558
Q2FVW4   55 2.75 3.07991 0.0107511
Q2FY63   53 2.65 3.07991 0.0107511
Q2FZ68   44 2.2 3.07991 0.0107511
Q2G1E2   16 0.8 -1.27278 0.943444
Q2G2T8   57 2.85 3.07991 0.0107511
Q2FY71   56 2.8 3.07991 0.0107511
Q2FVI1   19 0.95 -1.27278 0.943444
Q2G0W2   18 0.9 -1.27278 0.943444
Q2G238   55 2.75 3.07991 0.0107511
Q2FZR1   55 2.75 3.07991 0.0107511
Q2FXN2   19 0.95 -1.27278 0.943444
Q2FXH6   16 0.8 -1.27278 0.943444
Q2FXM3   33 1.65 0.903563 0.161558
Q2FZW3   58 2.9 3.07991 0.0107511
Q2FWM9   47 2.35 3.07991 0.0107511
Q2FUW9   15 0.75 -1.27278 0.943444
Q2FW91   90 4.5 7.4326 4.06742e-05
Q2G137   23 1.15 0.903563 0.161558
Q2FVM0   47 2.35 3.07991 0.0107511
Q2G057   48 2.4 3.07991 0.0107511
Q2FXP5   44 2.2 3.07991 0.0107511
Q2G1H2   18 0.9 -1.27278 0.943444
Q2FX99   13 0.65 -1.27278 0.943444
Q2G0J4   20 1 0.903563 0.161558
Q2FX74   29 1.45 0.903563 0.161558
Q2G1J9   22 1.1 0.903563 0.161558
Q2G1F7   13 0.65 -1.27278 0.943444
Q2G2R8   27 1.35 0.903563 0.161558
Q2FW32   23 1.15 0.903563 0.161558
Q2FXZ4   48 2.4 3.07991 0.0107511
Q2FUT0   44 2.2 3.07991 0.0107511
Q2G084   40 2 3.07991 0.0107511
Q2G148   55 2.75 3.07991 0.0107511
Q2FYR0   58 2.9 3.07991 0.0107511
Q2FW86   62 3.1 5.25625 0.000662855
Q2FW01   30 1.5 0.903563 0.161558
Q2FUX9   22 1.1 0.903563 0.161558
Q2G212   19 0.95 -1.27278 0.943444
Q2FZ84   26 1.3 0.903563 0.161558
Q2G0Y0   62 3.1 5.25625 0.000662855
Q2FYU4   51 2.55 3.07991 0.0107511
Q2G223   28 1.4 0.903563 0.161558
Q2G136   60 3 5.25625 0.000662855
Q2G0G6   55 2.75 3.07991 0.0107511
Q2FWY6   37 1.85 0.903563 0.161558
Q2FWZ2   40 2 3.07991 0.0107511
Q2G240   77 3.85 5.25625 0.000662855
O05154   41 2.05 3.07991 0.0107511
Q2FXP4   20 1 0.903563 0.161558
Q2FVH5   66 3.3 5.25625 0.000662855
Q2FYP0   56 2.73171 3.07991 0.0107511
Q2FUW5   36 1.7561 0.903563 0.161558
Q2FX66   14 0.682927 -1.27278 0.943444
Q2G1P4   17 0.829268 -1.27278 0.943444
Q2FYI9   29 1.41463 0.903563 0.161558
Q2G0I7   26 1.26829 0.903563 0.161558
Q2FXQ9   61 2.97561 3.07991 0.0107511
Q2FXL0   52 2.53659 3.07991 0.0107511
Q2FYR7   77 3.7561 5.25625 0.000662855
Q2G1W4   34 1.65854 0.903563 0.161558
Q2G2C8   34 1.65854 0.903563 0.161558
Q2G163   56 2.73171 3.07991 0.0107511
Q2FWL9   18 0.878049 -1.27278 0.943444
Q2FZH3   26 1.26829 0.903563 0.161558
Q2FZR5   48 2.34146 3.07991 0.0107511
Q2G1W6   30 1.46341 0.903563 0.161558
Q2FWA5   15 0.731707 -1.27278 0.943444
Q2FX17   23 1.12195 0.903563 0.161558
Q2FXY1   47 2.29268 3.07991 0.0107511
Q2G2W1   19 0.926829 -1.27278 0.943444
Q2FV06   17 0.829268 -1.27278 0.943444
Q2FYW6   53 2.58537 3.07991 0.0107511
Q2G281   56 2.73171 3.07991 0.0107511
Q2G227   49 2.39024 3.07991 0.0107511
Q2FWZ5   33 1.60976 0.903563 0.161558
Q2FZX0   61 2.97561 3.07991 0.0107511
Q2FV51   19 0.926829 -1.27278 0.943444
Q2G082   21 1.02439 0.903563 0.161558
Q2FWX4   11 0.536585 -1.27278 0.943444
Q2FZT1   51 2.4878 3.07991 0.0107511
Q2FYF3   33 1.60976 0.903563 0.161558
Q2FXW9   21 1.02439 0.903563 0.161558
O34090   34 1.65854 0.903563 0.161558
Q2FVE1   19 0.926829 -1.27278 0.943444
Q2FZL5   37 1.80488 0.903563 0.161558
Q2G258   35 1.70732 0.903563 0.161558
Q2FZW5   23 1.12195 0.903563 0.161558
Q2FW63   17 0.829268 -1.27278 0.943444
Q2FXB4   27 1.31707 0.903563 0.161558
Q2G1T5   9 0.439024 -1.27278 0.943444
Q2G1J5   58 2.82927 3.07991 0.0107511
Q2G0V0   34 1.65854 0.903563 0.161558
Q2G0M7   47 2.29268 3.07991 0.0107511
Q2G1I5   40 1.95122 0.903563 0.161558
Q2G146   58 2.82927 3.07991 0.0107511
Q2G1P6   55 2.68293 3.07991 0.0107511
Q2G1W8   31 1.47619 0.903563 0.161558
Q2G035   48 2.28571 3.07991 0.0107511
Q2G1I3   29 1.38095 0.903563 0.161558
Q2FWM2   56 2.66667 3.07991 0.0107511
Q2FYJ3   41 1.95238 0.903563 0.161558
Q2G0L8   59 2.80952 3.07991 0.0107511
Q2G164   60 2.85714 3.07991 0.0107511
Q2FVT7   48 2.28571 3.07991 0.0107511
Q2G1R3   57 2.71429 3.07991 0.0107511
Q2G1T6   51 2.42857 3.07991 0.0107511
Q2FZN7   31 1.47619 0.903563 0.161558
Q2FY83   25 1.19048 0.903563 0.161558
Q2FZX9   64 3.04762 5.25625 0.000662855
Q2FYL5   63 3 5.25625 0.000662855
Q2G218   61 2.90476 3.07991 0.0107511
Q2G0M5   53 2.52381 3.07991 0.0107511
Q2FW78   19 0.904762 -1.27278 0.943444
P52078   40 1.90476 0.903563 0.161558
Q7X2S2   57 2.71429 3.07991 0.0107511
Q2FZG4   48 2.28571 3.07991 0.0107511
Q2G0M4   30 1.42857 0.903563 0.161558
Q2FVA2   49 2.33333 3.07991 0.0107511
Q2G115   40 1.90476 0.903563 0.161558
Q2G0M8   63 3 5.25625 0.000662855
Q2G1U4   32 1.52381 0.903563 0.161558
Q2G1D0   41 1.95238 0.903563 0.161558
Q2G2S0   22 1.04762 0.903563 0.161558
Q2G2N5   20 0.952381 -1.27278 0.943444
Q2G222   32 1.52381 0.903563 0.161558
Q2G1C8   25 1.19048 0.903563 0.161558
Q2FV40   59 2.80952 3.07991 0.0107511
Q2FXT1   40 1.90476 0.903563 0.161558
Q2FZZ2   49 2.33333 3.07991 0.0107511
Q2FY01   61 2.90476 3.07991 0.0107511
Q2FVJ8   52 2.47619 3.07991 0.0107511
Q2FXK2   48 2.28571 3.07991 0.0107511
Q2FUS7   32 1.52381 0.903563 0.161558
Q2FVP1   18 0.857143 -1.27278 0.943444
Q2FYN7   17 0.809524 -1.27278 0.943444
P69848   49 2.33333 3.07991 0.0107511
Q2FWN8   47 2.2381 3.07991 0.0107511
Q2FV62   54 2.57143 3.07991 0.0107511
Q2FWW7   46 2.19048 3.07991 0.0107511
Q2G1Y5   51 2.42857 3.07991 0.0107511
Q2FXA3   50 2.38095 3.07991 0.0107511
Q2FYV3   48 2.28571 3.07991 0.0107511
Q2G1H4   52 2.47619 3.07991 0.0107511
Q2G038   65 3.09524 5.25625 0.000662855
Q2G161   17 0.809524 -1.27278 0.943444
Q2FYV1   85 4.04762 7.4326 4.06742e-05
Q2FZ09   45 2.14286 3.07991 0.0107511
Q2FW90   34 1.61905 0.903563 0.161558
Q2G290   52 2.47619 3.07991 0.0107511
P60611   51 2.42857 3.07991 0.0107511
Q2FV58   64 3.04762 5.25625 0.000662855
Q2G0C6   33 1.57143 0.903563 0.161558
Q2G050   42 2 3.07991 0.0107511
Q2G0V2   47 2.2381 3.07991 0.0107511
Q2FVQ4   17 0.809524 -1.27278 0.943444
Q2G094   23 1.06977 0.903563 0.161558
Q2FY59   54 2.51163 3.07991 0.0107511
Q2FVX7   66 3.06977 5.25625 0.000662855
Q2FVP4   25 1.16279 0.903563 0.161558
Q2G185   23 1.06977 0.903563 0.161558
Q2FXP8   13 0.604651 -1.27278 0.943444
Q2G275   44 2.04651 3.07991 0.0107511
Q2G1D9   31 1.44186 0.903563 0.161558
Q2FXI3   33 1.53488 0.903563 0.161558
Q2FYM2   24 1.11628 0.903563 0.161558
P14738   12 0.55814 -1.27278 0.943444
Q2G2Q2   52 2.4186 3.07991 0.0107511
Q2G0M9   57 2.65116 3.07991 0.0107511
Q2FY67   43 2 3.07991 0.0107511
Q2FWX8   9 0.418605 -1.27278 0.943444
Q2FUT9   64 2.97674 3.07991 0.0107511
Q2FZS0   37 1.72093 0.903563 0.161558
Q2G2A8   31 1.44186 0.903563 0.161558
Q2FUY2   9 0.418605 -1.27278 0.943444
Q2FZL8   32 1.48837 0.903563 0.161558
Q2FW93   15 0.697674 -1.27278 0.943444
Q2G1L7   44 2.04651 3.07991 0.0107511
Q2FW41   28 1.30233 0.903563 0.161558
Q2FZY6   28 1.30233 0.903563 0.161558
Q2G042   15 0.697674 -1.27278 0.943444
Q2FWK2   52 2.4186 3.07991 0.0107511
Q2FYF4   46 2.13953 3.07991 0.0107511
Q2FZP2   20 0.930233 -1.27278 0.943444
Q2G1G7   53 2.46512 3.07991 0.0107511
Q2G1H5   38 1.76744 0.903563 0.161558
Q2G2S7   29 1.34884 0.903563 0.161558
Q2FY53   47 2.18605 3.07991 0.0107511
Q2G1N2   53 2.46512 3.07991 0.0107511
Q2G2V2   51 2.37209 3.07991 0.0107511
Q2G1H6   53 2.46512 3.07991 0.0107511
Q2FZA9   49 2.27907 3.07991 0.0107511
Q2FXI5   52 2.4186 3.07991 0.0107511
Q2G206   19 0.883721 -1.27278 0.943444
Q2FWN6   40 1.86047 0.903563 0.161558
Q2FUQ2   37 1.72093 0.903563 0.161558
Q2G1K3   55 2.55814 3.07991 0.0107511
Q2FZ76   25 1.16279 0.903563 0.161558
Q2FY54   26 1.2093 0.903563 0.161558
Q2G289   51 2.37209 3.07991 0.0107511
Q2FY14   33 1.53488 0.903563 0.161558
Q2FV77   29 1.34884 0.903563 0.161558
Q2G064   52 2.4186 3.07991 0.0107511
Q2G033   47 2.18605 3.07991 0.0107511
Q2G198   32 1.48837 0.903563 0.161558
Q2G0K4   22 1.02326 0.903563 0.161558
Q2G0V3   67 3.11628 5.25625 0.000662855
Q2FWE2   40 1.81818 0.903563 0.161558
Q2G089   46 2.09091 3.07991 0.0107511
Q2FZL3   31 1.40909 0.903563 0.161558
Q2G087   71 3.22727 5.25625 0.000662855
Q2G0A7   19 0.863636 -1.27278 0.943444
Q2FVF9   57 2.59091 3.07991 0.0107511
Q2G071   41 1.86364 0.903563 0.161558
Q2FUZ2   27 1.22727 0.903563 0.161558
Q2FY27   39 1.77273 0.903563 0.161558
Q2FXX4   26 1.18182 0.903563 0.161558
Q2G1E6   52 2.36364 3.07991 0.0107511
Q2G1G5   19 0.863636 -1.27278 0.943444
Q2G2Q3   29 1.31818 0.903563 0.161558
Q2FZF0   19 0.863636 -1.27278 0.943444
Q2G2D2   27 1.22727 0.903563 0.161558
Q2FXT4   45 2.04545 3.07991 0.0107511
Q2FZI8   34 1.54545 0.903563 0.161558
Q2FUS8   11 0.5 -1.27278 0.943444
Q2FVR9   51 2.31818 3.07991 0.0107511
Q2FXP2   44 2 3.07991 0.0107511
Q2FX94   25 1.13636 0.903563 0.161558
Q2G2A5   51 2.31818 3.07991 0.0107511
Q2FZP7   51 2.31818 3.07991 0.0107511
Q2G1R7   36 1.63636 0.903563 0.161558
Q2G015   14 0.636364 -1.27278 0.943444
Q2FZF4   49 2.22727 3.07991 0.0107511
Q2G1E5   56 2.54545 3.07991 0.0107511
Q2FWH9   26 1.18182 0.903563 0.161558
Q2G069   31 1.40909 0.903563 0.161558
Q2FZK3   31 1.40909 0.903563 0.161558
Q2FZU5   44 2 3.07991 0.0107511
Q2FYT4   43 1.95455 0.903563 0.161558
Q2FWK4   45 2.04545 3.07991 0.0107511
Q2FY40   41 1.86364 0.903563 0.161558
Q2FWY4   16 0.727273 -1.27278 0.943444
Q2G156   25 1.13636 0.903563 0.161558
Q2G045   33 1.5 0.903563 0.161558
Q2FZS6   47 2.13636 3.07991 0.0107511
Q2FYC7   26 1.18182 0.903563 0.161558
Q2FW73   55 2.5 3.07991 0.0107511
Q2G1H3   41 1.86364 0.903563 0.161558
Q2FXJ6   23 1.04545 0.903563 0.161558
Q2FUS2   17 0.755556 -1.27278 0.943444
Q2G120   67 2.97778 3.07991 0.0107511
Q2G2T9   28 1.24444 0.903563 0.161558
Q2G1N9   23 1.02222 0.903563 0.161558
Q2FXL9   47 2.08889 3.07991 0.0107511
Q2G0W4   46 2.04444 3.07991 0.0107511
Q2G0R6   42 1.86667 0.903563 0.161558
Q2G1C4   42 1.86667 0.903563 0.161558
Q2FWY9   61 2.71111 3.07991 0.0107511
Q2G1K4   57 2.53333 3.07991 0.0107511
Q2FYK3   27 1.2 0.903563 0.161558
Q2G1N4   39 1.73333 0.903563 0.161558
Q2G065   52 2.31111 3.07991 0.0107511
Q2FX88   34 1.51111 0.903563 0.161558
Q2FVW9   46 2.04444 3.07991 0.0107511
Q2G1E0   13 0.577778 -1.27278 0.943444
Q2G2P2   45 2 3.07991 0.0107511
Q2G0V5   20 0.888889 -1.27278 0.943444
Q2FWA2   59 2.62222 3.07991 0.0107511
Q2FZU1   45 2 3.07991 0.0107511
Q2FX77   35 1.55556 0.903563 0.161558
Q2FW75   40 1.77778 0.903563 0.161558
Q2FUT5   45 2 3.07991 0.0107511
Q2G234   24 1.06667 0.903563 0.161558
Q2FZU6   59 2.62222 3.07991 0.0107511
Q2G1Y2   24 1.06667 0.903563 0.161558
Q2FXN7   19 0.844444 -1.27278 0.943444
Q2G2J3   17 0.755556 -1.27278 0.943444
Q2G0G1   60 2.66667 3.07991 0.0107511
Q2FW62   55 2.44444 3.07991 0.0107511
Q2FUP7   54 2.4 3.07991 0.0107511
Q2G1J3   61 2.71111 3.07991 0.0107511
Q2FZ15   34 1.51111 0.903563 0.161558
Q2G1D3   21 0.933333 -1.27278 0.943444
Q2G0K2   41 1.82222 0.903563 0.161558
Q2FWC1   57 2.53333 3.07991 0.0107511
Q2FXM5   49 2.17778 3.07991 0.0107511
Q2FY46   41 1.82222 0.903563 0.161558
Q2G1K0   67 2.97778 3.07991 0.0107511
Q2FXT6   56 2.48889 3.07991 0.0107511
Q2FZM4   42 1.86667 0.903563 0.161558
Q2FXG1   50 2.22222 3.07991 0.0107511
Q2FXL1   36 1.6 0.903563 0.161558
Q2FWX5   29 1.28889 0.903563 0.161558
# cudaSaTabsearch LTYPE = T LORDER = F LSOLN = F
# QUERY ID = PF18180 
# DBFILE = ./tableaux.ascii.DB                                                             
Q2G1I1   47 2.04348 3.07991  0.0107511
Q2G1K2   48 2.08696 3.07991  0.0107511
Q2FUU5   61 2.65217 3.07991  0.0107511
Q2FXB6   48 2.08696 3.07991  0.0107511
Q2FZU2   22 0.956522 -1.27278  0.943444
Q2FZK0   14 0.608696 -1.27278  0.943444
Q2FY33   32 1.3913 0.903563  0.161558
Q2G098   41 1.78261 0.903563  0.161558
Q2FZ46   54 2.34783 3.07991  0.0107511
Q2FZQ5   28 1.21739 0.903563  0.161558
Q2FXU8   45 1.95652 0.903563  0.161558
Q9EZ08   52 2.26087 3.07991  0.0107511
Q2G1B9   43 1.86957 0.903563  0.161558
Q2FZ73   54 2.34783 3.07991  0.0107511
Q2FY35   60 2.6087 3.07991  0.0107511
Q2FZ16   30 1.30435 0.903563  0.161558
Q2FYR2   35 1.52174 0.903563  0.161558
Q2FWY3   16 0.695652 -1.27278  0.943444
Q2G2F5   51 2.21739 3.07991  0.0107511
Q2G032   49 2.13043 3.07991  0.0107511
Q2FZ10   46 2 3.07991  0.0107511
Q2G255   57 2.47826 3.07991  0.0107511
Q2G0X6   51 2.21739 3.07991  0.0107511
Q2FYH0   50 2.17391 3.07991  0.0107511
Q2FXJ9   58 2.52174 3.07991  0.0107511
Q2FZT4   30 1.30435 0.903563  0.161558
Q2FVE6   33 1.43478 0.903563  0.161558
Q2FYD3   18 0.782609 -1.27278  0.943444
Q2FXT5   29 1.26087 0.903563  0.161558
Q2FY60   52 2.26087 3.07991  0.0107511
Q2G2D7   56 2.43478 3.07991  0.0107511
Q2FX16   53 2.30435 3.07991  0.0107511
Q2FZ34   32 1.3913 0.903563  0.161558
Q2G1S4   50 2.17391 3.07991  0.0107511
Q2G147   31 1.34783 0.903563  0.161558
Q2G1J7   51 2.21739 3.07991  0.0107511
Q2G2A7   46 2 3.07991  0.0107511
Q2G2M6   36 1.56522 0.903563  0.161558
Q2FV30   56 2.43478 3.07991  0.0107511
Q2FVL5   31 1.34783 0.903563  0.161558
Q2FXY0   48 2.08696 3.07991  0.0107511
Q2FZL1   55 2.3913 3.07991  0.0107511
Q2FW45   43 1.86957 0.903563  0.161558
Q2FZU0   52 2.21277 3.07991  0.0107511
Q2FWZ0   30 1.2766 0.903563  0.161558
Q2G2H5   43 1.82979 0.903563  0.161558
Q2FYG9   27 1.14894 0.903563  0.161558
Q2G2X6   25 1.06383 0.903563  0.161558
Q2G155   51 2.17021 3.07991  0.0107511
Q2FXY9   39 1.65957 0.903563  0.161558
Q2FZ37   46 1.95745 0.903563  0.161558
Q2FVI7   49 2.08511 3.07991  0.0107511
Q2FYS1   55 2.34043 3.07991  0.0107511
Q2FXL5   35 1.48936 0.903563  0.161558
Q2G1J4   50 2.12766 3.07991  0.0107511
Q2FWZ3   43 1.82979 0.903563  0.161558
Q2G2P7   27 1.14894 0.903563  0.161558
Q2FVH3   49 2.08511 3.07991  0.0107511
Q2FZ31   42 1.78723 0.903563  0.161558
Q2G283   46 1.95745 0.903563  0.161558
Q2FZ66   46 1.95745 0.903563  0.161558
Q2FWY7   15 0.638298 -1.27278  0.943444
Q2G1F9   28 1.19149 0.903563  0.161558
Q2FZJ4   43 1.82979 0.903563  0.161558
Q2FZQ1   20 0.851064 -1.27278  0.943444
Q2FY80   17 0.723404 -1.27278  0.943444
Q2G2D4   33 1.40426 0.903563  0.161558
Q2FYP1   50 2.12766 3.07991  0.0107511
Q2FYF9   16 0.680851 -1.27278  0.943444
Q2G0B3   36 1.53191 0.903563  0.161558
Q2FUT8   48 2.04255 3.07991  0.0107511
Q2FYR1   32 1.3617 0.903563  0.161558
Q2FYL3   35 1.48936 0.903563  0.161558
Q2FVG4   21 0.893617 -1.27278  0.943444
Q2FVP8   36 1.53191 0.903563  0.161558
Q2FZ28   42 1.75 0.903563  0.161558
Q2G1F0   42 1.75 0.903563  0.161558
P95689   33 1.375 0.903563  0.161558
Q2FYH6   32 1.33333 0.903563  0.161558
Q2FXD1   24 1 0.903563  0.161558
Q2G0X5   29 1.20833 0.903563  0.161558
Q2FXN8   23 0.958333 -1.27278  0.943444
Q2G0N0   48 2 3.07991  0.0107511
Q2G268   46 1.91667 0.903563  0.161558
Q2FV61   49 2.04167 3.07991  0.0107511
Q2FXL7   47 1.95833 0.903563  0.161558
Q2FUR5   29 1.20833 0.903563  0.161558
Q2FXV6   39 1.625 0.903563  0.161558
Q2G2C5   63 2.625 3.07991  0.0107511
Q2FVJ6   50 2.08333 3.07991  0.0107511
Q2G1Y4   47 1.95833 0.903563  0.161558
Q2FVI0   16 0.666667 -1.27278  0.943444
Q2FXJ8   24 1 0.903563  0.161558
Q2FZU7   59 2.45833 3.07991  0.0107511
Q2G2X4   46 1.91667 0.903563  0.161558
Q2FZA8   28 1.16667 0.903563  0.161558
Q2FW96   41 1.70833 0.903563  0.161558
Q2FYV4   63 2.625 3.07991  0.0107511
O07325   40 1.66667 0.903563  0.161558
Q2G1C1   40 1.66667 0.903563  0.161558
Q2FZR9   45 1.875 0.903563  0.161558
Q2FVW3   33 1.375 0.903563  0.161558
Q2G124   37 1.54167 0.903563  0.161558
P0C0V7   38 1.58333 0.903563  0.161558
Q2FX52   29 1.18367 0.903563  0.161558
Q2G2C7   54 2.20408 3.07991  0.0107511
Q2G2D5   50 2.04082 3.07991  0.0107511
Q2FXQ7   51 2.08163 3.07991  0.0107511
Q2FZW0   36 1.46939 0.903563  0.161558
Q2FVG3   51 2.08163 3.07991  0.0107511
Q2FXR4   43 1.7551 0.903563  0.161558
Q2FZ67   44 1.79592 0.903563  0.161558
Q2G243   38 1.55102 0.903563  0.161558
Q2FV76   33 1.34694 0.903563  0.161558
Q2FVZ4   32 1.30612 0.903563  0.161558
Q2FWC5   44 1.79592 0.903563  0.161558
Q2FZY3   29 1.18367 0.903563  0.161558
Q2FWH5   45 1.83673 0.903563  0.161558
Q2G241   41 1.67347 0.903563  0.161558
Q2FV35   35 1.42857 0.903563  0.161558
Q2G0T5   33 1.34694 0.903563  0.161558
Q2G1A9   61 2.4898 3.07991  0.0107511
Q2FYU7   26 1.06122 0.903563  0.161558
Q2G2E0   17 0.693878 -1.27278  0.943444
Q2FVT6   51 2.08163 3.07991  0.0107511
Q2G0D7   26 1.06122 0.903563  0.161558
Q2G1M6   62 2.53061 3.07991  0.0107511
Q2G0A6   44 1.79592 0.903563  0.161558
Q2FUY6   51 2.08163 3.07991  0.0107511
Q2FYJ2   43 1.7551 0.903563  0.161558
Q2G2E5   38 1.52 0.903563  0.161558
Q2G2P5   31 1.24 0.903563  0.161558
Q2G1R6   39 1.56 0.903563  0.161558
Q2FYF0   55 2.2 3.07991  0.0107511
Q2FVH8   51 2.04 3.07991  0.0107511
Q2FUU3   47 1.88 0.903563  0.161558
Q2FVG8   42 1.68 0.903563  0.161558
Q9ZAH5   52 2.08 3.07991  0.0107511
Q2G2U0   49 1.96 0.903563  0.161558
Q2FYR4   48 1.92 0.903563  0.161558
Q2G256   34 1.36 0.903563  0.161558
Q2FVY0   47 1.88 0.903563  0.161558
Q2G0Q2   45 1.8 0.903563  0.161558
Q2G0R2   39 1.56 0.903563  0.161558
Q2G0Q3   32 1.28 0.903563  0.161558
Q2FWZ9   50 2 3.07991  0.0107511
Q53705   21 0.84 -1.27278  0.943444
Q2G2U3   27 1.08 0.903563  0.161558
Q2FYY6   28 1.12 0.903563  0.161558
Q2FWL3   39 1.56 0.903563  0.161558
Q2FY50   29 1.16 0.903563  0.161558
Q2FXN4   43 1.72 0.903563  0.161558
Q2G179   20 0.8 -1.27278  0.943444
Q2G1L6   48 1.92 0.903563  0.161558
Q2FXU4   33 1.32 0.903563  0.161558
Q2G1E9   32 1.28 0.903563  0.161558
Q2G232   45 1.8 0.903563  0.161558
Q2FXH9   44 1.76 0.903563  0.161558
Q2G0X3   13 0.52 -1.27278  0.943444
Q2FXD0   42 1.68 0.903563  0.161558
Q2G0G3   25 1 0.903563  0.161558
Q2FWW3   57 2.28 3.07991  0.0107511
Q2FYG0   44 1.72549 0.903563  0.161558
Q2FZS9   49 1.92157 0.903563  0.161558
Q2FYS2   28 1.09804 0.903563  0.161558
Q2G2U4   18 0.705882 -1.27278  0.943444
Q2FWJ9   44 1.72549 0.903563  0.161558
Q2FWF0   51 2 3.07991  0.0107511
Q2FXR9   48 1.88235 0.903563  0.161558
Q2FZV7   34 1.33333 0.903563  0.161558
Q2G1W0   45 1.76471 0.903563  0.161558
Q2G2I0   36 1.41176 0.903563  0.161558
Q2G153   56 2.19608 3.07991  0.0107511
Q2FWD7   42 1.64706 0.903563  0.161558
Q2FY15   50 1.96078 0.903563  0.161558
Q2FV54   44 1.72549 0.903563  0.161558
Q2FZ74   43 1.68627 0.903563  0.161558
Q2FYV5   51 2 3.07991  0.0107511
Q2G2I1   20 0.784314 -1.27278  0.943444
Q2FXZ6   41 1.60784 0.903563  0.161558
Q2G0U0   23 0.901961 -1.27278  0.943444
Q2G0Y6   45 1.76471 0.903563  0.161558
Q2FXJ0   48 1.88235 0.903563  0.161558
Q2FY43   39 1.5 0.903563  0.161558
Q2FWM1   14 0.538462 -1.27278  0.943444
Q2FVJ1   37 1.42308 0.903563  0.161558
Q2G0K3   46 1.76923 0.903563  0.161558
Q2FY66   63 2.42308 3.07991  0.0107511
Q2FW99   31 1.19231 0.903563  0.161558
Q2FV10   49 1.88462 0.903563  0.161558
Q2FXJ5   45 1.73077 0.903563  0.161558
Q2FX69   11 0.423077 -1.27278  0.943444
Q2G0B2   36 1.38462 0.903563  0.161558
Q2FX14   40 1.53846 0.903563  0.161558
Q2FYD8   36 1.38462 0.903563  0.161558
Q2FWE5   43 1.65385 0.903563  0.161558
Q2G2A3   31 1.19231 0.903563  0.161558
Q2FZH8   44 1.69231 0.903563  0.161558
Q2FX51   43 1.65385 0.903563  0.161558
Q2FWE8   53 2.03846 3.07991  0.0107511
Q2G088   37 1.42308 0.903563  0.161558
Q2G028   62 2.33962 3.07991  0.0107511
Q2G1S3   51 1.92453 0.903563  0.161558
Q2FYN4   51 1.92453 0.903563  0.161558
Q2FX86   36 1.35849 0.903563  0.161558
Q2G2S8   30 1.13208 0.903563  0.161558
Q2FUW8   49 1.84906 0.903563  0.161558
Q2FWD4   32 1.20755 0.903563  0.161558
Q2FVH6   32 1.20755 0.903563  0.161558
Q2G029   43 1.62264 0.903563  0.161558
Q2G1R5   39 1.4717 0.903563  0.161558
Q2FX65   11 0.415094 -1.27278  0.943444
Q2FZV6   47 1.77358 0.903563  0.161558
Q2G1P1   42 1.58491 0.903563  0.161558
Q2FVU4   21 0.792453 -1.27278  0.943444
Q2FVT5   41 1.54717 0.903563  0.161558
Q2G2H4   18 0.679245 -1.27278  0.943444
Q2FZ58   38 1.43396 0.903563  0.161558
Q2FVJ2   40 1.50943 0.903563  0.161558
Q2FXW5   44 1.66038 0.903563  0.161558
Q2FWK1   34 1.28302 0.903563  0.161558
Q2G031   45 1.69811 0.903563  0.161558
Q2G0U1   42 1.58491 0.903563  0.161558
Q2FW46   23 0.867925 -1.27278  0.943444
Q2FZY5   65 2.45283 3.07991  0.0107511
Q2FZI5   46 1.7037 0.903563  0.161558
Q2FYR9   34 1.25926 0.903563  0.161558
Q2FZ92   56 2.07407 3.07991  0.0107511
Q2G1D5   49 1.81481 0.903563  0.161558
Q2FXM2   33 1.22222 0.903563  0.161558
Q2FVM2   32 1.18519 0.903563  0.161558
Q2FZN2   24 0.888889 -1.27278  0.943444
Q2G1U8   45 1.66667 0.903563  0.161558
Q2FVS7   26 0.962963 -1.27278  0.943444
Q2FWB5   40 1.48148 0.903563  0.161558
Q2FXX1   42 1.55556 0.903563  0.161558
Q2G2J9   46 1.7037 0.903563  0.161558
Q2G0Y7   51 1.88889 0.903563  0.161558
Q2FW81   42 1.55556 0.903563  0.161558
Q2FWK3   51 1.88889 0.903563  0.161558
Q2FY34   50 1.85185 0.903563  0.161558
Q2FXF8   37 1.37037 0.903563  0.161558
Q2FXI9   41 1.51852 0.903563  0.161558
Q05615   33 1.2 0.903563  0.161558
Q2FUW4   44 1.6 0.903563  0.161558
Q2FVF4   61 2.21818 3.07991  0.0107511
Q2FWI3   23 0.836364 -1.27278  0.943444
Q2FWG8   30 1.09091 0.903563  0.161558
Q2G0R0   39 1.41818 0.903563  0.161558
Q2G0I4   30 1.09091 0.903563  0.161558
Q2FV67   41 1.49091 0.903563  0.161558
Q2G091   35 1.27273 0.903563  0.161558
Q2G1U1   24 0.872727 -1.27278  0.943444
Q2FUX7   42 1.52727 0.903563  0.161558
Q2FY51   37 1.34545 0.903563  0.161558
Q2FYP2   41 1.49091 0.903563  0.161558
Q2G0F8   43 1.56364 0.903563  0.161558
Q2FXH5   38 1.38182 0.903563  0.161558
Q2G193   28 1.01818 0.903563  0.161558
Q2FWD6   45 1.63636 0.903563  0.161558
Q2FZ98   51 1.82143 0.903563  0.161558
Q2FYQ2   23 0.821429 -1.27278  0.943444
Q2FWL5   36 1.28571 0.903563  0.161558
Q2FV16   37 1.32143 0.903563  0.161558
Q2FWX9   36 1.28571 0.903563  0.161558
Q2G1J0   46 1.64286 0.903563  0.161558
Q2G235   43 1.53571 0.903563  0.161558
Q2FXK1   41 1.46429 0.903563  0.161558
Q2FWF4   33 1.17857 0.903563  0.161558
Q2FZC8   43 1.53571 0.903563  0.161558
Q2FZQ4   58 2.07143 3.07991  0.0107511
O52582   38 1.35714 0.903563  0.161558
Q2FZI6   44 1.57143 0.903563  0.161558
Q2FUW7   48 1.71429 0.903563  0.161558
Q2G2M9   38 1.35714 0.903563  0.161558
Q2FZD0   30 1.07143 0.903563  0.161558
Q2FWK7   42 1.5 0.903563  0.161558
Q2FWU4   10 0.357143 -1.27278  0.943444
Q2FUX4   33 1.17857 0.903563  0.161558
Q2G2V3   44 1.57143 0.903563  0.161558
O05204   45 1.60714 0.903563  0.161558
Q2FYC2   48 1.68421 0.903563  0.161558
Q2FZP6   54 1.89474 0.903563  0.161558
Q2G0L2   55 1.92982 0.903563  0.161558
Q2FZV1   18 0.631579 -1.27278  0.943444
Q2FVQ5   28 0.982456 -1.27278  0.943444
Q2FZW6   42 1.47368 0.903563  0.161558
Q2FZI3   40 1.40351 0.903563  0.161558
Q2G219   25 0.877193 -1.27278  0.943444
Q2FZR2   30 1.05263 0.903563  0.161558
Q2FXZ2   30 1.05263 0.903563  0.161558
Q2FYC6   39 1.36842 0.903563  0.161558
Q2FYZ5   38 1.31034 0.903563  0.161558
Q2FWN4   30 1.03448 0.903563  0.161558
Q2G221   21 0.724138 -1.27278  0.943444
Q2FZX5   39 1.34483 0.903563  0.161558
Q2FUW3   51 1.75862 0.903563  0.161558
Q2G2H3   35 1.2069 0.903563  0.161558
Q2FY08   33 1.13793 0.903563  0.161558
Q2FXU5   28 0.965517 -1.27278  0.943444
Q2G1F8   48 1.65517 0.903563  0.161558
Q2FYW4   26 0.896552 -1.27278  0.943444
Q2G142   31 1.06897 0.903563  0.161558
Q2G1U3   26 0.896552 -1.27278  0.943444
Q2FZ18   34 1.17241 0.903563  0.161558
Q2FV24   42 1.44828 0.903563  0.161558
Q2G1C2   51 1.75862 0.903563  0.161558
Q2FYZ4   37 1.27586 0.903563  0.161558
Q2FWT4   39 1.34483 0.903563  0.161558
Q2FUX1   35 1.2069 0.903563  0.161558
Q2FZG9   40 1.35593 0.903563  0.161558
Q2FVC1   34 1.15254 0.903563  0.161558
Q2FYT3   36 1.22034 0.903563  0.161558
Q2FY82   41 1.38983 0.903563  0.161558
Q2FV02   39 1.32203 0.903563  0.161558
Q2FXJ2   22 0.745763 -1.27278  0.943444
Q2FZ02   42 1.42373 0.903563  0.161558
Q2G0L3   50 1.69492 0.903563  0.161558
Q2FZH5   52 1.76271 0.903563  0.161558
Q2FWH4   51 1.72881 0.903563  0.161558
Q2FW49   52 1.76271 0.903563  0.161558
Q93T05   28 0.949153 -1.27278  0.943444
Q2FX73   30 1.01695 0.903563  0.161558
Q2G239   30 1 0.903563  0.161558
Q2G121   51 1.7 0.903563  0.161558
Q2FY11   38 1.26667 0.903563  0.161558
Q2FV11   36 1.2 0.903563  0.161558
Q2FZ05   48 1.6 0.903563  0.161558
Q2G253   36 1.2 0.903563  0.161558
Q2FW98   35 1.16667 0.903563  0.161558
Q2G205   35 1.16667 0.903563  0.161558
Q2FVE7   29 0.966667 -1.27278  0.943444
Q2FYD0   21 0.7 -1.27278  0.943444
Q2FZ19   40 1.33333 0.903563  0.161558
Q2G1C7   40 1.33333 0.903563  0.161558
Q2FV60   31 1.03333 0.903563  0.161558
Q2FY64   44 1.46667 0.903563  0.161558
Q2FZI9   40 1.33333 0.903563  0.161558
Q2FV57   28 0.918033 -1.27278  0.943444
Q2FXA5   36 1.18033 0.903563  0.161558
Q2G2U8   15 0.491803 -1.27278  0.943444
Q2FZP0   36 1.18033 0.903563  0.161558
Q2FZL7   45 1.47541 0.903563  0.161558
Q2FZR3   27 0.885246 -1.27278  0.943444
Q2FWA0   37 1.21311 0.903563  0.161558
Q2G090   47 1.54098 0.903563  0.161558
Q2G1H0   56 1.80645 0.903563  0.161558
Q2FZP4   44 1.41935 0.903563  0.161558
Q2FUX0   32 1.03226 0.903563  0.161558
Q2FV86   53 1.70968 0.903563  0.161558
Q2FV14   42 1.35484 0.903563  0.161558
Q2FUT2   44 1.41935 0.903563  0.161558
Q2FZ64   18 0.580645 -1.27278  0.943444
Q2FUW1   17 0.539683 -1.27278  0.943444
Q2FWI0   34 1.07937 0.903563  0.161558
Q2G2K5   42 1.33333 0.903563  0.161558
Q2FWK6   48 1.52381 0.903563  0.161558
Q2G0T9   47 1.49206 0.903563  0.161558
Q2G078   38 1.20635 0.903563  0.161558
Q2G1P3   30 0.952381 -1.27278  0.943444
Q2G274   32 1 0.903563  0.161558
Q2FZD4   37 1.15625 0.903563  0.161558
Q2FYS5   32 1 0.903563  0.161558
Q2G1K5   46 1.4375 0.903563  0.161558
Q2G1L5   37 1.15625 0.903563  0.161558
Q2G1M9   29 0.90625 -1.27278  0.943444
Q2FX67   35 1.09375 0.903563  0.161558
Q2FZ32   28 0.875 -1.27278  0.943444
Q2FWH7   36 1.125 0.903563  0.161558
Q2FXT8   22 0.676923 -1.27278  0.943444
Q2FUQ3   30 0.923077 -1.27278  0.943444
Q2G1Y6   45 1.38462 0.903563  0.161558
Q2FX68   19 0.584615 -1.27278  0.943444
Q2FWD1   49 1.50769 0.903563  0.161558
Q2FUZ8   37 1.13846 0.903563  0.161558
Q2G1F5   27 0.830769 -1.27278  0.943444
Q2G2T6   29 0.892308 -1.27278  0.943444
Q2FYD2   20 0.615385 -1.27278  0.943444
Q2FYA1   26 0.8 -1.27278  0.943444
Q2FY21   23 0.707692 -1.27278  0.943444
Q2FZD3   28 0.861538 -1.27278  0.943444
Q2G1Z4   28 0.861538 -1.27278  0.943444
Q2G0S3   40 1.21212 0.903563  0.161558
Q2FVQ3   34 1.0303 0.903563  0.161558
Q2G2J4   38 1.15152 0.903563  0.161558
Q2G2B8   30 0.909091 -1.27278  0.943444
Q2G0L5   11 0.333333 -1.27278  0.943444
Q2FW72   27 0.818182 -1.27278  0.943444
Q2FYT8   44 1.33333 0.903563  0.161558
Q2FXM9   49 1.48485 0.903563  0.161558
Q2G1Y0   29 0.878788 -1.27278  0.943444
Q2G2D0   28 0.848485 -1.27278  0.943444
Q2G2M2   24 0.727273 -1.27278  0.943444
Q2G1B7   41 1.24242 0.903563  0.161558
Q2G1B8   41 1.24242 0.903563  0.161558
Q2G0M6   36 1.09091 0.903563  0.161558
Q2G1D8   36 1.07463 0.903563  0.161558
Q2FV70   23 0.686567 -1.27278  0.943444
Q2FV72   49 1.46269 0.903563  0.161558
Q2FVB2   41 1.22388 0.903563  0.161558
Q2G122   43 1.28358 0.903563  0.161558
Q2G1W2   34 1 0.903563  0.161558
Q2FWW1   20 0.588235 -1.27278  0.943444
Q2G1F4   29 0.852941 -1.27278  0.943444
Q2G093   46 1.35294 0.903563  0.161558
Q2FXY7   33 0.970588 -1.27278  0.943444
Q2G1C6   43 1.26471 0.903563  0.161558
Q2FZ20   25 0.735294 -1.27278  0.943444
O50581   42 1.21739 0.903563  0.161558
Q2G1N1   29 0.84058 -1.27278  0.943444
Q2G188   21 0.6 -1.27278  0.943444
Q2G296   37 1.05714 0.903563  0.161558
Q2G2E9   38 1.08571 0.903563  0.161558
Q2G294   44 1.25714 0.903563  0.161558
Q2FWJ5   29 0.828571 -1.27278  0.943444
Q2FW03   33 0.929577 -1.27278  0.943444
Q2G0N1   39 1.09859 0.903563  0.161558
Q2FZJ0   40 1.12676 0.903563  0.161558
Q2FYZ9   33 0.929577 -1.27278  0.943444
Q2FV74   39 1.09859 0.903563  0.161558
Q2FXP7   23 0.647887 -1.27278  0.943444
Q2FXU1   23 0.647887 -1.27278  0.943444
Q2G1M8   26 0.732394 -1.27278  0.943444
Q2FXY4   35 0.985915 -1.27278  0.943444
Q2FZ94   27 0.75 -1.27278  0.943444
Q2FYI0   31 0.849315 -1.27278  0.943444
Q2FXT9   41 1.12329 0.903563  0.161558
Q2G0D2   38 1.02703 0.903563  0.161558
Q2FYB7   27 0.72973 -1.27278  0.943444
Q2FVN8   39 1.05405 0.903563  0.161558
Q2FZ49   30 0.810811 -1.27278  0.943444
Q2FUW6   42 1.13514 0.903563  0.161558
Q2G1P7   35 0.945946 -1.27278  0.943444
Q2FW70   25 0.666667 -1.27278  0.943444
Q2G0W1   33 0.88 -1.27278  0.943444
Q2G024   25 0.666667 -1.27278  0.943444
Q2G1G8   24 0.64 -1.27278  0.943444
Q2G1R9   43 1.14667 0.903563  0.161558
O06446   40 1.06667 0.903563  0.161558
Q2G1C9   46 1.22667 0.903563  0.161558
Q2FXV8   39 1.02632 0.903563  0.161558
Q2G0P5   32 0.842105 -1.27278  0.943444
Q2FV64   33 0.857143 -1.27278  0.943444
Q2FV87   24 0.615385 -1.27278  0.943444
Q2G1K9   34 0.860759 -1.27278  0.943444
Q2G266   37 0.936709 -1.27278  0.943444
Q59801   21 0.525 -1.27278  0.943444
Q2FXH2   34 0.85 -1.27278  0.943444
Q53727   41 1.01235 0.903563  0.161558
Q2G2Q0   22 0.54321 -1.27278  0.943444
Q2FZD8   27 0.658537 -1.27278  0.943444
Q2FYS4   22 0.536585 -1.27278  0.943444
Q2G1G2   32 0.780488 -1.27278  0.943444
Q2FXV9   23 0.554217 -1.27278  0.943444
Q2G0L4   10 0.240964 -1.27278  0.943444
Q2FXR8   45 1.08434 0.903563  0.161558
Q2FYJ0   32 0.771084 -1.27278  0.943444
Q2FZS8   34 0.809524 -1.27278  0.943444
Q2FXN9   33 0.767442 -1.27278  0.943444
Q2FYM1   44 1.02326 0.903563  0.161558
Q2FVZ5   20 0.465116 -1.27278  0.943444
Q2FVL8   29 0.666667 -1.27278  0.943444
Q2FZ40   23 0.528736 -1.27278  0.943444
Q2FYH5   37 0.840909 -1.27278  0.943444
Q2FXB3   25 0.555556 -1.27278  0.943444
Q2FYS9   37 0.804348 -1.27278  0.943444
Q2G1Q4   34 0.73913 -1.27278  0.943444
Q2FVC3   39 0.847826 -1.27278  0.943444
Q2G046   25 0.537634 -1.27278  0.943444
Q2FWU3   18 0.387097 -1.27278  0.943444
Q2FZ72   33 0.709677 -1.27278  0.943444
Q2FZ82   31 0.666667 -1.27278  0.943444
Q9F1K0   26 0.541667 -1.27278  0.943444
Q2FVV9   36 0.72 -1.27278  0.943444
Q2FZT6   29 0.574257 -1.27278  0.943444
Q2FWU5   15 0.29703 -1.27278  0.943444
Q2FYC8   18 0.352941 -1.27278  0.943444
Q2FZK7   27 0.519231 -1.27278  0.943444
Q2G2C1   31 0.596154 -1.27278  0.943444
Q2FZT5   34 0.635514 -1.27278  0.943444
Q2G0R8   34 0.62963 -1.27278  0.943444
Q2FW95   17 0.314815 -1.27278  0.943444
Q2G0N5   20 0.357143 -1.27278  0.943444
P47768   21 0.368421 -1.27278  0.943444
Q2FXH4   17 0.295652 -1.27278  0.943444
Q2FVM1   31 0.53913 -1.27278  0.943444
```
