## Supplementary Data 3 for "Mining folded proteomes in the era of accurate structure prediction": PF18188.output

```
# cudaSaTabsearch LTYPE = T LORDER = F LSOLN = F
# QUERY ID = PF18188 
# DBFILE = ./tableaux.ascii.DB                                                             
Q2G0V6   0 0 -1.27278 0.943444
Q2G075   0 0 -1.27278 0.943444
Q2G083   0 0 -1.27278 0.943444
Q2FZN3   0 0 -1.27278 0.943444
Q2FY90   0 0 -1.27278 0.943444
Q2FX91   0 0 -1.27278 0.943444
Q2FX54   0 0 -1.27278 0.943444
Q2FYQ4   0 0 -1.27278 0.943444
Q2G284   0 0 -1.27278 0.943444
Q2G0S4   0 0 -1.27278 0.943444
Q2FWM3   0 0 -1.27278 0.943444
Q2FX81   0 0 -1.27278 0.943444
Q2FXC6   0 0 -1.27278 0.943444
Q2FWJ7   0 0 -1.27278 0.943444
Q2FYJ9   0 0 -1.27278 0.943444
Q2G2E6   0 0 -1.27278 0.943444
Q2FWV0   0 0 -1.27278 0.943444
Q2FZC3   0 0 -1.27278 0.943444
Q2FVH9   0 0 -1.27278 0.943444
Q2FXQ5   0 0 -1.27278 0.943444
Q2FZU4   0 0 -1.27278 0.943444
Q2FYF8   0 0 -1.27278 0.943444
Q2FUR4   0 0 -1.27278 0.943444
Q2FYI2   0 0 -1.27278 0.943444
Q2FYY2   0 0 -1.27278 0.943444
Q2FW58   0 0 -1.27278 0.943444
P0C7Z3   0 0 -1.27278 0.943444
Q2G0T2   0 0 -1.27278 0.943444
Q2G1G9   0 0 -1.27278 0.943444
Q2FVJ0   0 0 -1.27278 0.943444
Q2FZ80   0 0 -1.27278 0.943444
Q2G1R4   0 0 -1.27278 0.943444
Q2FW02   0 0 -1.27278 0.943444
Q2G1X3   0 0 -1.27278 0.943444
Q2FWW4   0 0 -1.27278 0.943444
Q2FZE1   0 0 -1.27278 0.943444
Q2FY31   0 0 -1.27278 0.943444
Q2G018   0 0 -1.27278 0.943444
Q2FZI0   0 0 -1.27278 0.943444
Q2FUZ7   0 0 -1.27278 0.943444
Q2G250   0 0 -1.27278 0.943444
Q2FWU8   0 0 -1.27278 0.943444
Q2FYX5   0 0 -1.27278 0.943444
Q2FZY2   0 0 -1.27278 0.943444
Q2FZX8   0 0 -1.27278 0.943444
Q2FUY8   0 0 -1.27278 0.943444
Q2FV73   0 0 -1.27278 0.943444
Q2G0C5   0 0 -1.27278 0.943444
Q2FZ52   0 0 -1.27278 0.943444
Q2FVK6   0 0 -1.27278 0.943444
Q2G0Z3   0 0 -1.27278 0.943444
Q2FZJ8   0 0 -1.27278 0.943444
Q2FY57   0 0 -1.27278 0.943444
Q2G0W3   0 0 -1.27278 0.943444
Q2G0I2   0 0 -1.27278 0.943444
Q2FYX1   0 0 -1.27278 0.943444
Q2G0H2   0 0 -1.27278 0.943444
Q2FWJ8   0 0 -1.27278 0.943444
Q2FWZ7   0 0 -1.27278 0.943444
Q2FV04   0 0 -1.27278 0.943444
Q2G0H6   0 0 -1.27278 0.943444
Q2G291   0 0 -1.27278 0.943444
Q2G1A7   0 0 -1.27278 0.943444
Q2FVS8   0 0 -1.27278 0.943444
Q2FZ26   0 0 -1.27278 0.943444
Q2FXJ3   0 0 -1.27278 0.943444
Q2G231   0 0 -1.27278 0.943444
Q2G2N0   0 0 -1.27278 0.943444
Q2G2I2   0 0 -1.27278 0.943444
Q2FYU3   0 0 -1.27278 0.943444
Q2FWY5   0 0 -1.27278 0.943444
Q2G2E3   0 0 -1.27278 0.943444
Q2FV09   0 0 -1.27278 0.943444
Q2FX72   0 0 -1.27278 0.943444
Q2FWA3   0 0 -1.27278 0.943444
Q2FWF2   0 0 -1.27278 0.943444
Q2G0E4   0 0 -1.27278 0.943444
Q2G251   0 0 -1.27278 0.943444
P0C818   0 0 -1.27278 0.943444
Q2FXQ2   0 0 -1.27278 0.943444
Q2FXD4   0 0 -1.27278 0.943444
Q2G014   0 0 -1.27278 0.943444
Q2FWI9   0 0 -1.27278 0.943444
Q2FX79   0 0 -1.27278 0.943444
Q2FVP7   0 0 -1.27278 0.943444
Q2FZN4   0 0 -1.27278 0.943444
Q2FWU6   0 0 -1.27278 0.943444
Q2G2Y1   0 0 -1.27278 0.943444
Q2FYF6   0 0 -1.27278 0.943444
Q2FXK0   0 0 -1.27278 0.943444
Q2FVI9   0 0 -1.27278 0.943444
Q2G246   0 0 -1.27278 0.943444
Q2G053   0 0 -1.27278 0.943444
Q2FWK8   0 0 -1.27278 0.943444
Q2FXL8   0 0 -1.27278 0.943444
Q2G0Q4   0 0 -1.27278 0.943444
Q2FVB7   0 0 -1.27278 0.943444
Q2FYD6   0 0 -1.27278 0.943444
Q2FXK9   0 0 -1.27278 0.943444
Q2FV78   0 0 -1.27278 0.943444
Q2FXG4   0 0 -1.27278 0.943444
Q2G0C8   0 0 -1.27278 0.943444
Q2FWU9   0 0 -1.27278 0.943444
Q2FUX2   0 0 -1.27278 0.943444
Q2FYI8   0 0 -1.27278 0.943444
Q2FXA1   0 0 -1.27278 0.943444
Q2FV49   0 0 -1.27278 0.943444
Q2G1S0   0 0 -1.27278 0.943444
Q2G0G0   0 0 -1.27278 0.943444
P0C805   0 0 -1.27278 0.943444
Q2FWV9   0 0 -1.27278 0.943444
Q2G152   0 0 -1.27278 0.943444
Q2FX48   0 0 -1.27278 0.943444
Q2FXS5   0 0 -1.27278 0.943444
Q2FWL4   0 0 -1.27278 0.943444
P0C7Y1   0 0 -1.27278 0.943444
Q2FXA2   0 0 -1.27278 0.943444
Q2FY96   0 0 -1.27278 0.943444
Q2FVJ3   0 0 -1.27278 0.943444
Q2FZ24   0 0 -1.27278 0.943444
Q2G1X4   0 0 -1.27278 0.943444
Q2FYM6   0 0 -1.27278 0.943444
Q2FWX6   0 0 -1.27278 0.943444
Q2G1D2   0 0 -1.27278 0.943444
Q2FWC0   0 0 -1.27278 0.943444
Q2FZG7   0 0 -1.27278 0.943444
Q2G2P1   0 0 -1.27278 0.943444
Q2G1M4   0 0 -1.27278 0.943444
Q2FX29   0 0 -1.27278 0.943444
Q2FUZ3   0 0 -1.27278 0.943444
Q2FVZ9   0 0 -1.27278 0.943444
Q2G2N3   0 0 -1.27278 0.943444
Q2G237   0 0 -1.27278 0.943444
Q2FXN5   0 0 -1.27278 0.943444
Q2FYP7   0 0 -1.27278 0.943444
Q2FWC8   0 0 -1.27278 0.943444
Q2G209   0 0 -1.27278 0.943444
Q2FXX7   0 0 -1.27278 0.943444
Q2FV05   0 0 -1.27278 0.943444
Q2FWM8   0 0 -1.27278 0.943444
Q2FV00   0 0 -1.27278 0.943444
Q2FZF2   0 0 -1.27278 0.943444
Q2FV80   0 0 -1.27278 0.943444
Q2FZZ7   0 0 -1.27278 0.943444
Q2FWH8   0 0 -1.27278 0.943444
Q2FVS5   0 0 -1.27278 0.943444
Q2FWY0   0 0 -1.27278 0.943444
Q2FZM3   0 0 -1.27278 0.943444
Q2FZW8   0 0 -1.27278 0.943444
Q2FVY7   0 0 -1.27278 0.943444
Q2FXJ1   0 0 -1.27278 0.943444
Q2G0T7   0 0 -1.27278 0.943444
Q2FW40   0 0 -1.27278 0.943444
Q2FYU9   0 0 -1.27278 0.943444
Q2FUR0   0 0 -1.27278 0.943444
Q2G215   0 0 -1.27278 0.943444
Q2G169   0 0 -1.27278 0.943444
Q2G034   0 0 -1.27278 0.943444
Q2FUV8   0 0 -1.27278 0.943444
Q2FW44   0 0 -1.27278 0.943444
Q2FYJ8   0 0 -1.27278 0.943444
Q2FVR6   2 0.285714 -1.27278 0.943444
Q2G183   0 0 -1.27278 0.943444
Q2G0S1   0 0 -1.27278 0.943444
Q2FX83   0 0 -1.27278 0.943444
Q2FYF7   2 0.285714 -1.27278 0.943444
Q2G166   2 0.285714 -1.27278 0.943444
Q2FX20   0 0 -1.27278 0.943444
Q2G020   1 0.142857 -1.27278 0.943444
Q2FVC0   0 0 -1.27278 0.943444
Q2FVD1   0 0 -1.27278 0.943444
Q2FWH1   1 0.142857 -1.27278 0.943444
Q2FYX2   0 0 -1.27278 0.943444
Q2FZB5   2 0.285714 -1.27278 0.943444
Q2G0G8   2 0.285714 -1.27278 0.943444
P0A0I4   0 0 -1.27278 0.943444
Q2G2C6   1 0.142857 -1.27278 0.943444
Q2FVB1   1 0.142857 -1.27278 0.943444
Q2FYN1   0 0 -1.27278 0.943444
Q2FV79   2 0.285714 -1.27278 0.943444
Q2FVU9   2 0.285714 -1.27278 0.943444
Q2G0W5   0 0 -1.27278 0.943444
Q2FW60   0 0 -1.27278 0.943444
Q2G269   2 0.285714 -1.27278 0.943444
Q2FZS1   1 0.142857 -1.27278 0.943444
Q2G1Y3   1 0.142857 -1.27278 0.943444
Q2FWA4   2 0.285714 -1.27278 0.943444
Q2G0C0   1 0.142857 -1.27278 0.943444
Q2G2J6   0 0 -1.27278 0.943444
Q2G1R2   1 0.142857 -1.27278 0.943444
Q2FXY8   1 0.142857 -1.27278 0.943444
Q2FYL2   1 0.142857 -1.27278 0.943444
Q2FYS3   0 0 -1.27278 0.943444
Q2FXS0   0 0 -1.27278 0.943444
Q2FWA7   0 0 -1.27278 0.943444
Q2FWV8   0 0 -1.27278 0.943444
Q2G279   1 0.142857 -1.27278 0.943444
Q2FYB5   0 0 -1.27278 0.943444
Q2G175   0 0 -1.27278 0.943444
Q2FZ07   1 0.142857 -1.27278 0.943444
Q2FVG7   1 0.142857 -1.27278 0.943444
Q2G2P3   1 0.142857 -1.27278 0.943444
Q2FZA3   1 0.142857 -1.27278 0.943444
Q2FYE1   1 0.142857 -1.27278 0.943444
Q2G2F8   0 0 -1.27278 0.943444
Q2FWS8   0 0 -1.27278 0.943444
Q2FXD8   1 0.142857 -1.27278 0.943444
Q2FX46   2 0.285714 -1.27278 0.943444
Q2FYB4   2 0.285714 -1.27278 0.943444
Q2FYC0   0 0 -1.27278 0.943444
Q2FUY5   0 0 -1.27278 0.943444
Q2FYF2   0 0 -1.27278 0.943444
Q2G0R4   0 0 -1.27278 0.943444
Q2G1L1   0 0 -1.27278 0.943444
Q2FYB0   0 0 -1.27278 0.943444
Q2FWW5   2 0.285714 -1.27278 0.943444
Q2FX04   1 0.142857 -1.27278 0.943444
Q2FV33   2 0.285714 -1.27278 0.943444
Q2FUX6   1 0.142857 -1.27278 0.943444
Q2FVP5   0 0 -1.27278 0.943444
Q2G0W7   2 0.285714 -1.27278 0.943444
Q2FXV1   0 0 -1.27278 0.943444
Q2G096   0 0 -1.27278 0.943444
Q2FV68   2 0.285714 -1.27278 0.943444
Q2FVY6   0 0 -1.27278 0.943444
Q2FYY0   1 0.142857 -1.27278 0.943444
Q2G005   2 0.285714 -1.27278 0.943444
Q2G2B4   0 0 -1.27278 0.943444
Q2FVZ7   2 0.285714 -1.27278 0.943444
Q2FW55   2 0.285714 -1.27278 0.943444
Q2FV92   1 0.142857 -1.27278 0.943444
Q2FYV9   1 0.142857 -1.27278 0.943444
Q2FW74   0 0 -1.27278 0.943444
Q2FVK9   2 0.285714 -1.27278 0.943444
Q2FZA4   2 0.285714 -1.27278 0.943444
Q2FV25   0 0 -1.27278 0.943444
Q2FYG8   2 0.285714 -1.27278 0.943444
Q2G216   2 0.285714 -1.27278 0.943444
Q2FZ69   1 0.142857 -1.27278 0.943444
Q2FV97   2 0.285714 -1.27278 0.943444
Q2FZ95   0 0 -1.27278 0.943444
Q2FZN8   0 0 -1.27278 0.943444
Q2FZG2   2 0.285714 -1.27278 0.943444
Q2G259   2 0.285714 -1.27278 0.943444
Q2FYB6   2 0.285714 -1.27278 0.943444
Q2FZD1   0 0 -1.27278 0.943444
Q2FYT6   1 0.142857 -1.27278 0.943444
Q2G0Y2   1 0.142857 -1.27278 0.943444
Q2FWZ1   2 0.285714 -1.27278 0.943444
Q2FVC8   2 0.285714 -1.27278 0.943444
Q2G2H1   2 0.285714 -1.27278 0.943444
Q2FY47   0 0 -1.27278 0.943444
Q2FX78   0 0 -1.27278 0.943444
Q2FX47   2 0.285714 -1.27278 0.943444
Q2FZA7   0 0 -1.27278 0.943444
Q2FV32   2 0.285714 -1.27278 0.943444
Q2FYE6   0 0 -1.27278 0.943444
Q2FZ41   2 0.285714 -1.27278 0.943444
Q2FYG3   0 0 -1.27278 0.943444
Q2FX01   2 0.285714 -1.27278 0.943444
Q2FXU6   0 0 -1.27278 0.943444
Q2FYL7   0 0 -1.27278 0.943444
Q2FWQ3   2 0.285714 -1.27278 0.943444
Q2FZY9   0 0 -1.27278 0.943444
Q2FV50   0 0 -1.27278 0.943444
Q2FUY7   0 0 -1.27278 0.943444
Q2FXP6   2 0.285714 -1.27278 0.943444
Q2G1S9   2 0.285714 -1.27278 0.943444
Q2FX18   2 0.285714 -1.27278 0.943444
Q2FYU0   0 0 -1.27278 0.943444
Q2FXZ7   1 0.133333 -1.27278 0.943444
Q2G051   2 0.266667 -1.27278 0.943444
Q2FWS3   3 0.4 -1.27278 0.943444
Q2FW14   2 0.266667 -1.27278 0.943444
Q2FYD7   3 0.4 -1.27278 0.943444
Q9RQP8   3 0.4 -1.27278 0.943444
Q2FZK2   2 0.266667 -1.27278 0.943444
Q2FWI7   0 0 -1.27278 0.943444
Q2G182   4 0.533333 -1.27278 0.943444
Q2FYT7   2 0.266667 -1.27278 0.943444
Q2FV46   1 0.133333 -1.27278 0.943444
Q2FY58   2 0.266667 -1.27278 0.943444
Q2FX06   2 0.266667 -1.27278 0.943444
Q2FZH0   0 0 -1.27278 0.943444
Q2FUZ4   6 0.8 -1.27278 0.943444
Q2G102   1 0.133333 -1.27278 0.943444
Q2G1R8   3 0.4 -1.27278 0.943444
Q2G2J1   3 0.4 -1.27278 0.943444
Q2FX71   3 0.4 -1.27278 0.943444
Q2FUZ5   2 0.266667 -1.27278 0.943444
Q2FYP5   3 0.4 -1.27278 0.943444
Q2G048   0 0 -1.27278 0.943444
Q2FUQ0   2 0.266667 -1.27278 0.943444
Q2FWS7   5 0.666667 -1.27278 0.943444
Q2FV65   2 0.266667 -1.27278 0.943444
Q2G125   2 0.266667 -1.27278 0.943444
Q2FYT2   4 0.533333 -1.27278 0.943444
Q2FVH7   0 0 -1.27278 0.943444
Q2G127   2 0.266667 -1.27278 0.943444
Q2FYI5   0 0 -1.27278 0.943444
Q2FYX4   5 0.666667 -1.27278 0.943444
Q2G0M3   4 0.533333 -1.27278 0.943444
Q2FW87   2 0.266667 -1.27278 0.943444
Q2G211   0 0 -1.27278 0.943444
Q2FXR5   2 0.266667 -1.27278 0.943444
Q2FWR5   4 0.533333 -1.27278 0.943444
Q2FYD5   3 0.4 -1.27278 0.943444
Q2FY94   1 0.133333 -1.27278 0.943444
Q2G2W8   3 0.4 -1.27278 0.943444
Q2FZL9   5 0.666667 -1.27278 0.943444
Q2FYT9   0 0 -1.27278 0.943444
Q2FX44   3 0.4 -1.27278 0.943444
Q2FXB2   0 0 -1.27278 0.943444
Q2FVF6   1 0.133333 -1.27278 0.943444
Q2G2F6   2 0.266667 -1.27278 0.943444
Q2G2C3   3 0.4 -1.27278 0.943444
Q2FYA5   5 0.666667 -1.27278 0.943444
Q2FYB1   3 0.4 -1.27278 0.943444
Q2G011   2 0.266667 -1.27278 0.943444
Q2FV29   0 0 -1.27278 0.943444
Q2FVW1   2 0.266667 -1.27278 0.943444
Q2FYA4   3 0.4 -1.27278 0.943444
Q2FY26   2 0.266667 -1.27278 0.943444
Q2FXC1   3 0.4 -1.27278 0.943444
Q2G2T0   3 0.4 -1.27278 0.943444
Q2FY62   0 0 -1.27278 0.943444
Q2G2K4   2 0.266667 -1.27278 0.943444
Q2FW65   2 0.266667 -1.27278 0.943444
Q2FY05   6 0.8 -1.27278 0.943444
Q2FV96   3 0.4 -1.27278 0.943444
Q2G1S7   1 0.133333 -1.27278 0.943444
Q2FWS9   2 0.266667 -1.27278 0.943444
Q2G180   2 0.266667 -1.27278 0.943444
Q2G0L6   3 0.4 -1.27278 0.943444
Q2G189   2 0.266667 -1.27278 0.943444
Q2FYD9   0 0 -1.27278 0.943444
Q2FWM6   2 0.266667 -1.27278 0.943444
Q2FXA6   2 0.266667 -1.27278 0.943444
Q2G0U8   2 0.266667 -1.27278 0.943444
Q2FXD9   1 0.133333 -1.27278 0.943444
Q2FWF9   0 0 -1.27278 0.943444
Q2FXS3   3 0.4 -1.27278 0.943444
Q2FXX6   2 0.266667 -1.27278 0.943444
Q2FWU2   2 0.266667 -1.27278 0.943444
Q2FXD5   2 0.266667 -1.27278 0.943444
Q2FZK8   6 0.8 -1.27278 0.943444
Q2FV15   1 0.133333 -1.27278 0.943444
Q2FZZ5   4 0.533333 -1.27278 0.943444
Q2FW48   2 0.266667 -1.27278 0.943444
Q2FYB3   4 0.533333 -1.27278 0.943444
Q2FWT5   3 0.4 -1.27278 0.943444
Q2FVH4   0 0 -1.27278 0.943444
Q2FWP4   2 0.266667 -1.27278 0.943444
Q2FYX9   3 0.4 -1.27278 0.943444
Q2G1U7   2 0.266667 -1.27278 0.943444
Q2FXY6   2 0.266667 -1.27278 0.943444
Q2FYT1   1 0.133333 -1.27278 0.943444
Q2G244   3 0.4 -1.27278 0.943444
Q2FX30   0 0 -1.27278 0.943444
Q2FVZ3   2 0.266667 -1.27278 0.943444
Q2FWP5   6 0.8 -1.27278 0.943444
Q2FX41   3 0.4 -1.27278 0.943444
Q2G2R5   2 0.266667 -1.27278 0.943444
Q2G2S3   4 0.5 -1.27278 0.943444
Q2G004   2 0.25 -1.27278 0.943444
Q2FWV1   4 0.5 -1.27278 0.943444
Q2G003   3 0.375 -1.27278 0.943444
Q2FZV3   2 0.25 -1.27278 0.943444
Q2G026   3 0.375 -1.27278 0.943444
Q2FXG7   0 0 -1.27278 0.943444
Q2FYL8   2 0.25 -1.27278 0.943444
Q2FZB6   0 0 -1.27278 0.943444
Q2FZE4   3 0.375 -1.27278 0.943444
Q2FX11   2 0.25 -1.27278 0.943444
Q2G0Y3   2 0.25 -1.27278 0.943444
Q2FZW7   2 0.25 -1.27278 0.943444
Q2FX21   11 1.375 0.903563 0.161558
Q2G092   12 1.5 0.903563 0.161558
Q2FZB7   2 0.25 -1.27278 0.943444
Q2G0J9   11 1.375 0.903563 0.161558
Q2G1X2   2 0.25 -1.27278 0.943444
Q2FZD6   9 1.125 0.903563 0.161558
Q2FW67   4 0.5 -1.27278 0.943444
Q2G111   3 0.375 -1.27278 0.943444
Q2G2Y4   3 0.375 -1.27278 0.943444
Q2FY38   2 0.25 -1.27278 0.943444
Q2FWJ0   4 0.5 -1.27278 0.943444
Q2G2T5   5 0.625 -1.27278 0.943444
Q2FVG6   4 0.5 -1.27278 0.943444
Q2G1V8   5 0.625 -1.27278 0.943444
Q2G1L0   4 0.5 -1.27278 0.943444
Q2FXD6   3 0.375 -1.27278 0.943444
P0C948   2 0.25 -1.27278 0.943444
Q2G1M2   3 0.375 -1.27278 0.943444
Q2FVW8   2 0.25 -1.27278 0.943444
Q2FX24   2 0.25 -1.27278 0.943444
Q2FWS4   10 1.25 0.903563 0.161558
Q2FYQ3   3 0.375 -1.27278 0.943444
Q2G254   3 0.375 -1.27278 0.943444
Q2FWB4   2 0.25 -1.27278 0.943444
Q2FUP8   3 0.375 -1.27278 0.943444
Q2FZC2   2 0.25 -1.27278 0.943444
Q2FYE4   6 0.75 -1.27278 0.943444
Q2FWS2   3 0.375 -1.27278 0.943444
Q2FY03   2 0.25 -1.27278 0.943444
Q2FVS6   2 0.25 -1.27278 0.943444
Q2FXV2   0 0 -1.27278 0.943444
Q2G2L6   2 0.25 -1.27278 0.943444
Q2G2I5   2 0.25 -1.27278 0.943444
Q2FYA2   6 0.75 -1.27278 0.943444
Q2FWV7   2 0.25 -1.27278 0.943444
Q2FXE7   2 0.25 -1.27278 0.943444
Q2G0J6   3 0.375 -1.27278 0.943444
Q2FUU4   11 1.375 0.903563 0.161558
Q2FVJ4   2 0.25 -1.27278 0.943444
Q2FZM9   2 0.25 -1.27278 0.943444
Q2FZ51   4 0.5 -1.27278 0.943444
Q2FY22   6 0.75 -1.27278 0.943444
Q2G2Q1   3 0.375 -1.27278 0.943444
Q2G109   4 0.5 -1.27278 0.943444
Q2G1D6   4 0.5 -1.27278 0.943444
Q2FVC9   0 0 -1.27278 0.943444
Q2G2R6   11 1.375 0.903563 0.161558
Q2FZ85   4 0.5 -1.27278 0.943444
Q2FVK4   7 0.875 -1.27278 0.943444
Q2G1V9   3 0.375 -1.27278 0.943444
Q2G2H6   2 0.25 -1.27278 0.943444
Q2FWS6   9 1.125 0.903563 0.161558
Q2FZW4   4 0.5 -1.27278 0.943444
Q2G1M3   3 0.375 -1.27278 0.943444
Q2G1M0   9 1.125 0.903563 0.161558
Q2G1Y9   5 0.625 -1.27278 0.943444
Q2FX45   5 0.625 -1.27278 0.943444
Q2FWP8   2 0.25 -1.27278 0.943444
Q2FYP4   3 0.375 -1.27278 0.943444
Q2FYL1   3 0.375 -1.27278 0.943444
Q2G1L4   4 0.5 -1.27278 0.943444
Q2FUQ7   5 0.625 -1.27278 0.943444
Q2G247   2 0.25 -1.27278 0.943444
Q2FVV0   3 0.375 -1.27278 0.943444
Q2FYU6   5 0.625 -1.27278 0.943444
Q2G2N6   2 0.25 -1.27278 0.943444
Q2FXC9   2 0.25 -1.27278 0.943444
Q2FX42   4 0.5 -1.27278 0.943444
Q2FX26   8 1 0.903563 0.161558
Q2FWF3   2 0.25 -1.27278 0.943444
Q2FZY1   2 0.25 -1.27278 0.943444
Q2FW15   7 0.823529 -1.27278 0.943444
P0A0G2   9 1.05882 0.903563 0.161558
Q2G2G5   6 0.705882 -1.27278 0.943444
Q2FY39   2 0.235294 -1.27278 0.943444
Q2G0B5   1 0.117647 -1.27278 0.943444
Q2FZI1   11 1.29412 0.903563 0.161558
Q2FUQ6   3 0.352941 -1.27278 0.943444
Q2FVR5   4 0.470588 -1.27278 0.943444
Q2G2W6   5 0.588235 -1.27278 0.943444
Q2FZR8   4 0.470588 -1.27278 0.943444
Q2FVY8   9 1.05882 0.903563 0.161558
Q2FZ60   10 1.17647 0.903563 0.161558
Q2FV82   3 0.352941 -1.27278 0.943444
Q2FX23   3 0.352941 -1.27278 0.943444
Q2G1G3   2 0.235294 -1.27278 0.943444
P68805   6 0.705882 -1.27278 0.943444
Q2FVL0   13 1.52941 0.903563 0.161558
Q2G2J0   7 0.823529 -1.27278 0.943444
Q2FZF1   7 0.823529 -1.27278 0.943444
Q2FXU9   6 0.705882 -1.27278 0.943444
Q2G1A2   12 1.41176 0.903563 0.161558
Q2G1C3   4 0.470588 -1.27278 0.943444
Q2G1D4   2 0.235294 -1.27278 0.943444
Q2G0A8   2 0.235294 -1.27278 0.943444
Q2FVC7   2 0.235294 -1.27278 0.943444
Q2G133   6 0.705882 -1.27278 0.943444
Q2FY86   11 1.29412 0.903563 0.161558
Q2FX92   14 1.64706 0.903563 0.161558
Q2FW47   2 0.235294 -1.27278 0.943444
Q2G1T9   2 0.235294 -1.27278 0.943444
Q2FVU8   1 0.117647 -1.27278 0.943444
Q2FVD7   10 1.17647 0.903563 0.161558
Q2FX55   5 0.588235 -1.27278 0.943444
Q2FVD3   7 0.823529 -1.27278 0.943444
Q2G2B5   2 0.235294 -1.27278 0.943444
Q2FWV6   3 0.352941 -1.27278 0.943444
Q2FW29   6 0.705882 -1.27278 0.943444
Q2G0W6   0 0 -1.27278 0.943444
Q2FVD2   3 0.352941 -1.27278 0.943444
Q2FWR8   6 0.705882 -1.27278 0.943444
Q2FXA0   5 0.588235 -1.27278 0.943444
Q2FZB4   4 0.470588 -1.27278 0.943444
Q2FX37   6 0.705882 -1.27278 0.943444
Q2FX13   2 0.235294 -1.27278 0.943444
Q2FWD8   3 0.352941 -1.27278 0.943444
Q2G108   5 0.588235 -1.27278 0.943444
Q2G2V4   7 0.823529 -1.27278 0.943444
Q2FZW2   11 1.29412 0.903563 0.161558
Q2FYY4   3 0.352941 -1.27278 0.943444
Q2FYB8   2 0.235294 -1.27278 0.943444
Q2FWC2   4 0.470588 -1.27278 0.943444
Q2FYE8   9 1.05882 0.903563 0.161558
Q2FXK5   5 0.588235 -1.27278 0.943444
Q2FWT0   7 0.823529 -1.27278 0.943444
Q2FW19   6 0.705882 -1.27278 0.943444
Q2G100   5 0.588235 -1.27278 0.943444
Q2FYY3   3 0.352941 -1.27278 0.943444
Q2FZ01   5 0.588235 -1.27278 0.943444
Q2FYY1   3 0.352941 -1.27278 0.943444
Q2G103   8 0.941176 -1.27278 0.943444
Q2FV12   3 0.352941 -1.27278 0.943444
Q2FWQ1   7 0.823529 -1.27278 0.943444
Q2FYY5   3 0.352941 -1.27278 0.943444
Q2G207   4 0.470588 -1.27278 0.943444
Q2G1Y8   19 2.23529 3.07991 0.0107511
Q2FWZ8   4 0.470588 -1.27278 0.943444
Q2G0Z8   3 0.352941 -1.27278 0.943444
Q2G2F7   1 0.117647 -1.27278 0.943444
Q2FYH9   2 0.235294 -1.27278 0.943444
Q2FWB7   2 0.235294 -1.27278 0.943444
Q2FYN2   7 0.777778 -1.27278 0.943444
Q2FVQ6   4 0.444444 -1.27278 0.943444
Q2FWX3   6 0.666667 -1.27278 0.943444
Q2G187   4 0.444444 -1.27278 0.943444
Q2FW05   4 0.444444 -1.27278 0.943444
Q2FYC3   8 0.888889 -1.27278 0.943444
Q2FZJ2   11 1.22222 0.903563 0.161558
Q2G0D6   3 0.333333 -1.27278 0.943444
Q2FWP7   4 0.444444 -1.27278 0.943444
Q2FX31   16 1.77778 0.903563 0.161558
Q2FVZ6   2 0.222222 -1.27278 0.943444
Q2G2A2   11 1.22222 0.903563 0.161558
Q2FWQ8   6 0.666667 -1.27278 0.943444
Q2FVM9   5 0.555556 -1.27278 0.943444
Q2FYD1   12 1.33333 0.903563 0.161558
Q2FYN3   4 0.444444 -1.27278 0.943444
Q2FYI3   4 0.444444 -1.27278 0.943444
Q2G022   9 1 0.903563 0.161558
Q2G1Q3   3 0.333333 -1.27278 0.943444
Q2FX58   4 0.444444 -1.27278 0.943444
Q2G2V1   9 1 0.903563 0.161558
Q2FVV5   4 0.444444 -1.27278 0.943444
Q2FZC0   9 1 0.903563 0.161558
Q2FV63   17 1.88889 0.903563 0.161558
Q2FWG9   5 0.555556 -1.27278 0.943444
Q2FZA5   3 0.333333 -1.27278 0.943444
Q2FX60   12 1.33333 0.903563 0.161558
Q2G2I8   10 1.11111 0.903563 0.161558
Q2G2Y5   12 1.33333 0.903563 0.161558
Q2G2Y2   4 0.444444 -1.27278 0.943444
Q2FWA6   9 1 0.903563 0.161558
Q2FWL8   16 1.77778 0.903563 0.161558
Q2FY95   10 1.11111 0.903563 0.161558
Q2FYC5   11 1.22222 0.903563 0.161558
Q2FV43   3 0.333333 -1.27278 0.943444
Q2FVU0   12 1.33333 0.903563 0.161558
Q2FZG5   5 0.555556 -1.27278 0.943444
Q2G2H9   6 0.666667 -1.27278 0.943444
Q2G1D1   7 0.777778 -1.27278 0.943444
Q2FWU7   7 0.777778 -1.27278 0.943444
P60647   3 0.333333 -1.27278 0.943444
Q2FUR7   4 0.444444 -1.27278 0.943444
Q2FWQ2   11 1.22222 0.903563 0.161558
Q2G2M4   5 0.555556 -1.27278 0.943444
Q2G104   4 0.444444 -1.27278 0.943444
Q2FX76   2 0.222222 -1.27278 0.943444
Q2G2Q4   11 1.22222 0.903563 0.161558
Q2FXQ1   3 0.333333 -1.27278 0.943444
Q2FX80   3 0.333333 -1.27278 0.943444
Q2FZN6   6 0.666667 -1.27278 0.943444
Q2G009   5 0.555556 -1.27278 0.943444
Q2G021   5 0.555556 -1.27278 0.943444
Q2FWH0   16 1.77778 0.903563 0.161558
Q2FXQ0   9 1 0.903563 0.161558
Q2FX64   4 0.444444 -1.27278 0.943444
Q2FY98   3 0.333333 -1.27278 0.943444
Q2FWK5   18 2 3.07991 0.0107511
Q2FYK1   3 0.333333 -1.27278 0.943444
Q2FXF0   5 0.555556 -1.27278 0.943444
Q2FY70   9 1 0.903563 0.161558
Q2G114   7 0.777778 -1.27278 0.943444
Q2FX38   3 0.333333 -1.27278 0.943444
Q2FUP9   4 0.444444 -1.27278 0.943444
Q2FVV3   7 0.777778 -1.27278 0.943444
Q2G113   15 1.66667 0.903563 0.161558
Q2FWB2   12 1.33333 0.903563 0.161558
Q2FWT6   3 0.333333 -1.27278 0.943444
Q2FW28   11 1.22222 0.903563 0.161558
Q2FUQ9   5 0.555556 -1.27278 0.943444
Q2FY00   6 0.666667 -1.27278 0.943444
Q2G040   2 0.222222 -1.27278 0.943444
Q2FX35   9 1 0.903563 0.161558
Q2FYW9   8 0.842105 -1.27278 0.943444
Q2G2N8   9 0.947368 -1.27278 0.943444
Q2G1V7   11 1.15789 0.903563 0.161558
Q2G0C3   9 0.947368 -1.27278 0.943444
Q2FVW0   5 0.526316 -1.27278 0.943444
Q2FUS4   11 1.15789 0.903563 0.161558
Q2FVP6   2 0.210526 -1.27278 0.943444
Q2FZK1   4 0.421053 -1.27278 0.943444
Q2FXY2   23 2.42105 3.07991 0.0107511
Q2FYX3   17 1.78947 0.903563 0.161558
Q2FZ86   15 1.57895 0.903563 0.161558
Q2FUV7   3 0.315789 -1.27278 0.943444
Q2FX70   12 1.26316 0.903563 0.161558
Q2G1Y1   4 0.421053 -1.27278 0.943444
Q2FVT9   6 0.631579 -1.27278 0.943444
Q2G2K3   10 1.05263 0.903563 0.161558
P72358   5 0.526316 -1.27278 0.943444
Q2G192   5 0.526316 -1.27278 0.943444
Q2FYX6   14 1.47368 0.903563 0.161558
Q2FXW0   4 0.421053 -1.27278 0.943444
Q2G202   4 0.421053 -1.27278 0.943444
Q2FYW7   5 0.526316 -1.27278 0.943444
Q2G2M0   10 1.05263 0.903563 0.161558
Q2FXT7   7 0.736842 -1.27278 0.943444
Q2FX59   9 0.947368 -1.27278 0.943444
Q2G0X2   9 0.947368 -1.27278 0.943444
Q2FWR6   16 1.68421 0.903563 0.161558
Q2FW22   19 2 3.07991 0.0107511
Q2FZH4   16 1.68421 0.903563 0.161558
Q2FYZ1   8 0.842105 -1.27278 0.943444
Q2G2W7   12 1.26316 0.903563 0.161558
Q2G2I4   13 1.36842 0.903563 0.161558
Q2FZP5   18 1.89474 0.903563 0.161558
Q2FWQ7   16 1.68421 0.903563 0.161558
Q2G1W9   12 1.26316 0.903563 0.161558
Q2FWF7   10 1.05263 0.903563 0.161558
Q2FYM9   18 1.89474 0.903563 0.161558
Q2FXV0   9 0.947368 -1.27278 0.943444
Q2FWW2   9 0.947368 -1.27278 0.943444
Q2FVS2   6 0.631579 -1.27278 0.943444
Q2G007   10 1.05263 0.903563 0.161558
Q2FYA7   20 2.10526 3.07991 0.0107511
Q2G0K0   15 1.57895 0.903563 0.161558
Q2FXS9   18 1.89474 0.903563 0.161558
Q2G249   21 2.21053 3.07991 0.0107511
Q2G008   14 1.47368 0.903563 0.161558
Q2FZD5   3 0.315789 -1.27278 0.943444
Q2FZG0   5 0.526316 -1.27278 0.943444
Q2FX28   17 1.78947 0.903563 0.161558
Q2FXI4   16 1.68421 0.903563 0.161558
Q2G176   7 0.736842 -1.27278 0.943444
Q2G116   8 0.842105 -1.27278 0.943444
Q2FXF2   4 0.421053 -1.27278 0.943444
Q2G260   11 1.15789 0.903563 0.161558
Q2G213   9 0.947368 -1.27278 0.943444
Q2G173   8 0.842105 -1.27278 0.943444
Q2FV71   10 1.05263 0.903563 0.161558
Q2FWY8   10 1.05263 0.903563 0.161558
Q2FWN3   11 1.15789 0.903563 0.161558
Q2FYD4   11 1.15789 0.903563 0.161558
Q2FVQ2   14 1.47368 0.903563 0.161558
Q2FVK0   13 1.36842 0.903563 0.161558
Q2G285   9 0.947368 -1.27278 0.943444
Q2FZH6   21 2.21053 3.07991 0.0107511
Q2FZX1   4 0.421053 -1.27278 0.943444
Q2FZ83   2 0.210526 -1.27278 0.943444
Q2G0S9   10 1.05263 0.903563 0.161558
Q2FZH7   6 0.631579 -1.27278 0.943444
Q2FZT3   13 1.36842 0.903563 0.161558
Q2FX57   16 1.6 0.903563 0.161558
Q2G0B9   13 1.3 0.903563 0.161558
Q2FY28   15 1.5 0.903563 0.161558
Q2G0R5   17 1.7 0.903563 0.161558
Q2FZG8   7 0.7 -1.27278 0.943444
Q2G1X1   18 1.8 0.903563 0.161558
Q2FX93   4 0.4 -1.27278 0.943444
Q2FYU5   9 0.9 -1.27278 0.943444
Q2FWR9   12 1.2 0.903563 0.161558
Q2FWS0   23 2.3 3.07991 0.0107511
Q2G0P4   5 0.5 -1.27278 0.943444
Q2FX50   12 1.2 0.903563 0.161558
Q2FZV0   16 1.6 0.903563 0.161558
Q2G0S5   18 1.8 0.903563 0.161558
Q2FY25   5 0.5 -1.27278 0.943444
Q2FXG6   7 0.7 -1.27278 0.943444
Q2FZJ7   18 1.8 0.903563 0.161558
Q2G0U7   13 1.3 0.903563 0.161558
Q2FZV2   15 1.5 0.903563 0.161558
Q2FWT8   19 1.9 0.903563 0.161558
Q2G0D1   10 1 0.903563 0.161558
Q2FVW5   14 1.4 0.903563 0.161558
Q2FY97   14 1.4 0.903563 0.161558
Q2FXF3   13 1.3 0.903563 0.161558
Q2G063   4 0.4 -1.27278 0.943444
Q2G0U5   7 0.7 -1.27278 0.943444
Q2G2B1   14 1.4 0.903563 0.161558
Q2FVE3   6 0.6 -1.27278 0.943444
Q2FZW1   22 2.2 3.07991 0.0107511
Q2FYK2   21 2.1 3.07991 0.0107511
Q2FXW2   10 1 0.903563 0.161558
Q9F0R1   13 1.3 0.903563 0.161558
Q2FZG3   11 1.1 0.903563 0.161558
Q2G2K0   23 2.3 3.07991 0.0107511
Q2FVN4   16 1.6 0.903563 0.161558
Q2FYV0   16 1.6 0.903563 0.161558
Q2G0A5   4 0.4 -1.27278 0.943444
Q2FZ03   17 1.7 0.903563 0.161558
Q2G1I8   11 1.1 0.903563 0.161558
Q2FYX8   16 1.6 0.903563 0.161558
Q2FV18   5 0.5 -1.27278 0.943444
Q2FYI7   10 1 0.903563 0.161558
Q2G0K1   17 1.7 0.903563 0.161558
Q2G2U9   13 1.3 0.903563 0.161558
Q2FW31   15 1.5 0.903563 0.161558
Q2FVB5   10 1 0.903563 0.161558
Q2FVI8   3 0.3 -1.27278 0.943444
Q2FZT0   21 2.1 3.07991 0.0107511
P48860   21 2.1 3.07991 0.0107511
Q2FYC1   17 1.7 0.903563 0.161558
Q2G286   15 1.5 0.903563 0.161558
Q2FXD3   16 1.6 0.903563 0.161558
Q2G027   5 0.5 -1.27278 0.943444
Q2G0T4   12 1.2 0.903563 0.161558
Q2FZJ5   13 1.3 0.903563 0.161558
Q2FW10   4 0.4 -1.27278 0.943444
Q2FY91   10 1 0.903563 0.161558
Q2FVP0   15 1.5 0.903563 0.161558
P60070   15 1.5 0.903563 0.161558
Q2FWU1   14 1.4 0.903563 0.161558
Q2FYA3   5 0.5 -1.27278 0.943444
Q2G0V8   5 0.5 -1.27278 0.943444
Q2G0Z2   11 1.1 0.903563 0.161558
Q2FZ47   4 0.4 -1.27278 0.943444
Q2G0V9   5 0.5 -1.27278 0.943444
Q2FZE2   19 1.9 0.903563 0.161558
Q2FWB0   12 1.2 0.903563 0.161558
Q2G1J1   7 0.7 -1.27278 0.943444
Q2FYQ1   4 0.4 -1.27278 0.943444
Q2FZ45   13 1.3 0.903563 0.161558
Q2FYW5   15 1.5 0.903563 0.161558
Q2G1A0   7 0.7 -1.27278 0.943444
Q2FZB9   5 0.5 -1.27278 0.943444
Q2FZX2   16 1.6 0.903563 0.161558
Q2FZY4   17 1.7 0.903563 0.161558
Q2FW56   7 0.7 -1.27278 0.943444
P0A0G6   14 1.4 0.903563 0.161558
Q2FW80   6 0.6 -1.27278 0.943444
Q2G2S4   9 0.9 -1.27278 0.943444
Q2G2H0   11 1.1 0.903563 0.161558
Q2G2E1   4 0.4 -1.27278 0.943444
Q2G0I5   19 1.9 0.903563 0.161558
Q2FWW6   14 1.4 0.903563 0.161558
Q2G112   10 1 0.903563 0.161558
Q2G214   15 1.5 0.903563 0.161558
Q2FYG2   16 1.6 0.903563 0.161558
Q2G0J5   3 0.3 -1.27278 0.943444
Q2FX27   14 1.4 0.903563 0.161558
Q2FWV5   14 1.4 0.903563 0.161558
Q2FX40   22 2.2 3.07991 0.0107511
Q2FZM5   4 0.4 -1.27278 0.943444
Q2FXH8   4 0.4 -1.27278 0.943444
Q2FWS5   6 0.6 -1.27278 0.943444
Q2FW13   20 1.90476 0.903563 0.161558
Q2FY93   13 1.2381 0.903563 0.161558
Q2FZM8   27 2.57143 3.07991 0.0107511
Q2FZV4   17 1.61905 0.903563 0.161558
Q2FVD4   15 1.42857 0.903563 0.161558
Q2G0J3   4 0.380952 -1.27278 0.943444
Q2FX61   20 1.90476 0.903563 0.161558
Q2FVD6   12 1.14286 0.903563 0.161558
Q2FYY7   15 1.42857 0.903563 0.161558
Q2G0W0   21 2 3.07991 0.0107511
Q2FXF7   11 1.04762 0.903563 0.161558
Q2G191   8 0.761905 -1.27278 0.943444
Q2FYT5   11 1.04762 0.903563 0.161558
Q2G1P0   11 1.04762 0.903563 0.161558
Q2FVF8   14 1.33333 0.903563 0.161558
Q2G0Y1   5 0.47619 -1.27278 0.943444
Q2FZD2   21 2 3.07991 0.0107511
Q2FZ59   16 1.52381 0.903563 0.161558
Q2G2G1   7 0.666667 -1.27278 0.943444
Q2G0F9   17 1.61905 0.903563 0.161558
Q2G1J2   18 1.71429 0.903563 0.161558
Q2G0Q6   17 1.61905 0.903563 0.161558
Q2FYX0   22 2.09524 3.07991 0.0107511
Q2FZU8   11 1.04762 0.903563 0.161558
Q2G267   9 0.857143 -1.27278 0.943444
Q2G174   13 1.2381 0.903563 0.161558
Q2FWC3   20 1.90476 0.903563 0.161558
Q2FVN6   8 0.761905 -1.27278 0.943444
Q2G2D1   20 1.90476 0.903563 0.161558
Q2FZK9   16 1.52381 0.903563 0.161558
Q2G2C9   16 1.52381 0.903563 0.161558
Q2G2V8   12 1.14286 0.903563 0.161558
Q2FVL6   19 1.80952 0.903563 0.161558
Q2FY45   7 0.666667 -1.27278 0.943444
Q2G2R7   12 1.14286 0.903563 0.161558
Q2FWD5   12 1.14286 0.903563 0.161558
Q2FWT3   9 0.857143 -1.27278 0.943444
Q2FY92   17 1.61905 0.903563 0.161558
Q2FZM2   10 0.952381 -1.27278 0.943444
Q2G2F0   23 2.19048 3.07991 0.0107511
Q2FW30   16 1.52381 0.903563 0.161558
Q2FZV9   20 1.90476 0.903563 0.161558
Q2FVA6   16 1.52381 0.903563 0.161558
Q2G229   17 1.61905 0.903563 0.161558
Q2FZZ3   18 1.71429 0.903563 0.161558
Q2G2F4   5 0.47619 -1.27278 0.943444
Q2FVA7   12 1.14286 0.903563 0.161558
Q2G0R3   14 1.33333 0.903563 0.161558
Q2G1R1   15 1.42857 0.903563 0.161558
Q2FZ79   17 1.61905 0.903563 0.161558
Q2FZ12   7 0.666667 -1.27278 0.943444
Q2FX39   12 1.14286 0.903563 0.161558
Q2G186   14 1.33333 0.903563 0.161558
Q2FXE5   5 0.47619 -1.27278 0.943444
Q2G0A1   12 1.14286 0.903563 0.161558
Q2G0E7   7 0.666667 -1.27278 0.943444
Q2G2V7   6 0.571429 -1.27278 0.943444
Q2FYA6   17 1.61905 0.903563 0.161558
Q2G276   15 1.42857 0.903563 0.161558
Q2G070   15 1.42857 0.903563 0.161558
Q2FVZ1   12 1.14286 0.903563 0.161558
Q2FW84   14 1.33333 0.903563 0.161558
Q2FVY9   14 1.33333 0.903563 0.161558
Q2FVD9   13 1.2381 0.903563 0.161558
Q2G1T2   15 1.42857 0.903563 0.161558
Q2G0I3   10 0.952381 -1.27278 0.943444
Q2G0E8   18 1.71429 0.903563 0.161558
Q2FW08   18 1.71429 0.903563 0.161558
Q2FVD8   12 1.14286 0.903563 0.161558
Q2FXF5   14 1.33333 0.903563 0.161558
Q2FXW1   24 2.28571 3.07991 0.0107511
Q2FW79   14 1.33333 0.903563 0.161558
Q2G2G0   15 1.42857 0.903563 0.161558
P48940   10 0.952381 -1.27278 0.943444
Q2FYL6   6 0.571429 -1.27278 0.943444
Q2FZV8   17 1.61905 0.903563 0.161558
Q2FYM5   15 1.42857 0.903563 0.161558
Q2G2B6   17 1.61905 0.903563 0.161558
Q2G1L2   9 0.857143 -1.27278 0.943444
Q2G1V5   6 0.571429 -1.27278 0.943444
Q2FXT0   11 1.04762 0.903563 0.161558
Q2FY02   19 1.80952 0.903563 0.161558
Q2FWQ4   5 0.47619 -1.27278 0.943444
Q2FYG4   9 0.857143 -1.27278 0.943444
Q2FW11   19 1.80952 0.903563 0.161558
Q2G257   19 1.72727 0.903563 0.161558
Q2FWJ6   27 2.45455 3.07991 0.0107511
Q2FXS8   14 1.27273 0.903563 0.161558
Q2FX12   18 1.63636 0.903563 0.161558
Q2FYF1   13 1.18182 0.903563 0.161558
Q2G2E8   13 1.18182 0.903563 0.161558
Q2FXE6   7 0.636364 -1.27278 0.943444
Q2G2C0   4 0.363636 -1.27278 0.943444
Q2G1V6   8 0.727273 -1.27278 0.943444
Q2FWZ4   29 2.63636 3.07991 0.0107511
Q2G2V0   8 0.727273 -1.27278 0.943444
Q9ZAH6   29 2.63636 3.07991 0.0107511
Q2FVU2   30 2.72727 3.07991 0.0107511
Q2FWI8   12 1.09091 0.903563 0.161558
P0A0H0   13 1.18182 0.903563 0.161558
Q2G0C1   22 2 3.07991 0.0107511
Q2FXH3   10 0.909091 -1.27278 0.943444
Q2FXI6   20 1.81818 0.903563 0.161558
Q2G1X5   19 1.72727 0.903563 0.161558
Q2FV08   18 1.63636 0.903563 0.161558
Q2FWT7   13 1.18182 0.903563 0.161558
Q2G210   14 1.27273 0.903563 0.161558
Q2FW66   13 1.18182 0.903563 0.161558
Q2FWD0   14 1.27273 0.903563 0.161558
Q2FUQ1   23 2.09091 3.07991 0.0107511
Q2FVI6   7 0.636364 -1.27278 0.943444
Q2FWM7   8 0.727273 -1.27278 0.943444
Q2FVN2   21 1.90909 0.903563 0.161558
Q2FWR2   20 1.81818 0.903563 0.161558
Q2FYH4   7 0.636364 -1.27278 0.943444
Q2FYM8   4 0.363636 -1.27278 0.943444
Q9RFJ6   12 1.09091 0.903563 0.161558
Q2FZ42   10 0.909091 -1.27278 0.943444
Q2FVX9   27 2.45455 3.07991 0.0107511
Q2G066   19 1.72727 0.903563 0.161558
Q2FVM3   10 0.909091 -1.27278 0.943444
Q2FWT1   13 1.18182 0.903563 0.161558
Q2FZB8   10 0.909091 -1.27278 0.943444
Q2FUQ8   6 0.545455 -1.27278 0.943444
Q2G2I7   18 1.63636 0.903563 0.161558
Q2FVF7   10 0.909091 -1.27278 0.943444
Q2FV52   14 1.27273 0.903563 0.161558
Q2FWE3   14 1.27273 0.903563 0.161558
Q2G144   12 1.09091 0.903563 0.161558
Q2FXZ1   18 1.63636 0.903563 0.161558
Q2FX34   14 1.27273 0.903563 0.161558
Q2FWV4   12 1.09091 0.903563 0.161558
Q2FZ11   14 1.27273 0.903563 0.161558
Q2G141   9 0.818182 -1.27278 0.943444
Q2FWF5   16 1.45455 0.903563 0.161558
Q2FV34   18 1.63636 0.903563 0.161558
Q2FWQ0   23 2.09091 3.07991 0.0107511
Q2FV88   20 1.81818 0.903563 0.161558
Q2G2P0   20 1.81818 0.903563 0.161558
Q2FYW8   19 1.72727 0.903563 0.161558
Q2G1W1   20 1.81818 0.903563 0.161558
Q2FVC2   21 1.90909 0.903563 0.161558
Q2G0D3   6 0.545455 -1.27278 0.943444
Q2FV89   17 1.54545 0.903563 0.161558
Q2G1U2   24 2.18182 3.07991 0.0107511
Q2FX32   10 0.909091 -1.27278 0.943444
Q2FXS7   17 1.54545 0.903563 0.161558
Q2FVX1   8 0.727273 -1.27278 0.943444
Q2FVE0   9 0.818182 -1.27278 0.943444
Q2G270   13 1.18182 0.903563 0.161558
Q9EYW6   12 1.09091 0.903563 0.161558
Q2FVB8   9 0.818182 -1.27278 0.943444
Q2FZT9   8 0.727273 -1.27278 0.943444
Q2G298   27 2.45455 3.07991 0.0107511
Q2FX49   14 1.27273 0.903563 0.161558
Q2G0Z0   18 1.63636 0.903563 0.161558
Q2FW39   21 1.90909 0.903563 0.161558
Q2G252   16 1.45455 0.903563 0.161558
Q2G0A3   17 1.54545 0.903563 0.161558
Q2FYJ7   29 2.63636 3.07991 0.0107511
Q2FWT2   13 1.18182 0.903563 0.161558
Q2FWQ5   16 1.45455 0.903563 0.161558
Q2G2J7   11 1 0.903563 0.161558
Q2FY75   7 0.636364 -1.27278 0.943444
Q2G106   19 1.72727 0.903563 0.161558
Q2FVY3   21 1.90909 0.903563 0.161558
Q2FVP9   20 1.81818 0.903563 0.161558
Q2FW42   18 1.63636 0.903563 0.161558
Q2FUV9   23 2.09091 3.07991 0.0107511
Q2FVR7   17 1.54545 0.903563 0.161558
Q2FZN1   16 1.45455 0.903563 0.161558
Q2G2Q7   26 2.26087 3.07991 0.0107511
Q2G150   25 2.17391 3.07991 0.0107511
Q2G081   26 2.26087 3.07991 0.0107511
Q2FV45   29 2.52174 3.07991 0.0107511
Q2FX02   21 1.82609 0.903563 0.161558
P0A0Q4   16 1.3913 0.903563 0.161558
Q2G0L9   32 2.78261 3.07991 0.0107511
Q2FY04   22 1.91304 0.903563 0.161558
Q2FV48   7 0.608696 -1.27278 0.943444
Q2FW64   18 1.56522 0.903563 0.161558
Q2FX63   18 1.56522 0.903563 0.161558
Q2G1T3   26 2.26087 3.07991 0.0107511
Q2G0K9   19 1.65217 0.903563 0.161558
Q2FZ00   15 1.30435 0.903563 0.161558
Q2FVL9   17 1.47826 0.903563 0.161558
Q2FW33   23 2 3.07991 0.0107511
Q2FWT9   19 1.65217 0.903563 0.161558
Q2FZF7   16 1.3913 0.903563 0.161558
Q2FWL1   30 2.6087 3.07991 0.0107511
Q2FYS7   19 1.65217 0.903563 0.161558
Q2FZX3   20 1.73913 0.903563 0.161558
Q2FXR0   7 0.608696 -1.27278 0.943444
Q2G2I9   21 1.82609 0.903563 0.161558
Q2FWN1   5 0.434783 -1.27278 0.943444
Q2G297   8 0.695652 -1.27278 0.943444
Q2FVA0   8 0.695652 -1.27278 0.943444
Q2FXX0   23 2 3.07991 0.0107511
Q2G2P4   17 1.47826 0.903563 0.161558
Q2G0P8   20 1.73913 0.903563 0.161558
Q2FVN3   11 0.956522 -1.27278 0.943444
Q2FXK7   35 3.04348 5.25625 0.000662855
Q2FZF8   17 1.47826 0.903563 0.161558
Q2FWR0   15 1.30435 0.903563 0.161558
Q2FXL2   8 0.695652 -1.27278 0.943444
Q2FWA9   16 1.3913 0.903563 0.161558
Q2G282   24 2.08696 3.07991 0.0107511
Q9RQQ0   6 0.521739 -1.27278 0.943444
Q2FXD7   21 1.82609 0.903563 0.161558
Q2FUY4   13 1.13043 0.903563 0.161558
Q2G2W4   5 0.434783 -1.27278 0.943444
Q2FZF5   24 2.08696 3.07991 0.0107511
Q2FY42   15 1.30435 0.903563 0.161558
Q2FUS3   14 1.21739 0.903563 0.161558
Q2G2E7   5 0.434783 -1.27278 0.943444
Q2G0S6   28 2.43478 3.07991 0.0107511
Q2G0C2   12 1.04348 0.903563 0.161558
Q2FWF8   15 1.30435 0.903563 0.161558
Q2G000   20 1.73913 0.903563 0.161558
Q2FWX2   35 3.04348 5.25625 0.000662855
Q2FZS2   20 1.73913 0.903563 0.161558
Q2FW16   20 1.73913 0.903563 0.161558
Q2FZI2   6 0.521739 -1.27278 0.943444
Q2G1Q5   10 0.869565 -1.27278 0.943444
Q2G1A5   25 2.17391 3.07991 0.0107511
Q2G0P7   12 1.04348 0.903563 0.161558
Q2FWV3   18 1.56522 0.903563 0.161558
Q2FW51   18 1.56522 0.903563 0.161558
Q2FVI4   28 2.43478 3.07991 0.0107511
Q2FVN7   17 1.47826 0.903563 0.161558
Q2FWP9   16 1.3913 0.903563 0.161558
Q2FXT2   24 2.08696 3.07991 0.0107511
P0A0F4   25 2.17391 3.07991 0.0107511
Q2G126   36 3.13043 5.25625 0.000662855
Q2FW82   5 0.434783 -1.27278 0.943444
Q2FY44   21 1.82609 0.903563 0.161558
Q2G0N9   21 1.82609 0.903563 0.161558
Q2G0Z9   5 0.434783 -1.27278 0.943444
Q2FV81   20 1.73913 0.903563 0.161558
Q2FYC4   16 1.3913 0.903563 0.161558
Q2G178   28 2.43478 3.07991 0.0107511
Q2G079   17 1.47826 0.903563 0.161558
Q2G2B7   24 2.08696 3.07991 0.0107511
Q2FVF5   29 2.52174 3.07991 0.0107511
Q2G2W2   20 1.73913 0.903563 0.161558
Q2G1I2   22 1.91304 0.903563 0.161558
Q2G245   6 0.521739 -1.27278 0.943444
Q2G1H7   14 1.16667 0.903563 0.161558
Q2FWF1   26 2.16667 3.07991 0.0107511
Q2FZZ9   20 1.66667 0.903563 0.161558
Q2G1W3   40 3.33333 5.25625 0.000662855
Q2G204   25 2.08333 3.07991 0.0107511
Q2G1H1   15 1.25 0.903563 0.161558
Q2FXK3   31 2.58333 3.07991 0.0107511
Q2G2H8   21 1.75 0.903563 0.161558
Q2FZP9   34 2.83333 3.07991 0.0107511
Q2FWI2   25 2.08333 3.07991 0.0107511
Q2FYZ6   9 0.75 -1.27278 0.943444
Q2FXS1   10 0.833333 -1.27278 0.943444
Q2G200   23 1.91667 0.903563 0.161558
Q2G2L5   7 0.583333 -1.27278 0.943444
Q2FY73   31 2.58333 3.07991 0.0107511
Q2G177   7 0.583333 -1.27278 0.943444
Q2G2F9   10 0.833333 -1.27278 0.943444
Q2FV27   26 2.16667 3.07991 0.0107511
Q2FZ56   27 2.25 3.07991 0.0107511
Q2FVF3   9 0.75 -1.27278 0.943444
Q2G0B6   19 1.58333 0.903563 0.161558
Q2G2S5   24 2 3.07991 0.0107511
Q2FW68   19 1.58333 0.903563 0.161558
Q2FWX7   12 1 0.903563 0.161558
Q2FWB6   19 1.58333 0.903563 0.161558
Q2FXA9   31 2.58333 3.07991 0.0107511
Q2FXP3   17 1.41667 0.903563 0.161558
Q2FUX5   29 2.41667 3.07991 0.0107511
Q2FZZ4   16 1.33333 0.903563 0.161558
Q2FX98   20 1.66667 0.903563 0.161558
Q2FV23   21 1.75 0.903563 0.161558
Q2FUR1   12 1 0.903563 0.161558
Q2FY49   21 1.75 0.903563 0.161558
Q2G017   26 2.16667 3.07991 0.0107511
Q2G2K9   18 1.5 0.903563 0.161558
Q2G2N9   21 1.75 0.903563 0.161558
Q2G0E9   7 0.583333 -1.27278 0.943444
Q2FY19   22 1.83333 0.903563 0.161558
Q2G1E3   11 0.916667 -1.27278 0.943444
Q2FW17   23 1.91667 0.903563 0.161558
Q2FWK9   27 2.25 3.07991 0.0107511
Q2G2Q6   26 2.16667 3.07991 0.0107511
Q2G2Q5   27 2.25 3.07991 0.0107511
Q2G1U9   32 2.66667 3.07991 0.0107511
Q2G299   12 1 0.903563 0.161558
Q2FX75   16 1.33333 0.903563 0.161558
Q2G058   40 3.33333 5.25625 0.000662855
Q2G0E3   14 1.16667 0.903563 0.161558
Q2FYK0   17 1.41667 0.903563 0.161558
Q2G2K6   17 1.41667 0.903563 0.161558
Q2FYN0   21 1.75 0.903563 0.161558
Q2FVK7   15 1.25 0.903563 0.161558
Q2FX15   30 2.5 3.07991 0.0107511
Q2FVN9   8 0.666667 -1.27278 0.943444
Q2FWX0   7 0.583333 -1.27278 0.943444
Q2G143   29 2.41667 3.07991 0.0107511
Q2G0C7   28 2.33333 3.07991 0.0107511
Q2G0K6   19 1.58333 0.903563 0.161558
Q2FZZ1   7 0.583333 -1.27278 0.943444
Q2FV13   32 2.66667 3.07991 0.0107511
Q2G128   13 1.08333 0.903563 0.161558
Q2FXU2   23 1.91667 0.903563 0.161558
Q2G2R4   17 1.41667 0.903563 0.161558
Q2FXM1   20 1.66667 0.903563 0.161558
Q8KQR1   21 1.75 0.903563 0.161558
Q2G2Q9   24 2 3.07991 0.0107511
Q2FVG9   8 0.666667 -1.27278 0.943444
Q2FV56   6 0.5 -1.27278 0.943444
Q2FWG7   12 0.96 -1.27278 0.943444
Q2G0T1   19 1.52 0.903563 0.161558
Q2FXB9   8 0.64 -1.27278 0.943444
Q2FZP3   12 0.96 -1.27278 0.943444
Q2FZQ2   8 0.64 -1.27278 0.943444
Q2FXS4   26 2.08 3.07991 0.0107511
Q2FZ21   23 1.84 0.903563 0.161558
Q2G2X2   21 1.68 0.903563 0.161558
Q2FZF6   26 2.08 3.07991 0.0107511
Q2FYA0   23 1.84 0.903563 0.161558
Q2G2A9   11 0.88 -1.27278 0.943444
Q2FYB9   25 2 3.07991 0.0107511
Q2FYI4   20 1.6 0.903563 0.161558
Q2FYL4   32 2.56 3.07991 0.0107511
Q2G1T0   8 0.64 -1.27278 0.943444
Q2FXW7   21 1.68 0.903563 0.161558
Q2FZA1   32 2.56 3.07991 0.0107511
Q2FY76   11 0.88 -1.27278 0.943444
Q2FZ97   28 2.24 3.07991 0.0107511
Q2G1I4   8 0.64 -1.27278 0.943444
Q2FYQ6   7 0.56 -1.27278 0.943444
Q2FXL6   19 1.52 0.903563 0.161558
Q2G2G6   6 0.48 -1.27278 0.943444
Q2FVH1   9 0.72 -1.27278 0.943444
Q2FYA8   24 1.92 0.903563 0.161558
Q2G2M5   28 2.24 3.07991 0.0107511
Q2FV99   22 1.76 0.903563 0.161558
Q2G105   35 2.8 3.07991 0.0107511
Q2FW23   30 2.4 3.07991 0.0107511
Q2G012   12 0.96 -1.27278 0.943444
Q2G2V5   25 2 3.07991 0.0107511
Q2FW07   24 1.92 0.903563 0.161558
Q2G0F2   37 2.96 3.07991 0.0107511
Q2FZC9   9 0.72 -1.27278 0.943444
Q2FXE9   9 0.72 -1.27278 0.943444
Q2FV47   32 2.56 3.07991 0.0107511
Q2G2Q8   32 2.56 3.07991 0.0107511
Q2FYE7   19 1.52 0.903563 0.161558
Q2FUT3   15 1.2 0.903563 0.161558
Q2G068   25 2 3.07991 0.0107511
Q2G2D3   25 2 3.07991 0.0107511
Q2FYK4   18 1.44 0.903563 0.161558
Q2FX36   23 1.84 0.903563 0.161558
Q2G0A4   7 0.56 -1.27278 0.943444
Q2G080   10 0.8 -1.27278 0.943444
Q2FUT1   16 1.28 0.903563 0.161558
Q2FYH3   21 1.68 0.903563 0.161558
Q2FXA7   19 1.52 0.903563 0.161558
Q2G2Y6   15 1.2 0.903563 0.161558
Q2FY55   19 1.52 0.903563 0.161558
Q2FY61   28 2.24 3.07991 0.0107511
Q2G0E2   34 2.72 3.07991 0.0107511
Q2FVY1   31 2.48 3.07991 0.0107511
Q2FUV1   24 1.92 0.903563 0.161558
Q2FUS9   17 1.36 0.903563 0.161558
Q2G1A1   17 1.36 0.903563 0.161558
P60639   10 0.8 -1.27278 0.943444
Q2FZE9   22 1.76 0.903563 0.161558
Q2G1I9   17 1.36 0.903563 0.161558
Q2FWN0   23 1.84 0.903563 0.161558
Q2FZE3   22 1.76 0.903563 0.161558
Q93Q23   6 0.48 -1.27278 0.943444
Q2FWE9   25 2 3.07991 0.0107511
Q2FUS1   10 0.8 -1.27278 0.943444
Q2FVM5   24 1.92 0.903563 0.161558
Q2G2N7   12 0.96 -1.27278 0.943444
Q2FWG0   8 0.64 -1.27278 0.943444
Q2FXV7   6 0.48 -1.27278 0.943444
Q2FW69   9 0.72 -1.27278 0.943444
P0A0F8   9 0.72 -1.27278 0.943444
Q2G055   30 2.4 3.07991 0.0107511
Q2FV37   7 0.56 -1.27278 0.943444
Q2G225   7 0.56 -1.27278 0.943444
Q2FXG2   22 1.76 0.903563 0.161558
Q2FY87   25 2 3.07991 0.0107511
Q2FWR7   31 2.48 3.07991 0.0107511
Q2G1U6   16 1.28 0.903563 0.161558
Q2G006   20 1.6 0.903563 0.161558
Q2G2I6   10 0.769231 -1.27278 0.943444
Q2FWS1   15 1.15385 0.903563 0.161558
Q2FYF5   27 2.07692 3.07991 0.0107511
Q2G0F1   14 1.07692 0.903563 0.161558
Q2G0J2   18 1.38462 0.903563 0.161558
Q2FXE3   22 1.69231 0.903563 0.161558
Q2FYV8   23 1.76923 0.903563 0.161558
Q2G1X6   23 1.76923 0.903563 0.161558
Q2FUP5   18 1.38462 0.903563 0.161558
Q2G1A4   10 0.769231 -1.27278 0.943444
Q2G0H9   23 1.76923 0.903563 0.161558
Q2G0M0   22 1.69231 0.903563 0.161558
Q2FYK6   18 1.38462 0.903563 0.161558
Q2G023   32 2.46154 3.07991 0.0107511
Q2G0G2   27 2.07692 3.07991 0.0107511
Q2FXC0   34 2.61538 3.07991 0.0107511
Q2FXF1   37 2.84615 3.07991 0.0107511
Q2FW00   11 0.846154 -1.27278 0.943444
Q2G1E7   9 0.692308 -1.27278 0.943444
Q2FWE7   19 1.46154 0.903563 0.161558
Q2FY32   24 1.84615 0.903563 0.161558
Q2FUU0   29 2.23077 3.07991 0.0107511
Q2FVU5   27 2.07692 3.07991 0.0107511
Q2G062   22 1.69231 0.903563 0.161558
Q2FV26   15 1.15385 0.903563 0.161558
Q2FW97   31 2.38462 3.07991 0.0107511
Q2FZY8   7 0.538462 -1.27278 0.943444
Q2G277   11 0.846154 -1.27278 0.943444
Q2G0V1   8 0.615385 -1.27278 0.943444
Q2FWJ3   30 2.30769 3.07991 0.0107511
Q2G2J2   18 1.38462 0.903563 0.161558
Q2FVB0   11 0.846154 -1.27278 0.943444
Q2G278   20 1.53846 0.903563 0.161558
Q2G107   29 2.23077 3.07991 0.0107511
P0A0M9   35 2.69231 3.07991 0.0107511
Q2G067   6 0.461538 -1.27278 0.943444
Q2FV55   27 2.07692 3.07991 0.0107511
Q2G1L3   23 1.76923 0.903563 0.161558
Q2G2R0   19 1.46154 0.903563 0.161558
Q2G2T3   20 1.53846 0.903563 0.161558
Q2FWA8   10 0.769231 -1.27278 0.943444
Q2G056   29 2.23077 3.07991 0.0107511
Q2FWR1   18 1.38462 0.903563 0.161558
Q2FXP9   22 1.69231 0.903563 0.161558
Q2FZI4   17 1.30769 0.903563 0.161558
Q2G2L7   31 2.38462 3.07991 0.0107511
Q2FVG1   9 0.692308 -1.27278 0.943444
Q2G1I7   27 2.07692 3.07991 0.0107511
Q2FVB6   12 0.923077 -1.27278 0.943444
Q2G001   23 1.76923 0.903563 0.161558
Q2FUX3   32 2.46154 3.07991 0.0107511
Q2G1Q9   26 2 3.07991 0.0107511
Q2G2S9   34 2.61538 3.07991 0.0107511
Q2FXZ8   10 0.769231 -1.27278 0.943444
Q2FZI7   26 2 3.07991 0.0107511
Q2FUS6   32 2.46154 3.07991 0.0107511
Q2FUZ6   22 1.69231 0.903563 0.161558
Q2FYQ9   13 1 0.903563 0.161558
Q2FYS8   30 2.30769 3.07991 0.0107511
Q2FYS6   10 0.769231 -1.27278 0.943444
Q2FZG6   21 1.61538 0.903563 0.161558
Q2G1L9   10 0.769231 -1.27278 0.943444
Q2FXT3   20 1.53846 0.903563 0.161558
Q2FZN9   35 2.69231 3.07991 0.0107511
Q2FW20   32 2.46154 3.07991 0.0107511
Q2G0H3   19 1.46154 0.903563 0.161558
Q2FV98   31 2.38462 3.07991 0.0107511
Q2FXR7   11 0.846154 -1.27278 0.943444
Q2G1T4   32 2.46154 3.07991 0.0107511
Q2FW38   21 1.61538 0.903563 0.161558
Q2G2P6   13 1 0.903563 0.161558
Q2FVL7   26 2 3.07991 0.0107511
Q2FVY2   36 2.76923 3.07991 0.0107511
Q2FYZ0   24 1.84615 0.903563 0.161558
Q2FYW2   9 0.692308 -1.27278 0.943444
P60643   7 0.538462 -1.27278 0.943444
Q2G265   28 2.15385 3.07991 0.0107511
Q2FV42   9 0.692308 -1.27278 0.943444
Q2FXN0   11 0.846154 -1.27278 0.943444
Q2G2D9   8 0.615385 -1.27278 0.943444
Q2FV75   30 2.30769 3.07991 0.0107511
Q2FYE0   14 1.07692 0.903563 0.161558
Q2FX03   8 0.615385 -1.27278 0.943444
Q2FX89   25 1.92308 0.903563 0.161558
Q2FX43   25 1.92308 0.903563 0.161558
Q2FV69   13 0.962963 -1.27278 0.943444
P72360   11 0.814815 -1.27278 0.943444
Q2FVQ1   34 2.51852 3.07991 0.0107511
Q2FYG7   28 2.07407 3.07991 0.0107511
Q2G1J8   11 0.814815 -1.27278 0.943444
Q2FW77   11 0.814815 -1.27278 0.943444
Q2FWI4   23 1.7037 0.903563 0.161558
Q2FX62   25 1.85185 0.903563 0.161558
Q2G0U6   31 2.2963 3.07991 0.0107511
Q2G0P2   23 1.7037 0.903563 0.161558
Q2G0B8   30 2.22222 3.07991 0.0107511
Q2FVL3   9 0.666667 -1.27278 0.943444
Q2G1K8   24 1.77778 0.903563 0.161558
Q2G2R9   20 1.48148 0.903563 0.161558
Q2G2I3   9 0.666667 -1.27278 0.943444
Q2FY56   6 0.444444 -1.27278 0.943444
Q2G0B1   21 1.55556 0.903563 0.161558
Q2G1T1   26 1.92593 0.903563 0.161558
Q2FVX5   6 0.444444 -1.27278 0.943444
Q2G0H8   16 1.18519 0.903563 0.161558
Q2FVT3   27 2 3.07991 0.0107511
Q2FWF6   24 1.77778 0.903563 0.161558
Q2FWZ6   22 1.62963 0.903563 0.161558
Q2FZ77   31 2.2963 3.07991 0.0107511
Q2G0H0   21 1.55556 0.903563 0.161558
Q2G2G7   35 2.59259 3.07991 0.0107511
Q2G117   27 2 3.07991 0.0107511
Q2FXG9   27 2 3.07991 0.0107511
Q2FWE4   27 2 3.07991 0.0107511
Q2FUS0   35 2.59259 3.07991 0.0107511
Q2FWR3   15 1.11111 0.903563 0.161558
Q2FYA9   18 1.33333 0.903563 0.161558
Q2G0Y5   30 2.22222 3.07991 0.0107511
Q2FZZ8   35 2.59259 3.07991 0.0107511
Q2G1Z6   14 1.03704 0.903563 0.161558
Q2FX53   18 1.33333 0.903563 0.161558
Q2FZC4   30 2.22222 3.07991 0.0107511
Q2FUS5   18 1.33333 0.903563 0.161558
Q2G1R0   12 0.888889 -1.27278 0.943444
Q2G0D5   12 0.888889 -1.27278 0.943444
Q2FY18   8 0.592593 -1.27278 0.943444
Q2FYH8   9 0.666667 -1.27278 0.943444
Q2G1F2   23 1.7037 0.903563 0.161558
Q2G0Q5   38 2.81481 3.07991 0.0107511
Q2FVR2   25 1.85185 0.903563 0.161558
Q2FZE7   16 1.18519 0.903563 0.161558
Q2G0I0   28 2.07407 3.07991 0.0107511
Q2G0R1   30 2.22222 3.07991 0.0107511
Q2G0L7   20 1.48148 0.903563 0.161558
Q2FWI1   22 1.62963 0.903563 0.161558
Q2G0F7   8 0.592593 -1.27278 0.943444
Q2FXY3   25 1.85185 0.903563 0.161558
P0A084   38 2.81481 3.07991 0.0107511
Q2G0G5   22 1.62963 0.903563 0.161558
Q2FZE5   9 0.666667 -1.27278 0.943444
Q2G0A2   13 0.962963 -1.27278 0.943444
Q2FVE8   12 0.888889 -1.27278 0.943444
Q2G2M8   26 1.92593 0.903563 0.161558
Q2FYH7   11 0.814815 -1.27278 0.943444
Q2FVR8   37 2.74074 3.07991 0.0107511
Q2FZU9   20 1.48148 0.903563 0.161558
Q2FYX7   16 1.18519 0.903563 0.161558
Q2G280   35 2.59259 3.07991 0.0107511
Q2FVG5   24 1.77778 0.903563 0.161558
Q2FWX1   27 2 3.07991 0.0107511
Q2FVB3   10 0.740741 -1.27278 0.943444
Q2G2A1   33 2.44444 3.07991 0.0107511
Q2G1W7   18 1.33333 0.903563 0.161558
Q2FW36   15 1.11111 0.903563 0.161558
P31337   26 1.92593 0.903563 0.161558
Q2FXB8   9 0.666667 -1.27278 0.943444
Q2G2F3   39 2.88889 3.07991 0.0107511
Q2FYM7   6 0.444444 -1.27278 0.943444
Q2FYB2   28 2.07407 3.07991 0.0107511
Q2G2E2   21 1.5 0.903563 0.161558
Q2G2G9   18 1.28571 0.903563 0.161558
Q2FVC5   40 2.85714 3.07991 0.0107511
Q2G0T3   19 1.35714 0.903563 0.161558
Q2G074   10 0.714286 -1.27278 0.943444
Q2G016   33 2.35714 3.07991 0.0107511
Q2G0G4   39 2.78571 3.07991 0.0107511
Q2G2K1   29 2.07143 3.07991 0.0107511
Q2FXE1   17 1.21429 0.903563 0.161558
Q2FWD2   19 1.35714 0.903563 0.161558
Q2G1Q0   45 3.21429 5.25625 0.000662855
Q2G073   9 0.642857 -1.27278 0.943444
Q2G1T7   21 1.5 0.903563 0.161558
Q2FVI3   31 2.21429 3.07991 0.0107511
Q2FZ93   20 1.42857 0.903563 0.161558
Q2FVQ7   26 1.85714 0.903563 0.161558
Q2G2B9   10 0.714286 -1.27278 0.943444
Q2FZN5   7 0.5 -1.27278 0.943444
Q2FY72   29 2.07143 3.07991 0.0107511
Q2G0A0   25 1.78571 0.903563 0.161558
Q2FZQ8   8 0.571429 -1.27278 0.943444
Q2FXP1   23 1.64286 0.903563 0.161558
P0A0B7   28 2 3.07991 0.0107511
Q2FYW0   21 1.5 0.903563 0.161558
Q2G230   26 1.85714 0.903563 0.161558
Q2G0H5   23 1.64286 0.903563 0.161558
Q2G0B7   20 1.42857 0.903563 0.161558
Q2G131   8 0.571429 -1.27278 0.943444
Q2G0Y4   23 1.64286 0.903563 0.161558
Q2G2L0   23 1.64286 0.903563 0.161558
Q2G101   27 1.92857 0.903563 0.161558
Q2G036   23 1.64286 0.903563 0.161558
Q2FXN3   12 0.857143 -1.27278 0.943444
Q2FWY2   24 1.71429 0.903563 0.161558
Q2FXK6   23 1.64286 0.903563 0.161558
Q2G2Y3   26 1.85714 0.903563 0.161558
Q2G1P8   38 2.71429 3.07991 0.0107511
Q2G0N7   32 2.28571 3.07991 0.0107511
Q2FW43   22 1.57143 0.903563 0.161558
Q2G2N4   25 1.78571 0.903563 0.161558
Q2FW59   39 2.78571 3.07991 0.0107511
Q2G1V0   8 0.571429 -1.27278 0.943444
Q2G010   24 1.71429 0.903563 0.161558
Q2FWJ4   10 0.714286 -1.27278 0.943444
Q2FUR3   34 2.42857 3.07991 0.0107511
Q2FXE4   26 1.85714 0.903563 0.161558
Q2FY36   21 1.5 0.903563 0.161558
Q2G1Q7   40 2.85714 3.07991 0.0107511
Q2FX09   24 1.71429 0.903563 0.161558
Q2G0Z1   40 2.85714 3.07991 0.0107511
Q2FWJ1   50 3.57143 5.25625 0.000662855
Q2FUT4   29 2.07143 3.07991 0.0107511
Q2FYI1   37 2.64286 3.07991 0.0107511
Q2FXQ8   23 1.64286 0.903563 0.161558
Q2FUZ0   34 2.42857 3.07991 0.0107511
P0A086   34 2.42857 3.07991 0.0107511
Q2FZM0   8 0.571429 -1.27278 0.943444
Q2FXL3   30 2.14286 3.07991 0.0107511
Q2G2K7   12 0.857143 -1.27278 0.943444
Q2FVL1   11 0.785714 -1.27278 0.943444
Q2FW21   21 1.5 0.903563 0.161558
Q2G201   28 2 3.07991 0.0107511
Q2FVV6   17 1.21429 0.903563 0.161558
Q2FV03   27 1.92857 0.903563 0.161558
Q2G2T2   11 0.785714 -1.27278 0.943444
Q2FZ44   17 1.21429 0.903563 0.161558
Q2G1N7   21 1.5 0.903563 0.161558
Q2G172   8 0.571429 -1.27278 0.943444
Q2G208   17 1.21429 0.903563 0.161558
Q2FZR7   11 0.785714 -1.27278 0.943444
Q2G2K2   19 1.35714 0.903563 0.161558
Q2FVA4   23 1.64286 0.903563 0.161558
Q2G0F5   11 0.785714 -1.27278 0.943444
Q2G0X0   37 2.64286 3.07991 0.0107511
Q2FXU0   27 1.92857 0.903563 0.161558
Q2FXX9   24 1.71429 0.903563 0.161558
Q2G2K8   22 1.57143 0.903563 0.161558
Q2G0X1   42 2.89655 3.07991 0.0107511
Q2FXI8   21 1.44828 0.903563 0.161558
Q2G0L1   49 3.37931 5.25625 0.000662855
Q2FX07   22 1.51724 0.903563 0.161558
Q2G139   25 1.72414 0.903563 0.161558
Q2FUV5   36 2.48276 3.07991 0.0107511
Q2FVD0   41 2.82759 3.07991 0.0107511
Q2FX10   16 1.10345 0.903563 0.161558
Q2G1W5   34 2.34483 3.07991 0.0107511
Q2G1Y7   30 2.06897 3.07991 0.0107511
Q2G190   22 1.51724 0.903563 0.161558
Q2FV59   8 0.551724 -1.27278 0.943444
Q2FZS3   24 1.65517 0.903563 0.161558
Q2FX90   23 1.58621 0.903563 0.161558
Q2FW85   13 0.896552 -1.27278 0.943444
Q2FZ65   49 3.37931 5.25625 0.000662855
Q2FXJ7   29 2 3.07991 0.0107511
Q2FVW2   18 1.24138 0.903563 0.161558
Q2G0H4   24 1.65517 0.903563 0.161558
Q2FVV4   8 0.551724 -1.27278 0.943444
Q2FUR9   8 0.551724 -1.27278 0.943444
Q2FW06   21 1.44828 0.903563 0.161558
Q2FY84   17 1.17241 0.903563 0.161558
Q2G132   31 2.13793 3.07991 0.0107511
Q2G0C9   31 2.13793 3.07991 0.0107511
Q2G2N1   6 0.413793 -1.27278 0.943444
Q2FVF2   13 0.896552 -1.27278 0.943444
Q2FZ30   14 0.965517 -1.27278 0.943444
Q2FXX8   30 2.06897 3.07991 0.0107511
Q2FZX6   19 1.31034 0.903563 0.161558
Q2G1Z2   13 0.896552 -1.27278 0.943444
Q2G0G7   26 1.7931 0.903563 0.161558
Q2FV53   30 2.06897 3.07991 0.0107511
Q2FV28   30 2.06897 3.07991 0.0107511
Q2G097   29 2 3.07991 0.0107511
Q2FZC5   33 2.27586 3.07991 0.0107511
Q2FY77   26 1.7931 0.903563 0.161558
Q2FVA9   34 2.34483 3.07991 0.0107511
Q2G2W5   16 1.10345 0.903563 0.161558
Q2FX97   21 1.44828 0.903563 0.161558
Q2G1F3   37 2.55172 3.07991 0.0107511
Q2FYU1   19 1.31034 0.903563 0.161558
Q2FUP6   16 1.10345 0.903563 0.161558
Q2G2U7   15 1.03448 0.903563 0.161558
Q2FY09   29 2 3.07991 0.0107511
Q2G1J6   23 1.58621 0.903563 0.161558
Q2G059   29 2 3.07991 0.0107511
Q2FVK5   9 0.62069 -1.27278 0.943444
Q2G0H7   25 1.72414 0.903563 0.161558
Q2FWN2   10 0.689655 -1.27278 0.943444
Q2FYV7   42 2.89655 3.07991 0.0107511
Q2G236   23 1.58621 0.903563 0.161558
Q2FZR6   9 0.62069 -1.27278 0.943444
Q2G1P9   39 2.68966 3.07991 0.0107511
Q2G0R9   40 2.75862 3.07991 0.0107511
Q2FUZ9   22 1.51724 0.903563 0.161558
Q2FVP2   30 2.06897 3.07991 0.0107511
Q2FXC8   26 1.7931 0.903563 0.161558
Q2FVC4   37 2.55172 3.07991 0.0107511
Q2FZ29   37 2.55172 3.07991 0.0107511
Q2FYR8   31 2.06667 3.07991 0.0107511
Q2FY23   29 1.93333 0.903563 0.161558
Q2G0D4   27 1.8 0.903563 0.161558
Q2FZ38   29 1.93333 0.903563 0.161558
Q2FXH1   11 0.733333 -1.27278 0.943444
Q2FXZ9   17 1.13333 0.903563 0.161558
Q2G1V3   10 0.666667 -1.27278 0.943444
Q2FVZ0   11 0.733333 -1.27278 0.943444
Q2FV95   8 0.533333 -1.27278 0.943444
Q2G196   36 2.4 3.07991 0.0107511
Q2FZ61   34 2.26667 3.07991 0.0107511
Q2FW27   28 1.86667 0.903563 0.161558
Q2FWH2   16 1.06667 0.903563 0.161558
Q2FZQ9   9 0.6 -1.27278 0.943444
Q2FWQ9   35 2.33333 3.07991 0.0107511
Q2G1N5   13 0.866667 -1.27278 0.943444
Q2FZP8   12 0.8 -1.27278 0.943444
Q2FXC2   26 1.73333 0.903563 0.161558
Q2G0X9   23 1.53333 0.903563 0.161558
Q2FX08   13 0.866667 -1.27278 0.943444
Q2FUV2   28 1.86667 0.903563 0.161558
Q2FZT8   31 2.06667 3.07991 0.0107511
Q2G2N2   8 0.533333 -1.27278 0.943444
Q2G0M1   27 1.8 0.903563 0.161558
Q2FVX8   33 2.2 3.07991 0.0107511
Q2G220   21 1.4 0.903563 0.161558
Q2FW37   39 2.6 3.07991 0.0107511
Q2G203   33 2.2 3.07991 0.0107511
Q2FY89   21 1.4 0.903563 0.161558
Q2G1K7   27 1.8 0.903563 0.161558
Q2G013   9 0.6 -1.27278 0.943444
Q2FV91   12 0.8 -1.27278 0.943444
Q2FW92   30 2 3.07991 0.0107511
Q2G1U5   23 1.53333 0.903563 0.161558
Q2G2A6   26 1.73333 0.903563 0.161558
Q2G0G9   27 1.8 0.903563 0.161558
P0A088   16 1.06667 0.903563 0.161558
Q2G0B4   10 0.666667 -1.27278 0.943444
Q2G0X7   22 1.46667 0.903563 0.161558
Q2G0S0   25 1.66667 0.903563 0.161558
Q2FW12   45 3 5.25625 0.000662855
Q2G0J7   31 2.06667 3.07991 0.0107511
Q2FW76   10 0.666667 -1.27278 0.943444
Q2G1Z7   24 1.6 0.903563 0.161558
Q2G2S1   32 2.13333 3.07991 0.0107511
Q2G1B1   30 2 3.07991 0.0107511
Q2FVP3   14 0.933333 -1.27278 0.943444
Q2G1V1   45 3 5.25625 0.000662855
Q2G1H8   48 3.2 5.25625 0.000662855
Q2G149   33 2.2 3.07991 0.0107511
Q2FXC7   29 1.93333 0.903563 0.161558
Q2G019   30 2 3.07991 0.0107511
Q2FWL6   29 1.93333 0.903563 0.161558
Q2G199   13 0.866667 -1.27278 0.943444
Q2FY41   14 0.933333 -1.27278 0.943444
Q2FX33   32 2.13333 3.07991 0.0107511
Q2G181   40 2.66667 3.07991 0.0107511
Q2FVT1   10 0.666667 -1.27278 0.943444
Q2G0Z5   28 1.86667 0.903563 0.161558
Q2FZC7   25 1.66667 0.903563 0.161558
Q2G1U0   32 2.13333 3.07991 0.0107511
Q2FW18   20 1.33333 0.903563 0.161558
Q2G0H1   27 1.8 0.903563 0.161558
Q2FX22   20 1.33333 0.903563 0.161558
Q2G157   26 1.73333 0.903563 0.161558
Q2G2J5   23 1.53333 0.903563 0.161558
Q2FZH9   10 0.666667 -1.27278 0.943444
Q2FZA6   6 0.4 -1.27278 0.943444
Q2G1N6   7 0.466667 -1.27278 0.943444
Q2FVR4   19 1.26667 0.903563 0.161558
Q2FY13   42 2.8 3.07991 0.0107511
Q2G025   33 2.2 3.07991 0.0107511
Q2FV36   11 0.733333 -1.27278 0.943444
Q2G0W9   40 2.66667 3.07991 0.0107511
Q2G0L0   33 2.2 3.07991 0.0107511
Q2FUR2   41 2.73333 3.07991 0.0107511
Q2FVJ9   36 2.4 3.07991 0.0107511
Q2G1S8   28 1.80645 0.903563 0.161558
Q2FVJ5   32 2.06452 3.07991 0.0107511
Q2FZ39   25 1.6129 0.903563 0.161558
Q2FWP6   24 1.54839 0.903563 0.161558
Q2FVB4   41 2.64516 3.07991 0.0107511
Q2G0V7   30 1.93548 0.903563 0.161558
Q2FUV4   29 1.87097 0.903563 0.161558
Q2FYG5   34 2.19355 3.07991 0.0107511
Q2FW71   12 0.774194 -1.27278 0.943444
Q2FZB1   25 1.6129 0.903563 0.161558
Q2G0Y9   31 2 3.07991 0.0107511
Q2G0X4   25 1.6129 0.903563 0.161558
Q2FZL2   25 1.6129 0.903563 0.161558
Q2FVS1   22 1.41935 0.903563 0.161558
Q2G099   33 2.12903 3.07991 0.0107511
Q2FZN0   36 2.32258 3.07991 0.0107511
Q2FZ50   22 1.41935 0.903563 0.161558
Q2G0X8   27 1.74194 0.903563 0.161558
Q2G167   40 2.58065 3.07991 0.0107511
Q2G086   23 1.48387 0.903563 0.161558
Q2G0D0   43 2.77419 3.07991 0.0107511
Q2FWG3   24 1.54839 0.903563 0.161558
Q2G228   35 2.25806 3.07991 0.0107511
Q2FWW8   20 1.29032 0.903563 0.161558
Q2FYL0   30 1.93548 0.903563 0.161558
Q2FXX2   26 1.67742 0.903563 0.161558
Q2G0C4   10 0.645161 -1.27278 0.943444
Q2FZA2   22 1.41935 0.903563 0.161558
Q2FWL0   36 2.32258 3.07991 0.0107511
Q2FUY9   31 2 3.07991 0.0107511
Q2G0T8   33 2.12903 3.07991 0.0107511
Q2FWK0   24 1.54839 0.903563 0.161558
Q2G0D9   27 1.74194 0.903563 0.161558
Q2FZF3   31 2 3.07991 0.0107511
Q2FZ17   34 2.19355 3.07991 0.0107511
Q2G0T6   29 1.87097 0.903563 0.161558
Q2G140   12 0.774194 -1.27278 0.943444
Q2G2F2   8 0.516129 -1.27278 0.943444
Q2FXG0   24 1.54839 0.903563 0.161558
Q2FWR4   23 1.48387 0.903563 0.161558
Q2G195   20 1.29032 0.903563 0.161558
Q2FVY4   32 2.06452 3.07991 0.0107511
Q2G1I6   42 2.70968 3.07991 0.0107511
Q2FVD5   25 1.6129 0.903563 0.161558
Q2FZM1   44 2.83871 3.07991 0.0107511
Q2FVG0   42 2.70968 3.07991 0.0107511
Q2FZM7   29 1.87097 0.903563 0.161558
Q2FZB2   26 1.67742 0.903563 0.161558
Q2G287   25 1.6129 0.903563 0.161558
Q2FWG4   15 0.967742 -1.27278 0.943444
Q2G2B3   10 0.645161 -1.27278 0.943444
Q2FY48   16 1.03226 0.903563 0.161558
Q9ZNI1   25 1.6129 0.903563 0.161558
Q2FV94   48 3.09677 5.25625 0.000662855
Q2G2X5   7 0.451613 -1.27278 0.943444
Q2FVX6   38 2.45161 3.07991 0.0107511
Q2G060   23 1.48387 0.903563 0.161558
Q2FVG2   17 1.09677 0.903563 0.161558
Q2G1Q1   41 2.64516 3.07991 0.0107511
Q2G1F1   21 1.35484 0.903563 0.161558
Q2FXC5   33 2.12903 3.07991 0.0107511
Q2G2B0   7 0.451613 -1.27278 0.943444
Q2FXR6   12 0.774194 -1.27278 0.943444
Q2FXE0   31 2 3.07991 0.0107511
Q2FUY3   29 1.87097 0.903563 0.161558
Q2G1S6   22 1.41935 0.903563 0.161558
Q2FVE9   12 0.774194 -1.27278 0.943444
Q2FVU7   24 1.54839 0.903563 0.161558
Q2FVM7   22 1.41935 0.903563 0.161558
Q2FVU6   9 0.580645 -1.27278 0.943444
Q2FVA1   41 2.64516 3.07991 0.0107511
Q2FWB8   33 2.12903 3.07991 0.0107511
Q2FYR5   34 2.19355 3.07991 0.0107511
Q2G261   18 1.16129 0.903563 0.161558
Q2G264   52 3.35484 5.25625 0.000662855
Q2G0U4   20 1.29032 0.903563 0.161558
Q2G226   15 0.967742 -1.27278 0.943444
Q2FZT7   26 1.67742 0.903563 0.161558
Q2FXJ4   16 1.03226 0.903563 0.161558
Q2G047   23 1.48387 0.903563 0.161558
Q2FWD9   24 1.54839 0.903563 0.161558
Q2FZH2   26 1.67742 0.903563 0.161558
Q2G044   23 1.48387 0.903563 0.161558
Q2FVZ8   10 0.645161 -1.27278 0.943444
Q2G1C5   9 0.580645 -1.27278 0.943444
Q2G1Z1   16 1.03226 0.903563 0.161558
Q2G135   27 1.74194 0.903563 0.161558
Q2FVE5   29 1.87097 0.903563 0.161558
Q2FZ70   38 2.45161 3.07991 0.0107511
Q2G2A0   35 2.25806 3.07991 0.0107511
Q2G224   30 1.875 0.903563 0.161558
P0A0K3   27 1.6875 0.903563 0.161558
Q2G1A8   35 2.1875 3.07991 0.0107511
Q2G1P5   14 0.875 -1.27278 0.943444
Q2FV93   13 0.8125 -1.27278 0.943444
Q2FXC4   25 1.5625 0.903563 0.161558
Q2FY74   15 0.9375 -1.27278 0.943444
Q2G1M1   24 1.5 0.903563 0.161558
Q9EZ11   26 1.625 0.903563 0.161558
Q2FZB3   27 1.6875 0.903563 0.161558
Q2G1V2   29 1.8125 0.903563 0.161558
Q2FVM8   11 0.6875 -1.27278 0.943444
Q2FVR1   44 2.75 3.07991 0.0107511
Q2FXC3   35 2.1875 3.07991 0.0107511
Q2FUV6   32 2 3.07991 0.0107511
Q2G1D7   40 2.5 3.07991 0.0107511
Q2FXR2   30 1.875 0.903563 0.161558
Q2FW83   16 1 0.903563 0.161558
Q2G2X7   26 1.625 0.903563 0.161558
Q2FVM4   10 0.625 -1.27278 0.943444
P0A0J3   25 1.5625 0.903563 0.161558
Q2G2L8   21 1.3125 0.903563 0.161558
Q2FZ27   32 2 3.07991 0.0107511
Q2FZ53   26 1.625 0.903563 0.161558
Q2G154   32 2 3.07991 0.0107511
Q2FZS4   10 0.625 -1.27278 0.943444
Q2FYQ5   10 0.625 -1.27278 0.943444
Q2FZL6   33 2.0625 3.07991 0.0107511
Q2FWB9   28 1.75 0.903563 0.161558
Q2FUQ4   36 2.25 3.07991 0.0107511
Q2G293   49 3.0625 5.25625 0.000662855
Q2FZS5   37 2.3125 3.07991 0.0107511
Q2FYP9   9 0.5625 -1.27278 0.943444
Q2G0K7   24 1.5 0.903563 0.161558
Q2FVV2   21 1.3125 0.903563 0.161558
Q2FVN0   30 1.875 0.903563 0.161558
Q2FX00   29 1.8125 0.903563 0.161558
Q2G1I0   19 1.1875 0.903563 0.161558
Q2FXI2   30 1.875 0.903563 0.161558
Q2G2X1   15 0.9375 -1.27278 0.943444
Q2FYG6   17 1.0625 0.903563 0.161558
Q2FXH0   32 2 3.07991 0.0107511
Q2FXU7   29 1.8125 0.903563 0.161558
Q2G170   32 2 3.07991 0.0107511
Q2FVQ9   29 1.8125 0.903563 0.161558
Q2FWV2   27 1.6875 0.903563 0.161558
Q2FVI5   12 0.75 -1.27278 0.943444
Q2FUW0   32 2 3.07991 0.0107511
Q2FXB7   49 3.0625 5.25625 0.000662855
Q2G0J8   42 2.625 3.07991 0.0107511
Q2FXB5   31 1.9375 0.903563 0.161558
Q2FYE9   11 0.6875 -1.27278 0.943444
Q2FVE2   20 1.25 0.903563 0.161558
Q2G2V6   31 1.9375 0.903563 0.161558
O08387   16 1 0.903563 0.161558
Q2FZ14   25 1.5625 0.903563 0.161558
Q2FXW3   30 1.875 0.903563 0.161558
Q2FYQ8   34 2.125 3.07991 0.0107511
Q2G2D6   27 1.6875 0.903563 0.161558
Q2G2T7   37 2.3125 3.07991 0.0107511
Q2FYP8   14 0.875 -1.27278 0.943444
Q2FZ25   24 1.5 0.903563 0.161558
Q2FY65   32 2 3.07991 0.0107511
Q2G2T1   20 1.25 0.903563 0.161558
Q2G1N0   11 0.6875 -1.27278 0.943444
Q2G110   12 0.75 -1.27278 0.943444
Q2G1E1   22 1.375 0.903563 0.161558
Q2G2F1   43 2.6875 3.07991 0.0107511
Q2FXE8   29 1.8125 0.903563 0.161558
Q2FZ06   35 2.1875 3.07991 0.0107511
Q2FVH2   12 0.75 -1.27278 0.943444
Q2FYV6   37 2.3125 3.07991 0.0107511
Q2FZJ3   38 2.30303 3.07991 0.0107511
Q2G095   32 1.93939 0.903563 0.161558
Q2G2Y0   25 1.51515 0.903563 0.161558
Q2G2W3   32 1.93939 0.903563 0.161558
Q2FY07   29 1.75758 0.903563 0.161558
Q2FXW8   29 1.75758 0.903563 0.161558
Q2FUR6   48 2.90909 3.07991 0.0107511
Q2FVW6   8 0.484848 -1.27278 0.943444
Q2G1X0   24 1.45455 0.903563 0.161558
Q2G1F6   11 0.666667 -1.27278 0.943444
Q2FVK8   25 1.51515 0.903563 0.161558
Q2G158   23 1.39394 0.903563 0.161558
Q2G118   24 1.45455 0.903563 0.161558
Q2G077   9 0.545455 -1.27278 0.943444
Q2G0E0   30 1.81818 0.903563 0.161558
Q2G263   28 1.69697 0.903563 0.161558
Q2FUU1   31 1.87879 0.903563 0.161558
Q2G1X7   36 2.18182 3.07991 0.0107511
Q2G1C0   31 1.87879 0.903563 0.161558
Q2FVB9   12 0.727273 -1.27278 0.943444
Q2G273   29 1.75758 0.903563 0.161558
Q53726   29 1.75758 0.903563 0.161558
Q2G2W9   33 2 3.07991 0.0107511
Q2FZ22   35 2.12121 3.07991 0.0107511
Q2G2U1   30 1.81818 0.903563 0.161558
Q2FXW6   32 1.93939 0.903563 0.161558
Q2G0P9   11 0.666667 -1.27278 0.943444
Q2FYE3   35 2.12121 3.07991 0.0107511
Q2FXU3   28 1.69697 0.903563 0.161558
Q2G052   38 2.30303 3.07991 0.0107511
Q2FZM6   31 1.87879 0.903563 0.161558
Q2FX25   26 1.57576 0.903563 0.161558
Q2FX05   40 2.42424 3.07991 0.0107511
Q2G1P2   9 0.545455 -1.27278 0.943444
Q2G2C4   34 2.06061 3.07991 0.0107511
Q2G165   12 0.727273 -1.27278 0.943444
Q2FXK8   6 0.363636 -1.27278 0.943444
Q2FWP1   41 2.48485 3.07991 0.0107511
Q2FVU1   11 0.666667 -1.27278 0.943444
Q2FZ78   31 1.87879 0.903563 0.161558
Q2G0P0   34 2.06061 3.07991 0.0107511
Q2FXX3   9 0.545455 -1.27278 0.943444
Q2FVX2   38 2.30303 3.07991 0.0107511
Q2G0Q7   28 1.69697 0.903563 0.161558
Q2FXS6   27 1.63636 0.903563 0.161558
Q2FUZ1   44 2.66667 3.07991 0.0107511
Q2FZ87   34 2.06061 3.07991 0.0107511
Q2FXF4   25 1.51515 0.903563 0.161558
Q2G1G4   20 1.21212 0.903563 0.161558
Q2FWE6   34 2.06061 3.07991 0.0107511
Q2G2U2   31 1.87879 0.903563 0.161558
Q2FY17   44 2.66667 3.07991 0.0107511
Q2FVU3   24 1.45455 0.903563 0.161558
Q2FVK1   25 1.51515 0.903563 0.161558
Q2G0K5   29 1.75758 0.903563 0.161558
Q2G2X8   25 1.51515 0.903563 0.161558
Q2FYZ7   31 1.87879 0.903563 0.161558
Q2FWG1   33 2 3.07991 0.0107511
Q2G1Q6   31 1.87879 0.903563 0.161558
Q2G2X9   28 1.69697 0.903563 0.161558
Q2FWN9   24 1.45455 0.903563 0.161558
Q2FYZ2   24 1.45455 0.903563 0.161558
Q2FZJ1   32 1.93939 0.903563 0.161558
Q2G002   30 1.81818 0.903563 0.161558
Q2FVL4   44 2.66667 3.07991 0.0107511
Q2G2M7   28 1.69697 0.903563 0.161558
Q2FWH6   28 1.69697 0.903563 0.161558
Q2FXQ3   27 1.63636 0.903563 0.161558
Q2G129   7 0.424242 -1.27278 0.943444
Q7BHL7   38 2.30303 3.07991 0.0107511
Q2FZ71   28 1.69697 0.903563 0.161558
Q2FZ88   29 1.70588 0.903563 0.161558
Q2FV22   27 1.58824 0.903563 0.161558
Q2FYM3   39 2.29412 3.07991 0.0107511
Q2FY06   27 1.58824 0.903563 0.161558
Q2FXB0   24 1.41176 0.903563 0.161558
Q2FX87   48 2.82353 3.07991 0.0107511
Q2FZ33   31 1.82353 0.903563 0.161558
Q2G0J1   28 1.64706 0.903563 0.161558
Q2FUT7   41 2.41176 3.07991 0.0107511
Q2FZH1   40 2.35294 3.07991 0.0107511
Q2FVX3   38 2.23529 3.07991 0.0107511
Q2FWC6   29 1.70588 0.903563 0.161558
Q2FXN6   35 2.05882 3.07991 0.0107511
Q2FY79   30 1.76471 0.903563 0.161558
Q2FZ23   26 1.52941 0.903563 0.161558
Q2FVF1   44 2.58824 3.07991 0.0107511
Q2FWM5   25 1.47059 0.903563 0.161558
Q2G061   34 2 3.07991 0.0107511
Q2FWL7   17 1 0.903563 0.161558
Q2FVK3   24 1.41176 0.903563 0.161558
Q2FX19   17 1 0.903563 0.161558
Q2G2U6   25 1.47059 0.903563 0.161558
Q2G1S5   28 1.64706 0.903563 0.161558
Q2FVS9   31 1.82353 0.903563 0.161558
Q2G1M7   31 1.82353 0.903563 0.161558
Q2FW50   43 2.52941 3.07991 0.0107511
Q2G2L1   44 2.58824 3.07991 0.0107511
Q2FWB1   28 1.64706 0.903563 0.161558
Q2FXA8   35 2.05882 3.07991 0.0107511
Q2FV20   30 1.76471 0.903563 0.161558
Q2FUY1   38 2.23529 3.07991 0.0107511
Q2FYJ1   35 2.05882 3.07991 0.0107511
Q2G043   21 1.23529 0.903563 0.161558
Q2FZ43   26 1.52941 0.903563 0.161558
Q9KJN4   27 1.58824 0.903563 0.161558
Q2G194   21 1.23529 0.903563 0.161558
Q2G0F0   33 1.94118 0.903563 0.161558
Q2G2G2   33 1.94118 0.903563 0.161558
Q2G0I8   39 2.29412 3.07991 0.0107511
Q2FXG5   37 2.17647 3.07991 0.0107511
Q2G2S6   20 1.17647 0.903563 0.161558
Q53700   30 1.76471 0.903563 0.161558
Q2G0D8   46 2.70588 3.07991 0.0107511
P60430   19 1.11765 0.903563 0.161558
Q2FV41   31 1.82353 0.903563 0.161558
Q2FXZ5   25 1.47059 0.903563 0.161558
Q2FZL0   10 0.588235 -1.27278 0.943444
Q2FY99   22 1.29412 0.903563 0.161558
Q2FX95   38 2.23529 3.07991 0.0107511
Q2FYR6   24 1.41176 0.903563 0.161558
Q2FUW2   19 1.11765 0.903563 0.161558
Q2FVL2   36 2.11765 3.07991 0.0107511
Q2G2L4   12 0.705882 -1.27278 0.943444
Q2FXB1   25 1.47059 0.903563 0.161558
Q2FZY7   42 2.47059 3.07991 0.0107511
Q2FVN1   11 0.647059 -1.27278 0.943444
Q2G1S1   33 1.94118 0.903563 0.161558
Q2FXK4   29 1.70588 0.903563 0.161558
Q2FXM6   29 1.70588 0.903563 0.161558
Q2FZJ6   33 1.94118 0.903563 0.161558
Q2FVT4   28 1.64706 0.903563 0.161558
Q2FYW1   27 1.58824 0.903563 0.161558
Q2FYZ3   33 1.94118 0.903563 0.161558
Q2FXX5   32 1.88235 0.903563 0.161558
Q2FWM4   22 1.29412 0.903563 0.161558
Q2G2L3   25 1.47059 0.903563 0.161558
Q2FYR3   34 2 3.07991 0.0107511
Q2G0I9   45 2.64706 3.07991 0.0107511
Q2G0M2   26 1.52941 0.903563 0.161558
Q2G272   37 2.17647 3.07991 0.0107511
Q2FXL4   30 1.76471 0.903563 0.161558
Q2G0U9   33 1.94118 0.903563 0.161558
Q2FVE4   26 1.52941 0.903563 0.161558
Q2FVC6   41 2.41176 3.07991 0.0107511
Q2FV19   34 2 3.07991 0.0107511
Q2G0S8   37 2.17647 3.07991 0.0107511
Q2G2G3   10 0.588235 -1.27278 0.943444
Q2G2X0   36 2.05714 3.07991 0.0107511
Q2G0F3   30 1.71429 0.903563 0.161558
Q2G037   37 2.11429 3.07991 0.0107511
Q2G1G6   26 1.48571 0.903563 0.161558
Q2FWP0   33 1.88571 0.903563 0.161558
Q2FY29   40 2.28571 3.07991 0.0107511
Q2FXQ4   14 0.8 -1.27278 0.943444
Q2G0S7   38 2.17143 3.07991 0.0107511
Q2FZX7   29 1.65714 0.903563 0.161558
Q2G0E6   10 0.571429 -1.27278 0.943444
Q2FY37   46 2.62857 3.07991 0.0107511
Q2FYQ0   42 2.4 3.07991 0.0107511
Q2FUV3   28 1.6 0.903563 0.161558
Q2FYV2   38 2.17143 3.07991 0.0107511
Q2FVS4   23 1.31429 0.903563 0.161558
Q2G2M3   29 1.65714 0.903563 0.161558
Q2FVM6   31 1.77143 0.903563 0.161558
Q2G292   30 1.71429 0.903563 0.161558
Q2FXH7   33 1.88571 0.903563 0.161558
Q2FYQ7   45 2.57143 3.07991 0.0107511
Q2FWG2   36 2.05714 3.07991 0.0107511
Q2G159   43 2.45714 3.07991 0.0107511
Q2FX96   33 1.88571 0.903563 0.161558
Q2FV83   37 2.11429 3.07991 0.0107511
Q2G2D8   22 1.25714 0.903563 0.161558
Q2FYJ4   9 0.514286 -1.27278 0.943444
Q2G1E8   7 0.4 -1.27278 0.943444
Q2FVK2   29 1.65714 0.903563 0.161558
Q2FZP1   18 1.02857 0.903563 0.161558
Q2FXI0   33 1.88571 0.903563 0.161558
Q2G134   9 0.514286 -1.27278 0.943444
Q2FZZ6   31 1.77143 0.903563 0.161558
Q2G1Z3   46 2.62857 3.07991 0.0107511
Q2G030   29 1.65714 0.903563 0.161558
Q2FV21   25 1.42857 0.903563 0.161558
Q9RQP6   13 0.742857 -1.27278 0.943444
Q2FZ62   23 1.31429 0.903563 0.161558
Q2FZQ7   26 1.48571 0.903563 0.161558
Q2G0F4   25 1.42857 0.903563 0.161558
Q2FWE0   34 1.94286 0.903563 0.161558
Q2FVS0   12 0.685714 -1.27278 0.943444
Q2FUT6   47 2.68571 3.07991 0.0107511
Q2FUQ5   24 1.37143 0.903563 0.161558
Q2FZJ9   33 1.88571 0.903563 0.161558
Q2FY81   36 2.05714 3.07991 0.0107511
Q2G0K8   27 1.54286 0.903563 0.161558
Q2G262   12 0.685714 -1.27278 0.943444
Q2G0E1   34 1.94286 0.903563 0.161558
Q2FWD3   32 1.82857 0.903563 0.161558
Q2FXA4   23 1.31429 0.903563 0.161558
Q2FVF0   40 2.28571 3.07991 0.0107511
Q2FWW9   42 2.4 3.07991 0.0107511
Q2FZ54   30 1.71429 0.903563 0.161558
P0A0J0   11 0.628571 -1.27278 0.943444
Q2G1G1   24 1.37143 0.903563 0.161558
Q2FWA1   46 2.62857 3.07991 0.0107511
Q2FXN1   33 1.88571 0.903563 0.161558
Q2G2T4   33 1.88571 0.903563 0.161558
Q2FZW9   33 1.88571 0.903563 0.161558
Q2FV90   31 1.77143 0.903563 0.161558
Q2FWB3   35 2 3.07991 0.0107511
Q2G0Q0   29 1.65714 0.903563 0.161558
Q2FY10   25 1.42857 0.903563 0.161558
Q2FXM0   33 1.88571 0.903563 0.161558
Q2G1S2   30 1.71429 0.903563 0.161558
Q2FXY5   19 1.05556 0.903563 0.161558
Q2FXV3   29 1.61111 0.903563 0.161558
Q2FXG3   36 2 3.07991 0.0107511
Q2FVA8   39 2.16667 3.07991 0.0107511
Q2G2C2   19 1.05556 0.903563 0.161558
Q2FYU2   46 2.55556 3.07991 0.0107511
Q2FYK5   47 2.61111 3.07991 0.0107511
Q2FW35   44 2.44444 3.07991 0.0107511
Q2FY52   30 1.66667 0.903563 0.161558
Q9RQP9   29 1.61111 0.903563 0.161558
Q2G039   28 1.55556 0.903563 0.161558
Q2G1E4   31 1.72222 0.903563 0.161558
Q2G0B0   35 1.94444 0.903563 0.161558
Q2FXI7   28 1.55556 0.903563 0.161558
Q2FWN7   34 1.88889 0.903563 0.161558
Q2FV66   27 1.5 0.903563 0.161558
Q2FYJ5   12 0.666667 -1.27278 0.943444
Q2FYC9   20 1.11111 0.903563 0.161558
Q2FZC6   30 1.66667 0.903563 0.161558
Q2FXW4   37 2.05556 3.07991 0.0107511
Q2FXI1   41 2.27778 3.07991 0.0107511
Q2FZF9   31 1.72222 0.903563 0.161558
Q2G171   10 0.555556 -1.27278 0.943444
Q2G2P8   34 1.88889 0.903563 0.161558
Q2G2V9   25 1.38889 0.903563 0.161558
Q2FV31   39 2.16667 3.07991 0.0107511
Q9KJN3   29 1.61111 0.903563 0.161558
Q2FZV5   13 0.722222 -1.27278 0.943444
Q2FWC4   33 1.83333 0.903563 0.161558
Q2FYT0   14 0.777778 -1.27278 0.943444
Q2G145   29 1.61111 0.903563 0.161558
Q2G0J0   36 2 3.07991 0.0107511
Q2FZQ3   28 1.55556 0.903563 0.161558
Q2FYE5   45 2.5 3.07991 0.0107511
Q2FWN5   14 0.777778 -1.27278 0.943444
Q2FY24   25 1.38889 0.903563 0.161558
Q2FVW7   25 1.38889 0.903563 0.161558
Q2FZ91   31 1.72222 0.903563 0.161558
Q2FWL2   35 1.94444 0.903563 0.161558
Q2FZQ6   36 2 3.07991 0.0107511
P02976   10 0.555556 -1.27278 0.943444
Q2G0R7   13 0.722222 -1.27278 0.943444
Q2FUU2   36 2 3.07991 0.0107511
Q2FZG1   41 2.27778 3.07991 0.0107511
Q2G0Z4   9 0.5 -1.27278 0.943444
Q2FZ81   42 2.33333 3.07991 0.0107511
Q2G2J8   27 1.5 0.903563 0.161558
Q2FZD7   39 2.16667 3.07991 0.0107511
Q2G288   20 1.11111 0.903563 0.161558
Q2FW52   48 2.66667 3.07991 0.0107511
Q2FVX4   41 2.27778 3.07991 0.0107511
Q2FVN5   9 0.5 -1.27278 0.943444
Q2FY88   34 1.88889 0.903563 0.161558
Q2FWC9   43 2.38889 3.07991 0.0107511
Q2FZS7   30 1.66667 0.903563 0.161558
Q2FZ63   34 1.88889 0.903563 0.161558
Q2G1L8   43 2.38889 3.07991 0.0107511
Q2FV17   28 1.55556 0.903563 0.161558
Q2FVT8   25 1.38889 0.903563 0.161558
Q2G0W8   30 1.66667 0.903563 0.161558
Q2FV07   29 1.61111 0.903563 0.161558
Q2G0Q1   29 1.61111 0.903563 0.161558
Q2FY69   28 1.55556 0.903563 0.161558
Q2FZ75   25 1.38889 0.903563 0.161558
Q2G0E5   33 1.83333 0.903563 0.161558
Q2G233   34 1.88889 0.903563 0.161558
Q2FWE1   36 2 3.07991 0.0107511
Q2FVZ2   39 2.16667 3.07991 0.0107511
Q2FYE2   38 2.11111 3.07991 0.0107511
Q2G1K6   31 1.67568 0.903563 0.161558
Q2FVT0   33 1.78378 0.903563 0.161558
Q2G0Q9   52 2.81081 3.07991 0.0107511
Q2FZ89   32 1.72973 0.903563 0.161558
Q2FVR0   33 1.78378 0.903563 0.161558
Q2FZD9   30 1.62162 0.903563 0.161558
Q2FX85   13 0.702703 -1.27278 0.943444
Q2G1B0   36 1.94595 0.903563 0.161558
Q2G2E4   10 0.540541 -1.27278 0.943444
Q2FYK7   47 2.54054 3.07991 0.0107511
Q2FZ13   32 1.72973 0.903563 0.161558
Q2FZE6   34 1.83784 0.903563 0.161558
Q2FVI2   33 1.78378 0.903563 0.161558
Q2FZE0   26 1.40541 0.903563 0.161558
Q2FV38   37 2 3.07991 0.0107511
Q2FXE2   30 1.62162 0.903563 0.161558
Q2G1Q2   36 1.94595 0.903563 0.161558
Q2FYY8   43 2.32432 3.07991 0.0107511
Q2FYN6   32 1.72973 0.903563 0.161558
Q2FV39   32 1.72973 0.903563 0.161558
Q2G130   48 2.59459 3.07991 0.0107511
Q2FUR8   40 2.16216 3.07991 0.0107511
Q2FXZ3   22 1.18919 0.903563 0.161558
Q2FYM4   11 0.594595 -1.27278 0.943444
Q2FWY1   30 1.62162 0.903563 0.161558
Q2G1V4   36 1.94595 0.903563 0.161558
P0A011   30 1.62162 0.903563 0.161558
Q2FXZ0   36 1.94595 0.903563 0.161558
Q2G0V4   34 1.83784 0.903563 0.161558
Q2FW34   47 2.54054 3.07991 0.0107511
Q2FWC7   41 2.21622 3.07991 0.0107511
Q2G0F6   26 1.40541 0.903563 0.161558
Q2G0T0   42 2.27027 3.07991 0.0107511
Q2FXM8   31 1.67568 0.903563 0.161558
Q2G0Q8   34 1.83784 0.903563 0.161558
Q2FZ08   35 1.89189 0.903563 0.161558
Q2G160   32 1.72973 0.903563 0.161558
Q2FY78   32 1.72973 0.903563 0.161558
Q2G2H7   17 0.918919 -1.27278 0.943444
Q2FW53   22 1.18919 0.903563 0.161558
Q2FVX0   30 1.62162 0.903563 0.161558
Q2G2U5   35 1.89189 0.903563 0.161558
Q2FZR0   49 2.64865 3.07991 0.0107511
Q2G1Z9   27 1.45946 0.903563 0.161558
Q2G1G0   30 1.62162 0.903563 0.161558
Q2FW57   28 1.51351 0.903563 0.161558
Q9RQP7   27 1.45946 0.903563 0.161558
Q2FXP0   32 1.72973 0.903563 0.161558
Q2FVV1   9 0.486486 -1.27278 0.943444
Q2FYU8   11 0.594595 -1.27278 0.943444
Q2FZ04   32 1.72973 0.903563 0.161558
Q2FVQ0   31 1.67568 0.903563 0.161558
Q2G151   29 1.56757 0.903563 0.161558
Q2FXF9   27 1.45946 0.903563 0.161558
Q2G242   18 0.972973 -1.27278 0.943444
Q2FZQ0   29 1.56757 0.903563 0.161558
Q2G1Q8   28 1.51351 0.903563 0.161558
Q2FYG1   29 1.52632 0.903563 0.161558
Q2G1N3   31 1.63158 0.903563 0.161558
Q2FV44   31 1.63158 0.903563 0.161558
Q2FXV4   38 2 3.07991 0.0107511
Q2G0I1   20 1.05263 0.903563 0.161558
Q2FZY0   27 1.42105 0.903563 0.161558
Q2G295   45 2.36842 3.07991 0.0107511
Q2FWH3   47 2.47368 3.07991 0.0107511
Q2G072   48 2.52632 3.07991 0.0107511
Q2G217   39 2.05263 3.07991 0.0107511
Q2FYP6   35 1.84211 0.903563 0.161558
Q9EZ12   34 1.78947 0.903563 0.161558
Q2FZ48   34 1.78947 0.903563 0.161558
Q2FY16   30 1.57895 0.903563 0.161558
Q2FZU3   32 1.68421 0.903563 0.161558
Q2FVV7   42 2.21053 3.07991 0.0107511
Q2FWU0   19 1 0.903563 0.161558
P0A0Q0   28 1.47368 0.903563 0.161558
Q2FVS3   44 2.31579 3.07991 0.0107511
Q2G0I6   38 2 3.07991 0.0107511
Q2FYP3   23 1.21053 0.903563 0.161558
Q2FWM0   39 2.05263 3.07991 0.0107511
Q2FZ36   31 1.63158 0.903563 0.161558
Q2G0Y8   21 1.10526 0.903563 0.161558
Q2FXF6   13 0.684211 -1.27278 0.943444
Q2FXM7   35 1.84211 0.903563 0.161558
Q2G1A6   34 1.78947 0.903563 0.161558
Q2G138   13 0.684211 -1.27278 0.943444
Q2FZR4   50 2.63158 3.07991 0.0107511
Q2G162   10 0.526316 -1.27278 0.943444
Q2FYH2   15 0.789474 -1.27278 0.943444
Q2FX56   29 1.52632 0.903563 0.161558
Q2FY68   36 1.89474 0.903563 0.161558
Q2G1K1   25 1.31579 0.903563 0.161558
Q2G1A3   38 2 3.07991 0.0107511
Q2FZX4   39 2.05263 3.07991 0.0107511
Q2G1M5   35 1.84211 0.903563 0.161558
Q2FVA3   25 1.31579 0.903563 0.161558
Q2G2G4   44 2.31579 3.07991 0.0107511
Q2G0U3   35 1.84211 0.903563 0.161558
Q2FXQ6   19 1 0.903563 0.161558
Q2G0S2   39 2.05263 3.07991 0.0107511
Q2G168   20 1.05263 0.903563 0.161558
Q2FZB0   27 1.42105 0.903563 0.161558
Q2G119   41 2.15789 3.07991 0.0107511
Q2FVJ7   33 1.73684 0.903563 0.161558
Q2FY30   35 1.84211 0.903563 0.161558
Q2FXR3   30 1.57895 0.903563 0.161558
Q2G1Z0   41 2.15789 3.07991 0.0107511
Q2G0A9   30 1.57895 0.903563 0.161558
O33599   29 1.52632 0.903563 0.161558
Q2FZ55   39 2.05263 3.07991 0.0107511
Q2FYS0   29 1.52632 0.903563 0.161558
Q2G248   30 1.57895 0.903563 0.161558
Q2G049   29 1.52632 0.903563 0.161558
Q2FVA5   49 2.57895 3.07991 0.0107511
Q2FUX8   25 1.31579 0.903563 0.161558
Q2G123   32 1.68421 0.903563 0.161558
Q2FVH0   39 2.05263 3.07991 0.0107511
Q2FV01   12 0.631579 -1.27278 0.943444
Q2G2L2   55 2.89474 3.07991 0.0107511
Q2FYW3   42 2.21053 3.07991 0.0107511
Q2FZZ0   37 1.94737 0.903563 0.161558
Q2FVV8   36 1.89474 0.903563 0.161558
Q2G2W0   23 1.17949 0.903563 0.161558
Q2G041   32 1.64103 0.903563 0.161558
P0A0B9   37 1.89744 0.903563 0.161558
Q2FYI6   43 2.20513 3.07991 0.0107511
Q2G2S2   28 1.4359 0.903563 0.161558
Q2FVQ8   28 1.4359 0.903563 0.161558
Q2FVT2   33 1.69231 0.903563 0.161558
Q2G1Z5   31 1.58974 0.903563 0.161558
Q2G2A4   24 1.23077 0.903563 0.161558
P60393   38 1.94872 0.903563 0.161558
Q2G0P6   44 2.25641 3.07991 0.0107511
Q2FW04   21 1.07692 0.903563 0.161558
Q2FYY9   32 1.64103 0.903563 0.161558
Q2FWP2   27 1.38462 0.903563 0.161558
Q2FVW4   35 1.79487 0.903563 0.161558
Q2FY63   35 1.79487 0.903563 0.161558
Q2FZ68   27 1.38462 0.903563 0.161558
Q2G1E2   23 1.17949 0.903563 0.161558
Q2G2T8   34 1.74359 0.903563 0.161558
Q2FY71   28 1.4359 0.903563 0.161558
Q2FVI1   15 0.769231 -1.27278 0.943444
Q2G0W2   16 0.820513 -1.27278 0.943444
Q2G238   42 2.15385 3.07991 0.0107511
Q2FZR1   42 2.15385 3.07991 0.0107511
Q2FXN2   15 0.769231 -1.27278 0.943444
Q2FXH6   11 0.564103 -1.27278 0.943444
Q2FXM3   26 1.33333 0.903563 0.161558
Q2FZW3   25 1.28205 0.903563 0.161558
Q2FWM9   38 1.94872 0.903563 0.161558
Q2FUW9   10 0.512821 -1.27278 0.943444
Q2FW91   31 1.58974 0.903563 0.161558
Q2G137   40 2.05128 3.07991 0.0107511
Q2FVM0   38 1.94872 0.903563 0.161558
Q2G057   25 1.28205 0.903563 0.161558
Q2FXP5   26 1.33333 0.903563 0.161558
Q2G1H2   10 0.512821 -1.27278 0.943444
Q2FX99   14 0.717949 -1.27278 0.943444
Q2G0J4   16 0.820513 -1.27278 0.943444
Q2FX74   22 1.12821 0.903563 0.161558
Q2G1J9   24 1.23077 0.903563 0.161558
Q2G1F7   8 0.410256 -1.27278 0.943444
Q2G2R8   38 1.94872 0.903563 0.161558
Q2FW32   30 1.53846 0.903563 0.161558
Q2FXZ4   35 1.79487 0.903563 0.161558
Q2FUT0   31 1.58974 0.903563 0.161558
Q2G084   34 1.74359 0.903563 0.161558
Q2G148   34 1.74359 0.903563 0.161558
Q2FYR0   32 1.64103 0.903563 0.161558
Q2FW86   36 1.84615 0.903563 0.161558
Q2FW01   38 1.94872 0.903563 0.161558
Q2FUX9   14 0.717949 -1.27278 0.943444
Q2G212   17 0.871795 -1.27278 0.943444
Q2FZ84   43 2.20513 3.07991 0.0107511
Q2G0Y0   26 1.33333 0.903563 0.161558
Q2FYU4   31 1.58974 0.903563 0.161558
Q2G223   34 1.74359 0.903563 0.161558
Q2G136   32 1.64103 0.903563 0.161558
Q2G0G6   34 1.74359 0.903563 0.161558
Q2FWY6   38 1.94872 0.903563 0.161558
Q2FWZ2   31 1.58974 0.903563 0.161558
Q2G240   37 1.89744 0.903563 0.161558
O05154   36 1.84615 0.903563 0.161558
Q2FXP4   18 0.923077 -1.27278 0.943444
Q2FVH5   27 1.38462 0.903563 0.161558
Q2FYP0   38 1.9 0.903563 0.161558
Q2FUW5   27 1.35 0.903563 0.161558
Q2FX66   21 1.05 0.903563 0.161558
Q2G1P4   10 0.5 -1.27278 0.943444
Q2FYI9   39 1.95 0.903563 0.161558
Q2G0I7   42 2.1 3.07991 0.0107511
Q2FXQ9   29 1.45 0.903563 0.161558
Q2FXL0   34 1.7 0.903563 0.161558
Q2FYR7   31 1.55 0.903563 0.161558
Q2G1W4   27 1.35 0.903563 0.161558
Q2G2C8   26 1.3 0.903563 0.161558
Q2G163   27 1.35 0.903563 0.161558
Q2FWL9   9 0.45 -1.27278 0.943444
Q2FZH3   28 1.4 0.903563 0.161558
Q2FZR5   47 2.35 3.07991 0.0107511
Q2G1W6   41 2.05 3.07991 0.0107511
Q2FWA5   20 1 0.903563 0.161558
Q2FX17   27 1.35 0.903563 0.161558
Q2FXY1   43 2.15 3.07991 0.0107511
Q2G2W1   20 1 0.903563 0.161558
Q2FV06   10 0.5 -1.27278 0.943444
Q2FYW6   35 1.75 0.903563 0.161558
Q2G281   34 1.7 0.903563 0.161558
Q2G227   36 1.8 0.903563 0.161558
Q2FWZ5   34 1.7 0.903563 0.161558
Q2FZX0   30 1.5 0.903563 0.161558
Q2FV51   17 0.85 -1.27278 0.943444
Q2G082   19 0.95 -1.27278 0.943444
Q2FWX4   16 0.8 -1.27278 0.943444
Q2FZT1   38 1.9 0.903563 0.161558
Q2FYF3   32 1.6 0.903563 0.161558
Q2FXW9   29 1.45 0.903563 0.161558
O34090   31 1.55 0.903563 0.161558
Q2FVE1   15 0.75 -1.27278 0.943444
Q2FZL5   28 1.4 0.903563 0.161558
Q2G258   41 2.05 3.07991 0.0107511
Q2FZW5   23 1.15 0.903563 0.161558
Q2FW63   9 0.45 -1.27278 0.943444
Q2FXB4   30 1.5 0.903563 0.161558
Q2G1T5   20 1 0.903563 0.161558
Q2G1J5   38 1.9 0.903563 0.161558
Q2G0V0   36 1.8 0.903563 0.161558
Q2G0M7   34 1.7 0.903563 0.161558
Q2G1I5   41 2.05 3.07991 0.0107511
Q2G146   25 1.25 0.903563 0.161558
Q2G1P6   43 2.15 3.07991 0.0107511
Q2G1W8   31 1.5122 0.903563 0.161558
Q2G035   27 1.31707 0.903563 0.161558
Q2G1I3   27 1.31707 0.903563 0.161558
Q2FWM2   34 1.65854 0.903563 0.161558
Q2FYJ3   31 1.5122 0.903563 0.161558
Q2G0L8   33 1.60976 0.903563 0.161558
Q2G164   36 1.7561 0.903563 0.161558
Q2FVT7   33 1.60976 0.903563 0.161558
Q2G1R3   30 1.46341 0.903563 0.161558
Q2G1T6   35 1.70732 0.903563 0.161558
Q2FZN7   36 1.7561 0.903563 0.161558
Q2FY83   24 1.17073 0.903563 0.161558
Q2FZX9   36 1.7561 0.903563 0.161558
Q2FYL5   31 1.5122 0.903563 0.161558
Q2G218   38 1.85366 0.903563 0.161558
Q2G0M5   27 1.31707 0.903563 0.161558
Q2FW78   10 0.487805 -1.27278 0.943444
P52078   39 1.90244 0.903563 0.161558
Q7X2S2   35 1.70732 0.903563 0.161558
Q2FZG4   29 1.41463 0.903563 0.161558
Q2G0M4   33 1.60976 0.903563 0.161558
Q2FVA2   31 1.5122 0.903563 0.161558
Q2G115   33 1.60976 0.903563 0.161558
Q2G0M8   35 1.70732 0.903563 0.161558
Q2G1U4   33 1.60976 0.903563 0.161558
Q2G1D0   32 1.56098 0.903563 0.161558
Q2G2S0   24 1.17073 0.903563 0.161558
Q2G2N5   18 0.878049 -1.27278 0.943444
Q2G222   33 1.60976 0.903563 0.161558
Q2G1C8   27 1.31707 0.903563 0.161558
Q2FV40   24 1.17073 0.903563 0.161558
Q2FXT1   27 1.31707 0.903563 0.161558
Q2FZZ2   44 2.14634 3.07991 0.0107511
Q2FY01   30 1.46341 0.903563 0.161558
Q2FVJ8   36 1.7561 0.903563 0.161558
Q2FXK2   35 1.70732 0.903563 0.161558
Q2FUS7   39 1.90244 0.903563 0.161558
Q2FVP1   19 0.926829 -1.27278 0.943444
Q2FYN7   19 0.926829 -1.27278 0.943444
P69848   42 2.04878 3.07991 0.0107511
Q2FWN8   36 1.7561 0.903563 0.161558
Q2FV62   28 1.36585 0.903563 0.161558
Q2FWW7   36 1.7561 0.903563 0.161558
Q2G1Y5   36 1.7561 0.903563 0.161558
Q2FXA3   37 1.80488 0.903563 0.161558
Q2FYV3   30 1.46341 0.903563 0.161558
Q2G1H4   36 1.7561 0.903563 0.161558
Q2G038   39 1.90244 0.903563 0.161558
Q2G161   9 0.439024 -1.27278 0.943444
Q2FYV1   33 1.60976 0.903563 0.161558
Q2FZ09   41 2 3.07991 0.0107511
Q2FW90   29 1.41463 0.903563 0.161558
Q2G290   32 1.56098 0.903563 0.161558
P60611   28 1.36585 0.903563 0.161558
Q2FV58   31 1.5122 0.903563 0.161558
Q2G0C6   30 1.46341 0.903563 0.161558
Q2G050   34 1.65854 0.903563 0.161558
Q2G0V2   51 2.4878 3.07991 0.0107511
Q2FVQ4   18 0.878049 -1.27278 0.943444
Q2G094   34 1.61905 0.903563 0.161558
Q2FY59   30 1.42857 0.903563 0.161558
Q2FVX7   44 2.09524 3.07991 0.0107511
Q2FVP4   32 1.52381 0.903563 0.161558
Q2G185   30 1.42857 0.903563 0.161558
Q2FXP8   11 0.52381 -1.27278 0.943444
Q2G275   42 2 3.07991 0.0107511
Q2G1D9   39 1.85714 0.903563 0.161558
Q2FXI3   32 1.52381 0.903563 0.161558
Q2FYM2   27 1.28571 0.903563 0.161558
P14738   21 1 0.903563 0.161558
Q2G2Q2   32 1.52381 0.903563 0.161558
Q2G0M9   39 1.85714 0.903563 0.161558
Q2FY67   33 1.57143 0.903563 0.161558
Q2FWX8   27 1.28571 0.903563 0.161558
Q2FUT9   34 1.61905 0.903563 0.161558
Q2FZS0   36 1.71429 0.903563 0.161558
Q2G2A8   27 1.28571 0.903563 0.161558
Q2FUY2   17 0.809524 -1.27278 0.943444
Q2FZL8   44 2.09524 3.07991 0.0107511
Q2FW93   17 0.809524 -1.27278 0.943444
Q2G1L7   38 1.80952 0.903563 0.161558
Q2FW41   40 1.90476 0.903563 0.161558
Q2FZY6   46 2.19048 3.07991 0.0107511
Q2G042   8 0.380952 -1.27278 0.943444
Q2FWK2   35 1.66667 0.903563 0.161558
Q2FYF4   37 1.7619 0.903563 0.161558
Q2FZP2   27 1.28571 0.903563 0.161558
Q2G1G7   28 1.33333 0.903563 0.161558
Q2G1H5   41 1.95238 0.903563 0.161558
Q2G2S7   33 1.57143 0.903563 0.161558
Q2FY53   41 1.95238 0.903563 0.161558
Q2G1N2   34 1.61905 0.903563 0.161558
Q2G2V2   31 1.47619 0.903563 0.161558
Q2G1H6   42 2 3.07991 0.0107511
Q2FZA9   36 1.71429 0.903563 0.161558
Q2FXI5   35 1.66667 0.903563 0.161558
Q2G206   12 0.571429 -1.27278 0.943444
Q2FWN6   31 1.47619 0.903563 0.161558
Q2FUQ2   37 1.7619 0.903563 0.161558
Q2G1K3   28 1.33333 0.903563 0.161558
Q2FZ76   31 1.47619 0.903563 0.161558
Q2FY54   26 1.2381 0.903563 0.161558
Q2G289   32 1.52381 0.903563 0.161558
Q2FY14   31 1.47619 0.903563 0.161558
Q2FV77   30 1.42857 0.903563 0.161558
Q2G064   39 1.85714 0.903563 0.161558
Q2G033   38 1.80952 0.903563 0.161558
Q2G198   39 1.85714 0.903563 0.161558
Q2G0K4   14 0.666667 -1.27278 0.943444
Q2G0V3   37 1.7619 0.903563 0.161558
Q2FWE2   26 1.2093 0.903563 0.161558
Q2G089   50 2.32558 3.07991 0.0107511
Q2FZL3   36 1.67442 0.903563 0.161558
Q2G087   37 1.72093 0.903563 0.161558
Q2G0A7   16 0.744186 -1.27278 0.943444
Q2FVF9   35 1.62791 0.903563 0.161558
Q2G071   30 1.39535 0.903563 0.161558
Q2FUZ2   29 1.34884 0.903563 0.161558
Q2FY27   45 2.09302 3.07991 0.0107511
Q2FXX4   33 1.53488 0.903563 0.161558
Q2G1E6   31 1.44186 0.903563 0.161558
Q2G1G5   20 0.930233 -1.27278 0.943444
Q2G2Q3   36 1.67442 0.903563 0.161558
Q2FZF0   27 1.25581 0.903563 0.161558
Q2G2D2   36 1.67442 0.903563 0.161558
Q2FXT4   29 1.34884 0.903563 0.161558
Q2FZI8   35 1.62791 0.903563 0.161558
Q2FUS8   26 1.2093 0.903563 0.161558
Q2FVR9   31 1.44186 0.903563 0.161558
Q2FXP2   39 1.81395 0.903563 0.161558
Q2FX94   23 1.06977 0.903563 0.161558
Q2G2A5   32 1.48837 0.903563 0.161558
Q2FZP7   29 1.34884 0.903563 0.161558
Q2G1R7   27 1.25581 0.903563 0.161558
Q2G015   18 0.837209 -1.27278 0.943444
Q2FZF4   31 1.44186 0.903563 0.161558
Q2G1E5   33 1.53488 0.903563 0.161558
Q2FWH9   26 1.2093 0.903563 0.161558
Q2G069   33 1.53488 0.903563 0.161558
Q2FZK3   33 1.53488 0.903563 0.161558
Q2FZU5   30 1.39535 0.903563 0.161558
Q2FYT4   29 1.34884 0.903563 0.161558
Q2FWK4   32 1.48837 0.903563 0.161558
Q2FY40   38 1.76744 0.903563 0.161558
Q2FWY4   13 0.604651 -1.27278 0.943444
Q2G156   16 0.744186 -1.27278 0.943444
Q2G045   28 1.30233 0.903563 0.161558
Q2FZS6   28 1.30233 0.903563 0.161558
Q2FYC7   34 1.5814 0.903563 0.161558
Q2FW73   29 1.34884 0.903563 0.161558
Q2G1H3   38 1.76744 0.903563 0.161558
Q2FXJ6   32 1.48837 0.903563 0.161558
Q2FUS2   15 0.681818 -1.27278 0.943444
Q2G120   36 1.63636 0.903563 0.161558
Q2G2T9   30 1.36364 0.903563 0.161558
Q2G1N9   18 0.818182 -1.27278 0.943444
Q2FXL9   35 1.59091 0.903563 0.161558
Q2G0W4   35 1.59091 0.903563 0.161558
Q2G0R6   28 1.27273 0.903563 0.161558
Q2G1C4   32 1.45455 0.903563 0.161558
Q2FWY9   44 2 3.07991 0.0107511
Q2G1K4   30 1.36364 0.903563 0.161558
Q2FYK3   37 1.68182 0.903563 0.161558
Q2G1N4   37 1.68182 0.903563 0.161558
Q2G065   29 1.31818 0.903563 0.161558
Q2FX88   31 1.40909 0.903563 0.161558
Q2FVW9   32 1.45455 0.903563 0.161558
Q2G1E0   29 1.31818 0.903563 0.161558
Q2G2P2   35 1.59091 0.903563 0.161558
Q2G0V5   8 0.363636 -1.27278 0.943444
Q2FWA2   41 1.86364 0.903563 0.161558
Q2FZU1   32 1.45455 0.903563 0.161558
Q2FX77   22 1 0.903563 0.161558
Q2FW75   28 1.27273 0.903563 0.161558
Q2FUT5   32 1.45455 0.903563 0.161558
Q2G234   36 1.63636 0.903563 0.161558
Q2FZU6   41 1.86364 0.903563 0.161558
Q2G1Y2   15 0.681818 -1.27278 0.943444
Q2FXN7   24 1.09091 0.903563 0.161558
Q2G2J3   13 0.590909 -1.27278 0.943444
Q2G0G1   31 1.40909 0.903563 0.161558
Q2FW62   28 1.27273 0.903563 0.161558
Q2FUP7   33 1.5 0.903563 0.161558
Q2G1J3   28 1.27273 0.903563 0.161558
Q2FZ15   37 1.68182 0.903563 0.161558
Q2G1D3   30 1.36364 0.903563 0.161558
Q2G0K2   38 1.72727 0.903563 0.161558
Q2FWC1   43 1.95455 0.903563 0.161558
Q2FXM5   36 1.63636 0.903563 0.161558
Q2FY46   20 0.909091 -1.27278 0.943444
Q2G1K0   31 1.40909 0.903563 0.161558
Q2FXT6   35 1.59091 0.903563 0.161558
Q2FZM4   33 1.5 0.903563 0.161558
Q2FXG1   27 1.22727 0.903563 0.161558
Q2FXL1   29 1.31818 0.903563 0.161558
Q2FWX5   52 2.36364 3.07991 0.0107511
# cudaSaTabsearch LTYPE = T LORDER = F LSOLN = F
# QUERY ID = PF18188 
# DBFILE = ./tableaux.ascii.DB                                                             
Q2G1I1   31 1.37778 0.903563  0.161558
Q2G1K2   31 1.37778 0.903563  0.161558
Q2FUU5   29 1.28889 0.903563  0.161558
Q2FXB6   37 1.64444 0.903563  0.161558
Q2FZU2   28 1.24444 0.903563  0.161558
Q2FZK0   15 0.666667 -1.27278  0.943444
Q2FY33   40 1.77778 0.903563  0.161558
Q2G098   44 1.95556 0.903563  0.161558
Q2FZ46   28 1.24444 0.903563  0.161558
Q2FZQ5   25 1.11111 0.903563  0.161558
Q2FXU8   23 1.02222 0.903563  0.161558
Q9EZ08   28 1.24444 0.903563  0.161558
Q2G1B9   33 1.46667 0.903563  0.161558
Q2FZ73   31 1.37778 0.903563  0.161558
Q2FY35   34 1.51111 0.903563  0.161558
Q2FZ16   38 1.68889 0.903563  0.161558
Q2FYR2   40 1.77778 0.903563  0.161558
Q2FWY3   21 0.933333 -1.27278  0.943444
Q2G2F5   31 1.37778 0.903563  0.161558
Q2G032   27 1.2 0.903563  0.161558
Q2FZ10   31 1.37778 0.903563  0.161558
Q2G255   30 1.33333 0.903563  0.161558
Q2G0X6   35 1.55556 0.903563  0.161558
Q2FYH0   34 1.51111 0.903563  0.161558
Q2FXJ9   21 0.933333 -1.27278  0.943444
Q2FZT4   29 1.28889 0.903563  0.161558
Q2FVE6   34 1.51111 0.903563  0.161558
Q2FYD3   20 0.888889 -1.27278  0.943444
Q2FXT5   37 1.64444 0.903563  0.161558
Q2FY60   36 1.6 0.903563  0.161558
Q2G2D7   34 1.51111 0.903563  0.161558
Q2FX16   31 1.37778 0.903563  0.161558
Q2FZ34   45 2 3.07991  0.0107511
Q2G1S4   32 1.42222 0.903563  0.161558
Q2G147   39 1.73333 0.903563  0.161558
Q2G1J7   29 1.28889 0.903563  0.161558
Q2G2A7   36 1.6 0.903563  0.161558
Q2G2M6   31 1.37778 0.903563  0.161558
Q2FV30   37 1.64444 0.903563  0.161558
Q2FVL5   36 1.6 0.903563  0.161558
Q2FXY0   35 1.55556 0.903563  0.161558
Q2FZL1   42 1.86667 0.903563  0.161558
Q2FW45   28 1.24444 0.903563  0.161558
Q2FZU0   35 1.52174 0.903563  0.161558
Q2FWZ0   34 1.47826 0.903563  0.161558
Q2G2H5   23 1 0.903563  0.161558
Q2FYG9   31 1.34783 0.903563  0.161558
Q2G2X6   32 1.3913 0.903563  0.161558
Q2G155   35 1.52174 0.903563  0.161558
Q2FXY9   39 1.69565 0.903563  0.161558
Q2FZ37   43 1.86957 0.903563  0.161558
Q2FVI7   36 1.56522 0.903563  0.161558
Q2FYS1   31 1.34783 0.903563  0.161558
Q2FXL5   38 1.65217 0.903563  0.161558
Q2G1J4   28 1.21739 0.903563  0.161558
Q2FWZ3   32 1.3913 0.903563  0.161558
Q2G2P7   29 1.26087 0.903563  0.161558
Q2FVH3   40 1.73913 0.903563  0.161558
Q2FZ31   35 1.52174 0.903563  0.161558
Q2G283   35 1.52174 0.903563  0.161558
Q2FZ66   43 1.86957 0.903563  0.161558
Q2FWY7   10 0.434783 -1.27278  0.943444
Q2G1F9   25 1.08696 0.903563  0.161558
Q2FZJ4   36 1.56522 0.903563  0.161558
Q2FZQ1   19 0.826087 -1.27278  0.943444
Q2FY80   22 0.956522 -1.27278  0.943444
Q2G2D4   18 0.782609 -1.27278  0.943444
Q2FYP1   40 1.73913 0.903563  0.161558
Q2FYF9   19 0.826087 -1.27278  0.943444
Q2G0B3   26 1.13043 0.903563  0.161558
Q2FUT8   30 1.30435 0.903563  0.161558
Q2FYR1   43 1.86957 0.903563  0.161558
Q2FYL3   29 1.26087 0.903563  0.161558
Q2FVG4   17 0.73913 -1.27278  0.943444
Q2FVP8   28 1.21739 0.903563  0.161558
Q2FZ28   30 1.2766 0.903563  0.161558
Q2G1F0   42 1.78723 0.903563  0.161558
P95689   42 1.78723 0.903563  0.161558
Q2FYH6   36 1.53191 0.903563  0.161558
Q2FXD1   39 1.65957 0.903563  0.161558
Q2G0X5   36 1.53191 0.903563  0.161558
Q2FXN8   12 0.510638 -1.27278  0.943444
Q2G0N0   35 1.48936 0.903563  0.161558
Q2G268   32 1.3617 0.903563  0.161558
Q2FV61   36 1.53191 0.903563  0.161558
Q2FXL7   32 1.3617 0.903563  0.161558
Q2FUR5   27 1.14894 0.903563  0.161558
Q2FXV6   36 1.53191 0.903563  0.161558
Q2G2C5   31 1.31915 0.903563  0.161558
Q2FVJ6   37 1.57447 0.903563  0.161558
Q2G1Y4   41 1.74468 0.903563  0.161558
Q2FVI0   12 0.510638 -1.27278  0.943444
Q2FXJ8   19 0.808511 -1.27278  0.943444
Q2FZU7   32 1.3617 0.903563  0.161558
Q2G2X4   32 1.3617 0.903563  0.161558
Q2FZA8   32 1.3617 0.903563  0.161558
Q2FW96   27 1.14894 0.903563  0.161558
Q2FYV4   28 1.19149 0.903563  0.161558
O07325   33 1.40426 0.903563  0.161558
Q2G1C1   26 1.10638 0.903563  0.161558
Q2FZR9   31 1.31915 0.903563  0.161558
Q2FVW3   34 1.44681 0.903563  0.161558
Q2G124   33 1.40426 0.903563  0.161558
P0C0V7   36 1.53191 0.903563  0.161558
Q2FX52   28 1.16667 0.903563  0.161558
Q2G2C7   32 1.33333 0.903563  0.161558
Q2G2D5   35 1.45833 0.903563  0.161558
Q2FXQ7   28 1.16667 0.903563  0.161558
Q2FZW0   35 1.45833 0.903563  0.161558
Q2FVG3   33 1.375 0.903563  0.161558
Q2FXR4   33 1.375 0.903563  0.161558
Q2FZ67   32 1.33333 0.903563  0.161558
Q2G243   41 1.70833 0.903563  0.161558
Q2FV76   36 1.5 0.903563  0.161558
Q2FVZ4   37 1.54167 0.903563  0.161558
Q2FWC5   40 1.66667 0.903563  0.161558
Q2FZY3   46 1.91667 0.903563  0.161558
Q2FWH5   26 1.08333 0.903563  0.161558
Q2G241   27 1.125 0.903563  0.161558
Q2FV35   30 1.25 0.903563  0.161558
Q2G0T5   24 1 0.903563  0.161558
Q2G1A9   33 1.375 0.903563  0.161558
Q2FYU7   35 1.45833 0.903563  0.161558
Q2G2E0   17 0.708333 -1.27278  0.943444
Q2FVT6   35 1.45833 0.903563  0.161558
Q2G0D7   23 0.958333 -1.27278  0.943444
Q2G1M6   29 1.20833 0.903563  0.161558
Q2G0A6   17 0.708333 -1.27278  0.943444
Q2FUY6   32 1.33333 0.903563  0.161558
Q2FYJ2   31 1.29167 0.903563  0.161558
Q2G2E5   35 1.42857 0.903563  0.161558
Q2G2P5   29 1.18367 0.903563  0.161558
Q2G1R6   28 1.14286 0.903563  0.161558
Q2FYF0   31 1.26531 0.903563  0.161558
Q2FVH8   18 0.734694 -1.27278  0.943444
Q2FUU3   27 1.10204 0.903563  0.161558
Q2FVG8   33 1.34694 0.903563  0.161558
Q9ZAH5   28 1.14286 0.903563  0.161558
Q2G2U0   35 1.42857 0.903563  0.161558
Q2FYR4   35 1.42857 0.903563  0.161558
Q2G256   33 1.34694 0.903563  0.161558
Q2FVY0   27 1.10204 0.903563  0.161558
Q2G0Q2   48 1.95918 0.903563  0.161558
Q2G0R2   27 1.10204 0.903563  0.161558
Q2G0Q3   38 1.55102 0.903563  0.161558
Q2FWZ9   35 1.42857 0.903563  0.161558
Q53705   26 1.06122 0.903563  0.161558
Q2G2U3   41 1.67347 0.903563  0.161558
Q2FYY6   39 1.59184 0.903563  0.161558
Q2FWL3   34 1.38776 0.903563  0.161558
Q2FY50   32 1.30612 0.903563  0.161558
Q2FXN4   35 1.42857 0.903563  0.161558
Q2G179   33 1.34694 0.903563  0.161558
Q2G1L6   28 1.14286 0.903563  0.161558
Q2FXU4   35 1.42857 0.903563  0.161558
Q2G1E9   35 1.42857 0.903563  0.161558
Q2G232   31 1.26531 0.903563  0.161558
Q2FXH9   37 1.5102 0.903563  0.161558
Q2G0X3   21 0.857143 -1.27278  0.943444
Q2FXD0   36 1.46939 0.903563  0.161558
Q2G0G3   36 1.46939 0.903563  0.161558
Q2FWW3   34 1.38776 0.903563  0.161558
Q2FYG0   29 1.16 0.903563  0.161558
Q2FZS9   30 1.2 0.903563  0.161558
Q2FYS2   36 1.44 0.903563  0.161558
Q2G2U4   31 1.24 0.903563  0.161558
Q2FWJ9   30 1.2 0.903563  0.161558
Q2FWF0   36 1.44 0.903563  0.161558
Q2FXR9   40 1.6 0.903563  0.161558
Q2FZV7   33 1.32 0.903563  0.161558
Q2G1W0   34 1.36 0.903563  0.161558
Q2G2I0   25 1 0.903563  0.161558
Q2G153   32 1.28 0.903563  0.161558
Q2FWD7   41 1.64 0.903563  0.161558
Q2FY15   28 1.12 0.903563  0.161558
Q2FV54   30 1.2 0.903563  0.161558
Q2FZ74   29 1.16 0.903563  0.161558
Q2FYV5   33 1.32 0.903563  0.161558
Q2G2I1   26 1.04 0.903563  0.161558
Q2FXZ6   35 1.4 0.903563  0.161558
Q2G0U0   24 0.96 -1.27278  0.943444
Q2G0Y6   27 1.08 0.903563  0.161558
Q2FXJ0   29 1.16 0.903563  0.161558
Q2FY43   36 1.41176 0.903563  0.161558
Q2FWM1   25 0.980392 -1.27278  0.943444
Q2FVJ1   43 1.68627 0.903563  0.161558
Q2G0K3   33 1.29412 0.903563  0.161558
Q2FY66   45 1.76471 0.903563  0.161558
Q2FW99   15 0.588235 -1.27278  0.943444
Q2FV10   32 1.2549 0.903563  0.161558
Q2FXJ5   34 1.33333 0.903563  0.161558
Q2FX69   14 0.54902 -1.27278  0.943444
Q2G0B2   33 1.29412 0.903563  0.161558
Q2FX14   36 1.41176 0.903563  0.161558
Q2FYD8   25 0.980392 -1.27278  0.943444
Q2FWE5   41 1.60784 0.903563  0.161558
Q2G2A3   31 1.21569 0.903563  0.161558
Q2FZH8   32 1.2549 0.903563  0.161558
Q2FX51   27 1.05882 0.903563  0.161558
Q2FWE8   37 1.45098 0.903563  0.161558
Q2G088   29 1.13725 0.903563  0.161558
Q2G028   38 1.46154 0.903563  0.161558
Q2G1S3   34 1.30769 0.903563  0.161558
Q2FYN4   34 1.30769 0.903563  0.161558
Q2FX86   33 1.26923 0.903563  0.161558
Q2G2S8   28 1.07692 0.903563  0.161558
Q2FUW8   31 1.19231 0.903563  0.161558
Q2FWD4   33 1.26923 0.903563  0.161558
Q2FVH6   30 1.15385 0.903563  0.161558
Q2G029   31 1.19231 0.903563  0.161558
Q2G1R5   28 1.07692 0.903563  0.161558
Q2FX65   6 0.230769 -1.27278  0.943444
Q2FZV6   38 1.46154 0.903563  0.161558
Q2G1P1   34 1.30769 0.903563  0.161558
Q2FVU4   30 1.15385 0.903563  0.161558
Q2FVT5   40 1.53846 0.903563  0.161558
Q2G2H4   25 0.961538 -1.27278  0.943444
Q2FZ58   34 1.30769 0.903563  0.161558
Q2FVJ2   41 1.57692 0.903563  0.161558
Q2FXW5   29 1.11538 0.903563  0.161558
Q2FWK1   33 1.26923 0.903563  0.161558
Q2G031   28 1.07692 0.903563  0.161558
Q2G0U1   30 1.15385 0.903563  0.161558
Q2FW46   33 1.26923 0.903563  0.161558
Q2FZY5   38 1.46154 0.903563  0.161558
Q2FZI5   43 1.62264 0.903563  0.161558
Q2FYR9   47 1.77358 0.903563  0.161558
Q2FZ92   31 1.16981 0.903563  0.161558
Q2G1D5   35 1.32075 0.903563  0.161558
Q2FXM2   28 1.0566 0.903563  0.161558
Q2FVM2   42 1.58491 0.903563  0.161558
Q2FZN2   28 1.0566 0.903563  0.161558
Q2G1U8   24 0.90566 -1.27278  0.943444
Q2FVS7   39 1.4717 0.903563  0.161558
Q2FWB5   22 0.830189 -1.27278  0.943444
Q2FXX1   36 1.35849 0.903563  0.161558
Q2G2J9   30 1.13208 0.903563  0.161558
Q2G0Y7   29 1.09434 0.903563  0.161558
Q2FW81   34 1.28302 0.903563  0.161558
Q2FWK3   27 1.01887 0.903563  0.161558
Q2FY34   34 1.28302 0.903563  0.161558
Q2FXF8   25 0.943396 -1.27278  0.943444
Q2FXI9   39 1.4717 0.903563  0.161558
Q05615   34 1.25926 0.903563  0.161558
Q2FUW4   33 1.22222 0.903563  0.161558
Q2FVF4   37 1.37037 0.903563  0.161558
Q2FWI3   27 1 0.903563  0.161558
Q2FWG8   40 1.48148 0.903563  0.161558
Q2G0R0   25 0.925926 -1.27278  0.943444
Q2G0I4   41 1.51852 0.903563  0.161558
Q2FV67   32 1.18519 0.903563  0.161558
Q2G091   35 1.2963 0.903563  0.161558
Q2G1U1   23 0.851852 -1.27278  0.943444
Q2FUX7   38 1.40741 0.903563  0.161558
Q2FY51   34 1.25926 0.903563  0.161558
Q2FYP2   33 1.22222 0.903563  0.161558
Q2G0F8   26 0.962963 -1.27278  0.943444
Q2FXH5   27 1 0.903563  0.161558
Q2G193   35 1.2963 0.903563  0.161558
Q2FWD6   29 1.07407 0.903563  0.161558
Q2FZ98   27 0.981818 -1.27278  0.943444
Q2FYQ2   24 0.872727 -1.27278  0.943444
Q2FWL5   31 1.12727 0.903563  0.161558
Q2FV16   32 1.16364 0.903563  0.161558
Q2FWX9   36 1.30909 0.903563  0.161558
Q2G1J0   35 1.27273 0.903563  0.161558
Q2G235   31 1.12727 0.903563  0.161558
Q2FXK1   41 1.49091 0.903563  0.161558
Q2FWF4   32 1.16364 0.903563  0.161558
Q2FZC8   36 1.30909 0.903563  0.161558
Q2FZQ4   28 1.01818 0.903563  0.161558
O52582   38 1.38182 0.903563  0.161558
Q2FZI6   36 1.30909 0.903563  0.161558
Q2FUW7   28 1.01818 0.903563  0.161558
Q2G2M9   35 1.27273 0.903563  0.161558
Q2FZD0   25 0.909091 -1.27278  0.943444
Q2FWK7   34 1.23636 0.903563  0.161558
Q2FWU4   17 0.618182 -1.27278  0.943444
Q2FUX4   29 1.05455 0.903563  0.161558
Q2G2V3   31 1.12727 0.903563  0.161558
O05204   29 1.05455 0.903563  0.161558
Q2FYC2   27 0.964286 -1.27278  0.943444
Q2FZP6   36 1.28571 0.903563  0.161558
Q2G0L2   30 1.07143 0.903563  0.161558
Q2FZV1   15 0.535714 -1.27278  0.943444
Q2FVQ5   33 1.17857 0.903563  0.161558
Q2FZW6   33 1.17857 0.903563  0.161558
Q2FZI3   35 1.25 0.903563  0.161558
Q2G219   25 0.892857 -1.27278  0.943444
Q2FZR2   33 1.17857 0.903563  0.161558
Q2FXZ2   33 1.17857 0.903563  0.161558
Q2FYC6   31 1.10714 0.903563  0.161558
Q2FYZ5   41 1.4386 0.903563  0.161558
Q2FWN4   33 1.15789 0.903563  0.161558
Q2G221   23 0.807018 -1.27278  0.943444
Q2FZX5   26 0.912281 -1.27278  0.943444
Q2FUW3   26 0.912281 -1.27278  0.943444
Q2G2H3   30 1.05263 0.903563  0.161558
Q2FY08   34 1.19298 0.903563  0.161558
Q2FXU5   33 1.15789 0.903563  0.161558
Q2G1F8   39 1.36842 0.903563  0.161558
Q2FYW4   44 1.54386 0.903563  0.161558
Q2G142   21 0.736842 -1.27278  0.943444
Q2G1U3   30 1.05263 0.903563  0.161558
Q2FZ18   33 1.15789 0.903563  0.161558
Q2FV24   30 1.05263 0.903563  0.161558
Q2G1C2   32 1.12281 0.903563  0.161558
Q2FYZ4   29 1.01754 0.903563  0.161558
Q2FWT4   35 1.22807 0.903563  0.161558
Q2FUX1   36 1.26316 0.903563  0.161558
Q2FZG9   35 1.2069 0.903563  0.161558
Q2FVC1   38 1.31034 0.903563  0.161558
Q2FYT3   26 0.896552 -1.27278  0.943444
Q2FY82   34 1.17241 0.903563  0.161558
Q2FV02   38 1.31034 0.903563  0.161558
Q2FXJ2   30 1.03448 0.903563  0.161558
Q2FZ02   32 1.10345 0.903563  0.161558
Q2G0L3   28 0.965517 -1.27278  0.943444
Q2FZH5   29 1 0.903563  0.161558
Q2FWH4   37 1.27586 0.903563  0.161558
Q2FW49   24 0.827586 -1.27278  0.943444
Q93T05   34 1.17241 0.903563  0.161558
Q2FX73   27 0.931034 -1.27278  0.943444
Q2G239   31 1.05085 0.903563  0.161558
Q2G121   29 0.983051 -1.27278  0.943444
Q2FY11   25 0.847458 -1.27278  0.943444
Q2FV11   31 1.05085 0.903563  0.161558
Q2FZ05   36 1.22034 0.903563  0.161558
Q2G253   29 0.983051 -1.27278  0.943444
Q2FW98   27 0.915254 -1.27278  0.943444
Q2G205   43 1.45763 0.903563  0.161558
Q2FVE7   26 0.881356 -1.27278  0.943444
Q2FYD0   30 1.01695 0.903563  0.161558
Q2FZ19   32 1.08475 0.903563  0.161558
Q2G1C7   31 1.05085 0.903563  0.161558
Q2FV60   32 1.08475 0.903563  0.161558
Q2FY64   31 1.05085 0.903563  0.161558
Q2FZI9   37 1.25424 0.903563  0.161558
Q2FV57   29 0.966667 -1.27278  0.943444
Q2FXA5   31 1.03333 0.903563  0.161558
Q2G2U8   19 0.633333 -1.27278  0.943444
Q2FZP0   33 1.1 0.903563  0.161558
Q2FZL7   22 0.733333 -1.27278  0.943444
Q2FZR3   33 1.1 0.903563  0.161558
Q2FWA0   37 1.23333 0.903563  0.161558
Q2G090   30 1 0.903563  0.161558
Q2G1H0   29 0.95082 -1.27278  0.943444
Q2FZP4   30 0.983607 -1.27278  0.943444
Q2FUX0   21 0.688525 -1.27278  0.943444
Q2FV86   23 0.754098 -1.27278  0.943444
Q2FV14   30 0.983607 -1.27278  0.943444
Q2FUT2   36 1.18033 0.903563  0.161558
Q2FZ64   25 0.819672 -1.27278  0.943444
Q2FUW1   23 0.741935 -1.27278  0.943444
Q2FWI0   31 1 0.903563  0.161558
Q2G2K5   34 1.09677 0.903563  0.161558
Q2FWK6   27 0.870968 -1.27278  0.943444
Q2G0T9   32 1.03226 0.903563  0.161558
Q2G078   42 1.35484 0.903563  0.161558
Q2G1P3   25 0.806452 -1.27278  0.943444
Q2G274   39 1.2381 0.903563  0.161558
Q2FZD4   31 0.984127 -1.27278  0.943444
Q2FYS5   32 1.01587 0.903563  0.161558
Q2G1K5   26 0.825397 -1.27278  0.943444
Q2G1L5   32 1.01587 0.903563  0.161558
Q2G1M9   34 1.07937 0.903563  0.161558
Q2FX67   21 0.666667 -1.27278  0.943444
Q2FZ32   24 0.761905 -1.27278  0.943444
Q2FWH7   21 0.666667 -1.27278  0.943444
Q2FXT8   35 1.09375 0.903563  0.161558
Q2FUQ3   29 0.90625 -1.27278  0.943444
Q2G1Y6   29 0.90625 -1.27278  0.943444
Q2FX68   31 0.96875 -1.27278  0.943444
Q2FWD1   28 0.875 -1.27278  0.943444
Q2FUZ8   28 0.875 -1.27278  0.943444
Q2G1F5   30 0.9375 -1.27278  0.943444
Q2G2T6   19 0.59375 -1.27278  0.943444
Q2FYD2   28 0.875 -1.27278  0.943444
Q2FYA1   26 0.8125 -1.27278  0.943444
Q2FY21   25 0.78125 -1.27278  0.943444
Q2FZD3   27 0.84375 -1.27278  0.943444
Q2G1Z4   35 1.09375 0.903563  0.161558
Q2G0S3   27 0.830769 -1.27278  0.943444
Q2FVQ3   25 0.769231 -1.27278  0.943444
Q2G2J4   26 0.8 -1.27278  0.943444
Q2G2B8   33 1.01538 0.903563  0.161558
Q2G0L5   17 0.523077 -1.27278  0.943444
Q2FW72   39 1.2 0.903563  0.161558
Q2FYT8   25 0.769231 -1.27278  0.943444
Q2FXM9   31 0.953846 -1.27278  0.943444
Q2G1Y0   25 0.769231 -1.27278  0.943444
Q2G2D0   32 0.984615 -1.27278  0.943444
Q2G2M2   32 0.984615 -1.27278  0.943444
Q2G1B7   24 0.738462 -1.27278  0.943444
Q2G1B8   28 0.861538 -1.27278  0.943444
Q2G0M6   37 1.13846 0.903563  0.161558
Q2G1D8   43 1.30303 0.903563  0.161558
Q2FV70   33 1 0.903563  0.161558
Q2FV72   34 1.0303 0.903563  0.161558
Q2FVB2   28 0.848485 -1.27278  0.943444
Q2G122   37 1.12121 0.903563  0.161558
Q2G1W2   33 0.985075 -1.27278  0.943444
Q2FWW1   22 0.656716 -1.27278  0.943444
Q2G1F4   46 1.37313 0.903563  0.161558
Q2G093   35 1.04478 0.903563  0.161558
Q2FXY7   31 0.925373 -1.27278  0.943444
Q2G1C6   31 0.925373 -1.27278  0.943444
Q2FZ20   39 1.16418 0.903563  0.161558
O50581   25 0.735294 -1.27278  0.943444
Q2G1N1   37 1.08824 0.903563  0.161558
Q2G188   27 0.782609 -1.27278  0.943444
Q2G296   28 0.811594 -1.27278  0.943444
Q2G2E9   31 0.898551 -1.27278  0.943444
Q2G294   33 0.956522 -1.27278  0.943444
Q2FWJ5   27 0.782609 -1.27278  0.943444
Q2FW03   26 0.742857 -1.27278  0.943444
Q2G0N1   31 0.885714 -1.27278  0.943444
Q2FZJ0   43 1.22857 0.903563  0.161558
Q2FYZ9   23 0.657143 -1.27278  0.943444
Q2FV74   24 0.685714 -1.27278  0.943444
Q2FXP7   27 0.771429 -1.27278  0.943444
Q2FXU1   20 0.571429 -1.27278  0.943444
Q2G1M8   32 0.914286 -1.27278  0.943444
Q2FXY4   30 0.857143 -1.27278  0.943444
Q2FZ94   29 0.816901 -1.27278  0.943444
Q2FYI0   31 0.861111 -1.27278  0.943444
Q2FXT9   22 0.611111 -1.27278  0.943444
Q2G0D2   28 0.767123 -1.27278  0.943444
Q2FYB7   24 0.657534 -1.27278  0.943444
Q2FVN8   29 0.794521 -1.27278  0.943444
Q2FZ49   23 0.630137 -1.27278  0.943444
Q2FUW6   24 0.657534 -1.27278  0.943444
Q2G1P7   26 0.712329 -1.27278  0.943444
Q2FW70   32 0.864865 -1.27278  0.943444
Q2G0W1   29 0.783784 -1.27278  0.943444
Q2G024   31 0.837838 -1.27278  0.943444
Q2G1G8   30 0.810811 -1.27278  0.943444
Q2G1R9   26 0.702703 -1.27278  0.943444
O06446   29 0.783784 -1.27278  0.943444
Q2G1C9   26 0.702703 -1.27278  0.943444
Q2FXV8   28 0.746667 -1.27278  0.943444
Q2G0P5   23 0.613333 -1.27278  0.943444
Q2FV64   26 0.684211 -1.27278  0.943444
Q2FV87   29 0.753247 -1.27278  0.943444
Q2G1K9   26 0.666667 -1.27278  0.943444
Q2G266   26 0.666667 -1.27278  0.943444
Q59801   33 0.835443 -1.27278  0.943444
Q2FXH2   23 0.582278 -1.27278  0.943444
Q53727   23 0.575 -1.27278  0.943444
Q2G2Q0   21 0.525 -1.27278  0.943444
Q2FZD8   28 0.691358 -1.27278  0.943444
Q2FYS4   29 0.716049 -1.27278  0.943444
Q2G1G2   28 0.691358 -1.27278  0.943444
Q2FXV9   25 0.609756 -1.27278  0.943444
Q2G0L4   15 0.365854 -1.27278  0.943444
Q2FXR8   23 0.560976 -1.27278  0.943444
Q2FYJ0   30 0.731707 -1.27278  0.943444
Q2FZS8   22 0.53012 -1.27278  0.943444
Q2FXN9   25 0.588235 -1.27278  0.943444
Q2FYM1   36 0.847059 -1.27278  0.943444
Q2FVZ5   26 0.611765 -1.27278  0.943444
Q2FVL8   31 0.72093 -1.27278  0.943444
Q2FZ40   23 0.534884 -1.27278  0.943444
Q2FYH5   22 0.505747 -1.27278  0.943444
Q2FXB3   24 0.539326 -1.27278  0.943444
Q2FYS9   29 0.637363 -1.27278  0.943444
Q2G1Q4   22 0.483516 -1.27278  0.943444
Q2FVC3   22 0.483516 -1.27278  0.943444
Q2G046   22 0.478261 -1.27278  0.943444
Q2FWU3   26 0.565217 -1.27278  0.943444
Q2FZ72   32 0.695652 -1.27278  0.943444
Q2FZ82   24 0.521739 -1.27278  0.943444
Q9F1K0   26 0.547368 -1.27278  0.943444
Q2FVV9   25 0.505051 -1.27278  0.943444
Q2FZT6   19 0.38 -1.27278  0.943444
Q2FWU5   17 0.34 -1.27278  0.943444
Q2FYC8   17 0.336634 -1.27278  0.943444
Q2FZK7   23 0.446602 -1.27278  0.943444
Q2G2C1   30 0.582524 -1.27278  0.943444
Q2FZT5   21 0.396226 -1.27278  0.943444
Q2G0R8   21 0.392523 -1.27278  0.943444
Q2FW95   22 0.411215 -1.27278  0.943444
Q2G0N5   27 0.486486 -1.27278  0.943444
P47768   23 0.40708 -1.27278  0.943444
Q2FXH4   25 0.438596 -1.27278  0.943444
Q2FVM1   27 0.473684 -1.27278  0.943444
```
