## Supplementary Data 3 for "Mining folded proteomes in the era of accurate structure prediction": PF18296.output

```
# cudaSaTabsearch LTYPE = T LORDER = F LSOLN = F
# QUERY ID = PF18296 
# DBFILE = ./tableaux.ascii.DB                                                             
Q2G0V6   0 0 -1.27278 0.943444
Q2G075   0 0 -1.27278 0.943444
Q2G083   0 0 -1.27278 0.943444
Q2FZN3   0 0 -1.27278 0.943444
Q2FY90   0 0 -1.27278 0.943444
Q2FX91   0 0 -1.27278 0.943444
Q2FX54   0 0 -1.27278 0.943444
Q2FYQ4   0 0 -1.27278 0.943444
Q2G284   0 0 -1.27278 0.943444
Q2G0S4   0 0 -1.27278 0.943444
Q2FWM3   0 0 -1.27278 0.943444
Q2FX81   0 0 -1.27278 0.943444
Q2FXC6   0 0 -1.27278 0.943444
Q2FWJ7   0 0 -1.27278 0.943444
Q2FYJ9   0 0 -1.27278 0.943444
Q2G2E6   0 0 -1.27278 0.943444
Q2FWV0   0 0 -1.27278 0.943444
Q2FZC3   0 0 -1.27278 0.943444
Q2FVH9   0 0 -1.27278 0.943444
Q2FXQ5   0 0 -1.27278 0.943444
Q2FZU4   0 0 -1.27278 0.943444
Q2FYF8   0 0 -1.27278 0.943444
Q2FUR4   0 0 -1.27278 0.943444
Q2FYI2   0 0 -1.27278 0.943444
Q2FYY2   0 0 -1.27278 0.943444
Q2FW58   0 0 -1.27278 0.943444
P0C7Z3   0 0 -1.27278 0.943444
Q2G0T2   0 0 -1.27278 0.943444
Q2G1G9   0 0 -1.27278 0.943444
Q2FVJ0   0 0 -1.27278 0.943444
Q2FZ80   0 0 -1.27278 0.943444
Q2G1R4   0 0 -1.27278 0.943444
Q2FW02   0 0 -1.27278 0.943444
Q2G1X3   0 0 -1.27278 0.943444
Q2FWW4   0 0 -1.27278 0.943444
Q2FZE1   0 0 -1.27278 0.943444
Q2FY31   0 0 -1.27278 0.943444
Q2G018   0 0 -1.27278 0.943444
Q2FZI0   0 0 -1.27278 0.943444
Q2FUZ7   0 0 -1.27278 0.943444
Q2G250   0 0 -1.27278 0.943444
Q2FWU8   0 0 -1.27278 0.943444
Q2FYX5   0 0 -1.27278 0.943444
Q2FZY2   0 0 -1.27278 0.943444
Q2FZX8   0 0 -1.27278 0.943444
Q2FUY8   0 0 -1.27278 0.943444
Q2FV73   0 0 -1.27278 0.943444
Q2G0C5   0 0 -1.27278 0.943444
Q2FZ52   0 0 -1.27278 0.943444
Q2FVK6   0 0 -1.27278 0.943444
Q2G0Z3   0 0 -1.27278 0.943444
Q2FZJ8   0 0 -1.27278 0.943444
Q2FY57   0 0 -1.27278 0.943444
Q2G0W3   0 0 -1.27278 0.943444
Q2G0I2   0 0 -1.27278 0.943444
Q2FYX1   0 0 -1.27278 0.943444
Q2G0H2   0 0 -1.27278 0.943444
Q2FWJ8   0 0 -1.27278 0.943444
Q2FWZ7   0 0 -1.27278 0.943444
Q2FV04   0 0 -1.27278 0.943444
Q2G0H6   0 0 -1.27278 0.943444
Q2G291   0 0 -1.27278 0.943444
Q2G1A7   0 0 -1.27278 0.943444
Q2FVS8   0 0 -1.27278 0.943444
Q2FZ26   0 0 -1.27278 0.943444
Q2FXJ3   0 0 -1.27278 0.943444
Q2G231   0 0 -1.27278 0.943444
Q2G2N0   0 0 -1.27278 0.943444
Q2G2I2   0 0 -1.27278 0.943444
Q2FYU3   0 0 -1.27278 0.943444
Q2FWY5   0 0 -1.27278 0.943444
Q2G2E3   0 0 -1.27278 0.943444
Q2FV09   0 0 -1.27278 0.943444
Q2FX72   0 0 -1.27278 0.943444
Q2FWA3   0 0 -1.27278 0.943444
Q2FWF2   0 0 -1.27278 0.943444
Q2G0E4   0 0 -1.27278 0.943444
Q2G251   0 0 -1.27278 0.943444
P0C818   0 0 -1.27278 0.943444
Q2FXQ2   0 0 -1.27278 0.943444
Q2FXD4   0 0 -1.27278 0.943444
Q2G014   0 0 -1.27278 0.943444
Q2FWI9   0 0 -1.27278 0.943444
Q2FX79   0 0 -1.27278 0.943444
Q2FVP7   0 0 -1.27278 0.943444
Q2FZN4   0 0 -1.27278 0.943444
Q2FWU6   0 0 -1.27278 0.943444
Q2G2Y1   0 0 -1.27278 0.943444
Q2FYF6   0 0 -1.27278 0.943444
Q2FXK0   0 0 -1.27278 0.943444
Q2FVI9   0 0 -1.27278 0.943444
Q2G246   0 0 -1.27278 0.943444
Q2G053   0 0 -1.27278 0.943444
Q2FWK8   0 0 -1.27278 0.943444
Q2FXL8   0 0 -1.27278 0.943444
Q2G0Q4   0 0 -1.27278 0.943444
Q2FVB7   0 0 -1.27278 0.943444
Q2FYD6   0 0 -1.27278 0.943444
Q2FXK9   0 0 -1.27278 0.943444
Q2FV78   0 0 -1.27278 0.943444
Q2FXG4   0 0 -1.27278 0.943444
Q2G0C8   0 0 -1.27278 0.943444
Q2FWU9   0 0 -1.27278 0.943444
Q2FUX2   0 0 -1.27278 0.943444
Q2FYI8   0 0 -1.27278 0.943444
Q2FXA1   0 0 -1.27278 0.943444
Q2FV49   0 0 -1.27278 0.943444
Q2G1S0   0 0 -1.27278 0.943444
Q2G0G0   0 0 -1.27278 0.943444
P0C805   0 0 -1.27278 0.943444
Q2FWV9   0 0 -1.27278 0.943444
Q2G152   0 0 -1.27278 0.943444
Q2FX48   0 0 -1.27278 0.943444
Q2FXS5   0 0 -1.27278 0.943444
Q2FWL4   0 0 -1.27278 0.943444
P0C7Y1   0 0 -1.27278 0.943444
Q2FXA2   0 0 -1.27278 0.943444
Q2FY96   0 0 -1.27278 0.943444
Q2FVJ3   0 0 -1.27278 0.943444
Q2FZ24   0 0 -1.27278 0.943444
Q2G1X4   0 0 -1.27278 0.943444
Q2FYM6   0 0 -1.27278 0.943444
Q2FWX6   0 0 -1.27278 0.943444
Q2G1D2   0 0 -1.27278 0.943444
Q2FWC0   0 0 -1.27278 0.943444
Q2FZG7   0 0 -1.27278 0.943444
Q2G2P1   0 0 -1.27278 0.943444
Q2G1M4   0 0 -1.27278 0.943444
Q2FX29   0 0 -1.27278 0.943444
Q2FUZ3   0 0 -1.27278 0.943444
Q2FVZ9   0 0 -1.27278 0.943444
Q2G2N3   0 0 -1.27278 0.943444
Q2G237   0 0 -1.27278 0.943444
Q2FXN5   0 0 -1.27278 0.943444
Q2FYP7   0 0 -1.27278 0.943444
Q2FWC8   0 0 -1.27278 0.943444
Q2G209   0 0 -1.27278 0.943444
Q2FXX7   0 0 -1.27278 0.943444
Q2FV05   0 0 -1.27278 0.943444
Q2FWM8   0 0 -1.27278 0.943444
Q2FV00   0 0 -1.27278 0.943444
Q2FZF2   0 0 -1.27278 0.943444
Q2FV80   0 0 -1.27278 0.943444
Q2FZZ7   0 0 -1.27278 0.943444
Q2FWH8   0 0 -1.27278 0.943444
Q2FVS5   0 0 -1.27278 0.943444
Q2FWY0   0 0 -1.27278 0.943444
Q2FZM3   0 0 -1.27278 0.943444
Q2FZW8   0 0 -1.27278 0.943444
Q2FVY7   0 0 -1.27278 0.943444
Q2FXJ1   0 0 -1.27278 0.943444
Q2G0T7   0 0 -1.27278 0.943444
Q2FW40   0 0 -1.27278 0.943444
Q2FYU9   0 0 -1.27278 0.943444
Q2FUR0   0 0 -1.27278 0.943444
Q2G215   0 0 -1.27278 0.943444
Q2G169   0 0 -1.27278 0.943444
Q2G034   0 0 -1.27278 0.943444
Q2FUV8   0 0 -1.27278 0.943444
Q2FW44   1 0.142857 -1.27278 0.943444
Q2FYJ8   0 0 -1.27278 0.943444
Q2FVR6   2 0.285714 -1.27278 0.943444
Q2G183   1 0.142857 -1.27278 0.943444
Q2G0S1   2 0.285714 -1.27278 0.943444
Q2FX83   0 0 -1.27278 0.943444
Q2FYF7   1 0.142857 -1.27278 0.943444
Q2G166   0 0 -1.27278 0.943444
Q2FX20   2 0.285714 -1.27278 0.943444
Q2G020   2 0.285714 -1.27278 0.943444
Q2FVC0   0 0 -1.27278 0.943444
Q2FVD1   0 0 -1.27278 0.943444
Q2FWH1   1 0.142857 -1.27278 0.943444
Q2FYX2   2 0.285714 -1.27278 0.943444
Q2FZB5   2 0.285714 -1.27278 0.943444
Q2G0G8   2 0.285714 -1.27278 0.943444
P0A0I4   0 0 -1.27278 0.943444
Q2G2C6   2 0.285714 -1.27278 0.943444
Q2FVB1   2 0.285714 -1.27278 0.943444
Q2FYN1   2 0.285714 -1.27278 0.943444
Q2FV79   2 0.285714 -1.27278 0.943444
Q2FVU9   2 0.285714 -1.27278 0.943444
Q2G0W5   2 0.285714 -1.27278 0.943444
Q2FW60   2 0.285714 -1.27278 0.943444
Q2G269   2 0.285714 -1.27278 0.943444
Q2FZS1   2 0.285714 -1.27278 0.943444
Q2G1Y3   2 0.285714 -1.27278 0.943444
Q2FWA4   0 0 -1.27278 0.943444
Q2G0C0   2 0.285714 -1.27278 0.943444
Q2G2J6   0 0 -1.27278 0.943444
Q2G1R2   2 0.285714 -1.27278 0.943444
Q2FXY8   1 0.142857 -1.27278 0.943444
Q2FYL2   2 0.285714 -1.27278 0.943444
Q2FYS3   0 0 -1.27278 0.943444
Q2FXS0   2 0.285714 -1.27278 0.943444
Q2FWA7   0 0 -1.27278 0.943444
Q2FWV8   0 0 -1.27278 0.943444
Q2G279   2 0.285714 -1.27278 0.943444
Q2FYB5   0 0 -1.27278 0.943444
Q2G175   2 0.285714 -1.27278 0.943444
Q2FZ07   2 0.285714 -1.27278 0.943444
Q2FVG7   2 0.285714 -1.27278 0.943444
Q2G2P3   2 0.285714 -1.27278 0.943444
Q2FZA3   2 0.285714 -1.27278 0.943444
Q2FYE1   2 0.285714 -1.27278 0.943444
Q2G2F8   0 0 -1.27278 0.943444
Q2FWS8   0 0 -1.27278 0.943444
Q2FXD8   2 0.285714 -1.27278 0.943444
Q2FX46   1 0.142857 -1.27278 0.943444
Q2FYB4   1 0.142857 -1.27278 0.943444
Q2FYC0   1 0.142857 -1.27278 0.943444
Q2FUY5   2 0.285714 -1.27278 0.943444
Q2FYF2   0 0 -1.27278 0.943444
Q2G0R4   0 0 -1.27278 0.943444
Q2G1L1   1 0.142857 -1.27278 0.943444
Q2FYB0   0 0 -1.27278 0.943444
Q2FWW5   2 0.285714 -1.27278 0.943444
Q2FX04   2 0.285714 -1.27278 0.943444
Q2FV33   2 0.285714 -1.27278 0.943444
Q2FUX6   2 0.285714 -1.27278 0.943444
Q2FVP5   0 0 -1.27278 0.943444
Q2G0W7   2 0.285714 -1.27278 0.943444
Q2FXV1   2 0.285714 -1.27278 0.943444
Q2G096   2 0.285714 -1.27278 0.943444
Q2FV68   2 0.285714 -1.27278 0.943444
Q2FVY6   2 0.285714 -1.27278 0.943444
Q2FYY0   2 0.285714 -1.27278 0.943444
Q2G005   1 0.142857 -1.27278 0.943444
Q2G2B4   1 0.142857 -1.27278 0.943444
Q2FVZ7   2 0.285714 -1.27278 0.943444
Q2FW55   2 0.285714 -1.27278 0.943444
Q2FV92   2 0.285714 -1.27278 0.943444
Q2FYV9   2 0.285714 -1.27278 0.943444
Q2FW74   2 0.285714 -1.27278 0.943444
Q2FVK9   1 0.142857 -1.27278 0.943444
Q2FZA4   2 0.285714 -1.27278 0.943444
Q2FV25   0 0 -1.27278 0.943444
Q2FYG8   2 0.285714 -1.27278 0.943444
Q2G216   1 0.142857 -1.27278 0.943444
Q2FZ69   2 0.285714 -1.27278 0.943444
Q2FV97   2 0.285714 -1.27278 0.943444
Q2FZ95   0 0 -1.27278 0.943444
Q2FZN8   1 0.142857 -1.27278 0.943444
Q2FZG2   0 0 -1.27278 0.943444
Q2G259   2 0.285714 -1.27278 0.943444
Q2FYB6   2 0.285714 -1.27278 0.943444
Q2FZD1   1 0.142857 -1.27278 0.943444
Q2FYT6   2 0.285714 -1.27278 0.943444
Q2G0Y2   2 0.285714 -1.27278 0.943444
Q2FWZ1   1 0.142857 -1.27278 0.943444
Q2FVC8   2 0.285714 -1.27278 0.943444
Q2G2H1   2 0.285714 -1.27278 0.943444
Q2FY47   1 0.142857 -1.27278 0.943444
Q2FX78   2 0.285714 -1.27278 0.943444
Q2FX47   0 0 -1.27278 0.943444
Q2FZA7   2 0.285714 -1.27278 0.943444
Q2FV32   2 0.285714 -1.27278 0.943444
Q2FYE6   0 0 -1.27278 0.943444
Q2FZ41   0 0 -1.27278 0.943444
Q2FYG3   0 0 -1.27278 0.943444
Q2FX01   0 0 -1.27278 0.943444
Q2FXU6   2 0.285714 -1.27278 0.943444
Q2FYL7   2 0.285714 -1.27278 0.943444
Q2FWQ3   2 0.285714 -1.27278 0.943444
Q2FZY9   2 0.285714 -1.27278 0.943444
Q2FV50   2 0.285714 -1.27278 0.943444
Q2FUY7   0 0 -1.27278 0.943444
Q2FXP6   2 0.285714 -1.27278 0.943444
Q2G1S9   2 0.285714 -1.27278 0.943444
Q2FX18   2 0.285714 -1.27278 0.943444
Q2FYU0   0 0 -1.27278 0.943444
Q2FXZ7   3 0.4 -1.27278 0.943444
Q2G051   3 0.4 -1.27278 0.943444
Q2FWS3   3 0.4 -1.27278 0.943444
Q2FW14   4 0.533333 -1.27278 0.943444
Q2FYD7   3 0.4 -1.27278 0.943444
Q9RQP8   4 0.533333 -1.27278 0.943444
Q2FZK2   5 0.666667 -1.27278 0.943444
Q2FWI7   4 0.533333 -1.27278 0.943444
Q2G182   1 0.133333 -1.27278 0.943444
Q2FYT7   1 0.133333 -1.27278 0.943444
Q2FV46   4 0.533333 -1.27278 0.943444
Q2FY58   2 0.266667 -1.27278 0.943444
Q2FX06   1 0.133333 -1.27278 0.943444
Q2FZH0   3 0.4 -1.27278 0.943444
Q2FUZ4   2 0.266667 -1.27278 0.943444
Q2G102   5 0.666667 -1.27278 0.943444
Q2G1R8   4 0.533333 -1.27278 0.943444
Q2G2J1   4 0.533333 -1.27278 0.943444
Q2FX71   6 0.8 -1.27278 0.943444
Q2FUZ5   0 0 -1.27278 0.943444
Q2FYP5   2 0.266667 -1.27278 0.943444
Q2G048   0 0 -1.27278 0.943444
Q2FUQ0   4 0.533333 -1.27278 0.943444
Q2FWS7   0 0 -1.27278 0.943444
Q2FV65   2 0.266667 -1.27278 0.943444
Q2G125   2 0.266667 -1.27278 0.943444
Q2FYT2   4 0.533333 -1.27278 0.943444
Q2FVH7   2 0.266667 -1.27278 0.943444
Q2G127   3 0.4 -1.27278 0.943444
Q2FYI5   1 0.133333 -1.27278 0.943444
Q2FYX4   2 0.266667 -1.27278 0.943444
Q2G0M3   2 0.266667 -1.27278 0.943444
Q2FW87   3 0.4 -1.27278 0.943444
Q2G211   0 0 -1.27278 0.943444
Q2FXR5   2 0.266667 -1.27278 0.943444
Q2FWR5   4 0.533333 -1.27278 0.943444
Q2FYD5   6 0.8 -1.27278 0.943444
Q2FY94   2 0.266667 -1.27278 0.943444
Q2G2W8   3 0.4 -1.27278 0.943444
Q2FZL9   2 0.266667 -1.27278 0.943444
Q2FYT9   4 0.533333 -1.27278 0.943444
Q2FX44   4 0.533333 -1.27278 0.943444
Q2FXB2   0 0 -1.27278 0.943444
Q2FVF6   3 0.4 -1.27278 0.943444
Q2G2F6   1 0.133333 -1.27278 0.943444
Q2G2C3   2 0.266667 -1.27278 0.943444
Q2FYA5   3 0.4 -1.27278 0.943444
Q2FYB1   3 0.4 -1.27278 0.943444
Q2G011   4 0.533333 -1.27278 0.943444
Q2FV29   0 0 -1.27278 0.943444
Q2FVW1   3 0.4 -1.27278 0.943444
Q2FYA4   4 0.533333 -1.27278 0.943444
Q2FY26   5 0.666667 -1.27278 0.943444
Q2FXC1   4 0.533333 -1.27278 0.943444
Q2G2T0   4 0.533333 -1.27278 0.943444
Q2FY62   1 0.133333 -1.27278 0.943444
Q2G2K4   4 0.533333 -1.27278 0.943444
Q2FW65   4 0.533333 -1.27278 0.943444
Q2FY05   2 0.266667 -1.27278 0.943444
Q2FV96   2 0.266667 -1.27278 0.943444
Q2G1S7   1 0.133333 -1.27278 0.943444
Q2FWS9   3 0.4 -1.27278 0.943444
Q2G180   4 0.533333 -1.27278 0.943444
Q2G0L6   5 0.666667 -1.27278 0.943444
Q2G189   2 0.266667 -1.27278 0.943444
Q2FYD9   0 0 -1.27278 0.943444
Q2FWM6   0 0 -1.27278 0.943444
Q2FXA6   2 0.266667 -1.27278 0.943444
Q2G0U8   3 0.4 -1.27278 0.943444
Q2FXD9   2 0.266667 -1.27278 0.943444
Q2FWF9   0 0 -1.27278 0.943444
Q2FXS3   6 0.8 -1.27278 0.943444
Q2FXX6   2 0.266667 -1.27278 0.943444
Q2FWU2   4 0.533333 -1.27278 0.943444
Q2FXD5   3 0.4 -1.27278 0.943444
Q2FZK8   2 0.266667 -1.27278 0.943444
Q2FV15   2 0.266667 -1.27278 0.943444
Q2FZZ5   4 0.533333 -1.27278 0.943444
Q2FW48   3 0.4 -1.27278 0.943444
Q2FYB3   1 0.133333 -1.27278 0.943444
Q2FWT5   4 0.533333 -1.27278 0.943444
Q2FVH4   0 0 -1.27278 0.943444
Q2FWP4   4 0.533333 -1.27278 0.943444
Q2FYX9   5 0.666667 -1.27278 0.943444
Q2G1U7   2 0.266667 -1.27278 0.943444
Q2FXY6   4 0.533333 -1.27278 0.943444
Q2FYT1   2 0.266667 -1.27278 0.943444
Q2G244   6 0.8 -1.27278 0.943444
Q2FX30   0 0 -1.27278 0.943444
Q2FVZ3   3 0.4 -1.27278 0.943444
Q2FWP5   2 0.266667 -1.27278 0.943444
Q2FX41   4 0.533333 -1.27278 0.943444
Q2G2R5   3 0.4 -1.27278 0.943444
Q2G2S3   5 0.625 -1.27278 0.943444
Q2G004   3 0.375 -1.27278 0.943444
Q2FWV1   6 0.75 -1.27278 0.943444
Q2G003   5 0.625 -1.27278 0.943444
Q2FZV3   3 0.375 -1.27278 0.943444
Q2G026   4 0.5 -1.27278 0.943444
Q2FXG7   1 0.125 -1.27278 0.943444
Q2FYL8   2 0.25 -1.27278 0.943444
Q2FZB6   1 0.125 -1.27278 0.943444
Q2FZE4   6 0.75 -1.27278 0.943444
Q2FX11   8 1 0.903563 0.161558
Q2G0Y3   7 0.875 -1.27278 0.943444
Q2FZW7   1 0.125 -1.27278 0.943444
Q2FX21   6 0.75 -1.27278 0.943444
Q2G092   6 0.75 -1.27278 0.943444
Q2FZB7   3 0.375 -1.27278 0.943444
Q2G0J9   6 0.75 -1.27278 0.943444
Q2G1X2   3 0.375 -1.27278 0.943444
Q2FZD6   3 0.375 -1.27278 0.943444
Q2FW67   5 0.625 -1.27278 0.943444
Q2G111   4 0.5 -1.27278 0.943444
Q2G2Y4   3 0.375 -1.27278 0.943444
Q2FY38   4 0.5 -1.27278 0.943444
Q2FWJ0   5 0.625 -1.27278 0.943444
Q2G2T5   6 0.75 -1.27278 0.943444
Q2FVG6   2 0.25 -1.27278 0.943444
Q2G1V8   6 0.75 -1.27278 0.943444
Q2G1L0   4 0.5 -1.27278 0.943444
Q2FXD6   6 0.75 -1.27278 0.943444
P0C948   3 0.375 -1.27278 0.943444
Q2G1M2   4 0.5 -1.27278 0.943444
Q2FVW8   3 0.375 -1.27278 0.943444
Q2FX24   2 0.25 -1.27278 0.943444
Q2FWS4   6 0.75 -1.27278 0.943444
Q2FYQ3   4 0.5 -1.27278 0.943444
Q2G254   9 1.125 0.903563 0.161558
Q2FWB4   2 0.25 -1.27278 0.943444
Q2FUP8   3 0.375 -1.27278 0.943444
Q2FZC2   3 0.375 -1.27278 0.943444
Q2FYE4   2 0.25 -1.27278 0.943444
Q2FWS2   2 0.25 -1.27278 0.943444
Q2FY03   7 0.875 -1.27278 0.943444
Q2FVS6   6 0.75 -1.27278 0.943444
Q2FXV2   2 0.25 -1.27278 0.943444
Q2G2L6   4 0.5 -1.27278 0.943444
Q2G2I5   3 0.375 -1.27278 0.943444
Q2FYA2   1 0.125 -1.27278 0.943444
Q2FWV7   2 0.25 -1.27278 0.943444
Q2FXE7   6 0.75 -1.27278 0.943444
Q2G0J6   1 0.125 -1.27278 0.943444
Q2FUU4   5 0.625 -1.27278 0.943444
Q2FVJ4   3 0.375 -1.27278 0.943444
Q2FZM9   3 0.375 -1.27278 0.943444
Q2FZ51   8 1 0.903563 0.161558
Q2FY22   2 0.25 -1.27278 0.943444
Q2G2Q1   7 0.875 -1.27278 0.943444
Q2G109   5 0.625 -1.27278 0.943444
Q2G1D6   7 0.875 -1.27278 0.943444
Q2FVC9   1 0.125 -1.27278 0.943444
Q2G2R6   5 0.625 -1.27278 0.943444
Q2FZ85   7 0.875 -1.27278 0.943444
Q2FVK4   4 0.5 -1.27278 0.943444
Q2G1V9   2 0.25 -1.27278 0.943444
Q2G2H6   3 0.375 -1.27278 0.943444
Q2FWS6   6 0.75 -1.27278 0.943444
Q2FZW4   7 0.875 -1.27278 0.943444
Q2G1M3   6 0.75 -1.27278 0.943444
Q2G1M0   4 0.5 -1.27278 0.943444
Q2G1Y9   4 0.5 -1.27278 0.943444
Q2FX45   2 0.25 -1.27278 0.943444
Q2FWP8   4 0.5 -1.27278 0.943444
Q2FYP4   5 0.625 -1.27278 0.943444
Q2FYL1   5 0.625 -1.27278 0.943444
Q2G1L4   5 0.625 -1.27278 0.943444
Q2FUQ7   6 0.75 -1.27278 0.943444
Q2G247   0 0 -1.27278 0.943444
Q2FVV0   7 0.875 -1.27278 0.943444
Q2FYU6   2 0.25 -1.27278 0.943444
Q2G2N6   5 0.625 -1.27278 0.943444
Q2FXC9   3 0.375 -1.27278 0.943444
Q2FX42   8 1 0.903563 0.161558
Q2FX26   5 0.625 -1.27278 0.943444
Q2FWF3   1 0.125 -1.27278 0.943444
Q2FZY1   4 0.5 -1.27278 0.943444
Q2FW15   2 0.235294 -1.27278 0.943444
P0A0G2   7 0.823529 -1.27278 0.943444
Q2G2G5   7 0.823529 -1.27278 0.943444
Q2FY39   6 0.705882 -1.27278 0.943444
Q2G0B5   2 0.235294 -1.27278 0.943444
Q2FZI1   7 0.823529 -1.27278 0.943444
Q2FUQ6   10 1.17647 0.903563 0.161558
Q2FVR5   9 1.05882 0.903563 0.161558
Q2G2W6   8 0.941176 -1.27278 0.943444
Q2FZR8   6 0.705882 -1.27278 0.943444
Q2FVY8   6 0.705882 -1.27278 0.943444
Q2FZ60   2 0.235294 -1.27278 0.943444
Q2FV82   6 0.705882 -1.27278 0.943444
Q2FX23   8 0.941176 -1.27278 0.943444
Q2G1G3   6 0.705882 -1.27278 0.943444
P68805   7 0.823529 -1.27278 0.943444
Q2FVL0   4 0.470588 -1.27278 0.943444
Q2G2J0   4 0.470588 -1.27278 0.943444
Q2FZF1   2 0.235294 -1.27278 0.943444
Q2FXU9   6 0.705882 -1.27278 0.943444
Q2G1A2   4 0.470588 -1.27278 0.943444
Q2G1C3   7 0.823529 -1.27278 0.943444
Q2G1D4   5 0.588235 -1.27278 0.943444
Q2G0A8   4 0.470588 -1.27278 0.943444
Q2FVC7   1 0.117647 -1.27278 0.943444
Q2G133   10 1.17647 0.903563 0.161558
Q2FY86   6 0.705882 -1.27278 0.943444
Q2FX92   10 1.17647 0.903563 0.161558
Q2FW47   2 0.235294 -1.27278 0.943444
Q2G1T9   3 0.352941 -1.27278 0.943444
Q2FVU8   6 0.705882 -1.27278 0.943444
Q2FVD7   6 0.705882 -1.27278 0.943444
Q2FX55   3 0.352941 -1.27278 0.943444
Q2FVD3   4 0.470588 -1.27278 0.943444
Q2G2B5   3 0.352941 -1.27278 0.943444
Q2FWV6   5 0.588235 -1.27278 0.943444
Q2FW29   6 0.705882 -1.27278 0.943444
Q2G0W6   1 0.117647 -1.27278 0.943444
Q2FVD2   4 0.470588 -1.27278 0.943444
Q2FWR8   1 0.117647 -1.27278 0.943444
Q2FXA0   8 0.941176 -1.27278 0.943444
Q2FZB4   6 0.705882 -1.27278 0.943444
Q2FX37   2 0.235294 -1.27278 0.943444
Q2FX13   3 0.352941 -1.27278 0.943444
Q2FWD8   2 0.235294 -1.27278 0.943444
Q2G108   6 0.705882 -1.27278 0.943444
Q2G2V4   8 0.941176 -1.27278 0.943444
Q2FZW2   9 1.05882 0.903563 0.161558
Q2FYY4   5 0.588235 -1.27278 0.943444
Q2FYB8   5 0.588235 -1.27278 0.943444
Q2FWC2   7 0.823529 -1.27278 0.943444
Q2FYE8   4 0.470588 -1.27278 0.943444
Q2FXK5   6 0.705882 -1.27278 0.943444
Q2FWT0   8 0.941176 -1.27278 0.943444
Q2FW19   4 0.470588 -1.27278 0.943444
Q2G100   7 0.823529 -1.27278 0.943444
Q2FYY3   4 0.470588 -1.27278 0.943444
Q2FZ01   6 0.705882 -1.27278 0.943444
Q2FYY1   3 0.352941 -1.27278 0.943444
Q2G103   6 0.705882 -1.27278 0.943444
Q2FV12   5 0.588235 -1.27278 0.943444
Q2FWQ1   7 0.823529 -1.27278 0.943444
Q2FYY5   5 0.588235 -1.27278 0.943444
Q2G207   6 0.705882 -1.27278 0.943444
Q2G1Y8   4 0.470588 -1.27278 0.943444
Q2FWZ8   7 0.823529 -1.27278 0.943444
Q2G0Z8   4 0.470588 -1.27278 0.943444
Q2G2F7   8 0.941176 -1.27278 0.943444
Q2FYH9   4 0.470588 -1.27278 0.943444
Q2FWB7   8 0.941176 -1.27278 0.943444
Q2FYN2   3 0.333333 -1.27278 0.943444
Q2FVQ6   10 1.11111 0.903563 0.161558
Q2FWX3   6 0.666667 -1.27278 0.943444
Q2G187   3 0.333333 -1.27278 0.943444
Q2FW05   7 0.777778 -1.27278 0.943444
Q2FYC3   12 1.33333 0.903563 0.161558
Q2FZJ2   7 0.777778 -1.27278 0.943444
Q2G0D6   7 0.777778 -1.27278 0.943444
Q2FWP7   7 0.777778 -1.27278 0.943444
Q2FX31   10 1.11111 0.903563 0.161558
Q2FVZ6   4 0.444444 -1.27278 0.943444
Q2G2A2   9 1 0.903563 0.161558
Q2FWQ8   2 0.222222 -1.27278 0.943444
Q2FVM9   6 0.666667 -1.27278 0.943444
Q2FYD1   7 0.777778 -1.27278 0.943444
Q2FYN3   10 1.11111 0.903563 0.161558
Q2FYI3   7 0.777778 -1.27278 0.943444
Q2G022   6 0.666667 -1.27278 0.943444
Q2G1Q3   7 0.777778 -1.27278 0.943444
Q2FX58   5 0.555556 -1.27278 0.943444
Q2G2V1   6 0.666667 -1.27278 0.943444
Q2FVV5   7 0.777778 -1.27278 0.943444
Q2FZC0   7 0.777778 -1.27278 0.943444
Q2FV63   8 0.888889 -1.27278 0.943444
Q2FWG9   5 0.555556 -1.27278 0.943444
Q2FZA5   3 0.333333 -1.27278 0.943444
Q2FX60   13 1.44444 0.903563 0.161558
Q2G2I8   4 0.444444 -1.27278 0.943444
Q2G2Y5   7 0.777778 -1.27278 0.943444
Q2G2Y2   10 1.11111 0.903563 0.161558
Q2FWA6   18 2 3.07991 0.0107511
Q2FWL8   20 2.22222 3.07991 0.0107511
Q2FY95   10 1.11111 0.903563 0.161558
Q2FYC5   7 0.777778 -1.27278 0.943444
Q2FV43   6 0.666667 -1.27278 0.943444
Q2FVU0   9 1 0.903563 0.161558
Q2FZG5   6 0.666667 -1.27278 0.943444
Q2G2H9   8 0.888889 -1.27278 0.943444
Q2G1D1   2 0.222222 -1.27278 0.943444
Q2FWU7   6 0.666667 -1.27278 0.943444
P60647   6 0.666667 -1.27278 0.943444
Q2FUR7   9 1 0.903563 0.161558
Q2FWQ2   5 0.555556 -1.27278 0.943444
Q2G2M4   11 1.22222 0.903563 0.161558
Q2G104   9 1 0.903563 0.161558
Q2FX76   4 0.444444 -1.27278 0.943444
Q2G2Q4   10 1.11111 0.903563 0.161558
Q2FXQ1   6 0.666667 -1.27278 0.943444
Q2FX80   4 0.444444 -1.27278 0.943444
Q2FZN6   4 0.444444 -1.27278 0.943444
Q2G009   3 0.333333 -1.27278 0.943444
Q2G021   10 1.11111 0.903563 0.161558
Q2FWH0   8 0.888889 -1.27278 0.943444
Q2FXQ0   7 0.777778 -1.27278 0.943444
Q2FX64   7 0.777778 -1.27278 0.943444
Q2FY98   6 0.666667 -1.27278 0.943444
Q2FWK5   9 1 0.903563 0.161558
Q2FYK1   5 0.555556 -1.27278 0.943444
Q2FXF0   8 0.888889 -1.27278 0.943444
Q2FY70   11 1.22222 0.903563 0.161558
Q2G114   9 1 0.903563 0.161558
Q2FX38   5 0.555556 -1.27278 0.943444
Q2FUP9   6 0.666667 -1.27278 0.943444
Q2FVV3   4 0.444444 -1.27278 0.943444
Q2G113   8 0.888889 -1.27278 0.943444
Q2FWB2   4 0.444444 -1.27278 0.943444
Q2FWT6   6 0.666667 -1.27278 0.943444
Q2FW28   8 0.888889 -1.27278 0.943444
Q2FUQ9   3 0.333333 -1.27278 0.943444
Q2FY00   7 0.777778 -1.27278 0.943444
Q2G040   4 0.444444 -1.27278 0.943444
Q2FX35   5 0.555556 -1.27278 0.943444
Q2FYW9   5 0.526316 -1.27278 0.943444
Q2G2N8   11 1.15789 0.903563 0.161558
Q2G1V7   10 1.05263 0.903563 0.161558
Q2G0C3   9 0.947368 -1.27278 0.943444
Q2FVW0   11 1.15789 0.903563 0.161558
Q2FUS4   12 1.26316 0.903563 0.161558
Q2FVP6   7 0.736842 -1.27278 0.943444
Q2FZK1   9 0.947368 -1.27278 0.943444
Q2FXY2   22 2.31579 3.07991 0.0107511
Q2FYX3   18 1.89474 0.903563 0.161558
Q2FZ86   15 1.57895 0.903563 0.161558
Q2FUV7   6 0.631579 -1.27278 0.943444
Q2FX70   5 0.526316 -1.27278 0.943444
Q2G1Y1   12 1.26316 0.903563 0.161558
Q2FVT9   10 1.05263 0.903563 0.161558
Q2G2K3   12 1.26316 0.903563 0.161558
P72358   9 0.947368 -1.27278 0.943444
Q2G192   11 1.15789 0.903563 0.161558
Q2FYX6   8 0.842105 -1.27278 0.943444
Q2FXW0   7 0.736842 -1.27278 0.943444
Q2G202   11 1.15789 0.903563 0.161558
Q2FYW7   3 0.315789 -1.27278 0.943444
Q2G2M0   7 0.736842 -1.27278 0.943444
Q2FXT7   3 0.315789 -1.27278 0.943444
Q2FX59   7 0.736842 -1.27278 0.943444
Q2G0X2   5 0.526316 -1.27278 0.943444
Q2FWR6   8 0.842105 -1.27278 0.943444
Q2FW22   28 2.94737 3.07991 0.0107511
Q2FZH4   17 1.78947 0.903563 0.161558
Q2FYZ1   4 0.421053 -1.27278 0.943444
Q2G2W7   19 2 3.07991 0.0107511
Q2G2I4   9 0.947368 -1.27278 0.943444
Q2FZP5   8 0.842105 -1.27278 0.943444
Q2FWQ7   11 1.15789 0.903563 0.161558
Q2G1W9   8 0.842105 -1.27278 0.943444
Q2FWF7   5 0.526316 -1.27278 0.943444
Q2FYM9   12 1.26316 0.903563 0.161558
Q2FXV0   11 1.15789 0.903563 0.161558
Q2FWW2   10 1.05263 0.903563 0.161558
Q2FVS2   11 1.15789 0.903563 0.161558
Q2G007   10 1.05263 0.903563 0.161558
Q2FYA7   11 1.15789 0.903563 0.161558
Q2G0K0   8 0.842105 -1.27278 0.943444
Q2FXS9   10 1.05263 0.903563 0.161558
Q2G249   12 1.26316 0.903563 0.161558
Q2G008   8 0.842105 -1.27278 0.943444
Q2FZD5   8 0.842105 -1.27278 0.943444
Q2FZG0   11 1.15789 0.903563 0.161558
Q2FX28   9 0.947368 -1.27278 0.943444
Q2FXI4   9 0.947368 -1.27278 0.943444
Q2G176   14 1.47368 0.903563 0.161558
Q2G116   6 0.631579 -1.27278 0.943444
Q2FXF2   9 0.947368 -1.27278 0.943444
Q2G260   7 0.736842 -1.27278 0.943444
Q2G213   4 0.421053 -1.27278 0.943444
Q2G173   6 0.631579 -1.27278 0.943444
Q2FV71   8 0.842105 -1.27278 0.943444
Q2FWY8   2 0.210526 -1.27278 0.943444
Q2FWN3   3 0.315789 -1.27278 0.943444
Q2FYD4   5 0.526316 -1.27278 0.943444
Q2FVQ2   11 1.15789 0.903563 0.161558
Q2FVK0   14 1.47368 0.903563 0.161558
Q2G285   13 1.36842 0.903563 0.161558
Q2FZH6   14 1.47368 0.903563 0.161558
Q2FZX1   10 1.05263 0.903563 0.161558
Q2FZ83   2 0.210526 -1.27278 0.943444
Q2G0S9   9 0.947368 -1.27278 0.943444
Q2FZH7   16 1.68421 0.903563 0.161558
Q2FZT3   11 1.15789 0.903563 0.161558
Q2FX57   13 1.3 0.903563 0.161558
Q2G0B9   12 1.2 0.903563 0.161558
Q2FY28   10 1 0.903563 0.161558
Q2G0R5   16 1.6 0.903563 0.161558
Q2FZG8   9 0.9 -1.27278 0.943444
Q2G1X1   8 0.8 -1.27278 0.943444
Q2FX93   12 1.2 0.903563 0.161558
Q2FYU5   8 0.8 -1.27278 0.943444
Q2FWR9   11 1.1 0.903563 0.161558
Q2FWS0   14 1.4 0.903563 0.161558
Q2G0P4   9 0.9 -1.27278 0.943444
Q2FX50   9 0.9 -1.27278 0.943444
Q2FZV0   7 0.7 -1.27278 0.943444
Q2G0S5   7 0.7 -1.27278 0.943444
Q2FY25   10 1 0.903563 0.161558
Q2FXG6   12 1.2 0.903563 0.161558
Q2FZJ7   7 0.7 -1.27278 0.943444
Q2G0U7   8 0.8 -1.27278 0.943444
Q2FZV2   10 1 0.903563 0.161558
Q2FWT8   11 1.1 0.903563 0.161558
Q2G0D1   14 1.4 0.903563 0.161558
Q2FVW5   7 0.7 -1.27278 0.943444
Q2FY97   12 1.2 0.903563 0.161558
Q2FXF3   7 0.7 -1.27278 0.943444
Q2G063   11 1.1 0.903563 0.161558
Q2G0U5   15 1.5 0.903563 0.161558
Q2G2B1   13 1.3 0.903563 0.161558
Q2FVE3   11 1.1 0.903563 0.161558
Q2FZW1   21 2.1 3.07991 0.0107511
Q2FYK2   9 0.9 -1.27278 0.943444
Q2FXW2   12 1.2 0.903563 0.161558
Q9F0R1   12 1.2 0.903563 0.161558
Q2FZG3   13 1.3 0.903563 0.161558
Q2G2K0   14 1.4 0.903563 0.161558
Q2FVN4   8 0.8 -1.27278 0.943444
Q2FYV0   10 1 0.903563 0.161558
Q2G0A5   8 0.8 -1.27278 0.943444
Q2FZ03   10 1 0.903563 0.161558
Q2G1I8   7 0.7 -1.27278 0.943444
Q2FYX8   12 1.2 0.903563 0.161558
Q2FV18   10 1 0.903563 0.161558
Q2FYI7   8 0.8 -1.27278 0.943444
Q2G0K1   12 1.2 0.903563 0.161558
Q2G2U9   13 1.3 0.903563 0.161558
Q2FW31   27 2.7 3.07991 0.0107511
Q2FVB5   14 1.4 0.903563 0.161558
Q2FVI8   7 0.7 -1.27278 0.943444
Q2FZT0   12 1.2 0.903563 0.161558
P48860   13 1.3 0.903563 0.161558
Q2FYC1   20 2 3.07991 0.0107511
Q2G286   11 1.1 0.903563 0.161558
Q2FXD3   10 1 0.903563 0.161558
Q2G027   6 0.6 -1.27278 0.943444
Q2G0T4   9 0.9 -1.27278 0.943444
Q2FZJ5   28 2.8 3.07991 0.0107511
Q2FW10   4 0.4 -1.27278 0.943444
Q2FY91   19 1.9 0.903563 0.161558
Q2FVP0   7 0.7 -1.27278 0.943444
P60070   21 2.1 3.07991 0.0107511
Q2FWU1   10 1 0.903563 0.161558
Q2FYA3   6 0.6 -1.27278 0.943444
Q2G0V8   14 1.4 0.903563 0.161558
Q2G0Z2   9 0.9 -1.27278 0.943444
Q2FZ47   11 1.1 0.903563 0.161558
Q2G0V9   9 0.9 -1.27278 0.943444
Q2FZE2   14 1.4 0.903563 0.161558
Q2FWB0   12 1.2 0.903563 0.161558
Q2G1J1   14 1.4 0.903563 0.161558
Q2FYQ1   10 1 0.903563 0.161558
Q2FZ45   10 1 0.903563 0.161558
Q2FYW5   14 1.4 0.903563 0.161558
Q2G1A0   11 1.1 0.903563 0.161558
Q2FZB9   13 1.3 0.903563 0.161558
Q2FZX2   10 1 0.903563 0.161558
Q2FZY4   18 1.8 0.903563 0.161558
Q2FW56   9 0.9 -1.27278 0.943444
P0A0G6   16 1.6 0.903563 0.161558
Q2FW80   12 1.2 0.903563 0.161558
Q2G2S4   6 0.6 -1.27278 0.943444
Q2G2H0   7 0.7 -1.27278 0.943444
Q2G2E1   9 0.9 -1.27278 0.943444
Q2G0I5   25 2.5 3.07991 0.0107511
Q2FWW6   14 1.4 0.903563 0.161558
Q2G112   5 0.5 -1.27278 0.943444
Q2G214   8 0.8 -1.27278 0.943444
Q2FYG2   7 0.7 -1.27278 0.943444
Q2G0J5   10 1 0.903563 0.161558
Q2FX27   12 1.2 0.903563 0.161558
Q2FWV5   10 1 0.903563 0.161558
Q2FX40   12 1.2 0.903563 0.161558
Q2FZM5   7 0.7 -1.27278 0.943444
Q2FXH8   10 1 0.903563 0.161558
Q2FWS5   15 1.5 0.903563 0.161558
Q2FW13   14 1.33333 0.903563 0.161558
Q2FY93   15 1.42857 0.903563 0.161558
Q2FZM8   14 1.33333 0.903563 0.161558
Q2FZV4   11 1.04762 0.903563 0.161558
Q2FVD4   17 1.61905 0.903563 0.161558
Q2G0J3   12 1.14286 0.903563 0.161558
Q2FX61   16 1.52381 0.903563 0.161558
Q2FVD6   8 0.761905 -1.27278 0.943444
Q2FYY7   15 1.42857 0.903563 0.161558
Q2G0W0   14 1.33333 0.903563 0.161558
Q2FXF7   11 1.04762 0.903563 0.161558
Q2G191   13 1.2381 0.903563 0.161558
Q2FYT5   15 1.42857 0.903563 0.161558
Q2G1P0   9 0.857143 -1.27278 0.943444
Q2FVF8   10 0.952381 -1.27278 0.943444
Q2G0Y1   15 1.42857 0.903563 0.161558
Q2FZD2   28 2.66667 3.07991 0.0107511
Q2FZ59   11 1.04762 0.903563 0.161558
Q2G2G1   13 1.2381 0.903563 0.161558
Q2G0F9   10 0.952381 -1.27278 0.943444
Q2G1J2   11 1.04762 0.903563 0.161558
Q2G0Q6   12 1.14286 0.903563 0.161558
Q2FYX0   11 1.04762 0.903563 0.161558
Q2FZU8   6 0.571429 -1.27278 0.943444
Q2G267   8 0.761905 -1.27278 0.943444
Q2G174   8 0.761905 -1.27278 0.943444
Q2FWC3   13 1.2381 0.903563 0.161558
Q2FVN6   7 0.666667 -1.27278 0.943444
Q2G2D1   13 1.2381 0.903563 0.161558
Q2FZK9   14 1.33333 0.903563 0.161558
Q2G2C9   20 1.90476 0.903563 0.161558
Q2G2V8   5 0.47619 -1.27278 0.943444
Q2FVL6   8 0.761905 -1.27278 0.943444
Q2FY45   14 1.33333 0.903563 0.161558
Q2G2R7   8 0.761905 -1.27278 0.943444
Q2FWD5   12 1.14286 0.903563 0.161558
Q2FWT3   7 0.666667 -1.27278 0.943444
Q2FY92   19 1.80952 0.903563 0.161558
Q2FZM2   9 0.857143 -1.27278 0.943444
Q2G2F0   14 1.33333 0.903563 0.161558
Q2FW30   11 1.04762 0.903563 0.161558
Q2FZV9   22 2.09524 3.07991 0.0107511
Q2FVA6   13 1.2381 0.903563 0.161558
Q2G229   9 0.857143 -1.27278 0.943444
Q2FZZ3   21 2 3.07991 0.0107511
Q2G2F4   13 1.2381 0.903563 0.161558
Q2FVA7   18 1.71429 0.903563 0.161558
Q2G0R3   8 0.761905 -1.27278 0.943444
Q2G1R1   13 1.2381 0.903563 0.161558
Q2FZ79   14 1.33333 0.903563 0.161558
Q2FZ12   8 0.761905 -1.27278 0.943444
Q2FX39   14 1.33333 0.903563 0.161558
Q2G186   9 0.857143 -1.27278 0.943444
Q2FXE5   12 1.14286 0.903563 0.161558
Q2G0A1   9 0.857143 -1.27278 0.943444
Q2G0E7   17 1.61905 0.903563 0.161558
Q2G2V7   16 1.52381 0.903563 0.161558
Q2FYA6   13 1.2381 0.903563 0.161558
Q2G276   14 1.33333 0.903563 0.161558
Q2G070   12 1.14286 0.903563 0.161558
Q2FVZ1   15 1.42857 0.903563 0.161558
Q2FW84   9 0.857143 -1.27278 0.943444
Q2FVY9   13 1.2381 0.903563 0.161558
Q2FVD9   9 0.857143 -1.27278 0.943444
Q2G1T2   12 1.14286 0.903563 0.161558
Q2G0I3   13 1.2381 0.903563 0.161558
Q2G0E8   49 4.66667 7.4326 4.06742e-05
Q2FW08   9 0.857143 -1.27278 0.943444
Q2FVD8   8 0.761905 -1.27278 0.943444
Q2FXF5   33 3.14286 5.25625 0.000662855
Q2FXW1   40 3.80952 5.25625 0.000662855
Q2FW79   12 1.14286 0.903563 0.161558
Q2G2G0   8 0.761905 -1.27278 0.943444
P48940   10 0.952381 -1.27278 0.943444
Q2FYL6   16 1.52381 0.903563 0.161558
Q2FZV8   14 1.33333 0.903563 0.161558
Q2FYM5   9 0.857143 -1.27278 0.943444
Q2G2B6   39 3.71429 5.25625 0.000662855
Q2G1L2   5 0.47619 -1.27278 0.943444
Q2G1V5   9 0.857143 -1.27278 0.943444
Q2FXT0   7 0.666667 -1.27278 0.943444
Q2FY02   30 2.85714 3.07991 0.0107511
Q2FWQ4   16 1.52381 0.903563 0.161558
Q2FYG4   17 1.61905 0.903563 0.161558
Q2FW11   14 1.33333 0.903563 0.161558
Q2G257   24 2.18182 3.07991 0.0107511
Q2FWJ6   20 1.81818 0.903563 0.161558
Q2FXS8   7 0.636364 -1.27278 0.943444
Q2FX12   35 3.18182 5.25625 0.000662855
Q2FYF1   9 0.818182 -1.27278 0.943444
Q2G2E8   21 1.90909 0.903563 0.161558
Q2FXE6   13 1.18182 0.903563 0.161558
Q2G2C0   13 1.18182 0.903563 0.161558
Q2G1V6   16 1.45455 0.903563 0.161558
Q2FWZ4   18 1.63636 0.903563 0.161558
Q2G2V0   15 1.36364 0.903563 0.161558
Q9ZAH6   18 1.63636 0.903563 0.161558
Q2FVU2   19 1.72727 0.903563 0.161558
Q2FWI8   17 1.54545 0.903563 0.161558
P0A0H0   3 0.272727 -1.27278 0.943444
Q2G0C1   18 1.63636 0.903563 0.161558
Q2FXH3   21 1.90909 0.903563 0.161558
Q2FXI6   37 3.36364 5.25625 0.000662855
Q2G1X5   10 0.909091 -1.27278 0.943444
Q2FV08   17 1.54545 0.903563 0.161558
Q2FWT7   8 0.727273 -1.27278 0.943444
Q2G210   12 1.09091 0.903563 0.161558
Q2FW66   9 0.818182 -1.27278 0.943444
Q2FWD0   15 1.36364 0.903563 0.161558
Q2FUQ1   22 2 3.07991 0.0107511
Q2FVI6   12 1.09091 0.903563 0.161558
Q2FWM7   13 1.18182 0.903563 0.161558
Q2FVN2   10 0.909091 -1.27278 0.943444
Q2FWR2   12 1.09091 0.903563 0.161558
Q2FYH4   15 1.36364 0.903563 0.161558
Q2FYM8   7 0.636364 -1.27278 0.943444
Q9RFJ6   13 1.18182 0.903563 0.161558
Q2FZ42   3 0.272727 -1.27278 0.943444
Q2FVX9   18 1.63636 0.903563 0.161558
Q2G066   29 2.63636 3.07991 0.0107511
Q2FVM3   19 1.72727 0.903563 0.161558
Q2FWT1   12 1.09091 0.903563 0.161558
Q2FZB8   6 0.545455 -1.27278 0.943444
Q2FUQ8   10 0.909091 -1.27278 0.943444
Q2G2I7   6 0.545455 -1.27278 0.943444
Q2FVF7   13 1.18182 0.903563 0.161558
Q2FV52   12 1.09091 0.903563 0.161558
Q2FWE3   29 2.63636 3.07991 0.0107511
Q2G144   35 3.18182 5.25625 0.000662855
Q2FXZ1   10 0.909091 -1.27278 0.943444
Q2FX34   11 1 0.903563 0.161558
Q2FWV4   6 0.545455 -1.27278 0.943444
Q2FZ11   13 1.18182 0.903563 0.161558
Q2G141   15 1.36364 0.903563 0.161558
Q2FWF5   9 0.818182 -1.27278 0.943444
Q2FV34   9 0.818182 -1.27278 0.943444
Q2FWQ0   16 1.45455 0.903563 0.161558
Q2FV88   14 1.27273 0.903563 0.161558
Q2G2P0   10 0.909091 -1.27278 0.943444
Q2FYW8   12 1.09091 0.903563 0.161558
Q2G1W1   13 1.18182 0.903563 0.161558
Q2FVC2   12 1.09091 0.903563 0.161558
Q2G0D3   17 1.54545 0.903563 0.161558
Q2FV89   32 2.90909 3.07991 0.0107511
Q2G1U2   12 1.09091 0.903563 0.161558
Q2FX32   8 0.727273 -1.27278 0.943444
Q2FXS7   20 1.81818 0.903563 0.161558
Q2FVX1   15 1.36364 0.903563 0.161558
Q2FVE0   17 1.54545 0.903563 0.161558
Q2G270   10 0.909091 -1.27278 0.943444
Q9EYW6   10 0.909091 -1.27278 0.943444
Q2FVB8   22 2 3.07991 0.0107511
Q2FZT9   16 1.45455 0.903563 0.161558
Q2G298   25 2.27273 3.07991 0.0107511
Q2FX49   11 1 0.903563 0.161558
Q2G0Z0   22 2 3.07991 0.0107511
Q2FW39   22 2 3.07991 0.0107511
Q2G252   36 3.27273 5.25625 0.000662855
Q2G0A3   8 0.727273 -1.27278 0.943444
Q2FYJ7   34 3.09091 5.25625 0.000662855
Q2FWT2   10 0.909091 -1.27278 0.943444
Q2FWQ5   17 1.54545 0.903563 0.161558
Q2G2J7   7 0.636364 -1.27278 0.943444
Q2FY75   15 1.36364 0.903563 0.161558
Q2G106   12 1.09091 0.903563 0.161558
Q2FVY3   10 0.909091 -1.27278 0.943444
Q2FVP9   20 1.81818 0.903563 0.161558
Q2FW42   8 0.727273 -1.27278 0.943444
Q2FUV9   18 1.63636 0.903563 0.161558
Q2FVR7   14 1.27273 0.903563 0.161558
Q2FZN1   9 0.818182 -1.27278 0.943444
Q2G2Q7   20 1.73913 0.903563 0.161558
Q2G150   20 1.73913 0.903563 0.161558
Q2G081   14 1.21739 0.903563 0.161558
Q2FV45   15 1.30435 0.903563 0.161558
Q2FX02   15 1.30435 0.903563 0.161558
P0A0Q4   15 1.30435 0.903563 0.161558
Q2G0L9   35 3.04348 5.25625 0.000662855
Q2FY04   20 1.73913 0.903563 0.161558
Q2FV48   14 1.21739 0.903563 0.161558
Q2FW64   14 1.21739 0.903563 0.161558
Q2FX63   16 1.3913 0.903563 0.161558
Q2G1T3   14 1.21739 0.903563 0.161558
Q2G0K9   10 0.869565 -1.27278 0.943444
Q2FZ00   23 2 3.07991 0.0107511
Q2FVL9   6 0.521739 -1.27278 0.943444
Q2FW33   20 1.73913 0.903563 0.161558
Q2FWT9   13 1.13043 0.903563 0.161558
Q2FZF7   29 2.52174 3.07991 0.0107511
Q2FWL1   26 2.26087 3.07991 0.0107511
Q2FYS7   16 1.3913 0.903563 0.161558
Q2FZX3   13 1.13043 0.903563 0.161558
Q2FXR0   16 1.3913 0.903563 0.161558
Q2G2I9   11 0.956522 -1.27278 0.943444
Q2FWN1   9 0.782609 -1.27278 0.943444
Q2G297   16 1.3913 0.903563 0.161558
Q2FVA0   26 2.26087 3.07991 0.0107511
Q2FXX0   6 0.521739 -1.27278 0.943444
Q2G2P4   39 3.3913 5.25625 0.000662855
Q2G0P8   24 2.08696 3.07991 0.0107511
Q2FVN3   17 1.47826 0.903563 0.161558
Q2FXK7   22 1.91304 0.903563 0.161558
Q2FZF8   9 0.782609 -1.27278 0.943444
Q2FWR0   12 1.04348 0.903563 0.161558
Q2FXL2   16 1.3913 0.903563 0.161558
Q2FWA9   14 1.21739 0.903563 0.161558
Q2G282   19 1.65217 0.903563 0.161558
Q9RQQ0   18 1.56522 0.903563 0.161558
Q2FXD7   18 1.56522 0.903563 0.161558
Q2FUY4   17 1.47826 0.903563 0.161558
Q2G2W4   15 1.30435 0.903563 0.161558
Q2FZF5   43 3.73913 5.25625 0.000662855
Q2FY42   5 0.434783 -1.27278 0.943444
Q2FUS3   13 1.13043 0.903563 0.161558
Q2G2E7   18 1.56522 0.903563 0.161558
Q2G0S6   17 1.47826 0.903563 0.161558
Q2G0C2   17 1.47826 0.903563 0.161558
Q2FWF8   14 1.21739 0.903563 0.161558
Q2G000   32 2.78261 3.07991 0.0107511
Q2FWX2   12 1.04348 0.903563 0.161558
Q2FZS2   12 1.04348 0.903563 0.161558
Q2FW16   9 0.782609 -1.27278 0.943444
Q2FZI2   18 1.56522 0.903563 0.161558
Q2G1Q5   13 1.13043 0.903563 0.161558
Q2G1A5   34 2.95652 3.07991 0.0107511
Q2G0P7   14 1.21739 0.903563 0.161558
Q2FWV3   9 0.782609 -1.27278 0.943444
Q2FW51   12 1.04348 0.903563 0.161558
Q2FVI4   21 1.82609 0.903563 0.161558
Q2FVN7   15 1.30435 0.903563 0.161558
Q2FWP9   12 1.04348 0.903563 0.161558
Q2FXT2   16 1.3913 0.903563 0.161558
P0A0F4   18 1.56522 0.903563 0.161558
Q2G126   18 1.56522 0.903563 0.161558
Q2FW82   11 0.956522 -1.27278 0.943444
Q2FY44   17 1.47826 0.903563 0.161558
Q2G0N9   19 1.65217 0.903563 0.161558
Q2G0Z9   9 0.782609 -1.27278 0.943444
Q2FV81   14 1.21739 0.903563 0.161558
Q2FYC4   13 1.13043 0.903563 0.161558
Q2G178   20 1.73913 0.903563 0.161558
Q2G079   37 3.21739 5.25625 0.000662855
Q2G2B7   23 2 3.07991 0.0107511
Q2FVF5   14 1.21739 0.903563 0.161558
Q2G2W2   17 1.47826 0.903563 0.161558
Q2G1I2   18 1.56522 0.903563 0.161558
Q2G245   4 0.347826 -1.27278 0.943444
Q2G1H7   15 1.25 0.903563 0.161558
Q2FWF1   9 0.75 -1.27278 0.943444
Q2FZZ9   23 1.91667 0.903563 0.161558
Q2G1W3   15 1.25 0.903563 0.161558
Q2G204   21 1.75 0.903563 0.161558
Q2G1H1   27 2.25 3.07991 0.0107511
Q2FXK3   17 1.41667 0.903563 0.161558
Q2G2H8   15 1.25 0.903563 0.161558
Q2FZP9   20 1.66667 0.903563 0.161558
Q2FWI2   16 1.33333 0.903563 0.161558
Q2FYZ6   20 1.66667 0.903563 0.161558
Q2FXS1   19 1.58333 0.903563 0.161558
Q2G200   17 1.41667 0.903563 0.161558
Q2G2L5   16 1.33333 0.903563 0.161558
Q2FY73   20 1.66667 0.903563 0.161558
Q2G177   14 1.16667 0.903563 0.161558
Q2G2F9   14 1.16667 0.903563 0.161558
Q2FV27   14 1.16667 0.903563 0.161558
Q2FZ56   15 1.25 0.903563 0.161558
Q2FVF3   19 1.58333 0.903563 0.161558
Q2G0B6   40 3.33333 5.25625 0.000662855
Q2G2S5   19 1.58333 0.903563 0.161558
Q2FW68   22 1.83333 0.903563 0.161558
Q2FWX7   6 0.5 -1.27278 0.943444
Q2FWB6   25 2.08333 3.07991 0.0107511
Q2FXA9   19 1.58333 0.903563 0.161558
Q2FXP3   14 1.16667 0.903563 0.161558
Q2FUX5   17 1.41667 0.903563 0.161558
Q2FZZ4   39 3.25 5.25625 0.000662855
Q2FX98   21 1.75 0.903563 0.161558
Q2FV23   13 1.08333 0.903563 0.161558
Q2FUR1   16 1.33333 0.903563 0.161558
Q2FY49   17 1.41667 0.903563 0.161558
Q2G017   10 0.833333 -1.27278 0.943444
Q2G2K9   21 1.75 0.903563 0.161558
Q2G2N9   18 1.5 0.903563 0.161558
Q2G0E9   20 1.66667 0.903563 0.161558
Q2FY19   22 1.83333 0.903563 0.161558
Q2G1E3   9 0.75 -1.27278 0.943444
Q2FW17   4 0.333333 -1.27278 0.943444
Q2FWK9   34 2.83333 3.07991 0.0107511
Q2G2Q6   22 1.83333 0.903563 0.161558
Q2G2Q5   24 2 3.07991 0.0107511
Q2G1U9   24 2 3.07991 0.0107511
Q2G299   16 1.33333 0.903563 0.161558
Q2FX75   9 0.75 -1.27278 0.943444
Q2G058   22 1.83333 0.903563 0.161558
Q2G0E3   8 0.666667 -1.27278 0.943444
Q2FYK0   18 1.5 0.903563 0.161558
Q2G2K6   7 0.583333 -1.27278 0.943444
Q2FYN0   10 0.833333 -1.27278 0.943444
Q2FVK7   15 1.25 0.903563 0.161558
Q2FX15   14 1.16667 0.903563 0.161558
Q2FVN9   15 1.25 0.903563 0.161558
Q2FWX0   25 2.08333 3.07991 0.0107511
Q2G143   27 2.25 3.07991 0.0107511
Q2G0C7   15 1.25 0.903563 0.161558
Q2G0K6   39 3.25 5.25625 0.000662855
Q2FZZ1   19 1.58333 0.903563 0.161558
Q2FV13   19 1.58333 0.903563 0.161558
Q2G128   16 1.33333 0.903563 0.161558
Q2FXU2   23 1.91667 0.903563 0.161558
Q2G2R4   48 4 7.4326 4.06742e-05
Q2FXM1   43 3.58333 5.25625 0.000662855
Q8KQR1   7 0.583333 -1.27278 0.943444
Q2G2Q9   20 1.66667 0.903563 0.161558
Q2FVG9   15 1.25 0.903563 0.161558
Q2FV56   12 1 0.903563 0.161558
Q2FWG7   19 1.52 0.903563 0.161558
Q2G0T1   44 3.52 5.25625 0.000662855
Q2FXB9   17 1.36 0.903563 0.161558
Q2FZP3   16 1.28 0.903563 0.161558
Q2FZQ2   21 1.68 0.903563 0.161558
Q2FXS4   16 1.28 0.903563 0.161558
Q2FZ21   14 1.12 0.903563 0.161558
Q2G2X2   46 3.68 5.25625 0.000662855
Q2FZF6   49 3.92 5.25625 0.000662855
Q2FYA0   13 1.04 0.903563 0.161558
Q2G2A9   20 1.6 0.903563 0.161558
Q2FYB9   18 1.44 0.903563 0.161558
Q2FYI4   45 3.6 5.25625 0.000662855
Q2FYL4   23 1.84 0.903563 0.161558
Q2G1T0   21 1.68 0.903563 0.161558
Q2FXW7   13 1.04 0.903563 0.161558
Q2FZA1   22 1.76 0.903563 0.161558
Q2FY76   13 1.04 0.903563 0.161558
Q2FZ97   20 1.6 0.903563 0.161558
Q2G1I4   17 1.36 0.903563 0.161558
Q2FYQ6   19 1.52 0.903563 0.161558
Q2FXL6   46 3.68 5.25625 0.000662855
Q2G2G6   10 0.8 -1.27278 0.943444
Q2FVH1   19 1.52 0.903563 0.161558
Q2FYA8   14 1.12 0.903563 0.161558
Q2G2M5   50 4 7.4326 4.06742e-05
Q2FV99   15 1.2 0.903563 0.161558
Q2G105   16 1.28 0.903563 0.161558
Q2FW23   22 1.76 0.903563 0.161558
Q2G012   7 0.56 -1.27278 0.943444
Q2G2V5   14 1.12 0.903563 0.161558
Q2FW07   39 3.12 5.25625 0.000662855
Q2G0F2   15 1.2 0.903563 0.161558
Q2FZC9   17 1.36 0.903563 0.161558
Q2FXE9   17 1.36 0.903563 0.161558
Q2FV47   15 1.2 0.903563 0.161558
Q2G2Q8   24 1.92 0.903563 0.161558
Q2FYE7   21 1.68 0.903563 0.161558
Q2FUT3   19 1.52 0.903563 0.161558
Q2G068   26 2.08 3.07991 0.0107511
Q2G2D3   12 0.96 -1.27278 0.943444
Q2FYK4   34 2.72 3.07991 0.0107511
Q2FX36   17 1.36 0.903563 0.161558
Q2G0A4   16 1.28 0.903563 0.161558
Q2G080   19 1.52 0.903563 0.161558
Q2FUT1   22 1.76 0.903563 0.161558
Q2FYH3   27 2.16 3.07991 0.0107511
Q2FXA7   50 4 7.4326 4.06742e-05
Q2G2Y6   6 0.48 -1.27278 0.943444
Q2FY55   36 2.88 3.07991 0.0107511
Q2FY61   15 1.2 0.903563 0.161558
Q2G0E2   27 2.16 3.07991 0.0107511
Q2FVY1   46 3.68 5.25625 0.000662855
Q2FUV1   24 1.92 0.903563 0.161558
Q2FUS9   11 0.88 -1.27278 0.943444
Q2G1A1   10 0.8 -1.27278 0.943444
P60639   20 1.6 0.903563 0.161558
Q2FZE9   8 0.64 -1.27278 0.943444
Q2G1I9   15 1.2 0.903563 0.161558
Q2FWN0   17 1.36 0.903563 0.161558
Q2FZE3   23 1.84 0.903563 0.161558
Q93Q23   17 1.36 0.903563 0.161558
Q2FWE9   28 2.24 3.07991 0.0107511
Q2FUS1   20 1.6 0.903563 0.161558
Q2FVM5   19 1.52 0.903563 0.161558
Q2G2N7   13 1.04 0.903563 0.161558
Q2FWG0   19 1.52 0.903563 0.161558
Q2FXV7   14 1.12 0.903563 0.161558
Q2FW69   17 1.36 0.903563 0.161558
P0A0F8   12 0.96 -1.27278 0.943444
Q2G055   14 1.12 0.903563 0.161558
Q2FV37   19 1.52 0.903563 0.161558
Q2G225   17 1.36 0.903563 0.161558
Q2FXG2   39 3.12 5.25625 0.000662855
Q2FY87   11 0.88 -1.27278 0.943444
Q2FWR7   19 1.52 0.903563 0.161558
Q2G1U6   21 1.68 0.903563 0.161558
Q2G006   18 1.44 0.903563 0.161558
Q2G2I6   15 1.15385 0.903563 0.161558
Q2FWS1   5 0.384615 -1.27278 0.943444
Q2FYF5   26 2 3.07991 0.0107511
Q2G0F1   16 1.23077 0.903563 0.161558
Q2G0J2   21 1.61538 0.903563 0.161558
Q2FXE3   19 1.46154 0.903563 0.161558
Q2FYV8   16 1.23077 0.903563 0.161558
Q2G1X6   50 3.84615 5.25625 0.000662855
Q2FUP5   16 1.23077 0.903563 0.161558
Q2G1A4   23 1.76923 0.903563 0.161558
Q2G0H9   17 1.30769 0.903563 0.161558
Q2G0M0   43 3.30769 5.25625 0.000662855
Q2FYK6   18 1.38462 0.903563 0.161558
Q2G023   17 1.30769 0.903563 0.161558
Q2G0G2   23 1.76923 0.903563 0.161558
Q2FXC0   14 1.07692 0.903563 0.161558
Q2FXF1   19 1.46154 0.903563 0.161558
Q2FW00   24 1.84615 0.903563 0.161558
Q2G1E7   18 1.38462 0.903563 0.161558
Q2FWE7   26 2 3.07991 0.0107511
Q2FY32   52 4 7.4326 4.06742e-05
Q2FUU0   26 2 3.07991 0.0107511
Q2FVU5   18 1.38462 0.903563 0.161558
Q2G062   18 1.38462 0.903563 0.161558
Q2FV26   17 1.30769 0.903563 0.161558
Q2FW97   29 2.23077 3.07991 0.0107511
Q2FZY8   19 1.46154 0.903563 0.161558
Q2G277   20 1.53846 0.903563 0.161558
Q2G0V1   18 1.38462 0.903563 0.161558
Q2FWJ3   25 1.92308 0.903563 0.161558
Q2G2J2   15 1.15385 0.903563 0.161558
Q2FVB0   19 1.46154 0.903563 0.161558
Q2G278   14 1.07692 0.903563 0.161558
Q2G107   13 1 0.903563 0.161558
P0A0M9   24 1.84615 0.903563 0.161558
Q2G067   12 0.923077 -1.27278 0.943444
Q2FV55   15 1.15385 0.903563 0.161558
Q2G1L3   12 0.923077 -1.27278 0.943444
Q2G2R0   46 3.53846 5.25625 0.000662855
Q2G2T3   13 1 0.903563 0.161558
Q2FWA8   22 1.69231 0.903563 0.161558
Q2G056   31 2.38462 3.07991 0.0107511
Q2FWR1   16 1.23077 0.903563 0.161558
Q2FXP9   17 1.30769 0.903563 0.161558
Q2FZI4   14 1.07692 0.903563 0.161558
Q2G2L7   24 1.84615 0.903563 0.161558
Q2FVG1   19 1.46154 0.903563 0.161558
Q2G1I7   25 1.92308 0.903563 0.161558
Q2FVB6   21 1.61538 0.903563 0.161558
Q2G001   18 1.38462 0.903563 0.161558
Q2FUX3   10 0.769231 -1.27278 0.943444
Q2G1Q9   52 4 7.4326 4.06742e-05
Q2G2S9   25 1.92308 0.903563 0.161558
Q2FXZ8   12 0.923077 -1.27278 0.943444
Q2FZI7   38 2.92308 3.07991 0.0107511
Q2FUS6   52 4 7.4326 4.06742e-05
Q2FUZ6   22 1.69231 0.903563 0.161558
Q2FYQ9   14 1.07692 0.903563 0.161558
Q2FYS8   21 1.61538 0.903563 0.161558
Q2FYS6   21 1.61538 0.903563 0.161558
Q2FZG6   14 1.07692 0.903563 0.161558
Q2G1L9   14 1.07692 0.903563 0.161558
Q2FXT3   19 1.46154 0.903563 0.161558
Q2FZN9   17 1.30769 0.903563 0.161558
Q2FW20   20 1.53846 0.903563 0.161558
Q2G0H3   13 1 0.903563 0.161558
Q2FV98   21 1.61538 0.903563 0.161558
Q2FXR7   27 2.07692 3.07991 0.0107511
Q2G1T4   30 2.30769 3.07991 0.0107511
Q2FW38   36 2.76923 3.07991 0.0107511
Q2G2P6   21 1.61538 0.903563 0.161558
Q2FVL7   37 2.84615 3.07991 0.0107511
Q2FVY2   26 2 3.07991 0.0107511
Q2FYZ0   20 1.53846 0.903563 0.161558
Q2FYW2   23 1.76923 0.903563 0.161558
P60643   16 1.23077 0.903563 0.161558
Q2G265   13 1 0.903563 0.161558
Q2FV42   20 1.53846 0.903563 0.161558
Q2FXN0   15 1.15385 0.903563 0.161558
Q2G2D9   19 1.46154 0.903563 0.161558
Q2FV75   19 1.46154 0.903563 0.161558
Q2FYE0   20 1.53846 0.903563 0.161558
Q2FX03   16 1.23077 0.903563 0.161558
Q2FX89   39 3 5.25625 0.000662855
Q2FX43   10 0.769231 -1.27278 0.943444
Q2FV69   21 1.55556 0.903563 0.161558
P72360   20 1.48148 0.903563 0.161558
Q2FVQ1   25 1.85185 0.903563 0.161558
Q2FYG7   28 2.07407 3.07991 0.0107511
Q2G1J8   19 1.40741 0.903563 0.161558
Q2FW77   17 1.25926 0.903563 0.161558
Q2FWI4   18 1.33333 0.903563 0.161558
Q2FX62   17 1.25926 0.903563 0.161558
Q2G0U6   32 2.37037 3.07991 0.0107511
Q2G0P2   11 0.814815 -1.27278 0.943444
Q2G0B8   27 2 3.07991 0.0107511
Q2FVL3   18 1.33333 0.903563 0.161558
Q2G1K8   17 1.25926 0.903563 0.161558
Q2G2R9   20 1.48148 0.903563 0.161558
Q2G2I3   19 1.40741 0.903563 0.161558
Q2FY56   16 1.18519 0.903563 0.161558
Q2G0B1   20 1.48148 0.903563 0.161558
Q2G1T1   45 3.33333 5.25625 0.000662855
Q2FVX5   22 1.62963 0.903563 0.161558
Q2G0H8   13 0.962963 -1.27278 0.943444
Q2FVT3   14 1.03704 0.903563 0.161558
Q2FWF6   12 0.888889 -1.27278 0.943444
Q2FWZ6   32 2.37037 3.07991 0.0107511
Q2FZ77   42 3.11111 5.25625 0.000662855
Q2G0H0   13 0.962963 -1.27278 0.943444
Q2G2G7   25 1.85185 0.903563 0.161558
Q2G117   13 0.962963 -1.27278 0.943444
Q2FXG9   41 3.03704 5.25625 0.000662855
Q2FWE4   27 2 3.07991 0.0107511
Q2FUS0   27 2 3.07991 0.0107511
Q2FWR3   19 1.40741 0.903563 0.161558
Q2FYA9   9 0.666667 -1.27278 0.943444
Q2G0Y5   46 3.40741 5.25625 0.000662855
Q2FZZ8   19 1.40741 0.903563 0.161558
Q2G1Z6   19 1.40741 0.903563 0.161558
Q2FX53   18 1.33333 0.903563 0.161558
Q2FZC4   20 1.48148 0.903563 0.161558
Q2FUS5   18 1.33333 0.903563 0.161558
Q2G1R0   22 1.62963 0.903563 0.161558
Q2G0D5   22 1.62963 0.903563 0.161558
Q2FY18   19 1.40741 0.903563 0.161558
Q2FYH8   18 1.33333 0.903563 0.161558
Q2G1F2   31 2.2963 3.07991 0.0107511
Q2G0Q5   22 1.62963 0.903563 0.161558
Q2FVR2   20 1.48148 0.903563 0.161558
Q2FZE7   10 0.740741 -1.27278 0.943444
Q2G0I0   17 1.25926 0.903563 0.161558
Q2G0R1   37 2.74074 3.07991 0.0107511
Q2G0L7   52 3.85185 5.25625 0.000662855
Q2FWI1   25 1.85185 0.903563 0.161558
Q2G0F7   16 1.18519 0.903563 0.161558
Q2FXY3   51 3.77778 5.25625 0.000662855
P0A084   30 2.22222 3.07991 0.0107511
Q2G0G5   53 3.92593 5.25625 0.000662855
Q2FZE5   20 1.48148 0.903563 0.161558
Q2G0A2   22 1.62963 0.903563 0.161558
Q2FVE8   17 1.25926 0.903563 0.161558
Q2G2M8   20 1.48148 0.903563 0.161558
Q2FYH7   17 1.25926 0.903563 0.161558
Q2FVR8   20 1.48148 0.903563 0.161558
Q2FZU9   17 1.25926 0.903563 0.161558
Q2FYX7   16 1.18519 0.903563 0.161558
Q2G280   34 2.51852 3.07991 0.0107511
Q2FVG5   23 1.7037 0.903563 0.161558
Q2FWX1   34 2.51852 3.07991 0.0107511
Q2FVB3   19 1.40741 0.903563 0.161558
Q2G2A1   31 2.2963 3.07991 0.0107511
Q2G1W7   14 1.03704 0.903563 0.161558
Q2FW36   16 1.18519 0.903563 0.161558
P31337   27 2 3.07991 0.0107511
Q2FXB8   20 1.48148 0.903563 0.161558
Q2G2F3   30 2.22222 3.07991 0.0107511
Q2FYM7   11 0.814815 -1.27278 0.943444
Q2FYB2   15 1.11111 0.903563 0.161558
Q2G2E2   20 1.42857 0.903563 0.161558
Q2G2G9   17 1.21429 0.903563 0.161558
Q2FVC5   18 1.28571 0.903563 0.161558
Q2G0T3   40 2.85714 3.07991 0.0107511
Q2G074   19 1.35714 0.903563 0.161558
Q2G016   27 1.92857 0.903563 0.161558
Q2G0G4   28 2 3.07991 0.0107511
Q2G2K1   15 1.07143 0.903563 0.161558
Q2FXE1   15 1.07143 0.903563 0.161558
Q2FWD2   35 2.5 3.07991 0.0107511
Q2G1Q0   20 1.42857 0.903563 0.161558
Q2G073   21 1.5 0.903563 0.161558
Q2G1T7   17 1.21429 0.903563 0.161558
Q2FVI3   23 1.64286 0.903563 0.161558
Q2FZ93   27 1.92857 0.903563 0.161558
Q2FVQ7   17 1.21429 0.903563 0.161558
Q2G2B9   21 1.5 0.903563 0.161558
Q2FZN5   18 1.28571 0.903563 0.161558
Q2FY72   14 1 0.903563 0.161558
Q2G0A0   27 1.92857 0.903563 0.161558
Q2FZQ8   19 1.35714 0.903563 0.161558
Q2FXP1   52 3.71429 5.25625 0.000662855
P0A0B7   23 1.64286 0.903563 0.161558
Q2FYW0   52 3.71429 5.25625 0.000662855
Q2G230   48 3.42857 5.25625 0.000662855
Q2G0H5   12 0.857143 -1.27278 0.943444
Q2G0B7   38 2.71429 3.07991 0.0107511
Q2G131   16 1.14286 0.903563 0.161558
Q2G0Y4   16 1.14286 0.903563 0.161558
Q2G2L0   23 1.64286 0.903563 0.161558
Q2G101   49 3.5 5.25625 0.000662855
Q2G036   34 2.42857 3.07991 0.0107511
Q2FXN3   22 1.57143 0.903563 0.161558
Q2FWY2   34 2.42857 3.07991 0.0107511
Q2FXK6   19 1.35714 0.903563 0.161558
Q2G2Y3   18 1.28571 0.903563 0.161558
Q2G1P8   19 1.35714 0.903563 0.161558
Q2G0N7   42 3 5.25625 0.000662855
Q2FW43   15 1.07143 0.903563 0.161558
Q2G2N4   20 1.42857 0.903563 0.161558
Q2FW59   23 1.64286 0.903563 0.161558
Q2G1V0   19 1.35714 0.903563 0.161558
Q2G010   17 1.21429 0.903563 0.161558
Q2FWJ4   11 0.785714 -1.27278 0.943444
Q2FUR3   40 2.85714 3.07991 0.0107511
Q2FXE4   19 1.35714 0.903563 0.161558
Q2FY36   30 2.14286 3.07991 0.0107511
Q2G1Q7   18 1.28571 0.903563 0.161558
Q2FX09   49 3.5 5.25625 0.000662855
Q2G0Z1   32 2.28571 3.07991 0.0107511
Q2FWJ1   26 1.85714 0.903563 0.161558
Q2FUT4   27 1.92857 0.903563 0.161558
Q2FYI1   28 2 3.07991 0.0107511
Q2FXQ8   37 2.64286 3.07991 0.0107511
Q2FUZ0   24 1.71429 0.903563 0.161558
P0A086   33 2.35714 3.07991 0.0107511
Q2FZM0   17 1.21429 0.903563 0.161558
Q2FXL3   29 2.07143 3.07991 0.0107511
Q2G2K7   26 1.85714 0.903563 0.161558
Q2FVL1   19 1.35714 0.903563 0.161558
Q2FW21   12 0.857143 -1.27278 0.943444
Q2G201   27 1.92857 0.903563 0.161558
Q2FVV6   12 0.857143 -1.27278 0.943444
Q2FV03   30 2.14286 3.07991 0.0107511
Q2G2T2   20 1.42857 0.903563 0.161558
Q2FZ44   14 1 0.903563 0.161558
Q2G1N7   19 1.35714 0.903563 0.161558
Q2G172   20 1.42857 0.903563 0.161558
Q2G208   23 1.64286 0.903563 0.161558
Q2FZR7   18 1.28571 0.903563 0.161558
Q2G2K2   9 0.642857 -1.27278 0.943444
Q2FVA4   23 1.64286 0.903563 0.161558
Q2G0F5   21 1.5 0.903563 0.161558
Q2G0X0   18 1.28571 0.903563 0.161558
Q2FXU0   36 2.57143 3.07991 0.0107511
Q2FXX9   50 3.57143 5.25625 0.000662855
Q2G2K8   10 0.714286 -1.27278 0.943444
Q2G0X1   17 1.17241 0.903563 0.161558
Q2FXI8   12 0.827586 -1.27278 0.943444
Q2G0L1   26 1.7931 0.903563 0.161558
Q2FX07   15 1.03448 0.903563 0.161558
Q2G139   19 1.31034 0.903563 0.161558
Q2FUV5   28 1.93103 0.903563 0.161558
Q2FVD0   17 1.17241 0.903563 0.161558
Q2FX10   19 1.31034 0.903563 0.161558
Q2G1W5   29 2 3.07991 0.0107511
Q2G1Y7   13 0.896552 -1.27278 0.943444
Q2G190   16 1.10345 0.903563 0.161558
Q2FV59   23 1.58621 0.903563 0.161558
Q2FZS3   12 0.827586 -1.27278 0.943444
Q2FX90   36 2.48276 3.07991 0.0107511
Q2FW85   20 1.37931 0.903563 0.161558
Q2FZ65   30 2.06897 3.07991 0.0107511
Q2FXJ7   49 3.37931 5.25625 0.000662855
Q2FVW2   18 1.24138 0.903563 0.161558
Q2G0H4   20 1.37931 0.903563 0.161558
Q2FVV4   20 1.37931 0.903563 0.161558
Q2FUR9   19 1.31034 0.903563 0.161558
Q2FW06   9 0.62069 -1.27278 0.943444
Q2FY84   16 1.10345 0.903563 0.161558
Q2G132   30 2.06897 3.07991 0.0107511
Q2G0C9   14 0.965517 -1.27278 0.943444
Q2G2N1   14 0.965517 -1.27278 0.943444
Q2FVF2   22 1.51724 0.903563 0.161558
Q2FZ30   19 1.31034 0.903563 0.161558
Q2FXX8   44 3.03448 5.25625 0.000662855
Q2FZX6   19 1.31034 0.903563 0.161558
Q2G1Z2   20 1.37931 0.903563 0.161558
Q2G0G7   20 1.37931 0.903563 0.161558
Q2FV53   20 1.37931 0.903563 0.161558
Q2FV28   61 4.2069 7.4326 4.06742e-05
Q2G097   21 1.44828 0.903563 0.161558
Q2FZC5   35 2.41379 3.07991 0.0107511
Q2FY77   22 1.51724 0.903563 0.161558
Q2FVA9   44 3.03448 5.25625 0.000662855
Q2G2W5   5 0.344828 -1.27278 0.943444
Q2FX97   56 3.86207 5.25625 0.000662855
Q2G1F3   20 1.37931 0.903563 0.161558
Q2FYU1   8 0.551724 -1.27278 0.943444
Q2FUP6   17 1.17241 0.903563 0.161558
Q2G2U7   19 1.31034 0.903563 0.161558
Q2FY09   26 1.7931 0.903563 0.161558
Q2G1J6   32 2.2069 3.07991 0.0107511
Q2G059   21 1.44828 0.903563 0.161558
Q2FVK5   11 0.758621 -1.27278 0.943444
Q2G0H7   15 1.03448 0.903563 0.161558
Q2FWN2   17 1.17241 0.903563 0.161558
Q2FYV7   38 2.62069 3.07991 0.0107511
Q2G236   47 3.24138 5.25625 0.000662855
Q2FZR6   16 1.10345 0.903563 0.161558
Q2G1P9   22 1.51724 0.903563 0.161558
Q2G0R9   46 3.17241 5.25625 0.000662855
Q2FUZ9   32 2.2069 3.07991 0.0107511
Q2FVP2   26 1.7931 0.903563 0.161558
Q2FXC8   16 1.10345 0.903563 0.161558
Q2FVC4   18 1.24138 0.903563 0.161558
Q2FZ29   20 1.37931 0.903563 0.161558
Q2FYR8   34 2.26667 3.07991 0.0107511
Q2FY23   34 2.26667 3.07991 0.0107511
Q2G0D4   20 1.33333 0.903563 0.161558
Q2FZ38   46 3.06667 5.25625 0.000662855
Q2FXH1   22 1.46667 0.903563 0.161558
Q2FXZ9   20 1.33333 0.903563 0.161558
Q2G1V3   18 1.2 0.903563 0.161558
Q2FVZ0   20 1.33333 0.903563 0.161558
Q2FV95   20 1.33333 0.903563 0.161558
Q2G196   45 3 5.25625 0.000662855
Q2FZ61   31 2.06667 3.07991 0.0107511
Q2FW27   47 3.13333 5.25625 0.000662855
Q2FWH2   24 1.6 0.903563 0.161558
Q2FZQ9   22 1.46667 0.903563 0.161558
Q2FWQ9   39 2.6 3.07991 0.0107511
Q2G1N5   19 1.26667 0.903563 0.161558
Q2FZP8   19 1.26667 0.903563 0.161558
Q2FXC2   17 1.13333 0.903563 0.161558
Q2G0X9   13 0.866667 -1.27278 0.943444
Q2FX08   10 0.666667 -1.27278 0.943444
Q2FUV2   46 3.06667 5.25625 0.000662855
Q2FZT8   13 0.866667 -1.27278 0.943444
Q2G2N2   17 1.13333 0.903563 0.161558
Q2G0M1   45 3 5.25625 0.000662855
Q2FVX8   56 3.73333 5.25625 0.000662855
Q2G220   47 3.13333 5.25625 0.000662855
Q2FW37   19 1.26667 0.903563 0.161558
Q2G203   36 2.4 3.07991 0.0107511
Q2FY89   17 1.13333 0.903563 0.161558
Q2G1K7   50 3.33333 5.25625 0.000662855
Q2G013   17 1.13333 0.903563 0.161558
Q2FV91   21 1.4 0.903563 0.161558
Q2FW92   31 2.06667 3.07991 0.0107511
Q2G1U5   20 1.33333 0.903563 0.161558
Q2G2A6   13 0.866667 -1.27278 0.943444
Q2G0G9   13 0.866667 -1.27278 0.943444
P0A088   11 0.733333 -1.27278 0.943444
Q2G0B4   20 1.33333 0.903563 0.161558
Q2G0X7   15 1 0.903563 0.161558
Q2G0S0   16 1.06667 0.903563 0.161558
Q2FW12   24 1.6 0.903563 0.161558
Q2G0J7   42 2.8 3.07991 0.0107511
Q2FW76   17 1.13333 0.903563 0.161558
Q2G1Z7   29 1.93333 0.903563 0.161558
Q2G2S1   38 2.53333 3.07991 0.0107511
Q2G1B1   28 1.86667 0.903563 0.161558
Q2FVP3   19 1.26667 0.903563 0.161558
Q2G1V1   24 1.6 0.903563 0.161558
Q2G1H8   40 2.66667 3.07991 0.0107511
Q2G149   45 3 5.25625 0.000662855
Q2FXC7   12 0.8 -1.27278 0.943444
Q2G019   16 1.06667 0.903563 0.161558
Q2FWL6   46 3.06667 5.25625 0.000662855
Q2G199   19 1.26667 0.903563 0.161558
Q2FY41   6 0.4 -1.27278 0.943444
Q2FX33   41 2.73333 3.07991 0.0107511
Q2G181   23 1.53333 0.903563 0.161558
Q2FVT1   23 1.53333 0.903563 0.161558
Q2G0Z5   25 1.66667 0.903563 0.161558
Q2FZC7   26 1.73333 0.903563 0.161558
Q2G1U0   46 3.06667 5.25625 0.000662855
Q2FW18   20 1.33333 0.903563 0.161558
Q2G0H1   15 1 0.903563 0.161558
Q2FX22   9 0.6 -1.27278 0.943444
Q2G157   41 2.73333 3.07991 0.0107511
Q2G2J5   20 1.33333 0.903563 0.161558
Q2FZH9   15 1 0.903563 0.161558
Q2FZA6   15 1 0.903563 0.161558
Q2G1N6   21 1.4 0.903563 0.161558
Q2FVR4   48 3.2 5.25625 0.000662855
Q2FY13   56 3.73333 5.25625 0.000662855
Q2G025   59 3.93333 5.25625 0.000662855
Q2FV36   21 1.4 0.903563 0.161558
Q2G0W9   20 1.33333 0.903563 0.161558
Q2G0L0   50 3.33333 5.25625 0.000662855
Q2FUR2   16 1.06667 0.903563 0.161558
Q2FVJ9   34 2.26667 3.07991 0.0107511
Q2G1S8   16 1.03226 0.903563 0.161558
Q2FVJ5   38 2.45161 3.07991 0.0107511
Q2FZ39   37 2.3871 3.07991 0.0107511
Q2FWP6   18 1.16129 0.903563 0.161558
Q2FVB4   42 2.70968 3.07991 0.0107511
Q2G0V7   53 3.41935 5.25625 0.000662855
Q2FUV4   24 1.54839 0.903563 0.161558
Q2FYG5   43 2.77419 3.07991 0.0107511
Q2FW71   20 1.29032 0.903563 0.161558
Q2FZB1   13 0.83871 -1.27278 0.943444
Q2G0Y9   44 2.83871 3.07991 0.0107511
Q2G0X4   14 0.903226 -1.27278 0.943444
Q2FZL2   18 1.16129 0.903563 0.161558
Q2FVS1   19 1.22581 0.903563 0.161558
Q2G099   39 2.51613 3.07991 0.0107511
Q2FZN0   38 2.45161 3.07991 0.0107511
Q2FZ50   22 1.41935 0.903563 0.161558
Q2G0X8   15 0.967742 -1.27278 0.943444
Q2G167   45 2.90323 3.07991 0.0107511
Q2G086   37 2.3871 3.07991 0.0107511
Q2G0D0   30 1.93548 0.903563 0.161558
Q2FWG3   38 2.45161 3.07991 0.0107511
Q2G228   53 3.41935 5.25625 0.000662855
Q2FWW8   25 1.6129 0.903563 0.161558
Q2FYL0   14 0.903226 -1.27278 0.943444
Q2FXX2   32 2.06452 3.07991 0.0107511
Q2G0C4   19 1.22581 0.903563 0.161558
Q2FZA2   56 3.6129 5.25625 0.000662855
Q2FWL0   34 2.19355 3.07991 0.0107511
Q2FUY9   55 3.54839 5.25625 0.000662855
Q2G0T8   29 1.87097 0.903563 0.161558
Q2FWK0   32 2.06452 3.07991 0.0107511
Q2G0D9   24 1.54839 0.903563 0.161558
Q2FZF3   20 1.29032 0.903563 0.161558
Q2FZ17   30 1.93548 0.903563 0.161558
Q2G0T6   21 1.35484 0.903563 0.161558
Q2G140   20 1.29032 0.903563 0.161558
Q2G2F2   15 0.967742 -1.27278 0.943444
Q2FXG0   22 1.41935 0.903563 0.161558
Q2FWR4   39 2.51613 3.07991 0.0107511
Q2G195   25 1.6129 0.903563 0.161558
Q2FVY4   39 2.51613 3.07991 0.0107511
Q2G1I6   42 2.70968 3.07991 0.0107511
Q2FVD5   48 3.09677 5.25625 0.000662855
Q2FZM1   35 2.25806 3.07991 0.0107511
Q2FVG0   44 2.83871 3.07991 0.0107511
Q2FZM7   28 1.80645 0.903563 0.161558
Q2FZB2   16 1.03226 0.903563 0.161558
Q2G287   32 2.06452 3.07991 0.0107511
Q2FWG4   17 1.09677 0.903563 0.161558
Q2G2B3   20 1.29032 0.903563 0.161558
Q2FY48   23 1.48387 0.903563 0.161558
Q9ZNI1   15 0.967742 -1.27278 0.943444
Q2FV94   31 2 3.07991 0.0107511
Q2G2X5   25 1.6129 0.903563 0.161558
Q2FVX6   40 2.58065 3.07991 0.0107511
Q2G060   22 1.41935 0.903563 0.161558
Q2FVG2   21 1.35484 0.903563 0.161558
Q2G1Q1   23 1.48387 0.903563 0.161558
Q2G1F1   17 1.09677 0.903563 0.161558
Q2FXC5   16 1.03226 0.903563 0.161558
Q2G2B0   20 1.29032 0.903563 0.161558
Q2FXR6   21 1.35484 0.903563 0.161558
Q2FXE0   30 1.93548 0.903563 0.161558
Q2FUY3   38 2.45161 3.07991 0.0107511
Q2G1S6   13 0.83871 -1.27278 0.943444
Q2FVE9   17 1.09677 0.903563 0.161558
Q2FVU7   47 3.03226 5.25625 0.000662855
Q2FVM7   46 2.96774 3.07991 0.0107511
Q2FVU6   22 1.41935 0.903563 0.161558
Q2FVA1   49 3.16129 5.25625 0.000662855
Q2FWB8   50 3.22581 5.25625 0.000662855
Q2FYR5   33 2.12903 3.07991 0.0107511
Q2G261   27 1.74194 0.903563 0.161558
Q2G264   34 2.19355 3.07991 0.0107511
Q2G0U4   17 1.09677 0.903563 0.161558
Q2G226   21 1.35484 0.903563 0.161558
Q2FZT7   13 0.83871 -1.27278 0.943444
Q2FXJ4   22 1.41935 0.903563 0.161558
Q2G047   47 3.03226 5.25625 0.000662855
Q2FWD9   25 1.6129 0.903563 0.161558
Q2FZH2   23 1.48387 0.903563 0.161558
Q2G044   19 1.22581 0.903563 0.161558
Q2FVZ8   18 1.16129 0.903563 0.161558
Q2G1C5   23 1.48387 0.903563 0.161558
Q2G1Z1   24 1.54839 0.903563 0.161558
Q2G135   42 2.70968 3.07991 0.0107511
Q2FVE5   49 3.16129 5.25625 0.000662855
Q2FZ70   55 3.54839 5.25625 0.000662855
Q2G2A0   41 2.64516 3.07991 0.0107511
Q2G224   46 2.875 3.07991 0.0107511
P0A0K3   36 2.25 3.07991 0.0107511
Q2G1A8   41 2.5625 3.07991 0.0107511
Q2G1P5   20 1.25 0.903563 0.161558
Q2FV93   18 1.125 0.903563 0.161558
Q2FXC4   16 1 0.903563 0.161558
Q2FY74   19 1.1875 0.903563 0.161558
Q2G1M1   48 3 5.25625 0.000662855
Q9EZ11   36 2.25 3.07991 0.0107511
Q2FZB3   14 0.875 -1.27278 0.943444
Q2G1V2   50 3.125 5.25625 0.000662855
Q2FVM8   17 1.0625 0.903563 0.161558
Q2FVR1   45 2.8125 3.07991 0.0107511
Q2FXC3   16 1 0.903563 0.161558
Q2FUV6   17 1.0625 0.903563 0.161558
Q2G1D7   38 2.375 3.07991 0.0107511
Q2FXR2   40 2.5 3.07991 0.0107511
Q2FW83   21 1.3125 0.903563 0.161558
Q2G2X7   20 1.25 0.903563 0.161558
Q2FVM4   16 1 0.903563 0.161558
P0A0J3   29 1.8125 0.903563 0.161558
Q2G2L8   25 1.5625 0.903563 0.161558
Q2FZ27   25 1.5625 0.903563 0.161558
Q2FZ53   52 3.25 5.25625 0.000662855
Q2G154   56 3.5 5.25625 0.000662855
Q2FZS4   20 1.25 0.903563 0.161558
Q2FYQ5   17 1.0625 0.903563 0.161558
Q2FZL6   66 4.125 7.4326 4.06742e-05
Q2FWB9   43 2.6875 3.07991 0.0107511
Q2FUQ4   58 3.625 5.25625 0.000662855
Q2G293   27 1.6875 0.903563 0.161558
Q2FZS5   31 1.9375 0.903563 0.161558
Q2FYP9   22 1.375 0.903563 0.161558
Q2G0K7   48 3 5.25625 0.000662855
Q2FVV2   41 2.5625 3.07991 0.0107511
Q2FVN0   52 3.25 5.25625 0.000662855
Q2FX00   35 2.1875 3.07991 0.0107511
Q2G1I0   24 1.5 0.903563 0.161558
Q2FXI2   46 2.875 3.07991 0.0107511
Q2G2X1   30 1.875 0.903563 0.161558
Q2FYG6   24 1.5 0.903563 0.161558
Q2FXH0   33 2.0625 3.07991 0.0107511
Q2FXU7   46 2.875 3.07991 0.0107511
Q2G170   41 2.5625 3.07991 0.0107511
Q2FVQ9   44 2.75 3.07991 0.0107511
Q2FWV2   12 0.75 -1.27278 0.943444
Q2FVI5   22 1.375 0.903563 0.161558
Q2FUW0   21 1.3125 0.903563 0.161558
Q2FXB7   47 2.9375 3.07991 0.0107511
Q2G0J8   42 2.625 3.07991 0.0107511
Q2FXB5   35 2.1875 3.07991 0.0107511
Q2FYE9   18 1.125 0.903563 0.161558
Q2FVE2   44 2.75 3.07991 0.0107511
Q2G2V6   43 2.6875 3.07991 0.0107511
O08387   20 1.25 0.903563 0.161558
Q2FZ14   44 2.75 3.07991 0.0107511
Q2FXW3   51 3.1875 5.25625 0.000662855
Q2FYQ8   43 2.6875 3.07991 0.0107511
Q2G2D6   43 2.6875 3.07991 0.0107511
Q2G2T7   40 2.5 3.07991 0.0107511
Q2FYP8   21 1.3125 0.903563 0.161558
Q2FZ25   41 2.5625 3.07991 0.0107511
Q2FY65   28 1.75 0.903563 0.161558
Q2G2T1   21 1.3125 0.903563 0.161558
Q2G1N0   20 1.25 0.903563 0.161558
Q2G110   17 1.0625 0.903563 0.161558
Q2G1E1   54 3.375 5.25625 0.000662855
Q2G2F1   53 3.3125 5.25625 0.000662855
Q2FXE8   48 3 5.25625 0.000662855
Q2FZ06   33 2.0625 3.07991 0.0107511
Q2FVH2   22 1.375 0.903563 0.161558
Q2FYV6   31 1.9375 0.903563 0.161558
Q2FZJ3   25 1.51515 0.903563 0.161558
Q2G095   18 1.09091 0.903563 0.161558
Q2G2Y0   18 1.09091 0.903563 0.161558
Q2G2W3   47 2.84848 3.07991 0.0107511
Q2FY07   29 1.75758 0.903563 0.161558
Q2FXW8   21 1.27273 0.903563 0.161558
Q2FUR6   56 3.39394 5.25625 0.000662855
Q2FVW6   30 1.81818 0.903563 0.161558
Q2G1X0   8 0.484848 -1.27278 0.943444
Q2G1F6   18 1.09091 0.903563 0.161558
Q2FVK8   46 2.78788 3.07991 0.0107511
Q2G158   50 3.0303 5.25625 0.000662855
Q2G118   23 1.39394 0.903563 0.161558
Q2G077   17 1.0303 0.903563 0.161558
Q2G0E0   55 3.33333 5.25625 0.000662855
Q2G263   25 1.51515 0.903563 0.161558
Q2FUU1   39 2.36364 3.07991 0.0107511
Q2G1X7   37 2.24242 3.07991 0.0107511
Q2G1C0   40 2.42424 3.07991 0.0107511
Q2FVB9   20 1.21212 0.903563 0.161558
Q2G273   44 2.66667 3.07991 0.0107511
Q53726   33 2 3.07991 0.0107511
Q2G2W9   20 1.21212 0.903563 0.161558
Q2FZ22   44 2.66667 3.07991 0.0107511
Q2G2U1   30 1.81818 0.903563 0.161558
Q2FXW6   36 2.18182 3.07991 0.0107511
Q2G0P9   22 1.33333 0.903563 0.161558
Q2FYE3   34 2.06061 3.07991 0.0107511
Q2FXU3   42 2.54545 3.07991 0.0107511
Q2G052   24 1.45455 0.903563 0.161558
Q2FZM6   38 2.30303 3.07991 0.0107511
Q2FX25   20 1.21212 0.903563 0.161558
Q2FX05   26 1.57576 0.903563 0.161558
Q2G1P2   31 1.87879 0.903563 0.161558
Q2G2C4   45 2.72727 3.07991 0.0107511
Q2G165   21 1.27273 0.903563 0.161558
Q2FXK8   11 0.666667 -1.27278 0.943444
Q2FWP1   29 1.75758 0.903563 0.161558
Q2FVU1   20 1.21212 0.903563 0.161558
Q2FZ78   19 1.15152 0.903563 0.161558
Q2G0P0   27 1.63636 0.903563 0.161558
Q2FXX3   19 1.15152 0.903563 0.161558
Q2FVX2   25 1.51515 0.903563 0.161558
Q2G0Q7   38 2.30303 3.07991 0.0107511
Q2FXS6   11 0.666667 -1.27278 0.943444
Q2FUZ1   48 2.90909 3.07991 0.0107511
Q2FZ87   34 2.06061 3.07991 0.0107511
Q2FXF4   25 1.51515 0.903563 0.161558
Q2G1G4   39 2.36364 3.07991 0.0107511
Q2FWE6   50 3.0303 5.25625 0.000662855
Q2G2U2   17 1.0303 0.903563 0.161558
Q2FY17   43 2.60606 3.07991 0.0107511
Q2FVU3   42 2.54545 3.07991 0.0107511
Q2FVK1   9 0.545455 -1.27278 0.943444
Q2G0K5   47 2.84848 3.07991 0.0107511
Q2G2X8   16 0.969697 -1.27278 0.943444
Q2FYZ7   39 2.36364 3.07991 0.0107511
Q2FWG1   40 2.42424 3.07991 0.0107511
Q2G1Q6   23 1.39394 0.903563 0.161558
Q2G2X9   16 0.969697 -1.27278 0.943444
Q2FWN9   8 0.484848 -1.27278 0.943444
Q2FYZ2   47 2.84848 3.07991 0.0107511
Q2FZJ1   29 1.75758 0.903563 0.161558
Q2G002   27 1.63636 0.903563 0.161558
Q2FVL4   42 2.54545 3.07991 0.0107511
Q2G2M7   20 1.21212 0.903563 0.161558
Q2FWH6   49 2.9697 3.07991 0.0107511
Q2FXQ3   21 1.27273 0.903563 0.161558
Q2G129   14 0.848485 -1.27278 0.943444
Q7BHL7   43 2.60606 3.07991 0.0107511
Q2FZ71   47 2.84848 3.07991 0.0107511
Q2FZ88   22 1.29412 0.903563 0.161558
Q2FV22   45 2.64706 3.07991 0.0107511
Q2FYM3   18 1.05882 0.903563 0.161558
Q2FY06   36 2.11765 3.07991 0.0107511
Q2FXB0   8 0.470588 -1.27278 0.943444
Q2FX87   41 2.41176 3.07991 0.0107511
Q2FZ33   46 2.70588 3.07991 0.0107511
Q2G0J1   28 1.64706 0.903563 0.161558
Q2FUT7   42 2.47059 3.07991 0.0107511
Q2FZH1   47 2.76471 3.07991 0.0107511
Q2FVX3   39 2.29412 3.07991 0.0107511
Q2FWC6   26 1.52941 0.903563 0.161558
Q2FXN6   45 2.64706 3.07991 0.0107511
Q2FY79   51 3 5.25625 0.000662855
Q2FZ23   23 1.35294 0.903563 0.161558
Q2FVF1   41 2.41176 3.07991 0.0107511
Q2FWM5   25 1.47059 0.903563 0.161558
Q2G061   30 1.76471 0.903563 0.161558
Q2FWL7   19 1.11765 0.903563 0.161558
Q2FVK3   9 0.529412 -1.27278 0.943444
Q2FX19   26 1.52941 0.903563 0.161558
Q2G2U6   45 2.64706 3.07991 0.0107511
Q2G1S5   17 1 0.903563 0.161558
Q2FVS9   20 1.17647 0.903563 0.161558
Q2G1M7   46 2.70588 3.07991 0.0107511
Q2FW50   26 1.52941 0.903563 0.161558
Q2G2L1   37 2.17647 3.07991 0.0107511
Q2FWB1   39 2.29412 3.07991 0.0107511
Q2FXA8   36 2.11765 3.07991 0.0107511
Q2FV20   38 2.23529 3.07991 0.0107511
Q2FUY1   22 1.29412 0.903563 0.161558
Q2FYJ1   42 2.47059 3.07991 0.0107511
Q2G043   17 1 0.903563 0.161558
Q2FZ43   40 2.35294 3.07991 0.0107511
Q9KJN4   42 2.47059 3.07991 0.0107511
Q2G194   28 1.64706 0.903563 0.161558
Q2G0F0   68 4 7.4326 4.06742e-05
Q2G2G2   46 2.70588 3.07991 0.0107511
Q2G0I8   36 2.11765 3.07991 0.0107511
Q2FXG5   56 3.29412 5.25625 0.000662855
Q2G2S6   22 1.29412 0.903563 0.161558
Q53700   34 2 3.07991 0.0107511
Q2G0D8   49 2.88235 3.07991 0.0107511
P60430   7 0.411765 -1.27278 0.943444
Q2FV41   49 2.88235 3.07991 0.0107511
Q2FXZ5   46 2.70588 3.07991 0.0107511
Q2FZL0   16 0.941176 -1.27278 0.943444
Q2FY99   27 1.58824 0.903563 0.161558
Q2FX95   19 1.11765 0.903563 0.161558
Q2FYR6   46 2.70588 3.07991 0.0107511
Q2FUW2   20 1.17647 0.903563 0.161558
Q2FVL2   39 2.29412 3.07991 0.0107511
Q2G2L4   22 1.29412 0.903563 0.161558
Q2FXB1   7 0.411765 -1.27278 0.943444
Q2FZY7   45 2.64706 3.07991 0.0107511
Q2FVN1   27 1.58824 0.903563 0.161558
Q2G1S1   33 1.94118 0.903563 0.161558
Q2FXK4   35 2.05882 3.07991 0.0107511
Q2FXM6   39 2.29412 3.07991 0.0107511
Q2FZJ6   43 2.52941 3.07991 0.0107511
Q2FVT4   33 1.94118 0.903563 0.161558
Q2FYW1   21 1.23529 0.903563 0.161558
Q2FYZ3   61 3.58824 5.25625 0.000662855
Q2FXX5   18 1.05882 0.903563 0.161558
Q2FWM4   33 1.94118 0.903563 0.161558
Q2G2L3   49 2.88235 3.07991 0.0107511
Q2FYR3   44 2.58824 3.07991 0.0107511
Q2G0I9   41 2.41176 3.07991 0.0107511
Q2G0M2   40 2.35294 3.07991 0.0107511
Q2G272   16 0.941176 -1.27278 0.943444
Q2FXL4   48 2.82353 3.07991 0.0107511
Q2G0U9   20 1.17647 0.903563 0.161558
Q2FVE4   23 1.35294 0.903563 0.161558
Q2FVC6   45 2.64706 3.07991 0.0107511
Q2FV19   27 1.58824 0.903563 0.161558
Q2G0S8   33 1.94118 0.903563 0.161558
Q2G2G3   18 1.05882 0.903563 0.161558
Q2G2X0   49 2.8 3.07991 0.0107511
Q2G0F3   59 3.37143 5.25625 0.000662855
Q2G037   27 1.54286 0.903563 0.161558
Q2G1G6   46 2.62857 3.07991 0.0107511
Q2FWP0   10 0.571429 -1.27278 0.943444
Q2FY29   29 1.65714 0.903563 0.161558
Q2FXQ4   16 0.914286 -1.27278 0.943444
Q2G0S7   35 2 3.07991 0.0107511
Q2FZX7   38 2.17143 3.07991 0.0107511
Q2G0E6   18 1.02857 0.903563 0.161558
Q2FY37   47 2.68571 3.07991 0.0107511
Q2FYQ0   44 2.51429 3.07991 0.0107511
Q2FUV3   33 1.88571 0.903563 0.161558
Q2FYV2   29 1.65714 0.903563 0.161558
Q2FVS4   30 1.71429 0.903563 0.161558
Q2G2M3   43 2.45714 3.07991 0.0107511
Q2FVM6   25 1.42857 0.903563 0.161558
Q2G292   54 3.08571 5.25625 0.000662855
Q2FXH7   20 1.14286 0.903563 0.161558
Q2FYQ7   39 2.22857 3.07991 0.0107511
Q2FWG2   58 3.31429 5.25625 0.000662855
Q2G159   34 1.94286 0.903563 0.161558
Q2FX96   32 1.82857 0.903563 0.161558
Q2FV83   31 1.77143 0.903563 0.161558
Q2G2D8   44 2.51429 3.07991 0.0107511
Q2FYJ4   20 1.14286 0.903563 0.161558
Q2G1E8   16 0.914286 -1.27278 0.943444
Q2FVK2   10 0.571429 -1.27278 0.943444
Q2FZP1   23 1.31429 0.903563 0.161558
Q2FXI0   29 1.65714 0.903563 0.161558
Q2G134   18 1.02857 0.903563 0.161558
Q2FZZ6   18 1.02857 0.903563 0.161558
Q2G1Z3   54 3.08571 5.25625 0.000662855
Q2G030   53 3.02857 5.25625 0.000662855
Q2FV21   53 3.02857 5.25625 0.000662855
Q9RQP6   20 1.14286 0.903563 0.161558
Q2FZ62   38 2.17143 3.07991 0.0107511
Q2FZQ7   55 3.14286 5.25625 0.000662855
Q2G0F4   61 3.48571 5.25625 0.000662855
Q2FWE0   29 1.65714 0.903563 0.161558
Q2FVS0   24 1.37143 0.903563 0.161558
Q2FUT6   35 2 3.07991 0.0107511
Q2FUQ5   20 1.14286 0.903563 0.161558
Q2FZJ9   26 1.48571 0.903563 0.161558
Q2FY81   30 1.71429 0.903563 0.161558
Q2G0K8   32 1.82857 0.903563 0.161558
Q2G262   21 1.2 0.903563 0.161558
Q2G0E1   38 2.17143 3.07991 0.0107511
Q2FWD3   45 2.57143 3.07991 0.0107511
Q2FXA4   55 3.14286 5.25625 0.000662855
Q2FVF0   44 2.51429 3.07991 0.0107511
Q2FWW9   43 2.45714 3.07991 0.0107511
Q2FZ54   51 2.91429 3.07991 0.0107511
P0A0J0   21 1.2 0.903563 0.161558
Q2G1G1   37 2.11429 3.07991 0.0107511
Q2FWA1   47 2.68571 3.07991 0.0107511
Q2FXN1   42 2.4 3.07991 0.0107511
Q2G2T4   48 2.74286 3.07991 0.0107511
Q2FZW9   45 2.57143 3.07991 0.0107511
Q2FV90   48 2.74286 3.07991 0.0107511
Q2FWB3   14 0.8 -1.27278 0.943444
Q2G0Q0   35 2 3.07991 0.0107511
Q2FY10   45 2.57143 3.07991 0.0107511
Q2FXM0   38 2.17143 3.07991 0.0107511
Q2G1S2   34 1.94286 0.903563 0.161558
Q2FXY5   35 1.94444 0.903563 0.161558
Q2FXV3   45 2.5 3.07991 0.0107511
Q2FXG3   41 2.27778 3.07991 0.0107511
Q2FVA8   18 1 0.903563 0.161558
Q2G2C2   23 1.27778 0.903563 0.161558
Q2FYU2   27 1.5 0.903563 0.161558
Q2FYK5   36 2 3.07991 0.0107511
Q2FW35   52 2.88889 3.07991 0.0107511
Q2FY52   53 2.94444 3.07991 0.0107511
Q9RQP9   37 2.05556 3.07991 0.0107511
Q2G039   45 2.5 3.07991 0.0107511
Q2G1E4   40 2.22222 3.07991 0.0107511
Q2G0B0   42 2.33333 3.07991 0.0107511
Q2FXI7   25 1.38889 0.903563 0.161558
Q2FWN7   55 3.05556 5.25625 0.000662855
Q2FV66   18 1 0.903563 0.161558
Q2FYJ5   21 1.16667 0.903563 0.161558
Q2FYC9   9 0.5 -1.27278 0.943444
Q2FZC6   57 3.16667 5.25625 0.000662855
Q2FXW4   33 1.83333 0.903563 0.161558
Q2FXI1   28 1.55556 0.903563 0.161558
Q2FZF9   34 1.88889 0.903563 0.161558
Q2G171   17 0.944444 -1.27278 0.943444
Q2G2P8   48 2.66667 3.07991 0.0107511
Q2G2V9   25 1.38889 0.903563 0.161558
Q2FV31   26 1.44444 0.903563 0.161558
Q9KJN3   16 0.888889 -1.27278 0.943444
Q2FZV5   23 1.27778 0.903563 0.161558
Q2FWC4   50 2.77778 3.07991 0.0107511
Q2FYT0   18 1 0.903563 0.161558
Q2G145   38 2.11111 3.07991 0.0107511
Q2G0J0   54 3 5.25625 0.000662855
Q2FZQ3   45 2.5 3.07991 0.0107511
Q2FYE5   29 1.61111 0.903563 0.161558
Q2FWN5   21 1.16667 0.903563 0.161558
Q2FY24   43 2.38889 3.07991 0.0107511
Q2FVW7   23 1.27778 0.903563 0.161558
Q2FZ91   40 2.22222 3.07991 0.0107511
Q2FWL2   41 2.27778 3.07991 0.0107511
Q2FZQ6   23 1.27778 0.903563 0.161558
P02976   19 1.05556 0.903563 0.161558
Q2G0R7   18 1 0.903563 0.161558
Q2FUU2   44 2.44444 3.07991 0.0107511
Q2FZG1   29 1.61111 0.903563 0.161558
Q2G0Z4   18 1 0.903563 0.161558
Q2FZ81   17 0.944444 -1.27278 0.943444
Q2G2J8   48 2.66667 3.07991 0.0107511
Q2FZD7   34 1.88889 0.903563 0.161558
Q2G288   22 1.22222 0.903563 0.161558
Q2FW52   48 2.66667 3.07991 0.0107511
Q2FVX4   35 1.94444 0.903563 0.161558
Q2FVN5   20 1.11111 0.903563 0.161558
Q2FY88   36 2 3.07991 0.0107511
Q2FWC9   32 1.77778 0.903563 0.161558
Q2FZS7   32 1.77778 0.903563 0.161558
Q2FZ63   38 2.11111 3.07991 0.0107511
Q2G1L8   54 3 5.25625 0.000662855
Q2FV17   32 1.77778 0.903563 0.161558
Q2FVT8   43 2.38889 3.07991 0.0107511
Q2G0W8   45 2.5 3.07991 0.0107511
Q2FV07   18 1 0.903563 0.161558
Q2G0Q1   50 2.77778 3.07991 0.0107511
Q2FY69   52 2.88889 3.07991 0.0107511
Q2FZ75   44 2.44444 3.07991 0.0107511
Q2G0E5   48 2.66667 3.07991 0.0107511
Q2G233   29 1.61111 0.903563 0.161558
Q2FWE1   51 2.83333 3.07991 0.0107511
Q2FVZ2   21 1.16667 0.903563 0.161558
Q2FYE2   26 1.44444 0.903563 0.161558
Q2G1K6   37 2 3.07991 0.0107511
Q2FVT0   30 1.62162 0.903563 0.161558
Q2G0Q9   39 2.10811 3.07991 0.0107511
Q2FZ89   45 2.43243 3.07991 0.0107511
Q2FVR0   19 1.02703 0.903563 0.161558
Q2FZD9   30 1.62162 0.903563 0.161558
Q2FX85   20 1.08108 0.903563 0.161558
Q2G1B0   18 0.972973 -1.27278 0.943444
Q2G2E4   23 1.24324 0.903563 0.161558
Q2FYK7   46 2.48649 3.07991 0.0107511
Q2FZ13   36 1.94595 0.903563 0.161558
Q2FZE6   38 2.05405 3.07991 0.0107511
Q2FVI2   30 1.62162 0.903563 0.161558
Q2FZE0   47 2.54054 3.07991 0.0107511
Q2FV38   41 2.21622 3.07991 0.0107511
Q2FXE2   34 1.83784 0.903563 0.161558
Q2G1Q2   36 1.94595 0.903563 0.161558
Q2FYY8   47 2.54054 3.07991 0.0107511
Q2FYN6   48 2.59459 3.07991 0.0107511
Q2FV39   62 3.35135 5.25625 0.000662855
Q2G130   23 1.24324 0.903563 0.161558
Q2FUR8   32 1.72973 0.903563 0.161558
Q2FXZ3   17 0.918919 -1.27278 0.943444
Q2FYM4   17 0.918919 -1.27278 0.943444
Q2FWY1   35 1.89189 0.903563 0.161558
Q2G1V4   39 2.10811 3.07991 0.0107511
P0A011   50 2.7027 3.07991 0.0107511
Q2FXZ0   31 1.67568 0.903563 0.161558
Q2G0V4   46 2.48649 3.07991 0.0107511
Q2FW34   53 2.86486 3.07991 0.0107511
Q2FWC7   33 1.78378 0.903563 0.161558
Q2G0F6   46 2.48649 3.07991 0.0107511
Q2G0T0   47 2.54054 3.07991 0.0107511
Q2FXM8   51 2.75676 3.07991 0.0107511
Q2G0Q8   45 2.43243 3.07991 0.0107511
Q2FZ08   26 1.40541 0.903563 0.161558
Q2G160   47 2.54054 3.07991 0.0107511
Q2FY78   21 1.13514 0.903563 0.161558
Q2G2H7   21 1.13514 0.903563 0.161558
Q2FW53   16 0.864865 -1.27278 0.943444
Q2FVX0   51 2.75676 3.07991 0.0107511
Q2G2U5   38 2.05405 3.07991 0.0107511
Q2FZR0   51 2.75676 3.07991 0.0107511
Q2G1Z9   32 1.72973 0.903563 0.161558
Q2G1G0   37 2 3.07991 0.0107511
Q2FW57   41 2.21622 3.07991 0.0107511
Q9RQP7   35 1.89189 0.903563 0.161558
Q2FXP0   28 1.51351 0.903563 0.161558
Q2FVV1   19 1.02703 0.903563 0.161558
Q2FYU8   16 0.864865 -1.27278 0.943444
Q2FZ04   47 2.54054 3.07991 0.0107511
Q2FVQ0   46 2.48649 3.07991 0.0107511
Q2G151   43 2.32432 3.07991 0.0107511
Q2FXF9   35 1.89189 0.903563 0.161558
Q2G242   42 2.27027 3.07991 0.0107511
Q2FZQ0   40 2.16216 3.07991 0.0107511
Q2G1Q8   24 1.2973 0.903563 0.161558
Q2FYG1   46 2.42105 3.07991 0.0107511
Q2G1N3   45 2.36842 3.07991 0.0107511
Q2FV44   57 3 5.25625 0.000662855
Q2FXV4   40 2.10526 3.07991 0.0107511
Q2G0I1   19 1 0.903563 0.161558
Q2FZY0   28 1.47368 0.903563 0.161558
Q2G295   49 2.57895 3.07991 0.0107511
Q2FWH3   31 1.63158 0.903563 0.161558
Q2G072   52 2.73684 3.07991 0.0107511
Q2G217   51 2.68421 3.07991 0.0107511
Q2FYP6   36 1.89474 0.903563 0.161558
Q9EZ12   51 2.68421 3.07991 0.0107511
Q2FZ48   46 2.42105 3.07991 0.0107511
Q2FY16   38 2 3.07991 0.0107511
Q2FZU3   40 2.10526 3.07991 0.0107511
Q2FVV7   30 1.57895 0.903563 0.161558
Q2FWU0   14 0.736842 -1.27278 0.943444
P0A0Q0   30 1.57895 0.903563 0.161558
Q2FVS3   45 2.36842 3.07991 0.0107511
Q2G0I6   34 1.78947 0.903563 0.161558
Q2FYP3   18 0.947368 -1.27278 0.943444
Q2FWM0   48 2.52632 3.07991 0.0107511
Q2FZ36   46 2.42105 3.07991 0.0107511
Q2G0Y8   33 1.73684 0.903563 0.161558
Q2FXF6   21 1.10526 0.903563 0.161558
Q2FXM7   51 2.68421 3.07991 0.0107511
Q2G1A6   43 2.26316 3.07991 0.0107511
Q2G138   22 1.15789 0.903563 0.161558
Q2FZR4   50 2.63158 3.07991 0.0107511
Q2G162   24 1.26316 0.903563 0.161558
Q2FYH2   15 0.789474 -1.27278 0.943444
Q2FX56   24 1.26316 0.903563 0.161558
Q2FY68   44 2.31579 3.07991 0.0107511
Q2G1K1   13 0.684211 -1.27278 0.943444
Q2G1A3   48 2.52632 3.07991 0.0107511
Q2FZX4   50 2.63158 3.07991 0.0107511
Q2G1M5   29 1.52632 0.903563 0.161558
Q2FVA3   53 2.78947 3.07991 0.0107511
Q2G2G4   28 1.47368 0.903563 0.161558
Q2G0U3   31 1.63158 0.903563 0.161558
Q2FXQ6   21 1.10526 0.903563 0.161558
Q2G0S2   53 2.78947 3.07991 0.0107511
Q2G168   21 1.10526 0.903563 0.161558
Q2FZB0   58 3.05263 5.25625 0.000662855
Q2G119   52 2.73684 3.07991 0.0107511
Q2FVJ7   46 2.42105 3.07991 0.0107511
Q2FY30   39 2.05263 3.07991 0.0107511
Q2FXR3   42 2.21053 3.07991 0.0107511
Q2G1Z0   50 2.63158 3.07991 0.0107511
Q2G0A9   34 1.78947 0.903563 0.161558
O33599   15 0.789474 -1.27278 0.943444
Q2FZ55   49 2.57895 3.07991 0.0107511
Q2FYS0   40 2.10526 3.07991 0.0107511
Q2G248   46 2.42105 3.07991 0.0107511
Q2G049   32 1.68421 0.903563 0.161558
Q2FVA5   18 0.947368 -1.27278 0.943444
Q2FUX8   61 3.21053 5.25625 0.000662855
Q2G123   32 1.68421 0.903563 0.161558
Q2FVH0   37 1.94737 0.903563 0.161558
Q2FV01   20 1.05263 0.903563 0.161558
Q2G2L2   44 2.31579 3.07991 0.0107511
Q2FYW3   44 2.31579 3.07991 0.0107511
Q2FZZ0   37 1.94737 0.903563 0.161558
Q2FVV8   33 1.73684 0.903563 0.161558
Q2G2W0   24 1.23077 0.903563 0.161558
Q2G041   27 1.38462 0.903563 0.161558
P0A0B9   44 2.25641 3.07991 0.0107511
Q2FYI6   45 2.30769 3.07991 0.0107511
Q2G2S2   29 1.48718 0.903563 0.161558
Q2FVQ8   25 1.28205 0.903563 0.161558
Q2FVT2   57 2.92308 3.07991 0.0107511
Q2G1Z5   24 1.23077 0.903563 0.161558
Q2G2A4   26 1.33333 0.903563 0.161558
P60393   50 2.5641 3.07991 0.0107511
Q2G0P6   31 1.58974 0.903563 0.161558
Q2FW04   23 1.17949 0.903563 0.161558
Q2FYY9   49 2.51282 3.07991 0.0107511
Q2FWP2   23 1.17949 0.903563 0.161558
Q2FVW4   42 2.15385 3.07991 0.0107511
Q2FY63   49 2.51282 3.07991 0.0107511
Q2FZ68   36 1.84615 0.903563 0.161558
Q2G1E2   22 1.12821 0.903563 0.161558
Q2G2T8   33 1.69231 0.903563 0.161558
Q2FY71   35 1.79487 0.903563 0.161558
Q2FVI1   19 0.974359 -1.27278 0.943444
Q2G0W2   18 0.923077 -1.27278 0.943444
Q2G238   43 2.20513 3.07991 0.0107511
Q2FZR1   41 2.10256 3.07991 0.0107511
Q2FXN2   21 1.07692 0.903563 0.161558
Q2FXH6   19 0.974359 -1.27278 0.943444
Q2FXM3   34 1.74359 0.903563 0.161558
Q2FZW3   56 2.87179 3.07991 0.0107511
Q2FWM9   32 1.64103 0.903563 0.161558
Q2FUW9   17 0.871795 -1.27278 0.943444
Q2FW91   47 2.41026 3.07991 0.0107511
Q2G137   25 1.28205 0.903563 0.161558
Q2FVM0   35 1.79487 0.903563 0.161558
Q2G057   36 1.84615 0.903563 0.161558
Q2FXP5   38 1.94872 0.903563 0.161558
Q2G1H2   21 1.07692 0.903563 0.161558
Q2FX99   13 0.666667 -1.27278 0.943444
Q2G0J4   20 1.02564 0.903563 0.161558
Q2FX74   20 1.02564 0.903563 0.161558
Q2G1J9   21 1.07692 0.903563 0.161558
Q2G1F7   20 1.02564 0.903563 0.161558
Q2G2R8   32 1.64103 0.903563 0.161558
Q2FW32   22 1.12821 0.903563 0.161558
Q2FXZ4   41 2.10256 3.07991 0.0107511
Q2FUT0   40 2.05128 3.07991 0.0107511
Q2G084   51 2.61538 3.07991 0.0107511
Q2G148   41 2.10256 3.07991 0.0107511
Q2FYR0   32 1.64103 0.903563 0.161558
Q2FW86   39 2 3.07991 0.0107511
Q2FW01   29 1.48718 0.903563 0.161558
Q2FUX9   24 1.23077 0.903563 0.161558
Q2G212   22 1.12821 0.903563 0.161558
Q2FZ84   23 1.17949 0.903563 0.161558
Q2G0Y0   54 2.76923 3.07991 0.0107511
Q2FYU4   40 2.05128 3.07991 0.0107511
Q2G223   16 0.820513 -1.27278 0.943444
Q2G136   40 2.05128 3.07991 0.0107511
Q2G0G6   35 1.79487 0.903563 0.161558
Q2FWY6   38 1.94872 0.903563 0.161558
Q2FWZ2   45 2.30769 3.07991 0.0107511
Q2G240   31 1.58974 0.903563 0.161558
O05154   39 2 3.07991 0.0107511
Q2FXP4   20 1.02564 0.903563 0.161558
Q2FVH5   44 2.25641 3.07991 0.0107511
Q2FYP0   40 2 3.07991 0.0107511
Q2FUW5   32 1.6 0.903563 0.161558
Q2FX66   10 0.5 -1.27278 0.943444
Q2G1P4   20 1 0.903563 0.161558
Q2FYI9   30 1.5 0.903563 0.161558
Q2G0I7   27 1.35 0.903563 0.161558
Q2FXQ9   42 2.1 3.07991 0.0107511
Q2FXL0   42 2.1 3.07991 0.0107511
Q2FYR7   62 3.1 5.25625 0.000662855
Q2G1W4   28 1.4 0.903563 0.161558
Q2G2C8   44 2.2 3.07991 0.0107511
Q2G163   42 2.1 3.07991 0.0107511
Q2FWL9   19 0.95 -1.27278 0.943444
Q2FZH3   28 1.4 0.903563 0.161558
Q2FZR5   45 2.25 3.07991 0.0107511
Q2G1W6   26 1.3 0.903563 0.161558
Q2FWA5   20 1 0.903563 0.161558
Q2FX17   24 1.2 0.903563 0.161558
Q2FXY1   47 2.35 3.07991 0.0107511
Q2G2W1   21 1.05 0.903563 0.161558
Q2FV06   16 0.8 -1.27278 0.943444
Q2FYW6   58 2.9 3.07991 0.0107511
Q2G281   49 2.45 3.07991 0.0107511
Q2G227   47 2.35 3.07991 0.0107511
Q2FWZ5   30 1.5 0.903563 0.161558
Q2FZX0   45 2.25 3.07991 0.0107511
Q2FV51   21 1.05 0.903563 0.161558
Q2G082   21 1.05 0.903563 0.161558
Q2FWX4   10 0.5 -1.27278 0.943444
Q2FZT1   41 2.05 3.07991 0.0107511
Q2FYF3   40 2 3.07991 0.0107511
Q2FXW9   25 1.25 0.903563 0.161558
O34090   42 2.1 3.07991 0.0107511
Q2FVE1   20 1 0.903563 0.161558
Q2FZL5   30 1.5 0.903563 0.161558
Q2G258   32 1.6 0.903563 0.161558
Q2FZW5   30 1.5 0.903563 0.161558
Q2FW63   19 0.95 -1.27278 0.943444
Q2FXB4   24 1.2 0.903563 0.161558
Q2G1T5   11 0.55 -1.27278 0.943444
Q2G1J5   45 2.25 3.07991 0.0107511
Q2G0V0   42 2.1 3.07991 0.0107511
Q2G0M7   41 2.05 3.07991 0.0107511
Q2G1I5   42 2.1 3.07991 0.0107511
Q2G146   50 2.5 3.07991 0.0107511
Q2G1P6   57 2.85 3.07991 0.0107511
Q2G1W8   29 1.41463 0.903563 0.161558
Q2G035   43 2.09756 3.07991 0.0107511
Q2G1I3   34 1.65854 0.903563 0.161558
Q2FWM2   36 1.7561 0.903563 0.161558
Q2FYJ3   48 2.34146 3.07991 0.0107511
Q2G0L8   40 1.95122 0.903563 0.161558
Q2G164   40 1.95122 0.903563 0.161558
Q2FVT7   60 2.92683 3.07991 0.0107511
Q2G1R3   55 2.68293 3.07991 0.0107511
Q2G1T6   40 1.95122 0.903563 0.161558
Q2FZN7   33 1.60976 0.903563 0.161558
Q2FY83   19 0.926829 -1.27278 0.943444
Q2FZX9   46 2.2439 3.07991 0.0107511
Q2FYL5   48 2.34146 3.07991 0.0107511
Q2G218   48 2.34146 3.07991 0.0107511
Q2G0M5   44 2.14634 3.07991 0.0107511
Q2FW78   27 1.31707 0.903563 0.161558
P52078   39 1.90244 0.903563 0.161558
Q7X2S2   48 2.34146 3.07991 0.0107511
Q2FZG4   50 2.43902 3.07991 0.0107511
Q2G0M4   29 1.41463 0.903563 0.161558
Q2FVA2   43 2.09756 3.07991 0.0107511
Q2G115   39 1.90244 0.903563 0.161558
Q2G0M8   55 2.68293 3.07991 0.0107511
Q2G1U4   26 1.26829 0.903563 0.161558
Q2G1D0   41 2 3.07991 0.0107511
Q2G2S0   27 1.31707 0.903563 0.161558
Q2G2N5   26 1.26829 0.903563 0.161558
Q2G222   24 1.17073 0.903563 0.161558
Q2G1C8   24 1.17073 0.903563 0.161558
Q2FV40   47 2.29268 3.07991 0.0107511
Q2FXT1   31 1.5122 0.903563 0.161558
Q2FZZ2   42 2.04878 3.07991 0.0107511
Q2FY01   47 2.29268 3.07991 0.0107511
Q2FVJ8   49 2.39024 3.07991 0.0107511
Q2FXK2   45 2.19512 3.07991 0.0107511
Q2FUS7   29 1.41463 0.903563 0.161558
Q2FVP1   18 0.878049 -1.27278 0.943444
Q2FYN7   11 0.536585 -1.27278 0.943444
P69848   47 2.29268 3.07991 0.0107511
Q2FWN8   54 2.63415 3.07991 0.0107511
Q2FV62   50 2.43902 3.07991 0.0107511
Q2FWW7   43 2.09756 3.07991 0.0107511
Q2G1Y5   45 2.19512 3.07991 0.0107511
Q2FXA3   51 2.4878 3.07991 0.0107511
Q2FYV3   49 2.39024 3.07991 0.0107511
Q2G1H4   39 1.90244 0.903563 0.161558
Q2G038   55 2.68293 3.07991 0.0107511
Q2G161   18 0.878049 -1.27278 0.943444
Q2FYV1   48 2.34146 3.07991 0.0107511
Q2FZ09   29 1.41463 0.903563 0.161558
Q2FW90   43 2.09756 3.07991 0.0107511
Q2G290   47 2.29268 3.07991 0.0107511
P60611   50 2.43902 3.07991 0.0107511
Q2FV58   37 1.80488 0.903563 0.161558
Q2G0C6   26 1.26829 0.903563 0.161558
Q2G050   33 1.60976 0.903563 0.161558
Q2G0V2   46 2.2439 3.07991 0.0107511
Q2FVQ4   22 1.07317 0.903563 0.161558
Q2G094   26 1.2381 0.903563 0.161558
Q2FY59   51 2.42857 3.07991 0.0107511
Q2FVX7   54 2.57143 3.07991 0.0107511
Q2FVP4   25 1.19048 0.903563 0.161558
Q2G185   24 1.14286 0.903563 0.161558
Q2FXP8   18 0.857143 -1.27278 0.943444
Q2G275   32 1.52381 0.903563 0.161558
Q2G1D9   34 1.61905 0.903563 0.161558
Q2FXI3   27 1.28571 0.903563 0.161558
Q2FYM2   27 1.28571 0.903563 0.161558
P14738   12 0.571429 -1.27278 0.943444
Q2G2Q2   46 2.19048 3.07991 0.0107511
Q2G0M9   56 2.66667 3.07991 0.0107511
Q2FY67   32 1.52381 0.903563 0.161558
Q2FWX8   8 0.380952 -1.27278 0.943444
Q2FUT9   49 2.33333 3.07991 0.0107511
Q2FZS0   35 1.66667 0.903563 0.161558
Q2G2A8   37 1.7619 0.903563 0.161558
Q2FUY2   8 0.380952 -1.27278 0.943444
Q2FZL8   26 1.2381 0.903563 0.161558
Q2FW93   10 0.47619 -1.27278 0.943444
Q2G1L7   38 1.80952 0.903563 0.161558
Q2FW41   24 1.14286 0.903563 0.161558
Q2FZY6   34 1.61905 0.903563 0.161558
Q2G042   15 0.714286 -1.27278 0.943444
Q2FWK2   38 1.80952 0.903563 0.161558
Q2FYF4   43 2.04762 3.07991 0.0107511
Q2FZP2   20 0.952381 -1.27278 0.943444
Q2G1G7   35 1.66667 0.903563 0.161558
Q2G1H5   36 1.71429 0.903563 0.161558
Q2G2S7   27 1.28571 0.903563 0.161558
Q2FY53   46 2.19048 3.07991 0.0107511
Q2G1N2   44 2.09524 3.07991 0.0107511
Q2G2V2   31 1.47619 0.903563 0.161558
Q2G1H6   50 2.38095 3.07991 0.0107511
Q2FZA9   45 2.14286 3.07991 0.0107511
Q2FXI5   50 2.38095 3.07991 0.0107511
Q2G206   20 0.952381 -1.27278 0.943444
Q2FWN6   41 1.95238 0.903563 0.161558
Q2FUQ2   40 1.90476 0.903563 0.161558
Q2G1K3   49 2.33333 3.07991 0.0107511
Q2FZ76   28 1.33333 0.903563 0.161558
Q2FY54   29 1.38095 0.903563 0.161558
Q2G289   48 2.28571 3.07991 0.0107511
Q2FY14   36 1.71429 0.903563 0.161558
Q2FV77   24 1.14286 0.903563 0.161558
Q2G064   52 2.47619 3.07991 0.0107511
Q2G033   36 1.71429 0.903563 0.161558
Q2G198   27 1.28571 0.903563 0.161558
Q2G0K4   23 1.09524 0.903563 0.161558
Q2G0V3   56 2.66667 3.07991 0.0107511
Q2FWE2   30 1.39535 0.903563 0.161558
Q2G089   44 2.04651 3.07991 0.0107511
Q2FZL3   28 1.30233 0.903563 0.161558
Q2G087   45 2.09302 3.07991 0.0107511
Q2G0A7   20 0.930233 -1.27278 0.943444
Q2FVF9   49 2.27907 3.07991 0.0107511
Q2G071   52 2.4186 3.07991 0.0107511
Q2FUZ2   26 1.2093 0.903563 0.161558
Q2FY27   45 2.09302 3.07991 0.0107511
Q2FXX4   27 1.25581 0.903563 0.161558
Q2G1E6   40 1.86047 0.903563 0.161558
Q2G1G5   20 0.930233 -1.27278 0.943444
Q2G2Q3   23 1.06977 0.903563 0.161558
Q2FZF0   18 0.837209 -1.27278 0.943444
Q2G2D2   27 1.25581 0.903563 0.161558
Q2FXT4   36 1.67442 0.903563 0.161558
Q2FZI8   36 1.67442 0.903563 0.161558
Q2FUS8   7 0.325581 -1.27278 0.943444
Q2FVR9   46 2.13953 3.07991 0.0107511
Q2FXP2   36 1.67442 0.903563 0.161558
Q2FX94   27 1.25581 0.903563 0.161558
Q2G2A5   39 1.81395 0.903563 0.161558
Q2FZP7   43 2 3.07991 0.0107511
Q2G1R7   36 1.67442 0.903563 0.161558
Q2G015   9 0.418605 -1.27278 0.943444
Q2FZF4   53 2.46512 3.07991 0.0107511
Q2G1E5   48 2.23256 3.07991 0.0107511
Q2FWH9   19 0.883721 -1.27278 0.943444
Q2G069   32 1.48837 0.903563 0.161558
Q2FZK3   34 1.5814 0.903563 0.161558
Q2FZU5   40 1.86047 0.903563 0.161558
Q2FYT4   27 1.25581 0.903563 0.161558
Q2FWK4   37 1.72093 0.903563 0.161558
Q2FY40   36 1.67442 0.903563 0.161558
Q2FWY4   19 0.883721 -1.27278 0.943444
Q2G156   22 1.02326 0.903563 0.161558
Q2G045   30 1.39535 0.903563 0.161558
Q2FZS6   42 1.95349 0.903563 0.161558
Q2FYC7   27 1.25581 0.903563 0.161558
Q2FW73   38 1.76744 0.903563 0.161558
Q2G1H3   41 1.90698 0.903563 0.161558
Q2FXJ6   20 0.930233 -1.27278 0.943444
Q2FUS2   21 0.954545 -1.27278 0.943444
Q2G120   54 2.45455 3.07991 0.0107511
Q2G2T9   23 1.04545 0.903563 0.161558
Q2G1N9   24 1.09091 0.903563 0.161558
Q2FXL9   39 1.77273 0.903563 0.161558
Q2G0W4   46 2.09091 3.07991 0.0107511
Q2G0R6   31 1.40909 0.903563 0.161558
Q2G1C4   65 2.95455 3.07991 0.0107511
Q2FWY9   45 2.04545 3.07991 0.0107511
Q2G1K4   47 2.13636 3.07991 0.0107511
Q2FYK3   24 1.09091 0.903563 0.161558
Q2G1N4   46 2.09091 3.07991 0.0107511
Q2G065   46 2.09091 3.07991 0.0107511
Q2FX88   32 1.45455 0.903563 0.161558
Q2FVW9   40 1.81818 0.903563 0.161558
Q2G1E0   16 0.727273 -1.27278 0.943444
Q2G2P2   48 2.18182 3.07991 0.0107511
Q2G0V5   15 0.681818 -1.27278 0.943444
Q2FWA2   44 2 3.07991 0.0107511
Q2FZU1   62 2.81818 3.07991 0.0107511
Q2FX77   23 1.04545 0.903563 0.161558
Q2FW75   50 2.27273 3.07991 0.0107511
Q2FUT5   34 1.54545 0.903563 0.161558
Q2G234   31 1.40909 0.903563 0.161558
Q2FZU6   42 1.90909 0.903563 0.161558
Q2G1Y2   21 0.954545 -1.27278 0.943444
Q2FXN7   19 0.863636 -1.27278 0.943444
Q2G2J3   21 0.954545 -1.27278 0.943444
Q2G0G1   61 2.77273 3.07991 0.0107511
Q2FW62   47 2.13636 3.07991 0.0107511
Q2FUP7   52 2.36364 3.07991 0.0107511
Q2G1J3   51 2.31818 3.07991 0.0107511
Q2FZ15   35 1.59091 0.903563 0.161558
Q2G1D3   24 1.09091 0.903563 0.161558
Q2G0K2   40 1.81818 0.903563 0.161558
Q2FWC1   58 2.63636 3.07991 0.0107511
Q2FXM5   63 2.86364 3.07991 0.0107511
Q2FY46   43 1.95455 0.903563 0.161558
Q2G1K0   46 2.09091 3.07991 0.0107511
Q2FXT6   48 2.18182 3.07991 0.0107511
Q2FZM4   37 1.68182 0.903563 0.161558
Q2FXG1   34 1.54545 0.903563 0.161558
Q2FXL1   50 2.27273 3.07991 0.0107511
Q2FWX5   28 1.27273 0.903563 0.161558
# cudaSaTabsearch LTYPE = T LORDER = F LSOLN = F
# QUERY ID = PF18296 
# DBFILE = ./tableaux.ascii.DB                                                             
Q2G1I1   43 1.91111 0.903563  0.161558
Q2G1K2   50 2.22222 3.07991  0.0107511
Q2FUU5   58 2.57778 3.07991  0.0107511
Q2FXB6   48 2.13333 3.07991  0.0107511
Q2FZU2   26 1.15556 0.903563  0.161558
Q2FZK0   18 0.8 -1.27278  0.943444
Q2FY33   23 1.02222 0.903563  0.161558
Q2G098   28 1.24444 0.903563  0.161558
Q2FZ46   44 1.95556 0.903563  0.161558
Q2FZQ5   29 1.28889 0.903563  0.161558
Q2FXU8   45 2 3.07991  0.0107511
Q9EZ08   36 1.6 0.903563  0.161558
Q2G1B9   52 2.31111 3.07991  0.0107511
Q2FZ73   36 1.6 0.903563  0.161558
Q2FY35   43 1.91111 0.903563  0.161558
Q2FZ16   43 1.91111 0.903563  0.161558
Q2FYR2   32 1.42222 0.903563  0.161558
Q2FWY3   11 0.488889 -1.27278  0.943444
Q2G2F5   50 2.22222 3.07991  0.0107511
Q2G032   41 1.82222 0.903563  0.161558
Q2FZ10   46 2.04444 3.07991  0.0107511
Q2G255   49 2.17778 3.07991  0.0107511
Q2G0X6   45 2 3.07991  0.0107511
Q2FYH0   39 1.73333 0.903563  0.161558
Q2FXJ9   53 2.35556 3.07991  0.0107511
Q2FZT4   26 1.15556 0.903563  0.161558
Q2FVE6   45 2 3.07991  0.0107511
Q2FYD3   13 0.577778 -1.27278  0.943444
Q2FXT5   25 1.11111 0.903563  0.161558
Q2FY60   49 2.17778 3.07991  0.0107511
Q2G2D7   47 2.08889 3.07991  0.0107511
Q2FX16   34 1.51111 0.903563  0.161558
Q2FZ34   30 1.33333 0.903563  0.161558
Q2G1S4   43 1.91111 0.903563  0.161558
Q2G147   38 1.68889 0.903563  0.161558
Q2G1J7   39 1.73333 0.903563  0.161558
Q2G2A7   37 1.64444 0.903563  0.161558
Q2G2M6   35 1.55556 0.903563  0.161558
Q2FV30   39 1.73333 0.903563  0.161558
Q2FVL5   31 1.37778 0.903563  0.161558
Q2FXY0   32 1.42222 0.903563  0.161558
Q2FZL1   44 1.95556 0.903563  0.161558
Q2FW45   41 1.82222 0.903563  0.161558
Q2FZU0   45 1.95652 0.903563  0.161558
Q2FWZ0   29 1.26087 0.903563  0.161558
Q2G2H5   36 1.56522 0.903563  0.161558
Q2FYG9   26 1.13043 0.903563  0.161558
Q2G2X6   34 1.47826 0.903563  0.161558
Q2G155   50 2.17391 3.07991  0.0107511
Q2FXY9   43 1.86957 0.903563  0.161558
Q2FZ37   47 2.04348 3.07991  0.0107511
Q2FVI7   48 2.08696 3.07991  0.0107511
Q2FYS1   41 1.78261 0.903563  0.161558
Q2FXL5   42 1.82609 0.903563  0.161558
Q2G1J4   40 1.73913 0.903563  0.161558
Q2FWZ3   35 1.52174 0.903563  0.161558
Q2G2P7   35 1.52174 0.903563  0.161558
Q2FVH3   58 2.52174 3.07991  0.0107511
Q2FZ31   38 1.65217 0.903563  0.161558
Q2G283   44 1.91304 0.903563  0.161558
Q2FZ66   36 1.56522 0.903563  0.161558
Q2FWY7   16 0.695652 -1.27278  0.943444
Q2G1F9   29 1.26087 0.903563  0.161558
Q2FZJ4   41 1.78261 0.903563  0.161558
Q2FZQ1   21 0.913043 -1.27278  0.943444
Q2FY80   18 0.782609 -1.27278  0.943444
Q2G2D4   35 1.52174 0.903563  0.161558
Q2FYP1   47 2.04348 3.07991  0.0107511
Q2FYF9   14 0.608696 -1.27278  0.943444
Q2G0B3   35 1.52174 0.903563  0.161558
Q2FUT8   43 1.86957 0.903563  0.161558
Q2FYR1   34 1.47826 0.903563  0.161558
Q2FYL3   33 1.43478 0.903563  0.161558
Q2FVG4   20 0.869565 -1.27278  0.943444
Q2FVP8   24 1.04348 0.903563  0.161558
Q2FZ28   44 1.87234 0.903563  0.161558
Q2G1F0   43 1.82979 0.903563  0.161558
P95689   40 1.70213 0.903563  0.161558
Q2FYH6   40 1.70213 0.903563  0.161558
Q2FXD1   25 1.06383 0.903563  0.161558
Q2G0X5   22 0.93617 -1.27278  0.943444
Q2FXN8   20 0.851064 -1.27278  0.943444
Q2G0N0   41 1.74468 0.903563  0.161558
Q2G268   39 1.65957 0.903563  0.161558
Q2FV61   44 1.87234 0.903563  0.161558
Q2FXL7   38 1.61702 0.903563  0.161558
Q2FUR5   29 1.23404 0.903563  0.161558
Q2FXV6   46 1.95745 0.903563  0.161558
Q2G2C5   53 2.25532 3.07991  0.0107511
Q2FVJ6   38 1.61702 0.903563  0.161558
Q2G1Y4   48 2.04255 3.07991  0.0107511
Q2FVI0   22 0.93617 -1.27278  0.943444
Q2FXJ8   23 0.978723 -1.27278  0.943444
Q2FZU7   54 2.29787 3.07991  0.0107511
Q2G2X4   43 1.82979 0.903563  0.161558
Q2FZA8   27 1.14894 0.903563  0.161558
Q2FW96   42 1.78723 0.903563  0.161558
Q2FYV4   39 1.65957 0.903563  0.161558
O07325   33 1.40426 0.903563  0.161558
Q2G1C1   42 1.78723 0.903563  0.161558
Q2FZR9   44 1.87234 0.903563  0.161558
Q2FVW3   33 1.40426 0.903563  0.161558
Q2G124   40 1.70213 0.903563  0.161558
P0C0V7   39 1.65957 0.903563  0.161558
Q2FX52   29 1.20833 0.903563  0.161558
Q2G2C7   44 1.83333 0.903563  0.161558
Q2G2D5   46 1.91667 0.903563  0.161558
Q2FXQ7   47 1.95833 0.903563  0.161558
Q2FZW0   33 1.375 0.903563  0.161558
Q2FVG3   43 1.79167 0.903563  0.161558
Q2FXR4   45 1.875 0.903563  0.161558
Q2FZ67   42 1.75 0.903563  0.161558
Q2G243   35 1.45833 0.903563  0.161558
Q2FV76   37 1.54167 0.903563  0.161558
Q2FVZ4   34 1.41667 0.903563  0.161558
Q2FWC5   39 1.625 0.903563  0.161558
Q2FZY3   30 1.25 0.903563  0.161558
Q2FWH5   46 1.91667 0.903563  0.161558
Q2G241   35 1.45833 0.903563  0.161558
Q2FV35   35 1.45833 0.903563  0.161558
Q2G0T5   31 1.29167 0.903563  0.161558
Q2G1A9   47 1.95833 0.903563  0.161558
Q2FYU7   28 1.16667 0.903563  0.161558
Q2G2E0   24 1 0.903563  0.161558
Q2FVT6   41 1.70833 0.903563  0.161558
Q2G0D7   22 0.916667 -1.27278  0.943444
Q2G1M6   38 1.58333 0.903563  0.161558
Q2G0A6   42 1.75 0.903563  0.161558
Q2FUY6   41 1.70833 0.903563  0.161558
Q2FYJ2   50 2.08333 3.07991  0.0107511
Q2G2E5   37 1.5102 0.903563  0.161558
Q2G2P5   33 1.34694 0.903563  0.161558
Q2G1R6   33 1.34694 0.903563  0.161558
Q2FYF0   45 1.83673 0.903563  0.161558
Q2FVH8   37 1.5102 0.903563  0.161558
Q2FUU3   43 1.7551 0.903563  0.161558
Q2FVG8   41 1.67347 0.903563  0.161558
Q9ZAH5   38 1.55102 0.903563  0.161558
Q2G2U0   33 1.34694 0.903563  0.161558
Q2FYR4   40 1.63265 0.903563  0.161558
Q2G256   28 1.14286 0.903563  0.161558
Q2FVY0   45 1.83673 0.903563  0.161558
Q2G0Q2   36 1.46939 0.903563  0.161558
Q2G0R2   39 1.59184 0.903563  0.161558
Q2G0Q3   37 1.5102 0.903563  0.161558
Q2FWZ9   47 1.91837 0.903563  0.161558
Q53705   24 0.979592 -1.27278  0.943444
Q2G2U3   29 1.18367 0.903563  0.161558
Q2FYY6   31 1.26531 0.903563  0.161558
Q2FWL3   31 1.26531 0.903563  0.161558
Q2FY50   24 0.979592 -1.27278  0.943444
Q2FXN4   45 1.83673 0.903563  0.161558
Q2G179   18 0.734694 -1.27278  0.943444
Q2G1L6   41 1.67347 0.903563  0.161558
Q2FXU4   35 1.42857 0.903563  0.161558
Q2G1E9   31 1.26531 0.903563  0.161558
Q2G232   31 1.26531 0.903563  0.161558
Q2FXH9   40 1.63265 0.903563  0.161558
Q2G0X3   12 0.489796 -1.27278  0.943444
Q2FXD0   42 1.71429 0.903563  0.161558
Q2G0G3   29 1.18367 0.903563  0.161558
Q2FWW3   43 1.7551 0.903563  0.161558
Q2FYG0   46 1.84 0.903563  0.161558
Q2FZS9   51 2.04 3.07991  0.0107511
Q2FYS2   25 1 0.903563  0.161558
Q2G2U4   17 0.68 -1.27278  0.943444
Q2FWJ9   45 1.8 0.903563  0.161558
Q2FWF0   58 2.32 3.07991  0.0107511
Q2FXR9   52 2.08 3.07991  0.0107511
Q2FZV7   38 1.52 0.903563  0.161558
Q2G1W0   55 2.2 3.07991  0.0107511
Q2G2I0   39 1.56 0.903563  0.161558
Q2G153   49 1.96 0.903563  0.161558
Q2FWD7   38 1.52 0.903563  0.161558
Q2FY15   39 1.56 0.903563  0.161558
Q2FV54   52 2.08 3.07991  0.0107511
Q2FZ74   31 1.24 0.903563  0.161558
Q2FYV5   41 1.64 0.903563  0.161558
Q2G2I1   17 0.68 -1.27278  0.943444
Q2FXZ6   40 1.6 0.903563  0.161558
Q2G0U0   25 1 0.903563  0.161558
Q2G0Y6   45 1.8 0.903563  0.161558
Q2FXJ0   39 1.56 0.903563  0.161558
Q2FY43   48 1.88235 0.903563  0.161558
Q2FWM1   11 0.431373 -1.27278  0.943444
Q2FVJ1   39 1.52941 0.903563  0.161558
Q2G0K3   47 1.84314 0.903563  0.161558
Q2FY66   46 1.80392 0.903563  0.161558
Q2FW99   33 1.29412 0.903563  0.161558
Q2FV10   43 1.68627 0.903563  0.161558
Q2FXJ5   47 1.84314 0.903563  0.161558
Q2FX69   10 0.392157 -1.27278  0.943444
Q2G0B2   34 1.33333 0.903563  0.161558
Q2FX14   40 1.56863 0.903563  0.161558
Q2FYD8   39 1.52941 0.903563  0.161558
Q2FWE5   43 1.68627 0.903563  0.161558
Q2G2A3   28 1.09804 0.903563  0.161558
Q2FZH8   41 1.60784 0.903563  0.161558
Q2FX51   41 1.60784 0.903563  0.161558
Q2FWE8   38 1.4902 0.903563  0.161558
Q2G088   34 1.33333 0.903563  0.161558
Q2G028   40 1.53846 0.903563  0.161558
Q2G1S3   35 1.34615 0.903563  0.161558
Q2FYN4   36 1.38462 0.903563  0.161558
Q2FX86   35 1.34615 0.903563  0.161558
Q2G2S8   26 1 0.903563  0.161558
Q2FUW8   33 1.26923 0.903563  0.161558
Q2FWD4   31 1.19231 0.903563  0.161558
Q2FVH6   29 1.11538 0.903563  0.161558
Q2G029   48 1.84615 0.903563  0.161558
Q2G1R5   36 1.38462 0.903563  0.161558
Q2FX65   11 0.423077 -1.27278  0.943444
Q2FZV6   55 2.11538 3.07991  0.0107511
Q2G1P1   40 1.53846 0.903563  0.161558
Q2FVU4   25 0.961538 -1.27278  0.943444
Q2FVT5   41 1.57692 0.903563  0.161558
Q2G2H4   16 0.615385 -1.27278  0.943444
Q2FZ58   35 1.34615 0.903563  0.161558
Q2FVJ2   35 1.34615 0.903563  0.161558
Q2FXW5   36 1.38462 0.903563  0.161558
Q2FWK1   42 1.61538 0.903563  0.161558
Q2G031   38 1.46154 0.903563  0.161558
Q2G0U1   38 1.46154 0.903563  0.161558
Q2FW46   26 1 0.903563  0.161558
Q2FZY5   46 1.76923 0.903563  0.161558
Q2FZI5   38 1.43396 0.903563  0.161558
Q2FYR9   32 1.20755 0.903563  0.161558
Q2FZ92   45 1.69811 0.903563  0.161558
Q2G1D5   43 1.62264 0.903563  0.161558
Q2FXM2   27 1.01887 0.903563  0.161558
Q2FVM2   30 1.13208 0.903563  0.161558
Q2FZN2   21 0.792453 -1.27278  0.943444
Q2G1U8   33 1.24528 0.903563  0.161558
Q2FVS7   23 0.867925 -1.27278  0.943444
Q2FWB5   36 1.35849 0.903563  0.161558
Q2FXX1   42 1.58491 0.903563  0.161558
Q2G2J9   43 1.62264 0.903563  0.161558
Q2G0Y7   36 1.35849 0.903563  0.161558
Q2FW81   43 1.62264 0.903563  0.161558
Q2FWK3   48 1.81132 0.903563  0.161558
Q2FY34   42 1.58491 0.903563  0.161558
Q2FXF8   34 1.28302 0.903563  0.161558
Q2FXI9   32 1.20755 0.903563  0.161558
Q05615   33 1.22222 0.903563  0.161558
Q2FUW4   37 1.37037 0.903563  0.161558
Q2FVF4   45 1.66667 0.903563  0.161558
Q2FWI3   26 0.962963 -1.27278  0.943444
Q2FWG8   26 0.962963 -1.27278  0.943444
Q2G0R0   35 1.2963 0.903563  0.161558
Q2G0I4   32 1.18519 0.903563  0.161558
Q2FV67   40 1.48148 0.903563  0.161558
Q2G091   43 1.59259 0.903563  0.161558
Q2G1U1   20 0.740741 -1.27278  0.943444
Q2FUX7   34 1.25926 0.903563  0.161558
Q2FY51   36 1.33333 0.903563  0.161558
Q2FYP2   34 1.25926 0.903563  0.161558
Q2G0F8   45 1.66667 0.903563  0.161558
Q2FXH5   29 1.07407 0.903563  0.161558
Q2G193   26 0.962963 -1.27278  0.943444
Q2FWD6   40 1.48148 0.903563  0.161558
Q2FZ98   40 1.45455 0.903563  0.161558
Q2FYQ2   26 0.945455 -1.27278  0.943444
Q2FWL5   29 1.05455 0.903563  0.161558
Q2FV16   37 1.34545 0.903563  0.161558
Q2FWX9   35 1.27273 0.903563  0.161558
Q2G1J0   38 1.38182 0.903563  0.161558
Q2G235   38 1.38182 0.903563  0.161558
Q2FXK1   38 1.38182 0.903563  0.161558
Q2FWF4   31 1.12727 0.903563  0.161558
Q2FZC8   38 1.38182 0.903563  0.161558
Q2FZQ4   44 1.6 0.903563  0.161558
O52582   31 1.12727 0.903563  0.161558
Q2FZI6   35 1.27273 0.903563  0.161558
Q2FUW7   41 1.49091 0.903563  0.161558
Q2G2M9   40 1.45455 0.903563  0.161558
Q2FZD0   27 0.981818 -1.27278  0.943444
Q2FWK7   45 1.63636 0.903563  0.161558
Q2FWU4   8 0.290909 -1.27278  0.943444
Q2FUX4   32 1.16364 0.903563  0.161558
Q2G2V3   33 1.2 0.903563  0.161558
O05204   35 1.27273 0.903563  0.161558
Q2FYC2   42 1.5 0.903563  0.161558
Q2FZP6   54 1.92857 0.903563  0.161558
Q2G0L2   42 1.5 0.903563  0.161558
Q2FZV1   20 0.714286 -1.27278  0.943444
Q2FVQ5   31 1.10714 0.903563  0.161558
Q2FZW6   35 1.25 0.903563  0.161558
Q2FZI3   32 1.14286 0.903563  0.161558
Q2G219   25 0.892857 -1.27278  0.943444
Q2FZR2   26 0.928571 -1.27278  0.943444
Q2FXZ2   34 1.21429 0.903563  0.161558
Q2FYC6   42 1.5 0.903563  0.161558
Q2FYZ5   39 1.36842 0.903563  0.161558
Q2FWN4   36 1.26316 0.903563  0.161558
Q2G221   23 0.807018 -1.27278  0.943444
Q2FZX5   35 1.22807 0.903563  0.161558
Q2FUW3   37 1.29825 0.903563  0.161558
Q2G2H3   33 1.15789 0.903563  0.161558
Q2FY08   38 1.33333 0.903563  0.161558
Q2FXU5   32 1.12281 0.903563  0.161558
Q2G1F8   32 1.12281 0.903563  0.161558
Q2FYW4   32 1.12281 0.903563  0.161558
Q2G142   30 1.05263 0.903563  0.161558
Q2G1U3   26 0.912281 -1.27278  0.943444
Q2FZ18   26 0.912281 -1.27278  0.943444
Q2FV24   34 1.19298 0.903563  0.161558
Q2G1C2   37 1.29825 0.903563  0.161558
Q2FYZ4   32 1.12281 0.903563  0.161558
Q2FWT4   47 1.64912 0.903563  0.161558
Q2FUX1   30 1.05263 0.903563  0.161558
Q2FZG9   33 1.13793 0.903563  0.161558
Q2FVC1   47 1.62069 0.903563  0.161558
Q2FYT3   26 0.896552 -1.27278  0.943444
Q2FY82   36 1.24138 0.903563  0.161558
Q2FV02   36 1.24138 0.903563  0.161558
Q2FXJ2   22 0.758621 -1.27278  0.943444
Q2FZ02   44 1.51724 0.903563  0.161558
Q2G0L3   38 1.31034 0.903563  0.161558
Q2FZH5   42 1.44828 0.903563  0.161558
Q2FWH4   47 1.62069 0.903563  0.161558
Q2FW49   38 1.31034 0.903563  0.161558
Q93T05   31 1.06897 0.903563  0.161558
Q2FX73   31 1.06897 0.903563  0.161558
Q2G239   31 1.05085 0.903563  0.161558
Q2G121   40 1.35593 0.903563  0.161558
Q2FY11   33 1.11864 0.903563  0.161558
Q2FV11   33 1.11864 0.903563  0.161558
Q2FZ05   50 1.69492 0.903563  0.161558
Q2G253   32 1.08475 0.903563  0.161558
Q2FW98   29 0.983051 -1.27278  0.943444
Q2G205   39 1.32203 0.903563  0.161558
Q2FVE7   32 1.08475 0.903563  0.161558
Q2FYD0   23 0.779661 -1.27278  0.943444
Q2FZ19   38 1.28814 0.903563  0.161558
Q2G1C7   36 1.22034 0.903563  0.161558
Q2FV60   36 1.22034 0.903563  0.161558
Q2FY64   43 1.45763 0.903563  0.161558
Q2FZI9   32 1.08475 0.903563  0.161558
Q2FV57   31 1.03333 0.903563  0.161558
Q2FXA5   40 1.33333 0.903563  0.161558
Q2G2U8   17 0.566667 -1.27278  0.943444
Q2FZP0   31 1.03333 0.903563  0.161558
Q2FZL7   38 1.26667 0.903563  0.161558
Q2FZR3   25 0.833333 -1.27278  0.943444
Q2FWA0   35 1.16667 0.903563  0.161558
Q2G090   41 1.36667 0.903563  0.161558
Q2G1H0   39 1.27869 0.903563  0.161558
Q2FZP4   38 1.2459 0.903563  0.161558
Q2FUX0   25 0.819672 -1.27278  0.943444
Q2FV86   37 1.21311 0.903563  0.161558
Q2FV14   30 0.983607 -1.27278  0.943444
Q2FUT2   39 1.27869 0.903563  0.161558
Q2FZ64   20 0.655738 -1.27278  0.943444
Q2FUW1   14 0.451613 -1.27278  0.943444
Q2FWI0   34 1.09677 0.903563  0.161558
Q2G2K5   44 1.41935 0.903563  0.161558
Q2FWK6   36 1.16129 0.903563  0.161558
Q2G0T9   34 1.09677 0.903563  0.161558
Q2G078   40 1.29032 0.903563  0.161558
Q2G1P3   32 1.03226 0.903563  0.161558
Q2G274   39 1.2381 0.903563  0.161558
Q2FZD4   30 0.952381 -1.27278  0.943444
Q2FYS5   37 1.1746 0.903563  0.161558
Q2G1K5   46 1.46032 0.903563  0.161558
Q2G1L5   31 0.984127 -1.27278  0.943444
Q2G1M9   29 0.920635 -1.27278  0.943444
Q2FX67   35 1.11111 0.903563  0.161558
Q2FZ32   24 0.761905 -1.27278  0.943444
Q2FWH7   34 1.07937 0.903563  0.161558
Q2FXT8   32 1 0.903563  0.161558
Q2FUQ3   32 1 0.903563  0.161558
Q2G1Y6   33 1.03125 0.903563  0.161558
Q2FX68   16 0.5 -1.27278  0.943444
Q2FWD1   40 1.25 0.903563  0.161558
Q2FUZ8   30 0.9375 -1.27278  0.943444
Q2G1F5   32 1 0.903563  0.161558
Q2G2T6   21 0.65625 -1.27278  0.943444
Q2FYD2   19 0.59375 -1.27278  0.943444
Q2FYA1   23 0.71875 -1.27278  0.943444
Q2FY21   26 0.8125 -1.27278  0.943444
Q2FZD3   22 0.6875 -1.27278  0.943444
Q2G1Z4   35 1.09375 0.903563  0.161558
Q2G0S3   31 0.953846 -1.27278  0.943444
Q2FVQ3   33 1.01538 0.903563  0.161558
Q2G2J4   31 0.953846 -1.27278  0.943444
Q2G2B8   30 0.923077 -1.27278  0.943444
Q2G0L5   8 0.246154 -1.27278  0.943444
Q2FW72   25 0.769231 -1.27278  0.943444
Q2FYT8   38 1.16923 0.903563  0.161558
Q2FXM9   39 1.2 0.903563  0.161558
Q2G1Y0   27 0.830769 -1.27278  0.943444
Q2G2D0   34 1.04615 0.903563  0.161558
Q2G2M2   34 1.04615 0.903563  0.161558
Q2G1B7   41 1.26154 0.903563  0.161558
Q2G1B8   30 0.923077 -1.27278  0.943444
Q2G0M6   33 1.01538 0.903563  0.161558
Q2G1D8   36 1.09091 0.903563  0.161558
Q2FV70   23 0.69697 -1.27278  0.943444
Q2FV72   48 1.45455 0.903563  0.161558
Q2FVB2   28 0.848485 -1.27278  0.943444
Q2G122   34 1.0303 0.903563  0.161558
Q2G1W2   32 0.955224 -1.27278  0.943444
Q2FWW1   17 0.507463 -1.27278  0.943444
Q2G1F4   29 0.865672 -1.27278  0.943444
Q2G093   41 1.22388 0.903563  0.161558
Q2FXY7   39 1.16418 0.903563  0.161558
Q2G1C6   39 1.16418 0.903563  0.161558
Q2FZ20   24 0.716418 -1.27278  0.943444
O50581   38 1.11765 0.903563  0.161558
Q2G1N1   31 0.911765 -1.27278  0.943444
Q2G188   27 0.782609 -1.27278  0.943444
Q2G296   39 1.13043 0.903563  0.161558
Q2G2E9   29 0.84058 -1.27278  0.943444
Q2G294   35 1.01449 0.903563  0.161558
Q2FWJ5   28 0.811594 -1.27278  0.943444
Q2FW03   33 0.942857 -1.27278  0.943444
Q2G0N1   37 1.05714 0.903563  0.161558
Q2FZJ0   38 1.08571 0.903563  0.161558
Q2FYZ9   29 0.828571 -1.27278  0.943444
Q2FV74   30 0.857143 -1.27278  0.943444
Q2FXP7   31 0.885714 -1.27278  0.943444
Q2FXU1   23 0.657143 -1.27278  0.943444
Q2G1M8   26 0.742857 -1.27278  0.943444
Q2FXY4   28 0.8 -1.27278  0.943444
Q2FZ94   25 0.704225 -1.27278  0.943444
Q2FYI0   28 0.777778 -1.27278  0.943444
Q2FXT9   36 1 0.903563  0.161558
Q2G0D2   35 0.958904 -1.27278  0.943444
Q2FYB7   20 0.547945 -1.27278  0.943444
Q2FVN8   31 0.849315 -1.27278  0.943444
Q2FZ49   25 0.684932 -1.27278  0.943444
Q2FUW6   44 1.20548 0.903563  0.161558
Q2G1P7   28 0.767123 -1.27278  0.943444
Q2FW70   28 0.756757 -1.27278  0.943444
Q2G0W1   31 0.837838 -1.27278  0.943444
Q2G024   22 0.594595 -1.27278  0.943444
Q2G1G8   23 0.621622 -1.27278  0.943444
Q2G1R9   38 1.02703 0.903563  0.161558
O06446   45 1.21622 0.903563  0.161558
Q2G1C9   39 1.05405 0.903563  0.161558
Q2FXV8   37 0.986667 -1.27278  0.943444
Q2G0P5   30 0.8 -1.27278  0.943444
Q2FV64   30 0.789474 -1.27278  0.943444
Q2FV87   25 0.649351 -1.27278  0.943444
Q2G1K9   39 1 0.903563  0.161558
Q2G266   34 0.871795 -1.27278  0.943444
Q59801   24 0.607595 -1.27278  0.943444
Q2FXH2   33 0.835443 -1.27278  0.943444
Q53727   33 0.825 -1.27278  0.943444
Q2G2Q0   24 0.6 -1.27278  0.943444
Q2FZD8   29 0.716049 -1.27278  0.943444
Q2FYS4   18 0.444444 -1.27278  0.943444
Q2G1G2   30 0.740741 -1.27278  0.943444
Q2FXV9   23 0.560976 -1.27278  0.943444
Q2G0L4   10 0.243902 -1.27278  0.943444
Q2FXR8   35 0.853659 -1.27278  0.943444
Q2FYJ0   33 0.804878 -1.27278  0.943444
Q2FZS8   29 0.698795 -1.27278  0.943444
Q2FXN9   34 0.8 -1.27278  0.943444
Q2FYM1   36 0.847059 -1.27278  0.943444
Q2FVZ5   22 0.517647 -1.27278  0.943444
Q2FVL8   34 0.790698 -1.27278  0.943444
Q2FZ40   29 0.674419 -1.27278  0.943444
Q2FYH5   31 0.712644 -1.27278  0.943444
Q2FXB3   23 0.516854 -1.27278  0.943444
Q2FYS9   36 0.791209 -1.27278  0.943444
Q2G1Q4   31 0.681319 -1.27278  0.943444
Q2FVC3   29 0.637363 -1.27278  0.943444
Q2G046   26 0.565217 -1.27278  0.943444
Q2FWU3   16 0.347826 -1.27278  0.943444
Q2FZ72   34 0.73913 -1.27278  0.943444
Q2FZ82   29 0.630435 -1.27278  0.943444
Q9F1K0   34 0.715789 -1.27278  0.943444
Q2FVV9   31 0.626263 -1.27278  0.943444
Q2FZT6   29 0.58 -1.27278  0.943444
Q2FWU5   15 0.3 -1.27278  0.943444
Q2FYC8   16 0.316832 -1.27278  0.943444
Q2FZK7   21 0.407767 -1.27278  0.943444
Q2G2C1   39 0.757282 -1.27278  0.943444
Q2FZT5   26 0.490566 -1.27278  0.943444
Q2G0R8   26 0.485981 -1.27278  0.943444
Q2FW95   15 0.280374 -1.27278  0.943444
Q2G0N5   20 0.36036 -1.27278  0.943444
P47768   19 0.336283 -1.27278  0.943444
Q2FXH4   16 0.280702 -1.27278  0.943444
Q2FVM1   24 0.421053 -1.27278  0.943444
```
