## Supplementary Data 3 for "Mining folded proteomes in the era of accurate structure prediction": PF18475.output

```
# cudaSaTabsearch LTYPE = T LORDER = F LSOLN = F
# QUERY ID = PF18475 
# DBFILE = ./tableaux.ascii.DB                                                             
Q2G0V6   0 0 -1.27278 0.943444
Q2G075   0 0 -1.27278 0.943444
Q2G083   0 0 -1.27278 0.943444
Q2FZN3   0 0 -1.27278 0.943444
Q2FY90   0 0 -1.27278 0.943444
Q2FX91   0 0 -1.27278 0.943444
Q2FX54   0 0 -1.27278 0.943444
Q2FYQ4   0 0 -1.27278 0.943444
Q2G284   0 0 -1.27278 0.943444
Q2G0S4   0 0 -1.27278 0.943444
Q2FWM3   0 0 -1.27278 0.943444
Q2FX81   0 0 -1.27278 0.943444
Q2FXC6   0 0 -1.27278 0.943444
Q2FWJ7   0 0 -1.27278 0.943444
Q2FYJ9   0 0 -1.27278 0.943444
Q2G2E6   0 0 -1.27278 0.943444
Q2FWV0   0 0 -1.27278 0.943444
Q2FZC3   0 0 -1.27278 0.943444
Q2FVH9   0 0 -1.27278 0.943444
Q2FXQ5   0 0 -1.27278 0.943444
Q2FZU4   0 0 -1.27278 0.943444
Q2FYF8   0 0 -1.27278 0.943444
Q2FUR4   0 0 -1.27278 0.943444
Q2FYI2   0 0 -1.27278 0.943444
Q2FYY2   0 0 -1.27278 0.943444
Q2FW58   0 0 -1.27278 0.943444
P0C7Z3   0 0 -1.27278 0.943444
Q2G0T2   0 0 -1.27278 0.943444
Q2G1G9   0 0 -1.27278 0.943444
Q2FVJ0   0 0 -1.27278 0.943444
Q2FZ80   0 0 -1.27278 0.943444
Q2G1R4   0 0 -1.27278 0.943444
Q2FW02   0 0 -1.27278 0.943444
Q2G1X3   0 0 -1.27278 0.943444
Q2FWW4   0 0 -1.27278 0.943444
Q2FZE1   0 0 -1.27278 0.943444
Q2FY31   0 0 -1.27278 0.943444
Q2G018   0 0 -1.27278 0.943444
Q2FZI0   0 0 -1.27278 0.943444
Q2FUZ7   0 0 -1.27278 0.943444
Q2G250   0 0 -1.27278 0.943444
Q2FWU8   0 0 -1.27278 0.943444
Q2FYX5   0 0 -1.27278 0.943444
Q2FZY2   0 0 -1.27278 0.943444
Q2FZX8   0 0 -1.27278 0.943444
Q2FUY8   0 0 -1.27278 0.943444
Q2FV73   0 0 -1.27278 0.943444
Q2G0C5   0 0 -1.27278 0.943444
Q2FZ52   0 0 -1.27278 0.943444
Q2FVK6   0 0 -1.27278 0.943444
Q2G0Z3   0 0 -1.27278 0.943444
Q2FZJ8   0 0 -1.27278 0.943444
Q2FY57   0 0 -1.27278 0.943444
Q2G0W3   0 0 -1.27278 0.943444
Q2G0I2   0 0 -1.27278 0.943444
Q2FYX1   0 0 -1.27278 0.943444
Q2G0H2   0 0 -1.27278 0.943444
Q2FWJ8   0 0 -1.27278 0.943444
Q2FWZ7   0 0 -1.27278 0.943444
Q2FV04   0 0 -1.27278 0.943444
Q2G0H6   0 0 -1.27278 0.943444
Q2G291   0 0 -1.27278 0.943444
Q2G1A7   0 0 -1.27278 0.943444
Q2FVS8   0 0 -1.27278 0.943444
Q2FZ26   0 0 -1.27278 0.943444
Q2FXJ3   0 0 -1.27278 0.943444
Q2G231   0 0 -1.27278 0.943444
Q2G2N0   0 0 -1.27278 0.943444
Q2G2I2   0 0 -1.27278 0.943444
Q2FYU3   0 0 -1.27278 0.943444
Q2FWY5   0 0 -1.27278 0.943444
Q2G2E3   0 0 -1.27278 0.943444
Q2FV09   0 0 -1.27278 0.943444
Q2FX72   0 0 -1.27278 0.943444
Q2FWA3   0 0 -1.27278 0.943444
Q2FWF2   0 0 -1.27278 0.943444
Q2G0E4   0 0 -1.27278 0.943444
Q2G251   0 0 -1.27278 0.943444
P0C818   0 0 -1.27278 0.943444
Q2FXQ2   0 0 -1.27278 0.943444
Q2FXD4   0 0 -1.27278 0.943444
Q2G014   0 0 -1.27278 0.943444
Q2FWI9   0 0 -1.27278 0.943444
Q2FX79   0 0 -1.27278 0.943444
Q2FVP7   0 0 -1.27278 0.943444
Q2FZN4   0 0 -1.27278 0.943444
Q2FWU6   0 0 -1.27278 0.943444
Q2G2Y1   0 0 -1.27278 0.943444
Q2FYF6   0 0 -1.27278 0.943444
Q2FXK0   0 0 -1.27278 0.943444
Q2FVI9   0 0 -1.27278 0.943444
Q2G246   0 0 -1.27278 0.943444
Q2G053   0 0 -1.27278 0.943444
Q2FWK8   0 0 -1.27278 0.943444
Q2FXL8   0 0 -1.27278 0.943444
Q2G0Q4   0 0 -1.27278 0.943444
Q2FVB7   0 0 -1.27278 0.943444
Q2FYD6   0 0 -1.27278 0.943444
Q2FXK9   0 0 -1.27278 0.943444
Q2FV78   0 0 -1.27278 0.943444
Q2FXG4   0 0 -1.27278 0.943444
Q2G0C8   0 0 -1.27278 0.943444
Q2FWU9   0 0 -1.27278 0.943444
Q2FUX2   0 0 -1.27278 0.943444
Q2FYI8   0 0 -1.27278 0.943444
Q2FXA1   0 0 -1.27278 0.943444
Q2FV49   0 0 -1.27278 0.943444
Q2G1S0   0 0 -1.27278 0.943444
Q2G0G0   0 0 -1.27278 0.943444
P0C805   0 0 -1.27278 0.943444
Q2FWV9   0 0 -1.27278 0.943444
Q2G152   0 0 -1.27278 0.943444
Q2FX48   0 0 -1.27278 0.943444
Q2FXS5   0 0 -1.27278 0.943444
Q2FWL4   0 0 -1.27278 0.943444
P0C7Y1   0 0 -1.27278 0.943444
Q2FXA2   0 0 -1.27278 0.943444
Q2FY96   0 0 -1.27278 0.943444
Q2FVJ3   0 0 -1.27278 0.943444
Q2FZ24   0 0 -1.27278 0.943444
Q2G1X4   0 0 -1.27278 0.943444
Q2FYM6   0 0 -1.27278 0.943444
Q2FWX6   0 0 -1.27278 0.943444
Q2G1D2   0 0 -1.27278 0.943444
Q2FWC0   0 0 -1.27278 0.943444
Q2FZG7   0 0 -1.27278 0.943444
Q2G2P1   0 0 -1.27278 0.943444
Q2G1M4   0 0 -1.27278 0.943444
Q2FX29   0 0 -1.27278 0.943444
Q2FUZ3   0 0 -1.27278 0.943444
Q2FVZ9   0 0 -1.27278 0.943444
Q2G2N3   0 0 -1.27278 0.943444
Q2G237   0 0 -1.27278 0.943444
Q2FXN5   0 0 -1.27278 0.943444
Q2FYP7   0 0 -1.27278 0.943444
Q2FWC8   0 0 -1.27278 0.943444
Q2G209   0 0 -1.27278 0.943444
Q2FXX7   0 0 -1.27278 0.943444
Q2FV05   0 0 -1.27278 0.943444
Q2FWM8   0 0 -1.27278 0.943444
Q2FV00   0 0 -1.27278 0.943444
Q2FZF2   0 0 -1.27278 0.943444
Q2FV80   0 0 -1.27278 0.943444
Q2FZZ7   0 0 -1.27278 0.943444
Q2FWH8   0 0 -1.27278 0.943444
Q2FVS5   0 0 -1.27278 0.943444
Q2FWY0   0 0 -1.27278 0.943444
Q2FZM3   0 0 -1.27278 0.943444
Q2FZW8   0 0 -1.27278 0.943444
Q2FVY7   0 0 -1.27278 0.943444
Q2FXJ1   0 0 -1.27278 0.943444
Q2G0T7   0 0 -1.27278 0.943444
Q2FW40   0 0 -1.27278 0.943444
Q2FYU9   0 0 -1.27278 0.943444
Q2FUR0   0 0 -1.27278 0.943444
Q2G215   0 0 -1.27278 0.943444
Q2G169   0 0 -1.27278 0.943444
Q2G034   0 0 -1.27278 0.943444
Q2FUV8   0 0 -1.27278 0.943444
Q2FW44   2 0.4 -1.27278 0.943444
Q2FYJ8   0 0 -1.27278 0.943444
Q2FVR6   0 0 -1.27278 0.943444
Q2G183   0 0 -1.27278 0.943444
Q2G0S1   2 0.4 -1.27278 0.943444
Q2FX83   0 0 -1.27278 0.943444
Q2FYF7   2 0.4 -1.27278 0.943444
Q2G166   0 0 -1.27278 0.943444
Q2FX20   1 0.2 -1.27278 0.943444
Q2G020   0 0 -1.27278 0.943444
Q2FVC0   0 0 -1.27278 0.943444
Q2FVD1   0 0 -1.27278 0.943444
Q2FWH1   1 0.2 -1.27278 0.943444
Q2FYX2   2 0.4 -1.27278 0.943444
Q2FZB5   0 0 -1.27278 0.943444
Q2G0G8   1 0.2 -1.27278 0.943444
P0A0I4   0 0 -1.27278 0.943444
Q2G2C6   1 0.2 -1.27278 0.943444
Q2FVB1   1 0.2 -1.27278 0.943444
Q2FYN1   1 0.2 -1.27278 0.943444
Q2FV79   1 0.2 -1.27278 0.943444
Q2FVU9   0 0 -1.27278 0.943444
Q2G0W5   1 0.2 -1.27278 0.943444
Q2FW60   2 0.4 -1.27278 0.943444
Q2G269   1 0.2 -1.27278 0.943444
Q2FZS1   1 0.2 -1.27278 0.943444
Q2G1Y3   1 0.2 -1.27278 0.943444
Q2FWA4   0 0 -1.27278 0.943444
Q2G0C0   0 0 -1.27278 0.943444
Q2G2J6   0 0 -1.27278 0.943444
Q2G1R2   1 0.2 -1.27278 0.943444
Q2FXY8   2 0.4 -1.27278 0.943444
Q2FYL2   1 0.2 -1.27278 0.943444
Q2FYS3   0 0 -1.27278 0.943444
Q2FXS0   1 0.2 -1.27278 0.943444
Q2FWA7   0 0 -1.27278 0.943444
Q2FWV8   0 0 -1.27278 0.943444
Q2G279   1 0.2 -1.27278 0.943444
Q2FYB5   0 0 -1.27278 0.943444
Q2G175   2 0.4 -1.27278 0.943444
Q2FZ07   1 0.2 -1.27278 0.943444
Q2FVG7   1 0.2 -1.27278 0.943444
Q2G2P3   0 0 -1.27278 0.943444
Q2FZA3   1 0.2 -1.27278 0.943444
Q2FYE1   1 0.2 -1.27278 0.943444
Q2G2F8   0 0 -1.27278 0.943444
Q2FWS8   0 0 -1.27278 0.943444
Q2FXD8   1 0.2 -1.27278 0.943444
Q2FX46   0 0 -1.27278 0.943444
Q2FYB4   0 0 -1.27278 0.943444
Q2FYC0   2 0.4 -1.27278 0.943444
Q2FUY5   2 0.4 -1.27278 0.943444
Q2FYF2   0 0 -1.27278 0.943444
Q2G0R4   0 0 -1.27278 0.943444
Q2G1L1   2 0.4 -1.27278 0.943444
Q2FYB0   0 0 -1.27278 0.943444
Q2FWW5   0 0 -1.27278 0.943444
Q2FX04   2 0.4 -1.27278 0.943444
Q2FV33   1 0.2 -1.27278 0.943444
Q2FUX6   1 0.2 -1.27278 0.943444
Q2FVP5   0 0 -1.27278 0.943444
Q2G0W7   1 0.2 -1.27278 0.943444
Q2FXV1   2 0.4 -1.27278 0.943444
Q2G096   1 0.2 -1.27278 0.943444
Q2FV68   2 0.4 -1.27278 0.943444
Q2FVY6   2 0.4 -1.27278 0.943444
Q2FYY0   1 0.2 -1.27278 0.943444
Q2G005   0 0 -1.27278 0.943444
Q2G2B4   2 0.4 -1.27278 0.943444
Q2FVZ7   0 0 -1.27278 0.943444
Q2FW55   1 0.2 -1.27278 0.943444
Q2FV92   0 0 -1.27278 0.943444
Q2FYV9   1 0.2 -1.27278 0.943444
Q2FW74   1 0.2 -1.27278 0.943444
Q2FVK9   0 0 -1.27278 0.943444
Q2FZA4   1 0.2 -1.27278 0.943444
Q2FV25   0 0 -1.27278 0.943444
Q2FYG8   0 0 -1.27278 0.943444
Q2G216   0 0 -1.27278 0.943444
Q2FZ69   0 0 -1.27278 0.943444
Q2FV97   0 0 -1.27278 0.943444
Q2FZ95   0 0 -1.27278 0.943444
Q2FZN8   2 0.4 -1.27278 0.943444
Q2FZG2   2 0.4 -1.27278 0.943444
Q2G259   1 0.2 -1.27278 0.943444
Q2FYB6   0 0 -1.27278 0.943444
Q2FZD1   2 0.4 -1.27278 0.943444
Q2FYT6   1 0.2 -1.27278 0.943444
Q2G0Y2   1 0.2 -1.27278 0.943444
Q2FWZ1   2 0.4 -1.27278 0.943444
Q2FVC8   1 0.2 -1.27278 0.943444
Q2G2H1   1 0.2 -1.27278 0.943444
Q2FY47   2 0.4 -1.27278 0.943444
Q2FX78   2 0.4 -1.27278 0.943444
Q2FX47   0 0 -1.27278 0.943444
Q2FZA7   1 0.2 -1.27278 0.943444
Q2FV32   0 0 -1.27278 0.943444
Q2FYE6   0 0 -1.27278 0.943444
Q2FZ41   0 0 -1.27278 0.943444
Q2FYG3   0 0 -1.27278 0.943444
Q2FX01   0 0 -1.27278 0.943444
Q2FXU6   1 0.2 -1.27278 0.943444
Q2FYL7   1 0.2 -1.27278 0.943444
Q2FWQ3   1 0.2 -1.27278 0.943444
Q2FZY9   2 0.4 -1.27278 0.943444
Q2FV50   2 0.4 -1.27278 0.943444
Q2FUY7   0 0 -1.27278 0.943444
Q2FXP6   1 0.2 -1.27278 0.943444
Q2G1S9   1 0.2 -1.27278 0.943444
Q2FX18   0 0 -1.27278 0.943444
Q2FYU0   0 0 -1.27278 0.943444
Q2FXZ7   2 0.363636 -1.27278 0.943444
Q2G051   3 0.545455 -1.27278 0.943444
Q2FWS3   2 0.363636 -1.27278 0.943444
Q2FW14   1 0.181818 -1.27278 0.943444
Q2FYD7   3 0.545455 -1.27278 0.943444
Q9RQP8   1 0.181818 -1.27278 0.943444
Q2FZK2   4 0.727273 -1.27278 0.943444
Q2FWI7   3 0.545455 -1.27278 0.943444
Q2G182   0 0 -1.27278 0.943444
Q2FYT7   2 0.363636 -1.27278 0.943444
Q2FV46   4 0.727273 -1.27278 0.943444
Q2FY58   1 0.181818 -1.27278 0.943444
Q2FX06   0 0 -1.27278 0.943444
Q2FZH0   4 0.727273 -1.27278 0.943444
Q2FUZ4   2 0.363636 -1.27278 0.943444
Q2G102   3 0.545455 -1.27278 0.943444
Q2G1R8   3 0.545455 -1.27278 0.943444
Q2G2J1   1 0.181818 -1.27278 0.943444
Q2FX71   3 0.545455 -1.27278 0.943444
Q2FUZ5   0 0 -1.27278 0.943444
Q2FYP5   0 0 -1.27278 0.943444
Q2G048   0 0 -1.27278 0.943444
Q2FUQ0   4 0.727273 -1.27278 0.943444
Q2FWS7   0 0 -1.27278 0.943444
Q2FV65   0 0 -1.27278 0.943444
Q2G125   0 0 -1.27278 0.943444
Q2FYT2   0 0 -1.27278 0.943444
Q2FVH7   2 0.363636 -1.27278 0.943444
Q2G127   2 0.363636 -1.27278 0.943444
Q2FYI5   0 0 -1.27278 0.943444
Q2FYX4   1 0.181818 -1.27278 0.943444
Q2G0M3   2 0.363636 -1.27278 0.943444
Q2FW87   2 0.363636 -1.27278 0.943444
Q2G211   0 0 -1.27278 0.943444
Q2FXR5   2 0.363636 -1.27278 0.943444
Q2FWR5   4 0.727273 -1.27278 0.943444
Q2FYD5   3 0.545455 -1.27278 0.943444
Q2FY94   1 0.181818 -1.27278 0.943444
Q2G2W8   0 0 -1.27278 0.943444
Q2FZL9   2 0.363636 -1.27278 0.943444
Q2FYT9   3 0.545455 -1.27278 0.943444
Q2FX44   3 0.545455 -1.27278 0.943444
Q2FXB2   0 0 -1.27278 0.943444
Q2FVF6   2 0.363636 -1.27278 0.943444
Q2G2F6   0 0 -1.27278 0.943444
Q2G2C3   3 0.545455 -1.27278 0.943444
Q2FYA5   2 0.363636 -1.27278 0.943444
Q2FYB1   0 0 -1.27278 0.943444
Q2G011   3 0.545455 -1.27278 0.943444
Q2FV29   0 0 -1.27278 0.943444
Q2FVW1   2 0.363636 -1.27278 0.943444
Q2FYA4   2 0.363636 -1.27278 0.943444
Q2FY26   3 0.545455 -1.27278 0.943444
Q2FXC1   1 0.181818 -1.27278 0.943444
Q2G2T0   2 0.363636 -1.27278 0.943444
Q2FY62   2 0.363636 -1.27278 0.943444
Q2G2K4   3 0.545455 -1.27278 0.943444
Q2FW65   2 0.363636 -1.27278 0.943444
Q2FY05   2 0.363636 -1.27278 0.943444
Q2FV96   2 0.363636 -1.27278 0.943444
Q2G1S7   1 0.181818 -1.27278 0.943444
Q2FWS9   2 0.363636 -1.27278 0.943444
Q2G180   2 0.363636 -1.27278 0.943444
Q2G0L6   4 0.727273 -1.27278 0.943444
Q2G189   1 0.181818 -1.27278 0.943444
Q2FYD9   0 0 -1.27278 0.943444
Q2FWM6   0 0 -1.27278 0.943444
Q2FXA6   1 0.181818 -1.27278 0.943444
Q2G0U8   3 0.545455 -1.27278 0.943444
Q2FXD9   0 0 -1.27278 0.943444
Q2FWF9   0 0 -1.27278 0.943444
Q2FXS3   3 0.545455 -1.27278 0.943444
Q2FXX6   1 0.181818 -1.27278 0.943444
Q2FWU2   4 0.727273 -1.27278 0.943444
Q2FXD5   4 0.727273 -1.27278 0.943444
Q2FZK8   2 0.363636 -1.27278 0.943444
Q2FV15   1 0.181818 -1.27278 0.943444
Q2FZZ5   0 0 -1.27278 0.943444
Q2FW48   1 0.181818 -1.27278 0.943444
Q2FYB3   1 0.181818 -1.27278 0.943444
Q2FWT5   1 0.181818 -1.27278 0.943444
Q2FVH4   0 0 -1.27278 0.943444
Q2FWP4   2 0.363636 -1.27278 0.943444
Q2FYX9   3 0.545455 -1.27278 0.943444
Q2G1U7   2 0.363636 -1.27278 0.943444
Q2FXY6   3 0.545455 -1.27278 0.943444
Q2FYT1   1 0.181818 -1.27278 0.943444
Q2G244   3 0.545455 -1.27278 0.943444
Q2FX30   0 0 -1.27278 0.943444
Q2FVZ3   2 0.363636 -1.27278 0.943444
Q2FWP5   2 0.363636 -1.27278 0.943444
Q2FX41   2 0.363636 -1.27278 0.943444
Q2G2R5   1 0.181818 -1.27278 0.943444
Q2G2S3   4 0.666667 -1.27278 0.943444
Q2G004   2 0.333333 -1.27278 0.943444
Q2FWV1   2 0.333333 -1.27278 0.943444
Q2G003   5 0.833333 -1.27278 0.943444
Q2FZV3   4 0.666667 -1.27278 0.943444
Q2G026   1 0.166667 -1.27278 0.943444
Q2FXG7   2 0.333333 -1.27278 0.943444
Q2FYL8   0 0 -1.27278 0.943444
Q2FZB6   0 0 -1.27278 0.943444
Q2FZE4   4 0.666667 -1.27278 0.943444
Q2FX11   4 0.666667 -1.27278 0.943444
Q2G0Y3   2 0.333333 -1.27278 0.943444
Q2FZW7   0 0 -1.27278 0.943444
Q2FX21   6 1 0.903563 0.161558
Q2G092   6 1 0.903563 0.161558
Q2FZB7   2 0.333333 -1.27278 0.943444
Q2G0J9   5 0.833333 -1.27278 0.943444
Q2G1X2   3 0.5 -1.27278 0.943444
Q2FZD6   4 0.666667 -1.27278 0.943444
Q2FW67   4 0.666667 -1.27278 0.943444
Q2G111   4 0.666667 -1.27278 0.943444
Q2G2Y4   2 0.333333 -1.27278 0.943444
Q2FY38   0 0 -1.27278 0.943444
Q2FWJ0   4 0.666667 -1.27278 0.943444
Q2G2T5   3 0.5 -1.27278 0.943444
Q2FVG6   1 0.166667 -1.27278 0.943444
Q2G1V8   4 0.666667 -1.27278 0.943444
Q2G1L0   1 0.166667 -1.27278 0.943444
Q2FXD6   3 0.5 -1.27278 0.943444
P0C948   3 0.5 -1.27278 0.943444
Q2G1M2   3 0.5 -1.27278 0.943444
Q2FVW8   1 0.166667 -1.27278 0.943444
Q2FX24   3 0.5 -1.27278 0.943444
Q2FWS4   6 1 0.903563 0.161558
Q2FYQ3   3 0.5 -1.27278 0.943444
Q2G254   2 0.333333 -1.27278 0.943444
Q2FWB4   1 0.166667 -1.27278 0.943444
Q2FUP8   3 0.5 -1.27278 0.943444
Q2FZC2   2 0.333333 -1.27278 0.943444
Q2FYE4   2 0.333333 -1.27278 0.943444
Q2FWS2   2 0.333333 -1.27278 0.943444
Q2FY03   3 0.5 -1.27278 0.943444
Q2FVS6   3 0.5 -1.27278 0.943444
Q2FXV2   1 0.166667 -1.27278 0.943444
Q2G2L6   1 0.166667 -1.27278 0.943444
Q2G2I5   2 0.333333 -1.27278 0.943444
Q2FYA2   2 0.333333 -1.27278 0.943444
Q2FWV7   1 0.166667 -1.27278 0.943444
Q2FXE7   3 0.5 -1.27278 0.943444
Q2G0J6   0 0 -1.27278 0.943444
Q2FUU4   5 0.833333 -1.27278 0.943444
Q2FVJ4   3 0.5 -1.27278 0.943444
Q2FZM9   3 0.5 -1.27278 0.943444
Q2FZ51   4 0.666667 -1.27278 0.943444
Q2FY22   1 0.166667 -1.27278 0.943444
Q2G2Q1   3 0.5 -1.27278 0.943444
Q2G109   3 0.5 -1.27278 0.943444
Q2G1D6   4 0.666667 -1.27278 0.943444
Q2FVC9   2 0.333333 -1.27278 0.943444
Q2G2R6   5 0.833333 -1.27278 0.943444
Q2FZ85   4 0.666667 -1.27278 0.943444
Q2FVK4   2 0.333333 -1.27278 0.943444
Q2G1V9   1 0.166667 -1.27278 0.943444
Q2G2H6   3 0.5 -1.27278 0.943444
Q2FWS6   6 1 0.903563 0.161558
Q2FZW4   4 0.666667 -1.27278 0.943444
Q2G1M3   4 0.666667 -1.27278 0.943444
Q2G1M0   4 0.666667 -1.27278 0.943444
Q2G1Y9   2 0.333333 -1.27278 0.943444
Q2FX45   1 0.166667 -1.27278 0.943444
Q2FWP8   1 0.166667 -1.27278 0.943444
Q2FYP4   5 0.833333 -1.27278 0.943444
Q2FYL1   5 0.833333 -1.27278 0.943444
Q2G1L4   6 1 0.903563 0.161558
Q2FUQ7   4 0.666667 -1.27278 0.943444
Q2G247   0 0 -1.27278 0.943444
Q2FVV0   4 0.666667 -1.27278 0.943444
Q2FYU6   1 0.166667 -1.27278 0.943444
Q2G2N6   2 0.333333 -1.27278 0.943444
Q2FXC9   3 0.5 -1.27278 0.943444
Q2FX42   2 0.333333 -1.27278 0.943444
Q2FX26   3 0.5 -1.27278 0.943444
Q2FWF3   0 0 -1.27278 0.943444
Q2FZY1   3 0.5 -1.27278 0.943444
Q2FW15   1 0.153846 -1.27278 0.943444
P0A0G2   4 0.615385 -1.27278 0.943444
Q2G2G5   3 0.461538 -1.27278 0.943444
Q2FY39   7 1.07692 0.903563 0.161558
Q2G0B5   2 0.307692 -1.27278 0.943444
Q2FZI1   5 0.769231 -1.27278 0.943444
Q2FUQ6   4 0.615385 -1.27278 0.943444
Q2FVR5   5 0.769231 -1.27278 0.943444
Q2G2W6   5 0.769231 -1.27278 0.943444
Q2FZR8   4 0.615385 -1.27278 0.943444
Q2FVY8   5 0.769231 -1.27278 0.943444
Q2FZ60   3 0.461538 -1.27278 0.943444
Q2FV82   5 0.769231 -1.27278 0.943444
Q2FX23   6 0.923077 -1.27278 0.943444
Q2G1G3   3 0.461538 -1.27278 0.943444
P68805   3 0.461538 -1.27278 0.943444
Q2FVL0   2 0.307692 -1.27278 0.943444
Q2G2J0   3 0.461538 -1.27278 0.943444
Q2FZF1   1 0.153846 -1.27278 0.943444
Q2FXU9   4 0.615385 -1.27278 0.943444
Q2G1A2   3 0.461538 -1.27278 0.943444
Q2G1C3   4 0.615385 -1.27278 0.943444
Q2G1D4   4 0.615385 -1.27278 0.943444
Q2G0A8   4 0.615385 -1.27278 0.943444
Q2FVC7   2 0.307692 -1.27278 0.943444
Q2G133   5 0.769231 -1.27278 0.943444
Q2FY86   6 0.923077 -1.27278 0.943444
Q2FX92   6 0.923077 -1.27278 0.943444
Q2FW47   0 0 -1.27278 0.943444
Q2G1T9   2 0.307692 -1.27278 0.943444
Q2FVU8   2 0.307692 -1.27278 0.943444
Q2FVD7   5 0.769231 -1.27278 0.943444
Q2FX55   2 0.307692 -1.27278 0.943444
Q2FVD3   3 0.461538 -1.27278 0.943444
Q2G2B5   2 0.307692 -1.27278 0.943444
Q2FWV6   5 0.769231 -1.27278 0.943444
Q2FW29   3 0.461538 -1.27278 0.943444
Q2G0W6   2 0.307692 -1.27278 0.943444
Q2FVD2   4 0.615385 -1.27278 0.943444
Q2FWR8   2 0.307692 -1.27278 0.943444
Q2FXA0   5 0.769231 -1.27278 0.943444
Q2FZB4   5 0.769231 -1.27278 0.943444
Q2FX37   2 0.307692 -1.27278 0.943444
Q2FX13   2 0.307692 -1.27278 0.943444
Q2FWD8   2 0.307692 -1.27278 0.943444
Q2G108   3 0.461538 -1.27278 0.943444
Q2G2V4   5 0.769231 -1.27278 0.943444
Q2FZW2   9 1.38462 0.903563 0.161558
Q2FYY4   5 0.769231 -1.27278 0.943444
Q2FYB8   1 0.153846 -1.27278 0.943444
Q2FWC2   7 1.07692 0.903563 0.161558
Q2FYE8   3 0.461538 -1.27278 0.943444
Q2FXK5   2 0.307692 -1.27278 0.943444
Q2FWT0   4 0.615385 -1.27278 0.943444
Q2FW19   3 0.461538 -1.27278 0.943444
Q2G100   5 0.769231 -1.27278 0.943444
Q2FYY3   4 0.615385 -1.27278 0.943444
Q2FZ01   3 0.461538 -1.27278 0.943444
Q2FYY1   4 0.615385 -1.27278 0.943444
Q2G103   4 0.615385 -1.27278 0.943444
Q2FV12   5 0.769231 -1.27278 0.943444
Q2FWQ1   4 0.615385 -1.27278 0.943444
Q2FYY5   4 0.615385 -1.27278 0.943444
Q2G207   4 0.615385 -1.27278 0.943444
Q2G1Y8   2 0.307692 -1.27278 0.943444
Q2FWZ8   5 0.769231 -1.27278 0.943444
Q2G0Z8   3 0.461538 -1.27278 0.943444
Q2G2F7   3 0.461538 -1.27278 0.943444
Q2FYH9   4 0.615385 -1.27278 0.943444
Q2FWB7   5 0.769231 -1.27278 0.943444
Q2FYN2   2 0.285714 -1.27278 0.943444
Q2FVQ6   7 1 0.903563 0.161558
Q2FWX3   2 0.285714 -1.27278 0.943444
Q2G187   2 0.285714 -1.27278 0.943444
Q2FW05   3 0.428571 -1.27278 0.943444
Q2FYC3   5 0.714286 -1.27278 0.943444
Q2FZJ2   8 1.14286 0.903563 0.161558
Q2G0D6   7 1 0.903563 0.161558
Q2FWP7   6 0.857143 -1.27278 0.943444
Q2FX31   6 0.857143 -1.27278 0.943444
Q2FVZ6   3 0.428571 -1.27278 0.943444
Q2G2A2   8 1.14286 0.903563 0.161558
Q2FWQ8   0 0 -1.27278 0.943444
Q2FVM9   6 0.857143 -1.27278 0.943444
Q2FYD1   6 0.857143 -1.27278 0.943444
Q2FYN3   4 0.571429 -1.27278 0.943444
Q2FYI3   5 0.714286 -1.27278 0.943444
Q2G022   4 0.571429 -1.27278 0.943444
Q2G1Q3   5 0.714286 -1.27278 0.943444
Q2FX58   4 0.571429 -1.27278 0.943444
Q2G2V1   6 0.857143 -1.27278 0.943444
Q2FVV5   5 0.714286 -1.27278 0.943444
Q2FZC0   8 1.14286 0.903563 0.161558
Q2FV63   8 1.14286 0.903563 0.161558
Q2FWG9   3 0.428571 -1.27278 0.943444
Q2FZA5   4 0.571429 -1.27278 0.943444
Q2FX60   7 1 0.903563 0.161558
Q2G2I8   4 0.571429 -1.27278 0.943444
Q2G2Y5   8 1.14286 0.903563 0.161558
Q2G2Y2   5 0.714286 -1.27278 0.943444
Q2FWA6   19 2.71429 3.07991 0.0107511
Q2FWL8   16 2.28571 3.07991 0.0107511
Q2FY95   6 0.857143 -1.27278 0.943444
Q2FYC5   4 0.571429 -1.27278 0.943444
Q2FV43   5 0.714286 -1.27278 0.943444
Q2FVU0   5 0.714286 -1.27278 0.943444
Q2FZG5   5 0.714286 -1.27278 0.943444
Q2G2H9   5 0.714286 -1.27278 0.943444
Q2G1D1   2 0.285714 -1.27278 0.943444
Q2FWU7   4 0.571429 -1.27278 0.943444
P60647   5 0.714286 -1.27278 0.943444
Q2FUR7   5 0.714286 -1.27278 0.943444
Q2FWQ2   5 0.714286 -1.27278 0.943444
Q2G2M4   6 0.857143 -1.27278 0.943444
Q2G104   5 0.714286 -1.27278 0.943444
Q2FX76   2 0.285714 -1.27278 0.943444
Q2G2Q4   10 1.42857 0.903563 0.161558
Q2FXQ1   4 0.571429 -1.27278 0.943444
Q2FX80   4 0.571429 -1.27278 0.943444
Q2FZN6   2 0.285714 -1.27278 0.943444
Q2G009   2 0.285714 -1.27278 0.943444
Q2G021   6 0.857143 -1.27278 0.943444
Q2FWH0   8 1.14286 0.903563 0.161558
Q2FXQ0   5 0.714286 -1.27278 0.943444
Q2FX64   5 0.714286 -1.27278 0.943444
Q2FY98   3 0.428571 -1.27278 0.943444
Q2FWK5   9 1.28571 0.903563 0.161558
Q2FYK1   4 0.571429 -1.27278 0.943444
Q2FXF0   3 0.428571 -1.27278 0.943444
Q2FY70   9 1.28571 0.903563 0.161558
Q2G114   5 0.714286 -1.27278 0.943444
Q2FX38   5 0.714286 -1.27278 0.943444
Q2FUP9   4 0.571429 -1.27278 0.943444
Q2FVV3   4 0.571429 -1.27278 0.943444
Q2G113   5 0.714286 -1.27278 0.943444
Q2FWB2   2 0.285714 -1.27278 0.943444
Q2FWT6   5 0.714286 -1.27278 0.943444
Q2FW28   4 0.571429 -1.27278 0.943444
Q2FUQ9   2 0.285714 -1.27278 0.943444
Q2FY00   1 0.142857 -1.27278 0.943444
Q2G040   4 0.571429 -1.27278 0.943444
Q2FX35   5 0.714286 -1.27278 0.943444
Q2FYW9   4 0.533333 -1.27278 0.943444
Q2G2N8   8 1.06667 0.903563 0.161558
Q2G1V7   8 1.06667 0.903563 0.161558
Q2G0C3   8 1.06667 0.903563 0.161558
Q2FVW0   4 0.533333 -1.27278 0.943444
Q2FUS4   9 1.2 0.903563 0.161558
Q2FVP6   6 0.8 -1.27278 0.943444
Q2FZK1   8 1.06667 0.903563 0.161558
Q2FXY2   14 1.86667 0.903563 0.161558
Q2FYX3   12 1.6 0.903563 0.161558
Q2FZ86   13 1.73333 0.903563 0.161558
Q2FUV7   5 0.666667 -1.27278 0.943444
Q2FX70   2 0.266667 -1.27278 0.943444
Q2G1Y1   6 0.8 -1.27278 0.943444
Q2FVT9   10 1.33333 0.903563 0.161558
Q2G2K3   7 0.933333 -1.27278 0.943444
P72358   5 0.666667 -1.27278 0.943444
Q2G192   7 0.933333 -1.27278 0.943444
Q2FYX6   7 0.933333 -1.27278 0.943444
Q2FXW0   6 0.8 -1.27278 0.943444
Q2G202   7 0.933333 -1.27278 0.943444
Q2FYW7   1 0.133333 -1.27278 0.943444
Q2G2M0   6 0.8 -1.27278 0.943444
Q2FXT7   1 0.133333 -1.27278 0.943444
Q2FX59   3 0.4 -1.27278 0.943444
Q2G0X2   2 0.266667 -1.27278 0.943444
Q2FWR6   7 0.933333 -1.27278 0.943444
Q2FW22   20 2.66667 3.07991 0.0107511
Q2FZH4   16 2.13333 3.07991 0.0107511
Q2FYZ1   3 0.4 -1.27278 0.943444
Q2G2W7   16 2.13333 3.07991 0.0107511
Q2G2I4   8 1.06667 0.903563 0.161558
Q2FZP5   6 0.8 -1.27278 0.943444
Q2FWQ7   5 0.666667 -1.27278 0.943444
Q2G1W9   6 0.8 -1.27278 0.943444
Q2FWF7   5 0.666667 -1.27278 0.943444
Q2FYM9   9 1.2 0.903563 0.161558
Q2FXV0   7 0.933333 -1.27278 0.943444
Q2FWW2   7 0.933333 -1.27278 0.943444
Q2FVS2   4 0.533333 -1.27278 0.943444
Q2G007   8 1.06667 0.903563 0.161558
Q2FYA7   10 1.33333 0.903563 0.161558
Q2G0K0   7 0.933333 -1.27278 0.943444
Q2FXS9   7 0.933333 -1.27278 0.943444
Q2G249   8 1.06667 0.903563 0.161558
Q2G008   4 0.533333 -1.27278 0.943444
Q2FZD5   7 0.933333 -1.27278 0.943444
Q2FZG0   3 0.4 -1.27278 0.943444
Q2FX28   8 1.06667 0.903563 0.161558
Q2FXI4   6 0.8 -1.27278 0.943444
Q2G176   9 1.2 0.903563 0.161558
Q2G116   5 0.666667 -1.27278 0.943444
Q2FXF2   3 0.4 -1.27278 0.943444
Q2G260   4 0.533333 -1.27278 0.943444
Q2G213   3 0.4 -1.27278 0.943444
Q2G173   4 0.533333 -1.27278 0.943444
Q2FV71   8 1.06667 0.903563 0.161558
Q2FWY8   3 0.4 -1.27278 0.943444
Q2FWN3   1 0.133333 -1.27278 0.943444
Q2FYD4   6 0.8 -1.27278 0.943444
Q2FVQ2   8 1.06667 0.903563 0.161558
Q2FVK0   9 1.2 0.903563 0.161558
Q2G285   10 1.33333 0.903563 0.161558
Q2FZH6   9 1.2 0.903563 0.161558
Q2FZX1   5 0.666667 -1.27278 0.943444
Q2FZ83   1 0.133333 -1.27278 0.943444
Q2G0S9   6 0.8 -1.27278 0.943444
Q2FZH7   6 0.8 -1.27278 0.943444
Q2FZT3   6 0.8 -1.27278 0.943444
Q2FX57   5 0.625 -1.27278 0.943444
Q2G0B9   6 0.75 -1.27278 0.943444
Q2FY28   7 0.875 -1.27278 0.943444
Q2G0R5   11 1.375 0.903563 0.161558
Q2FZG8   7 0.875 -1.27278 0.943444
Q2G1X1   4 0.5 -1.27278 0.943444
Q2FX93   4 0.5 -1.27278 0.943444
Q2FYU5   4 0.5 -1.27278 0.943444
Q2FWR9   6 0.75 -1.27278 0.943444
Q2FWS0   14 1.75 0.903563 0.161558
Q2G0P4   6 0.75 -1.27278 0.943444
Q2FX50   6 0.75 -1.27278 0.943444
Q2FZV0   3 0.375 -1.27278 0.943444
Q2G0S5   6 0.75 -1.27278 0.943444
Q2FY25   6 0.75 -1.27278 0.943444
Q2FXG6   6 0.75 -1.27278 0.943444
Q2FZJ7   2 0.25 -1.27278 0.943444
Q2G0U7   8 1 0.903563 0.161558
Q2FZV2   8 1 0.903563 0.161558
Q2FWT8   8 1 0.903563 0.161558
Q2G0D1   8 1 0.903563 0.161558
Q2FVW5   7 0.875 -1.27278 0.943444
Q2FY97   10 1.25 0.903563 0.161558
Q2FXF3   6 0.75 -1.27278 0.943444
Q2G063   5 0.625 -1.27278 0.943444
Q2G0U5   6 0.75 -1.27278 0.943444
Q2G2B1   9 1.125 0.903563 0.161558
Q2FVE3   5 0.625 -1.27278 0.943444
Q2FZW1   16 2 3.07991 0.0107511
Q2FYK2   7 0.875 -1.27278 0.943444
Q2FXW2   4 0.5 -1.27278 0.943444
Q9F0R1   11 1.375 0.903563 0.161558
Q2FZG3   7 0.875 -1.27278 0.943444
Q2G2K0   10 1.25 0.903563 0.161558
Q2FVN4   4 0.5 -1.27278 0.943444
Q2FYV0   9 1.125 0.903563 0.161558
Q2G0A5   5 0.625 -1.27278 0.943444
Q2FZ03   7 0.875 -1.27278 0.943444
Q2G1I8   7 0.875 -1.27278 0.943444
Q2FYX8   8 1 0.903563 0.161558
Q2FV18   6 0.75 -1.27278 0.943444
Q2FYI7   5 0.625 -1.27278 0.943444
Q2G0K1   7 0.875 -1.27278 0.943444
Q2G2U9   11 1.375 0.903563 0.161558
Q2FW31   16 2 3.07991 0.0107511
Q2FVB5   8 1 0.903563 0.161558
Q2FVI8   6 0.75 -1.27278 0.943444
Q2FZT0   7 0.875 -1.27278 0.943444
P48860   9 1.125 0.903563 0.161558
Q2FYC1   20 2.5 3.07991 0.0107511
Q2G286   8 1 0.903563 0.161558
Q2FXD3   8 1 0.903563 0.161558
Q2G027   5 0.625 -1.27278 0.943444
Q2G0T4   6 0.75 -1.27278 0.943444
Q2FZJ5   25 3.125 5.25625 0.000662855
Q2FW10   3 0.375 -1.27278 0.943444
Q2FY91   15 1.875 0.903563 0.161558
Q2FVP0   7 0.875 -1.27278 0.943444
P60070   20 2.5 3.07991 0.0107511
Q2FWU1   8 1 0.903563 0.161558
Q2FYA3   5 0.625 -1.27278 0.943444
Q2G0V8   8 1 0.903563 0.161558
Q2G0Z2   9 1.125 0.903563 0.161558
Q2FZ47   4 0.5 -1.27278 0.943444
Q2G0V9   7 0.875 -1.27278 0.943444
Q2FZE2   8 1 0.903563 0.161558
Q2FWB0   13 1.625 0.903563 0.161558
Q2G1J1   5 0.625 -1.27278 0.943444
Q2FYQ1   8 1 0.903563 0.161558
Q2FZ45   10 1.25 0.903563 0.161558
Q2FYW5   8 1 0.903563 0.161558
Q2G1A0   6 0.75 -1.27278 0.943444
Q2FZB9   9 1.125 0.903563 0.161558
Q2FZX2   9 1.125 0.903563 0.161558
Q2FZY4   13 1.625 0.903563 0.161558
Q2FW56   9 1.125 0.903563 0.161558
P0A0G6   17 2.125 3.07991 0.0107511
Q2FW80   6 0.75 -1.27278 0.943444
Q2G2S4   4 0.5 -1.27278 0.943444
Q2G2H0   3 0.375 -1.27278 0.943444
Q2G2E1   5 0.625 -1.27278 0.943444
Q2G0I5   13 1.625 0.903563 0.161558
Q2FWW6   9 1.125 0.903563 0.161558
Q2G112   5 0.625 -1.27278 0.943444
Q2G214   9 1.125 0.903563 0.161558
Q2FYG2   6 0.75 -1.27278 0.943444
Q2G0J5   6 0.75 -1.27278 0.943444
Q2FX27   7 0.875 -1.27278 0.943444
Q2FWV5   8 1 0.903563 0.161558
Q2FX40   13 1.625 0.903563 0.161558
Q2FZM5   4 0.5 -1.27278 0.943444
Q2FXH8   6 0.75 -1.27278 0.943444
Q2FWS5   7 0.875 -1.27278 0.943444
Q2FW13   8 0.941176 -1.27278 0.943444
Q2FY93   10 1.17647 0.903563 0.161558
Q2FZM8   10 1.17647 0.903563 0.161558
Q2FZV4   9 1.05882 0.903563 0.161558
Q2FVD4   11 1.29412 0.903563 0.161558
Q2G0J3   4 0.470588 -1.27278 0.943444
Q2FX61   9 1.05882 0.903563 0.161558
Q2FVD6   6 0.705882 -1.27278 0.943444
Q2FYY7   10 1.17647 0.903563 0.161558
Q2G0W0   8 0.941176 -1.27278 0.943444
Q2FXF7   10 1.17647 0.903563 0.161558
Q2G191   9 1.05882 0.903563 0.161558
Q2FYT5   8 0.941176 -1.27278 0.943444
Q2G1P0   7 0.823529 -1.27278 0.943444
Q2FVF8   8 0.941176 -1.27278 0.943444
Q2G0Y1   5 0.588235 -1.27278 0.943444
Q2FZD2   22 2.58824 3.07991 0.0107511
Q2FZ59   10 1.17647 0.903563 0.161558
Q2G2G1   6 0.705882 -1.27278 0.943444
Q2G0F9   4 0.470588 -1.27278 0.943444
Q2G1J2   9 1.05882 0.903563 0.161558
Q2G0Q6   9 1.05882 0.903563 0.161558
Q2FYX0   9 1.05882 0.903563 0.161558
Q2FZU8   3 0.352941 -1.27278 0.943444
Q2G267   7 0.823529 -1.27278 0.943444
Q2G174   7 0.823529 -1.27278 0.943444
Q2FWC3   10 1.17647 0.903563 0.161558
Q2FVN6   3 0.352941 -1.27278 0.943444
Q2G2D1   11 1.29412 0.903563 0.161558
Q2FZK9   10 1.17647 0.903563 0.161558
Q2G2C9   14 1.64706 0.903563 0.161558
Q2G2V8   2 0.235294 -1.27278 0.943444
Q2FVL6   5 0.588235 -1.27278 0.943444
Q2FY45   6 0.705882 -1.27278 0.943444
Q2G2R7   5 0.588235 -1.27278 0.943444
Q2FWD5   11 1.29412 0.903563 0.161558
Q2FWT3   5 0.588235 -1.27278 0.943444
Q2FY92   10 1.17647 0.903563 0.161558
Q2FZM2   7 0.823529 -1.27278 0.943444
Q2G2F0   9 1.05882 0.903563 0.161558
Q2FW30   11 1.29412 0.903563 0.161558
Q2FZV9   12 1.41176 0.903563 0.161558
Q2FVA6   10 1.17647 0.903563 0.161558
Q2G229   8 0.941176 -1.27278 0.943444
Q2FZZ3   20 2.35294 3.07991 0.0107511
Q2G2F4   7 0.823529 -1.27278 0.943444
Q2FVA7   7 0.823529 -1.27278 0.943444
Q2G0R3   7 0.823529 -1.27278 0.943444
Q2G1R1   8 0.941176 -1.27278 0.943444
Q2FZ79   7 0.823529 -1.27278 0.943444
Q2FZ12   5 0.588235 -1.27278 0.943444
Q2FX39   6 0.705882 -1.27278 0.943444
Q2G186   7 0.823529 -1.27278 0.943444
Q2FXE5   7 0.823529 -1.27278 0.943444
Q2G0A1   9 1.05882 0.903563 0.161558
Q2G0E7   7 0.823529 -1.27278 0.943444
Q2G2V7   11 1.29412 0.903563 0.161558
Q2FYA6   11 1.29412 0.903563 0.161558
Q2G276   10 1.17647 0.903563 0.161558
Q2G070   9 1.05882 0.903563 0.161558
Q2FVZ1   9 1.05882 0.903563 0.161558
Q2FW84   4 0.470588 -1.27278 0.943444
Q2FVY9   8 0.941176 -1.27278 0.943444
Q2FVD9   6 0.705882 -1.27278 0.943444
Q2G1T2   6 0.705882 -1.27278 0.943444
Q2G0I3   8 0.941176 -1.27278 0.943444
Q2G0E8   28 3.29412 5.25625 0.000662855
Q2FW08   7 0.823529 -1.27278 0.943444
Q2FVD8   6 0.705882 -1.27278 0.943444
Q2FXF5   28 3.29412 5.25625 0.000662855
Q2FXW1   17 2 3.07991 0.0107511
Q2FW79   10 1.17647 0.903563 0.161558
Q2G2G0   3 0.352941 -1.27278 0.943444
P48940   7 0.823529 -1.27278 0.943444
Q2FYL6   8 0.941176 -1.27278 0.943444
Q2FZV8   7 0.823529 -1.27278 0.943444
Q2FYM5   8 0.941176 -1.27278 0.943444
Q2G2B6   23 2.70588 3.07991 0.0107511
Q2G1L2   6 0.705882 -1.27278 0.943444
Q2G1V5   6 0.705882 -1.27278 0.943444
Q2FXT0   6 0.705882 -1.27278 0.943444
Q2FY02   19 2.23529 3.07991 0.0107511
Q2FWQ4   7 0.823529 -1.27278 0.943444
Q2FYG4   9 1.05882 0.903563 0.161558
Q2FW11   12 1.41176 0.903563 0.161558
Q2G257   14 1.55556 0.903563 0.161558
Q2FWJ6   11 1.22222 0.903563 0.161558
Q2FXS8   3 0.333333 -1.27278 0.943444
Q2FX12   24 2.66667 3.07991 0.0107511
Q2FYF1   7 0.777778 -1.27278 0.943444
Q2G2E8   11 1.22222 0.903563 0.161558
Q2FXE6   7 0.777778 -1.27278 0.943444
Q2G2C0   9 1 0.903563 0.161558
Q2G1V6   6 0.666667 -1.27278 0.943444
Q2FWZ4   13 1.44444 0.903563 0.161558
Q2G2V0   8 0.888889 -1.27278 0.943444
Q9ZAH6   12 1.33333 0.903563 0.161558
Q2FVU2   11 1.22222 0.903563 0.161558
Q2FWI8   11 1.22222 0.903563 0.161558
P0A0H0   1 0.111111 -1.27278 0.943444
Q2G0C1   16 1.77778 0.903563 0.161558
Q2FXH3   17 1.88889 0.903563 0.161558
Q2FXI6   26 2.88889 3.07991 0.0107511
Q2G1X5   11 1.22222 0.903563 0.161558
Q2FV08   9 1 0.903563 0.161558
Q2FWT7   5 0.555556 -1.27278 0.943444
Q2G210   11 1.22222 0.903563 0.161558
Q2FW66   12 1.33333 0.903563 0.161558
Q2FWD0   7 0.777778 -1.27278 0.943444
Q2FUQ1   16 1.77778 0.903563 0.161558
Q2FVI6   11 1.22222 0.903563 0.161558
Q2FWM7   11 1.22222 0.903563 0.161558
Q2FVN2   7 0.777778 -1.27278 0.943444
Q2FWR2   9 1 0.903563 0.161558
Q2FYH4   6 0.666667 -1.27278 0.943444
Q2FYM8   4 0.444444 -1.27278 0.943444
Q9RFJ6   8 0.888889 -1.27278 0.943444
Q2FZ42   1 0.111111 -1.27278 0.943444
Q2FVX9   11 1.22222 0.903563 0.161558
Q2G066   28 3.11111 5.25625 0.000662855
Q2FVM3   10 1.11111 0.903563 0.161558
Q2FWT1   5 0.555556 -1.27278 0.943444
Q2FZB8   4 0.444444 -1.27278 0.943444
Q2FUQ8   6 0.666667 -1.27278 0.943444
Q2G2I7   4 0.444444 -1.27278 0.943444
Q2FVF7   9 1 0.903563 0.161558
Q2FV52   7 0.777778 -1.27278 0.943444
Q2FWE3   26 2.88889 3.07991 0.0107511
Q2G144   22 2.44444 3.07991 0.0107511
Q2FXZ1   6 0.666667 -1.27278 0.943444
Q2FX34   5 0.555556 -1.27278 0.943444
Q2FWV4   2 0.222222 -1.27278 0.943444
Q2FZ11   12 1.33333 0.903563 0.161558
Q2G141   8 0.888889 -1.27278 0.943444
Q2FWF5   7 0.777778 -1.27278 0.943444
Q2FV34   3 0.333333 -1.27278 0.943444
Q2FWQ0   11 1.22222 0.903563 0.161558
Q2FV88   9 1 0.903563 0.161558
Q2G2P0   6 0.666667 -1.27278 0.943444
Q2FYW8   9 1 0.903563 0.161558
Q2G1W1   8 0.888889 -1.27278 0.943444
Q2FVC2   7 0.777778 -1.27278 0.943444
Q2G0D3   8 0.888889 -1.27278 0.943444
Q2FV89   26 2.88889 3.07991 0.0107511
Q2G1U2   10 1.11111 0.903563 0.161558
Q2FX32   4 0.444444 -1.27278 0.943444
Q2FXS7   7 0.777778 -1.27278 0.943444
Q2FVX1   8 0.888889 -1.27278 0.943444
Q2FVE0   6 0.666667 -1.27278 0.943444
Q2G270   5 0.555556 -1.27278 0.943444
Q9EYW6   6 0.666667 -1.27278 0.943444
Q2FVB8   8 0.888889 -1.27278 0.943444
Q2FZT9   10 1.11111 0.903563 0.161558
Q2G298   18 2 3.07991 0.0107511
Q2FX49   7 0.777778 -1.27278 0.943444
Q2G0Z0   17 1.88889 0.903563 0.161558
Q2FW39   12 1.33333 0.903563 0.161558
Q2G252   29 3.22222 5.25625 0.000662855
Q2G0A3   4 0.444444 -1.27278 0.943444
Q2FYJ7   17 1.88889 0.903563 0.161558
Q2FWT2   5 0.555556 -1.27278 0.943444
Q2FWQ5   9 1 0.903563 0.161558
Q2G2J7   5 0.555556 -1.27278 0.943444
Q2FY75   8 0.888889 -1.27278 0.943444
Q2G106   7 0.777778 -1.27278 0.943444
Q2FVY3   8 0.888889 -1.27278 0.943444
Q2FVP9   14 1.55556 0.903563 0.161558
Q2FW42   5 0.555556 -1.27278 0.943444
Q2FUV9   12 1.33333 0.903563 0.161558
Q2FVR7   9 1 0.903563 0.161558
Q2FZN1   9 1 0.903563 0.161558
Q2G2Q7   14 1.47368 0.903563 0.161558
Q2G150   12 1.26316 0.903563 0.161558
Q2G081   11 1.15789 0.903563 0.161558
Q2FV45   11 1.15789 0.903563 0.161558
Q2FX02   10 1.05263 0.903563 0.161558
P0A0Q4   9 0.947368 -1.27278 0.943444
Q2G0L9   16 1.68421 0.903563 0.161558
Q2FY04   16 1.68421 0.903563 0.161558
Q2FV48   6 0.631579 -1.27278 0.943444
Q2FW64   9 0.947368 -1.27278 0.943444
Q2FX63   13 1.36842 0.903563 0.161558
Q2G1T3   12 1.26316 0.903563 0.161558
Q2G0K9   6 0.631579 -1.27278 0.943444
Q2FZ00   10 1.05263 0.903563 0.161558
Q2FVL9   2 0.210526 -1.27278 0.943444
Q2FW33   15 1.57895 0.903563 0.161558
Q2FWT9   9 0.947368 -1.27278 0.943444
Q2FZF7   20 2.10526 3.07991 0.0107511
Q2FWL1   17 1.78947 0.903563 0.161558
Q2FYS7   8 0.842105 -1.27278 0.943444
Q2FZX3   11 1.15789 0.903563 0.161558
Q2FXR0   8 0.842105 -1.27278 0.943444
Q2G2I9   6 0.631579 -1.27278 0.943444
Q2FWN1   4 0.421053 -1.27278 0.943444
Q2G297   11 1.15789 0.903563 0.161558
Q2FVA0   8 0.842105 -1.27278 0.943444
Q2FXX0   4 0.421053 -1.27278 0.943444
Q2G2P4   27 2.84211 3.07991 0.0107511
Q2G0P8   14 1.47368 0.903563 0.161558
Q2FVN3   10 1.05263 0.903563 0.161558
Q2FXK7   17 1.78947 0.903563 0.161558
Q2FZF8   8 0.842105 -1.27278 0.943444
Q2FWR0   10 1.05263 0.903563 0.161558
Q2FXL2   12 1.26316 0.903563 0.161558
Q2FWA9   13 1.36842 0.903563 0.161558
Q2G282   12 1.26316 0.903563 0.161558
Q9RQQ0   8 0.842105 -1.27278 0.943444
Q2FXD7   9 0.947368 -1.27278 0.943444
Q2FUY4   10 1.05263 0.903563 0.161558
Q2G2W4   8 0.842105 -1.27278 0.943444
Q2FZF5   24 2.52632 3.07991 0.0107511
Q2FY42   3 0.315789 -1.27278 0.943444
Q2FUS3   6 0.631579 -1.27278 0.943444
Q2G2E7   12 1.26316 0.903563 0.161558
Q2G0S6   13 1.36842 0.903563 0.161558
Q2G0C2   6 0.631579 -1.27278 0.943444
Q2FWF8   9 0.947368 -1.27278 0.943444
Q2G000   26 2.73684 3.07991 0.0107511
Q2FWX2   7 0.736842 -1.27278 0.943444
Q2FZS2   9 0.947368 -1.27278 0.943444
Q2FW16   5 0.526316 -1.27278 0.943444
Q2FZI2   10 1.05263 0.903563 0.161558
Q2G1Q5   6 0.631579 -1.27278 0.943444
Q2G1A5   25 2.63158 3.07991 0.0107511
Q2G0P7   5 0.526316 -1.27278 0.943444
Q2FWV3   5 0.526316 -1.27278 0.943444
Q2FW51   9 0.947368 -1.27278 0.943444
Q2FVI4   10 1.05263 0.903563 0.161558
Q2FVN7   9 0.947368 -1.27278 0.943444
Q2FWP9   4 0.421053 -1.27278 0.943444
Q2FXT2   10 1.05263 0.903563 0.161558
P0A0F4   12 1.26316 0.903563 0.161558
Q2G126   12 1.26316 0.903563 0.161558
Q2FW82   9 0.947368 -1.27278 0.943444
Q2FY44   13 1.36842 0.903563 0.161558
Q2G0N9   16 1.68421 0.903563 0.161558
Q2G0Z9   7 0.736842 -1.27278 0.943444
Q2FV81   8 0.842105 -1.27278 0.943444
Q2FYC4   5 0.526316 -1.27278 0.943444
Q2G178   13 1.36842 0.903563 0.161558
Q2G079   30 3.15789 5.25625 0.000662855
Q2G2B7   12 1.26316 0.903563 0.161558
Q2FVF5   9 0.947368 -1.27278 0.943444
Q2G2W2   13 1.36842 0.903563 0.161558
Q2G1I2   13 1.36842 0.903563 0.161558
Q2G245   3 0.315789 -1.27278 0.943444
Q2G1H7   8 0.8 -1.27278 0.943444
Q2FWF1   6 0.6 -1.27278 0.943444
Q2FZZ9   19 1.9 0.903563 0.161558
Q2G1W3   9 0.9 -1.27278 0.943444
Q2G204   13 1.3 0.903563 0.161558
Q2G1H1   28 2.8 3.07991 0.0107511
Q2FXK3   15 1.5 0.903563 0.161558
Q2G2H8   12 1.2 0.903563 0.161558
Q2FZP9   11 1.1 0.903563 0.161558
Q2FWI2   9 0.9 -1.27278 0.943444
Q2FYZ6   11 1.1 0.903563 0.161558
Q2FXS1   9 0.9 -1.27278 0.943444
Q2G200   12 1.2 0.903563 0.161558
Q2G2L5   10 1 0.903563 0.161558
Q2FY73   13 1.3 0.903563 0.161558
Q2G177   11 1.1 0.903563 0.161558
Q2G2F9   14 1.4 0.903563 0.161558
Q2FV27   16 1.6 0.903563 0.161558
Q2FZ56   12 1.2 0.903563 0.161558
Q2FVF3   11 1.1 0.903563 0.161558
Q2G0B6   33 3.3 5.25625 0.000662855
Q2G2S5   11 1.1 0.903563 0.161558
Q2FW68   14 1.4 0.903563 0.161558
Q2FWX7   6 0.6 -1.27278 0.943444
Q2FWB6   14 1.4 0.903563 0.161558
Q2FXA9   9 0.9 -1.27278 0.943444
Q2FXP3   11 1.1 0.903563 0.161558
Q2FUX5   11 1.1 0.903563 0.161558
Q2FZZ4   24 2.4 3.07991 0.0107511
Q2FX98   13 1.3 0.903563 0.161558
Q2FV23   8 0.8 -1.27278 0.943444
Q2FUR1   15 1.5 0.903563 0.161558
Q2FY49   12 1.2 0.903563 0.161558
Q2G017   6 0.6 -1.27278 0.943444
Q2G2K9   13 1.3 0.903563 0.161558
Q2G2N9   13 1.3 0.903563 0.161558
Q2G0E9   10 1 0.903563 0.161558
Q2FY19   13 1.3 0.903563 0.161558
Q2G1E3   10 1 0.903563 0.161558
Q2FW17   1 0.1 -1.27278 0.943444
Q2FWK9   22 2.2 3.07991 0.0107511
Q2G2Q6   15 1.5 0.903563 0.161558
Q2G2Q5   15 1.5 0.903563 0.161558
Q2G1U9   13 1.3 0.903563 0.161558
Q2G299   10 1 0.903563 0.161558
Q2FX75   4 0.4 -1.27278 0.943444
Q2G058   12 1.2 0.903563 0.161558
Q2G0E3   7 0.7 -1.27278 0.943444
Q2FYK0   8 0.8 -1.27278 0.943444
Q2G2K6   4 0.4 -1.27278 0.943444
Q2FYN0   7 0.7 -1.27278 0.943444
Q2FVK7   14 1.4 0.903563 0.161558
Q2FX15   13 1.3 0.903563 0.161558
Q2FVN9   7 0.7 -1.27278 0.943444
Q2FWX0   10 1 0.903563 0.161558
Q2G143   12 1.2 0.903563 0.161558
Q2G0C7   6 0.6 -1.27278 0.943444
Q2G0K6   23 2.3 3.07991 0.0107511
Q2FZZ1   10 1 0.903563 0.161558
Q2FV13   9 0.9 -1.27278 0.943444
Q2G128   15 1.5 0.903563 0.161558
Q2FXU2   15 1.5 0.903563 0.161558
Q2G2R4   29 2.9 3.07991 0.0107511
Q2FXM1   35 3.5 5.25625 0.000662855
Q8KQR1   3 0.3 -1.27278 0.943444
Q2G2Q9   14 1.4 0.903563 0.161558
Q2FVG9   8 0.8 -1.27278 0.943444
Q2FV56   8 0.8 -1.27278 0.943444
Q2FWG7   10 0.952381 -1.27278 0.943444
Q2G0T1   26 2.47619 3.07991 0.0107511
Q2FXB9   9 0.857143 -1.27278 0.943444
Q2FZP3   11 1.04762 0.903563 0.161558
Q2FZQ2   7 0.666667 -1.27278 0.943444
Q2FXS4   9 0.857143 -1.27278 0.943444
Q2FZ21   8 0.761905 -1.27278 0.943444
Q2G2X2   21 2 3.07991 0.0107511
Q2FZF6   28 2.66667 3.07991 0.0107511
Q2FYA0   8 0.761905 -1.27278 0.943444
Q2G2A9   8 0.761905 -1.27278 0.943444
Q2FYB9   10 0.952381 -1.27278 0.943444
Q2FYI4   29 2.7619 3.07991 0.0107511
Q2FYL4   14 1.33333 0.903563 0.161558
Q2G1T0   11 1.04762 0.903563 0.161558
Q2FXW7   9 0.857143 -1.27278 0.943444
Q2FZA1   16 1.52381 0.903563 0.161558
Q2FY76   8 0.761905 -1.27278 0.943444
Q2FZ97   12 1.14286 0.903563 0.161558
Q2G1I4   8 0.761905 -1.27278 0.943444
Q2FYQ6   9 0.857143 -1.27278 0.943444
Q2FXL6   24 2.28571 3.07991 0.0107511
Q2G2G6   5 0.47619 -1.27278 0.943444
Q2FVH1   8 0.761905 -1.27278 0.943444
Q2FYA8   10 0.952381 -1.27278 0.943444
Q2G2M5   37 3.52381 5.25625 0.000662855
Q2FV99   9 0.857143 -1.27278 0.943444
Q2G105   7 0.666667 -1.27278 0.943444
Q2FW23   12 1.14286 0.903563 0.161558
Q2G012   4 0.380952 -1.27278 0.943444
Q2G2V5   10 0.952381 -1.27278 0.943444
Q2FW07   27 2.57143 3.07991 0.0107511
Q2G0F2   11 1.04762 0.903563 0.161558
Q2FZC9   10 0.952381 -1.27278 0.943444
Q2FXE9   9 0.857143 -1.27278 0.943444
Q2FV47   10 0.952381 -1.27278 0.943444
Q2G2Q8   16 1.52381 0.903563 0.161558
Q2FYE7   11 1.04762 0.903563 0.161558
Q2FUT3   9 0.857143 -1.27278 0.943444
Q2G068   19 1.80952 0.903563 0.161558
Q2G2D3   8 0.761905 -1.27278 0.943444
Q2FYK4   31 2.95238 3.07991 0.0107511
Q2FX36   12 1.14286 0.903563 0.161558
Q2G0A4   5 0.47619 -1.27278 0.943444
Q2G080   11 1.04762 0.903563 0.161558
Q2FUT1   10 0.952381 -1.27278 0.943444
Q2FYH3   20 1.90476 0.903563 0.161558
Q2FXA7   31 2.95238 3.07991 0.0107511
Q2G2Y6   2 0.190476 -1.27278 0.943444
Q2FY55   27 2.57143 3.07991 0.0107511
Q2FY61   12 1.14286 0.903563 0.161558
Q2G0E2   15 1.42857 0.903563 0.161558
Q2FVY1   21 2 3.07991 0.0107511
Q2FUV1   12 1.14286 0.903563 0.161558
Q2FUS9   5 0.47619 -1.27278 0.943444
Q2G1A1   8 0.761905 -1.27278 0.943444
P60639   9 0.857143 -1.27278 0.943444
Q2FZE9   4 0.380952 -1.27278 0.943444
Q2G1I9   13 1.2381 0.903563 0.161558
Q2FWN0   10 0.952381 -1.27278 0.943444
Q2FZE3   14 1.33333 0.903563 0.161558
Q93Q23   9 0.857143 -1.27278 0.943444
Q2FWE9   22 2.09524 3.07991 0.0107511
Q2FUS1   13 1.2381 0.903563 0.161558
Q2FVM5   15 1.42857 0.903563 0.161558
Q2G2N7   13 1.2381 0.903563 0.161558
Q2FWG0   11 1.04762 0.903563 0.161558
Q2FXV7   8 0.761905 -1.27278 0.943444
Q2FW69   7 0.666667 -1.27278 0.943444
P0A0F8   10 0.952381 -1.27278 0.943444
Q2G055   12 1.14286 0.903563 0.161558
Q2FV37   9 0.857143 -1.27278 0.943444
Q2G225   7 0.666667 -1.27278 0.943444
Q2FXG2   28 2.66667 3.07991 0.0107511
Q2FY87   7 0.666667 -1.27278 0.943444
Q2FWR7   11 1.04762 0.903563 0.161558
Q2G1U6   13 1.2381 0.903563 0.161558
Q2G006   8 0.761905 -1.27278 0.943444
Q2G2I6   8 0.727273 -1.27278 0.943444
Q2FWS1   3 0.272727 -1.27278 0.943444
Q2FYF5   16 1.45455 0.903563 0.161558
Q2G0F1   12 1.09091 0.903563 0.161558
Q2G0J2   13 1.18182 0.903563 0.161558
Q2FXE3   8 0.727273 -1.27278 0.943444
Q2FYV8   9 0.818182 -1.27278 0.943444
Q2G1X6   29 2.63636 3.07991 0.0107511
Q2FUP5   11 1 0.903563 0.161558
Q2G1A4   12 1.09091 0.903563 0.161558
Q2G0H9   16 1.45455 0.903563 0.161558
Q2G0M0   26 2.36364 3.07991 0.0107511
Q2FYK6   16 1.45455 0.903563 0.161558
Q2G023   11 1 0.903563 0.161558
Q2G0G2   16 1.45455 0.903563 0.161558
Q2FXC0   11 1 0.903563 0.161558
Q2FXF1   15 1.36364 0.903563 0.161558
Q2FW00   11 1 0.903563 0.161558
Q2G1E7   8 0.727273 -1.27278 0.943444
Q2FWE7   10 0.909091 -1.27278 0.943444
Q2FY32   30 2.72727 3.07991 0.0107511
Q2FUU0   21 1.90909 0.903563 0.161558
Q2FVU5   13 1.18182 0.903563 0.161558
Q2G062   14 1.27273 0.903563 0.161558
Q2FV26   11 1 0.903563 0.161558
Q2FW97   14 1.27273 0.903563 0.161558
Q2FZY8   14 1.27273 0.903563 0.161558
Q2G277   11 1 0.903563 0.161558
Q2G0V1   8 0.727273 -1.27278 0.943444
Q2FWJ3   14 1.27273 0.903563 0.161558
Q2G2J2   9 0.818182 -1.27278 0.943444
Q2FVB0   10 0.909091 -1.27278 0.943444
Q2G278   17 1.54545 0.903563 0.161558
Q2G107   10 0.909091 -1.27278 0.943444
P0A0M9   17 1.54545 0.903563 0.161558
Q2G067   7 0.636364 -1.27278 0.943444
Q2FV55   10 0.909091 -1.27278 0.943444
Q2G1L3   10 0.909091 -1.27278 0.943444
Q2G2R0   30 2.72727 3.07991 0.0107511
Q2G2T3   7 0.636364 -1.27278 0.943444
Q2FWA8   6 0.545455 -1.27278 0.943444
Q2G056   24 2.18182 3.07991 0.0107511
Q2FWR1   12 1.09091 0.903563 0.161558
Q2FXP9   13 1.18182 0.903563 0.161558
Q2FZI4   8 0.727273 -1.27278 0.943444
Q2G2L7   17 1.54545 0.903563 0.161558
Q2FVG1   7 0.636364 -1.27278 0.943444
Q2G1I7   13 1.18182 0.903563 0.161558
Q2FVB6   11 1 0.903563 0.161558
Q2G001   11 1 0.903563 0.161558
Q2FUX3   10 0.909091 -1.27278 0.943444
Q2G1Q9   32 2.90909 3.07991 0.0107511
Q2G2S9   11 1 0.903563 0.161558
Q2FXZ8   8 0.727273 -1.27278 0.943444
Q2FZI7   29 2.63636 3.07991 0.0107511
Q2FUS6   25 2.27273 3.07991 0.0107511
Q2FUZ6   17 1.54545 0.903563 0.161558
Q2FYQ9   10 0.909091 -1.27278 0.943444
Q2FYS8   11 1 0.903563 0.161558
Q2FYS6   11 1 0.903563 0.161558
Q2FZG6   9 0.818182 -1.27278 0.943444
Q2G1L9   7 0.636364 -1.27278 0.943444
Q2FXT3   9 0.818182 -1.27278 0.943444
Q2FZN9   13 1.18182 0.903563 0.161558
Q2FW20   15 1.36364 0.903563 0.161558
Q2G0H3   8 0.727273 -1.27278 0.943444
Q2FV98   17 1.54545 0.903563 0.161558
Q2FXR7   13 1.18182 0.903563 0.161558
Q2G1T4   15 1.36364 0.903563 0.161558
Q2FW38   16 1.45455 0.903563 0.161558
Q2G2P6   16 1.45455 0.903563 0.161558
Q2FVL7   24 2.18182 3.07991 0.0107511
Q2FVY2   15 1.36364 0.903563 0.161558
Q2FYZ0   18 1.63636 0.903563 0.161558
Q2FYW2   12 1.09091 0.903563 0.161558
P60643   11 1 0.903563 0.161558
Q2G265   8 0.727273 -1.27278 0.943444
Q2FV42   12 1.09091 0.903563 0.161558
Q2FXN0   8 0.727273 -1.27278 0.943444
Q2G2D9   9 0.818182 -1.27278 0.943444
Q2FV75   12 1.09091 0.903563 0.161558
Q2FYE0   10 0.909091 -1.27278 0.943444
Q2FX03   8 0.727273 -1.27278 0.943444
Q2FX89   34 3.09091 5.25625 0.000662855
Q2FX43   7 0.636364 -1.27278 0.943444
Q2FV69   11 0.956522 -1.27278 0.943444
P72360   12 1.04348 0.903563 0.161558
Q2FVQ1   16 1.3913 0.903563 0.161558
Q2FYG7   15 1.30435 0.903563 0.161558
Q2G1J8   13 1.13043 0.903563 0.161558
Q2FW77   9 0.782609 -1.27278 0.943444
Q2FWI4   11 0.956522 -1.27278 0.943444
Q2FX62   8 0.695652 -1.27278 0.943444
Q2G0U6   20 1.73913 0.903563 0.161558
Q2G0P2   10 0.869565 -1.27278 0.943444
Q2G0B8   18 1.56522 0.903563 0.161558
Q2FVL3   7 0.608696 -1.27278 0.943444
Q2G1K8   11 0.956522 -1.27278 0.943444
Q2G2R9   8 0.695652 -1.27278 0.943444
Q2G2I3   8 0.695652 -1.27278 0.943444
Q2FY56   8 0.695652 -1.27278 0.943444
Q2G0B1   13 1.13043 0.903563 0.161558
Q2G1T1   26 2.26087 3.07991 0.0107511
Q2FVX5   10 0.869565 -1.27278 0.943444
Q2G0H8   10 0.869565 -1.27278 0.943444
Q2FVT3   8 0.695652 -1.27278 0.943444
Q2FWF6   7 0.608696 -1.27278 0.943444
Q2FWZ6   20 1.73913 0.903563 0.161558
Q2FZ77   20 1.73913 0.903563 0.161558
Q2G0H0   7 0.608696 -1.27278 0.943444
Q2G2G7   16 1.3913 0.903563 0.161558
Q2G117   9 0.782609 -1.27278 0.943444
Q2FXG9   33 2.86957 3.07991 0.0107511
Q2FWE4   19 1.65217 0.903563 0.161558
Q2FUS0   19 1.65217 0.903563 0.161558
Q2FWR3   9 0.782609 -1.27278 0.943444
Q2FYA9   6 0.521739 -1.27278 0.943444
Q2G0Y5   29 2.52174 3.07991 0.0107511
Q2FZZ8   17 1.47826 0.903563 0.161558
Q2G1Z6   11 0.956522 -1.27278 0.943444
Q2FX53   12 1.04348 0.903563 0.161558
Q2FZC4   17 1.47826 0.903563 0.161558
Q2FUS5   12 1.04348 0.903563 0.161558
Q2G1R0   10 0.869565 -1.27278 0.943444
Q2G0D5   10 0.869565 -1.27278 0.943444
Q2FY18   9 0.782609 -1.27278 0.943444
Q2FYH8   7 0.608696 -1.27278 0.943444
Q2G1F2   25 2.17391 3.07991 0.0107511
Q2G0Q5   15 1.30435 0.903563 0.161558
Q2FVR2   9 0.782609 -1.27278 0.943444
Q2FZE7   5 0.434783 -1.27278 0.943444
Q2G0I0   8 0.695652 -1.27278 0.943444
Q2G0R1   19 1.65217 0.903563 0.161558
Q2G0L7   31 2.69565 3.07991 0.0107511
Q2FWI1   11 0.956522 -1.27278 0.943444
Q2G0F7   10 0.869565 -1.27278 0.943444
Q2FXY3   32 2.78261 3.07991 0.0107511
P0A084   17 1.47826 0.903563 0.161558
Q2G0G5   33 2.86957 3.07991 0.0107511
Q2FZE5   8 0.695652 -1.27278 0.943444
Q2G0A2   11 0.956522 -1.27278 0.943444
Q2FVE8   9 0.782609 -1.27278 0.943444
Q2G2M8   9 0.782609 -1.27278 0.943444
Q2FYH7   10 0.869565 -1.27278 0.943444
Q2FVR8   17 1.47826 0.903563 0.161558
Q2FZU9   13 1.13043 0.903563 0.161558
Q2FYX7   10 0.869565 -1.27278 0.943444
Q2G280   27 2.34783 3.07991 0.0107511
Q2FVG5   17 1.47826 0.903563 0.161558
Q2FWX1   22 1.91304 0.903563 0.161558
Q2FVB3   12 1.04348 0.903563 0.161558
Q2G2A1   24 2.08696 3.07991 0.0107511
Q2G1W7   6 0.521739 -1.27278 0.943444
Q2FW36   10 0.869565 -1.27278 0.943444
P31337   18 1.56522 0.903563 0.161558
Q2FXB8   10 0.869565 -1.27278 0.943444
Q2G2F3   15 1.30435 0.903563 0.161558
Q2FYM7   7 0.608696 -1.27278 0.943444
Q2FYB2   9 0.782609 -1.27278 0.943444
Q2G2E2   11 0.916667 -1.27278 0.943444
Q2G2G9   9 0.75 -1.27278 0.943444
Q2FVC5   11 0.916667 -1.27278 0.943444
Q2G0T3   24 2 3.07991 0.0107511
Q2G074   9 0.75 -1.27278 0.943444
Q2G016   16 1.33333 0.903563 0.161558
Q2G0G4   15 1.25 0.903563 0.161558
Q2G2K1   9 0.75 -1.27278 0.943444
Q2FXE1   11 0.916667 -1.27278 0.943444
Q2FWD2   27 2.25 3.07991 0.0107511
Q2G1Q0   11 0.916667 -1.27278 0.943444
Q2G073   8 0.666667 -1.27278 0.943444
Q2G1T7   14 1.16667 0.903563 0.161558
Q2FVI3   14 1.16667 0.903563 0.161558
Q2FZ93   13 1.08333 0.903563 0.161558
Q2FVQ7   12 1 0.903563 0.161558
Q2G2B9   10 0.833333 -1.27278 0.943444
Q2FZN5   10 0.833333 -1.27278 0.943444
Q2FY72   9 0.75 -1.27278 0.943444
Q2G0A0   12 1 0.903563 0.161558
Q2FZQ8   9 0.75 -1.27278 0.943444
Q2FXP1   29 2.41667 3.07991 0.0107511
P0A0B7   20 1.66667 0.903563 0.161558
Q2FYW0   32 2.66667 3.07991 0.0107511
Q2G230   33 2.75 3.07991 0.0107511
Q2G0H5   11 0.916667 -1.27278 0.943444
Q2G0B7   28 2.33333 3.07991 0.0107511
Q2G131   9 0.75 -1.27278 0.943444
Q2G0Y4   13 1.08333 0.903563 0.161558
Q2G2L0   12 1 0.903563 0.161558
Q2G101   27 2.25 3.07991 0.0107511
Q2G036   25 2.08333 3.07991 0.0107511
Q2FXN3   9 0.75 -1.27278 0.943444
Q2FWY2   33 2.75 3.07991 0.0107511
Q2FXK6   10 0.833333 -1.27278 0.943444
Q2G2Y3   9 0.75 -1.27278 0.943444
Q2G1P8   11 0.916667 -1.27278 0.943444
Q2G0N7   31 2.58333 3.07991 0.0107511
Q2FW43   10 0.833333 -1.27278 0.943444
Q2G2N4   13 1.08333 0.903563 0.161558
Q2FW59   10 0.833333 -1.27278 0.943444
Q2G1V0   8 0.666667 -1.27278 0.943444
Q2G010   9 0.75 -1.27278 0.943444
Q2FWJ4   7 0.583333 -1.27278 0.943444
Q2FUR3   21 1.75 0.903563 0.161558
Q2FXE4   10 0.833333 -1.27278 0.943444
Q2FY36   18 1.5 0.903563 0.161558
Q2G1Q7   9 0.75 -1.27278 0.943444
Q2FX09   25 2.08333 3.07991 0.0107511
Q2G0Z1   16 1.33333 0.903563 0.161558
Q2FWJ1   16 1.33333 0.903563 0.161558
Q2FUT4   16 1.33333 0.903563 0.161558
Q2FYI1   20 1.66667 0.903563 0.161558
Q2FXQ8   24 2 3.07991 0.0107511
Q2FUZ0   19 1.58333 0.903563 0.161558
P0A086   18 1.5 0.903563 0.161558
Q2FZM0   11 0.916667 -1.27278 0.943444
Q2FXL3   20 1.66667 0.903563 0.161558
Q2G2K7   8 0.666667 -1.27278 0.943444
Q2FVL1   10 0.833333 -1.27278 0.943444
Q2FW21   10 0.833333 -1.27278 0.943444
Q2G201   13 1.08333 0.903563 0.161558
Q2FVV6   9 0.75 -1.27278 0.943444
Q2FV03   22 1.83333 0.903563 0.161558
Q2G2T2   10 0.833333 -1.27278 0.943444
Q2FZ44   10 0.833333 -1.27278 0.943444
Q2G1N7   15 1.25 0.903563 0.161558
Q2G172   10 0.833333 -1.27278 0.943444
Q2G208   14 1.16667 0.903563 0.161558
Q2FZR7   8 0.666667 -1.27278 0.943444
Q2G2K2   4 0.333333 -1.27278 0.943444
Q2FVA4   12 1 0.903563 0.161558
Q2G0F5   9 0.75 -1.27278 0.943444
Q2G0X0   12 1 0.903563 0.161558
Q2FXU0   22 1.83333 0.903563 0.161558
Q2FXX9   25 2.08333 3.07991 0.0107511
Q2G2K8   5 0.416667 -1.27278 0.943444
Q2G0X1   10 0.8 -1.27278 0.943444
Q2FXI8   6 0.48 -1.27278 0.943444
Q2G0L1   11 0.88 -1.27278 0.943444
Q2FX07   8 0.64 -1.27278 0.943444
Q2G139   9 0.72 -1.27278 0.943444
Q2FUV5   15 1.2 0.903563 0.161558
Q2FVD0   11 0.88 -1.27278 0.943444
Q2FX10   7 0.56 -1.27278 0.943444
Q2G1W5   17 1.36 0.903563 0.161558
Q2G1Y7   12 0.96 -1.27278 0.943444
Q2G190   12 0.96 -1.27278 0.943444
Q2FV59   12 0.96 -1.27278 0.943444
Q2FZS3   8 0.64 -1.27278 0.943444
Q2FX90   23 1.84 0.903563 0.161558
Q2FW85   11 0.88 -1.27278 0.943444
Q2FZ65   18 1.44 0.903563 0.161558
Q2FXJ7   26 2.08 3.07991 0.0107511
Q2FVW2   12 0.96 -1.27278 0.943444
Q2G0H4   14 1.12 0.903563 0.161558
Q2FVV4   10 0.8 -1.27278 0.943444
Q2FUR9   11 0.88 -1.27278 0.943444
Q2FW06   5 0.4 -1.27278 0.943444
Q2FY84   10 0.8 -1.27278 0.943444
Q2G132   20 1.6 0.903563 0.161558
Q2G0C9   9 0.72 -1.27278 0.943444
Q2G2N1   7 0.56 -1.27278 0.943444
Q2FVF2   11 0.88 -1.27278 0.943444
Q2FZ30   14 1.12 0.903563 0.161558
Q2FXX8   22 1.76 0.903563 0.161558
Q2FZX6   15 1.2 0.903563 0.161558
Q2G1Z2   12 0.96 -1.27278 0.943444
Q2G0G7   13 1.04 0.903563 0.161558
Q2FV53   16 1.28 0.903563 0.161558
Q2FV28   29 2.32 3.07991 0.0107511
Q2G097   13 1.04 0.903563 0.161558
Q2FZC5   19 1.52 0.903563 0.161558
Q2FY77   13 1.04 0.903563 0.161558
Q2FVA9   28 2.24 3.07991 0.0107511
Q2G2W5   2 0.16 -1.27278 0.943444
Q2FX97   30 2.4 3.07991 0.0107511
Q2G1F3   12 0.96 -1.27278 0.943444
Q2FYU1   8 0.64 -1.27278 0.943444
Q2FUP6   13 1.04 0.903563 0.161558
Q2G2U7   11 0.88 -1.27278 0.943444
Q2FY09   21 1.68 0.903563 0.161558
Q2G1J6   15 1.2 0.903563 0.161558
Q2G059   12 0.96 -1.27278 0.943444
Q2FVK5   6 0.48 -1.27278 0.943444
Q2G0H7   9 0.72 -1.27278 0.943444
Q2FWN2   9 0.72 -1.27278 0.943444
Q2FYV7   21 1.68 0.903563 0.161558
Q2G236   24 1.92 0.903563 0.161558
Q2FZR6   8 0.64 -1.27278 0.943444
Q2G1P9   10 0.8 -1.27278 0.943444
Q2G0R9   26 2.08 3.07991 0.0107511
Q2FUZ9   21 1.68 0.903563 0.161558
Q2FVP2   18 1.44 0.903563 0.161558
Q2FXC8   9 0.72 -1.27278 0.943444
Q2FVC4   11 0.88 -1.27278 0.943444
Q2FZ29   16 1.28 0.903563 0.161558
Q2FYR8   27 2.07692 3.07991 0.0107511
Q2FY23   27 2.07692 3.07991 0.0107511
Q2G0D4   16 1.23077 0.903563 0.161558
Q2FZ38   22 1.69231 0.903563 0.161558
Q2FXH1   12 0.923077 -1.27278 0.943444
Q2FXZ9   14 1.07692 0.903563 0.161558
Q2G1V3   11 0.846154 -1.27278 0.943444
Q2FVZ0   12 0.923077 -1.27278 0.943444
Q2FV95   12 0.923077 -1.27278 0.943444
Q2G196   30 2.30769 3.07991 0.0107511
Q2FZ61   28 2.15385 3.07991 0.0107511
Q2FW27   31 2.38462 3.07991 0.0107511
Q2FWH2   13 1 0.903563 0.161558
Q2FZQ9   8 0.615385 -1.27278 0.943444
Q2FWQ9   29 2.23077 3.07991 0.0107511
Q2G1N5   10 0.769231 -1.27278 0.943444
Q2FZP8   11 0.846154 -1.27278 0.943444
Q2FXC2   12 0.923077 -1.27278 0.943444
Q2G0X9   9 0.692308 -1.27278 0.943444
Q2FX08   8 0.615385 -1.27278 0.943444
Q2FUV2   33 2.53846 3.07991 0.0107511
Q2FZT8   10 0.769231 -1.27278 0.943444
Q2G2N2   9 0.692308 -1.27278 0.943444
Q2G0M1   27 2.07692 3.07991 0.0107511
Q2FVX8   29 2.23077 3.07991 0.0107511
Q2G220   32 2.46154 3.07991 0.0107511
Q2FW37   14 1.07692 0.903563 0.161558
Q2G203   24 1.84615 0.903563 0.161558
Q2FY89   8 0.615385 -1.27278 0.943444
Q2G1K7   31 2.38462 3.07991 0.0107511
Q2G013   8 0.615385 -1.27278 0.943444
Q2FV91   11 0.846154 -1.27278 0.943444
Q2FW92   17 1.30769 0.903563 0.161558
Q2G1U5   17 1.30769 0.903563 0.161558
Q2G2A6   10 0.769231 -1.27278 0.943444
Q2G0G9   9 0.692308 -1.27278 0.943444
P0A088   5 0.384615 -1.27278 0.943444
Q2G0B4   11 0.846154 -1.27278 0.943444
Q2G0X7   10 0.769231 -1.27278 0.943444
Q2G0S0   10 0.769231 -1.27278 0.943444
Q2FW12   12 0.923077 -1.27278 0.943444
Q2G0J7   31 2.38462 3.07991 0.0107511
Q2FW76   10 0.769231 -1.27278 0.943444
Q2G1Z7   22 1.69231 0.903563 0.161558
Q2G2S1   28 2.15385 3.07991 0.0107511
Q2G1B1   15 1.15385 0.903563 0.161558
Q2FVP3   11 0.846154 -1.27278 0.943444
Q2G1V1   14 1.07692 0.903563 0.161558
Q2G1H8   19 1.46154 0.903563 0.161558
Q2G149   23 1.76923 0.903563 0.161558
Q2FXC7   9 0.692308 -1.27278 0.943444
Q2G019   9 0.692308 -1.27278 0.943444
Q2FWL6   25 1.92308 0.903563 0.161558
Q2G199   11 0.846154 -1.27278 0.943444
Q2FY41   2 0.153846 -1.27278 0.943444
Q2FX33   29 2.23077 3.07991 0.0107511
Q2G181   13 1 0.903563 0.161558
Q2FVT1   9 0.692308 -1.27278 0.943444
Q2G0Z5   12 0.923077 -1.27278 0.943444
Q2FZC7   16 1.23077 0.903563 0.161558
Q2G1U0   27 2.07692 3.07991 0.0107511
Q2FW18   11 0.846154 -1.27278 0.943444
Q2G0H1   11 0.846154 -1.27278 0.943444
Q2FX22   7 0.538462 -1.27278 0.943444
Q2G157   30 2.30769 3.07991 0.0107511
Q2G2J5   14 1.07692 0.903563 0.161558
Q2FZH9   10 0.769231 -1.27278 0.943444
Q2FZA6   8 0.615385 -1.27278 0.943444
Q2G1N6   11 0.846154 -1.27278 0.943444
Q2FVR4   23 1.76923 0.903563 0.161558
Q2FY13   30 2.30769 3.07991 0.0107511
Q2G025   31 2.38462 3.07991 0.0107511
Q2FV36   7 0.538462 -1.27278 0.943444
Q2G0W9   11 0.846154 -1.27278 0.943444
Q2G0L0   31 2.38462 3.07991 0.0107511
Q2FUR2   12 0.923077 -1.27278 0.943444
Q2FVJ9   17 1.30769 0.903563 0.161558
Q2G1S8   16 1.18519 0.903563 0.161558
Q2FVJ5   34 2.51852 3.07991 0.0107511
Q2FZ39   26 1.92593 0.903563 0.161558
Q2FWP6   9 0.666667 -1.27278 0.943444
Q2FVB4   31 2.2963 3.07991 0.0107511
Q2G0V7   31 2.2963 3.07991 0.0107511
Q2FUV4   16 1.18519 0.903563 0.161558
Q2FYG5   29 2.14815 3.07991 0.0107511
Q2FW71   11 0.814815 -1.27278 0.943444
Q2FZB1   9 0.666667 -1.27278 0.943444
Q2G0Y9   25 1.85185 0.903563 0.161558
Q2G0X4   14 1.03704 0.903563 0.161558
Q2FZL2   10 0.740741 -1.27278 0.943444
Q2FVS1   13 0.962963 -1.27278 0.943444
Q2G099   33 2.44444 3.07991 0.0107511
Q2FZN0   28 2.07407 3.07991 0.0107511
Q2FZ50   14 1.03704 0.903563 0.161558
Q2G0X8   9 0.666667 -1.27278 0.943444
Q2G167   28 2.07407 3.07991 0.0107511
Q2G086   21 1.55556 0.903563 0.161558
Q2G0D0   20 1.48148 0.903563 0.161558
Q2FWG3   30 2.22222 3.07991 0.0107511
Q2G228   31 2.2963 3.07991 0.0107511
Q2FWW8   13 0.962963 -1.27278 0.943444
Q2FYL0   8 0.592593 -1.27278 0.943444
Q2FXX2   30 2.22222 3.07991 0.0107511
Q2G0C4   15 1.11111 0.903563 0.161558
Q2FZA2   30 2.22222 3.07991 0.0107511
Q2FWL0   17 1.25926 0.903563 0.161558
Q2FUY9   30 2.22222 3.07991 0.0107511
Q2G0T8   17 1.25926 0.903563 0.161558
Q2FWK0   24 1.77778 0.903563 0.161558
Q2G0D9   18 1.33333 0.903563 0.161558
Q2FZF3   14 1.03704 0.903563 0.161558
Q2FZ17   18 1.33333 0.903563 0.161558
Q2G0T6   14 1.03704 0.903563 0.161558
Q2G140   9 0.666667 -1.27278 0.943444
Q2G2F2   7 0.518519 -1.27278 0.943444
Q2FXG0   12 0.888889 -1.27278 0.943444
Q2FWR4   30 2.22222 3.07991 0.0107511
Q2G195   16 1.18519 0.903563 0.161558
Q2FVY4   25 1.85185 0.903563 0.161558
Q2G1I6   31 2.2963 3.07991 0.0107511
Q2FVD5   32 2.37037 3.07991 0.0107511
Q2FZM1   17 1.25926 0.903563 0.161558
Q2FVG0   28 2.07407 3.07991 0.0107511
Q2FZM7   22 1.62963 0.903563 0.161558
Q2FZB2   10 0.740741 -1.27278 0.943444
Q2G287   16 1.18519 0.903563 0.161558
Q2FWG4   10 0.740741 -1.27278 0.943444
Q2G2B3   10 0.740741 -1.27278 0.943444
Q2FY48   14 1.03704 0.903563 0.161558
Q9ZNI1   14 1.03704 0.903563 0.161558
Q2FV94   24 1.77778 0.903563 0.161558
Q2G2X5   8 0.592593 -1.27278 0.943444
Q2FVX6   27 2 3.07991 0.0107511
Q2G060   14 1.03704 0.903563 0.161558
Q2FVG2   12 0.888889 -1.27278 0.943444
Q2G1Q1   10 0.740741 -1.27278 0.943444
Q2G1F1   8 0.592593 -1.27278 0.943444
Q2FXC5   9 0.666667 -1.27278 0.943444
Q2G2B0   7 0.518519 -1.27278 0.943444
Q2FXR6   16 1.18519 0.903563 0.161558
Q2FXE0   19 1.40741 0.903563 0.161558
Q2FUY3   32 2.37037 3.07991 0.0107511
Q2G1S6   9 0.666667 -1.27278 0.943444
Q2FVE9   9 0.666667 -1.27278 0.943444
Q2FVU7   31 2.2963 3.07991 0.0107511
Q2FVM7   28 2.07407 3.07991 0.0107511
Q2FVU6   16 1.18519 0.903563 0.161558
Q2FVA1   29 2.14815 3.07991 0.0107511
Q2FWB8   30 2.22222 3.07991 0.0107511
Q2FYR5   27 2 3.07991 0.0107511
Q2G261   17 1.25926 0.903563 0.161558
Q2G264   21 1.55556 0.903563 0.161558
Q2G0U4   7 0.518519 -1.27278 0.943444
Q2G226   14 1.03704 0.903563 0.161558
Q2FZT7   7 0.518519 -1.27278 0.943444
Q2FXJ4   12 0.888889 -1.27278 0.943444
Q2G047   32 2.37037 3.07991 0.0107511
Q2FWD9   22 1.62963 0.903563 0.161558
Q2FZH2   11 0.814815 -1.27278 0.943444
Q2G044   12 0.888889 -1.27278 0.943444
Q2FVZ8   15 1.11111 0.903563 0.161558
Q2G1C5   11 0.814815 -1.27278 0.943444
Q2G1Z1   11 0.814815 -1.27278 0.943444
Q2G135   28 2.07407 3.07991 0.0107511
Q2FVE5   27 2 3.07991 0.0107511
Q2FZ70   25 1.85185 0.903563 0.161558
Q2G2A0   30 2.22222 3.07991 0.0107511
Q2G224   30 2.14286 3.07991 0.0107511
P0A0K3   30 2.14286 3.07991 0.0107511
Q2G1A8   28 2 3.07991 0.0107511
Q2G1P5   13 0.928571 -1.27278 0.943444
Q2FV93   12 0.857143 -1.27278 0.943444
Q2FXC4   8 0.571429 -1.27278 0.943444
Q2FY74   13 0.928571 -1.27278 0.943444
Q2G1M1   29 2.07143 3.07991 0.0107511
Q9EZ11   28 2 3.07991 0.0107511
Q2FZB3   11 0.785714 -1.27278 0.943444
Q2G1V2   24 1.71429 0.903563 0.161558
Q2FVM8   14 1 0.903563 0.161558
Q2FVR1   27 1.92857 0.903563 0.161558
Q2FXC3   9 0.642857 -1.27278 0.943444
Q2FUV6   12 0.857143 -1.27278 0.943444
Q2G1D7   30 2.14286 3.07991 0.0107511
Q2FXR2   20 1.42857 0.903563 0.161558
Q2FW83   12 0.857143 -1.27278 0.943444
Q2G2X7   9 0.642857 -1.27278 0.943444
Q2FVM4   6 0.428571 -1.27278 0.943444
P0A0J3   17 1.21429 0.903563 0.161558
Q2G2L8   11 0.785714 -1.27278 0.943444
Q2FZ27   16 1.14286 0.903563 0.161558
Q2FZ53   33 2.35714 3.07991 0.0107511
Q2G154   34 2.42857 3.07991 0.0107511
Q2FZS4   12 0.857143 -1.27278 0.943444
Q2FYQ5   7 0.5 -1.27278 0.943444
Q2FZL6   34 2.42857 3.07991 0.0107511
Q2FWB9   30 2.14286 3.07991 0.0107511
Q2FUQ4   27 1.92857 0.903563 0.161558
Q2G293   19 1.35714 0.903563 0.161558
Q2FZS5   20 1.42857 0.903563 0.161558
Q2FYP9   11 0.785714 -1.27278 0.943444
Q2G0K7   32 2.28571 3.07991 0.0107511
Q2FVV2   27 1.92857 0.903563 0.161558
Q2FVN0   27 1.92857 0.903563 0.161558
Q2FX00   26 1.85714 0.903563 0.161558
Q2G1I0   13 0.928571 -1.27278 0.943444
Q2FXI2   34 2.42857 3.07991 0.0107511
Q2G2X1   21 1.5 0.903563 0.161558
Q2FYG6   9 0.642857 -1.27278 0.943444
Q2FXH0   24 1.71429 0.903563 0.161558
Q2FXU7   35 2.5 3.07991 0.0107511
Q2G170   27 1.92857 0.903563 0.161558
Q2FVQ9   29 2.07143 3.07991 0.0107511
Q2FWV2   7 0.5 -1.27278 0.943444
Q2FVI5   11 0.785714 -1.27278 0.943444
Q2FUW0   13 0.928571 -1.27278 0.943444
Q2FXB7   32 2.28571 3.07991 0.0107511
Q2G0J8   31 2.21429 3.07991 0.0107511
Q2FXB5   31 2.21429 3.07991 0.0107511
Q2FYE9   7 0.5 -1.27278 0.943444
Q2FVE2   30 2.14286 3.07991 0.0107511
Q2G2V6   32 2.28571 3.07991 0.0107511
O08387   12 0.857143 -1.27278 0.943444
Q2FZ14   33 2.35714 3.07991 0.0107511
Q2FXW3   34 2.42857 3.07991 0.0107511
Q2FYQ8   30 2.14286 3.07991 0.0107511
Q2G2D6   30 2.14286 3.07991 0.0107511
Q2G2T7   32 2.28571 3.07991 0.0107511
Q2FYP8   11 0.785714 -1.27278 0.943444
Q2FZ25   23 1.64286 0.903563 0.161558
Q2FY65   13 0.928571 -1.27278 0.943444
Q2G2T1   13 0.928571 -1.27278 0.943444
Q2G1N0   10 0.714286 -1.27278 0.943444
Q2G110   11 0.785714 -1.27278 0.943444
Q2G1E1   29 2.07143 3.07991 0.0107511
Q2G2F1   35 2.5 3.07991 0.0107511
Q2FXE8   31 2.21429 3.07991 0.0107511
Q2FZ06   24 1.71429 0.903563 0.161558
Q2FVH2   13 0.928571 -1.27278 0.943444
Q2FYV6   17 1.21429 0.903563 0.161558
Q2FZJ3   12 0.827586 -1.27278 0.943444
Q2G095   15 1.03448 0.903563 0.161558
Q2G2Y0   12 0.827586 -1.27278 0.943444
Q2G2W3   33 2.27586 3.07991 0.0107511
Q2FY07   14 0.965517 -1.27278 0.943444
Q2FXW8   14 0.965517 -1.27278 0.943444
Q2FUR6   29 2 3.07991 0.0107511
Q2FVW6   12 0.827586 -1.27278 0.943444
Q2G1X0   5 0.344828 -1.27278 0.943444
Q2G1F6   10 0.689655 -1.27278 0.943444
Q2FVK8   33 2.27586 3.07991 0.0107511
Q2G158   32 2.2069 3.07991 0.0107511
Q2G118   15 1.03448 0.903563 0.161558
Q2G077   13 0.896552 -1.27278 0.943444
Q2G0E0   27 1.86207 0.903563 0.161558
Q2G263   14 0.965517 -1.27278 0.943444
Q2FUU1   28 1.93103 0.903563 0.161558
Q2G1X7   24 1.65517 0.903563 0.161558
Q2G1C0   23 1.58621 0.903563 0.161558
Q2FVB9   11 0.758621 -1.27278 0.943444
Q2G273   28 1.93103 0.903563 0.161558
Q53726   26 1.7931 0.903563 0.161558
Q2G2W9   18 1.24138 0.903563 0.161558
Q2FZ22   31 2.13793 3.07991 0.0107511
Q2G2U1   18 1.24138 0.903563 0.161558
Q2FXW6   26 1.7931 0.903563 0.161558
Q2G0P9   11 0.758621 -1.27278 0.943444
Q2FYE3   17 1.17241 0.903563 0.161558
Q2FXU3   19 1.31034 0.903563 0.161558
Q2G052   16 1.10345 0.903563 0.161558
Q2FZM6   28 1.93103 0.903563 0.161558
Q2FX25   12 0.827586 -1.27278 0.943444
Q2FX05   19 1.31034 0.903563 0.161558
Q2G1P2   11 0.758621 -1.27278 0.943444
Q2G2C4   22 1.51724 0.903563 0.161558
Q2G165   10 0.689655 -1.27278 0.943444
Q2FXK8   8 0.551724 -1.27278 0.943444
Q2FWP1   26 1.7931 0.903563 0.161558
Q2FVU1   12 0.827586 -1.27278 0.943444
Q2FZ78   15 1.03448 0.903563 0.161558
Q2G0P0   26 1.7931 0.903563 0.161558
Q2FXX3   13 0.896552 -1.27278 0.943444
Q2FVX2   17 1.17241 0.903563 0.161558
Q2G0Q7   31 2.13793 3.07991 0.0107511
Q2FXS6   4 0.275862 -1.27278 0.943444
Q2FUZ1   29 2 3.07991 0.0107511
Q2FZ87   33 2.27586 3.07991 0.0107511
Q2FXF4   16 1.10345 0.903563 0.161558
Q2G1G4   29 2 3.07991 0.0107511
Q2FWE6   27 1.86207 0.903563 0.161558
Q2G2U2   11 0.758621 -1.27278 0.943444
Q2FY17   32 2.2069 3.07991 0.0107511
Q2FVU3   33 2.27586 3.07991 0.0107511
Q2FVK1   5 0.344828 -1.27278 0.943444
Q2G0K5   31 2.13793 3.07991 0.0107511
Q2G2X8   10 0.689655 -1.27278 0.943444
Q2FYZ7   24 1.65517 0.903563 0.161558
Q2FWG1   32 2.2069 3.07991 0.0107511
Q2G1Q6   20 1.37931 0.903563 0.161558
Q2G2X9   13 0.896552 -1.27278 0.943444
Q2FWN9   5 0.344828 -1.27278 0.943444
Q2FYZ2   28 1.93103 0.903563 0.161558
Q2FZJ1   22 1.51724 0.903563 0.161558
Q2G002   26 1.7931 0.903563 0.161558
Q2FVL4   29 2 3.07991 0.0107511
Q2G2M7   11 0.758621 -1.27278 0.943444
Q2FWH6   29 2 3.07991 0.0107511
Q2FXQ3   12 0.827586 -1.27278 0.943444
Q2G129   12 0.827586 -1.27278 0.943444
Q7BHL7   21 1.44828 0.903563 0.161558
Q2FZ71   31 2.13793 3.07991 0.0107511
Q2FZ88   20 1.33333 0.903563 0.161558
Q2FV22   34 2.26667 3.07991 0.0107511
Q2FYM3   11 0.733333 -1.27278 0.943444
Q2FY06   21 1.4 0.903563 0.161558
Q2FXB0   5 0.333333 -1.27278 0.943444
Q2FX87   30 2 3.07991 0.0107511
Q2FZ33   30 2 3.07991 0.0107511
Q2G0J1   14 0.933333 -1.27278 0.943444
Q2FUT7   22 1.46667 0.903563 0.161558
Q2FZH1   29 1.93333 0.903563 0.161558
Q2FVX3   22 1.46667 0.903563 0.161558
Q2FWC6   15 1 0.903563 0.161558
Q2FXN6   29 1.93333 0.903563 0.161558
Q2FY79   30 2 3.07991 0.0107511
Q2FZ23   15 1 0.903563 0.161558
Q2FVF1   30 2 3.07991 0.0107511
Q2FWM5   16 1.06667 0.903563 0.161558
Q2G061   13 0.866667 -1.27278 0.943444
Q2FWL7   11 0.733333 -1.27278 0.943444
Q2FVK3   5 0.333333 -1.27278 0.943444
Q2FX19   16 1.06667 0.903563 0.161558
Q2G2U6   27 1.8 0.903563 0.161558
Q2G1S5   9 0.6 -1.27278 0.943444
Q2FVS9   9 0.6 -1.27278 0.943444
Q2G1M7   31 2.06667 3.07991 0.0107511
Q2FW50   13 0.866667 -1.27278 0.943444
Q2G2L1   26 1.73333 0.903563 0.161558
Q2FWB1   29 1.93333 0.903563 0.161558
Q2FXA8   19 1.26667 0.903563 0.161558
Q2FV20   19 1.26667 0.903563 0.161558
Q2FUY1   14 0.933333 -1.27278 0.943444
Q2FYJ1   28 1.86667 0.903563 0.161558
Q2G043   11 0.733333 -1.27278 0.943444
Q2FZ43   31 2.06667 3.07991 0.0107511
Q9KJN4   27 1.8 0.903563 0.161558
Q2G194   22 1.46667 0.903563 0.161558
Q2G0F0   27 1.8 0.903563 0.161558
Q2G2G2   29 1.93333 0.903563 0.161558
Q2G0I8   17 1.13333 0.903563 0.161558
Q2FXG5   31 2.06667 3.07991 0.0107511
Q2G2S6   12 0.8 -1.27278 0.943444
Q53700   23 1.53333 0.903563 0.161558
Q2G0D8   27 1.8 0.903563 0.161558
P60430   4 0.266667 -1.27278 0.943444
Q2FV41   36 2.4 3.07991 0.0107511
Q2FXZ5   32 2.13333 3.07991 0.0107511
Q2FZL0   11 0.733333 -1.27278 0.943444
Q2FY99   18 1.2 0.903563 0.161558
Q2FX95   13 0.866667 -1.27278 0.943444
Q2FYR6   36 2.4 3.07991 0.0107511
Q2FUW2   12 0.8 -1.27278 0.943444
Q2FVL2   24 1.6 0.903563 0.161558
Q2G2L4   13 0.866667 -1.27278 0.943444
Q2FXB1   5 0.333333 -1.27278 0.943444
Q2FZY7   28 1.86667 0.903563 0.161558
Q2FVN1   10 0.666667 -1.27278 0.943444
Q2G1S1   18 1.2 0.903563 0.161558
Q2FXK4   28 1.86667 0.903563 0.161558
Q2FXM6   27 1.8 0.903563 0.161558
Q2FZJ6   26 1.73333 0.903563 0.161558
Q2FVT4   20 1.33333 0.903563 0.161558
Q2FYW1   18 1.2 0.903563 0.161558
Q2FYZ3   32 2.13333 3.07991 0.0107511
Q2FXX5   12 0.8 -1.27278 0.943444
Q2FWM4   24 1.6 0.903563 0.161558
Q2G2L3   33 2.2 3.07991 0.0107511
Q2FYR3   26 1.73333 0.903563 0.161558
Q2G0I9   18 1.2 0.903563 0.161558
Q2G0M2   27 1.8 0.903563 0.161558
Q2G272   12 0.8 -1.27278 0.943444
Q2FXL4   28 1.86667 0.903563 0.161558
Q2G0U9   15 1 0.903563 0.161558
Q2FVE4   13 0.866667 -1.27278 0.943444
Q2FVC6   25 1.66667 0.903563 0.161558
Q2FV19   14 0.933333 -1.27278 0.943444
Q2G0S8   18 1.2 0.903563 0.161558
Q2G2G3   15 1 0.903563 0.161558
Q2G2X0   31 2 3.07991 0.0107511
Q2G0F3   32 2.06452 3.07991 0.0107511
Q2G037   18 1.16129 0.903563 0.161558
Q2G1G6   33 2.12903 3.07991 0.0107511
Q2FWP0   7 0.451613 -1.27278 0.943444
Q2FY29   22 1.41935 0.903563 0.161558
Q2FXQ4   8 0.516129 -1.27278 0.943444
Q2G0S7   19 1.22581 0.903563 0.161558
Q2FZX7   31 2 3.07991 0.0107511
Q2G0E6   10 0.645161 -1.27278 0.943444
Q2FY37   21 1.35484 0.903563 0.161558
Q2FYQ0   32 2.06452 3.07991 0.0107511
Q2FUV3   28 1.80645 0.903563 0.161558
Q2FYV2   16 1.03226 0.903563 0.161558
Q2FVS4   17 1.09677 0.903563 0.161558
Q2G2M3   33 2.12903 3.07991 0.0107511
Q2FVM6   13 0.83871 -1.27278 0.943444
Q2G292   36 2.32258 3.07991 0.0107511
Q2FXH7   15 0.967742 -1.27278 0.943444
Q2FYQ7   31 2 3.07991 0.0107511
Q2FWG2   32 2.06452 3.07991 0.0107511
Q2G159   22 1.41935 0.903563 0.161558
Q2FX96   19 1.22581 0.903563 0.161558
Q2FV83   18 1.16129 0.903563 0.161558
Q2G2D8   27 1.74194 0.903563 0.161558
Q2FYJ4   9 0.580645 -1.27278 0.943444
Q2G1E8   8 0.516129 -1.27278 0.943444
Q2FVK2   5 0.322581 -1.27278 0.943444
Q2FZP1   10 0.645161 -1.27278 0.943444
Q2FXI0   17 1.09677 0.903563 0.161558
Q2G134   16 1.03226 0.903563 0.161558
Q2FZZ6   11 0.709677 -1.27278 0.943444
Q2G1Z3   28 1.80645 0.903563 0.161558
Q2G030   28 1.80645 0.903563 0.161558
Q2FV21   31 2 3.07991 0.0107511
Q9RQP6   9 0.580645 -1.27278 0.943444
Q2FZ62   27 1.74194 0.903563 0.161558
Q2FZQ7   25 1.6129 0.903563 0.161558
Q2G0F4   29 1.87097 0.903563 0.161558
Q2FWE0   15 0.967742 -1.27278 0.943444
Q2FVS0   16 1.03226 0.903563 0.161558
Q2FUT6   22 1.41935 0.903563 0.161558
Q2FUQ5   17 1.09677 0.903563 0.161558
Q2FZJ9   11 0.709677 -1.27278 0.943444
Q2FY81   14 0.903226 -1.27278 0.943444
Q2G0K8   27 1.74194 0.903563 0.161558
Q2G262   11 0.709677 -1.27278 0.943444
Q2G0E1   26 1.67742 0.903563 0.161558
Q2FWD3   31 2 3.07991 0.0107511
Q2FXA4   24 1.54839 0.903563 0.161558
Q2FVF0   35 2.25806 3.07991 0.0107511
Q2FWW9   30 1.93548 0.903563 0.161558
Q2FZ54   23 1.48387 0.903563 0.161558
P0A0J0   20 1.29032 0.903563 0.161558
Q2G1G1   23 1.48387 0.903563 0.161558
Q2FWA1   29 1.87097 0.903563 0.161558
Q2FXN1   23 1.48387 0.903563 0.161558
Q2G2T4   27 1.74194 0.903563 0.161558
Q2FZW9   36 2.32258 3.07991 0.0107511
Q2FV90   34 2.19355 3.07991 0.0107511
Q2FWB3   7 0.451613 -1.27278 0.943444
Q2G0Q0   24 1.54839 0.903563 0.161558
Q2FY10   23 1.48387 0.903563 0.161558
Q2FXM0   23 1.48387 0.903563 0.161558
Q2G1S2   30 1.93548 0.903563 0.161558
Q2FXY5   24 1.5 0.903563 0.161558
Q2FXV3   26 1.625 0.903563 0.161558
Q2FXG3   29 1.8125 0.903563 0.161558
Q2FVA8   8 0.5 -1.27278 0.943444
Q2G2C2   13 0.8125 -1.27278 0.943444
Q2FYU2   20 1.25 0.903563 0.161558
Q2FYK5   21 1.3125 0.903563 0.161558
Q2FW35   32 2 3.07991 0.0107511
Q2FY52   34 2.125 3.07991 0.0107511
Q9RQP9   26 1.625 0.903563 0.161558
Q2G039   33 2.0625 3.07991 0.0107511
Q2G1E4   26 1.625 0.903563 0.161558
Q2G0B0   28 1.75 0.903563 0.161558
Q2FXI7   12 0.75 -1.27278 0.943444
Q2FWN7   36 2.25 3.07991 0.0107511
Q2FV66   14 0.875 -1.27278 0.943444
Q2FYJ5   12 0.75 -1.27278 0.943444
Q2FYC9   6 0.375 -1.27278 0.943444
Q2FZC6   27 1.6875 0.903563 0.161558
Q2FXW4   25 1.5625 0.903563 0.161558
Q2FXI1   13 0.8125 -1.27278 0.943444
Q2FZF9   27 1.6875 0.903563 0.161558
Q2G171   13 0.8125 -1.27278 0.943444
Q2G2P8   34 2.125 3.07991 0.0107511
Q2G2V9   19 1.1875 0.903563 0.161558
Q2FV31   15 0.9375 -1.27278 0.943444
Q9KJN3   14 0.875 -1.27278 0.943444
Q2FZV5   10 0.625 -1.27278 0.943444
Q2FWC4   28 1.75 0.903563 0.161558
Q2FYT0   15 0.9375 -1.27278 0.943444
Q2G145   23 1.4375 0.903563 0.161558
Q2G0J0   26 1.625 0.903563 0.161558
Q2FZQ3   31 1.9375 0.903563 0.161558
Q2FYE5   19 1.1875 0.903563 0.161558
Q2FWN5   10 0.625 -1.27278 0.943444
Q2FY24   24 1.5 0.903563 0.161558
Q2FVW7   14 0.875 -1.27278 0.943444
Q2FZ91   23 1.4375 0.903563 0.161558
Q2FWL2   26 1.625 0.903563 0.161558
Q2FZQ6   13 0.8125 -1.27278 0.943444
P02976   8 0.5 -1.27278 0.943444
Q2G0R7   11 0.6875 -1.27278 0.943444
Q2FUU2   28 1.75 0.903563 0.161558
Q2FZG1   21 1.3125 0.903563 0.161558
Q2G0Z4   11 0.6875 -1.27278 0.943444
Q2FZ81   10 0.625 -1.27278 0.943444
Q2G2J8   28 1.75 0.903563 0.161558
Q2FZD7   23 1.4375 0.903563 0.161558
Q2G288   14 0.875 -1.27278 0.943444
Q2FW52   28 1.75 0.903563 0.161558
Q2FVX4   26 1.625 0.903563 0.161558
Q2FVN5   11 0.6875 -1.27278 0.943444
Q2FY88   26 1.625 0.903563 0.161558
Q2FWC9   18 1.125 0.903563 0.161558
Q2FZS7   24 1.5 0.903563 0.161558
Q2FZ63   26 1.625 0.903563 0.161558
Q2G1L8   31 1.9375 0.903563 0.161558
Q2FV17   28 1.75 0.903563 0.161558
Q2FVT8   33 2.0625 3.07991 0.0107511
Q2G0W8   19 1.1875 0.903563 0.161558
Q2FV07   10 0.625 -1.27278 0.943444
Q2G0Q1   29 1.8125 0.903563 0.161558
Q2FY69   30 1.875 0.903563 0.161558
Q2FZ75   30 1.875 0.903563 0.161558
Q2G0E5   31 1.9375 0.903563 0.161558
Q2G233   19 1.1875 0.903563 0.161558
Q2FWE1   32 2 3.07991 0.0107511
Q2FVZ2   16 1 0.903563 0.161558
Q2FYE2   17 1.0625 0.903563 0.161558
Q2G1K6   26 1.57576 0.903563 0.161558
Q2FVT0   29 1.75758 0.903563 0.161558
Q2G0Q9   18 1.09091 0.903563 0.161558
Q2FZ89   34 2.06061 3.07991 0.0107511
Q2FVR0   12 0.727273 -1.27278 0.943444
Q2FZD9   14 0.848485 -1.27278 0.943444
Q2FX85   12 0.727273 -1.27278 0.943444
Q2G1B0   11 0.666667 -1.27278 0.943444
Q2G2E4   13 0.787879 -1.27278 0.943444
Q2FYK7   31 1.87879 0.903563 0.161558
Q2FZ13   27 1.63636 0.903563 0.161558
Q2FZE6   28 1.69697 0.903563 0.161558
Q2FVI2   26 1.57576 0.903563 0.161558
Q2FZE0   33 2 3.07991 0.0107511
Q2FV38   29 1.75758 0.903563 0.161558
Q2FXE2   32 1.93939 0.903563 0.161558
Q2G1Q2   25 1.51515 0.903563 0.161558
Q2FYY8   29 1.75758 0.903563 0.161558
Q2FYN6   24 1.45455 0.903563 0.161558
Q2FV39   28 1.69697 0.903563 0.161558
Q2G130   20 1.21212 0.903563 0.161558
Q2FUR8   15 0.909091 -1.27278 0.943444
Q2FXZ3   10 0.606061 -1.27278 0.943444
Q2FYM4   12 0.727273 -1.27278 0.943444
Q2FWY1   24 1.45455 0.903563 0.161558
Q2G1V4   29 1.75758 0.903563 0.161558
P0A011   28 1.69697 0.903563 0.161558
Q2FXZ0   22 1.33333 0.903563 0.161558
Q2G0V4   28 1.69697 0.903563 0.161558
Q2FW34   28 1.69697 0.903563 0.161558
Q2FWC7   20 1.21212 0.903563 0.161558
Q2G0F6   30 1.81818 0.903563 0.161558
Q2G0T0   31 1.87879 0.903563 0.161558
Q2FXM8   26 1.57576 0.903563 0.161558
Q2G0Q8   30 1.81818 0.903563 0.161558
Q2FZ08   13 0.787879 -1.27278 0.943444
Q2G160   26 1.57576 0.903563 0.161558
Q2FY78   13 0.787879 -1.27278 0.943444
Q2G2H7   12 0.727273 -1.27278 0.943444
Q2FW53   13 0.787879 -1.27278 0.943444
Q2FVX0   32 1.93939 0.903563 0.161558
Q2G2U5   23 1.39394 0.903563 0.161558
Q2FZR0   30 1.81818 0.903563 0.161558
Q2G1Z9   21 1.27273 0.903563 0.161558
Q2G1G0   27 1.63636 0.903563 0.161558
Q2FW57   25 1.51515 0.903563 0.161558
Q9RQP7   29 1.75758 0.903563 0.161558
Q2FXP0   19 1.15152 0.903563 0.161558
Q2FVV1   14 0.848485 -1.27278 0.943444
Q2FYU8   14 0.848485 -1.27278 0.943444
Q2FZ04   35 2.12121 3.07991 0.0107511
Q2FVQ0   23 1.39394 0.903563 0.161558
Q2G151   27 1.63636 0.903563 0.161558
Q2FXF9   24 1.45455 0.903563 0.161558
Q2G242   28 1.69697 0.903563 0.161558
Q2FZQ0   34 2.06061 3.07991 0.0107511
Q2G1Q8   18 1.09091 0.903563 0.161558
Q2FYG1   25 1.47059 0.903563 0.161558
Q2G1N3   26 1.52941 0.903563 0.161558
Q2FV44   33 1.94118 0.903563 0.161558
Q2FXV4   27 1.58824 0.903563 0.161558
Q2G0I1   10 0.588235 -1.27278 0.943444
Q2FZY0   15 0.882353 -1.27278 0.943444
Q2G295   28 1.64706 0.903563 0.161558
Q2FWH3   23 1.35294 0.903563 0.161558
Q2G072   30 1.76471 0.903563 0.161558
Q2G217   33 1.94118 0.903563 0.161558
Q2FYP6   26 1.52941 0.903563 0.161558
Q9EZ12   28 1.64706 0.903563 0.161558
Q2FZ48   26 1.52941 0.903563 0.161558
Q2FY16   25 1.47059 0.903563 0.161558
Q2FZU3   29 1.70588 0.903563 0.161558
Q2FVV7   27 1.58824 0.903563 0.161558
Q2FWU0   9 0.529412 -1.27278 0.943444
P0A0Q0   32 1.88235 0.903563 0.161558
Q2FVS3   30 1.76471 0.903563 0.161558
Q2G0I6   18 1.05882 0.903563 0.161558
Q2FYP3   11 0.647059 -1.27278 0.943444
Q2FWM0   24 1.41176 0.903563 0.161558
Q2FZ36   30 1.76471 0.903563 0.161558
Q2G0Y8   17 1 0.903563 0.161558
Q2FXF6   10 0.588235 -1.27278 0.943444
Q2FXM7   30 1.76471 0.903563 0.161558
Q2G1A6   34 2 3.07991 0.0107511
Q2G138   11 0.647059 -1.27278 0.943444
Q2FZR4   31 1.82353 0.903563 0.161558
Q2G162   9 0.529412 -1.27278 0.943444
Q2FYH2   10 0.588235 -1.27278 0.943444
Q2FX56   18 1.05882 0.903563 0.161558
Q2FY68   26 1.52941 0.903563 0.161558
Q2G1K1   8 0.470588 -1.27278 0.943444
Q2G1A3   30 1.76471 0.903563 0.161558
Q2FZX4   25 1.47059 0.903563 0.161558
Q2G1M5   16 0.941176 -1.27278 0.943444
Q2FVA3   31 1.82353 0.903563 0.161558
Q2G2G4   26 1.52941 0.903563 0.161558
Q2G0U3   25 1.47059 0.903563 0.161558
Q2FXQ6   12 0.705882 -1.27278 0.943444
Q2G0S2   30 1.76471 0.903563 0.161558
Q2G168   12 0.705882 -1.27278 0.943444
Q2FZB0   31 1.82353 0.903563 0.161558
Q2G119   33 1.94118 0.903563 0.161558
Q2FVJ7   30 1.76471 0.903563 0.161558
Q2FY30   26 1.52941 0.903563 0.161558
Q2FXR3   25 1.47059 0.903563 0.161558
Q2G1Z0   26 1.52941 0.903563 0.161558
Q2G0A9   26 1.52941 0.903563 0.161558
O33599   10 0.588235 -1.27278 0.943444
Q2FZ55   25 1.47059 0.903563 0.161558
Q2FYS0   21 1.23529 0.903563 0.161558
Q2G248   27 1.58824 0.903563 0.161558
Q2G049   17 1 0.903563 0.161558
Q2FVA5   14 0.823529 -1.27278 0.943444
Q2FUX8   28 1.64706 0.903563 0.161558
Q2G123   24 1.41176 0.903563 0.161558
Q2FVH0   27 1.58824 0.903563 0.161558
Q2FV01   10 0.588235 -1.27278 0.943444
Q2G2L2   34 2 3.07991 0.0107511
Q2FYW3   31 1.82353 0.903563 0.161558
Q2FZZ0   20 1.17647 0.903563 0.161558
Q2FVV8   18 1.05882 0.903563 0.161558
Q2G2W0   13 0.742857 -1.27278 0.943444
Q2G041   19 1.08571 0.903563 0.161558
P0A0B9   33 1.88571 0.903563 0.161558
Q2FYI6   26 1.48571 0.903563 0.161558
Q2G2S2   16 0.914286 -1.27278 0.943444
Q2FVQ8   15 0.857143 -1.27278 0.943444
Q2FVT2   36 2.05714 3.07991 0.0107511
Q2G1Z5   13 0.742857 -1.27278 0.943444
Q2G2A4   15 0.857143 -1.27278 0.943444
P60393   34 1.94286 0.903563 0.161558
Q2G0P6   14 0.8 -1.27278 0.943444
Q2FW04   14 0.8 -1.27278 0.943444
Q2FYY9   24 1.37143 0.903563 0.161558
Q2FWP2   15 0.857143 -1.27278 0.943444
Q2FVW4   29 1.65714 0.903563 0.161558
Q2FY63   30 1.71429 0.903563 0.161558
Q2FZ68   31 1.77143 0.903563 0.161558
Q2G1E2   12 0.685714 -1.27278 0.943444
Q2G2T8   30 1.71429 0.903563 0.161558
Q2FY71   27 1.54286 0.903563 0.161558
Q2FVI1   14 0.8 -1.27278 0.943444
Q2G0W2   13 0.742857 -1.27278 0.943444
Q2G238   35 2 3.07991 0.0107511
Q2FZR1   30 1.71429 0.903563 0.161558
Q2FXN2   15 0.857143 -1.27278 0.943444
Q2FXH6   11 0.628571 -1.27278 0.943444
Q2FXM3   19 1.08571 0.903563 0.161558
Q2FZW3   31 1.77143 0.903563 0.161558
Q2FWM9   27 1.54286 0.903563 0.161558
Q2FUW9   12 0.685714 -1.27278 0.943444
Q2FW91   34 1.94286 0.903563 0.161558
Q2G137   12 0.685714 -1.27278 0.943444
Q2FVM0   26 1.48571 0.903563 0.161558
Q2G057   30 1.71429 0.903563 0.161558
Q2FXP5   32 1.82857 0.903563 0.161558
Q2G1H2   10 0.571429 -1.27278 0.943444
Q2FX99   7 0.4 -1.27278 0.943444
Q2G0J4   13 0.742857 -1.27278 0.943444
Q2FX74   12 0.685714 -1.27278 0.943444
Q2G1J9   16 0.914286 -1.27278 0.943444
Q2G1F7   7 0.4 -1.27278 0.943444
Q2G2R8   17 0.971429 -1.27278 0.943444
Q2FW32   13 0.742857 -1.27278 0.943444
Q2FXZ4   33 1.88571 0.903563 0.161558
Q2FUT0   31 1.77143 0.903563 0.161558
Q2G084   28 1.6 0.903563 0.161558
Q2G148   29 1.65714 0.903563 0.161558
Q2FYR0   36 2.05714 3.07991 0.0107511
Q2FW86   33 1.88571 0.903563 0.161558
Q2FW01   17 0.971429 -1.27278 0.943444
Q2FUX9   13 0.742857 -1.27278 0.943444
Q2G212   13 0.742857 -1.27278 0.943444
Q2FZ84   13 0.742857 -1.27278 0.943444
Q2G0Y0   29 1.65714 0.903563 0.161558
Q2FYU4   27 1.54286 0.903563 0.161558
Q2G223   8 0.457143 -1.27278 0.943444
Q2G136   31 1.77143 0.903563 0.161558
Q2G0G6   25 1.42857 0.903563 0.161558
Q2FWY6   18 1.02857 0.903563 0.161558
Q2FWZ2   27 1.54286 0.903563 0.161558
Q2G240   33 1.88571 0.903563 0.161558
O05154   28 1.6 0.903563 0.161558
Q2FXP4   13 0.742857 -1.27278 0.943444
Q2FVH5   32 1.82857 0.903563 0.161558
Q2FYP0   29 1.61111 0.903563 0.161558
Q2FUW5   27 1.5 0.903563 0.161558
Q2FX66   7 0.388889 -1.27278 0.943444
Q2G1P4   9 0.5 -1.27278 0.943444
Q2FYI9   15 0.833333 -1.27278 0.943444
Q2G0I7   15 0.833333 -1.27278 0.943444
Q2FXQ9   33 1.83333 0.903563 0.161558
Q2FXL0   33 1.83333 0.903563 0.161558
Q2FYR7   31 1.72222 0.903563 0.161558
Q2G1W4   16 0.888889 -1.27278 0.943444
Q2G2C8   24 1.33333 0.903563 0.161558
Q2G163   32 1.77778 0.903563 0.161558
Q2FWL9   12 0.666667 -1.27278 0.943444
Q2FZH3   11 0.611111 -1.27278 0.943444
Q2FZR5   30 1.66667 0.903563 0.161558
Q2G1W6   15 0.833333 -1.27278 0.943444
Q2FWA5   9 0.5 -1.27278 0.943444
Q2FX17   14 0.777778 -1.27278 0.943444
Q2FXY1   32 1.77778 0.903563 0.161558
Q2G2W1   11 0.611111 -1.27278 0.943444
Q2FV06   14 0.777778 -1.27278 0.943444
Q2FYW6   33 1.83333 0.903563 0.161558
Q2G281   31 1.72222 0.903563 0.161558
Q2G227   31 1.72222 0.903563 0.161558
Q2FWZ5   19 1.05556 0.903563 0.161558
Q2FZX0   27 1.5 0.903563 0.161558
Q2FV51   12 0.666667 -1.27278 0.943444
Q2G082   13 0.722222 -1.27278 0.943444
Q2FWX4   6 0.333333 -1.27278 0.943444
Q2FZT1   30 1.66667 0.903563 0.161558
Q2FYF3   23 1.27778 0.903563 0.161558
Q2FXW9   15 0.833333 -1.27278 0.943444
O34090   24 1.33333 0.903563 0.161558
Q2FVE1   12 0.666667 -1.27278 0.943444
Q2FZL5   28 1.55556 0.903563 0.161558
Q2G258   20 1.11111 0.903563 0.161558
Q2FZW5   12 0.666667 -1.27278 0.943444
Q2FW63   14 0.777778 -1.27278 0.943444
Q2FXB4   15 0.833333 -1.27278 0.943444
Q2G1T5   4 0.222222 -1.27278 0.943444
Q2G1J5   30 1.66667 0.903563 0.161558
Q2G0V0   17 0.944444 -1.27278 0.943444
Q2G0M7   27 1.5 0.903563 0.161558
Q2G1I5   24 1.33333 0.903563 0.161558
Q2G146   29 1.61111 0.903563 0.161558
Q2G1P6   27 1.5 0.903563 0.161558
Q2G1W8   15 0.810811 -1.27278 0.943444
Q2G035   29 1.56757 0.903563 0.161558
Q2G1I3   14 0.756757 -1.27278 0.943444
Q2FWM2   31 1.67568 0.903563 0.161558
Q2FYJ3   28 1.51351 0.903563 0.161558
Q2G0L8   31 1.67568 0.903563 0.161558
Q2G164   34 1.83784 0.903563 0.161558
Q2FVT7   28 1.51351 0.903563 0.161558
Q2G1R3   30 1.62162 0.903563 0.161558
Q2G1T6   28 1.51351 0.903563 0.161558
Q2FZN7   16 0.864865 -1.27278 0.943444
Q2FY83   12 0.648649 -1.27278 0.943444
Q2FZX9   29 1.56757 0.903563 0.161558
Q2FYL5   31 1.67568 0.903563 0.161558
Q2G218   26 1.40541 0.903563 0.161558
Q2G0M5   26 1.40541 0.903563 0.161558
Q2FW78   12 0.648649 -1.27278 0.943444
P52078   20 1.08108 0.903563 0.161558
Q7X2S2   34 1.83784 0.903563 0.161558
Q2FZG4   28 1.51351 0.903563 0.161558
Q2G0M4   15 0.810811 -1.27278 0.943444
Q2FVA2   30 1.62162 0.903563 0.161558
Q2G115   26 1.40541 0.903563 0.161558
Q2G0M8   27 1.45946 0.903563 0.161558
Q2G1U4   21 1.13514 0.903563 0.161558
Q2G1D0   26 1.40541 0.903563 0.161558
Q2G2S0   13 0.702703 -1.27278 0.943444
Q2G2N5   13 0.702703 -1.27278 0.943444
Q2G222   13 0.702703 -1.27278 0.943444
Q2G1C8   14 0.756757 -1.27278 0.943444
Q2FV40   25 1.35135 0.903563 0.161558
Q2FXT1   30 1.62162 0.903563 0.161558
Q2FZZ2   27 1.45946 0.903563 0.161558
Q2FY01   26 1.40541 0.903563 0.161558
Q2FVJ8   29 1.56757 0.903563 0.161558
Q2FXK2   30 1.62162 0.903563 0.161558
Q2FUS7   22 1.18919 0.903563 0.161558
Q2FVP1   11 0.594595 -1.27278 0.943444
Q2FYN7   11 0.594595 -1.27278 0.943444
P69848   28 1.51351 0.903563 0.161558
Q2FWN8   26 1.40541 0.903563 0.161558
Q2FV62   29 1.56757 0.903563 0.161558
Q2FWW7   29 1.56757 0.903563 0.161558
Q2G1Y5   28 1.51351 0.903563 0.161558
Q2FXA3   27 1.45946 0.903563 0.161558
Q2FYV3   29 1.56757 0.903563 0.161558
Q2G1H4   28 1.51351 0.903563 0.161558
Q2G038   29 1.56757 0.903563 0.161558
Q2G161   11 0.594595 -1.27278 0.943444
Q2FYV1   33 1.78378 0.903563 0.161558
Q2FZ09   28 1.51351 0.903563 0.161558
Q2FW90   24 1.2973 0.903563 0.161558
Q2G290   27 1.45946 0.903563 0.161558
P60611   31 1.67568 0.903563 0.161558
Q2FV58   24 1.2973 0.903563 0.161558
Q2G0C6   18 0.972973 -1.27278 0.943444
Q2G050   25 1.35135 0.903563 0.161558
Q2G0V2   27 1.45946 0.903563 0.161558
Q2FVQ4   13 0.702703 -1.27278 0.943444
Q2G094   15 0.789474 -1.27278 0.943444
Q2FY59   27 1.42105 0.903563 0.161558
Q2FVX7   36 1.89474 0.903563 0.161558
Q2FVP4   16 0.842105 -1.27278 0.943444
Q2G185   11 0.578947 -1.27278 0.943444
Q2FXP8   14 0.736842 -1.27278 0.943444
Q2G275   25 1.31579 0.903563 0.161558
Q2G1D9   22 1.15789 0.903563 0.161558
Q2FXI3   21 1.10526 0.903563 0.161558
Q2FYM2   16 0.842105 -1.27278 0.943444
P14738   6 0.315789 -1.27278 0.943444
Q2G2Q2   24 1.26316 0.903563 0.161558
Q2G0M9   26 1.36842 0.903563 0.161558
Q2FY67   20 1.05263 0.903563 0.161558
Q2FWX8   4 0.210526 -1.27278 0.943444
Q2FUT9   30 1.57895 0.903563 0.161558
Q2FZS0   20 1.05263 0.903563 0.161558
Q2G2A8   31 1.63158 0.903563 0.161558
Q2FUY2   4 0.210526 -1.27278 0.943444
Q2FZL8   14 0.736842 -1.27278 0.943444
Q2FW93   8 0.421053 -1.27278 0.943444
Q2G1L7   22 1.15789 0.903563 0.161558
Q2FW41   14 0.736842 -1.27278 0.943444
Q2FZY6   17 0.894737 -1.27278 0.943444
Q2G042   8 0.421053 -1.27278 0.943444
Q2FWK2   26 1.36842 0.903563 0.161558
Q2FYF4   32 1.68421 0.903563 0.161558
Q2FZP2   13 0.684211 -1.27278 0.943444
Q2G1G7   27 1.42105 0.903563 0.161558
Q2G1H5   19 1 0.903563 0.161558
Q2G2S7   20 1.05263 0.903563 0.161558
Q2FY53   26 1.36842 0.903563 0.161558
Q2G1N2   28 1.47368 0.903563 0.161558
Q2G2V2   26 1.36842 0.903563 0.161558
Q2G1H6   36 1.89474 0.903563 0.161558
Q2FZA9   35 1.84211 0.903563 0.161558
Q2FXI5   31 1.63158 0.903563 0.161558
Q2G206   14 0.736842 -1.27278 0.943444
Q2FWN6   34 1.78947 0.903563 0.161558
Q2FUQ2   23 1.21053 0.903563 0.161558
Q2G1K3   30 1.57895 0.903563 0.161558
Q2FZ76   17 0.894737 -1.27278 0.943444
Q2FY54   13 0.684211 -1.27278 0.943444
Q2G289   30 1.57895 0.903563 0.161558
Q2FY14   28 1.47368 0.903563 0.161558
Q2FV77   16 0.842105 -1.27278 0.943444
Q2G064   31 1.63158 0.903563 0.161558
Q2G033   25 1.31579 0.903563 0.161558
Q2G198   15 0.789474 -1.27278 0.943444
Q2G0K4   14 0.736842 -1.27278 0.943444
Q2G0V3   31 1.63158 0.903563 0.161558
Q2FWE2   21 1.07692 0.903563 0.161558
Q2G089   31 1.58974 0.903563 0.161558
Q2FZL3   19 0.974359 -1.27278 0.943444
Q2G087   31 1.58974 0.903563 0.161558
Q2G0A7   12 0.615385 -1.27278 0.943444
Q2FVF9   30 1.53846 0.903563 0.161558
Q2G071   27 1.38462 0.903563 0.161558
Q2FUZ2   14 0.717949 -1.27278 0.943444
Q2FY27   20 1.02564 0.903563 0.161558
Q2FXX4   12 0.615385 -1.27278 0.943444
Q2G1E6   30 1.53846 0.903563 0.161558
Q2G1G5   13 0.666667 -1.27278 0.943444
Q2G2Q3   13 0.666667 -1.27278 0.943444
Q2FZF0   12 0.615385 -1.27278 0.943444
Q2G2D2   16 0.820513 -1.27278 0.943444
Q2FXT4   30 1.53846 0.903563 0.161558
Q2FZI8   22 1.12821 0.903563 0.161558
Q2FUS8   4 0.205128 -1.27278 0.943444
Q2FVR9   28 1.4359 0.903563 0.161558
Q2FXP2   21 1.07692 0.903563 0.161558
Q2FX94   13 0.666667 -1.27278 0.943444
Q2G2A5   26 1.33333 0.903563 0.161558
Q2FZP7   34 1.74359 0.903563 0.161558
Q2G1R7   22 1.12821 0.903563 0.161558
Q2G015   6 0.307692 -1.27278 0.943444
Q2FZF4   21 1.07692 0.903563 0.161558
Q2G1E5   33 1.69231 0.903563 0.161558
Q2FWH9   10 0.512821 -1.27278 0.943444
Q2G069   19 0.974359 -1.27278 0.943444
Q2FZK3   16 0.820513 -1.27278 0.943444
Q2FZU5   34 1.74359 0.903563 0.161558
Q2FYT4   26 1.33333 0.903563 0.161558
Q2FWK4   28 1.4359 0.903563 0.161558
Q2FY40   21 1.07692 0.903563 0.161558
Q2FWY4   12 0.615385 -1.27278 0.943444
Q2G156   12 0.615385 -1.27278 0.943444
Q2G045   22 1.12821 0.903563 0.161558
Q2FZS6   27 1.38462 0.903563 0.161558
Q2FYC7   15 0.769231 -1.27278 0.943444
Q2FW73   28 1.4359 0.903563 0.161558
Q2G1H3   24 1.23077 0.903563 0.161558
Q2FXJ6   11 0.564103 -1.27278 0.943444
Q2FUS2   9 0.45 -1.27278 0.943444
Q2G120   30 1.5 0.903563 0.161558
Q2G2T9   17 0.85 -1.27278 0.943444
Q2G1N9   10 0.5 -1.27278 0.943444
Q2FXL9   22 1.1 0.903563 0.161558
Q2G0W4   31 1.55 0.903563 0.161558
Q2G0R6   22 1.1 0.903563 0.161558
Q2G1C4   29 1.45 0.903563 0.161558
Q2FWY9   24 1.2 0.903563 0.161558
Q2G1K4   29 1.45 0.903563 0.161558
Q2FYK3   20 1 0.903563 0.161558
Q2G1N4   34 1.7 0.903563 0.161558
Q2G065   30 1.5 0.903563 0.161558
Q2FX88   19 0.95 -1.27278 0.943444
Q2FVW9   33 1.65 0.903563 0.161558
Q2G1E0   12 0.6 -1.27278 0.943444
Q2G2P2   26 1.3 0.903563 0.161558
Q2G0V5   13 0.65 -1.27278 0.943444
Q2FWA2   32 1.6 0.903563 0.161558
Q2FZU1   28 1.4 0.903563 0.161558
Q2FX77   23 1.15 0.903563 0.161558
Q2FW75   26 1.3 0.903563 0.161558
Q2FUT5   26 1.3 0.903563 0.161558
Q2G234   15 0.75 -1.27278 0.943444
Q2FZU6   26 1.3 0.903563 0.161558
Q2G1Y2   11 0.55 -1.27278 0.943444
Q2FXN7   13 0.65 -1.27278 0.943444
Q2G2J3   10 0.5 -1.27278 0.943444
Q2G0G1   30 1.5 0.903563 0.161558
Q2FW62   31 1.55 0.903563 0.161558
Q2FUP7   27 1.35 0.903563 0.161558
Q2G1J3   31 1.55 0.903563 0.161558
Q2FZ15   21 1.05 0.903563 0.161558
Q2G1D3   15 0.75 -1.27278 0.943444
Q2G0K2   22 1.1 0.903563 0.161558
Q2FWC1   30 1.5 0.903563 0.161558
Q2FXM5   29 1.45 0.903563 0.161558
Q2FY46   27 1.35 0.903563 0.161558
Q2G1K0   30 1.5 0.903563 0.161558
Q2FXT6   25 1.25 0.903563 0.161558
Q2FZM4   30 1.5 0.903563 0.161558
Q2FXG1   22 1.1 0.903563 0.161558
Q2FXL1   24 1.2 0.903563 0.161558
Q2FWX5   19 0.95 -1.27278 0.943444
# cudaSaTabsearch LTYPE = T LORDER = F LSOLN = F
# QUERY ID = PF18475 
# DBFILE = ./tableaux.ascii.DB                                                             
Q2G1I1   31 1.5122 0.903563  0.161558
Q2G1K2   28 1.36585 0.903563  0.161558
Q2FUU5   29 1.41463 0.903563  0.161558
Q2FXB6   28 1.36585 0.903563  0.161558
Q2FZU2   15 0.731707 -1.27278  0.943444
Q2FZK0   10 0.487805 -1.27278  0.943444
Q2FY33   14 0.682927 -1.27278  0.943444
Q2G098   16 0.780488 -1.27278  0.943444
Q2FZ46   32 1.56098 0.903563  0.161558
Q2FZQ5   17 0.829268 -1.27278  0.943444
Q2FXU8   28 1.36585 0.903563  0.161558
Q9EZ08   26 1.26829 0.903563  0.161558
Q2G1B9   29 1.41463 0.903563  0.161558
Q2FZ73   29 1.41463 0.903563  0.161558
Q2FY35   30 1.46341 0.903563  0.161558
Q2FZ16   23 1.12195 0.903563  0.161558
Q2FYR2   20 0.97561 -1.27278  0.943444
Q2FWY3   10 0.487805 -1.27278  0.943444
Q2G2F5   28 1.36585 0.903563  0.161558
Q2G032   25 1.21951 0.903563  0.161558
Q2FZ10   31 1.5122 0.903563  0.161558
Q2G255   30 1.46341 0.903563  0.161558
Q2G0X6   28 1.36585 0.903563  0.161558
Q2FYH0   34 1.65854 0.903563  0.161558
Q2FXJ9   29 1.41463 0.903563  0.161558
Q2FZT4   11 0.536585 -1.27278  0.943444
Q2FVE6   21 1.02439 0.903563  0.161558
Q2FYD3   10 0.487805 -1.27278  0.943444
Q2FXT5   24 1.17073 0.903563  0.161558
Q2FY60   31 1.5122 0.903563  0.161558
Q2G2D7   29 1.41463 0.903563  0.161558
Q2FX16   26 1.26829 0.903563  0.161558
Q2FZ34   21 1.02439 0.903563  0.161558
Q2G1S4   28 1.36585 0.903563  0.161558
Q2G147   19 0.926829 -1.27278  0.943444
Q2G1J7   29 1.41463 0.903563  0.161558
Q2G2A7   27 1.31707 0.903563  0.161558
Q2G2M6   21 1.02439 0.903563  0.161558
Q2FV30   29 1.41463 0.903563  0.161558
Q2FVL5   17 0.829268 -1.27278  0.943444
Q2FXY0   24 1.17073 0.903563  0.161558
Q2FZL1   31 1.5122 0.903563  0.161558
Q2FW45   26 1.26829 0.903563  0.161558
Q2FZU0   30 1.42857 0.903563  0.161558
Q2FWZ0   13 0.619048 -1.27278  0.943444
Q2G2H5   23 1.09524 0.903563  0.161558
Q2FYG9   17 0.809524 -1.27278  0.943444
Q2G2X6   19 0.904762 -1.27278  0.943444
Q2G155   28 1.33333 0.903563  0.161558
Q2FXY9   28 1.33333 0.903563  0.161558
Q2FZ37   27 1.28571 0.903563  0.161558
Q2FVI7   30 1.42857 0.903563  0.161558
Q2FYS1   27 1.28571 0.903563  0.161558
Q2FXL5   21 1 0.903563  0.161558
Q2G1J4   28 1.33333 0.903563  0.161558
Q2FWZ3   29 1.38095 0.903563  0.161558
Q2G2P7   17 0.809524 -1.27278  0.943444
Q2FVH3   28 1.33333 0.903563  0.161558
Q2FZ31   24 1.14286 0.903563  0.161558
Q2G283   28 1.33333 0.903563  0.161558
Q2FZ66   26 1.2381 0.903563  0.161558
Q2FWY7   10 0.47619 -1.27278  0.943444
Q2G1F9   17 0.809524 -1.27278  0.943444
Q2FZJ4   22 1.04762 0.903563  0.161558
Q2FZQ1   12 0.571429 -1.27278  0.943444
Q2FY80   10 0.47619 -1.27278  0.943444
Q2G2D4   22 1.04762 0.903563  0.161558
Q2FYP1   27 1.28571 0.903563  0.161558
Q2FYF9   10 0.47619 -1.27278  0.943444
Q2G0B3   26 1.2381 0.903563  0.161558
Q2FUT8   31 1.47619 0.903563  0.161558
Q2FYR1   17 0.809524 -1.27278  0.943444
Q2FYL3   23 1.09524 0.903563  0.161558
Q2FVG4   12 0.571429 -1.27278  0.943444
Q2FVP8   22 1.04762 0.903563  0.161558
Q2FZ28   28 1.30233 0.903563  0.161558
Q2G1F0   27 1.25581 0.903563  0.161558
P95689   17 0.790698 -1.27278  0.943444
Q2FYH6   16 0.744186 -1.27278  0.943444
Q2FXD1   13 0.604651 -1.27278  0.943444
Q2G0X5   14 0.651163 -1.27278  0.943444
Q2FXN8   14 0.651163 -1.27278  0.943444
Q2G0N0   25 1.16279 0.903563  0.161558
Q2G268   29 1.34884 0.903563  0.161558
Q2FV61   22 1.02326 0.903563  0.161558
Q2FXL7   35 1.62791 0.903563  0.161558
Q2FUR5   14 0.651163 -1.27278  0.943444
Q2FXV6   28 1.30233 0.903563  0.161558
Q2G2C5   31 1.44186 0.903563  0.161558
Q2FVJ6   31 1.44186 0.903563  0.161558
Q2G1Y4   26 1.2093 0.903563  0.161558
Q2FVI0   13 0.604651 -1.27278  0.943444
Q2FXJ8   12 0.55814 -1.27278  0.943444
Q2FZU7   28 1.30233 0.903563  0.161558
Q2G2X4   29 1.34884 0.903563  0.161558
Q2FZA8   15 0.697674 -1.27278  0.943444
Q2FW96   23 1.06977 0.903563  0.161558
Q2FYV4   30 1.39535 0.903563  0.161558
O07325   19 0.883721 -1.27278  0.943444
Q2G1C1   29 1.34884 0.903563  0.161558
Q2FZR9   24 1.11628 0.903563  0.161558
Q2FVW3   21 0.976744 -1.27278  0.943444
Q2G124   20 0.930233 -1.27278  0.943444
P0C0V7   25 1.16279 0.903563  0.161558
Q2FX52   14 0.636364 -1.27278  0.943444
Q2G2C7   31 1.40909 0.903563  0.161558
Q2G2D5   26 1.18182 0.903563  0.161558
Q2FXQ7   29 1.31818 0.903563  0.161558
Q2FZW0   29 1.31818 0.903563  0.161558
Q2FVG3   25 1.13636 0.903563  0.161558
Q2FXR4   25 1.13636 0.903563  0.161558
Q2FZ67   23 1.04545 0.903563  0.161558
Q2G243   27 1.22727 0.903563  0.161558
Q2FV76   22 1 0.903563  0.161558
Q2FVZ4   17 0.772727 -1.27278  0.943444
Q2FWC5   26 1.18182 0.903563  0.161558
Q2FZY3   18 0.818182 -1.27278  0.943444
Q2FWH5   32 1.45455 0.903563  0.161558
Q2G241   26 1.18182 0.903563  0.161558
Q2FV35   23 1.04545 0.903563  0.161558
Q2G0T5   24 1.09091 0.903563  0.161558
Q2G1A9   29 1.31818 0.903563  0.161558
Q2FYU7   14 0.636364 -1.27278  0.943444
Q2G2E0   10 0.454545 -1.27278  0.943444
Q2FVT6   25 1.13636 0.903563  0.161558
Q2G0D7   15 0.681818 -1.27278  0.943444
Q2G1M6   28 1.27273 0.903563  0.161558
Q2G0A6   26 1.18182 0.903563  0.161558
Q2FUY6   32 1.45455 0.903563  0.161558
Q2FYJ2   30 1.36364 0.903563  0.161558
Q2G2E5   26 1.15556 0.903563  0.161558
Q2G2P5   19 0.844444 -1.27278  0.943444
Q2G1R6   17 0.755556 -1.27278  0.943444
Q2FYF0   30 1.33333 0.903563  0.161558
Q2FVH8   26 1.15556 0.903563  0.161558
Q2FUU3   24 1.06667 0.903563  0.161558
Q2FVG8   25 1.11111 0.903563  0.161558
Q9ZAH5   23 1.02222 0.903563  0.161558
Q2G2U0   32 1.42222 0.903563  0.161558
Q2FYR4   24 1.06667 0.903563  0.161558
Q2G256   15 0.666667 -1.27278  0.943444
Q2FVY0   31 1.37778 0.903563  0.161558
Q2G0Q2   26 1.15556 0.903563  0.161558
Q2G0R2   22 0.977778 -1.27278  0.943444
Q2G0Q3   19 0.844444 -1.27278  0.943444
Q2FWZ9   30 1.33333 0.903563  0.161558
Q53705   15 0.666667 -1.27278  0.943444
Q2G2U3   17 0.755556 -1.27278  0.943444
Q2FYY6   17 0.755556 -1.27278  0.943444
Q2FWL3   24 1.06667 0.903563  0.161558
Q2FY50   19 0.844444 -1.27278  0.943444
Q2FXN4   25 1.11111 0.903563  0.161558
Q2G179   14 0.622222 -1.27278  0.943444
Q2G1L6   28 1.24444 0.903563  0.161558
Q2FXU4   21 0.933333 -1.27278  0.943444
Q2G1E9   26 1.15556 0.903563  0.161558
Q2G232   21 0.933333 -1.27278  0.943444
Q2FXH9   27 1.2 0.903563  0.161558
Q2G0X3   5 0.222222 -1.27278  0.943444
Q2FXD0   27 1.2 0.903563  0.161558
Q2G0G3   15 0.666667 -1.27278  0.943444
Q2FWW3   29 1.28889 0.903563  0.161558
Q2FYG0   32 1.3913 0.903563  0.161558
Q2FZS9   25 1.08696 0.903563  0.161558
Q2FYS2   14 0.608696 -1.27278  0.943444
Q2G2U4   12 0.521739 -1.27278  0.943444
Q2FWJ9   24 1.04348 0.903563  0.161558
Q2FWF0   33 1.43478 0.903563  0.161558
Q2FXR9   27 1.17391 0.903563  0.161558
Q2FZV7   26 1.13043 0.903563  0.161558
Q2G1W0   23 1 0.903563  0.161558
Q2G2I0   21 0.913043 -1.27278  0.943444
Q2G153   30 1.30435 0.903563  0.161558
Q2FWD7   34 1.47826 0.903563  0.161558
Q2FY15   36 1.56522 0.903563  0.161558
Q2FV54   27 1.17391 0.903563  0.161558
Q2FZ74   23 1 0.903563  0.161558
Q2FYV5   28 1.21739 0.903563  0.161558
Q2G2I1   15 0.652174 -1.27278  0.943444
Q2FXZ6   24 1.04348 0.903563  0.161558
Q2G0U0   15 0.652174 -1.27278  0.943444
Q2G0Y6   22 0.956522 -1.27278  0.943444
Q2FXJ0   27 1.17391 0.903563  0.161558
Q2FY43   25 1.06383 0.903563  0.161558
Q2FWM1   6 0.255319 -1.27278  0.943444
Q2FVJ1   26 1.10638 0.903563  0.161558
Q2G0K3   25 1.06383 0.903563  0.161558
Q2FY66   31 1.31915 0.903563  0.161558
Q2FW99   22 0.93617 -1.27278  0.943444
Q2FV10   29 1.23404 0.903563  0.161558
Q2FXJ5   25 1.06383 0.903563  0.161558
Q2FX69   9 0.382979 -1.27278  0.943444
Q2G0B2   23 0.978723 -1.27278  0.943444
Q2FX14   24 1.02128 0.903563  0.161558
Q2FYD8   27 1.14894 0.903563  0.161558
Q2FWE5   27 1.14894 0.903563  0.161558
Q2G2A3   22 0.93617 -1.27278  0.943444
Q2FZH8   30 1.2766 0.903563  0.161558
Q2FX51   28 1.19149 0.903563  0.161558
Q2FWE8   32 1.3617 0.903563  0.161558
Q2G088   20 0.851064 -1.27278  0.943444
Q2G028   28 1.16667 0.903563  0.161558
Q2G1S3   26 1.08333 0.903563  0.161558
Q2FYN4   25 1.04167 0.903563  0.161558
Q2FX86   20 0.833333 -1.27278  0.943444
Q2G2S8   21 0.875 -1.27278  0.943444
Q2FUW8   24 1 0.903563  0.161558
Q2FWD4   22 0.916667 -1.27278  0.943444
Q2FVH6   16 0.666667 -1.27278  0.943444
Q2G029   32 1.33333 0.903563  0.161558
Q2G1R5   21 0.875 -1.27278  0.943444
Q2FX65   7 0.291667 -1.27278  0.943444
Q2FZV6   27 1.125 0.903563  0.161558
Q2G1P1   26 1.08333 0.903563  0.161558
Q2FVU4   15 0.625 -1.27278  0.943444
Q2FVT5   24 1 0.903563  0.161558
Q2G2H4   17 0.708333 -1.27278  0.943444
Q2FZ58   25 1.04167 0.903563  0.161558
Q2FVJ2   31 1.29167 0.903563  0.161558
Q2FXW5   26 1.08333 0.903563  0.161558
Q2FWK1   22 0.916667 -1.27278  0.943444
Q2G031   26 1.08333 0.903563  0.161558
Q2G0U1   25 1.04167 0.903563  0.161558
Q2FW46   16 0.666667 -1.27278  0.943444
Q2FZY5   31 1.29167 0.903563  0.161558
Q2FZI5   26 1.06122 0.903563  0.161558
Q2FYR9   16 0.653061 -1.27278  0.943444
Q2FZ92   27 1.10204 0.903563  0.161558
Q2G1D5   27 1.10204 0.903563  0.161558
Q2FXM2   21 0.857143 -1.27278  0.943444
Q2FVM2   15 0.612245 -1.27278  0.943444
Q2FZN2   11 0.44898 -1.27278  0.943444
Q2G1U8   25 1.02041 0.903563  0.161558
Q2FVS7   17 0.693878 -1.27278  0.943444
Q2FWB5   25 1.02041 0.903563  0.161558
Q2FXX1   23 0.938776 -1.27278  0.943444
Q2G2J9   28 1.14286 0.903563  0.161558
Q2G0Y7   27 1.10204 0.903563  0.161558
Q2FW81   20 0.816327 -1.27278  0.943444
Q2FWK3   29 1.18367 0.903563  0.161558
Q2FY34   29 1.18367 0.903563  0.161558
Q2FXF8   26 1.06122 0.903563  0.161558
Q2FXI9   25 1.02041 0.903563  0.161558
Q05615   25 1 0.903563  0.161558
Q2FUW4   32 1.28 0.903563  0.161558
Q2FVF4   24 0.96 -1.27278  0.943444
Q2FWI3   14 0.56 -1.27278  0.943444
Q2FWG8   16 0.64 -1.27278  0.943444
Q2G0R0   27 1.08 0.903563  0.161558
Q2G0I4   20 0.8 -1.27278  0.943444
Q2FV67   29 1.16 0.903563  0.161558
Q2G091   23 0.92 -1.27278  0.943444
Q2G1U1   15 0.6 -1.27278  0.943444
Q2FUX7   20 0.8 -1.27278  0.943444
Q2FY51   23 0.92 -1.27278  0.943444
Q2FYP2   26 1.04 0.903563  0.161558
Q2G0F8   29 1.16 0.903563  0.161558
Q2FXH5   20 0.8 -1.27278  0.943444
Q2G193   14 0.56 -1.27278  0.943444
Q2FWD6   28 1.12 0.903563  0.161558
Q2FZ98   24 0.941176 -1.27278  0.943444
Q2FYQ2   11 0.431373 -1.27278  0.943444
Q2FWL5   29 1.13725 0.903563  0.161558
Q2FV16   23 0.901961 -1.27278  0.943444
Q2FWX9   31 1.21569 0.903563  0.161558
Q2G1J0   24 0.941176 -1.27278  0.943444
Q2G235   23 0.901961 -1.27278  0.943444
Q2FXK1   26 1.01961 0.903563  0.161558
Q2FWF4   25 0.980392 -1.27278  0.943444
Q2FZC8   23 0.901961 -1.27278  0.943444
Q2FZQ4   24 0.941176 -1.27278  0.943444
O52582   26 1.01961 0.903563  0.161558
Q2FZI6   22 0.862745 -1.27278  0.943444
Q2FUW7   25 0.980392 -1.27278  0.943444
Q2G2M9   24 0.941176 -1.27278  0.943444
Q2FZD0   15 0.588235 -1.27278  0.943444
Q2FWK7   29 1.13725 0.903563  0.161558
Q2FWU4   4 0.156863 -1.27278  0.943444
Q2FUX4   13 0.509804 -1.27278  0.943444
Q2G2V3   25 0.980392 -1.27278  0.943444
O05204   18 0.705882 -1.27278  0.943444
Q2FYC2   28 1.07692 0.903563  0.161558
Q2FZP6   26 1 0.903563  0.161558
Q2G0L2   33 1.26923 0.903563  0.161558
Q2FZV1   11 0.423077 -1.27278  0.943444
Q2FVQ5   15 0.576923 -1.27278  0.943444
Q2FZW6   29 1.11538 0.903563  0.161558
Q2FZI3   27 1.03846 0.903563  0.161558
Q2G219   15 0.576923 -1.27278  0.943444
Q2FZR2   19 0.730769 -1.27278  0.943444
Q2FXZ2   21 0.807692 -1.27278  0.943444
Q2FYC6   26 1 0.903563  0.161558
Q2FYZ5   21 0.792453 -1.27278  0.943444
Q2FWN4   22 0.830189 -1.27278  0.943444
Q2G221   15 0.566038 -1.27278  0.943444
Q2FZX5   24 0.90566 -1.27278  0.943444
Q2FUW3   25 0.943396 -1.27278  0.943444
Q2G2H3   23 0.867925 -1.27278  0.943444
Q2FY08   22 0.830189 -1.27278  0.943444
Q2FXU5   18 0.679245 -1.27278  0.943444
Q2G1F8   26 0.981132 -1.27278  0.943444
Q2FYW4   21 0.792453 -1.27278  0.943444
Q2G142   19 0.716981 -1.27278  0.943444
Q2G1U3   13 0.490566 -1.27278  0.943444
Q2FZ18   23 0.867925 -1.27278  0.943444
Q2FV24   24 0.90566 -1.27278  0.943444
Q2G1C2   34 1.28302 0.903563  0.161558
Q2FYZ4   19 0.716981 -1.27278  0.943444
Q2FWT4   24 0.90566 -1.27278  0.943444
Q2FUX1   19 0.716981 -1.27278  0.943444
Q2FZG9   26 0.962963 -1.27278  0.943444
Q2FVC1   23 0.851852 -1.27278  0.943444
Q2FYT3   19 0.703704 -1.27278  0.943444
Q2FY82   27 1 0.903563  0.161558
Q2FV02   21 0.777778 -1.27278  0.943444
Q2FXJ2   17 0.62963 -1.27278  0.943444
Q2FZ02   25 0.925926 -1.27278  0.943444
Q2G0L3   29 1.07407 0.903563  0.161558
Q2FZH5   22 0.814815 -1.27278  0.943444
Q2FWH4   29 1.07407 0.903563  0.161558
Q2FW49   33 1.22222 0.903563  0.161558
Q93T05   19 0.703704 -1.27278  0.943444
Q2FX73   16 0.592593 -1.27278  0.943444
Q2G239   20 0.727273 -1.27278  0.943444
Q2G121   24 0.872727 -1.27278  0.943444
Q2FY11   21 0.763636 -1.27278  0.943444
Q2FV11   20 0.727273 -1.27278  0.943444
Q2FZ05   26 0.945455 -1.27278  0.943444
Q2G253   23 0.836364 -1.27278  0.943444
Q2FW98   18 0.654545 -1.27278  0.943444
Q2G205   19 0.690909 -1.27278  0.943444
Q2FVE7   26 0.945455 -1.27278  0.943444
Q2FYD0   12 0.436364 -1.27278  0.943444
Q2FZ19   29 1.05455 0.903563  0.161558
Q2G1C7   25 0.909091 -1.27278  0.943444
Q2FV60   21 0.763636 -1.27278  0.943444
Q2FY64   26 0.945455 -1.27278  0.943444
Q2FZI9   25 0.909091 -1.27278  0.943444
Q2FV57   21 0.75 -1.27278  0.943444
Q2FXA5   19 0.678571 -1.27278  0.943444
Q2G2U8   12 0.428571 -1.27278  0.943444
Q2FZP0   22 0.785714 -1.27278  0.943444
Q2FZL7   31 1.10714 0.903563  0.161558
Q2FZR3   20 0.714286 -1.27278  0.943444
Q2FWA0   26 0.928571 -1.27278  0.943444
Q2G090   23 0.821429 -1.27278  0.943444
Q2G1H0   34 1.19298 0.903563  0.161558
Q2FZP4   26 0.912281 -1.27278  0.943444
Q2FUX0   19 0.666667 -1.27278  0.943444
Q2FV86   28 0.982456 -1.27278  0.943444
Q2FV14   27 0.947368 -1.27278  0.943444
Q2FUT2   24 0.842105 -1.27278  0.943444
Q2FZ64   16 0.561404 -1.27278  0.943444
Q2FUW1   9 0.310345 -1.27278  0.943444
Q2FWI0   20 0.689655 -1.27278  0.943444
Q2G2K5   22 0.758621 -1.27278  0.943444
Q2FWK6   30 1.03448 0.903563  0.161558
Q2G0T9   25 0.862069 -1.27278  0.943444
Q2G078   26 0.896552 -1.27278  0.943444
Q2G1P3   19 0.655172 -1.27278  0.943444
Q2G274   18 0.610169 -1.27278  0.943444
Q2FZD4   21 0.711864 -1.27278  0.943444
Q2FYS5   25 0.847458 -1.27278  0.943444
Q2G1K5   30 1.01695 0.903563  0.161558
Q2G1L5   23 0.779661 -1.27278  0.943444
Q2G1M9   13 0.440678 -1.27278  0.943444
Q2FX67   21 0.711864 -1.27278  0.943444
Q2FZ32   18 0.610169 -1.27278  0.943444
Q2FWH7   22 0.745763 -1.27278  0.943444
Q2FXT8   14 0.466667 -1.27278  0.943444
Q2FUQ3   18 0.6 -1.27278  0.943444
Q2G1Y6   21 0.7 -1.27278  0.943444
Q2FX68   9 0.3 -1.27278  0.943444
Q2FWD1   26 0.866667 -1.27278  0.943444
Q2FUZ8   20 0.666667 -1.27278  0.943444
Q2G1F5   21 0.7 -1.27278  0.943444
Q2G2T6   16 0.533333 -1.27278  0.943444
Q2FYD2   12 0.4 -1.27278  0.943444
Q2FYA1   18 0.6 -1.27278  0.943444
Q2FY21   16 0.533333 -1.27278  0.943444
Q2FZD3   19 0.633333 -1.27278  0.943444
Q2G1Z4   17 0.566667 -1.27278  0.943444
Q2G0S3   25 0.819672 -1.27278  0.943444
Q2FVQ3   29 0.95082 -1.27278  0.943444
Q2G2J4   22 0.721311 -1.27278  0.943444
Q2G2B8   17 0.557377 -1.27278  0.943444
Q2G0L5   6 0.196721 -1.27278  0.943444
Q2FW72   15 0.491803 -1.27278  0.943444
Q2FYT8   27 0.885246 -1.27278  0.943444
Q2FXM9   26 0.852459 -1.27278  0.943444
Q2G1Y0   22 0.721311 -1.27278  0.943444
Q2G2D0   27 0.885246 -1.27278  0.943444
Q2G2M2   15 0.491803 -1.27278  0.943444
Q2G1B7   28 0.918033 -1.27278  0.943444
Q2G1B8   23 0.754098 -1.27278  0.943444
Q2G0M6   18 0.590164 -1.27278  0.943444
Q2G1D8   20 0.645161 -1.27278  0.943444
Q2FV70   14 0.451613 -1.27278  0.943444
Q2FV72   24 0.774194 -1.27278  0.943444
Q2FVB2   22 0.709677 -1.27278  0.943444
Q2G122   24 0.774194 -1.27278  0.943444
Q2G1W2   18 0.571429 -1.27278  0.943444
Q2FWW1   10 0.31746 -1.27278  0.943444
Q2G1F4   19 0.603175 -1.27278  0.943444
Q2G093   28 0.888889 -1.27278  0.943444
Q2FXY7   23 0.730159 -1.27278  0.943444
Q2G1C6   24 0.761905 -1.27278  0.943444
Q2FZ20   16 0.507937 -1.27278  0.943444
O50581   24 0.75 -1.27278  0.943444
Q2G1N1   18 0.5625 -1.27278  0.943444
Q2G188   16 0.492308 -1.27278  0.943444
Q2G296   19 0.584615 -1.27278  0.943444
Q2G2E9   17 0.523077 -1.27278  0.943444
Q2G294   26 0.8 -1.27278  0.943444
Q2FWJ5   15 0.461538 -1.27278  0.943444
Q2FW03   20 0.606061 -1.27278  0.943444
Q2G0N1   22 0.666667 -1.27278  0.943444
Q2FZJ0   23 0.69697 -1.27278  0.943444
Q2FYZ9   19 0.575758 -1.27278  0.943444
Q2FV74   24 0.727273 -1.27278  0.943444
Q2FXP7   16 0.484848 -1.27278  0.943444
Q2FXU1   13 0.393939 -1.27278  0.943444
Q2G1M8   15 0.454545 -1.27278  0.943444
Q2FXY4   21 0.636364 -1.27278  0.943444
Q2FZ94   16 0.477612 -1.27278  0.943444
Q2FYI0   13 0.382353 -1.27278  0.943444
Q2FXT9   24 0.705882 -1.27278  0.943444
Q2G0D2   19 0.550725 -1.27278  0.943444
Q2FYB7   14 0.405797 -1.27278  0.943444
Q2FVN8   20 0.57971 -1.27278  0.943444
Q2FZ49   18 0.521739 -1.27278  0.943444
Q2FUW6   26 0.753623 -1.27278  0.943444
Q2G1P7   19 0.550725 -1.27278  0.943444
Q2FW70   15 0.428571 -1.27278  0.943444
Q2G0W1   19 0.542857 -1.27278  0.943444
Q2G024   15 0.428571 -1.27278  0.943444
Q2G1G8   13 0.371429 -1.27278  0.943444
Q2G1R9   19 0.542857 -1.27278  0.943444
O06446   24 0.685714 -1.27278  0.943444
Q2G1C9   27 0.771429 -1.27278  0.943444
Q2FXV8   23 0.647887 -1.27278  0.943444
Q2G0P5   27 0.760563 -1.27278  0.943444
Q2FV64   21 0.583333 -1.27278  0.943444
Q2FV87   14 0.383562 -1.27278  0.943444
Q2G1K9   24 0.648649 -1.27278  0.943444
Q2G266   23 0.621622 -1.27278  0.943444
Q59801   13 0.346667 -1.27278  0.943444
Q2FXH2   19 0.506667 -1.27278  0.943444
Q53727   26 0.684211 -1.27278  0.943444
Q2G2Q0   13 0.342105 -1.27278  0.943444
Q2FZD8   16 0.415584 -1.27278  0.943444
Q2FYS4   13 0.337662 -1.27278  0.943444
Q2G1G2   27 0.701299 -1.27278  0.943444
Q2FXV9   14 0.358974 -1.27278  0.943444
Q2G0L4   6 0.153846 -1.27278  0.943444
Q2FXR8   21 0.538462 -1.27278  0.943444
Q2FYJ0   22 0.564103 -1.27278  0.943444
Q2FZS8   21 0.531646 -1.27278  0.943444
Q2FXN9   19 0.469136 -1.27278  0.943444
Q2FYM1   28 0.691358 -1.27278  0.943444
Q2FVZ5   11 0.271605 -1.27278  0.943444
Q2FVL8   15 0.365854 -1.27278  0.943444
Q2FZ40   15 0.365854 -1.27278  0.943444
Q2FYH5   21 0.506024 -1.27278  0.943444
Q2FXB3   12 0.282353 -1.27278  0.943444
Q2FYS9   17 0.390805 -1.27278  0.943444
Q2G1Q4   24 0.551724 -1.27278  0.943444
Q2FVC3   27 0.62069 -1.27278  0.943444
Q2G046   17 0.386364 -1.27278  0.943444
Q2FWU3   11 0.25 -1.27278  0.943444
Q2FZ72   19 0.431818 -1.27278  0.943444
Q2FZ82   17 0.386364 -1.27278  0.943444
Q9F1K0   16 0.351648 -1.27278  0.943444
Q2FVV9   22 0.463158 -1.27278  0.943444
Q2FZT6   19 0.395833 -1.27278  0.943444
Q2FWU5   13 0.270833 -1.27278  0.943444
Q2FYC8   11 0.226804 -1.27278  0.943444
Q2FZK7   17 0.343434 -1.27278  0.943444
Q2G2C1   17 0.343434 -1.27278  0.943444
Q2FZT5   24 0.470588 -1.27278  0.943444
Q2G0R8   20 0.38835 -1.27278  0.943444
Q2FW95   10 0.194175 -1.27278  0.943444
Q2G0N5   15 0.280374 -1.27278  0.943444
P47768   10 0.183486 -1.27278  0.943444
Q2FXH4   11 0.2 -1.27278  0.943444
Q2FVM1   21 0.381818 -1.27278  0.943444
```
