## Supplementary Data 3 for "Mining folded proteomes in the era of accurate structure prediction": PF18476.output

```
# cudaSaTabsearch LTYPE = T LORDER = F LSOLN = F
# QUERY ID = PF18476 
# DBFILE = ./tableaux.ascii.DB                                                             
Q2G0V6   0 0 -1.27278 0.943444
Q2G075   0 0 -1.27278 0.943444
Q2G083   0 0 -1.27278 0.943444
Q2FZN3   0 0 -1.27278 0.943444
Q2FY90   0 0 -1.27278 0.943444
Q2FX91   0 0 -1.27278 0.943444
Q2FX54   0 0 -1.27278 0.943444
Q2FYQ4   0 0 -1.27278 0.943444
Q2G284   0 0 -1.27278 0.943444
Q2G0S4   0 0 -1.27278 0.943444
Q2FWM3   0 0 -1.27278 0.943444
Q2FX81   0 0 -1.27278 0.943444
Q2FXC6   0 0 -1.27278 0.943444
Q2FWJ7   0 0 -1.27278 0.943444
Q2FYJ9   0 0 -1.27278 0.943444
Q2G2E6   0 0 -1.27278 0.943444
Q2FWV0   0 0 -1.27278 0.943444
Q2FZC3   0 0 -1.27278 0.943444
Q2FVH9   0 0 -1.27278 0.943444
Q2FXQ5   0 0 -1.27278 0.943444
Q2FZU4   0 0 -1.27278 0.943444
Q2FYF8   0 0 -1.27278 0.943444
Q2FUR4   0 0 -1.27278 0.943444
Q2FYI2   0 0 -1.27278 0.943444
Q2FYY2   0 0 -1.27278 0.943444
Q2FW58   0 0 -1.27278 0.943444
P0C7Z3   0 0 -1.27278 0.943444
Q2G0T2   0 0 -1.27278 0.943444
Q2G1G9   0 0 -1.27278 0.943444
Q2FVJ0   0 0 -1.27278 0.943444
Q2FZ80   0 0 -1.27278 0.943444
Q2G1R4   0 0 -1.27278 0.943444
Q2FW02   0 0 -1.27278 0.943444
Q2G1X3   0 0 -1.27278 0.943444
Q2FWW4   0 0 -1.27278 0.943444
Q2FZE1   0 0 -1.27278 0.943444
Q2FY31   0 0 -1.27278 0.943444
Q2G018   0 0 -1.27278 0.943444
Q2FZI0   0 0 -1.27278 0.943444
Q2FUZ7   0 0 -1.27278 0.943444
Q2G250   0 0 -1.27278 0.943444
Q2FWU8   0 0 -1.27278 0.943444
Q2FYX5   0 0 -1.27278 0.943444
Q2FZY2   0 0 -1.27278 0.943444
Q2FZX8   0 0 -1.27278 0.943444
Q2FUY8   0 0 -1.27278 0.943444
Q2FV73   0 0 -1.27278 0.943444
Q2G0C5   0 0 -1.27278 0.943444
Q2FZ52   0 0 -1.27278 0.943444
Q2FVK6   0 0 -1.27278 0.943444
Q2G0Z3   0 0 -1.27278 0.943444
Q2FZJ8   0 0 -1.27278 0.943444
Q2FY57   0 0 -1.27278 0.943444
Q2G0W3   0 0 -1.27278 0.943444
Q2G0I2   0 0 -1.27278 0.943444
Q2FYX1   0 0 -1.27278 0.943444
Q2G0H2   0 0 -1.27278 0.943444
Q2FWJ8   0 0 -1.27278 0.943444
Q2FWZ7   0 0 -1.27278 0.943444
Q2FV04   0 0 -1.27278 0.943444
Q2G0H6   0 0 -1.27278 0.943444
Q2G291   0 0 -1.27278 0.943444
Q2G1A7   0 0 -1.27278 0.943444
Q2FVS8   0 0 -1.27278 0.943444
Q2FZ26   0 0 -1.27278 0.943444
Q2FXJ3   0 0 -1.27278 0.943444
Q2G231   0 0 -1.27278 0.943444
Q2G2N0   0 0 -1.27278 0.943444
Q2G2I2   0 0 -1.27278 0.943444
Q2FYU3   0 0 -1.27278 0.943444
Q2FWY5   0 0 -1.27278 0.943444
Q2G2E3   0 0 -1.27278 0.943444
Q2FV09   0 0 -1.27278 0.943444
Q2FX72   0 0 -1.27278 0.943444
Q2FWA3   0 0 -1.27278 0.943444
Q2FWF2   0 0 -1.27278 0.943444
Q2G0E4   0 0 -1.27278 0.943444
Q2G251   0 0 -1.27278 0.943444
P0C818   0 0 -1.27278 0.943444
Q2FXQ2   0 0 -1.27278 0.943444
Q2FXD4   0 0 -1.27278 0.943444
Q2G014   0 0 -1.27278 0.943444
Q2FWI9   0 0 -1.27278 0.943444
Q2FX79   0 0 -1.27278 0.943444
Q2FVP7   0 0 -1.27278 0.943444
Q2FZN4   0 0 -1.27278 0.943444
Q2FWU6   0 0 -1.27278 0.943444
Q2G2Y1   0 0 -1.27278 0.943444
Q2FYF6   0 0 -1.27278 0.943444
Q2FXK0   0 0 -1.27278 0.943444
Q2FVI9   0 0 -1.27278 0.943444
Q2G246   0 0 -1.27278 0.943444
Q2G053   0 0 -1.27278 0.943444
Q2FWK8   0 0 -1.27278 0.943444
Q2FXL8   0 0 -1.27278 0.943444
Q2G0Q4   0 0 -1.27278 0.943444
Q2FVB7   0 0 -1.27278 0.943444
Q2FYD6   0 0 -1.27278 0.943444
Q2FXK9   0 0 -1.27278 0.943444
Q2FV78   0 0 -1.27278 0.943444
Q2FXG4   0 0 -1.27278 0.943444
Q2G0C8   0 0 -1.27278 0.943444
Q2FWU9   0 0 -1.27278 0.943444
Q2FUX2   0 0 -1.27278 0.943444
Q2FYI8   0 0 -1.27278 0.943444
Q2FXA1   0 0 -1.27278 0.943444
Q2FV49   0 0 -1.27278 0.943444
Q2G1S0   0 0 -1.27278 0.943444
Q2G0G0   0 0 -1.27278 0.943444
P0C805   0 0 -1.27278 0.943444
Q2FWV9   0 0 -1.27278 0.943444
Q2G152   0 0 -1.27278 0.943444
Q2FX48   0 0 -1.27278 0.943444
Q2FXS5   0 0 -1.27278 0.943444
Q2FWL4   0 0 -1.27278 0.943444
P0C7Y1   0 0 -1.27278 0.943444
Q2FXA2   0 0 -1.27278 0.943444
Q2FY96   0 0 -1.27278 0.943444
Q2FVJ3   0 0 -1.27278 0.943444
Q2FZ24   0 0 -1.27278 0.943444
Q2G1X4   0 0 -1.27278 0.943444
Q2FYM6   0 0 -1.27278 0.943444
Q2FWX6   0 0 -1.27278 0.943444
Q2G1D2   0 0 -1.27278 0.943444
Q2FWC0   0 0 -1.27278 0.943444
Q2FZG7   0 0 -1.27278 0.943444
Q2G2P1   0 0 -1.27278 0.943444
Q2G1M4   0 0 -1.27278 0.943444
Q2FX29   0 0 -1.27278 0.943444
Q2FUZ3   0 0 -1.27278 0.943444
Q2FVZ9   0 0 -1.27278 0.943444
Q2G2N3   0 0 -1.27278 0.943444
Q2G237   0 0 -1.27278 0.943444
Q2FXN5   0 0 -1.27278 0.943444
Q2FYP7   0 0 -1.27278 0.943444
Q2FWC8   0 0 -1.27278 0.943444
Q2G209   0 0 -1.27278 0.943444
Q2FXX7   0 0 -1.27278 0.943444
Q2FV05   0 0 -1.27278 0.943444
Q2FWM8   0 0 -1.27278 0.943444
Q2FV00   0 0 -1.27278 0.943444
Q2FZF2   0 0 -1.27278 0.943444
Q2FV80   0 0 -1.27278 0.943444
Q2FZZ7   0 0 -1.27278 0.943444
Q2FWH8   0 0 -1.27278 0.943444
Q2FVS5   0 0 -1.27278 0.943444
Q2FWY0   0 0 -1.27278 0.943444
Q2FZM3   0 0 -1.27278 0.943444
Q2FZW8   0 0 -1.27278 0.943444
Q2FVY7   0 0 -1.27278 0.943444
Q2FXJ1   0 0 -1.27278 0.943444
Q2G0T7   0 0 -1.27278 0.943444
Q2FW40   0 0 -1.27278 0.943444
Q2FYU9   0 0 -1.27278 0.943444
Q2FUR0   0 0 -1.27278 0.943444
Q2G215   0 0 -1.27278 0.943444
Q2G169   0 0 -1.27278 0.943444
Q2G034   0 0 -1.27278 0.943444
Q2FUV8   1 0.142857 -1.27278 0.943444
Q2FW44   2 0.285714 -1.27278 0.943444
Q2FYJ8   0 0 -1.27278 0.943444
Q2FVR6   1 0.142857 -1.27278 0.943444
Q2G183   2 0.285714 -1.27278 0.943444
Q2G0S1   2 0.285714 -1.27278 0.943444
Q2FX83   0 0 -1.27278 0.943444
Q2FYF7   1 0.142857 -1.27278 0.943444
Q2G166   2 0.285714 -1.27278 0.943444
Q2FX20   1 0.142857 -1.27278 0.943444
Q2G020   1 0.142857 -1.27278 0.943444
Q2FVC0   0 0 -1.27278 0.943444
Q2FVD1   0 0 -1.27278 0.943444
Q2FWH1   0 0 -1.27278 0.943444
Q2FYX2   0 0 -1.27278 0.943444
Q2FZB5   1 0.142857 -1.27278 0.943444
Q2G0G8   2 0.285714 -1.27278 0.943444
P0A0I4   1 0.142857 -1.27278 0.943444
Q2G2C6   2 0.285714 -1.27278 0.943444
Q2FVB1   1 0.142857 -1.27278 0.943444
Q2FYN1   1 0.142857 -1.27278 0.943444
Q2FV79   2 0.285714 -1.27278 0.943444
Q2FVU9   2 0.285714 -1.27278 0.943444
Q2G0W5   2 0.285714 -1.27278 0.943444
Q2FW60   0 0 -1.27278 0.943444
Q2G269   2 0.285714 -1.27278 0.943444
Q2FZS1   1 0.142857 -1.27278 0.943444
Q2G1Y3   1 0.142857 -1.27278 0.943444
Q2FWA4   2 0.285714 -1.27278 0.943444
Q2G0C0   1 0.142857 -1.27278 0.943444
Q2G2J6   0 0 -1.27278 0.943444
Q2G1R2   1 0.142857 -1.27278 0.943444
Q2FXY8   1 0.142857 -1.27278 0.943444
Q2FYL2   1 0.142857 -1.27278 0.943444
Q2FYS3   0 0 -1.27278 0.943444
Q2FXS0   1 0.142857 -1.27278 0.943444
Q2FWA7   0 0 -1.27278 0.943444
Q2FWV8   1 0.142857 -1.27278 0.943444
Q2G279   1 0.142857 -1.27278 0.943444
Q2FYB5   1 0.142857 -1.27278 0.943444
Q2G175   0 0 -1.27278 0.943444
Q2FZ07   1 0.142857 -1.27278 0.943444
Q2FVG7   1 0.142857 -1.27278 0.943444
Q2G2P3   1 0.142857 -1.27278 0.943444
Q2FZA3   1 0.142857 -1.27278 0.943444
Q2FYE1   2 0.285714 -1.27278 0.943444
Q2G2F8   0 0 -1.27278 0.943444
Q2FWS8   0 0 -1.27278 0.943444
Q2FXD8   1 0.142857 -1.27278 0.943444
Q2FX46   2 0.285714 -1.27278 0.943444
Q2FYB4   2 0.285714 -1.27278 0.943444
Q2FYC0   2 0.285714 -1.27278 0.943444
Q2FUY5   1 0.142857 -1.27278 0.943444
Q2FYF2   0 0 -1.27278 0.943444
Q2G0R4   2 0.285714 -1.27278 0.943444
Q2G1L1   1 0.142857 -1.27278 0.943444
Q2FYB0   1 0.142857 -1.27278 0.943444
Q2FWW5   2 0.285714 -1.27278 0.943444
Q2FX04   1 0.142857 -1.27278 0.943444
Q2FV33   2 0.285714 -1.27278 0.943444
Q2FUX6   1 0.142857 -1.27278 0.943444
Q2FVP5   0 0 -1.27278 0.943444
Q2G0W7   2 0.285714 -1.27278 0.943444
Q2FXV1   0 0 -1.27278 0.943444
Q2G096   2 0.285714 -1.27278 0.943444
Q2FV68   0 0 -1.27278 0.943444
Q2FVY6   1 0.142857 -1.27278 0.943444
Q2FYY0   1 0.142857 -1.27278 0.943444
Q2G005   2 0.285714 -1.27278 0.943444
Q2G2B4   0 0 -1.27278 0.943444
Q2FVZ7   2 0.285714 -1.27278 0.943444
Q2FW55   2 0.285714 -1.27278 0.943444
Q2FV92   1 0.142857 -1.27278 0.943444
Q2FYV9   1 0.142857 -1.27278 0.943444
Q2FW74   1 0.142857 -1.27278 0.943444
Q2FVK9   2 0.285714 -1.27278 0.943444
Q2FZA4   2 0.285714 -1.27278 0.943444
Q2FV25   0 0 -1.27278 0.943444
Q2FYG8   2 0.285714 -1.27278 0.943444
Q2G216   1 0.142857 -1.27278 0.943444
Q2FZ69   2 0.285714 -1.27278 0.943444
Q2FV97   2 0.285714 -1.27278 0.943444
Q2FZ95   0 0 -1.27278 0.943444
Q2FZN8   1 0.142857 -1.27278 0.943444
Q2FZG2   0 0 -1.27278 0.943444
Q2G259   2 0.285714 -1.27278 0.943444
Q2FYB6   0 0 -1.27278 0.943444
Q2FZD1   2 0.285714 -1.27278 0.943444
Q2FYT6   0 0 -1.27278 0.943444
Q2G0Y2   1 0.142857 -1.27278 0.943444
Q2FWZ1   2 0.285714 -1.27278 0.943444
Q2FVC8   2 0.285714 -1.27278 0.943444
Q2G2H1   2 0.285714 -1.27278 0.943444
Q2FY47   0 0 -1.27278 0.943444
Q2FX78   0 0 -1.27278 0.943444
Q2FX47   2 0.285714 -1.27278 0.943444
Q2FZA7   2 0.285714 -1.27278 0.943444
Q2FV32   2 0.285714 -1.27278 0.943444
Q2FYE6   0 0 -1.27278 0.943444
Q2FZ41   2 0.285714 -1.27278 0.943444
Q2FYG3   0 0 -1.27278 0.943444
Q2FX01   2 0.285714 -1.27278 0.943444
Q2FXU6   1 0.142857 -1.27278 0.943444
Q2FYL7   2 0.285714 -1.27278 0.943444
Q2FWQ3   2 0.285714 -1.27278 0.943444
Q2FZY9   0 0 -1.27278 0.943444
Q2FV50   0 0 -1.27278 0.943444
Q2FUY7   1 0.142857 -1.27278 0.943444
Q2FXP6   2 0.285714 -1.27278 0.943444
Q2G1S9   2 0.285714 -1.27278 0.943444
Q2FX18   2 0.285714 -1.27278 0.943444
Q2FYU0   0 0 -1.27278 0.943444
Q2FXZ7   3 0.4 -1.27278 0.943444
Q2G051   4 0.533333 -1.27278 0.943444
Q2FWS3   4 0.533333 -1.27278 0.943444
Q2FW14   4 0.533333 -1.27278 0.943444
Q2FYD7   2 0.266667 -1.27278 0.943444
Q9RQP8   4 0.533333 -1.27278 0.943444
Q2FZK2   4 0.533333 -1.27278 0.943444
Q2FWI7   3 0.4 -1.27278 0.943444
Q2G182   3 0.4 -1.27278 0.943444
Q2FYT7   4 0.533333 -1.27278 0.943444
Q2FV46   3 0.4 -1.27278 0.943444
Q2FY58   2 0.266667 -1.27278 0.943444
Q2FX06   2 0.266667 -1.27278 0.943444
Q2FZH0   3 0.4 -1.27278 0.943444
Q2FUZ4   5 0.666667 -1.27278 0.943444
Q2G102   1 0.133333 -1.27278 0.943444
Q2G1R8   4 0.533333 -1.27278 0.943444
Q2G2J1   2 0.266667 -1.27278 0.943444
Q2FX71   1 0.133333 -1.27278 0.943444
Q2FUZ5   2 0.266667 -1.27278 0.943444
Q2FYP5   3 0.4 -1.27278 0.943444
Q2G048   0 0 -1.27278 0.943444
Q2FUQ0   1 0.133333 -1.27278 0.943444
Q2FWS7   3 0.4 -1.27278 0.943444
Q2FV65   2 0.266667 -1.27278 0.943444
Q2G125   2 0.266667 -1.27278 0.943444
Q2FYT2   4 0.533333 -1.27278 0.943444
Q2FVH7   1 0.133333 -1.27278 0.943444
Q2G127   1 0.133333 -1.27278 0.943444
Q2FYI5   1 0.133333 -1.27278 0.943444
Q2FYX4   4 0.533333 -1.27278 0.943444
Q2G0M3   2 0.266667 -1.27278 0.943444
Q2FW87   4 0.533333 -1.27278 0.943444
Q2G211   0 0 -1.27278 0.943444
Q2FXR5   4 0.533333 -1.27278 0.943444
Q2FWR5   2 0.266667 -1.27278 0.943444
Q2FYD5   1 0.133333 -1.27278 0.943444
Q2FY94   1 0.133333 -1.27278 0.943444
Q2G2W8   4 0.533333 -1.27278 0.943444
Q2FZL9   4 0.533333 -1.27278 0.943444
Q2FYT9   2 0.266667 -1.27278 0.943444
Q2FX44   4 0.533333 -1.27278 0.943444
Q2FXB2   1 0.133333 -1.27278 0.943444
Q2FVF6   4 0.533333 -1.27278 0.943444
Q2G2F6   2 0.266667 -1.27278 0.943444
Q2G2C3   1 0.133333 -1.27278 0.943444
Q2FYA5   4 0.533333 -1.27278 0.943444
Q2FYB1   3 0.4 -1.27278 0.943444
Q2G011   2 0.266667 -1.27278 0.943444
Q2FV29   2 0.266667 -1.27278 0.943444
Q2FVW1   3 0.4 -1.27278 0.943444
Q2FYA4   4 0.533333 -1.27278 0.943444
Q2FY26   2 0.266667 -1.27278 0.943444
Q2FXC1   4 0.533333 -1.27278 0.943444
Q2G2T0   3 0.4 -1.27278 0.943444
Q2FY62   0 0 -1.27278 0.943444
Q2G2K4   1 0.133333 -1.27278 0.943444
Q2FW65   3 0.4 -1.27278 0.943444
Q2FY05   5 0.666667 -1.27278 0.943444
Q2FV96   4 0.533333 -1.27278 0.943444
Q2G1S7   0 0 -1.27278 0.943444
Q2FWS9   2 0.266667 -1.27278 0.943444
Q2G180   6 0.8 -1.27278 0.943444
Q2G0L6   3 0.4 -1.27278 0.943444
Q2G189   2 0.266667 -1.27278 0.943444
Q2FYD9   0 0 -1.27278 0.943444
Q2FWM6   2 0.266667 -1.27278 0.943444
Q2FXA6   2 0.266667 -1.27278 0.943444
Q2G0U8   4 0.533333 -1.27278 0.943444
Q2FXD9   1 0.133333 -1.27278 0.943444
Q2FWF9   0 0 -1.27278 0.943444
Q2FXS3   1 0.133333 -1.27278 0.943444
Q2FXX6   2 0.266667 -1.27278 0.943444
Q2FWU2   4 0.533333 -1.27278 0.943444
Q2FXD5   2 0.266667 -1.27278 0.943444
Q2FZK8   5 0.666667 -1.27278 0.943444
Q2FV15   1 0.133333 -1.27278 0.943444
Q2FZZ5   3 0.4 -1.27278 0.943444
Q2FW48   3 0.4 -1.27278 0.943444
Q2FYB3   5 0.666667 -1.27278 0.943444
Q2FWT5   2 0.266667 -1.27278 0.943444
Q2FVH4   2 0.266667 -1.27278 0.943444
Q2FWP4   2 0.266667 -1.27278 0.943444
Q2FYX9   2 0.266667 -1.27278 0.943444
Q2G1U7   0 0 -1.27278 0.943444
Q2FXY6   4 0.533333 -1.27278 0.943444
Q2FYT1   3 0.4 -1.27278 0.943444
Q2G244   1 0.133333 -1.27278 0.943444
Q2FX30   1 0.133333 -1.27278 0.943444
Q2FVZ3   2 0.266667 -1.27278 0.943444
Q2FWP5   3 0.4 -1.27278 0.943444
Q2FX41   3 0.4 -1.27278 0.943444
Q2G2R5   2 0.266667 -1.27278 0.943444
Q2G2S3   5 0.625 -1.27278 0.943444
Q2G004   2 0.25 -1.27278 0.943444
Q2FWV1   6 0.75 -1.27278 0.943444
Q2G003   3 0.375 -1.27278 0.943444
Q2FZV3   4 0.5 -1.27278 0.943444
Q2G026   6 0.75 -1.27278 0.943444
Q2FXG7   1 0.125 -1.27278 0.943444
Q2FYL8   2 0.25 -1.27278 0.943444
Q2FZB6   2 0.25 -1.27278 0.943444
Q2FZE4   5 0.625 -1.27278 0.943444
Q2FX11   3 0.375 -1.27278 0.943444
Q2G0Y3   4 0.5 -1.27278 0.943444
Q2FZW7   1 0.125 -1.27278 0.943444
Q2FX21   8 1 0.903563 0.161558
Q2G092   10 1.25 0.903563 0.161558
Q2FZB7   2 0.25 -1.27278 0.943444
Q2G0J9   9 1.125 0.903563 0.161558
Q2G1X2   4 0.5 -1.27278 0.943444
Q2FZD6   6 0.75 -1.27278 0.943444
Q2FW67   4 0.5 -1.27278 0.943444
Q2G111   4 0.5 -1.27278 0.943444
Q2G2Y4   3 0.375 -1.27278 0.943444
Q2FY38   3 0.375 -1.27278 0.943444
Q2FWJ0   5 0.625 -1.27278 0.943444
Q2G2T5   5 0.625 -1.27278 0.943444
Q2FVG6   3 0.375 -1.27278 0.943444
Q2G1V8   5 0.625 -1.27278 0.943444
Q2G1L0   4 0.5 -1.27278 0.943444
Q2FXD6   4 0.5 -1.27278 0.943444
P0C948   4 0.5 -1.27278 0.943444
Q2G1M2   5 0.625 -1.27278 0.943444
Q2FVW8   5 0.625 -1.27278 0.943444
Q2FX24   2 0.25 -1.27278 0.943444
Q2FWS4   7 0.875 -1.27278 0.943444
Q2FYQ3   4 0.5 -1.27278 0.943444
Q2G254   5 0.625 -1.27278 0.943444
Q2FWB4   2 0.25 -1.27278 0.943444
Q2FUP8   3 0.375 -1.27278 0.943444
Q2FZC2   5 0.625 -1.27278 0.943444
Q2FYE4   5 0.625 -1.27278 0.943444
Q2FWS2   3 0.375 -1.27278 0.943444
Q2FY03   3 0.375 -1.27278 0.943444
Q2FVS6   6 0.75 -1.27278 0.943444
Q2FXV2   1 0.125 -1.27278 0.943444
Q2G2L6   3 0.375 -1.27278 0.943444
Q2G2I5   3 0.375 -1.27278 0.943444
Q2FYA2   5 0.625 -1.27278 0.943444
Q2FWV7   2 0.25 -1.27278 0.943444
Q2FXE7   4 0.5 -1.27278 0.943444
Q2G0J6   5 0.625 -1.27278 0.943444
Q2FUU4   10 1.25 0.903563 0.161558
Q2FVJ4   1 0.125 -1.27278 0.943444
Q2FZM9   4 0.5 -1.27278 0.943444
Q2FZ51   3 0.375 -1.27278 0.943444
Q2FY22   5 0.625 -1.27278 0.943444
Q2G2Q1   5 0.625 -1.27278 0.943444
Q2G109   5 0.625 -1.27278 0.943444
Q2G1D6   6 0.75 -1.27278 0.943444
Q2FVC9   3 0.375 -1.27278 0.943444
Q2G2R6   9 1.125 0.903563 0.161558
Q2FZ85   6 0.75 -1.27278 0.943444
Q2FVK4   7 0.875 -1.27278 0.943444
Q2G1V9   4 0.5 -1.27278 0.943444
Q2G2H6   4 0.5 -1.27278 0.943444
Q2FWS6   9 1.125 0.903563 0.161558
Q2FZW4   2 0.25 -1.27278 0.943444
Q2G1M3   4 0.5 -1.27278 0.943444
Q2G1M0   9 1.125 0.903563 0.161558
Q2G1Y9   4 0.5 -1.27278 0.943444
Q2FX45   6 0.75 -1.27278 0.943444
Q2FWP8   4 0.5 -1.27278 0.943444
Q2FYP4   4 0.5 -1.27278 0.943444
Q2FYL1   3 0.375 -1.27278 0.943444
Q2G1L4   5 0.625 -1.27278 0.943444
Q2FUQ7   7 0.875 -1.27278 0.943444
Q2G247   2 0.25 -1.27278 0.943444
Q2FVV0   5 0.625 -1.27278 0.943444
Q2FYU6   5 0.625 -1.27278 0.943444
Q2G2N6   4 0.5 -1.27278 0.943444
Q2FXC9   1 0.125 -1.27278 0.943444
Q2FX42   5 0.625 -1.27278 0.943444
Q2FX26   5 0.625 -1.27278 0.943444
Q2FWF3   2 0.25 -1.27278 0.943444
Q2FZY1   5 0.625 -1.27278 0.943444
Q2FW15   6 0.705882 -1.27278 0.943444
P0A0G2   10 1.17647 0.903563 0.161558
Q2G2G5   8 0.941176 -1.27278 0.943444
Q2FY39   6 0.705882 -1.27278 0.943444
Q2G0B5   4 0.470588 -1.27278 0.943444
Q2FZI1   8 0.941176 -1.27278 0.943444
Q2FUQ6   7 0.823529 -1.27278 0.943444
Q2FVR5   6 0.705882 -1.27278 0.943444
Q2G2W6   7 0.823529 -1.27278 0.943444
Q2FZR8   5 0.588235 -1.27278 0.943444
Q2FVY8   9 1.05882 0.903563 0.161558
Q2FZ60   5 0.588235 -1.27278 0.943444
Q2FV82   3 0.352941 -1.27278 0.943444
Q2FX23   4 0.470588 -1.27278 0.943444
Q2G1G3   7 0.823529 -1.27278 0.943444
P68805   3 0.352941 -1.27278 0.943444
Q2FVL0   10 1.17647 0.903563 0.161558
Q2G2J0   6 0.705882 -1.27278 0.943444
Q2FZF1   7 0.823529 -1.27278 0.943444
Q2FXU9   3 0.352941 -1.27278 0.943444
Q2G1A2   9 1.05882 0.903563 0.161558
Q2G1C3   6 0.705882 -1.27278 0.943444
Q2G1D4   5 0.588235 -1.27278 0.943444
Q2G0A8   6 0.705882 -1.27278 0.943444
Q2FVC7   4 0.470588 -1.27278 0.943444
Q2G133   5 0.588235 -1.27278 0.943444
Q2FY86   8 0.941176 -1.27278 0.943444
Q2FX92   10 1.17647 0.903563 0.161558
Q2FW47   2 0.235294 -1.27278 0.943444
Q2G1T9   4 0.470588 -1.27278 0.943444
Q2FVU8   3 0.352941 -1.27278 0.943444
Q2FVD7   10 1.17647 0.903563 0.161558
Q2FX55   7 0.823529 -1.27278 0.943444
Q2FVD3   6 0.705882 -1.27278 0.943444
Q2G2B5   3 0.352941 -1.27278 0.943444
Q2FWV6   4 0.470588 -1.27278 0.943444
Q2FW29   9 1.05882 0.903563 0.161558
Q2G0W6   1 0.117647 -1.27278 0.943444
Q2FVD2   3 0.352941 -1.27278 0.943444
Q2FWR8   5 0.588235 -1.27278 0.943444
Q2FXA0   6 0.705882 -1.27278 0.943444
Q2FZB4   4 0.470588 -1.27278 0.943444
Q2FX37   5 0.588235 -1.27278 0.943444
Q2FX13   2 0.235294 -1.27278 0.943444
Q2FWD8   6 0.705882 -1.27278 0.943444
Q2G108   5 0.588235 -1.27278 0.943444
Q2G2V4   7 0.823529 -1.27278 0.943444
Q2FZW2   7 0.823529 -1.27278 0.943444
Q2FYY4   4 0.470588 -1.27278 0.943444
Q2FYB8   3 0.352941 -1.27278 0.943444
Q2FWC2   7 0.823529 -1.27278 0.943444
Q2FYE8   6 0.705882 -1.27278 0.943444
Q2FXK5   4 0.470588 -1.27278 0.943444
Q2FWT0   7 0.823529 -1.27278 0.943444
Q2FW19   7 0.823529 -1.27278 0.943444
Q2G100   6 0.705882 -1.27278 0.943444
Q2FYY3   5 0.588235 -1.27278 0.943444
Q2FZ01   6 0.705882 -1.27278 0.943444
Q2FYY1   5 0.588235 -1.27278 0.943444
Q2G103   9 1.05882 0.903563 0.161558
Q2FV12   3 0.352941 -1.27278 0.943444
Q2FWQ1   7 0.823529 -1.27278 0.943444
Q2FYY5   5 0.588235 -1.27278 0.943444
Q2G207   4 0.470588 -1.27278 0.943444
Q2G1Y8   9 1.05882 0.903563 0.161558
Q2FWZ8   7 0.823529 -1.27278 0.943444
Q2G0Z8   2 0.235294 -1.27278 0.943444
Q2G2F7   4 0.470588 -1.27278 0.943444
Q2FYH9   3 0.352941 -1.27278 0.943444
Q2FWB7   6 0.705882 -1.27278 0.943444
Q2FYN2   6 0.666667 -1.27278 0.943444
Q2FVQ6   7 0.777778 -1.27278 0.943444
Q2FWX3   7 0.777778 -1.27278 0.943444
Q2G187   5 0.555556 -1.27278 0.943444
Q2FW05   6 0.666667 -1.27278 0.943444
Q2FYC3   8 0.888889 -1.27278 0.943444
Q2FZJ2   12 1.33333 0.903563 0.161558
Q2G0D6   7 0.777778 -1.27278 0.943444
Q2FWP7   4 0.444444 -1.27278 0.943444
Q2FX31   14 1.55556 0.903563 0.161558
Q2FVZ6   5 0.555556 -1.27278 0.943444
Q2G2A2   14 1.55556 0.903563 0.161558
Q2FWQ8   5 0.555556 -1.27278 0.943444
Q2FVM9   5 0.555556 -1.27278 0.943444
Q2FYD1   11 1.22222 0.903563 0.161558
Q2FYN3   5 0.555556 -1.27278 0.943444
Q2FYI3   7 0.777778 -1.27278 0.943444
Q2G022   11 1.22222 0.903563 0.161558
Q2G1Q3   6 0.666667 -1.27278 0.943444
Q2FX58   6 0.666667 -1.27278 0.943444
Q2G2V1   8 0.888889 -1.27278 0.943444
Q2FVV5   5 0.555556 -1.27278 0.943444
Q2FZC0   10 1.11111 0.903563 0.161558
Q2FV63   10 1.11111 0.903563 0.161558
Q2FWG9   6 0.666667 -1.27278 0.943444
Q2FZA5   3 0.333333 -1.27278 0.943444
Q2FX60   9 1 0.903563 0.161558
Q2G2I8   9 1 0.903563 0.161558
Q2G2Y5   10 1.11111 0.903563 0.161558
Q2G2Y2   8 0.888889 -1.27278 0.943444
Q2FWA6   8 0.888889 -1.27278 0.943444
Q2FWL8   18 2 3.07991 0.0107511
Q2FY95   12 1.33333 0.903563 0.161558
Q2FYC5   15 1.66667 0.903563 0.161558
Q2FV43   5 0.555556 -1.27278 0.943444
Q2FVU0   8 0.888889 -1.27278 0.943444
Q2FZG5   9 1 0.903563 0.161558
Q2G2H9   10 1.11111 0.903563 0.161558
Q2G1D1   5 0.555556 -1.27278 0.943444
Q2FWU7   8 0.888889 -1.27278 0.943444
P60647   5 0.555556 -1.27278 0.943444
Q2FUR7   7 0.777778 -1.27278 0.943444
Q2FWQ2   9 1 0.903563 0.161558
Q2G2M4   8 0.888889 -1.27278 0.943444
Q2G104   5 0.555556 -1.27278 0.943444
Q2FX76   5 0.555556 -1.27278 0.943444
Q2G2Q4   9 1 0.903563 0.161558
Q2FXQ1   5 0.555556 -1.27278 0.943444
Q2FX80   5 0.555556 -1.27278 0.943444
Q2FZN6   7 0.777778 -1.27278 0.943444
Q2G009   6 0.666667 -1.27278 0.943444
Q2G021   6 0.666667 -1.27278 0.943444
Q2FWH0   11 1.22222 0.903563 0.161558
Q2FXQ0   9 1 0.903563 0.161558
Q2FX64   6 0.666667 -1.27278 0.943444
Q2FY98   5 0.555556 -1.27278 0.943444
Q2FWK5   12 1.33333 0.903563 0.161558
Q2FYK1   7 0.777778 -1.27278 0.943444
Q2FXF0   8 0.888889 -1.27278 0.943444
Q2FY70   9 1 0.903563 0.161558
Q2G114   8 0.888889 -1.27278 0.943444
Q2FX38   6 0.666667 -1.27278 0.943444
Q2FUP9   6 0.666667 -1.27278 0.943444
Q2FVV3   7 0.777778 -1.27278 0.943444
Q2G113   11 1.22222 0.903563 0.161558
Q2FWB2   8 0.888889 -1.27278 0.943444
Q2FWT6   5 0.555556 -1.27278 0.943444
Q2FW28   10 1.11111 0.903563 0.161558
Q2FUQ9   5 0.555556 -1.27278 0.943444
Q2FY00   4 0.444444 -1.27278 0.943444
Q2G040   3 0.333333 -1.27278 0.943444
Q2FX35   10 1.11111 0.903563 0.161558
Q2FYW9   9 0.947368 -1.27278 0.943444
Q2G2N8   9 0.947368 -1.27278 0.943444
Q2G1V7   8 0.842105 -1.27278 0.943444
Q2G0C3   9 0.947368 -1.27278 0.943444
Q2FVW0   7 0.736842 -1.27278 0.943444
Q2FUS4   10 1.05263 0.903563 0.161558
Q2FVP6   6 0.631579 -1.27278 0.943444
Q2FZK1   7 0.736842 -1.27278 0.943444
Q2FXY2   16 1.68421 0.903563 0.161558
Q2FYX3   19 2 3.07991 0.0107511
Q2FZ86   14 1.47368 0.903563 0.161558
Q2FUV7   7 0.736842 -1.27278 0.943444
Q2FX70   10 1.05263 0.903563 0.161558
Q2G1Y1   7 0.736842 -1.27278 0.943444
Q2FVT9   10 1.05263 0.903563 0.161558
Q2G2K3   11 1.15789 0.903563 0.161558
P72358   7 0.736842 -1.27278 0.943444
Q2G192   12 1.26316 0.903563 0.161558
Q2FYX6   16 1.68421 0.903563 0.161558
Q2FXW0   4 0.421053 -1.27278 0.943444
Q2G202   8 0.842105 -1.27278 0.943444
Q2FYW7   4 0.421053 -1.27278 0.943444
Q2G2M0   8 0.842105 -1.27278 0.943444
Q2FXT7   8 0.842105 -1.27278 0.943444
Q2FX59   8 0.842105 -1.27278 0.943444
Q2G0X2   8 0.842105 -1.27278 0.943444
Q2FWR6   14 1.47368 0.903563 0.161558
Q2FW22   15 1.57895 0.903563 0.161558
Q2FZH4   18 1.89474 0.903563 0.161558
Q2FYZ1   7 0.736842 -1.27278 0.943444
Q2G2W7   19 2 3.07991 0.0107511
Q2G2I4   11 1.15789 0.903563 0.161558
Q2FZP5   10 1.05263 0.903563 0.161558
Q2FWQ7   13 1.36842 0.903563 0.161558
Q2G1W9   10 1.05263 0.903563 0.161558
Q2FWF7   10 1.05263 0.903563 0.161558
Q2FYM9   14 1.47368 0.903563 0.161558
Q2FXV0   7 0.736842 -1.27278 0.943444
Q2FWW2   12 1.26316 0.903563 0.161558
Q2FVS2   11 1.15789 0.903563 0.161558
Q2G007   10 1.05263 0.903563 0.161558
Q2FYA7   20 2.10526 3.07991 0.0107511
Q2G0K0   8 0.842105 -1.27278 0.943444
Q2FXS9   20 2.10526 3.07991 0.0107511
Q2G249   13 1.36842 0.903563 0.161558
Q2G008   13 1.36842 0.903563 0.161558
Q2FZD5   8 0.842105 -1.27278 0.943444
Q2FZG0   5 0.526316 -1.27278 0.943444
Q2FX28   9 0.947368 -1.27278 0.943444
Q2FXI4   16 1.68421 0.903563 0.161558
Q2G176   11 1.15789 0.903563 0.161558
Q2G116   12 1.26316 0.903563 0.161558
Q2FXF2   8 0.842105 -1.27278 0.943444
Q2G260   12 1.26316 0.903563 0.161558
Q2G213   7 0.736842 -1.27278 0.943444
Q2G173   10 1.05263 0.903563 0.161558
Q2FV71   10 1.05263 0.903563 0.161558
Q2FWY8   6 0.631579 -1.27278 0.943444
Q2FWN3   5 0.526316 -1.27278 0.943444
Q2FYD4   10 1.05263 0.903563 0.161558
Q2FVQ2   11 1.15789 0.903563 0.161558
Q2FVK0   10 1.05263 0.903563 0.161558
Q2G285   14 1.47368 0.903563 0.161558
Q2FZH6   12 1.26316 0.903563 0.161558
Q2FZX1   6 0.631579 -1.27278 0.943444
Q2FZ83   2 0.210526 -1.27278 0.943444
Q2G0S9   10 1.05263 0.903563 0.161558
Q2FZH7   10 1.05263 0.903563 0.161558
Q2FZT3   14 1.47368 0.903563 0.161558
Q2FX57   12 1.2 0.903563 0.161558
Q2G0B9   16 1.6 0.903563 0.161558
Q2FY28   13 1.3 0.903563 0.161558
Q2G0R5   16 1.6 0.903563 0.161558
Q2FZG8   12 1.2 0.903563 0.161558
Q2G1X1   12 1.2 0.903563 0.161558
Q2FX93   9 0.9 -1.27278 0.943444
Q2FYU5   9 0.9 -1.27278 0.943444
Q2FWR9   10 1 0.903563 0.161558
Q2FWS0   19 1.9 0.903563 0.161558
Q2G0P4   6 0.6 -1.27278 0.943444
Q2FX50   12 1.2 0.903563 0.161558
Q2FZV0   11 1.1 0.903563 0.161558
Q2G0S5   13 1.3 0.903563 0.161558
Q2FY25   9 0.9 -1.27278 0.943444
Q2FXG6   5 0.5 -1.27278 0.943444
Q2FZJ7   13 1.3 0.903563 0.161558
Q2G0U7   15 1.5 0.903563 0.161558
Q2FZV2   12 1.2 0.903563 0.161558
Q2FWT8   14 1.4 0.903563 0.161558
Q2G0D1   13 1.3 0.903563 0.161558
Q2FVW5   11 1.1 0.903563 0.161558
Q2FY97   16 1.6 0.903563 0.161558
Q2FXF3   10 1 0.903563 0.161558
Q2G063   6 0.6 -1.27278 0.943444
Q2G0U5   10 1 0.903563 0.161558
Q2G2B1   13 1.3 0.903563 0.161558
Q2FVE3   8 0.8 -1.27278 0.943444
Q2FZW1   20 2 3.07991 0.0107511
Q2FYK2   15 1.5 0.903563 0.161558
Q2FXW2   13 1.3 0.903563 0.161558
Q9F0R1   14 1.4 0.903563 0.161558
Q2FZG3   13 1.3 0.903563 0.161558
Q2G2K0   18 1.8 0.903563 0.161558
Q2FVN4   10 1 0.903563 0.161558
Q2FYV0   15 1.5 0.903563 0.161558
Q2G0A5   7 0.7 -1.27278 0.943444
Q2FZ03   14 1.4 0.903563 0.161558
Q2G1I8   9 0.9 -1.27278 0.943444
Q2FYX8   16 1.6 0.903563 0.161558
Q2FV18   6 0.6 -1.27278 0.943444
Q2FYI7   9 0.9 -1.27278 0.943444
Q2G0K1   18 1.8 0.903563 0.161558
Q2G2U9   16 1.6 0.903563 0.161558
Q2FW31   23 2.3 3.07991 0.0107511
Q2FVB5   11 1.1 0.903563 0.161558
Q2FVI8   6 0.6 -1.27278 0.943444
Q2FZT0   16 1.6 0.903563 0.161558
P48860   12 1.2 0.903563 0.161558
Q2FYC1   18 1.8 0.903563 0.161558
Q2G286   14 1.4 0.903563 0.161558
Q2FXD3   13 1.3 0.903563 0.161558
Q2G027   9 0.9 -1.27278 0.943444
Q2G0T4   15 1.5 0.903563 0.161558
Q2FZJ5   16 1.6 0.903563 0.161558
Q2FW10   7 0.7 -1.27278 0.943444
Q2FY91   15 1.5 0.903563 0.161558
Q2FVP0   11 1.1 0.903563 0.161558
P60070   15 1.5 0.903563 0.161558
Q2FWU1   18 1.8 0.903563 0.161558
Q2FYA3   6 0.6 -1.27278 0.943444
Q2G0V8   12 1.2 0.903563 0.161558
Q2G0Z2   12 1.2 0.903563 0.161558
Q2FZ47   9 0.9 -1.27278 0.943444
Q2G0V9   10 1 0.903563 0.161558
Q2FZE2   11 1.1 0.903563 0.161558
Q2FWB0   12 1.2 0.903563 0.161558
Q2G1J1   8 0.8 -1.27278 0.943444
Q2FYQ1   11 1.1 0.903563 0.161558
Q2FZ45   11 1.1 0.903563 0.161558
Q2FYW5   14 1.4 0.903563 0.161558
Q2G1A0   7 0.7 -1.27278 0.943444
Q2FZB9   7 0.7 -1.27278 0.943444
Q2FZX2   12 1.2 0.903563 0.161558
Q2FZY4   15 1.5 0.903563 0.161558
Q2FW56   7 0.7 -1.27278 0.943444
P0A0G6   17 1.7 0.903563 0.161558
Q2FW80   7 0.7 -1.27278 0.943444
Q2G2S4   9 0.9 -1.27278 0.943444
Q2G2H0   8 0.8 -1.27278 0.943444
Q2G2E1   8 0.8 -1.27278 0.943444
Q2G0I5   20 2 3.07991 0.0107511
Q2FWW6   12 1.2 0.903563 0.161558
Q2G112   9 0.9 -1.27278 0.943444
Q2G214   12 1.2 0.903563 0.161558
Q2FYG2   13 1.3 0.903563 0.161558
Q2G0J5   8 0.8 -1.27278 0.943444
Q2FX27   11 1.1 0.903563 0.161558
Q2FWV5   13 1.3 0.903563 0.161558
Q2FX40   20 2 3.07991 0.0107511
Q2FZM5   7 0.7 -1.27278 0.943444
Q2FXH8   8 0.8 -1.27278 0.943444
Q2FWS5   9 0.9 -1.27278 0.943444
Q2FW13   14 1.33333 0.903563 0.161558
Q2FY93   14 1.33333 0.903563 0.161558
Q2FZM8   17 1.61905 0.903563 0.161558
Q2FZV4   13 1.2381 0.903563 0.161558
Q2FVD4   17 1.61905 0.903563 0.161558
Q2G0J3   6 0.571429 -1.27278 0.943444
Q2FX61   19 1.80952 0.903563 0.161558
Q2FVD6   13 1.2381 0.903563 0.161558
Q2FYY7   16 1.52381 0.903563 0.161558
Q2G0W0   15 1.42857 0.903563 0.161558
Q2FXF7   10 0.952381 -1.27278 0.943444
Q2G191   10 0.952381 -1.27278 0.943444
Q2FYT5   10 0.952381 -1.27278 0.943444
Q2G1P0   13 1.2381 0.903563 0.161558
Q2FVF8   13 1.2381 0.903563 0.161558
Q2G0Y1   8 0.761905 -1.27278 0.943444
Q2FZD2   25 2.38095 3.07991 0.0107511
Q2FZ59   11 1.04762 0.903563 0.161558
Q2G2G1   7 0.666667 -1.27278 0.943444
Q2G0F9   13 1.2381 0.903563 0.161558
Q2G1J2   11 1.04762 0.903563 0.161558
Q2G0Q6   15 1.42857 0.903563 0.161558
Q2FYX0   17 1.61905 0.903563 0.161558
Q2FZU8   13 1.2381 0.903563 0.161558
Q2G267   12 1.14286 0.903563 0.161558
Q2G174   14 1.33333 0.903563 0.161558
Q2FWC3   15 1.42857 0.903563 0.161558
Q2FVN6   9 0.857143 -1.27278 0.943444
Q2G2D1   14 1.33333 0.903563 0.161558
Q2FZK9   17 1.61905 0.903563 0.161558
Q2G2C9   18 1.71429 0.903563 0.161558
Q2G2V8   8 0.761905 -1.27278 0.943444
Q2FVL6   12 1.14286 0.903563 0.161558
Q2FY45   5 0.47619 -1.27278 0.943444
Q2G2R7   14 1.33333 0.903563 0.161558
Q2FWD5   11 1.04762 0.903563 0.161558
Q2FWT3   11 1.04762 0.903563 0.161558
Q2FY92   11 1.04762 0.903563 0.161558
Q2FZM2   11 1.04762 0.903563 0.161558
Q2G2F0   22 2.09524 3.07991 0.0107511
Q2FW30   14 1.33333 0.903563 0.161558
Q2FZV9   17 1.61905 0.903563 0.161558
Q2FVA6   13 1.2381 0.903563 0.161558
Q2G229   11 1.04762 0.903563 0.161558
Q2FZZ3   18 1.71429 0.903563 0.161558
Q2G2F4   9 0.857143 -1.27278 0.943444
Q2FVA7   15 1.42857 0.903563 0.161558
Q2G0R3   11 1.04762 0.903563 0.161558
Q2G1R1   12 1.14286 0.903563 0.161558
Q2FZ79   13 1.2381 0.903563 0.161558
Q2FZ12   7 0.666667 -1.27278 0.943444
Q2FX39   12 1.14286 0.903563 0.161558
Q2G186   11 1.04762 0.903563 0.161558
Q2FXE5   10 0.952381 -1.27278 0.943444
Q2G0A1   11 1.04762 0.903563 0.161558
Q2G0E7   11 1.04762 0.903563 0.161558
Q2G2V7   12 1.14286 0.903563 0.161558
Q2FYA6   15 1.42857 0.903563 0.161558
Q2G276   12 1.14286 0.903563 0.161558
Q2G070   13 1.2381 0.903563 0.161558
Q2FVZ1   13 1.2381 0.903563 0.161558
Q2FW84   7 0.666667 -1.27278 0.943444
Q2FVY9   15 1.42857 0.903563 0.161558
Q2FVD9   13 1.2381 0.903563 0.161558
Q2G1T2   10 0.952381 -1.27278 0.943444
Q2G0I3   13 1.2381 0.903563 0.161558
Q2G0E8   18 1.71429 0.903563 0.161558
Q2FW08   14 1.33333 0.903563 0.161558
Q2FVD8   14 1.33333 0.903563 0.161558
Q2FXF5   18 1.71429 0.903563 0.161558
Q2FXW1   24 2.28571 3.07991 0.0107511
Q2FW79   17 1.61905 0.903563 0.161558
Q2G2G0   14 1.33333 0.903563 0.161558
P48940   9 0.857143 -1.27278 0.943444
Q2FYL6   11 1.04762 0.903563 0.161558
Q2FZV8   15 1.42857 0.903563 0.161558
Q2FYM5   11 1.04762 0.903563 0.161558
Q2G2B6   17 1.61905 0.903563 0.161558
Q2G1L2   7 0.666667 -1.27278 0.943444
Q2G1V5   11 1.04762 0.903563 0.161558
Q2FXT0   10 0.952381 -1.27278 0.943444
Q2FY02   22 2.09524 3.07991 0.0107511
Q2FWQ4   9 0.857143 -1.27278 0.943444
Q2FYG4   13 1.2381 0.903563 0.161558
Q2FW11   15 1.42857 0.903563 0.161558
Q2G257   24 2.18182 3.07991 0.0107511
Q2FWJ6   19 1.72727 0.903563 0.161558
Q2FXS8   11 1 0.903563 0.161558
Q2FX12   17 1.54545 0.903563 0.161558
Q2FYF1   10 0.909091 -1.27278 0.943444
Q2G2E8   14 1.27273 0.903563 0.161558
Q2FXE6   10 0.909091 -1.27278 0.943444
Q2G2C0   11 1 0.903563 0.161558
Q2G1V6   10 0.909091 -1.27278 0.943444
Q2FWZ4   19 1.72727 0.903563 0.161558
Q2G2V0   12 1.09091 0.903563 0.161558
Q9ZAH6   23 2.09091 3.07991 0.0107511
Q2FVU2   19 1.72727 0.903563 0.161558
Q2FWI8   14 1.27273 0.903563 0.161558
P0A0H0   8 0.727273 -1.27278 0.943444
Q2G0C1   21 1.90909 0.903563 0.161558
Q2FXH3   22 2 3.07991 0.0107511
Q2FXI6   30 2.72727 3.07991 0.0107511
Q2G1X5   16 1.45455 0.903563 0.161558
Q2FV08   18 1.63636 0.903563 0.161558
Q2FWT7   9 0.818182 -1.27278 0.943444
Q2G210   13 1.18182 0.903563 0.161558
Q2FW66   15 1.36364 0.903563 0.161558
Q2FWD0   15 1.36364 0.903563 0.161558
Q2FUQ1   19 1.72727 0.903563 0.161558
Q2FVI6   10 0.909091 -1.27278 0.943444
Q2FWM7   13 1.18182 0.903563 0.161558
Q2FVN2   16 1.45455 0.903563 0.161558
Q2FWR2   17 1.54545 0.903563 0.161558
Q2FYH4   11 1 0.903563 0.161558
Q2FYM8   7 0.636364 -1.27278 0.943444
Q9RFJ6   14 1.27273 0.903563 0.161558
Q2FZ42   8 0.727273 -1.27278 0.943444
Q2FVX9   15 1.36364 0.903563 0.161558
Q2G066   26 2.36364 3.07991 0.0107511
Q2FVM3   14 1.27273 0.903563 0.161558
Q2FWT1   11 1 0.903563 0.161558
Q2FZB8   9 0.818182 -1.27278 0.943444
Q2FUQ8   8 0.727273 -1.27278 0.943444
Q2G2I7   10 0.909091 -1.27278 0.943444
Q2FVF7   14 1.27273 0.903563 0.161558
Q2FV52   14 1.27273 0.903563 0.161558
Q2FWE3   18 1.63636 0.903563 0.161558
Q2G144   13 1.18182 0.903563 0.161558
Q2FXZ1   17 1.54545 0.903563 0.161558
Q2FX34   11 1 0.903563 0.161558
Q2FWV4   9 0.818182 -1.27278 0.943444
Q2FZ11   14 1.27273 0.903563 0.161558
Q2G141   14 1.27273 0.903563 0.161558
Q2FWF5   10 0.909091 -1.27278 0.943444
Q2FV34   10 0.909091 -1.27278 0.943444
Q2FWQ0   17 1.54545 0.903563 0.161558
Q2FV88   14 1.27273 0.903563 0.161558
Q2G2P0   15 1.36364 0.903563 0.161558
Q2FYW8   19 1.72727 0.903563 0.161558
Q2G1W1   18 1.63636 0.903563 0.161558
Q2FVC2   15 1.36364 0.903563 0.161558
Q2G0D3   10 0.909091 -1.27278 0.943444
Q2FV89   24 2.18182 3.07991 0.0107511
Q2G1U2   21 1.90909 0.903563 0.161558
Q2FX32   9 0.818182 -1.27278 0.943444
Q2FXS7   13 1.18182 0.903563 0.161558
Q2FVX1   7 0.636364 -1.27278 0.943444
Q2FVE0   10 0.909091 -1.27278 0.943444
Q2G270   12 1.09091 0.903563 0.161558
Q9EYW6   15 1.36364 0.903563 0.161558
Q2FVB8   11 1 0.903563 0.161558
Q2FZT9   10 0.909091 -1.27278 0.943444
Q2G298   25 2.27273 3.07991 0.0107511
Q2FX49   14 1.27273 0.903563 0.161558
Q2G0Z0   23 2.09091 3.07991 0.0107511
Q2FW39   17 1.54545 0.903563 0.161558
Q2G252   22 2 3.07991 0.0107511
Q2G0A3   11 1 0.903563 0.161558
Q2FYJ7   21 1.90909 0.903563 0.161558
Q2FWT2   14 1.27273 0.903563 0.161558
Q2FWQ5   15 1.36364 0.903563 0.161558
Q2G2J7   14 1.27273 0.903563 0.161558
Q2FY75   9 0.818182 -1.27278 0.943444
Q2G106   15 1.36364 0.903563 0.161558
Q2FVY3   14 1.27273 0.903563 0.161558
Q2FVP9   18 1.63636 0.903563 0.161558
Q2FW42   10 0.909091 -1.27278 0.943444
Q2FUV9   15 1.36364 0.903563 0.161558
Q2FVR7   18 1.63636 0.903563 0.161558
Q2FZN1   13 1.18182 0.903563 0.161558
Q2G2Q7   18 1.56522 0.903563 0.161558
Q2G150   16 1.3913 0.903563 0.161558
Q2G081   14 1.21739 0.903563 0.161558
Q2FV45   21 1.82609 0.903563 0.161558
Q2FX02   21 1.82609 0.903563 0.161558
P0A0Q4   18 1.56522 0.903563 0.161558
Q2G0L9   38 3.30435 5.25625 0.000662855
Q2FY04   21 1.82609 0.903563 0.161558
Q2FV48   10 0.869565 -1.27278 0.943444
Q2FW64   19 1.65217 0.903563 0.161558
Q2FX63   12 1.04348 0.903563 0.161558
Q2G1T3   15 1.30435 0.903563 0.161558
Q2G0K9   15 1.30435 0.903563 0.161558
Q2FZ00   15 1.30435 0.903563 0.161558
Q2FVL9   12 1.04348 0.903563 0.161558
Q2FW33   14 1.21739 0.903563 0.161558
Q2FWT9   14 1.21739 0.903563 0.161558
Q2FZF7   20 1.73913 0.903563 0.161558
Q2FWL1   26 2.26087 3.07991 0.0107511
Q2FYS7   16 1.3913 0.903563 0.161558
Q2FZX3   15 1.30435 0.903563 0.161558
Q2FXR0   16 1.3913 0.903563 0.161558
Q2G2I9   15 1.30435 0.903563 0.161558
Q2FWN1   10 0.869565 -1.27278 0.943444
Q2G297   12 1.04348 0.903563 0.161558
Q2FVA0   14 1.21739 0.903563 0.161558
Q2FXX0   12 1.04348 0.903563 0.161558
Q2G2P4   20 1.73913 0.903563 0.161558
Q2G0P8   16 1.3913 0.903563 0.161558
Q2FVN3   17 1.47826 0.903563 0.161558
Q2FXK7   18 1.56522 0.903563 0.161558
Q2FZF8   11 0.956522 -1.27278 0.943444
Q2FWR0   13 1.13043 0.903563 0.161558
Q2FXL2   11 0.956522 -1.27278 0.943444
Q2FWA9   18 1.56522 0.903563 0.161558
Q2G282   20 1.73913 0.903563 0.161558
Q9RQQ0   10 0.869565 -1.27278 0.943444
Q2FXD7   17 1.47826 0.903563 0.161558
Q2FUY4   16 1.3913 0.903563 0.161558
Q2G2W4   10 0.869565 -1.27278 0.943444
Q2FZF5   20 1.73913 0.903563 0.161558
Q2FY42   12 1.04348 0.903563 0.161558
Q2FUS3   14 1.21739 0.903563 0.161558
Q2G2E7   13 1.13043 0.903563 0.161558
Q2G0S6   16 1.3913 0.903563 0.161558
Q2G0C2   18 1.56522 0.903563 0.161558
Q2FWF8   15 1.30435 0.903563 0.161558
Q2G000   29 2.52174 3.07991 0.0107511
Q2FWX2   18 1.56522 0.903563 0.161558
Q2FZS2   15 1.30435 0.903563 0.161558
Q2FW16   10 0.869565 -1.27278 0.943444
Q2FZI2   11 0.956522 -1.27278 0.943444
Q2G1Q5   18 1.56522 0.903563 0.161558
Q2G1A5   30 2.6087 3.07991 0.0107511
Q2G0P7   14 1.21739 0.903563 0.161558
Q2FWV3   13 1.13043 0.903563 0.161558
Q2FW51   14 1.21739 0.903563 0.161558
Q2FVI4   22 1.91304 0.903563 0.161558
Q2FVN7   17 1.47826 0.903563 0.161558
Q2FWP9   16 1.3913 0.903563 0.161558
Q2FXT2   18 1.56522 0.903563 0.161558
P0A0F4   18 1.56522 0.903563 0.161558
Q2G126   19 1.65217 0.903563 0.161558
Q2FW82   11 0.956522 -1.27278 0.943444
Q2FY44   12 1.04348 0.903563 0.161558
Q2G0N9   21 1.82609 0.903563 0.161558
Q2G0Z9   6 0.521739 -1.27278 0.943444
Q2FV81   20 1.73913 0.903563 0.161558
Q2FYC4   11 0.956522 -1.27278 0.943444
Q2G178   18 1.56522 0.903563 0.161558
Q2G079   18 1.56522 0.903563 0.161558
Q2G2B7   20 1.73913 0.903563 0.161558
Q2FVF5   22 1.91304 0.903563 0.161558
Q2G2W2   16 1.3913 0.903563 0.161558
Q2G1I2   17 1.47826 0.903563 0.161558
Q2G245   10 0.869565 -1.27278 0.943444
Q2G1H7   11 0.916667 -1.27278 0.943444
Q2FWF1   17 1.41667 0.903563 0.161558
Q2FZZ9   20 1.66667 0.903563 0.161558
Q2G1W3   12 1 0.903563 0.161558
Q2G204   19 1.58333 0.903563 0.161558
Q2G1H1   18 1.5 0.903563 0.161558
Q2FXK3   16 1.33333 0.903563 0.161558
Q2G2H8   20 1.66667 0.903563 0.161558
Q2FZP9   18 1.5 0.903563 0.161558
Q2FWI2   17 1.41667 0.903563 0.161558
Q2FYZ6   11 0.916667 -1.27278 0.943444
Q2FXS1   11 0.916667 -1.27278 0.943444
Q2G200   19 1.58333 0.903563 0.161558
Q2G2L5   12 1 0.903563 0.161558
Q2FY73   24 2 3.07991 0.0107511
Q2G177   15 1.25 0.903563 0.161558
Q2G2F9   13 1.08333 0.903563 0.161558
Q2FV27   22 1.83333 0.903563 0.161558
Q2FZ56   16 1.33333 0.903563 0.161558
Q2FVF3   12 1 0.903563 0.161558
Q2G0B6   23 1.91667 0.903563 0.161558
Q2G2S5   21 1.75 0.903563 0.161558
Q2FW68   18 1.5 0.903563 0.161558
Q2FWX7   10 0.833333 -1.27278 0.943444
Q2FWB6   25 2.08333 3.07991 0.0107511
Q2FXA9   20 1.66667 0.903563 0.161558
Q2FXP3   15 1.25 0.903563 0.161558
Q2FUX5   21 1.75 0.903563 0.161558
Q2FZZ4   16 1.33333 0.903563 0.161558
Q2FX98   20 1.66667 0.903563 0.161558
Q2FV23   18 1.5 0.903563 0.161558
Q2FUR1   9 0.75 -1.27278 0.943444
Q2FY49   16 1.33333 0.903563 0.161558
Q2G017   18 1.5 0.903563 0.161558
Q2G2K9   16 1.33333 0.903563 0.161558
Q2G2N9   20 1.66667 0.903563 0.161558
Q2G0E9   9 0.75 -1.27278 0.943444
Q2FY19   24 2 3.07991 0.0107511
Q2G1E3   12 1 0.903563 0.161558
Q2FW17   10 0.833333 -1.27278 0.943444
Q2FWK9   20 1.66667 0.903563 0.161558
Q2G2Q6   21 1.75 0.903563 0.161558
Q2G2Q5   24 2 3.07991 0.0107511
Q2G1U9   21 1.75 0.903563 0.161558
Q2G299   14 1.16667 0.903563 0.161558
Q2FX75   13 1.08333 0.903563 0.161558
Q2G058   18 1.5 0.903563 0.161558
Q2G0E3   9 0.75 -1.27278 0.943444
Q2FYK0   16 1.33333 0.903563 0.161558
Q2G2K6   9 0.75 -1.27278 0.943444
Q2FYN0   17 1.41667 0.903563 0.161558
Q2FVK7   17 1.41667 0.903563 0.161558
Q2FX15   15 1.25 0.903563 0.161558
Q2FVN9   10 0.833333 -1.27278 0.943444
Q2FWX0   12 1 0.903563 0.161558
Q2G143   21 1.75 0.903563 0.161558
Q2G0C7   19 1.58333 0.903563 0.161558
Q2G0K6   21 1.75 0.903563 0.161558
Q2FZZ1   13 1.08333 0.903563 0.161558
Q2FV13   18 1.5 0.903563 0.161558
Q2G128   20 1.66667 0.903563 0.161558
Q2FXU2   16 1.33333 0.903563 0.161558
Q2G2R4   20 1.66667 0.903563 0.161558
Q2FXM1   20 1.66667 0.903563 0.161558
Q8KQR1   17 1.41667 0.903563 0.161558
Q2G2Q9   20 1.66667 0.903563 0.161558
Q2FVG9   9 0.75 -1.27278 0.943444
Q2FV56   10 0.833333 -1.27278 0.943444
Q2FWG7   14 1.12 0.903563 0.161558
Q2G0T1   27 2.16 3.07991 0.0107511
Q2FXB9   12 0.96 -1.27278 0.943444
Q2FZP3   13 1.04 0.903563 0.161558
Q2FZQ2   15 1.2 0.903563 0.161558
Q2FXS4   21 1.68 0.903563 0.161558
Q2FZ21   17 1.36 0.903563 0.161558
Q2G2X2   23 1.84 0.903563 0.161558
Q2FZF6   26 2.08 3.07991 0.0107511
Q2FYA0   18 1.44 0.903563 0.161558
Q2G2A9   13 1.04 0.903563 0.161558
Q2FYB9   16 1.28 0.903563 0.161558
Q2FYI4   27 2.16 3.07991 0.0107511
Q2FYL4   26 2.08 3.07991 0.0107511
Q2G1T0   10 0.8 -1.27278 0.943444
Q2FXW7   13 1.04 0.903563 0.161558
Q2FZA1   22 1.76 0.903563 0.161558
Q2FY76   13 1.04 0.903563 0.161558
Q2FZ97   21 1.68 0.903563 0.161558
Q2G1I4   13 1.04 0.903563 0.161558
Q2FYQ6   13 1.04 0.903563 0.161558
Q2FXL6   23 1.84 0.903563 0.161558
Q2G2G6   9 0.72 -1.27278 0.943444
Q2FVH1   12 0.96 -1.27278 0.943444
Q2FYA8   17 1.36 0.903563 0.161558
Q2G2M5   30 2.4 3.07991 0.0107511
Q2FV99   16 1.28 0.903563 0.161558
Q2G105   17 1.36 0.903563 0.161558
Q2FW23   23 1.84 0.903563 0.161558
Q2G012   10 0.8 -1.27278 0.943444
Q2G2V5   16 1.28 0.903563 0.161558
Q2FW07   24 1.92 0.903563 0.161558
Q2G0F2   22 1.76 0.903563 0.161558
Q2FZC9   12 0.96 -1.27278 0.943444
Q2FXE9   13 1.04 0.903563 0.161558
Q2FV47   24 1.92 0.903563 0.161558
Q2G2Q8   26 2.08 3.07991 0.0107511
Q2FYE7   22 1.76 0.903563 0.161558
Q2FUT3   22 1.76 0.903563 0.161558
Q2G068   27 2.16 3.07991 0.0107511
Q2G2D3   17 1.36 0.903563 0.161558
Q2FYK4   26 2.08 3.07991 0.0107511
Q2FX36   19 1.52 0.903563 0.161558
Q2G0A4   11 0.88 -1.27278 0.943444
Q2G080   14 1.12 0.903563 0.161558
Q2FUT1   15 1.2 0.903563 0.161558
Q2FYH3   31 2.48 3.07991 0.0107511
Q2FXA7   21 1.68 0.903563 0.161558
Q2G2Y6   15 1.2 0.903563 0.161558
Q2FY55   24 1.92 0.903563 0.161558
Q2FY61   21 1.68 0.903563 0.161558
Q2G0E2   23 1.84 0.903563 0.161558
Q2FVY1   27 2.16 3.07991 0.0107511
Q2FUV1   18 1.44 0.903563 0.161558
Q2FUS9   16 1.28 0.903563 0.161558
Q2G1A1   13 1.04 0.903563 0.161558
P60639   14 1.12 0.903563 0.161558
Q2FZE9   14 1.12 0.903563 0.161558
Q2G1I9   17 1.36 0.903563 0.161558
Q2FWN0   19 1.52 0.903563 0.161558
Q2FZE3   27 2.16 3.07991 0.0107511
Q93Q23   9 0.72 -1.27278 0.943444
Q2FWE9   19 1.52 0.903563 0.161558
Q2FUS1   13 1.04 0.903563 0.161558
Q2FVM5   17 1.36 0.903563 0.161558
Q2G2N7   16 1.28 0.903563 0.161558
Q2FWG0   14 1.12 0.903563 0.161558
Q2FXV7   12 0.96 -1.27278 0.943444
Q2FW69   14 1.12 0.903563 0.161558
P0A0F8   16 1.28 0.903563 0.161558
Q2G055   19 1.52 0.903563 0.161558
Q2FV37   12 0.96 -1.27278 0.943444
Q2G225   15 1.2 0.903563 0.161558
Q2FXG2   18 1.44 0.903563 0.161558
Q2FY87   17 1.36 0.903563 0.161558
Q2FWR7   19 1.52 0.903563 0.161558
Q2G1U6   25 2 3.07991 0.0107511
Q2G006   24 1.92 0.903563 0.161558
Q2G2I6   13 1 0.903563 0.161558
Q2FWS1   13 1 0.903563 0.161558
Q2FYF5   20 1.53846 0.903563 0.161558
Q2G0F1   17 1.30769 0.903563 0.161558
Q2G0J2   23 1.76923 0.903563 0.161558
Q2FXE3   20 1.53846 0.903563 0.161558
Q2FYV8   22 1.69231 0.903563 0.161558
Q2G1X6   26 2 3.07991 0.0107511
Q2FUP5   19 1.46154 0.903563 0.161558
Q2G1A4   16 1.23077 0.903563 0.161558
Q2G0H9   19 1.46154 0.903563 0.161558
Q2G0M0   24 1.84615 0.903563 0.161558
Q2FYK6   25 1.92308 0.903563 0.161558
Q2G023   20 1.53846 0.903563 0.161558
Q2G0G2   16 1.23077 0.903563 0.161558
Q2FXC0   18 1.38462 0.903563 0.161558
Q2FXF1   20 1.53846 0.903563 0.161558
Q2FW00   14 1.07692 0.903563 0.161558
Q2G1E7   16 1.23077 0.903563 0.161558
Q2FWE7   22 1.69231 0.903563 0.161558
Q2FY32   26 2 3.07991 0.0107511
Q2FUU0   22 1.69231 0.903563 0.161558
Q2FVU5   20 1.53846 0.903563 0.161558
Q2G062   25 1.92308 0.903563 0.161558
Q2FV26   17 1.30769 0.903563 0.161558
Q2FW97   22 1.69231 0.903563 0.161558
Q2FZY8   14 1.07692 0.903563 0.161558
Q2G277   14 1.07692 0.903563 0.161558
Q2G0V1   14 1.07692 0.903563 0.161558
Q2FWJ3   20 1.53846 0.903563 0.161558
Q2G2J2   15 1.15385 0.903563 0.161558
Q2FVB0   13 1 0.903563 0.161558
Q2G278   16 1.23077 0.903563 0.161558
Q2G107   14 1.07692 0.903563 0.161558
P0A0M9   21 1.61538 0.903563 0.161558
Q2G067   10 0.769231 -1.27278 0.943444
Q2FV55   19 1.46154 0.903563 0.161558
Q2G1L3   20 1.53846 0.903563 0.161558
Q2G2R0   18 1.38462 0.903563 0.161558
Q2G2T3   14 1.07692 0.903563 0.161558
Q2FWA8   12 0.923077 -1.27278 0.943444
Q2G056   31 2.38462 3.07991 0.0107511
Q2FWR1   21 1.61538 0.903563 0.161558
Q2FXP9   16 1.23077 0.903563 0.161558
Q2FZI4   15 1.15385 0.903563 0.161558
Q2G2L7   17 1.30769 0.903563 0.161558
Q2FVG1   13 1 0.903563 0.161558
Q2G1I7   21 1.61538 0.903563 0.161558
Q2FVB6   12 0.923077 -1.27278 0.943444
Q2G001   21 1.61538 0.903563 0.161558
Q2FUX3   19 1.46154 0.903563 0.161558
Q2G1Q9   26 2 3.07991 0.0107511
Q2G2S9   18 1.38462 0.903563 0.161558
Q2FXZ8   15 1.15385 0.903563 0.161558
Q2FZI7   25 1.92308 0.903563 0.161558
Q2FUS6   25 1.92308 0.903563 0.161558
Q2FUZ6   22 1.69231 0.903563 0.161558
Q2FYQ9   16 1.23077 0.903563 0.161558
Q2FYS8   28 2.15385 3.07991 0.0107511
Q2FYS6   13 1 0.903563 0.161558
Q2FZG6   15 1.15385 0.903563 0.161558
Q2G1L9   12 0.923077 -1.27278 0.943444
Q2FXT3   23 1.76923 0.903563 0.161558
Q2FZN9   22 1.69231 0.903563 0.161558
Q2FW20   18 1.38462 0.903563 0.161558
Q2G0H3   17 1.30769 0.903563 0.161558
Q2FV98   23 1.76923 0.903563 0.161558
Q2FXR7   20 1.53846 0.903563 0.161558
Q2G1T4   28 2.15385 3.07991 0.0107511
Q2FW38   21 1.61538 0.903563 0.161558
Q2G2P6   23 1.76923 0.903563 0.161558
Q2FVL7   23 1.76923 0.903563 0.161558
Q2FVY2   25 1.92308 0.903563 0.161558
Q2FYZ0   20 1.53846 0.903563 0.161558
Q2FYW2   14 1.07692 0.903563 0.161558
P60643   13 1 0.903563 0.161558
Q2G265   16 1.23077 0.903563 0.161558
Q2FV42   10 0.769231 -1.27278 0.943444
Q2FXN0   13 1 0.903563 0.161558
Q2G2D9   16 1.23077 0.903563 0.161558
Q2FV75   22 1.69231 0.903563 0.161558
Q2FYE0   16 1.23077 0.903563 0.161558
Q2FX03   14 1.07692 0.903563 0.161558
Q2FX89   25 1.92308 0.903563 0.161558
Q2FX43   16 1.23077 0.903563 0.161558
Q2FV69   13 0.962963 -1.27278 0.943444
P72360   17 1.25926 0.903563 0.161558
Q2FVQ1   23 1.7037 0.903563 0.161558
Q2FYG7   21 1.55556 0.903563 0.161558
Q2G1J8   15 1.11111 0.903563 0.161558
Q2FW77   16 1.18519 0.903563 0.161558
Q2FWI4   18 1.33333 0.903563 0.161558
Q2FX62   18 1.33333 0.903563 0.161558
Q2G0U6   23 1.7037 0.903563 0.161558
Q2G0P2   16 1.18519 0.903563 0.161558
Q2G0B8   24 1.77778 0.903563 0.161558
Q2FVL3   17 1.25926 0.903563 0.161558
Q2G1K8   22 1.62963 0.903563 0.161558
Q2G2R9   22 1.62963 0.903563 0.161558
Q2G2I3   13 0.962963 -1.27278 0.943444
Q2FY56   12 0.888889 -1.27278 0.943444
Q2G0B1   14 1.03704 0.903563 0.161558
Q2G1T1   24 1.77778 0.903563 0.161558
Q2FVX5   11 0.814815 -1.27278 0.943444
Q2G0H8   15 1.11111 0.903563 0.161558
Q2FVT3   21 1.55556 0.903563 0.161558
Q2FWF6   18 1.33333 0.903563 0.161558
Q2FWZ6   30 2.22222 3.07991 0.0107511
Q2FZ77   23 1.7037 0.903563 0.161558
Q2G0H0   18 1.33333 0.903563 0.161558
Q2G2G7   23 1.7037 0.903563 0.161558
Q2G117   18 1.33333 0.903563 0.161558
Q2FXG9   29 2.14815 3.07991 0.0107511
Q2FWE4   25 1.85185 0.903563 0.161558
Q2FUS0   24 1.77778 0.903563 0.161558
Q2FWR3   14 1.03704 0.903563 0.161558
Q2FYA9   18 1.33333 0.903563 0.161558
Q2G0Y5   34 2.51852 3.07991 0.0107511
Q2FZZ8   23 1.7037 0.903563 0.161558
Q2G1Z6   22 1.62963 0.903563 0.161558
Q2FX53   17 1.25926 0.903563 0.161558
Q2FZC4   25 1.85185 0.903563 0.161558
Q2FUS5   19 1.40741 0.903563 0.161558
Q2G1R0   15 1.11111 0.903563 0.161558
Q2G0D5   13 0.962963 -1.27278 0.943444
Q2FY18   15 1.11111 0.903563 0.161558
Q2FYH8   13 0.962963 -1.27278 0.943444
Q2G1F2   24 1.77778 0.903563 0.161558
Q2G0Q5   21 1.55556 0.903563 0.161558
Q2FVR2   15 1.11111 0.903563 0.161558
Q2FZE7   14 1.03704 0.903563 0.161558
Q2G0I0   17 1.25926 0.903563 0.161558
Q2G0R1   22 1.62963 0.903563 0.161558
Q2G0L7   21 1.55556 0.903563 0.161558
Q2FWI1   23 1.7037 0.903563 0.161558
Q2G0F7   12 0.888889 -1.27278 0.943444
Q2FXY3   25 1.85185 0.903563 0.161558
P0A084   27 2 3.07991 0.0107511
Q2G0G5   22 1.62963 0.903563 0.161558
Q2FZE5   14 1.03704 0.903563 0.161558
Q2G0A2   15 1.11111 0.903563 0.161558
Q2FVE8   12 0.888889 -1.27278 0.943444
Q2G2M8   19 1.40741 0.903563 0.161558
Q2FYH7   13 0.962963 -1.27278 0.943444
Q2FVR8   27 2 3.07991 0.0107511
Q2FZU9   20 1.48148 0.903563 0.161558
Q2FYX7   18 1.33333 0.903563 0.161558
Q2G280   30 2.22222 3.07991 0.0107511
Q2FVG5   27 2 3.07991 0.0107511
Q2FWX1   23 1.7037 0.903563 0.161558
Q2FVB3   13 0.962963 -1.27278 0.943444
Q2G2A1   38 2.81481 3.07991 0.0107511
Q2G1W7   17 1.25926 0.903563 0.161558
Q2FW36   15 1.11111 0.903563 0.161558
P31337   23 1.7037 0.903563 0.161558
Q2FXB8   15 1.11111 0.903563 0.161558
Q2G2F3   25 1.85185 0.903563 0.161558
Q2FYM7   7 0.518519 -1.27278 0.943444
Q2FYB2   18 1.33333 0.903563 0.161558
Q2G2E2   29 2.07143 3.07991 0.0107511
Q2G2G9   19 1.35714 0.903563 0.161558
Q2FVC5   18 1.28571 0.903563 0.161558
Q2G0T3   21 1.5 0.903563 0.161558
Q2G074   14 1 0.903563 0.161558
Q2G016   22 1.57143 0.903563 0.161558
Q2G0G4   26 1.85714 0.903563 0.161558
Q2G2K1   16 1.14286 0.903563 0.161558
Q2FXE1   13 0.928571 -1.27278 0.943444
Q2FWD2   20 1.42857 0.903563 0.161558
Q2G1Q0   25 1.78571 0.903563 0.161558
Q2G073   13 0.928571 -1.27278 0.943444
Q2G1T7   19 1.35714 0.903563 0.161558
Q2FVI3   21 1.5 0.903563 0.161558
Q2FZ93   19 1.35714 0.903563 0.161558
Q2FVQ7   16 1.14286 0.903563 0.161558
Q2G2B9   16 1.14286 0.903563 0.161558
Q2FZN5   10 0.714286 -1.27278 0.943444
Q2FY72   19 1.35714 0.903563 0.161558
Q2G0A0   25 1.78571 0.903563 0.161558
Q2FZQ8   12 0.857143 -1.27278 0.943444
Q2FXP1   23 1.64286 0.903563 0.161558
P0A0B7   29 2.07143 3.07991 0.0107511
Q2FYW0   23 1.64286 0.903563 0.161558
Q2G230   30 2.14286 3.07991 0.0107511
Q2G0H5   18 1.28571 0.903563 0.161558
Q2G0B7   22 1.57143 0.903563 0.161558
Q2G131   14 1 0.903563 0.161558
Q2G0Y4   20 1.42857 0.903563 0.161558
Q2G2L0   22 1.57143 0.903563 0.161558
Q2G101   29 2.07143 3.07991 0.0107511
Q2G036   21 1.5 0.903563 0.161558
Q2FXN3   16 1.14286 0.903563 0.161558
Q2FWY2   23 1.64286 0.903563 0.161558
Q2FXK6   24 1.71429 0.903563 0.161558
Q2G2Y3   22 1.57143 0.903563 0.161558
Q2G1P8   27 1.92857 0.903563 0.161558
Q2G0N7   26 1.85714 0.903563 0.161558
Q2FW43   15 1.07143 0.903563 0.161558
Q2G2N4   19 1.35714 0.903563 0.161558
Q2FW59   20 1.42857 0.903563 0.161558
Q2G1V0   13 0.928571 -1.27278 0.943444
Q2G010   17 1.21429 0.903563 0.161558
Q2FWJ4   14 1 0.903563 0.161558
Q2FUR3   26 1.85714 0.903563 0.161558
Q2FXE4   24 1.71429 0.903563 0.161558
Q2FY36   26 1.85714 0.903563 0.161558
Q2G1Q7   19 1.35714 0.903563 0.161558
Q2FX09   27 1.92857 0.903563 0.161558
Q2G0Z1   28 2 3.07991 0.0107511
Q2FWJ1   32 2.28571 3.07991 0.0107511
Q2FUT4   22 1.57143 0.903563 0.161558
Q2FYI1   25 1.78571 0.903563 0.161558
Q2FXQ8   30 2.14286 3.07991 0.0107511
Q2FUZ0   23 1.64286 0.903563 0.161558
P0A086   26 1.85714 0.903563 0.161558
Q2FZM0   16 1.14286 0.903563 0.161558
Q2FXL3   26 1.85714 0.903563 0.161558
Q2G2K7   13 0.928571 -1.27278 0.943444
Q2FVL1   15 1.07143 0.903563 0.161558
Q2FW21   14 1 0.903563 0.161558
Q2G201   23 1.64286 0.903563 0.161558
Q2FVV6   19 1.35714 0.903563 0.161558
Q2FV03   21 1.5 0.903563 0.161558
Q2G2T2   13 0.928571 -1.27278 0.943444
Q2FZ44   13 0.928571 -1.27278 0.943444
Q2G1N7   23 1.64286 0.903563 0.161558
Q2G172   14 1 0.903563 0.161558
Q2G208   21 1.5 0.903563 0.161558
Q2FZR7   16 1.14286 0.903563 0.161558
Q2G2K2   14 1 0.903563 0.161558
Q2FVA4   21 1.5 0.903563 0.161558
Q2G0F5   14 1 0.903563 0.161558
Q2G0X0   21 1.5 0.903563 0.161558
Q2FXU0   24 1.71429 0.903563 0.161558
Q2FXX9   23 1.64286 0.903563 0.161558
Q2G2K8   14 1 0.903563 0.161558
Q2G0X1   23 1.58621 0.903563 0.161558
Q2FXI8   15 1.03448 0.903563 0.161558
Q2G0L1   25 1.72414 0.903563 0.161558
Q2FX07   20 1.37931 0.903563 0.161558
Q2G139   29 2 3.07991 0.0107511
Q2FUV5   26 1.7931 0.903563 0.161558
Q2FVD0   20 1.37931 0.903563 0.161558
Q2FX10   18 1.24138 0.903563 0.161558
Q2G1W5   26 1.7931 0.903563 0.161558
Q2G1Y7   20 1.37931 0.903563 0.161558
Q2G190   22 1.51724 0.903563 0.161558
Q2FV59   14 0.965517 -1.27278 0.943444
Q2FZS3   19 1.31034 0.903563 0.161558
Q2FX90   24 1.65517 0.903563 0.161558
Q2FW85   16 1.10345 0.903563 0.161558
Q2FZ65   31 2.13793 3.07991 0.0107511
Q2FXJ7   24 1.65517 0.903563 0.161558
Q2FVW2   20 1.37931 0.903563 0.161558
Q2G0H4   18 1.24138 0.903563 0.161558
Q2FVV4   13 0.896552 -1.27278 0.943444
Q2FUR9   14 0.965517 -1.27278 0.943444
Q2FW06   16 1.10345 0.903563 0.161558
Q2FY84   16 1.10345 0.903563 0.161558
Q2G132   24 1.65517 0.903563 0.161558
Q2G0C9   25 1.72414 0.903563 0.161558
Q2G2N1   14 0.965517 -1.27278 0.943444
Q2FVF2   17 1.17241 0.903563 0.161558
Q2FZ30   20 1.37931 0.903563 0.161558
Q2FXX8   28 1.93103 0.903563 0.161558
Q2FZX6   18 1.24138 0.903563 0.161558
Q2G1Z2   13 0.896552 -1.27278 0.943444
Q2G0G7   20 1.37931 0.903563 0.161558
Q2FV53   23 1.58621 0.903563 0.161558
Q2FV28   33 2.27586 3.07991 0.0107511
Q2G097   22 1.51724 0.903563 0.161558
Q2FZC5   20 1.37931 0.903563 0.161558
Q2FY77   22 1.51724 0.903563 0.161558
Q2FVA9   23 1.58621 0.903563 0.161558
Q2G2W5   9 0.62069 -1.27278 0.943444
Q2FX97   23 1.58621 0.903563 0.161558
Q2G1F3   20 1.37931 0.903563 0.161558
Q2FYU1   11 0.758621 -1.27278 0.943444
Q2FUP6   16 1.10345 0.903563 0.161558
Q2G2U7   20 1.37931 0.903563 0.161558
Q2FY09   27 1.86207 0.903563 0.161558
Q2G1J6   26 1.7931 0.903563 0.161558
Q2G059   23 1.58621 0.903563 0.161558
Q2FVK5   12 0.827586 -1.27278 0.943444
Q2G0H7   20 1.37931 0.903563 0.161558
Q2FWN2   13 0.896552 -1.27278 0.943444
Q2FYV7   36 2.48276 3.07991 0.0107511
Q2G236   25 1.72414 0.903563 0.161558
Q2FZR6   11 0.758621 -1.27278 0.943444
Q2G1P9   26 1.7931 0.903563 0.161558
Q2G0R9   31 2.13793 3.07991 0.0107511
Q2FUZ9   27 1.86207 0.903563 0.161558
Q2FVP2   28 1.93103 0.903563 0.161558
Q2FXC8   18 1.24138 0.903563 0.161558
Q2FVC4   22 1.51724 0.903563 0.161558
Q2FZ29   26 1.7931 0.903563 0.161558
Q2FYR8   24 1.6 0.903563 0.161558
Q2FY23   30 2 3.07991 0.0107511
Q2G0D4   24 1.6 0.903563 0.161558
Q2FZ38   37 2.46667 3.07991 0.0107511
Q2FXH1   14 0.933333 -1.27278 0.943444
Q2FXZ9   20 1.33333 0.903563 0.161558
Q2G1V3   13 0.866667 -1.27278 0.943444
Q2FVZ0   13 0.866667 -1.27278 0.943444
Q2FV95   12 0.8 -1.27278 0.943444
Q2G196   27 1.8 0.903563 0.161558
Q2FZ61   24 1.6 0.903563 0.161558
Q2FW27   26 1.73333 0.903563 0.161558
Q2FWH2   19 1.26667 0.903563 0.161558
Q2FZQ9   13 0.866667 -1.27278 0.943444
Q2FWQ9   32 2.13333 3.07991 0.0107511
Q2G1N5   13 0.866667 -1.27278 0.943444
Q2FZP8   15 1 0.903563 0.161558
Q2FXC2   24 1.6 0.903563 0.161558
Q2G0X9   14 0.933333 -1.27278 0.943444
Q2FX08   11 0.733333 -1.27278 0.943444
Q2FUV2   25 1.66667 0.903563 0.161558
Q2FZT8   16 1.06667 0.903563 0.161558
Q2G2N2   11 0.733333 -1.27278 0.943444
Q2G0M1   30 2 3.07991 0.0107511
Q2FVX8   29 1.93333 0.903563 0.161558
Q2G220   28 1.86667 0.903563 0.161558
Q2FW37   23 1.53333 0.903563 0.161558
Q2G203   29 1.93333 0.903563 0.161558
Q2FY89   27 1.8 0.903563 0.161558
Q2G1K7   28 1.86667 0.903563 0.161558
Q2G013   13 0.866667 -1.27278 0.943444
Q2FV91   14 0.933333 -1.27278 0.943444
Q2FW92   33 2.2 3.07991 0.0107511
Q2G1U5   26 1.73333 0.903563 0.161558
Q2G2A6   22 1.46667 0.903563 0.161558
Q2G0G9   20 1.33333 0.903563 0.161558
P0A088   12 0.8 -1.27278 0.943444
Q2G0B4   14 0.933333 -1.27278 0.943444
Q2G0X7   21 1.4 0.903563 0.161558
Q2G0S0   15 1 0.903563 0.161558
Q2FW12   25 1.66667 0.903563 0.161558
Q2G0J7   30 2 3.07991 0.0107511
Q2FW76   12 0.8 -1.27278 0.943444
Q2G1Z7   22 1.46667 0.903563 0.161558
Q2G2S1   27 1.8 0.903563 0.161558
Q2G1B1   22 1.46667 0.903563 0.161558
Q2FVP3   17 1.13333 0.903563 0.161558
Q2G1V1   29 1.93333 0.903563 0.161558
Q2G1H8   27 1.8 0.903563 0.161558
Q2G149   30 2 3.07991 0.0107511
Q2FXC7   23 1.53333 0.903563 0.161558
Q2G019   25 1.66667 0.903563 0.161558
Q2FWL6   31 2.06667 3.07991 0.0107511
Q2G199   13 0.866667 -1.27278 0.943444
Q2FY41   8 0.533333 -1.27278 0.943444
Q2FX33   30 2 3.07991 0.0107511
Q2G181   23 1.53333 0.903563 0.161558
Q2FVT1   14 0.933333 -1.27278 0.943444
Q2G0Z5   26 1.73333 0.903563 0.161558
Q2FZC7   26 1.73333 0.903563 0.161558
Q2G1U0   31 2.06667 3.07991 0.0107511
Q2FW18   18 1.2 0.903563 0.161558
Q2G0H1   21 1.4 0.903563 0.161558
Q2FX22   22 1.46667 0.903563 0.161558
Q2G157   23 1.53333 0.903563 0.161558
Q2G2J5   21 1.4 0.903563 0.161558
Q2FZH9   16 1.06667 0.903563 0.161558
Q2FZA6   10 0.666667 -1.27278 0.943444
Q2G1N6   12 0.8 -1.27278 0.943444
Q2FVR4   28 1.86667 0.903563 0.161558
Q2FY13   34 2.26667 3.07991 0.0107511
Q2G025   27 1.8 0.903563 0.161558
Q2FV36   19 1.26667 0.903563 0.161558
Q2G0W9   23 1.53333 0.903563 0.161558
Q2G0L0   33 2.2 3.07991 0.0107511
Q2FUR2   24 1.6 0.903563 0.161558
Q2FVJ9   28 1.86667 0.903563 0.161558
Q2G1S8   20 1.29032 0.903563 0.161558
Q2FVJ5   24 1.54839 0.903563 0.161558
Q2FZ39   29 1.87097 0.903563 0.161558
Q2FWP6   23 1.48387 0.903563 0.161558
Q2FVB4   31 2 3.07991 0.0107511
Q2G0V7   24 1.54839 0.903563 0.161558
Q2FUV4   26 1.67742 0.903563 0.161558
Q2FYG5   29 1.87097 0.903563 0.161558
Q2FW71   14 0.903226 -1.27278 0.943444
Q2FZB1   18 1.16129 0.903563 0.161558
Q2G0Y9   22 1.41935 0.903563 0.161558
Q2G0X4   20 1.29032 0.903563 0.161558
Q2FZL2   25 1.6129 0.903563 0.161558
Q2FVS1   19 1.22581 0.903563 0.161558
Q2G099   24 1.54839 0.903563 0.161558
Q2FZN0   29 1.87097 0.903563 0.161558
Q2FZ50   18 1.16129 0.903563 0.161558
Q2G0X8   19 1.22581 0.903563 0.161558
Q2G167   26 1.67742 0.903563 0.161558
Q2G086   21 1.35484 0.903563 0.161558
Q2G0D0   28 1.80645 0.903563 0.161558
Q2FWG3   20 1.29032 0.903563 0.161558
Q2G228   28 1.80645 0.903563 0.161558
Q2FWW8   26 1.67742 0.903563 0.161558
Q2FYL0   17 1.09677 0.903563 0.161558
Q2FXX2   23 1.48387 0.903563 0.161558
Q2G0C4   15 0.967742 -1.27278 0.943444
Q2FZA2   29 1.87097 0.903563 0.161558
Q2FWL0   28 1.80645 0.903563 0.161558
Q2FUY9   28 1.80645 0.903563 0.161558
Q2G0T8   20 1.29032 0.903563 0.161558
Q2FWK0   28 1.80645 0.903563 0.161558
Q2G0D9   23 1.48387 0.903563 0.161558
Q2FZF3   21 1.35484 0.903563 0.161558
Q2FZ17   21 1.35484 0.903563 0.161558
Q2G0T6   23 1.48387 0.903563 0.161558
Q2G140   13 0.83871 -1.27278 0.943444
Q2G2F2   12 0.774194 -1.27278 0.943444
Q2FXG0   19 1.22581 0.903563 0.161558
Q2FWR4   27 1.74194 0.903563 0.161558
Q2G195   30 1.93548 0.903563 0.161558
Q2FVY4   30 1.93548 0.903563 0.161558
Q2G1I6   33 2.12903 3.07991 0.0107511
Q2FVD5   23 1.48387 0.903563 0.161558
Q2FZM1   32 2.06452 3.07991 0.0107511
Q2FVG0   28 1.80645 0.903563 0.161558
Q2FZM7   23 1.48387 0.903563 0.161558
Q2FZB2   19 1.22581 0.903563 0.161558
Q2G287   21 1.35484 0.903563 0.161558
Q2FWG4   16 1.03226 0.903563 0.161558
Q2G2B3   13 0.83871 -1.27278 0.943444
Q2FY48   21 1.35484 0.903563 0.161558
Q9ZNI1   24 1.54839 0.903563 0.161558
Q2FV94   34 2.19355 3.07991 0.0107511
Q2G2X5   12 0.774194 -1.27278 0.943444
Q2FVX6   24 1.54839 0.903563 0.161558
Q2G060   18 1.16129 0.903563 0.161558
Q2FVG2   17 1.09677 0.903563 0.161558
Q2G1Q1   27 1.74194 0.903563 0.161558
Q2G1F1   18 1.16129 0.903563 0.161558
Q2FXC5   20 1.29032 0.903563 0.161558
Q2G2B0   13 0.83871 -1.27278 0.943444
Q2FXR6   13 0.83871 -1.27278 0.943444
Q2FXE0   25 1.6129 0.903563 0.161558
Q2FUY3   25 1.6129 0.903563 0.161558
Q2G1S6   18 1.16129 0.903563 0.161558
Q2FVE9   14 0.903226 -1.27278 0.943444
Q2FVU7   24 1.54839 0.903563 0.161558
Q2FVM7   21 1.35484 0.903563 0.161558
Q2FVU6   11 0.709677 -1.27278 0.943444
Q2FVA1   28 1.80645 0.903563 0.161558
Q2FWB8   28 1.80645 0.903563 0.161558
Q2FYR5   21 1.35484 0.903563 0.161558
Q2G261   29 1.87097 0.903563 0.161558
Q2G264   30 1.93548 0.903563 0.161558
Q2G0U4   18 1.16129 0.903563 0.161558
Q2G226   12 0.774194 -1.27278 0.943444
Q2FZT7   18 1.16129 0.903563 0.161558
Q2FXJ4   19 1.22581 0.903563 0.161558
Q2G047   29 1.87097 0.903563 0.161558
Q2FWD9   20 1.29032 0.903563 0.161558
Q2FZH2   28 1.80645 0.903563 0.161558
Q2G044   18 1.16129 0.903563 0.161558
Q2FVZ8   14 0.903226 -1.27278 0.943444
Q2G1C5   16 1.03226 0.903563 0.161558
Q2G1Z1   18 1.16129 0.903563 0.161558
Q2G135   22 1.41935 0.903563 0.161558
Q2FVE5   29 1.87097 0.903563 0.161558
Q2FZ70   28 1.80645 0.903563 0.161558
Q2G2A0   28 1.80645 0.903563 0.161558
Q2G224   20 1.25 0.903563 0.161558
P0A0K3   27 1.6875 0.903563 0.161558
Q2G1A8   32 2 3.07991 0.0107511
Q2G1P5   18 1.125 0.903563 0.161558
Q2FV93   13 0.8125 -1.27278 0.943444
Q2FXC4   18 1.125 0.903563 0.161558
Q2FY74   23 1.4375 0.903563 0.161558
Q2G1M1   25 1.5625 0.903563 0.161558
Q9EZ11   24 1.5 0.903563 0.161558
Q2FZB3   18 1.125 0.903563 0.161558
Q2G1V2   27 1.6875 0.903563 0.161558
Q2FVM8   17 1.0625 0.903563 0.161558
Q2FVR1   28 1.75 0.903563 0.161558
Q2FXC3   20 1.25 0.903563 0.161558
Q2FUV6   19 1.1875 0.903563 0.161558
Q2G1D7   32 2 3.07991 0.0107511
Q2FXR2   23 1.4375 0.903563 0.161558
Q2FW83   16 1 0.903563 0.161558
Q2G2X7   18 1.125 0.903563 0.161558
Q2FVM4   12 0.75 -1.27278 0.943444
P0A0J3   23 1.4375 0.903563 0.161558
Q2G2L8   19 1.1875 0.903563 0.161558
Q2FZ27   25 1.5625 0.903563 0.161558
Q2FZ53   29 1.8125 0.903563 0.161558
Q2G154   30 1.875 0.903563 0.161558
Q2FZS4   13 0.8125 -1.27278 0.943444
Q2FYQ5   13 0.8125 -1.27278 0.943444
Q2FZL6   34 2.125 3.07991 0.0107511
Q2FWB9   23 1.4375 0.903563 0.161558
Q2FUQ4   41 2.5625 3.07991 0.0107511
Q2G293   33 2.0625 3.07991 0.0107511
Q2FZS5   27 1.6875 0.903563 0.161558
Q2FYP9   11 0.6875 -1.27278 0.943444
Q2G0K7   29 1.8125 0.903563 0.161558
Q2FVV2   31 1.9375 0.903563 0.161558
Q2FVN0   30 1.875 0.903563 0.161558
Q2FX00   27 1.6875 0.903563 0.161558
Q2G1I0   21 1.3125 0.903563 0.161558
Q2FXI2   31 1.9375 0.903563 0.161558
Q2G2X1   22 1.375 0.903563 0.161558
Q2FYG6   17 1.0625 0.903563 0.161558
Q2FXH0   24 1.5 0.903563 0.161558
Q2FXU7   28 1.75 0.903563 0.161558
Q2G170   33 2.0625 3.07991 0.0107511
Q2FVQ9   23 1.4375 0.903563 0.161558
Q2FWV2   17 1.0625 0.903563 0.161558
Q2FVI5   15 0.9375 -1.27278 0.943444
Q2FUW0   23 1.4375 0.903563 0.161558
Q2FXB7   34 2.125 3.07991 0.0107511
Q2G0J8   27 1.6875 0.903563 0.161558
Q2FXB5   26 1.625 0.903563 0.161558
Q2FYE9   11 0.6875 -1.27278 0.943444
Q2FVE2   20 1.25 0.903563 0.161558
Q2G2V6   28 1.75 0.903563 0.161558
O08387   17 1.0625 0.903563 0.161558
Q2FZ14   34 2.125 3.07991 0.0107511
Q2FXW3   31 1.9375 0.903563 0.161558
Q2FYQ8   29 1.8125 0.903563 0.161558
Q2G2D6   23 1.4375 0.903563 0.161558
Q2G2T7   34 2.125 3.07991 0.0107511
Q2FYP8   17 1.0625 0.903563 0.161558
Q2FZ25   28 1.75 0.903563 0.161558
Q2FY65   35 2.1875 3.07991 0.0107511
Q2G2T1   21 1.3125 0.903563 0.161558
Q2G1N0   14 0.875 -1.27278 0.943444
Q2G110   16 1 0.903563 0.161558
Q2G1E1   31 1.9375 0.903563 0.161558
Q2G2F1   28 1.75 0.903563 0.161558
Q2FXE8   23 1.4375 0.903563 0.161558
Q2FZ06   28 1.75 0.903563 0.161558
Q2FVH2   18 1.125 0.903563 0.161558
Q2FYV6   27 1.6875 0.903563 0.161558
Q2FZJ3   27 1.63636 0.903563 0.161558
Q2G095   19 1.15152 0.903563 0.161558
Q2G2Y0   19 1.15152 0.903563 0.161558
Q2G2W3   29 1.75758 0.903563 0.161558
Q2FY07   24 1.45455 0.903563 0.161558
Q2FXW8   21 1.27273 0.903563 0.161558
Q2FUR6   30 1.81818 0.903563 0.161558
Q2FVW6   12 0.727273 -1.27278 0.943444
Q2G1X0   12 0.727273 -1.27278 0.943444
Q2G1F6   14 0.848485 -1.27278 0.943444
Q2FVK8   28 1.69697 0.903563 0.161558
Q2G158   28 1.69697 0.903563 0.161558
Q2G118   17 1.0303 0.903563 0.161558
Q2G077   14 0.848485 -1.27278 0.943444
Q2G0E0   26 1.57576 0.903563 0.161558
Q2G263   28 1.69697 0.903563 0.161558
Q2FUU1   21 1.27273 0.903563 0.161558
Q2G1X7   25 1.51515 0.903563 0.161558
Q2G1C0   30 1.81818 0.903563 0.161558
Q2FVB9   15 0.909091 -1.27278 0.943444
Q2G273   29 1.75758 0.903563 0.161558
Q53726   18 1.09091 0.903563 0.161558
Q2G2W9   24 1.45455 0.903563 0.161558
Q2FZ22   28 1.69697 0.903563 0.161558
Q2G2U1   30 1.81818 0.903563 0.161558
Q2FXW6   28 1.69697 0.903563 0.161558
Q2G0P9   14 0.848485 -1.27278 0.943444
Q2FYE3   24 1.45455 0.903563 0.161558
Q2FXU3   27 1.63636 0.903563 0.161558
Q2G052   27 1.63636 0.903563 0.161558
Q2FZM6   26 1.57576 0.903563 0.161558
Q2FX25   20 1.21212 0.903563 0.161558
Q2FX05   21 1.27273 0.903563 0.161558
Q2G1P2   15 0.909091 -1.27278 0.943444
Q2G2C4   31 1.87879 0.903563 0.161558
Q2G165   12 0.727273 -1.27278 0.943444
Q2FXK8   11 0.666667 -1.27278 0.943444
Q2FWP1   22 1.33333 0.903563 0.161558
Q2FVU1   14 0.848485 -1.27278 0.943444
Q2FZ78   22 1.33333 0.903563 0.161558
Q2G0P0   28 1.69697 0.903563 0.161558
Q2FXX3   14 0.848485 -1.27278 0.943444
Q2FVX2   33 2 3.07991 0.0107511
Q2G0Q7   20 1.21212 0.903563 0.161558
Q2FXS6   19 1.15152 0.903563 0.161558
Q2FUZ1   26 1.57576 0.903563 0.161558
Q2FZ87   26 1.57576 0.903563 0.161558
Q2FXF4   24 1.45455 0.903563 0.161558
Q2G1G4   32 1.93939 0.903563 0.161558
Q2FWE6   23 1.39394 0.903563 0.161558
Q2G2U2   19 1.15152 0.903563 0.161558
Q2FY17   29 1.75758 0.903563 0.161558
Q2FVU3   25 1.51515 0.903563 0.161558
Q2FVK1   15 0.909091 -1.27278 0.943444
Q2G0K5   31 1.87879 0.903563 0.161558
Q2G2X8   20 1.21212 0.903563 0.161558
Q2FYZ7   20 1.21212 0.903563 0.161558
Q2FWG1   26 1.57576 0.903563 0.161558
Q2G1Q6   27 1.63636 0.903563 0.161558
Q2G2X9   19 1.15152 0.903563 0.161558
Q2FWN9   12 0.727273 -1.27278 0.943444
Q2FYZ2   27 1.63636 0.903563 0.161558
Q2FZJ1   22 1.33333 0.903563 0.161558
Q2G002   18 1.09091 0.903563 0.161558
Q2FVL4   32 1.93939 0.903563 0.161558
Q2G2M7   21 1.27273 0.903563 0.161558
Q2FWH6   21 1.27273 0.903563 0.161558
Q2FXQ3   25 1.51515 0.903563 0.161558
Q2G129   14 0.848485 -1.27278 0.943444
Q7BHL7   29 1.75758 0.903563 0.161558
Q2FZ71   26 1.57576 0.903563 0.161558
Q2FZ88   24 1.41176 0.903563 0.161558
Q2FV22   25 1.47059 0.903563 0.161558
Q2FYM3   25 1.47059 0.903563 0.161558
Q2FY06   27 1.58824 0.903563 0.161558
Q2FXB0   17 1 0.903563 0.161558
Q2FX87   36 2.11765 3.07991 0.0107511
Q2FZ33   29 1.70588 0.903563 0.161558
Q2G0J1   25 1.47059 0.903563 0.161558
Q2FUT7   33 1.94118 0.903563 0.161558
Q2FZH1   26 1.52941 0.903563 0.161558
Q2FVX3   32 1.88235 0.903563 0.161558
Q2FWC6   28 1.64706 0.903563 0.161558
Q2FXN6   26 1.52941 0.903563 0.161558
Q2FY79   25 1.47059 0.903563 0.161558
Q2FZ23   25 1.47059 0.903563 0.161558
Q2FVF1   30 1.76471 0.903563 0.161558
Q2FWM5   26 1.52941 0.903563 0.161558
Q2G061   25 1.47059 0.903563 0.161558
Q2FWL7   15 0.882353 -1.27278 0.943444
Q2FVK3   16 0.941176 -1.27278 0.943444
Q2FX19   20 1.17647 0.903563 0.161558
Q2G2U6   26 1.52941 0.903563 0.161558
Q2G1S5   20 1.17647 0.903563 0.161558
Q2FVS9   22 1.29412 0.903563 0.161558
Q2G1M7   22 1.29412 0.903563 0.161558
Q2FW50   22 1.29412 0.903563 0.161558
Q2G2L1   27 1.58824 0.903563 0.161558
Q2FWB1   26 1.52941 0.903563 0.161558
Q2FXA8   24 1.41176 0.903563 0.161558
Q2FV20   34 2 3.07991 0.0107511
Q2FUY1   22 1.29412 0.903563 0.161558
Q2FYJ1   31 1.82353 0.903563 0.161558
Q2G043   21 1.23529 0.903563 0.161558
Q2FZ43   28 1.64706 0.903563 0.161558
Q9KJN4   23 1.35294 0.903563 0.161558
Q2G194   23 1.35294 0.903563 0.161558
Q2G0F0   33 1.94118 0.903563 0.161558
Q2G2G2   25 1.47059 0.903563 0.161558
Q2G0I8   28 1.64706 0.903563 0.161558
Q2FXG5   33 1.94118 0.903563 0.161558
Q2G2S6   22 1.29412 0.903563 0.161558
Q53700   27 1.58824 0.903563 0.161558
Q2G0D8   30 1.76471 0.903563 0.161558
P60430   11 0.647059 -1.27278 0.943444
Q2FV41   27 1.58824 0.903563 0.161558
Q2FXZ5   25 1.47059 0.903563 0.161558
Q2FZL0   16 0.941176 -1.27278 0.943444
Q2FY99   26 1.52941 0.903563 0.161558
Q2FX95   25 1.47059 0.903563 0.161558
Q2FYR6   25 1.47059 0.903563 0.161558
Q2FUW2   18 1.05882 0.903563 0.161558
Q2FVL2   27 1.58824 0.903563 0.161558
Q2G2L4   17 1 0.903563 0.161558
Q2FXB1   13 0.764706 -1.27278 0.943444
Q2FZY7   28 1.64706 0.903563 0.161558
Q2FVN1   17 1 0.903563 0.161558
Q2G1S1   29 1.70588 0.903563 0.161558
Q2FXK4   26 1.52941 0.903563 0.161558
Q2FXM6   26 1.52941 0.903563 0.161558
Q2FZJ6   31 1.82353 0.903563 0.161558
Q2FVT4   32 1.88235 0.903563 0.161558
Q2FYW1   25 1.47059 0.903563 0.161558
Q2FYZ3   39 2.29412 3.07991 0.0107511
Q2FXX5   23 1.35294 0.903563 0.161558
Q2FWM4   17 1 0.903563 0.161558
Q2G2L3   35 2.05882 3.07991 0.0107511
Q2FYR3   27 1.58824 0.903563 0.161558
Q2G0I9   36 2.11765 3.07991 0.0107511
Q2G0M2   24 1.41176 0.903563 0.161558
Q2G272   16 0.941176 -1.27278 0.943444
Q2FXL4   37 2.17647 3.07991 0.0107511
Q2G0U9   26 1.52941 0.903563 0.161558
Q2FVE4   25 1.47059 0.903563 0.161558
Q2FVC6   38 2.23529 3.07991 0.0107511
Q2FV19   25 1.47059 0.903563 0.161558
Q2G0S8   29 1.70588 0.903563 0.161558
Q2G2G3   13 0.764706 -1.27278 0.943444
Q2G2X0   28 1.6 0.903563 0.161558
Q2G0F3   29 1.65714 0.903563 0.161558
Q2G037   23 1.31429 0.903563 0.161558
Q2G1G6   24 1.37143 0.903563 0.161558
Q2FWP0   16 0.914286 -1.27278 0.943444
Q2FY29   30 1.71429 0.903563 0.161558
Q2FXQ4   19 1.08571 0.903563 0.161558
Q2G0S7   28 1.6 0.903563 0.161558
Q2FZX7   22 1.25714 0.903563 0.161558
Q2G0E6   14 0.8 -1.27278 0.943444
Q2FY37   34 1.94286 0.903563 0.161558
Q2FYQ0   33 1.88571 0.903563 0.161558
Q2FUV3   25 1.42857 0.903563 0.161558
Q2FYV2   33 1.88571 0.903563 0.161558
Q2FVS4   24 1.37143 0.903563 0.161558
Q2G2M3   29 1.65714 0.903563 0.161558
Q2FVM6   30 1.71429 0.903563 0.161558
Q2G292   35 2 3.07991 0.0107511
Q2FXH7   20 1.14286 0.903563 0.161558
Q2FYQ7   37 2.11429 3.07991 0.0107511
Q2FWG2   34 1.94286 0.903563 0.161558
Q2G159   28 1.6 0.903563 0.161558
Q2FX96   32 1.82857 0.903563 0.161558
Q2FV83   32 1.82857 0.903563 0.161558
Q2G2D8   28 1.6 0.903563 0.161558
Q2FYJ4   13 0.742857 -1.27278 0.943444
Q2G1E8   14 0.8 -1.27278 0.943444
Q2FVK2   13 0.742857 -1.27278 0.943444
Q2FZP1   21 1.2 0.903563 0.161558
Q2FXI0   29 1.65714 0.903563 0.161558
Q2G134   15 0.857143 -1.27278 0.943444
Q2FZZ6   21 1.2 0.903563 0.161558
Q2G1Z3   29 1.65714 0.903563 0.161558
Q2G030   29 1.65714 0.903563 0.161558
Q2FV21   31 1.77143 0.903563 0.161558
Q9RQP6   12 0.685714 -1.27278 0.943444
Q2FZ62   22 1.25714 0.903563 0.161558
Q2FZQ7   35 2 3.07991 0.0107511
Q2G0F4   30 1.71429 0.903563 0.161558
Q2FWE0   29 1.65714 0.903563 0.161558
Q2FVS0   22 1.25714 0.903563 0.161558
Q2FUT6   30 1.71429 0.903563 0.161558
Q2FUQ5   20 1.14286 0.903563 0.161558
Q2FZJ9   34 1.94286 0.903563 0.161558
Q2FY81   22 1.25714 0.903563 0.161558
Q2G0K8   25 1.42857 0.903563 0.161558
Q2G262   16 0.914286 -1.27278 0.943444
Q2G0E1   30 1.71429 0.903563 0.161558
Q2FWD3   28 1.6 0.903563 0.161558
Q2FXA4   27 1.54286 0.903563 0.161558
Q2FVF0   32 1.82857 0.903563 0.161558
Q2FWW9   31 1.77143 0.903563 0.161558
Q2FZ54   36 2.05714 3.07991 0.0107511
P0A0J0   16 0.914286 -1.27278 0.943444
Q2G1G1   36 2.05714 3.07991 0.0107511
Q2FWA1   30 1.71429 0.903563 0.161558
Q2FXN1   32 1.82857 0.903563 0.161558
Q2G2T4   27 1.54286 0.903563 0.161558
Q2FZW9   26 1.48571 0.903563 0.161558
Q2FV90   32 1.82857 0.903563 0.161558
Q2FWB3   20 1.14286 0.903563 0.161558
Q2G0Q0   25 1.42857 0.903563 0.161558
Q2FY10   26 1.48571 0.903563 0.161558
Q2FXM0   25 1.42857 0.903563 0.161558
Q2G1S2   24 1.37143 0.903563 0.161558
Q2FXY5   33 1.83333 0.903563 0.161558
Q2FXV3   21 1.16667 0.903563 0.161558
Q2FXG3   21 1.16667 0.903563 0.161558
Q2FVA8   22 1.22222 0.903563 0.161558
Q2G2C2   23 1.27778 0.903563 0.161558
Q2FYU2   25 1.38889 0.903563 0.161558
Q2FYK5   33 1.83333 0.903563 0.161558
Q2FW35   31 1.72222 0.903563 0.161558
Q2FY52   35 1.94444 0.903563 0.161558
Q9RQP9   30 1.66667 0.903563 0.161558
Q2G039   25 1.38889 0.903563 0.161558
Q2G1E4   26 1.44444 0.903563 0.161558
Q2G0B0   31 1.72222 0.903563 0.161558
Q2FXI7   26 1.44444 0.903563 0.161558
Q2FWN7   41 2.27778 3.07991 0.0107511
Q2FV66   19 1.05556 0.903563 0.161558
Q2FYJ5   14 0.777778 -1.27278 0.943444
Q2FYC9   12 0.666667 -1.27278 0.943444
Q2FZC6   28 1.55556 0.903563 0.161558
Q2FXW4   24 1.33333 0.903563 0.161558
Q2FXI1   28 1.55556 0.903563 0.161558
Q2FZF9   25 1.38889 0.903563 0.161558
Q2G171   13 0.722222 -1.27278 0.943444
Q2G2P8   40 2.22222 3.07991 0.0107511
Q2G2V9   25 1.38889 0.903563 0.161558
Q2FV31   27 1.5 0.903563 0.161558
Q9KJN3   19 1.05556 0.903563 0.161558
Q2FZV5   19 1.05556 0.903563 0.161558
Q2FWC4   38 2.11111 3.07991 0.0107511
Q2FYT0   16 0.888889 -1.27278 0.943444
Q2G145   22 1.22222 0.903563 0.161558
Q2G0J0   31 1.72222 0.903563 0.161558
Q2FZQ3   24 1.33333 0.903563 0.161558
Q2FYE5   27 1.5 0.903563 0.161558
Q2FWN5   22 1.22222 0.903563 0.161558
Q2FY24   34 1.88889 0.903563 0.161558
Q2FVW7   22 1.22222 0.903563 0.161558
Q2FZ91   25 1.38889 0.903563 0.161558
Q2FWL2   34 1.88889 0.903563 0.161558
Q2FZQ6   23 1.27778 0.903563 0.161558
P02976   14 0.777778 -1.27278 0.943444
Q2G0R7   13 0.722222 -1.27278 0.943444
Q2FUU2   24 1.33333 0.903563 0.161558
Q2FZG1   26 1.44444 0.903563 0.161558
Q2G0Z4   13 0.722222 -1.27278 0.943444
Q2FZ81   23 1.27778 0.903563 0.161558
Q2G2J8   35 1.94444 0.903563 0.161558
Q2FZD7   39 2.16667 3.07991 0.0107511
Q2G288   22 1.22222 0.903563 0.161558
Q2FW52   35 1.94444 0.903563 0.161558
Q2FVX4   29 1.61111 0.903563 0.161558
Q2FVN5   14 0.777778 -1.27278 0.943444
Q2FY88   30 1.66667 0.903563 0.161558
Q2FWC9   30 1.66667 0.903563 0.161558
Q2FZS7   26 1.44444 0.903563 0.161558
Q2FZ63   27 1.5 0.903563 0.161558
Q2G1L8   32 1.77778 0.903563 0.161558
Q2FV17   27 1.5 0.903563 0.161558
Q2FVT8   24 1.33333 0.903563 0.161558
Q2G0W8   37 2.05556 3.07991 0.0107511
Q2FV07   21 1.16667 0.903563 0.161558
Q2G0Q1   27 1.5 0.903563 0.161558
Q2FY69   28 1.55556 0.903563 0.161558
Q2FZ75   31 1.72222 0.903563 0.161558
Q2G0E5   35 1.94444 0.903563 0.161558
Q2G233   25 1.38889 0.903563 0.161558
Q2FWE1   30 1.66667 0.903563 0.161558
Q2FVZ2   26 1.44444 0.903563 0.161558
Q2FYE2   25 1.38889 0.903563 0.161558
Q2G1K6   27 1.45946 0.903563 0.161558
Q2FVT0   23 1.24324 0.903563 0.161558
Q2G0Q9   37 2 3.07991 0.0107511
Q2FZ89   35 1.89189 0.903563 0.161558
Q2FVR0   28 1.51351 0.903563 0.161558
Q2FZD9   19 1.02703 0.903563 0.161558
Q2FX85   20 1.08108 0.903563 0.161558
Q2G1B0   28 1.51351 0.903563 0.161558
Q2G2E4   14 0.756757 -1.27278 0.943444
Q2FYK7   31 1.67568 0.903563 0.161558
Q2FZ13   32 1.72973 0.903563 0.161558
Q2FZE6   30 1.62162 0.903563 0.161558
Q2FVI2   24 1.2973 0.903563 0.161558
Q2FZE0   31 1.67568 0.903563 0.161558
Q2FV38   28 1.51351 0.903563 0.161558
Q2FXE2   24 1.2973 0.903563 0.161558
Q2G1Q2   20 1.08108 0.903563 0.161558
Q2FYY8   29 1.56757 0.903563 0.161558
Q2FYN6   31 1.67568 0.903563 0.161558
Q2FV39   33 1.78378 0.903563 0.161558
Q2G130   29 1.56757 0.903563 0.161558
Q2FUR8   25 1.35135 0.903563 0.161558
Q2FXZ3   20 1.08108 0.903563 0.161558
Q2FYM4   15 0.810811 -1.27278 0.943444
Q2FWY1   31 1.67568 0.903563 0.161558
Q2G1V4   30 1.62162 0.903563 0.161558
P0A011   26 1.40541 0.903563 0.161558
Q2FXZ0   26 1.40541 0.903563 0.161558
Q2G0V4   30 1.62162 0.903563 0.161558
Q2FW34   29 1.56757 0.903563 0.161558
Q2FWC7   34 1.83784 0.903563 0.161558
Q2G0F6   29 1.56757 0.903563 0.161558
Q2G0T0   36 1.94595 0.903563 0.161558
Q2FXM8   28 1.51351 0.903563 0.161558
Q2G0Q8   33 1.78378 0.903563 0.161558
Q2FZ08   25 1.35135 0.903563 0.161558
Q2G160   23 1.24324 0.903563 0.161558
Q2FY78   18 0.972973 -1.27278 0.943444
Q2G2H7   20 1.08108 0.903563 0.161558
Q2FW53   18 0.972973 -1.27278 0.943444
Q2FVX0   33 1.78378 0.903563 0.161558
Q2G2U5   30 1.62162 0.903563 0.161558
Q2FZR0   30 1.62162 0.903563 0.161558
Q2G1Z9   25 1.35135 0.903563 0.161558
Q2G1G0   22 1.18919 0.903563 0.161558
Q2FW57   22 1.18919 0.903563 0.161558
Q9RQP7   27 1.45946 0.903563 0.161558
Q2FXP0   23 1.24324 0.903563 0.161558
Q2FVV1   13 0.702703 -1.27278 0.943444
Q2FYU8   11 0.594595 -1.27278 0.943444
Q2FZ04   27 1.45946 0.903563 0.161558
Q2FVQ0   40 2.16216 3.07991 0.0107511
Q2G151   26 1.40541 0.903563 0.161558
Q2FXF9   28 1.51351 0.903563 0.161558
Q2G242   27 1.45946 0.903563 0.161558
Q2FZQ0   27 1.45946 0.903563 0.161558
Q2G1Q8   31 1.67568 0.903563 0.161558
Q2FYG1   30 1.57895 0.903563 0.161558
Q2G1N3   33 1.73684 0.903563 0.161558
Q2FV44   34 1.78947 0.903563 0.161558
Q2FXV4   31 1.63158 0.903563 0.161558
Q2G0I1   20 1.05263 0.903563 0.161558
Q2FZY0   27 1.42105 0.903563 0.161558
Q2G295   30 1.57895 0.903563 0.161558
Q2FWH3   28 1.47368 0.903563 0.161558
Q2G072   30 1.57895 0.903563 0.161558
Q2G217   31 1.63158 0.903563 0.161558
Q2FYP6   26 1.36842 0.903563 0.161558
Q9EZ12   27 1.42105 0.903563 0.161558
Q2FZ48   31 1.63158 0.903563 0.161558
Q2FY16   34 1.78947 0.903563 0.161558
Q2FZU3   26 1.36842 0.903563 0.161558
Q2FVV7   31 1.63158 0.903563 0.161558
Q2FWU0   17 0.894737 -1.27278 0.943444
P0A0Q0   24 1.26316 0.903563 0.161558
Q2FVS3   29 1.52632 0.903563 0.161558
Q2G0I6   32 1.68421 0.903563 0.161558
Q2FYP3   16 0.842105 -1.27278 0.943444
Q2FWM0   30 1.57895 0.903563 0.161558
Q2FZ36   25 1.31579 0.903563 0.161558
Q2G0Y8   23 1.21053 0.903563 0.161558
Q2FXF6   15 0.789474 -1.27278 0.943444
Q2FXM7   35 1.84211 0.903563 0.161558
Q2G1A6   26 1.36842 0.903563 0.161558
Q2G138   15 0.789474 -1.27278 0.943444
Q2FZR4   36 1.89474 0.903563 0.161558
Q2G162   15 0.789474 -1.27278 0.943444
Q2FYH2   17 0.894737 -1.27278 0.943444
Q2FX56   28 1.47368 0.903563 0.161558
Q2FY68   28 1.47368 0.903563 0.161558
Q2G1K1   19 1 0.903563 0.161558
Q2G1A3   29 1.52632 0.903563 0.161558
Q2FZX4   28 1.47368 0.903563 0.161558
Q2G1M5   27 1.42105 0.903563 0.161558
Q2FVA3   30 1.57895 0.903563 0.161558
Q2G2G4   35 1.84211 0.903563 0.161558
Q2G0U3   32 1.68421 0.903563 0.161558
Q2FXQ6   25 1.31579 0.903563 0.161558
Q2G0S2   30 1.57895 0.903563 0.161558
Q2G168   27 1.42105 0.903563 0.161558
Q2FZB0   30 1.57895 0.903563 0.161558
Q2G119   32 1.68421 0.903563 0.161558
Q2FVJ7   29 1.52632 0.903563 0.161558
Q2FY30   29 1.52632 0.903563 0.161558
Q2FXR3   31 1.63158 0.903563 0.161558
Q2G1Z0   32 1.68421 0.903563 0.161558
Q2G0A9   24 1.26316 0.903563 0.161558
O33599   22 1.15789 0.903563 0.161558
Q2FZ55   30 1.57895 0.903563 0.161558
Q2FYS0   34 1.78947 0.903563 0.161558
Q2G248   36 1.89474 0.903563 0.161558
Q2G049   30 1.57895 0.903563 0.161558
Q2FVA5   22 1.15789 0.903563 0.161558
Q2FUX8   28 1.47368 0.903563 0.161558
Q2G123   26 1.36842 0.903563 0.161558
Q2FVH0   33 1.73684 0.903563 0.161558
Q2FV01   14 0.736842 -1.27278 0.943444
Q2G2L2   26 1.36842 0.903563 0.161558
Q2FYW3   29 1.52632 0.903563 0.161558
Q2FZZ0   30 1.57895 0.903563 0.161558
Q2FVV8   26 1.36842 0.903563 0.161558
Q2G2W0   27 1.38462 0.903563 0.161558
Q2G041   22 1.12821 0.903563 0.161558
P0A0B9   25 1.28205 0.903563 0.161558
Q2FYI6   27 1.38462 0.903563 0.161558
Q2G2S2   22 1.12821 0.903563 0.161558
Q2FVQ8   19 0.974359 -1.27278 0.943444
Q2FVT2   33 1.69231 0.903563 0.161558
Q2G1Z5   21 1.07692 0.903563 0.161558
Q2G2A4   22 1.12821 0.903563 0.161558
P60393   32 1.64103 0.903563 0.161558
Q2G0P6   38 1.94872 0.903563 0.161558
Q2FW04   24 1.23077 0.903563 0.161558
Q2FYY9   28 1.4359 0.903563 0.161558
Q2FWP2   27 1.38462 0.903563 0.161558
Q2FVW4   27 1.38462 0.903563 0.161558
Q2FY63   27 1.38462 0.903563 0.161558
Q2FZ68   27 1.38462 0.903563 0.161558
Q2G1E2   21 1.07692 0.903563 0.161558
Q2G2T8   27 1.38462 0.903563 0.161558
Q2FY71   25 1.28205 0.903563 0.161558
Q2FVI1   16 0.820513 -1.27278 0.943444
Q2G0W2   17 0.871795 -1.27278 0.943444
Q2G238   25 1.28205 0.903563 0.161558
Q2FZR1   38 1.94872 0.903563 0.161558
Q2FXN2   15 0.769231 -1.27278 0.943444
Q2FXH6   13 0.666667 -1.27278 0.943444
Q2FXM3   25 1.28205 0.903563 0.161558
Q2FZW3   29 1.48718 0.903563 0.161558
Q2FWM9   24 1.23077 0.903563 0.161558
Q2FUW9   13 0.666667 -1.27278 0.943444
Q2FW91   28 1.4359 0.903563 0.161558
Q2G137   23 1.17949 0.903563 0.161558
Q2FVM0   29 1.48718 0.903563 0.161558
Q2G057   24 1.23077 0.903563 0.161558
Q2FXP5   28 1.4359 0.903563 0.161558
Q2G1H2   14 0.717949 -1.27278 0.943444
Q2FX99   14 0.717949 -1.27278 0.943444
Q2G0J4   17 0.871795 -1.27278 0.943444
Q2FX74   21 1.07692 0.903563 0.161558
Q2G1J9   22 1.12821 0.903563 0.161558
Q2G1F7   14 0.717949 -1.27278 0.943444
Q2G2R8   25 1.28205 0.903563 0.161558
Q2FW32   25 1.28205 0.903563 0.161558
Q2FXZ4   28 1.4359 0.903563 0.161558
Q2FUT0   25 1.28205 0.903563 0.161558
Q2G084   28 1.4359 0.903563 0.161558
Q2G148   29 1.48718 0.903563 0.161558
Q2FYR0   24 1.23077 0.903563 0.161558
Q2FW86   25 1.28205 0.903563 0.161558
Q2FW01   24 1.23077 0.903563 0.161558
Q2FUX9   20 1.02564 0.903563 0.161558
Q2G212   23 1.17949 0.903563 0.161558
Q2FZ84   27 1.38462 0.903563 0.161558
Q2G0Y0   32 1.64103 0.903563 0.161558
Q2FYU4   23 1.17949 0.903563 0.161558
Q2G223   23 1.17949 0.903563 0.161558
Q2G136   25 1.28205 0.903563 0.161558
Q2G0G6   25 1.28205 0.903563 0.161558
Q2FWY6   28 1.4359 0.903563 0.161558
Q2FWZ2   29 1.48718 0.903563 0.161558
Q2G240   25 1.28205 0.903563 0.161558
O05154   35 1.79487 0.903563 0.161558
Q2FXP4   21 1.07692 0.903563 0.161558
Q2FVH5   34 1.74359 0.903563 0.161558
Q2FYP0   31 1.55 0.903563 0.161558
Q2FUW5   21 1.05 0.903563 0.161558
Q2FX66   16 0.8 -1.27278 0.943444
Q2G1P4   13 0.65 -1.27278 0.943444
Q2FYI9   31 1.55 0.903563 0.161558
Q2G0I7   25 1.25 0.903563 0.161558
Q2FXQ9   34 1.7 0.903563 0.161558
Q2FXL0   32 1.6 0.903563 0.161558
Q2FYR7   38 1.9 0.903563 0.161558
Q2G1W4   23 1.15 0.903563 0.161558
Q2G2C8   24 1.2 0.903563 0.161558
Q2G163   29 1.45 0.903563 0.161558
Q2FWL9   14 0.7 -1.27278 0.943444
Q2FZH3   28 1.4 0.903563 0.161558
Q2FZR5   34 1.7 0.903563 0.161558
Q2G1W6   26 1.3 0.903563 0.161558
Q2FWA5   17 0.85 -1.27278 0.943444
Q2FX17   26 1.3 0.903563 0.161558
Q2FXY1   37 1.85 0.903563 0.161558
Q2G2W1   19 0.95 -1.27278 0.943444
Q2FV06   13 0.65 -1.27278 0.943444
Q2FYW6   33 1.65 0.903563 0.161558
Q2G281   28 1.4 0.903563 0.161558
Q2G227   32 1.6 0.903563 0.161558
Q2FWZ5   26 1.3 0.903563 0.161558
Q2FZX0   26 1.3 0.903563 0.161558
Q2FV51   18 0.9 -1.27278 0.943444
Q2G082   22 1.1 0.903563 0.161558
Q2FWX4   11 0.55 -1.27278 0.943444
Q2FZT1   26 1.3 0.903563 0.161558
Q2FYF3   31 1.55 0.903563 0.161558
Q2FXW9   20 1 0.903563 0.161558
O34090   30 1.5 0.903563 0.161558
Q2FVE1   18 0.9 -1.27278 0.943444
Q2FZL5   27 1.35 0.903563 0.161558
Q2G258   24 1.2 0.903563 0.161558
Q2FZW5   24 1.2 0.903563 0.161558
Q2FW63   17 0.85 -1.27278 0.943444
Q2FXB4   24 1.2 0.903563 0.161558
Q2G1T5   12 0.6 -1.27278 0.943444
Q2G1J5   31 1.55 0.903563 0.161558
Q2G0V0   25 1.25 0.903563 0.161558
Q2G0M7   29 1.45 0.903563 0.161558
Q2G1I5   33 1.65 0.903563 0.161558
Q2G146   31 1.55 0.903563 0.161558
Q2G1P6   36 1.8 0.903563 0.161558
Q2G1W8   27 1.31707 0.903563 0.161558
Q2G035   30 1.46341 0.903563 0.161558
Q2G1I3   22 1.07317 0.903563 0.161558
Q2FWM2   30 1.46341 0.903563 0.161558
Q2FYJ3   38 1.85366 0.903563 0.161558
Q2G0L8   32 1.56098 0.903563 0.161558
Q2G164   28 1.36585 0.903563 0.161558
Q2FVT7   25 1.21951 0.903563 0.161558
Q2G1R3   29 1.41463 0.903563 0.161558
Q2G1T6   31 1.5122 0.903563 0.161558
Q2FZN7   28 1.36585 0.903563 0.161558
Q2FY83   22 1.07317 0.903563 0.161558
Q2FZX9   28 1.36585 0.903563 0.161558
Q2FYL5   27 1.31707 0.903563 0.161558
Q2G218   29 1.41463 0.903563 0.161558
Q2G0M5   26 1.26829 0.903563 0.161558
Q2FW78   14 0.682927 -1.27278 0.943444
P52078   24 1.17073 0.903563 0.161558
Q7X2S2   25 1.21951 0.903563 0.161558
Q2FZG4   32 1.56098 0.903563 0.161558
Q2G0M4   27 1.31707 0.903563 0.161558
Q2FVA2   30 1.46341 0.903563 0.161558
Q2G115   24 1.17073 0.903563 0.161558
Q2G0M8   30 1.46341 0.903563 0.161558
Q2G1U4   25 1.21951 0.903563 0.161558
Q2G1D0   30 1.46341 0.903563 0.161558
Q2G2S0   23 1.12195 0.903563 0.161558
Q2G2N5   18 0.878049 -1.27278 0.943444
Q2G222   24 1.17073 0.903563 0.161558
Q2G1C8   25 1.21951 0.903563 0.161558
Q2FV40   24 1.17073 0.903563 0.161558
Q2FXT1   23 1.12195 0.903563 0.161558
Q2FZZ2   27 1.31707 0.903563 0.161558
Q2FY01   37 1.80488 0.903563 0.161558
Q2FVJ8   30 1.46341 0.903563 0.161558
Q2FXK2   38 1.85366 0.903563 0.161558
Q2FUS7   27 1.31707 0.903563 0.161558
Q2FVP1   15 0.731707 -1.27278 0.943444
Q2FYN7   15 0.731707 -1.27278 0.943444
P69848   30 1.46341 0.903563 0.161558
Q2FWN8   39 1.90244 0.903563 0.161558
Q2FV62   30 1.46341 0.903563 0.161558
Q2FWW7   31 1.5122 0.903563 0.161558
Q2G1Y5   28 1.36585 0.903563 0.161558
Q2FXA3   28 1.36585 0.903563 0.161558
Q2FYV3   36 1.7561 0.903563 0.161558
Q2G1H4   33 1.60976 0.903563 0.161558
Q2G038   31 1.5122 0.903563 0.161558
Q2G161   14 0.682927 -1.27278 0.943444
Q2FYV1   27 1.31707 0.903563 0.161558
Q2FZ09   27 1.31707 0.903563 0.161558
Q2FW90   34 1.65854 0.903563 0.161558
Q2G290   34 1.65854 0.903563 0.161558
P60611   25 1.21951 0.903563 0.161558
Q2FV58   33 1.60976 0.903563 0.161558
Q2G0C6   25 1.21951 0.903563 0.161558
Q2G050   26 1.26829 0.903563 0.161558
Q2G0V2   29 1.41463 0.903563 0.161558
Q2FVQ4   20 0.97561 -1.27278 0.943444
Q2G094   25 1.19048 0.903563 0.161558
Q2FY59   29 1.38095 0.903563 0.161558
Q2FVX7   33 1.57143 0.903563 0.161558
Q2FVP4   27 1.28571 0.903563 0.161558
Q2G185   20 0.952381 -1.27278 0.943444
Q2FXP8   12 0.571429 -1.27278 0.943444
Q2G275   26 1.2381 0.903563 0.161558
Q2G1D9   25 1.19048 0.903563 0.161558
Q2FXI3   25 1.19048 0.903563 0.161558
Q2FYM2   30 1.42857 0.903563 0.161558
P14738   13 0.619048 -1.27278 0.943444
Q2G2Q2   26 1.2381 0.903563 0.161558
Q2G0M9   33 1.57143 0.903563 0.161558
Q2FY67   28 1.33333 0.903563 0.161558
Q2FWX8   12 0.571429 -1.27278 0.943444
Q2FUT9   28 1.33333 0.903563 0.161558
Q2FZS0   31 1.47619 0.903563 0.161558
Q2G2A8   29 1.38095 0.903563 0.161558
Q2FUY2   12 0.571429 -1.27278 0.943444
Q2FZL8   26 1.2381 0.903563 0.161558
Q2FW93   17 0.809524 -1.27278 0.943444
Q2G1L7   41 1.95238 0.903563 0.161558
Q2FW41   30 1.42857 0.903563 0.161558
Q2FZY6   33 1.57143 0.903563 0.161558
Q2G042   12 0.571429 -1.27278 0.943444
Q2FWK2   34 1.61905 0.903563 0.161558
Q2FYF4   25 1.19048 0.903563 0.161558
Q2FZP2   22 1.04762 0.903563 0.161558
Q2G1G7   24 1.14286 0.903563 0.161558
Q2G1H5   23 1.09524 0.903563 0.161558
Q2G2S7   25 1.19048 0.903563 0.161558
Q2FY53   33 1.57143 0.903563 0.161558
Q2G1N2   30 1.42857 0.903563 0.161558
Q2G2V2   23 1.09524 0.903563 0.161558
Q2G1H6   31 1.47619 0.903563 0.161558
Q2FZA9   31 1.47619 0.903563 0.161558
Q2FXI5   32 1.52381 0.903563 0.161558
Q2G206   16 0.761905 -1.27278 0.943444
Q2FWN6   25 1.19048 0.903563 0.161558
Q2FUQ2   28 1.33333 0.903563 0.161558
Q2G1K3   25 1.19048 0.903563 0.161558
Q2FZ76   25 1.19048 0.903563 0.161558
Q2FY54   32 1.52381 0.903563 0.161558
Q2G289   28 1.33333 0.903563 0.161558
Q2FY14   25 1.19048 0.903563 0.161558
Q2FV77   26 1.2381 0.903563 0.161558
Q2G064   39 1.85714 0.903563 0.161558
Q2G033   26 1.2381 0.903563 0.161558
Q2G198   28 1.33333 0.903563 0.161558
Q2G0K4   20 0.952381 -1.27278 0.943444
Q2G0V3   33 1.57143 0.903563 0.161558
Q2FWE2   25 1.16279 0.903563 0.161558
Q2G089   31 1.44186 0.903563 0.161558
Q2FZL3   25 1.16279 0.903563 0.161558
Q2G087   36 1.67442 0.903563 0.161558
Q2G0A7   17 0.790698 -1.27278 0.943444
Q2FVF9   29 1.34884 0.903563 0.161558
Q2G071   30 1.39535 0.903563 0.161558
Q2FUZ2   27 1.25581 0.903563 0.161558
Q2FY27   34 1.5814 0.903563 0.161558
Q2FXX4   25 1.16279 0.903563 0.161558
Q2G1E6   27 1.25581 0.903563 0.161558
Q2G1G5   24 1.11628 0.903563 0.161558
Q2G2Q3   24 1.11628 0.903563 0.161558
Q2FZF0   28 1.30233 0.903563 0.161558
Q2G2D2   22 1.02326 0.903563 0.161558
Q2FXT4   25 1.16279 0.903563 0.161558
Q2FZI8   26 1.2093 0.903563 0.161558
Q2FUS8   14 0.651163 -1.27278 0.943444
Q2FVR9   28 1.30233 0.903563 0.161558
Q2FXP2   29 1.34884 0.903563 0.161558
Q2FX94   28 1.30233 0.903563 0.161558
Q2G2A5   29 1.34884 0.903563 0.161558
Q2FZP7   29 1.34884 0.903563 0.161558
Q2G1R7   28 1.30233 0.903563 0.161558
Q2G015   13 0.604651 -1.27278 0.943444
Q2FZF4   32 1.48837 0.903563 0.161558
Q2G1E5   22 1.02326 0.903563 0.161558
Q2FWH9   22 1.02326 0.903563 0.161558
Q2G069   28 1.30233 0.903563 0.161558
Q2FZK3   27 1.25581 0.903563 0.161558
Q2FZU5   33 1.53488 0.903563 0.161558
Q2FYT4   29 1.34884 0.903563 0.161558
Q2FWK4   27 1.25581 0.903563 0.161558
Q2FY40   26 1.2093 0.903563 0.161558
Q2FWY4   13 0.604651 -1.27278 0.943444
Q2G156   21 0.976744 -1.27278 0.943444
Q2G045   22 1.02326 0.903563 0.161558
Q2FZS6   25 1.16279 0.903563 0.161558
Q2FYC7   33 1.53488 0.903563 0.161558
Q2FW73   28 1.30233 0.903563 0.161558
Q2G1H3   29 1.34884 0.903563 0.161558
Q2FXJ6   28 1.30233 0.903563 0.161558
Q2FUS2   14 0.636364 -1.27278 0.943444
Q2G120   34 1.54545 0.903563 0.161558
Q2G2T9   25 1.13636 0.903563 0.161558
Q2G1N9   18 0.818182 -1.27278 0.943444
Q2FXL9   23 1.04545 0.903563 0.161558
Q2G0W4   31 1.40909 0.903563 0.161558
Q2G0R6   30 1.36364 0.903563 0.161558
Q2G1C4   30 1.36364 0.903563 0.161558
Q2FWY9   30 1.36364 0.903563 0.161558
Q2G1K4   29 1.31818 0.903563 0.161558
Q2FYK3   28 1.27273 0.903563 0.161558
Q2G1N4   29 1.31818 0.903563 0.161558
Q2G065   30 1.36364 0.903563 0.161558
Q2FX88   26 1.18182 0.903563 0.161558
Q2FVW9   30 1.36364 0.903563 0.161558
Q2G1E0   15 0.681818 -1.27278 0.943444
Q2G2P2   32 1.45455 0.903563 0.161558
Q2G0V5   16 0.727273 -1.27278 0.943444
Q2FWA2   29 1.31818 0.903563 0.161558
Q2FZU1   32 1.45455 0.903563 0.161558
Q2FX77   22 1 0.903563 0.161558
Q2FW75   29 1.31818 0.903563 0.161558
Q2FUT5   28 1.27273 0.903563 0.161558
Q2G234   30 1.36364 0.903563 0.161558
Q2FZU6   30 1.36364 0.903563 0.161558
Q2G1Y2   18 0.818182 -1.27278 0.943444
Q2FXN7   24 1.09091 0.903563 0.161558
Q2G2J3   15 0.681818 -1.27278 0.943444
Q2G0G1   28 1.27273 0.903563 0.161558
Q2FW62   26 1.18182 0.903563 0.161558
Q2FUP7   35 1.59091 0.903563 0.161558
Q2G1J3   31 1.40909 0.903563 0.161558
Q2FZ15   33 1.5 0.903563 0.161558
Q2G1D3   27 1.22727 0.903563 0.161558
Q2G0K2   29 1.31818 0.903563 0.161558
Q2FWC1   32 1.45455 0.903563 0.161558
Q2FXM5   31 1.40909 0.903563 0.161558
Q2FY46   29 1.31818 0.903563 0.161558
Q2G1K0   29 1.31818 0.903563 0.161558
Q2FXT6   26 1.18182 0.903563 0.161558
Q2FZM4   27 1.22727 0.903563 0.161558
Q2FXG1   30 1.36364 0.903563 0.161558
Q2FXL1   29 1.31818 0.903563 0.161558
Q2FWX5   27 1.22727 0.903563 0.161558
# cudaSaTabsearch LTYPE = T LORDER = F LSOLN = F
# QUERY ID = PF18476 
# DBFILE = ./tableaux.ascii.DB                                                             
Q2G1I1   30 1.33333 0.903563  0.161558
Q2G1K2   28 1.24444 0.903563  0.161558
Q2FUU5   32 1.42222 0.903563  0.161558
Q2FXB6   26 1.15556 0.903563  0.161558
Q2FZU2   25 1.11111 0.903563  0.161558
Q2FZK0   19 0.844444 -1.27278  0.943444
Q2FY33   25 1.11111 0.903563  0.161558
Q2G098   29 1.28889 0.903563  0.161558
Q2FZ46   29 1.28889 0.903563  0.161558
Q2FZQ5   30 1.33333 0.903563  0.161558
Q2FXU8   29 1.28889 0.903563  0.161558
Q9EZ08   23 1.02222 0.903563  0.161558
Q2G1B9   29 1.28889 0.903563  0.161558
Q2FZ73   28 1.24444 0.903563  0.161558
Q2FY35   35 1.55556 0.903563  0.161558
Q2FZ16   27 1.2 0.903563  0.161558
Q2FYR2   29 1.28889 0.903563  0.161558
Q2FWY3   14 0.622222 -1.27278  0.943444
Q2G2F5   30 1.33333 0.903563  0.161558
Q2G032   28 1.24444 0.903563  0.161558
Q2FZ10   32 1.42222 0.903563  0.161558
Q2G255   36 1.6 0.903563  0.161558
Q2G0X6   37 1.64444 0.903563  0.161558
Q2FYH0   29 1.28889 0.903563  0.161558
Q2FXJ9   33 1.46667 0.903563  0.161558
Q2FZT4   27 1.2 0.903563  0.161558
Q2FVE6   26 1.15556 0.903563  0.161558
Q2FYD3   18 0.8 -1.27278  0.943444
Q2FXT5   27 1.2 0.903563  0.161558
Q2FY60   27 1.2 0.903563  0.161558
Q2G2D7   30 1.33333 0.903563  0.161558
Q2FX16   28 1.24444 0.903563  0.161558
Q2FZ34   29 1.28889 0.903563  0.161558
Q2G1S4   31 1.37778 0.903563  0.161558
Q2G147   31 1.37778 0.903563  0.161558
Q2G1J7   25 1.11111 0.903563  0.161558
Q2G2A7   27 1.2 0.903563  0.161558
Q2G2M6   28 1.24444 0.903563  0.161558
Q2FV30   24 1.06667 0.903563  0.161558
Q2FVL5   30 1.33333 0.903563  0.161558
Q2FXY0   25 1.11111 0.903563  0.161558
Q2FZL1   29 1.28889 0.903563  0.161558
Q2FW45   35 1.55556 0.903563  0.161558
Q2FZU0   37 1.6087 0.903563  0.161558
Q2FWZ0   26 1.13043 0.903563  0.161558
Q2G2H5   27 1.17391 0.903563  0.161558
Q2FYG9   24 1.04348 0.903563  0.161558
Q2G2X6   22 0.956522 -1.27278  0.943444
Q2G155   30 1.30435 0.903563  0.161558
Q2FXY9   29 1.26087 0.903563  0.161558
Q2FZ37   24 1.04348 0.903563  0.161558
Q2FVI7   33 1.43478 0.903563  0.161558
Q2FYS1   25 1.08696 0.903563  0.161558
Q2FXL5   34 1.47826 0.903563  0.161558
Q2G1J4   22 0.956522 -1.27278  0.943444
Q2FWZ3   23 1 0.903563  0.161558
Q2G2P7   31 1.34783 0.903563  0.161558
Q2FVH3   33 1.43478 0.903563  0.161558
Q2FZ31   29 1.26087 0.903563  0.161558
Q2G283   30 1.30435 0.903563  0.161558
Q2FZ66   28 1.21739 0.903563  0.161558
Q2FWY7   16 0.695652 -1.27278  0.943444
Q2G1F9   26 1.13043 0.903563  0.161558
Q2FZJ4   28 1.21739 0.903563  0.161558
Q2FZQ1   18 0.782609 -1.27278  0.943444
Q2FY80   16 0.695652 -1.27278  0.943444
Q2G2D4   26 1.13043 0.903563  0.161558
Q2FYP1   28 1.21739 0.903563  0.161558
Q2FYF9   19 0.826087 -1.27278  0.943444
Q2G0B3   31 1.34783 0.903563  0.161558
Q2FUT8   28 1.21739 0.903563  0.161558
Q2FYR1   32 1.3913 0.903563  0.161558
Q2FYL3   28 1.21739 0.903563  0.161558
Q2FVG4   20 0.869565 -1.27278  0.943444
Q2FVP8   24 1.04348 0.903563  0.161558
Q2FZ28   30 1.2766 0.903563  0.161558
Q2G1F0   27 1.14894 0.903563  0.161558
P95689   28 1.19149 0.903563  0.161558
Q2FYH6   28 1.19149 0.903563  0.161558
Q2FXD1   28 1.19149 0.903563  0.161558
Q2G0X5   27 1.14894 0.903563  0.161558
Q2FXN8   17 0.723404 -1.27278  0.943444
Q2G0N0   22 0.93617 -1.27278  0.943444
Q2G268   25 1.06383 0.903563  0.161558
Q2FV61   31 1.31915 0.903563  0.161558
Q2FXL7   28 1.19149 0.903563  0.161558
Q2FUR5   24 1.02128 0.903563  0.161558
Q2FXV6   27 1.14894 0.903563  0.161558
Q2G2C5   33 1.40426 0.903563  0.161558
Q2FVJ6   27 1.14894 0.903563  0.161558
Q2G1Y4   29 1.23404 0.903563  0.161558
Q2FVI0   17 0.723404 -1.27278  0.943444
Q2FXJ8   22 0.93617 -1.27278  0.943444
Q2FZU7   24 1.02128 0.903563  0.161558
Q2G2X4   33 1.40426 0.903563  0.161558
Q2FZA8   24 1.02128 0.903563  0.161558
Q2FW96   29 1.23404 0.903563  0.161558
Q2FYV4   29 1.23404 0.903563  0.161558
O07325   35 1.48936 0.903563  0.161558
Q2G1C1   24 1.02128 0.903563  0.161558
Q2FZR9   35 1.48936 0.903563  0.161558
Q2FVW3   29 1.23404 0.903563  0.161558
Q2G124   26 1.10638 0.903563  0.161558
P0C0V7   28 1.19149 0.903563  0.161558
Q2FX52   27 1.125 0.903563  0.161558
Q2G2C7   32 1.33333 0.903563  0.161558
Q2G2D5   27 1.125 0.903563  0.161558
Q2FXQ7   28 1.16667 0.903563  0.161558
Q2FZW0   25 1.04167 0.903563  0.161558
Q2FVG3   31 1.29167 0.903563  0.161558
Q2FXR4   32 1.33333 0.903563  0.161558
Q2FZ67   30 1.25 0.903563  0.161558
Q2G243   25 1.04167 0.903563  0.161558
Q2FV76   29 1.20833 0.903563  0.161558
Q2FVZ4   32 1.33333 0.903563  0.161558
Q2FWC5   25 1.04167 0.903563  0.161558
Q2FZY3   33 1.375 0.903563  0.161558
Q2FWH5   28 1.16667 0.903563  0.161558
Q2G241   25 1.04167 0.903563  0.161558
Q2FV35   30 1.25 0.903563  0.161558
Q2G0T5   25 1.04167 0.903563  0.161558
Q2G1A9   23 0.958333 -1.27278  0.943444
Q2FYU7   35 1.45833 0.903563  0.161558
Q2G2E0   17 0.708333 -1.27278  0.943444
Q2FVT6   27 1.125 0.903563  0.161558
Q2G0D7   24 1 0.903563  0.161558
Q2G1M6   25 1.04167 0.903563  0.161558
Q2G0A6   30 1.25 0.903563  0.161558
Q2FUY6   30 1.25 0.903563  0.161558
Q2FYJ2   29 1.20833 0.903563  0.161558
Q2G2E5   27 1.10204 0.903563  0.161558
Q2G2P5   29 1.18367 0.903563  0.161558
Q2G1R6   27 1.10204 0.903563  0.161558
Q2FYF0   29 1.18367 0.903563  0.161558
Q2FVH8   28 1.14286 0.903563  0.161558
Q2FUU3   28 1.14286 0.903563  0.161558
Q2FVG8   26 1.06122 0.903563  0.161558
Q9ZAH5   25 1.02041 0.903563  0.161558
Q2G2U0   24 0.979592 -1.27278  0.943444
Q2FYR4   29 1.18367 0.903563  0.161558
Q2G256   25 1.02041 0.903563  0.161558
Q2FVY0   22 0.897959 -1.27278  0.943444
Q2G0Q2   27 1.10204 0.903563  0.161558
Q2G0R2   24 0.979592 -1.27278  0.943444
Q2G0Q3   29 1.18367 0.903563  0.161558
Q2FWZ9   33 1.34694 0.903563  0.161558
Q53705   23 0.938776 -1.27278  0.943444
Q2G2U3   30 1.22449 0.903563  0.161558
Q2FYY6   29 1.18367 0.903563  0.161558
Q2FWL3   30 1.22449 0.903563  0.161558
Q2FY50   24 0.979592 -1.27278  0.943444
Q2FXN4   34 1.38776 0.903563  0.161558
Q2G179   33 1.34694 0.903563  0.161558
Q2G1L6   27 1.10204 0.903563  0.161558
Q2FXU4   30 1.22449 0.903563  0.161558
Q2G1E9   25 1.02041 0.903563  0.161558
Q2G232   27 1.10204 0.903563  0.161558
Q2FXH9   28 1.14286 0.903563  0.161558
Q2G0X3   15 0.612245 -1.27278  0.943444
Q2FXD0   42 1.71429 0.903563  0.161558
Q2G0G3   26 1.06122 0.903563  0.161558
Q2FWW3   27 1.10204 0.903563  0.161558
Q2FYG0   30 1.2 0.903563  0.161558
Q2FZS9   31 1.24 0.903563  0.161558
Q2FYS2   28 1.12 0.903563  0.161558
Q2G2U4   20 0.8 -1.27278  0.943444
Q2FWJ9   36 1.44 0.903563  0.161558
Q2FWF0   26 1.04 0.903563  0.161558
Q2FXR9   42 1.68 0.903563  0.161558
Q2FZV7   27 1.08 0.903563  0.161558
Q2G1W0   28 1.12 0.903563  0.161558
Q2G2I0   29 1.16 0.903563  0.161558
Q2G153   28 1.12 0.903563  0.161558
Q2FWD7   32 1.28 0.903563  0.161558
Q2FY15   32 1.28 0.903563  0.161558
Q2FV54   33 1.32 0.903563  0.161558
Q2FZ74   29 1.16 0.903563  0.161558
Q2FYV5   27 1.08 0.903563  0.161558
Q2G2I1   21 0.84 -1.27278  0.943444
Q2FXZ6   26 1.04 0.903563  0.161558
Q2G0U0   23 0.92 -1.27278  0.943444
Q2G0Y6   29 1.16 0.903563  0.161558
Q2FXJ0   25 1 0.903563  0.161558
Q2FY43   26 1.01961 0.903563  0.161558
Q2FWM1   13 0.509804 -1.27278  0.943444
Q2FVJ1   29 1.13725 0.903563  0.161558
Q2G0K3   22 0.862745 -1.27278  0.943444
Q2FY66   30 1.17647 0.903563  0.161558
Q2FW99   29 1.13725 0.903563  0.161558
Q2FV10   25 0.980392 -1.27278  0.943444
Q2FXJ5   31 1.21569 0.903563  0.161558
Q2FX69   12 0.470588 -1.27278  0.943444
Q2G0B2   36 1.41176 0.903563  0.161558
Q2FX14   30 1.17647 0.903563  0.161558
Q2FYD8   20 0.784314 -1.27278  0.943444
Q2FWE5   31 1.21569 0.903563  0.161558
Q2G2A3   30 1.17647 0.903563  0.161558
Q2FZH8   24 0.941176 -1.27278  0.943444
Q2FX51   34 1.33333 0.903563  0.161558
Q2FWE8   28 1.09804 0.903563  0.161558
Q2G088   27 1.05882 0.903563  0.161558
Q2G028   33 1.26923 0.903563  0.161558
Q2G1S3   30 1.15385 0.903563  0.161558
Q2FYN4   24 0.923077 -1.27278  0.943444
Q2FX86   27 1.03846 0.903563  0.161558
Q2G2S8   23 0.884615 -1.27278  0.943444
Q2FUW8   29 1.11538 0.903563  0.161558
Q2FWD4   26 1 0.903563  0.161558
Q2FVH6   25 0.961538 -1.27278  0.943444
Q2G029   25 0.961538 -1.27278  0.943444
Q2G1R5   33 1.26923 0.903563  0.161558
Q2FX65   11 0.423077 -1.27278  0.943444
Q2FZV6   29 1.11538 0.903563  0.161558
Q2G1P1   26 1 0.903563  0.161558
Q2FVU4   22 0.846154 -1.27278  0.943444
Q2FVT5   33 1.26923 0.903563  0.161558
Q2G2H4   25 0.961538 -1.27278  0.943444
Q2FZ58   24 0.923077 -1.27278  0.943444
Q2FVJ2   32 1.23077 0.903563  0.161558
Q2FXW5   26 1 0.903563  0.161558
Q2FWK1   32 1.23077 0.903563  0.161558
Q2G031   35 1.34615 0.903563  0.161558
Q2G0U1   30 1.15385 0.903563  0.161558
Q2FW46   24 0.923077 -1.27278  0.943444
Q2FZY5   29 1.11538 0.903563  0.161558
Q2FZI5   30 1.13208 0.903563  0.161558
Q2FYR9   26 0.981132 -1.27278  0.943444
Q2FZ92   28 1.0566 0.903563  0.161558
Q2G1D5   26 0.981132 -1.27278  0.943444
Q2FXM2   26 0.981132 -1.27278  0.943444
Q2FVM2   29 1.09434 0.903563  0.161558
Q2FZN2   24 0.90566 -1.27278  0.943444
Q2G1U8   30 1.13208 0.903563  0.161558
Q2FVS7   20 0.754717 -1.27278  0.943444
Q2FWB5   26 0.981132 -1.27278  0.943444
Q2FXX1   27 1.01887 0.903563  0.161558
Q2G2J9   25 0.943396 -1.27278  0.943444
Q2G0Y7   24 0.90566 -1.27278  0.943444
Q2FW81   31 1.16981 0.903563  0.161558
Q2FWK3   25 0.943396 -1.27278  0.943444
Q2FY34   28 1.0566 0.903563  0.161558
Q2FXF8   25 0.943396 -1.27278  0.943444
Q2FXI9   24 0.90566 -1.27278  0.943444
Q05615   25 0.925926 -1.27278  0.943444
Q2FUW4   27 1 0.903563  0.161558
Q2FVF4   30 1.11111 0.903563  0.161558
Q2FWI3   25 0.925926 -1.27278  0.943444
Q2FWG8   32 1.18519 0.903563  0.161558
Q2G0R0   30 1.11111 0.903563  0.161558
Q2G0I4   30 1.11111 0.903563  0.161558
Q2FV67   26 0.962963 -1.27278  0.943444
Q2G091   31 1.14815 0.903563  0.161558
Q2G1U1   20 0.740741 -1.27278  0.943444
Q2FUX7   29 1.07407 0.903563  0.161558
Q2FY51   27 1 0.903563  0.161558
Q2FYP2   28 1.03704 0.903563  0.161558
Q2G0F8   28 1.03704 0.903563  0.161558
Q2FXH5   27 1 0.903563  0.161558
Q2G193   31 1.14815 0.903563  0.161558
Q2FWD6   35 1.2963 0.903563  0.161558
Q2FZ98   28 1.01818 0.903563  0.161558
Q2FYQ2   24 0.872727 -1.27278  0.943444
Q2FWL5   30 1.09091 0.903563  0.161558
Q2FV16   31 1.12727 0.903563  0.161558
Q2FWX9   23 0.836364 -1.27278  0.943444
Q2G1J0   30 1.09091 0.903563  0.161558
Q2G235   26 0.945455 -1.27278  0.943444
Q2FXK1   30 1.09091 0.903563  0.161558
Q2FWF4   32 1.16364 0.903563  0.161558
Q2FZC8   31 1.12727 0.903563  0.161558
Q2FZQ4   27 0.981818 -1.27278  0.943444
O52582   27 0.981818 -1.27278  0.943444
Q2FZI6   30 1.09091 0.903563  0.161558
Q2FUW7   26 0.945455 -1.27278  0.943444
Q2G2M9   33 1.2 0.903563  0.161558
Q2FZD0   27 0.981818 -1.27278  0.943444
Q2FWK7   39 1.41818 0.903563  0.161558
Q2FWU4   10 0.363636 -1.27278  0.943444
Q2FUX4   29 1.05455 0.903563  0.161558
Q2G2V3   31 1.12727 0.903563  0.161558
O05204   28 1.01818 0.903563  0.161558
Q2FYC2   27 0.964286 -1.27278  0.943444
Q2FZP6   49 1.75 0.903563  0.161558
Q2G0L2   28 1 0.903563  0.161558
Q2FZV1   19 0.678571 -1.27278  0.943444
Q2FVQ5   25 0.892857 -1.27278  0.943444
Q2FZW6   30 1.07143 0.903563  0.161558
Q2FZI3   34 1.21429 0.903563  0.161558
Q2G219   24 0.857143 -1.27278  0.943444
Q2FZR2   29 1.03571 0.903563  0.161558
Q2FXZ2   28 1 0.903563  0.161558
Q2FYC6   39 1.39286 0.903563  0.161558
Q2FYZ5   30 1.05263 0.903563  0.161558
Q2FWN4   26 0.912281 -1.27278  0.943444
Q2G221   28 0.982456 -1.27278  0.943444
Q2FZX5   30 1.05263 0.903563  0.161558
Q2FUW3   27 0.947368 -1.27278  0.943444
Q2G2H3   25 0.877193 -1.27278  0.943444
Q2FY08   31 1.08772 0.903563  0.161558
Q2FXU5   31 1.08772 0.903563  0.161558
Q2G1F8   27 0.947368 -1.27278  0.943444
Q2FYW4   34 1.19298 0.903563  0.161558
Q2G142   27 0.947368 -1.27278  0.943444
Q2G1U3   30 1.05263 0.903563  0.161558
Q2FZ18   24 0.842105 -1.27278  0.943444
Q2FV24   22 0.77193 -1.27278  0.943444
Q2G1C2   29 1.01754 0.903563  0.161558
Q2FYZ4   28 0.982456 -1.27278  0.943444
Q2FWT4   33 1.15789 0.903563  0.161558
Q2FUX1   26 0.912281 -1.27278  0.943444
Q2FZG9   34 1.17241 0.903563  0.161558
Q2FVC1   31 1.06897 0.903563  0.161558
Q2FYT3   23 0.793103 -1.27278  0.943444
Q2FY82   28 0.965517 -1.27278  0.943444
Q2FV02   26 0.896552 -1.27278  0.943444
Q2FXJ2   24 0.827586 -1.27278  0.943444
Q2FZ02   26 0.896552 -1.27278  0.943444
Q2G0L3   26 0.896552 -1.27278  0.943444
Q2FZH5   27 0.931034 -1.27278  0.943444
Q2FWH4   33 1.13793 0.903563  0.161558
Q2FW49   32 1.10345 0.903563  0.161558
Q93T05   26 0.896552 -1.27278  0.943444
Q2FX73   22 0.758621 -1.27278  0.943444
Q2G239   30 1.01695 0.903563  0.161558
Q2G121   27 0.915254 -1.27278  0.943444
Q2FY11   30 1.01695 0.903563  0.161558
Q2FV11   25 0.847458 -1.27278  0.943444
Q2FZ05   38 1.28814 0.903563  0.161558
Q2G253   26 0.881356 -1.27278  0.943444
Q2FW98   23 0.779661 -1.27278  0.943444
Q2G205   28 0.949153 -1.27278  0.943444
Q2FVE7   24 0.813559 -1.27278  0.943444
Q2FYD0   25 0.847458 -1.27278  0.943444
Q2FZ19   31 1.05085 0.903563  0.161558
Q2G1C7   28 0.949153 -1.27278  0.943444
Q2FV60   28 0.949153 -1.27278  0.943444
Q2FY64   24 0.813559 -1.27278  0.943444
Q2FZI9   29 0.983051 -1.27278  0.943444
Q2FV57   27 0.9 -1.27278  0.943444
Q2FXA5   28 0.933333 -1.27278  0.943444
Q2G2U8   16 0.533333 -1.27278  0.943444
Q2FZP0   26 0.866667 -1.27278  0.943444
Q2FZL7   24 0.8 -1.27278  0.943444
Q2FZR3   25 0.833333 -1.27278  0.943444
Q2FWA0   26 0.866667 -1.27278  0.943444
Q2G090   28 0.933333 -1.27278  0.943444
Q2G1H0   28 0.918033 -1.27278  0.943444
Q2FZP4   25 0.819672 -1.27278  0.943444
Q2FUX0   29 0.95082 -1.27278  0.943444
Q2FV86   30 0.983607 -1.27278  0.943444
Q2FV14   22 0.721311 -1.27278  0.943444
Q2FUT2   30 0.983607 -1.27278  0.943444
Q2FZ64   24 0.786885 -1.27278  0.943444
Q2FUW1   26 0.83871 -1.27278  0.943444
Q2FWI0   24 0.774194 -1.27278  0.943444
Q2G2K5   27 0.870968 -1.27278  0.943444
Q2FWK6   28 0.903226 -1.27278  0.943444
Q2G0T9   25 0.806452 -1.27278  0.943444
Q2G078   24 0.774194 -1.27278  0.943444
Q2G1P3   26 0.83871 -1.27278  0.943444
Q2G274   28 0.888889 -1.27278  0.943444
Q2FZD4   25 0.793651 -1.27278  0.943444
Q2FYS5   32 1.01587 0.903563  0.161558
Q2G1K5   24 0.761905 -1.27278  0.943444
Q2G1L5   30 0.952381 -1.27278  0.943444
Q2G1M9   24 0.761905 -1.27278  0.943444
Q2FX67   22 0.698413 -1.27278  0.943444
Q2FZ32   24 0.761905 -1.27278  0.943444
Q2FWH7   26 0.825397 -1.27278  0.943444
Q2FXT8   28 0.875 -1.27278  0.943444
Q2FUQ3   24 0.75 -1.27278  0.943444
Q2G1Y6   26 0.8125 -1.27278  0.943444
Q2FX68   21 0.65625 -1.27278  0.943444
Q2FWD1   25 0.78125 -1.27278  0.943444
Q2FUZ8   25 0.78125 -1.27278  0.943444
Q2G1F5   31 0.96875 -1.27278  0.943444
Q2G2T6   22 0.6875 -1.27278  0.943444
Q2FYD2   22 0.6875 -1.27278  0.943444
Q2FYA1   23 0.71875 -1.27278  0.943444
Q2FY21   27 0.84375 -1.27278  0.943444
Q2FZD3   20 0.625 -1.27278  0.943444
Q2G1Z4   32 1 0.903563  0.161558
Q2G0S3   21 0.646154 -1.27278  0.943444
Q2FVQ3   26 0.8 -1.27278  0.943444
Q2G2J4   20 0.615385 -1.27278  0.943444
Q2G2B8   25 0.769231 -1.27278  0.943444
Q2G0L5   11 0.338462 -1.27278  0.943444
Q2FW72   25 0.769231 -1.27278  0.943444
Q2FYT8   24 0.738462 -1.27278  0.943444
Q2FXM9   27 0.830769 -1.27278  0.943444
Q2G1Y0   22 0.676923 -1.27278  0.943444
Q2G2D0   22 0.676923 -1.27278  0.943444
Q2G2M2   31 0.953846 -1.27278  0.943444
Q2G1B7   27 0.830769 -1.27278  0.943444
Q2G1B8   28 0.861538 -1.27278  0.943444
Q2G0M6   32 0.984615 -1.27278  0.943444
Q2G1D8   31 0.939394 -1.27278  0.943444
Q2FV70   25 0.757576 -1.27278  0.943444
Q2FV72   31 0.939394 -1.27278  0.943444
Q2FVB2   28 0.848485 -1.27278  0.943444
Q2G122   25 0.757576 -1.27278  0.943444
Q2G1W2   27 0.80597 -1.27278  0.943444
Q2FWW1   25 0.746269 -1.27278  0.943444
Q2G1F4   28 0.835821 -1.27278  0.943444
Q2G093   35 1.04478 0.903563  0.161558
Q2FXY7   29 0.865672 -1.27278  0.943444
Q2G1C6   24 0.716418 -1.27278  0.943444
Q2FZ20   25 0.746269 -1.27278  0.943444
O50581   25 0.735294 -1.27278  0.943444
Q2G1N1   27 0.794118 -1.27278  0.943444
Q2G188   25 0.724638 -1.27278  0.943444
Q2G296   29 0.84058 -1.27278  0.943444
Q2G2E9   24 0.695652 -1.27278  0.943444
Q2G294   27 0.782609 -1.27278  0.943444
Q2FWJ5   26 0.753623 -1.27278  0.943444
Q2FW03   32 0.914286 -1.27278  0.943444
Q2G0N1   23 0.657143 -1.27278  0.943444
Q2FZJ0   26 0.742857 -1.27278  0.943444
Q2FYZ9   25 0.714286 -1.27278  0.943444
Q2FV74   24 0.685714 -1.27278  0.943444
Q2FXP7   23 0.657143 -1.27278  0.943444
Q2FXU1   28 0.8 -1.27278  0.943444
Q2G1M8   23 0.657143 -1.27278  0.943444
Q2FXY4   30 0.857143 -1.27278  0.943444
Q2FZ94   23 0.647887 -1.27278  0.943444
Q2FYI0   26 0.722222 -1.27278  0.943444
Q2FXT9   23 0.638889 -1.27278  0.943444
Q2G0D2   22 0.60274 -1.27278  0.943444
Q2FYB7   25 0.684932 -1.27278  0.943444
Q2FVN8   24 0.657534 -1.27278  0.943444
Q2FZ49   22 0.60274 -1.27278  0.943444
Q2FUW6   29 0.794521 -1.27278  0.943444
Q2G1P7   23 0.630137 -1.27278  0.943444
Q2FW70   22 0.594595 -1.27278  0.943444
Q2G0W1   23 0.621622 -1.27278  0.943444
Q2G024   24 0.648649 -1.27278  0.943444
Q2G1G8   25 0.675676 -1.27278  0.943444
Q2G1R9   23 0.621622 -1.27278  0.943444
O06446   29 0.783784 -1.27278  0.943444
Q2G1C9   24 0.648649 -1.27278  0.943444
Q2FXV8   24 0.64 -1.27278  0.943444
Q2G0P5   23 0.613333 -1.27278  0.943444
Q2FV64   31 0.815789 -1.27278  0.943444
Q2FV87   25 0.649351 -1.27278  0.943444
Q2G1K9   24 0.615385 -1.27278  0.943444
Q2G266   26 0.666667 -1.27278  0.943444
Q59801   24 0.607595 -1.27278  0.943444
Q2FXH2   23 0.582278 -1.27278  0.943444
Q53727   27 0.675 -1.27278  0.943444
Q2G2Q0   21 0.525 -1.27278  0.943444
Q2FZD8   23 0.567901 -1.27278  0.943444
Q2FYS4   21 0.518519 -1.27278  0.943444
Q2G1G2   27 0.666667 -1.27278  0.943444
Q2FXV9   19 0.463415 -1.27278  0.943444
Q2G0L4   10 0.243902 -1.27278  0.943444
Q2FXR8   31 0.756098 -1.27278  0.943444
Q2FYJ0   25 0.609756 -1.27278  0.943444
Q2FZS8   30 0.722892 -1.27278  0.943444
Q2FXN9   24 0.564706 -1.27278  0.943444
Q2FYM1   25 0.588235 -1.27278  0.943444
Q2FVZ5   23 0.541176 -1.27278  0.943444
Q2FVL8   26 0.604651 -1.27278  0.943444
Q2FZ40   27 0.627907 -1.27278  0.943444
Q2FYH5   26 0.597701 -1.27278  0.943444
Q2FXB3   23 0.516854 -1.27278  0.943444
Q2FYS9   25 0.549451 -1.27278  0.943444
Q2G1Q4   31 0.681319 -1.27278  0.943444
Q2FVC3   23 0.505495 -1.27278  0.943444
Q2G046   27 0.586957 -1.27278  0.943444
Q2FWU3   18 0.391304 -1.27278  0.943444
Q2FZ72   23 0.5 -1.27278  0.943444
Q2FZ82   21 0.456522 -1.27278  0.943444
Q9F1K0   20 0.421053 -1.27278  0.943444
Q2FVV9   21 0.424242 -1.27278  0.943444
Q2FZT6   25 0.5 -1.27278  0.943444
Q2FWU5   18 0.36 -1.27278  0.943444
Q2FYC8   22 0.435644 -1.27278  0.943444
Q2FZK7   22 0.427184 -1.27278  0.943444
Q2G2C1   22 0.427184 -1.27278  0.943444
Q2FZT5   22 0.415094 -1.27278  0.943444
Q2G0R8   31 0.579439 -1.27278  0.943444
Q2FW95   18 0.336449 -1.27278  0.943444
Q2G0N5   23 0.414414 -1.27278  0.943444
P47768   21 0.371681 -1.27278  0.943444
Q2FXH4   18 0.315789 -1.27278  0.943444
Q2FVM1   22 0.385965 -1.27278  0.943444
```
