## Supplementary Data 3 for "Mining folded proteomes in the era of accurate structure prediction": PF18480.output

```
# cudaSaTabsearch LTYPE = T LORDER = F LSOLN = F
# QUERY ID = PF18480 
# DBFILE = ./tableaux.ascii.DB                                                             
Q2G0V6   0 0 -1.27278 0.943444
Q2G075   0 0 -1.27278 0.943444
Q2G083   0 0 -1.27278 0.943444
Q2FZN3   0 0 -1.27278 0.943444
Q2FY90   0 0 -1.27278 0.943444
Q2FX91   0 0 -1.27278 0.943444
Q2FX54   0 0 -1.27278 0.943444
Q2FYQ4   0 0 -1.27278 0.943444
Q2G284   0 0 -1.27278 0.943444
Q2G0S4   0 0 -1.27278 0.943444
Q2FWM3   0 0 -1.27278 0.943444
Q2FX81   0 0 -1.27278 0.943444
Q2FXC6   0 0 -1.27278 0.943444
Q2FWJ7   0 0 -1.27278 0.943444
Q2FYJ9   0 0 -1.27278 0.943444
Q2G2E6   0 0 -1.27278 0.943444
Q2FWV0   0 0 -1.27278 0.943444
Q2FZC3   0 0 -1.27278 0.943444
Q2FVH9   0 0 -1.27278 0.943444
Q2FXQ5   0 0 -1.27278 0.943444
Q2FZU4   0 0 -1.27278 0.943444
Q2FYF8   0 0 -1.27278 0.943444
Q2FUR4   0 0 -1.27278 0.943444
Q2FYI2   0 0 -1.27278 0.943444
Q2FYY2   0 0 -1.27278 0.943444
Q2FW58   0 0 -1.27278 0.943444
P0C7Z3   0 0 -1.27278 0.943444
Q2G0T2   0 0 -1.27278 0.943444
Q2G1G9   0 0 -1.27278 0.943444
Q2FVJ0   0 0 -1.27278 0.943444
Q2FZ80   0 0 -1.27278 0.943444
Q2G1R4   0 0 -1.27278 0.943444
Q2FW02   0 0 -1.27278 0.943444
Q2G1X3   0 0 -1.27278 0.943444
Q2FWW4   0 0 -1.27278 0.943444
Q2FZE1   0 0 -1.27278 0.943444
Q2FY31   0 0 -1.27278 0.943444
Q2G018   0 0 -1.27278 0.943444
Q2FZI0   0 0 -1.27278 0.943444
Q2FUZ7   0 0 -1.27278 0.943444
Q2G250   0 0 -1.27278 0.943444
Q2FWU8   0 0 -1.27278 0.943444
Q2FYX5   0 0 -1.27278 0.943444
Q2FZY2   0 0 -1.27278 0.943444
Q2FZX8   0 0 -1.27278 0.943444
Q2FUY8   0 0 -1.27278 0.943444
Q2FV73   0 0 -1.27278 0.943444
Q2G0C5   0 0 -1.27278 0.943444
Q2FZ52   0 0 -1.27278 0.943444
Q2FVK6   0 0 -1.27278 0.943444
Q2G0Z3   0 0 -1.27278 0.943444
Q2FZJ8   0 0 -1.27278 0.943444
Q2FY57   0 0 -1.27278 0.943444
Q2G0W3   0 0 -1.27278 0.943444
Q2G0I2   0 0 -1.27278 0.943444
Q2FYX1   0 0 -1.27278 0.943444
Q2G0H2   0 0 -1.27278 0.943444
Q2FWJ8   0 0 -1.27278 0.943444
Q2FWZ7   0 0 -1.27278 0.943444
Q2FV04   0 0 -1.27278 0.943444
Q2G0H6   0 0 -1.27278 0.943444
Q2G291   0 0 -1.27278 0.943444
Q2G1A7   0 0 -1.27278 0.943444
Q2FVS8   0 0 -1.27278 0.943444
Q2FZ26   0 0 -1.27278 0.943444
Q2FXJ3   0 0 -1.27278 0.943444
Q2G231   0 0 -1.27278 0.943444
Q2G2N0   0 0 -1.27278 0.943444
Q2G2I2   0 0 -1.27278 0.943444
Q2FYU3   0 0 -1.27278 0.943444
Q2FWY5   0 0 -1.27278 0.943444
Q2G2E3   0 0 -1.27278 0.943444
Q2FV09   0 0 -1.27278 0.943444
Q2FX72   0 0 -1.27278 0.943444
Q2FWA3   0 0 -1.27278 0.943444
Q2FWF2   0 0 -1.27278 0.943444
Q2G0E4   0 0 -1.27278 0.943444
Q2G251   0 0 -1.27278 0.943444
P0C818   0 0 -1.27278 0.943444
Q2FXQ2   0 0 -1.27278 0.943444
Q2FXD4   0 0 -1.27278 0.943444
Q2G014   0 0 -1.27278 0.943444
Q2FWI9   0 0 -1.27278 0.943444
Q2FX79   0 0 -1.27278 0.943444
Q2FVP7   0 0 -1.27278 0.943444
Q2FZN4   0 0 -1.27278 0.943444
Q2FWU6   0 0 -1.27278 0.943444
Q2G2Y1   0 0 -1.27278 0.943444
Q2FYF6   0 0 -1.27278 0.943444
Q2FXK0   0 0 -1.27278 0.943444
Q2FVI9   0 0 -1.27278 0.943444
Q2G246   0 0 -1.27278 0.943444
Q2G053   0 0 -1.27278 0.943444
Q2FWK8   0 0 -1.27278 0.943444
Q2FXL8   0 0 -1.27278 0.943444
Q2G0Q4   0 0 -1.27278 0.943444
Q2FVB7   0 0 -1.27278 0.943444
Q2FYD6   0 0 -1.27278 0.943444
Q2FXK9   0 0 -1.27278 0.943444
Q2FV78   0 0 -1.27278 0.943444
Q2FXG4   0 0 -1.27278 0.943444
Q2G0C8   0 0 -1.27278 0.943444
Q2FWU9   0 0 -1.27278 0.943444
Q2FUX2   0 0 -1.27278 0.943444
Q2FYI8   0 0 -1.27278 0.943444
Q2FXA1   0 0 -1.27278 0.943444
Q2FV49   0 0 -1.27278 0.943444
Q2G1S0   0 0 -1.27278 0.943444
Q2G0G0   0 0 -1.27278 0.943444
P0C805   0 0 -1.27278 0.943444
Q2FWV9   0 0 -1.27278 0.943444
Q2G152   0 0 -1.27278 0.943444
Q2FX48   0 0 -1.27278 0.943444
Q2FXS5   0 0 -1.27278 0.943444
Q2FWL4   0 0 -1.27278 0.943444
P0C7Y1   0 0 -1.27278 0.943444
Q2FXA2   0 0 -1.27278 0.943444
Q2FY96   0 0 -1.27278 0.943444
Q2FVJ3   0 0 -1.27278 0.943444
Q2FZ24   0 0 -1.27278 0.943444
Q2G1X4   0 0 -1.27278 0.943444
Q2FYM6   0 0 -1.27278 0.943444
Q2FWX6   0 0 -1.27278 0.943444
Q2G1D2   0 0 -1.27278 0.943444
Q2FWC0   0 0 -1.27278 0.943444
Q2FZG7   0 0 -1.27278 0.943444
Q2G2P1   0 0 -1.27278 0.943444
Q2G1M4   0 0 -1.27278 0.943444
Q2FX29   0 0 -1.27278 0.943444
Q2FUZ3   0 0 -1.27278 0.943444
Q2FVZ9   0 0 -1.27278 0.943444
Q2G2N3   0 0 -1.27278 0.943444
Q2G237   0 0 -1.27278 0.943444
Q2FXN5   0 0 -1.27278 0.943444
Q2FYP7   0 0 -1.27278 0.943444
Q2FWC8   0 0 -1.27278 0.943444
Q2G209   0 0 -1.27278 0.943444
Q2FXX7   0 0 -1.27278 0.943444
Q2FV05   0 0 -1.27278 0.943444
Q2FWM8   0 0 -1.27278 0.943444
Q2FV00   0 0 -1.27278 0.943444
Q2FZF2   0 0 -1.27278 0.943444
Q2FV80   0 0 -1.27278 0.943444
Q2FZZ7   0 0 -1.27278 0.943444
Q2FWH8   0 0 -1.27278 0.943444
Q2FVS5   0 0 -1.27278 0.943444
Q2FWY0   0 0 -1.27278 0.943444
Q2FZM3   0 0 -1.27278 0.943444
Q2FZW8   0 0 -1.27278 0.943444
Q2FVY7   0 0 -1.27278 0.943444
Q2FXJ1   0 0 -1.27278 0.943444
Q2G0T7   0 0 -1.27278 0.943444
Q2FW40   0 0 -1.27278 0.943444
Q2FYU9   0 0 -1.27278 0.943444
Q2FUR0   0 0 -1.27278 0.943444
Q2G215   0 0 -1.27278 0.943444
Q2G169   0 0 -1.27278 0.943444
Q2G034   0 0 -1.27278 0.943444
Q2FUV8   0 0 -1.27278 0.943444
Q2FW44   0 0 -1.27278 0.943444
Q2FYJ8   0 0 -1.27278 0.943444
Q2FVR6   0 0 -1.27278 0.943444
Q2G183   0 0 -1.27278 0.943444
Q2G0S1   1 0.222222 -1.27278 0.943444
Q2FX83   0 0 -1.27278 0.943444
Q2FYF7   0 0 -1.27278 0.943444
Q2G166   0 0 -1.27278 0.943444
Q2FX20   0 0 -1.27278 0.943444
Q2G020   0 0 -1.27278 0.943444
Q2FVC0   0 0 -1.27278 0.943444
Q2FVD1   0 0 -1.27278 0.943444
Q2FWH1   0 0 -1.27278 0.943444
Q2FYX2   0 0 -1.27278 0.943444
Q2FZB5   0 0 -1.27278 0.943444
Q2G0G8   0 0 -1.27278 0.943444
P0A0I4   0 0 -1.27278 0.943444
Q2G2C6   0 0 -1.27278 0.943444
Q2FVB1   0 0 -1.27278 0.943444
Q2FYN1   0 0 -1.27278 0.943444
Q2FV79   0 0 -1.27278 0.943444
Q2FVU9   0 0 -1.27278 0.943444
Q2G0W5   0 0 -1.27278 0.943444
Q2FW60   0 0 -1.27278 0.943444
Q2G269   0 0 -1.27278 0.943444
Q2FZS1   0 0 -1.27278 0.943444
Q2G1Y3   0 0 -1.27278 0.943444
Q2FWA4   0 0 -1.27278 0.943444
Q2G0C0   0 0 -1.27278 0.943444
Q2G2J6   0 0 -1.27278 0.943444
Q2G1R2   0 0 -1.27278 0.943444
Q2FXY8   1 0.222222 -1.27278 0.943444
Q2FYL2   0 0 -1.27278 0.943444
Q2FYS3   0 0 -1.27278 0.943444
Q2FXS0   2 0.444444 -1.27278 0.943444
Q2FWA7   0 0 -1.27278 0.943444
Q2FWV8   0 0 -1.27278 0.943444
Q2G279   0 0 -1.27278 0.943444
Q2FYB5   0 0 -1.27278 0.943444
Q2G175   0 0 -1.27278 0.943444
Q2FZ07   0 0 -1.27278 0.943444
Q2FVG7   1 0.222222 -1.27278 0.943444
Q2G2P3   0 0 -1.27278 0.943444
Q2FZA3   0 0 -1.27278 0.943444
Q2FYE1   0 0 -1.27278 0.943444
Q2G2F8   0 0 -1.27278 0.943444
Q2FWS8   0 0 -1.27278 0.943444
Q2FXD8   0 0 -1.27278 0.943444
Q2FX46   0 0 -1.27278 0.943444
Q2FYB4   0 0 -1.27278 0.943444
Q2FYC0   2 0.444444 -1.27278 0.943444
Q2FUY5   1 0.222222 -1.27278 0.943444
Q2FYF2   0 0 -1.27278 0.943444
Q2G0R4   0 0 -1.27278 0.943444
Q2G1L1   0 0 -1.27278 0.943444
Q2FYB0   0 0 -1.27278 0.943444
Q2FWW5   0 0 -1.27278 0.943444
Q2FX04   1 0.222222 -1.27278 0.943444
Q2FV33   0 0 -1.27278 0.943444
Q2FUX6   0 0 -1.27278 0.943444
Q2FVP5   0 0 -1.27278 0.943444
Q2G0W7   0 0 -1.27278 0.943444
Q2FXV1   0 0 -1.27278 0.943444
Q2G096   0 0 -1.27278 0.943444
Q2FV68   1 0.222222 -1.27278 0.943444
Q2FVY6   1 0.222222 -1.27278 0.943444
Q2FYY0   1 0.222222 -1.27278 0.943444
Q2G005   0 0 -1.27278 0.943444
Q2G2B4   0 0 -1.27278 0.943444
Q2FVZ7   0 0 -1.27278 0.943444
Q2FW55   0 0 -1.27278 0.943444
Q2FV92   0 0 -1.27278 0.943444
Q2FYV9   0 0 -1.27278 0.943444
Q2FW74   2 0.444444 -1.27278 0.943444
Q2FVK9   0 0 -1.27278 0.943444
Q2FZA4   0 0 -1.27278 0.943444
Q2FV25   0 0 -1.27278 0.943444
Q2FYG8   0 0 -1.27278 0.943444
Q2G216   0 0 -1.27278 0.943444
Q2FZ69   0 0 -1.27278 0.943444
Q2FV97   0 0 -1.27278 0.943444
Q2FZ95   0 0 -1.27278 0.943444
Q2FZN8   0 0 -1.27278 0.943444
Q2FZG2   1 0.222222 -1.27278 0.943444
Q2G259   0 0 -1.27278 0.943444
Q2FYB6   0 0 -1.27278 0.943444
Q2FZD1   0 0 -1.27278 0.943444
Q2FYT6   2 0.444444 -1.27278 0.943444
Q2G0Y2   0 0 -1.27278 0.943444
Q2FWZ1   0 0 -1.27278 0.943444
Q2FVC8   0 0 -1.27278 0.943444
Q2G2H1   0 0 -1.27278 0.943444
Q2FY47   0 0 -1.27278 0.943444
Q2FX78   1 0.222222 -1.27278 0.943444
Q2FX47   0 0 -1.27278 0.943444
Q2FZA7   0 0 -1.27278 0.943444
Q2FV32   0 0 -1.27278 0.943444
Q2FYE6   0 0 -1.27278 0.943444
Q2FZ41   0 0 -1.27278 0.943444
Q2FYG3   0 0 -1.27278 0.943444
Q2FX01   0 0 -1.27278 0.943444
Q2FXU6   0 0 -1.27278 0.943444
Q2FYL7   0 0 -1.27278 0.943444
Q2FWQ3   0 0 -1.27278 0.943444
Q2FZY9   0 0 -1.27278 0.943444
Q2FV50   1 0.222222 -1.27278 0.943444
Q2FUY7   0 0 -1.27278 0.943444
Q2FXP6   0 0 -1.27278 0.943444
Q2G1S9   0 0 -1.27278 0.943444
Q2FX18   0 0 -1.27278 0.943444
Q2FYU0   0 0 -1.27278 0.943444
Q2FXZ7   1 0.2 -1.27278 0.943444
Q2G051   2 0.4 -1.27278 0.943444
Q2FWS3   0 0 -1.27278 0.943444
Q2FW14   2 0.4 -1.27278 0.943444
Q2FYD7   0 0 -1.27278 0.943444
Q9RQP8   0 0 -1.27278 0.943444
Q2FZK2   1 0.2 -1.27278 0.943444
Q2FWI7   1 0.2 -1.27278 0.943444
Q2G182   0 0 -1.27278 0.943444
Q2FYT7   0 0 -1.27278 0.943444
Q2FV46   2 0.4 -1.27278 0.943444
Q2FY58   0 0 -1.27278 0.943444
Q2FX06   0 0 -1.27278 0.943444
Q2FZH0   0 0 -1.27278 0.943444
Q2FUZ4   1 0.2 -1.27278 0.943444
Q2G102   2 0.4 -1.27278 0.943444
Q2G1R8   0 0 -1.27278 0.943444
Q2G2J1   2 0.4 -1.27278 0.943444
Q2FX71   1 0.2 -1.27278 0.943444
Q2FUZ5   0 0 -1.27278 0.943444
Q2FYP5   0 0 -1.27278 0.943444
Q2G048   0 0 -1.27278 0.943444
Q2FUQ0   1 0.2 -1.27278 0.943444
Q2FWS7   0 0 -1.27278 0.943444
Q2FV65   0 0 -1.27278 0.943444
Q2G125   0 0 -1.27278 0.943444
Q2FYT2   0 0 -1.27278 0.943444
Q2FVH7   1 0.2 -1.27278 0.943444
Q2G127   0 0 -1.27278 0.943444
Q2FYI5   0 0 -1.27278 0.943444
Q2FYX4   2 0.4 -1.27278 0.943444
Q2G0M3   2 0.4 -1.27278 0.943444
Q2FW87   0 0 -1.27278 0.943444
Q2G211   0 0 -1.27278 0.943444
Q2FXR5   2 0.4 -1.27278 0.943444
Q2FWR5   1 0.2 -1.27278 0.943444
Q2FYD5   1 0.2 -1.27278 0.943444
Q2FY94   0 0 -1.27278 0.943444
Q2G2W8   0 0 -1.27278 0.943444
Q2FZL9   2 0.4 -1.27278 0.943444
Q2FYT9   3 0.6 -1.27278 0.943444
Q2FX44   1 0.2 -1.27278 0.943444
Q2FXB2   0 0 -1.27278 0.943444
Q2FVF6   1 0.2 -1.27278 0.943444
Q2G2F6   0 0 -1.27278 0.943444
Q2G2C3   1 0.2 -1.27278 0.943444
Q2FYA5   0 0 -1.27278 0.943444
Q2FYB1   0 0 -1.27278 0.943444
Q2G011   1 0.2 -1.27278 0.943444
Q2FV29   0 0 -1.27278 0.943444
Q2FVW1   2 0.4 -1.27278 0.943444
Q2FYA4   1 0.2 -1.27278 0.943444
Q2FY26   1 0.2 -1.27278 0.943444
Q2FXC1   1 0.2 -1.27278 0.943444
Q2G2T0   2 0.4 -1.27278 0.943444
Q2FY62   0 0 -1.27278 0.943444
Q2G2K4   2 0.4 -1.27278 0.943444
Q2FW65   0 0 -1.27278 0.943444
Q2FY05   1 0.2 -1.27278 0.943444
Q2FV96   2 0.4 -1.27278 0.943444
Q2G1S7   0 0 -1.27278 0.943444
Q2FWS9   2 0.4 -1.27278 0.943444
Q2G180   1 0.2 -1.27278 0.943444
Q2G0L6   1 0.2 -1.27278 0.943444
Q2G189   0 0 -1.27278 0.943444
Q2FYD9   0 0 -1.27278 0.943444
Q2FWM6   0 0 -1.27278 0.943444
Q2FXA6   0 0 -1.27278 0.943444
Q2G0U8   1 0.2 -1.27278 0.943444
Q2FXD9   0 0 -1.27278 0.943444
Q2FWF9   0 0 -1.27278 0.943444
Q2FXS3   1 0.2 -1.27278 0.943444
Q2FXX6   0 0 -1.27278 0.943444
Q2FWU2   1 0.2 -1.27278 0.943444
Q2FXD5   1 0.2 -1.27278 0.943444
Q2FZK8   1 0.2 -1.27278 0.943444
Q2FV15   0 0 -1.27278 0.943444
Q2FZZ5   0 0 -1.27278 0.943444
Q2FW48   1 0.2 -1.27278 0.943444
Q2FYB3   0 0 -1.27278 0.943444
Q2FWT5   1 0.2 -1.27278 0.943444
Q2FVH4   0 0 -1.27278 0.943444
Q2FWP4   1 0.2 -1.27278 0.943444
Q2FYX9   2 0.4 -1.27278 0.943444
Q2G1U7   1 0.2 -1.27278 0.943444
Q2FXY6   2 0.4 -1.27278 0.943444
Q2FYT1   0 0 -1.27278 0.943444
Q2G244   1 0.2 -1.27278 0.943444
Q2FX30   0 0 -1.27278 0.943444
Q2FVZ3   0 0 -1.27278 0.943444
Q2FWP5   2 0.4 -1.27278 0.943444
Q2FX41   0 0 -1.27278 0.943444
Q2G2R5   0 0 -1.27278 0.943444
Q2G2S3   2 0.363636 -1.27278 0.943444
Q2G004   0 0 -1.27278 0.943444
Q2FWV1   2 0.363636 -1.27278 0.943444
Q2G003   2 0.363636 -1.27278 0.943444
Q2FZV3   3 0.545455 -1.27278 0.943444
Q2G026   0 0 -1.27278 0.943444
Q2FXG7   2 0.363636 -1.27278 0.943444
Q2FYL8   0 0 -1.27278 0.943444
Q2FZB6   0 0 -1.27278 0.943444
Q2FZE4   2 0.363636 -1.27278 0.943444
Q2FX11   2 0.363636 -1.27278 0.943444
Q2G0Y3   4 0.727273 -1.27278 0.943444
Q2FZW7   0 0 -1.27278 0.943444
Q2FX21   6 1.09091 0.903563 0.161558
Q2G092   5 0.909091 -1.27278 0.943444
Q2FZB7   0 0 -1.27278 0.943444
Q2G0J9   5 0.909091 -1.27278 0.943444
Q2G1X2   2 0.363636 -1.27278 0.943444
Q2FZD6   2 0.363636 -1.27278 0.943444
Q2FW67   1 0.181818 -1.27278 0.943444
Q2G111   1 0.181818 -1.27278 0.943444
Q2G2Y4   3 0.545455 -1.27278 0.943444
Q2FY38   0 0 -1.27278 0.943444
Q2FWJ0   2 0.363636 -1.27278 0.943444
Q2G2T5   3 0.545455 -1.27278 0.943444
Q2FVG6   0 0 -1.27278 0.943444
Q2G1V8   0 0 -1.27278 0.943444
Q2G1L0   0 0 -1.27278 0.943444
Q2FXD6   3 0.545455 -1.27278 0.943444
P0C948   2 0.363636 -1.27278 0.943444
Q2G1M2   2 0.363636 -1.27278 0.943444
Q2FVW8   1 0.181818 -1.27278 0.943444
Q2FX24   1 0.181818 -1.27278 0.943444
Q2FWS4   6 1.09091 0.903563 0.161558
Q2FYQ3   0 0 -1.27278 0.943444
Q2G254   2 0.363636 -1.27278 0.943444
Q2FWB4   0 0 -1.27278 0.943444
Q2FUP8   0 0 -1.27278 0.943444
Q2FZC2   0 0 -1.27278 0.943444
Q2FYE4   2 0.363636 -1.27278 0.943444
Q2FWS2   1 0.181818 -1.27278 0.943444
Q2FY03   2 0.363636 -1.27278 0.943444
Q2FVS6   2 0.363636 -1.27278 0.943444
Q2FXV2   2 0.363636 -1.27278 0.943444
Q2G2L6   1 0.181818 -1.27278 0.943444
Q2G2I5   0 0 -1.27278 0.943444
Q2FYA2   1 0.181818 -1.27278 0.943444
Q2FWV7   0 0 -1.27278 0.943444
Q2FXE7   2 0.363636 -1.27278 0.943444
Q2G0J6   0 0 -1.27278 0.943444
Q2FUU4   5 0.909091 -1.27278 0.943444
Q2FVJ4   1 0.181818 -1.27278 0.943444
Q2FZM9   2 0.363636 -1.27278 0.943444
Q2FZ51   2 0.363636 -1.27278 0.943444
Q2FY22   2 0.363636 -1.27278 0.943444
Q2G2Q1   1 0.181818 -1.27278 0.943444
Q2G109   1 0.181818 -1.27278 0.943444
Q2G1D6   1 0.181818 -1.27278 0.943444
Q2FVC9   0 0 -1.27278 0.943444
Q2G2R6   6 1.09091 0.903563 0.161558
Q2FZ85   2 0.363636 -1.27278 0.943444
Q2FVK4   1 0.181818 -1.27278 0.943444
Q2G1V9   0 0 -1.27278 0.943444
Q2G2H6   2 0.363636 -1.27278 0.943444
Q2FWS6   6 1.09091 0.903563 0.161558
Q2FZW4   2 0.363636 -1.27278 0.943444
Q2G1M3   2 0.363636 -1.27278 0.943444
Q2G1M0   4 0.727273 -1.27278 0.943444
Q2G1Y9   2 0.363636 -1.27278 0.943444
Q2FX45   1 0.181818 -1.27278 0.943444
Q2FWP8   2 0.363636 -1.27278 0.943444
Q2FYP4   3 0.545455 -1.27278 0.943444
Q2FYL1   2 0.363636 -1.27278 0.943444
Q2G1L4   1 0.181818 -1.27278 0.943444
Q2FUQ7   0 0 -1.27278 0.943444
Q2G247   0 0 -1.27278 0.943444
Q2FVV0   1 0.181818 -1.27278 0.943444
Q2FYU6   2 0.363636 -1.27278 0.943444
Q2G2N6   1 0.181818 -1.27278 0.943444
Q2FXC9   1 0.181818 -1.27278 0.943444
Q2FX42   2 0.363636 -1.27278 0.943444
Q2FX26   1 0.181818 -1.27278 0.943444
Q2FWF3   0 0 -1.27278 0.943444
Q2FZY1   2 0.363636 -1.27278 0.943444
Q2FW15   2 0.333333 -1.27278 0.943444
P0A0G2   6 1 0.903563 0.161558
Q2G2G5   2 0.333333 -1.27278 0.943444
Q2FY39   2 0.333333 -1.27278 0.943444
Q2G0B5   0 0 -1.27278 0.943444
Q2FZI1   6 1 0.903563 0.161558
Q2FUQ6   4 0.666667 -1.27278 0.943444
Q2FVR5   3 0.5 -1.27278 0.943444
Q2G2W6   3 0.5 -1.27278 0.943444
Q2FZR8   2 0.333333 -1.27278 0.943444
Q2FVY8   6 1 0.903563 0.161558
Q2FZ60   2 0.333333 -1.27278 0.943444
Q2FV82   2 0.333333 -1.27278 0.943444
Q2FX23   3 0.5 -1.27278 0.943444
Q2G1G3   1 0.166667 -1.27278 0.943444
P68805   1 0.166667 -1.27278 0.943444
Q2FVL0   4 0.666667 -1.27278 0.943444
Q2G2J0   4 0.666667 -1.27278 0.943444
Q2FZF1   2 0.333333 -1.27278 0.943444
Q2FXU9   3 0.5 -1.27278 0.943444
Q2G1A2   2 0.333333 -1.27278 0.943444
Q2G1C3   2 0.333333 -1.27278 0.943444
Q2G1D4   2 0.333333 -1.27278 0.943444
Q2G0A8   0 0 -1.27278 0.943444
Q2FVC7   0 0 -1.27278 0.943444
Q2G133   1 0.166667 -1.27278 0.943444
Q2FY86   6 1 0.903563 0.161558
Q2FX92   5 0.833333 -1.27278 0.943444
Q2FW47   0 0 -1.27278 0.943444
Q2G1T9   0 0 -1.27278 0.943444
Q2FVU8   1 0.166667 -1.27278 0.943444
Q2FVD7   4 0.666667 -1.27278 0.943444
Q2FX55   0 0 -1.27278 0.943444
Q2FVD3   3 0.5 -1.27278 0.943444
Q2G2B5   2 0.333333 -1.27278 0.943444
Q2FWV6   2 0.333333 -1.27278 0.943444
Q2FW29   6 1 0.903563 0.161558
Q2G0W6   0 0 -1.27278 0.943444
Q2FVD2   1 0.166667 -1.27278 0.943444
Q2FWR8   1 0.166667 -1.27278 0.943444
Q2FXA0   2 0.333333 -1.27278 0.943444
Q2FZB4   3 0.5 -1.27278 0.943444
Q2FX37   1 0.166667 -1.27278 0.943444
Q2FX13   0 0 -1.27278 0.943444
Q2FWD8   2 0.333333 -1.27278 0.943444
Q2G108   3 0.5 -1.27278 0.943444
Q2G2V4   5 0.833333 -1.27278 0.943444
Q2FZW2   6 1 0.903563 0.161558
Q2FYY4   2 0.333333 -1.27278 0.943444
Q2FYB8   0 0 -1.27278 0.943444
Q2FWC2   3 0.5 -1.27278 0.943444
Q2FYE8   5 0.833333 -1.27278 0.943444
Q2FXK5   3 0.5 -1.27278 0.943444
Q2FWT0   4 0.666667 -1.27278 0.943444
Q2FW19   4 0.666667 -1.27278 0.943444
Q2G100   0 0 -1.27278 0.943444
Q2FYY3   2 0.333333 -1.27278 0.943444
Q2FZ01   2 0.333333 -1.27278 0.943444
Q2FYY1   2 0.333333 -1.27278 0.943444
Q2G103   4 0.666667 -1.27278 0.943444
Q2FV12   2 0.333333 -1.27278 0.943444
Q2FWQ1   1 0.166667 -1.27278 0.943444
Q2FYY5   2 0.333333 -1.27278 0.943444
Q2G207   1 0.166667 -1.27278 0.943444
Q2G1Y8   3 0.5 -1.27278 0.943444
Q2FWZ8   2 0.333333 -1.27278 0.943444
Q2G0Z8   1 0.166667 -1.27278 0.943444
Q2G2F7   1 0.166667 -1.27278 0.943444
Q2FYH9   1 0.166667 -1.27278 0.943444
Q2FWB7   3 0.5 -1.27278 0.943444
Q2FYN2   3 0.461538 -1.27278 0.943444
Q2FVQ6   4 0.615385 -1.27278 0.943444
Q2FWX3   1 0.153846 -1.27278 0.943444
Q2G187   1 0.153846 -1.27278 0.943444
Q2FW05   2 0.307692 -1.27278 0.943444
Q2FYC3   4 0.615385 -1.27278 0.943444
Q2FZJ2   6 0.923077 -1.27278 0.943444
Q2G0D6   2 0.307692 -1.27278 0.943444
Q2FWP7   2 0.307692 -1.27278 0.943444
Q2FX31   5 0.769231 -1.27278 0.943444
Q2FVZ6   2 0.307692 -1.27278 0.943444
Q2G2A2   5 0.769231 -1.27278 0.943444
Q2FWQ8   2 0.307692 -1.27278 0.943444
Q2FVM9   1 0.153846 -1.27278 0.943444
Q2FYD1   7 1.07692 0.903563 0.161558
Q2FYN3   2 0.307692 -1.27278 0.943444
Q2FYI3   3 0.461538 -1.27278 0.943444
Q2G022   5 0.769231 -1.27278 0.943444
Q2G1Q3   2 0.307692 -1.27278 0.943444
Q2FX58   2 0.307692 -1.27278 0.943444
Q2G2V1   6 0.923077 -1.27278 0.943444
Q2FVV5   3 0.461538 -1.27278 0.943444
Q2FZC0   3 0.461538 -1.27278 0.943444
Q2FV63   5 0.769231 -1.27278 0.943444
Q2FWG9   2 0.307692 -1.27278 0.943444
Q2FZA5   2 0.307692 -1.27278 0.943444
Q2FX60   9 1.38462 0.903563 0.161558
Q2G2I8   4 0.615385 -1.27278 0.943444
Q2G2Y5   6 0.923077 -1.27278 0.943444
Q2G2Y2   2 0.307692 -1.27278 0.943444
Q2FWA6   15 2.30769 3.07991 0.0107511
Q2FWL8   16 2.46154 3.07991 0.0107511
Q2FY95   4 0.615385 -1.27278 0.943444
Q2FYC5   2 0.307692 -1.27278 0.943444
Q2FV43   2 0.307692 -1.27278 0.943444
Q2FVU0   6 0.923077 -1.27278 0.943444
Q2FZG5   2 0.307692 -1.27278 0.943444
Q2G2H9   4 0.615385 -1.27278 0.943444
Q2G1D1   1 0.153846 -1.27278 0.943444
Q2FWU7   5 0.769231 -1.27278 0.943444
P60647   1 0.153846 -1.27278 0.943444
Q2FUR7   2 0.307692 -1.27278 0.943444
Q2FWQ2   5 0.769231 -1.27278 0.943444
Q2G2M4   2 0.307692 -1.27278 0.943444
Q2G104   4 0.615385 -1.27278 0.943444
Q2FX76   0 0 -1.27278 0.943444
Q2G2Q4   6 0.923077 -1.27278 0.943444
Q2FXQ1   2 0.307692 -1.27278 0.943444
Q2FX80   2 0.307692 -1.27278 0.943444
Q2FZN6   4 0.615385 -1.27278 0.943444
Q2G009   3 0.461538 -1.27278 0.943444
Q2G021   2 0.307692 -1.27278 0.943444
Q2FWH0   5 0.769231 -1.27278 0.943444
Q2FXQ0   4 0.615385 -1.27278 0.943444
Q2FX64   1 0.153846 -1.27278 0.943444
Q2FY98   0 0 -1.27278 0.943444
Q2FWK5   5 0.769231 -1.27278 0.943444
Q2FYK1   1 0.153846 -1.27278 0.943444
Q2FXF0   2 0.307692 -1.27278 0.943444
Q2FY70   9 1.38462 0.903563 0.161558
Q2G114   4 0.615385 -1.27278 0.943444
Q2FX38   2 0.307692 -1.27278 0.943444
Q2FUP9   1 0.153846 -1.27278 0.943444
Q2FVV3   2 0.307692 -1.27278 0.943444
Q2G113   6 0.923077 -1.27278 0.943444
Q2FWB2   3 0.461538 -1.27278 0.943444
Q2FWT6   3 0.461538 -1.27278 0.943444
Q2FW28   4 0.615385 -1.27278 0.943444
Q2FUQ9   3 0.461538 -1.27278 0.943444
Q2FY00   0 0 -1.27278 0.943444
Q2G040   2 0.307692 -1.27278 0.943444
Q2FX35   6 0.923077 -1.27278 0.943444
Q2FYW9   6 0.857143 -1.27278 0.943444
Q2G2N8   4 0.571429 -1.27278 0.943444
Q2G1V7   6 0.857143 -1.27278 0.943444
Q2G0C3   4 0.571429 -1.27278 0.943444
Q2FVW0   3 0.428571 -1.27278 0.943444
Q2FUS4   6 0.857143 -1.27278 0.943444
Q2FVP6   2 0.285714 -1.27278 0.943444
Q2FZK1   3 0.428571 -1.27278 0.943444
Q2FXY2   19 2.71429 3.07991 0.0107511
Q2FYX3   12 1.71429 0.903563 0.161558
Q2FZ86   15 2.14286 3.07991 0.0107511
Q2FUV7   1 0.142857 -1.27278 0.943444
Q2FX70   2 0.285714 -1.27278 0.943444
Q2G1Y1   5 0.714286 -1.27278 0.943444
Q2FVT9   4 0.571429 -1.27278 0.943444
Q2G2K3   4 0.571429 -1.27278 0.943444
P72358   5 0.714286 -1.27278 0.943444
Q2G192   2 0.285714 -1.27278 0.943444
Q2FYX6   8 1.14286 0.903563 0.161558
Q2FXW0   1 0.142857 -1.27278 0.943444
Q2G202   3 0.428571 -1.27278 0.943444
Q2FYW7   3 0.428571 -1.27278 0.943444
Q2G2M0   7 1 0.903563 0.161558
Q2FXT7   3 0.428571 -1.27278 0.943444
Q2FX59   6 0.857143 -1.27278 0.943444
Q2G0X2   0 0 -1.27278 0.943444
Q2FWR6   9 1.28571 0.903563 0.161558
Q2FW22   21 3 5.25625 0.000662855
Q2FZH4   15 2.14286 3.07991 0.0107511
Q2FYZ1   5 0.714286 -1.27278 0.943444
Q2G2W7   14 2 3.07991 0.0107511
Q2G2I4   5 0.714286 -1.27278 0.943444
Q2FZP5   5 0.714286 -1.27278 0.943444
Q2FWQ7   5 0.714286 -1.27278 0.943444
Q2G1W9   9 1.28571 0.903563 0.161558
Q2FWF7   7 1 0.903563 0.161558
Q2FYM9   9 1.28571 0.903563 0.161558
Q2FXV0   6 0.857143 -1.27278 0.943444
Q2FWW2   6 0.857143 -1.27278 0.943444
Q2FVS2   3 0.428571 -1.27278 0.943444
Q2G007   5 0.714286 -1.27278 0.943444
Q2FYA7   11 1.57143 0.903563 0.161558
Q2G0K0   5 0.714286 -1.27278 0.943444
Q2FXS9   7 1 0.903563 0.161558
Q2G249   7 1 0.903563 0.161558
Q2G008   4 0.571429 -1.27278 0.943444
Q2FZD5   3 0.428571 -1.27278 0.943444
Q2FZG0   2 0.285714 -1.27278 0.943444
Q2FX28   3 0.428571 -1.27278 0.943444
Q2FXI4   7 1 0.903563 0.161558
Q2G176   2 0.285714 -1.27278 0.943444
Q2G116   8 1.14286 0.903563 0.161558
Q2FXF2   2 0.285714 -1.27278 0.943444
Q2G260   4 0.571429 -1.27278 0.943444
Q2G213   3 0.428571 -1.27278 0.943444
Q2G173   2 0.285714 -1.27278 0.943444
Q2FV71   8 1.14286 0.903563 0.161558
Q2FWY8   1 0.142857 -1.27278 0.943444
Q2FWN3   3 0.428571 -1.27278 0.943444
Q2FYD4   5 0.714286 -1.27278 0.943444
Q2FVQ2   8 1.14286 0.903563 0.161558
Q2FVK0   6 0.857143 -1.27278 0.943444
Q2G285   7 1 0.903563 0.161558
Q2FZH6   10 1.42857 0.903563 0.161558
Q2FZX1   2 0.285714 -1.27278 0.943444
Q2FZ83   2 0.285714 -1.27278 0.943444
Q2G0S9   6 0.857143 -1.27278 0.943444
Q2FZH7   3 0.428571 -1.27278 0.943444
Q2FZT3   3 0.428571 -1.27278 0.943444
Q2FX57   6 0.8 -1.27278 0.943444
Q2G0B9   8 1.06667 0.903563 0.161558
Q2FY28   6 0.8 -1.27278 0.943444
Q2G0R5   9 1.2 0.903563 0.161558
Q2FZG8   9 1.2 0.903563 0.161558
Q2G1X1   5 0.666667 -1.27278 0.943444
Q2FX93   4 0.533333 -1.27278 0.943444
Q2FYU5   3 0.4 -1.27278 0.943444
Q2FWR9   4 0.533333 -1.27278 0.943444
Q2FWS0   10 1.33333 0.903563 0.161558
Q2G0P4   1 0.133333 -1.27278 0.943444
Q2FX50   4 0.533333 -1.27278 0.943444
Q2FZV0   5 0.666667 -1.27278 0.943444
Q2G0S5   7 0.933333 -1.27278 0.943444
Q2FY25   2 0.266667 -1.27278 0.943444
Q2FXG6   4 0.533333 -1.27278 0.943444
Q2FZJ7   5 0.666667 -1.27278 0.943444
Q2G0U7   5 0.666667 -1.27278 0.943444
Q2FZV2   3 0.4 -1.27278 0.943444
Q2FWT8   6 0.8 -1.27278 0.943444
Q2G0D1   8 1.06667 0.903563 0.161558
Q2FVW5   5 0.666667 -1.27278 0.943444
Q2FY97   8 1.06667 0.903563 0.161558
Q2FXF3   6 0.8 -1.27278 0.943444
Q2G063   4 0.533333 -1.27278 0.943444
Q2G0U5   3 0.4 -1.27278 0.943444
Q2G2B1   8 1.06667 0.903563 0.161558
Q2FVE3   3 0.4 -1.27278 0.943444
Q2FZW1   18 2.4 3.07991 0.0107511
Q2FYK2   7 0.933333 -1.27278 0.943444
Q2FXW2   6 0.8 -1.27278 0.943444
Q9F0R1   8 1.06667 0.903563 0.161558
Q2FZG3   3 0.4 -1.27278 0.943444
Q2G2K0   9 1.2 0.903563 0.161558
Q2FVN4   4 0.533333 -1.27278 0.943444
Q2FYV0   9 1.2 0.903563 0.161558
Q2G0A5   2 0.266667 -1.27278 0.943444
Q2FZ03   7 0.933333 -1.27278 0.943444
Q2G1I8   9 1.2 0.903563 0.161558
Q2FYX8   8 1.06667 0.903563 0.161558
Q2FV18   3 0.4 -1.27278 0.943444
Q2FYI7   6 0.8 -1.27278 0.943444
Q2G0K1   7 0.933333 -1.27278 0.943444
Q2G2U9   8 1.06667 0.903563 0.161558
Q2FW31   25 3.33333 5.25625 0.000662855
Q2FVB5   6 0.8 -1.27278 0.943444
Q2FVI8   4 0.533333 -1.27278 0.943444
Q2FZT0   7 0.933333 -1.27278 0.943444
P48860   5 0.666667 -1.27278 0.943444
Q2FYC1   20 2.66667 3.07991 0.0107511
Q2G286   10 1.33333 0.903563 0.161558
Q2FXD3   4 0.533333 -1.27278 0.943444
Q2G027   2 0.266667 -1.27278 0.943444
Q2G0T4   5 0.666667 -1.27278 0.943444
Q2FZJ5   24 3.2 5.25625 0.000662855
Q2FW10   4 0.533333 -1.27278 0.943444
Q2FY91   10 1.33333 0.903563 0.161558
Q2FVP0   5 0.666667 -1.27278 0.943444
P60070   25 3.33333 5.25625 0.000662855
Q2FWU1   3 0.4 -1.27278 0.943444
Q2FYA3   3 0.4 -1.27278 0.943444
Q2G0V8   3 0.4 -1.27278 0.943444
Q2G0Z2   6 0.8 -1.27278 0.943444
Q2FZ47   1 0.133333 -1.27278 0.943444
Q2G0V9   3 0.4 -1.27278 0.943444
Q2FZE2   7 0.933333 -1.27278 0.943444
Q2FWB0   7 0.933333 -1.27278 0.943444
Q2G1J1   3 0.4 -1.27278 0.943444
Q2FYQ1   3 0.4 -1.27278 0.943444
Q2FZ45   8 1.06667 0.903563 0.161558
Q2FYW5   6 0.8 -1.27278 0.943444
Q2G1A0   3 0.4 -1.27278 0.943444
Q2FZB9   5 0.666667 -1.27278 0.943444
Q2FZX2   6 0.8 -1.27278 0.943444
Q2FZY4   11 1.46667 0.903563 0.161558
Q2FW56   3 0.4 -1.27278 0.943444
P0A0G6   17 2.26667 3.07991 0.0107511
Q2FW80   3 0.4 -1.27278 0.943444
Q2G2S4   6 0.8 -1.27278 0.943444
Q2G2H0   3 0.4 -1.27278 0.943444
Q2G2E1   2 0.266667 -1.27278 0.943444
Q2G0I5   17 2.26667 3.07991 0.0107511
Q2FWW6   9 1.2 0.903563 0.161558
Q2G112   6 0.8 -1.27278 0.943444
Q2G214   1 0.133333 -1.27278 0.943444
Q2FYG2   6 0.8 -1.27278 0.943444
Q2G0J5   2 0.266667 -1.27278 0.943444
Q2FX27   6 0.8 -1.27278 0.943444
Q2FWV5   6 0.8 -1.27278 0.943444
Q2FX40   14 1.86667 0.903563 0.161558
Q2FZM5   2 0.266667 -1.27278 0.943444
Q2FXH8   4 0.533333 -1.27278 0.943444
Q2FWS5   6 0.8 -1.27278 0.943444
Q2FW13   6 0.75 -1.27278 0.943444
Q2FY93   7 0.875 -1.27278 0.943444
Q2FZM8   10 1.25 0.903563 0.161558
Q2FZV4   6 0.75 -1.27278 0.943444
Q2FVD4   10 1.25 0.903563 0.161558
Q2G0J3   4 0.5 -1.27278 0.943444
Q2FX61   12 1.5 0.903563 0.161558
Q2FVD6   5 0.625 -1.27278 0.943444
Q2FYY7   5 0.625 -1.27278 0.943444
Q2G0W0   8 1 0.903563 0.161558
Q2FXF7   7 0.875 -1.27278 0.943444
Q2G191   3 0.375 -1.27278 0.943444
Q2FYT5   4 0.5 -1.27278 0.943444
Q2G1P0   4 0.5 -1.27278 0.943444
Q2FVF8   10 1.25 0.903563 0.161558
Q2G0Y1   4 0.5 -1.27278 0.943444
Q2FZD2   30 3.75 5.25625 0.000662855
Q2FZ59   6 0.75 -1.27278 0.943444
Q2G2G1   4 0.5 -1.27278 0.943444
Q2G0F9   7 0.875 -1.27278 0.943444
Q2G1J2   7 0.875 -1.27278 0.943444
Q2G0Q6   6 0.75 -1.27278 0.943444
Q2FYX0   8 1 0.903563 0.161558
Q2FZU8   6 0.75 -1.27278 0.943444
Q2G267   5 0.625 -1.27278 0.943444
Q2G174   5 0.625 -1.27278 0.943444
Q2FWC3   8 1 0.903563 0.161558
Q2FVN6   5 0.625 -1.27278 0.943444
Q2G2D1   10 1.25 0.903563 0.161558
Q2FZK9   8 1 0.903563 0.161558
Q2G2C9   15 1.875 0.903563 0.161558
Q2G2V8   4 0.5 -1.27278 0.943444
Q2FVL6   4 0.5 -1.27278 0.943444
Q2FY45   3 0.375 -1.27278 0.943444
Q2G2R7   10 1.25 0.903563 0.161558
Q2FWD5   8 1 0.903563 0.161558
Q2FWT3   2 0.25 -1.27278 0.943444
Q2FY92   8 1 0.903563 0.161558
Q2FZM2   5 0.625 -1.27278 0.943444
Q2G2F0   8 1 0.903563 0.161558
Q2FW30   6 0.75 -1.27278 0.943444
Q2FZV9   17 2.125 3.07991 0.0107511
Q2FVA6   13 1.625 0.903563 0.161558
Q2G229   5 0.625 -1.27278 0.943444
Q2FZZ3   18 2.25 3.07991 0.0107511
Q2G2F4   4 0.5 -1.27278 0.943444
Q2FVA7   8 1 0.903563 0.161558
Q2G0R3   7 0.875 -1.27278 0.943444
Q2G1R1   9 1.125 0.903563 0.161558
Q2FZ79   5 0.625 -1.27278 0.943444
Q2FZ12   2 0.25 -1.27278 0.943444
Q2FX39   3 0.375 -1.27278 0.943444
Q2G186   4 0.5 -1.27278 0.943444
Q2FXE5   3 0.375 -1.27278 0.943444
Q2G0A1   6 0.75 -1.27278 0.943444
Q2G0E7   4 0.5 -1.27278 0.943444
Q2G2V7   3 0.375 -1.27278 0.943444
Q2FYA6   9 1.125 0.903563 0.161558
Q2G276   8 1 0.903563 0.161558
Q2G070   6 0.75 -1.27278 0.943444
Q2FVZ1   6 0.75 -1.27278 0.943444
Q2FW84   5 0.625 -1.27278 0.943444
Q2FVY9   7 0.875 -1.27278 0.943444
Q2FVD9   7 0.875 -1.27278 0.943444
Q2G1T2   5 0.625 -1.27278 0.943444
Q2G0I3   5 0.625 -1.27278 0.943444
Q2G0E8   34 4.25 7.4326 4.06742e-05
Q2FW08   9 1.125 0.903563 0.161558
Q2FVD8   7 0.875 -1.27278 0.943444
Q2FXF5   29 3.625 5.25625 0.000662855
Q2FXW1   29 3.625 5.25625 0.000662855
Q2FW79   12 1.5 0.903563 0.161558
Q2G2G0   7 0.875 -1.27278 0.943444
P48940   6 0.75 -1.27278 0.943444
Q2FYL6   4 0.5 -1.27278 0.943444
Q2FZV8   8 1 0.903563 0.161558
Q2FYM5   4 0.5 -1.27278 0.943444
Q2G2B6   36 4.5 7.4326 4.06742e-05
Q2G1L2   5 0.625 -1.27278 0.943444
Q2G1V5   3 0.375 -1.27278 0.943444
Q2FXT0   5 0.625 -1.27278 0.943444
Q2FY02   21 2.625 3.07991 0.0107511
Q2FWQ4   4 0.5 -1.27278 0.943444
Q2FYG4   4 0.5 -1.27278 0.943444
Q2FW11   10 1.25 0.903563 0.161558
Q2G257   13 1.52941 0.903563 0.161558
Q2FWJ6   12 1.41176 0.903563 0.161558
Q2FXS8   5 0.588235 -1.27278 0.943444
Q2FX12   30 3.52941 5.25625 0.000662855
Q2FYF1   4 0.470588 -1.27278 0.943444
Q2G2E8   9 1.05882 0.903563 0.161558
Q2FXE6   3 0.352941 -1.27278 0.943444
Q2G2C0   3 0.352941 -1.27278 0.943444
Q2G1V6   3 0.352941 -1.27278 0.943444
Q2FWZ4   9 1.05882 0.903563 0.161558
Q2G2V0   4 0.470588 -1.27278 0.943444
Q9ZAH6   10 1.17647 0.903563 0.161558
Q2FVU2   14 1.64706 0.903563 0.161558
Q2FWI8   9 1.05882 0.903563 0.161558
P0A0H0   3 0.352941 -1.27278 0.943444
Q2G0C1   17 2 3.07991 0.0107511
Q2FXH3   19 2.23529 3.07991 0.0107511
Q2FXI6   28 3.29412 5.25625 0.000662855
Q2G1X5   8 0.941176 -1.27278 0.943444
Q2FV08   8 0.941176 -1.27278 0.943444
Q2FWT7   7 0.823529 -1.27278 0.943444
Q2G210   8 0.941176 -1.27278 0.943444
Q2FW66   8 0.941176 -1.27278 0.943444
Q2FWD0   6 0.705882 -1.27278 0.943444
Q2FUQ1   18 2.11765 3.07991 0.0107511
Q2FVI6   4 0.470588 -1.27278 0.943444
Q2FWM7   3 0.352941 -1.27278 0.943444
Q2FVN2   7 0.823529 -1.27278 0.943444
Q2FWR2   9 1.05882 0.903563 0.161558
Q2FYH4   4 0.470588 -1.27278 0.943444
Q2FYM8   3 0.352941 -1.27278 0.943444
Q9RFJ6   8 0.941176 -1.27278 0.943444
Q2FZ42   3 0.352941 -1.27278 0.943444
Q2FVX9   9 1.05882 0.903563 0.161558
Q2G066   30 3.52941 5.25625 0.000662855
Q2FVM3   6 0.705882 -1.27278 0.943444
Q2FWT1   7 0.823529 -1.27278 0.943444
Q2FZB8   3 0.352941 -1.27278 0.943444
Q2FUQ8   3 0.352941 -1.27278 0.943444
Q2G2I7   4 0.470588 -1.27278 0.943444
Q2FVF7   7 0.823529 -1.27278 0.943444
Q2FV52   5 0.588235 -1.27278 0.943444
Q2FWE3   28 3.29412 5.25625 0.000662855
Q2G144   33 3.88235 5.25625 0.000662855
Q2FXZ1   5 0.588235 -1.27278 0.943444
Q2FX34   7 0.823529 -1.27278 0.943444
Q2FWV4   6 0.705882 -1.27278 0.943444
Q2FZ11   6 0.705882 -1.27278 0.943444
Q2G141   6 0.705882 -1.27278 0.943444
Q2FWF5   7 0.823529 -1.27278 0.943444
Q2FV34   5 0.588235 -1.27278 0.943444
Q2FWQ0   8 0.941176 -1.27278 0.943444
Q2FV88   14 1.64706 0.903563 0.161558
Q2G2P0   6 0.705882 -1.27278 0.943444
Q2FYW8   8 0.941176 -1.27278 0.943444
Q2G1W1   9 1.05882 0.903563 0.161558
Q2FVC2   10 1.17647 0.903563 0.161558
Q2G0D3   3 0.352941 -1.27278 0.943444
Q2FV89   32 3.76471 5.25625 0.000662855
Q2G1U2   13 1.52941 0.903563 0.161558
Q2FX32   3 0.352941 -1.27278 0.943444
Q2FXS7   5 0.588235 -1.27278 0.943444
Q2FVX1   5 0.588235 -1.27278 0.943444
Q2FVE0   5 0.588235 -1.27278 0.943444
Q2G270   9 1.05882 0.903563 0.161558
Q9EYW6   10 1.17647 0.903563 0.161558
Q2FVB8   4 0.470588 -1.27278 0.943444
Q2FZT9   4 0.470588 -1.27278 0.943444
Q2G298   20 2.35294 3.07991 0.0107511
Q2FX49   6 0.705882 -1.27278 0.943444
Q2G0Z0   15 1.76471 0.903563 0.161558
Q2FW39   12 1.41176 0.903563 0.161558
Q2G252   27 3.17647 5.25625 0.000662855
Q2G0A3   5 0.588235 -1.27278 0.943444
Q2FYJ7   25 2.94118 3.07991 0.0107511
Q2FWT2   4 0.470588 -1.27278 0.943444
Q2FWQ5   5 0.588235 -1.27278 0.943444
Q2G2J7   6 0.705882 -1.27278 0.943444
Q2FY75   6 0.705882 -1.27278 0.943444
Q2G106   8 0.941176 -1.27278 0.943444
Q2FVY3   9 1.05882 0.903563 0.161558
Q2FVP9   15 1.76471 0.903563 0.161558
Q2FW42   4 0.470588 -1.27278 0.943444
Q2FUV9   12 1.41176 0.903563 0.161558
Q2FVR7   11 1.29412 0.903563 0.161558
Q2FZN1   8 0.941176 -1.27278 0.943444
Q2G2Q7   13 1.44444 0.903563 0.161558
Q2G150   12 1.33333 0.903563 0.161558
Q2G081   6 0.666667 -1.27278 0.943444
Q2FV45   18 2 3.07991 0.0107511
Q2FX02   13 1.44444 0.903563 0.161558
P0A0Q4   5 0.555556 -1.27278 0.943444
Q2G0L9   17 1.88889 0.903563 0.161558
Q2FY04   11 1.22222 0.903563 0.161558
Q2FV48   4 0.444444 -1.27278 0.943444
Q2FW64   8 0.888889 -1.27278 0.943444
Q2FX63   8 0.888889 -1.27278 0.943444
Q2G1T3   10 1.11111 0.903563 0.161558
Q2G0K9   7 0.777778 -1.27278 0.943444
Q2FZ00   5 0.555556 -1.27278 0.943444
Q2FVL9   6 0.666667 -1.27278 0.943444
Q2FW33   11 1.22222 0.903563 0.161558
Q2FWT9   8 0.888889 -1.27278 0.943444
Q2FZF7   25 2.77778 3.07991 0.0107511
Q2FWL1   22 2.44444 3.07991 0.0107511
Q2FYS7   9 1 0.903563 0.161558
Q2FZX3   8 0.888889 -1.27278 0.943444
Q2FXR0   3 0.333333 -1.27278 0.943444
Q2G2I9   7 0.777778 -1.27278 0.943444
Q2FWN1   2 0.222222 -1.27278 0.943444
Q2G297   4 0.444444 -1.27278 0.943444
Q2FVA0   4 0.444444 -1.27278 0.943444
Q2FXX0   6 0.666667 -1.27278 0.943444
Q2G2P4   28 3.11111 5.25625 0.000662855
Q2G0P8   9 1 0.903563 0.161558
Q2FVN3   9 1 0.903563 0.161558
Q2FXK7   11 1.22222 0.903563 0.161558
Q2FZF8   6 0.666667 -1.27278 0.943444
Q2FWR0   11 1.22222 0.903563 0.161558
Q2FXL2   4 0.444444 -1.27278 0.943444
Q2FWA9   8 0.888889 -1.27278 0.943444
Q2G282   9 1 0.903563 0.161558
Q9RQQ0   4 0.444444 -1.27278 0.943444
Q2FXD7   7 0.777778 -1.27278 0.943444
Q2FUY4   7 0.777778 -1.27278 0.943444
Q2G2W4   4 0.444444 -1.27278 0.943444
Q2FZF5   32 3.55556 5.25625 0.000662855
Q2FY42   5 0.555556 -1.27278 0.943444
Q2FUS3   4 0.444444 -1.27278 0.943444
Q2G2E7   6 0.666667 -1.27278 0.943444
Q2G0S6   14 1.55556 0.903563 0.161558
Q2G0C2   2 0.222222 -1.27278 0.943444
Q2FWF8   5 0.555556 -1.27278 0.943444
Q2G000   25 2.77778 3.07991 0.0107511
Q2FWX2   9 1 0.903563 0.161558
Q2FZS2   6 0.666667 -1.27278 0.943444
Q2FW16   6 0.666667 -1.27278 0.943444
Q2FZI2   4 0.444444 -1.27278 0.943444
Q2G1Q5   4 0.444444 -1.27278 0.943444
Q2G1A5   26 2.88889 3.07991 0.0107511
Q2G0P7   5 0.555556 -1.27278 0.943444
Q2FWV3   8 0.888889 -1.27278 0.943444
Q2FW51   6 0.666667 -1.27278 0.943444
Q2FVI4   13 1.44444 0.903563 0.161558
Q2FVN7   15 1.66667 0.903563 0.161558
Q2FWP9   10 1.11111 0.903563 0.161558
Q2FXT2   7 0.777778 -1.27278 0.943444
P0A0F4   12 1.33333 0.903563 0.161558
Q2G126   9 1 0.903563 0.161558
Q2FW82   3 0.333333 -1.27278 0.943444
Q2FY44   10 1.11111 0.903563 0.161558
Q2G0N9   10 1.11111 0.903563 0.161558
Q2G0Z9   2 0.222222 -1.27278 0.943444
Q2FV81   9 1 0.903563 0.161558
Q2FYC4   4 0.444444 -1.27278 0.943444
Q2G178   11 1.22222 0.903563 0.161558
Q2G079   27 3 5.25625 0.000662855
Q2G2B7   11 1.22222 0.903563 0.161558
Q2FVF5   9 1 0.903563 0.161558
Q2G2W2   11 1.22222 0.903563 0.161558
Q2G1I2   7 0.777778 -1.27278 0.943444
Q2G245   1 0.111111 -1.27278 0.943444
Q2G1H7   8 0.842105 -1.27278 0.943444
Q2FWF1   6 0.631579 -1.27278 0.943444
Q2FZZ9   16 1.68421 0.903563 0.161558
Q2G1W3   5 0.526316 -1.27278 0.943444
Q2G204   10 1.05263 0.903563 0.161558
Q2G1H1   24 2.52632 3.07991 0.0107511
Q2FXK3   11 1.15789 0.903563 0.161558
Q2G2H8   8 0.842105 -1.27278 0.943444
Q2FZP9   11 1.15789 0.903563 0.161558
Q2FWI2   8 0.842105 -1.27278 0.943444
Q2FYZ6   4 0.421053 -1.27278 0.943444
Q2FXS1   4 0.421053 -1.27278 0.943444
Q2G200   12 1.26316 0.903563 0.161558
Q2G2L5   3 0.315789 -1.27278 0.943444
Q2FY73   10 1.05263 0.903563 0.161558
Q2G177   4 0.421053 -1.27278 0.943444
Q2G2F9   7 0.736842 -1.27278 0.943444
Q2FV27   13 1.36842 0.903563 0.161558
Q2FZ56   11 1.15789 0.903563 0.161558
Q2FVF3   4 0.421053 -1.27278 0.943444
Q2G0B6   34 3.57895 5.25625 0.000662855
Q2G2S5   11 1.15789 0.903563 0.161558
Q2FW68   13 1.36842 0.903563 0.161558
Q2FWX7   4 0.421053 -1.27278 0.943444
Q2FWB6   12 1.26316 0.903563 0.161558
Q2FXA9   11 1.15789 0.903563 0.161558
Q2FXP3   8 0.842105 -1.27278 0.943444
Q2FUX5   8 0.842105 -1.27278 0.943444
Q2FZZ4   34 3.57895 5.25625 0.000662855
Q2FX98   7 0.736842 -1.27278 0.943444
Q2FV23   10 1.05263 0.903563 0.161558
Q2FUR1   8 0.842105 -1.27278 0.943444
Q2FY49   8 0.842105 -1.27278 0.943444
Q2G017   7 0.736842 -1.27278 0.943444
Q2G2K9   7 0.736842 -1.27278 0.943444
Q2G2N9   20 2.10526 3.07991 0.0107511
Q2G0E9   4 0.421053 -1.27278 0.943444
Q2FY19   13 1.36842 0.903563 0.161558
Q2G1E3   4 0.421053 -1.27278 0.943444
Q2FW17   4 0.421053 -1.27278 0.943444
Q2FWK9   31 3.26316 5.25625 0.000662855
Q2G2Q6   13 1.36842 0.903563 0.161558
Q2G2Q5   12 1.26316 0.903563 0.161558
Q2G1U9   13 1.36842 0.903563 0.161558
Q2G299   7 0.736842 -1.27278 0.943444
Q2FX75   6 0.631579 -1.27278 0.943444
Q2G058   14 1.47368 0.903563 0.161558
Q2G0E3   10 1.05263 0.903563 0.161558
Q2FYK0   5 0.526316 -1.27278 0.943444
Q2G2K6   7 0.736842 -1.27278 0.943444
Q2FYN0   7 0.736842 -1.27278 0.943444
Q2FVK7   7 0.736842 -1.27278 0.943444
Q2FX15   9 0.947368 -1.27278 0.943444
Q2FVN9   4 0.421053 -1.27278 0.943444
Q2FWX0   6 0.631579 -1.27278 0.943444
Q2G143   12 1.26316 0.903563 0.161558
Q2G0C7   9 0.947368 -1.27278 0.943444
Q2G0K6   24 2.52632 3.07991 0.0107511
Q2FZZ1   4 0.421053 -1.27278 0.943444
Q2FV13   11 1.15789 0.903563 0.161558
Q2G128   6 0.631579 -1.27278 0.943444
Q2FXU2   26 2.73684 3.07991 0.0107511
Q2G2R4   38 4 7.4326 4.06742e-05
Q2FXM1   36 3.78947 5.25625 0.000662855
Q8KQR1   4 0.421053 -1.27278 0.943444
Q2G2Q9   10 1.05263 0.903563 0.161558
Q2FVG9   4 0.421053 -1.27278 0.943444
Q2FV56   5 0.526316 -1.27278 0.943444
Q2FWG7   6 0.6 -1.27278 0.943444
Q2G0T1   33 3.3 5.25625 0.000662855
Q2FXB9   4 0.4 -1.27278 0.943444
Q2FZP3   6 0.6 -1.27278 0.943444
Q2FZQ2   4 0.4 -1.27278 0.943444
Q2FXS4   9 0.9 -1.27278 0.943444
Q2FZ21   8 0.8 -1.27278 0.943444
Q2G2X2   32 3.2 5.25625 0.000662855
Q2FZF6   34 3.4 5.25625 0.000662855
Q2FYA0   10 1 0.903563 0.161558
Q2G2A9   4 0.4 -1.27278 0.943444
Q2FYB9   13 1.3 0.903563 0.161558
Q2FYI4   37 3.7 5.25625 0.000662855
Q2FYL4   18 1.8 0.903563 0.161558
Q2G1T0   4 0.4 -1.27278 0.943444
Q2FXW7   11 1.1 0.903563 0.161558
Q2FZA1   18 1.8 0.903563 0.161558
Q2FY76   8 0.8 -1.27278 0.943444
Q2FZ97   14 1.4 0.903563 0.161558
Q2G1I4   4 0.4 -1.27278 0.943444
Q2FYQ6   4 0.4 -1.27278 0.943444
Q2FXL6   32 3.2 5.25625 0.000662855
Q2G2G6   2 0.2 -1.27278 0.943444
Q2FVH1   4 0.4 -1.27278 0.943444
Q2FYA8   12 1.2 0.903563 0.161558
Q2G2M5   26 2.6 3.07991 0.0107511
Q2FV99   11 1.1 0.903563 0.161558
Q2G105   7 0.7 -1.27278 0.943444
Q2FW23   16 1.6 0.903563 0.161558
Q2G012   5 0.5 -1.27278 0.943444
Q2G2V5   8 0.8 -1.27278 0.943444
Q2FW07   29 2.9 3.07991 0.0107511
Q2G0F2   11 1.1 0.903563 0.161558
Q2FZC9   4 0.4 -1.27278 0.943444
Q2FXE9   4 0.4 -1.27278 0.943444
Q2FV47   11 1.1 0.903563 0.161558
Q2G2Q8   11 1.1 0.903563 0.161558
Q2FYE7   6 0.6 -1.27278 0.943444
Q2FUT3   4 0.4 -1.27278 0.943444
Q2G068   13 1.3 0.903563 0.161558
Q2G2D3   7 0.7 -1.27278 0.943444
Q2FYK4   28 2.8 3.07991 0.0107511
Q2FX36   18 1.8 0.903563 0.161558
Q2G0A4   4 0.4 -1.27278 0.943444
Q2G080   5 0.5 -1.27278 0.943444
Q2FUT1   6 0.6 -1.27278 0.943444
Q2FYH3   16 1.6 0.903563 0.161558
Q2FXA7   35 3.5 5.25625 0.000662855
Q2G2Y6   6 0.6 -1.27278 0.943444
Q2FY55   28 2.8 3.07991 0.0107511
Q2FY61   12 1.2 0.903563 0.161558
Q2G0E2   20 2 3.07991 0.0107511
Q2FVY1   32 3.2 5.25625 0.000662855
Q2FUV1   10 1 0.903563 0.161558
Q2FUS9   12 1.2 0.903563 0.161558
Q2G1A1   7 0.7 -1.27278 0.943444
P60639   4 0.4 -1.27278 0.943444
Q2FZE9   6 0.6 -1.27278 0.943444
Q2G1I9   7 0.7 -1.27278 0.943444
Q2FWN0   8 0.8 -1.27278 0.943444
Q2FZE3   15 1.5 0.903563 0.161558
Q93Q23   4 0.4 -1.27278 0.943444
Q2FWE9   27 2.7 3.07991 0.0107511
Q2FUS1   5 0.5 -1.27278 0.943444
Q2FVM5   11 1.1 0.903563 0.161558
Q2G2N7   9 0.9 -1.27278 0.943444
Q2FWG0   6 0.6 -1.27278 0.943444
Q2FXV7   3 0.3 -1.27278 0.943444
Q2FW69   4 0.4 -1.27278 0.943444
P0A0F8   12 1.2 0.903563 0.161558
Q2G055   14 1.4 0.903563 0.161558
Q2FV37   3 0.3 -1.27278 0.943444
Q2G225   4 0.4 -1.27278 0.943444
Q2FXG2   29 2.9 3.07991 0.0107511
Q2FY87   8 0.8 -1.27278 0.943444
Q2FWR7   18 1.8 0.903563 0.161558
Q2G1U6   11 1.1 0.903563 0.161558
Q2G006   9 0.9 -1.27278 0.943444
Q2G2I6   5 0.47619 -1.27278 0.943444
Q2FWS1   6 0.571429 -1.27278 0.943444
Q2FYF5   13 1.2381 0.903563 0.161558
Q2G0F1   6 0.571429 -1.27278 0.943444
Q2G0J2   6 0.571429 -1.27278 0.943444
Q2FXE3   8 0.761905 -1.27278 0.943444
Q2FYV8   10 0.952381 -1.27278 0.943444
Q2G1X6   35 3.33333 5.25625 0.000662855
Q2FUP5   5 0.47619 -1.27278 0.943444
Q2G1A4   6 0.571429 -1.27278 0.943444
Q2G0H9   14 1.33333 0.903563 0.161558
Q2G0M0   34 3.2381 5.25625 0.000662855
Q2FYK6   21 2 3.07991 0.0107511
Q2G023   13 1.2381 0.903563 0.161558
Q2G0G2   13 1.2381 0.903563 0.161558
Q2FXC0   9 0.857143 -1.27278 0.943444
Q2FXF1   13 1.2381 0.903563 0.161558
Q2FW00   5 0.47619 -1.27278 0.943444
Q2G1E7   4 0.380952 -1.27278 0.943444
Q2FWE7   11 1.04762 0.903563 0.161558
Q2FY32   33 3.14286 5.25625 0.000662855
Q2FUU0   19 1.80952 0.903563 0.161558
Q2FVU5   11 1.04762 0.903563 0.161558
Q2G062   8 0.761905 -1.27278 0.943444
Q2FV26   6 0.571429 -1.27278 0.943444
Q2FW97   13 1.2381 0.903563 0.161558
Q2FZY8   4 0.380952 -1.27278 0.943444
Q2G277   4 0.380952 -1.27278 0.943444
Q2G0V1   4 0.380952 -1.27278 0.943444
Q2FWJ3   14 1.33333 0.903563 0.161558
Q2G2J2   9 0.857143 -1.27278 0.943444
Q2FVB0   4 0.380952 -1.27278 0.943444
Q2G278   11 1.04762 0.903563 0.161558
Q2G107   7 0.666667 -1.27278 0.943444
P0A0M9   19 1.80952 0.903563 0.161558
Q2G067   3 0.285714 -1.27278 0.943444
Q2FV55   12 1.14286 0.903563 0.161558
Q2G1L3   7 0.666667 -1.27278 0.943444
Q2G2R0   36 3.42857 5.25625 0.000662855
Q2G2T3   10 0.952381 -1.27278 0.943444
Q2FWA8   4 0.380952 -1.27278 0.943444
Q2G056   22 2.09524 3.07991 0.0107511
Q2FWR1   5 0.47619 -1.27278 0.943444
Q2FXP9   19 1.80952 0.903563 0.161558
Q2FZI4   4 0.380952 -1.27278 0.943444
Q2G2L7   12 1.14286 0.903563 0.161558
Q2FVG1   3 0.285714 -1.27278 0.943444
Q2G1I7   13 1.2381 0.903563 0.161558
Q2FVB6   5 0.47619 -1.27278 0.943444
Q2G001   8 0.761905 -1.27278 0.943444
Q2FUX3   9 0.857143 -1.27278 0.943444
Q2G1Q9   30 2.85714 3.07991 0.0107511
Q2G2S9   10 0.952381 -1.27278 0.943444
Q2FXZ8   7 0.666667 -1.27278 0.943444
Q2FZI7   29 2.7619 3.07991 0.0107511
Q2FUS6   37 3.52381 5.25625 0.000662855
Q2FUZ6   19 1.80952 0.903563 0.161558
Q2FYQ9   6 0.571429 -1.27278 0.943444
Q2FYS8   11 1.04762 0.903563 0.161558
Q2FYS6   4 0.380952 -1.27278 0.943444
Q2FZG6   9 0.857143 -1.27278 0.943444
Q2G1L9   4 0.380952 -1.27278 0.943444
Q2FXT3   8 0.761905 -1.27278 0.943444
Q2FZN9   11 1.04762 0.903563 0.161558
Q2FW20   15 1.42857 0.903563 0.161558
Q2G0H3   8 0.761905 -1.27278 0.943444
Q2FV98   19 1.80952 0.903563 0.161558
Q2FXR7   7 0.666667 -1.27278 0.943444
Q2G1T4   19 1.80952 0.903563 0.161558
Q2FW38   22 2.09524 3.07991 0.0107511
Q2G2P6   8 0.761905 -1.27278 0.943444
Q2FVL7   19 1.80952 0.903563 0.161558
Q2FVY2   13 1.2381 0.903563 0.161558
Q2FYZ0   18 1.71429 0.903563 0.161558
Q2FYW2   3 0.285714 -1.27278 0.943444
P60643   6 0.571429 -1.27278 0.943444
Q2G265   8 0.761905 -1.27278 0.943444
Q2FV42   6 0.571429 -1.27278 0.943444
Q2FXN0   4 0.380952 -1.27278 0.943444
Q2G2D9   6 0.571429 -1.27278 0.943444
Q2FV75   9 0.857143 -1.27278 0.943444
Q2FYE0   6 0.571429 -1.27278 0.943444
Q2FX03   3 0.285714 -1.27278 0.943444
Q2FX89   29 2.7619 3.07991 0.0107511
Q2FX43   11 1.04762 0.903563 0.161558
Q2FV69   6 0.545455 -1.27278 0.943444
P72360   4 0.363636 -1.27278 0.943444
Q2FVQ1   20 1.81818 0.903563 0.161558
Q2FYG7   9 0.818182 -1.27278 0.943444
Q2G1J8   5 0.454545 -1.27278 0.943444
Q2FW77   5 0.454545 -1.27278 0.943444
Q2FWI4   11 1 0.903563 0.161558
Q2FX62   10 0.909091 -1.27278 0.943444
Q2G0U6   24 2.18182 3.07991 0.0107511
Q2G0P2   11 1 0.903563 0.161558
Q2G0B8   23 2.09091 3.07991 0.0107511
Q2FVL3   4 0.363636 -1.27278 0.943444
Q2G1K8   10 0.909091 -1.27278 0.943444
Q2G2R9   7 0.636364 -1.27278 0.943444
Q2G2I3   3 0.272727 -1.27278 0.943444
Q2FY56   4 0.363636 -1.27278 0.943444
Q2G0B1   8 0.727273 -1.27278 0.943444
Q2G1T1   27 2.45455 3.07991 0.0107511
Q2FVX5   4 0.363636 -1.27278 0.943444
Q2G0H8   7 0.636364 -1.27278 0.943444
Q2FVT3   12 1.09091 0.903563 0.161558
Q2FWF6   8 0.727273 -1.27278 0.943444
Q2FWZ6   14 1.27273 0.903563 0.161558
Q2FZ77   30 2.72727 3.07991 0.0107511
Q2G0H0   6 0.545455 -1.27278 0.943444
Q2G2G7   17 1.54545 0.903563 0.161558
Q2G117   8 0.727273 -1.27278 0.943444
Q2FXG9   33 3 5.25625 0.000662855
Q2FWE4   26 2.36364 3.07991 0.0107511
Q2FUS0   19 1.72727 0.903563 0.161558
Q2FWR3   5 0.454545 -1.27278 0.943444
Q2FYA9   8 0.727273 -1.27278 0.943444
Q2G0Y5   34 3.09091 5.25625 0.000662855
Q2FZZ8   14 1.27273 0.903563 0.161558
Q2G1Z6   7 0.636364 -1.27278 0.943444
Q2FX53   6 0.545455 -1.27278 0.943444
Q2FZC4   15 1.36364 0.903563 0.161558
Q2FUS5   5 0.454545 -1.27278 0.943444
Q2G1R0   4 0.363636 -1.27278 0.943444
Q2G0D5   5 0.454545 -1.27278 0.943444
Q2FY18   5 0.454545 -1.27278 0.943444
Q2FYH8   4 0.363636 -1.27278 0.943444
Q2G1F2   26 2.36364 3.07991 0.0107511
Q2G0Q5   16 1.45455 0.903563 0.161558
Q2FVR2   12 1.09091 0.903563 0.161558
Q2FZE7   6 0.545455 -1.27278 0.943444
Q2G0I0   7 0.636364 -1.27278 0.943444
Q2G0R1   26 2.36364 3.07991 0.0107511
Q2G0L7   33 3 5.25625 0.000662855
Q2FWI1   6 0.545455 -1.27278 0.943444
Q2G0F7   4 0.363636 -1.27278 0.943444
Q2FXY3   36 3.27273 5.25625 0.000662855
P0A084   21 1.90909 0.903563 0.161558
Q2G0G5   32 2.90909 3.07991 0.0107511
Q2FZE5   3 0.272727 -1.27278 0.943444
Q2G0A2   4 0.363636 -1.27278 0.943444
Q2FVE8   4 0.363636 -1.27278 0.943444
Q2G2M8   11 1 0.903563 0.161558
Q2FYH7   4 0.363636 -1.27278 0.943444
Q2FVR8   14 1.27273 0.903563 0.161558
Q2FZU9   9 0.818182 -1.27278 0.943444
Q2FYX7   6 0.545455 -1.27278 0.943444
Q2G280   28 2.54545 3.07991 0.0107511
Q2FVG5   16 1.45455 0.903563 0.161558
Q2FWX1   16 1.45455 0.903563 0.161558
Q2FVB3   5 0.454545 -1.27278 0.943444
Q2G2A1   17 1.54545 0.903563 0.161558
Q2G1W7   10 0.909091 -1.27278 0.943444
Q2FW36   5 0.454545 -1.27278 0.943444
P31337   16 1.45455 0.903563 0.161558
Q2FXB8   4 0.363636 -1.27278 0.943444
Q2G2F3   21 1.90909 0.903563 0.161558
Q2FYM7   2 0.181818 -1.27278 0.943444
Q2FYB2   12 1.09091 0.903563 0.161558
Q2G2E2   7 0.608696 -1.27278 0.943444
Q2G2G9   8 0.695652 -1.27278 0.943444
Q2FVC5   8 0.695652 -1.27278 0.943444
Q2G0T3   34 2.95652 3.07991 0.0107511
Q2G074   5 0.434783 -1.27278 0.943444
Q2G016   25 2.17391 3.07991 0.0107511
Q2G0G4   20 1.73913 0.903563 0.161558
Q2G2K1   11 0.956522 -1.27278 0.943444
Q2FXE1   6 0.521739 -1.27278 0.943444
Q2FWD2   32 2.78261 3.07991 0.0107511
Q2G1Q0   9 0.782609 -1.27278 0.943444
Q2G073   4 0.347826 -1.27278 0.943444
Q2G1T7   10 0.869565 -1.27278 0.943444
Q2FVI3   15 1.30435 0.903563 0.161558
Q2FZ93   6 0.521739 -1.27278 0.943444
Q2FVQ7   16 1.3913 0.903563 0.161558
Q2G2B9   4 0.347826 -1.27278 0.943444
Q2FZN5   4 0.347826 -1.27278 0.943444
Q2FY72   10 0.869565 -1.27278 0.943444
Q2G0A0   16 1.3913 0.903563 0.161558
Q2FZQ8   4 0.347826 -1.27278 0.943444
Q2FXP1   32 2.78261 3.07991 0.0107511
P0A0B7   20 1.73913 0.903563 0.161558
Q2FYW0   35 3.04348 5.25625 0.000662855
Q2G230   34 2.95652 3.07991 0.0107511
Q2G0H5   10 0.869565 -1.27278 0.943444
Q2G0B7   33 2.86957 3.07991 0.0107511
Q2G131   3 0.26087 -1.27278 0.943444
Q2G0Y4   8 0.695652 -1.27278 0.943444
Q2G2L0   11 0.956522 -1.27278 0.943444
Q2G101   31 2.69565 3.07991 0.0107511
Q2G036   26 2.26087 3.07991 0.0107511
Q2FXN3   4 0.347826 -1.27278 0.943444
Q2FWY2   31 2.69565 3.07991 0.0107511
Q2FXK6   8 0.695652 -1.27278 0.943444
Q2G2Y3   11 0.956522 -1.27278 0.943444
Q2G1P8   8 0.695652 -1.27278 0.943444
Q2G0N7   34 2.95652 3.07991 0.0107511
Q2FW43   7 0.608696 -1.27278 0.943444
Q2G2N4   7 0.608696 -1.27278 0.943444
Q2FW59   12 1.04348 0.903563 0.161558
Q2G1V0   4 0.347826 -1.27278 0.943444
Q2G010   8 0.695652 -1.27278 0.943444
Q2FWJ4   3 0.26087 -1.27278 0.943444
Q2FUR3   22 1.91304 0.903563 0.161558
Q2FXE4   12 1.04348 0.903563 0.161558
Q2FY36   26 2.26087 3.07991 0.0107511
Q2G1Q7   15 1.30435 0.903563 0.161558
Q2FX09   33 2.86957 3.07991 0.0107511
Q2G0Z1   20 1.73913 0.903563 0.161558
Q2FWJ1   13 1.13043 0.903563 0.161558
Q2FUT4   22 1.91304 0.903563 0.161558
Q2FYI1   20 1.73913 0.903563 0.161558
Q2FXQ8   32 2.78261 3.07991 0.0107511
Q2FUZ0   16 1.3913 0.903563 0.161558
P0A086   16 1.3913 0.903563 0.161558
Q2FZM0   4 0.347826 -1.27278 0.943444
Q2FXL3   25 2.17391 3.07991 0.0107511
Q2G2K7   5 0.434783 -1.27278 0.943444
Q2FVL1   4 0.347826 -1.27278 0.943444
Q2FW21   13 1.13043 0.903563 0.161558
Q2G201   14 1.21739 0.903563 0.161558
Q2FVV6   9 0.782609 -1.27278 0.943444
Q2FV03   21 1.82609 0.903563 0.161558
Q2G2T2   4 0.347826 -1.27278 0.943444
Q2FZ44   11 0.956522 -1.27278 0.943444
Q2G1N7   12 1.04348 0.903563 0.161558
Q2G172   4 0.347826 -1.27278 0.943444
Q2G208   12 1.04348 0.903563 0.161558
Q2FZR7   4 0.347826 -1.27278 0.943444
Q2G2K2   7 0.608696 -1.27278 0.943444
Q2FVA4   10 0.869565 -1.27278 0.943444
Q2G0F5   5 0.434783 -1.27278 0.943444
Q2G0X0   10 0.869565 -1.27278 0.943444
Q2FXU0   30 2.6087 3.07991 0.0107511
Q2FXX9   35 3.04348 5.25625 0.000662855
Q2G2K8   9 0.782609 -1.27278 0.943444
Q2G0X1   11 0.916667 -1.27278 0.943444
Q2FXI8   8 0.666667 -1.27278 0.943444
Q2G0L1   12 1 0.903563 0.161558
Q2FX07   9 0.75 -1.27278 0.943444
Q2G139   13 1.08333 0.903563 0.161558
Q2FUV5   23 1.91667 0.903563 0.161558
Q2FVD0   8 0.666667 -1.27278 0.943444
Q2FX10   4 0.333333 -1.27278 0.943444
Q2G1W5   18 1.5 0.903563 0.161558
Q2G1Y7   12 1 0.903563 0.161558
Q2G190   14 1.16667 0.903563 0.161558
Q2FV59   5 0.416667 -1.27278 0.943444
Q2FZS3   12 1 0.903563 0.161558
Q2FX90   28 2.33333 3.07991 0.0107511
Q2FW85   4 0.333333 -1.27278 0.943444
Q2FZ65   13 1.08333 0.903563 0.161558
Q2FXJ7   34 2.83333 3.07991 0.0107511
Q2FVW2   7 0.583333 -1.27278 0.943444
Q2G0H4   11 0.916667 -1.27278 0.943444
Q2FVV4   5 0.416667 -1.27278 0.943444
Q2FUR9   4 0.333333 -1.27278 0.943444
Q2FW06   7 0.583333 -1.27278 0.943444
Q2FY84   8 0.666667 -1.27278 0.943444
Q2G132   24 2 3.07991 0.0107511
Q2G0C9   11 0.916667 -1.27278 0.943444
Q2G2N1   3 0.25 -1.27278 0.943444
Q2FVF2   4 0.333333 -1.27278 0.943444
Q2FZ30   9 0.75 -1.27278 0.943444
Q2FXX8   29 2.41667 3.07991 0.0107511
Q2FZX6   6 0.5 -1.27278 0.943444
Q2G1Z2   5 0.416667 -1.27278 0.943444
Q2G0G7   12 1 0.903563 0.161558
Q2FV53   18 1.5 0.903563 0.161558
Q2FV28   34 2.83333 3.07991 0.0107511
Q2G097   13 1.08333 0.903563 0.161558
Q2FZC5   20 1.66667 0.903563 0.161558
Q2FY77   12 1 0.903563 0.161558
Q2FVA9   33 2.75 3.07991 0.0107511
Q2G2W5   5 0.416667 -1.27278 0.943444
Q2FX97   35 2.91667 3.07991 0.0107511
Q2G1F3   14 1.16667 0.903563 0.161558
Q2FYU1   8 0.666667 -1.27278 0.943444
Q2FUP6   7 0.583333 -1.27278 0.943444
Q2G2U7   5 0.416667 -1.27278 0.943444
Q2FY09   15 1.25 0.903563 0.161558
Q2G1J6   15 1.25 0.903563 0.161558
Q2G059   14 1.16667 0.903563 0.161558
Q2FVK5   2 0.166667 -1.27278 0.943444
Q2G0H7   11 0.916667 -1.27278 0.943444
Q2FWN2   4 0.333333 -1.27278 0.943444
Q2FYV7   23 1.91667 0.903563 0.161558
Q2G236   31 2.58333 3.07991 0.0107511
Q2FZR6   4 0.333333 -1.27278 0.943444
Q2G1P9   10 0.833333 -1.27278 0.943444
Q2G0R9   29 2.41667 3.07991 0.0107511
Q2FUZ9   23 1.91667 0.903563 0.161558
Q2FVP2   20 1.66667 0.903563 0.161558
Q2FXC8   12 1 0.903563 0.161558
Q2FVC4   10 0.833333 -1.27278 0.943444
Q2FZ29   12 1 0.903563 0.161558
Q2FYR8   32 2.56 3.07991 0.0107511
Q2FY23   25 2 3.07991 0.0107511
Q2G0D4   12 0.96 -1.27278 0.943444
Q2FZ38   20 1.6 0.903563 0.161558
Q2FXH1   5 0.4 -1.27278 0.943444
Q2FXZ9   10 0.8 -1.27278 0.943444
Q2G1V3   3 0.24 -1.27278 0.943444
Q2FVZ0   4 0.32 -1.27278 0.943444
Q2FV95   6 0.48 -1.27278 0.943444
Q2G196   33 2.64 3.07991 0.0107511
Q2FZ61   30 2.4 3.07991 0.0107511
Q2FW27   33 2.64 3.07991 0.0107511
Q2FWH2   6 0.48 -1.27278 0.943444
Q2FZQ9   4 0.32 -1.27278 0.943444
Q2FWQ9   26 2.08 3.07991 0.0107511
Q2G1N5   5 0.4 -1.27278 0.943444
Q2FZP8   3 0.24 -1.27278 0.943444
Q2FXC2   16 1.28 0.903563 0.161558
Q2G0X9   10 0.8 -1.27278 0.943444
Q2FX08   5 0.4 -1.27278 0.943444
Q2FUV2   38 3.04 5.25625 0.000662855
Q2FZT8   11 0.88 -1.27278 0.943444
Q2G2N2   4 0.32 -1.27278 0.943444
Q2G0M1   27 2.16 3.07991 0.0107511
Q2FVX8   31 2.48 3.07991 0.0107511
Q2G220   33 2.64 3.07991 0.0107511
Q2FW37   13 1.04 0.903563 0.161558
Q2G203   16 1.28 0.903563 0.161558
Q2FY89   8 0.64 -1.27278 0.943444
Q2G1K7   37 2.96 3.07991 0.0107511
Q2G013   4 0.32 -1.27278 0.943444
Q2FV91   5 0.4 -1.27278 0.943444
Q2FW92   20 1.6 0.903563 0.161558
Q2G1U5   15 1.2 0.903563 0.161558
Q2G2A6   8 0.64 -1.27278 0.943444
Q2G0G9   10 0.8 -1.27278 0.943444
P0A088   8 0.64 -1.27278 0.943444
Q2G0B4   4 0.32 -1.27278 0.943444
Q2G0X7   12 0.96 -1.27278 0.943444
Q2G0S0   16 1.28 0.903563 0.161558
Q2FW12   13 1.04 0.903563 0.161558
Q2G0J7   34 2.72 3.07991 0.0107511
Q2FW76   5 0.4 -1.27278 0.943444
Q2G1Z7   27 2.16 3.07991 0.0107511
Q2G2S1   30 2.4 3.07991 0.0107511
Q2G1B1   16 1.28 0.903563 0.161558
Q2FVP3   4 0.32 -1.27278 0.943444
Q2G1V1   20 1.6 0.903563 0.161558
Q2G1H8   19 1.52 0.903563 0.161558
Q2G149   34 2.72 3.07991 0.0107511
Q2FXC7   11 0.88 -1.27278 0.943444
Q2G019   12 0.96 -1.27278 0.943444
Q2FWL6   38 3.04 5.25625 0.000662855
Q2G199   4 0.32 -1.27278 0.943444
Q2FY41   6 0.48 -1.27278 0.943444
Q2FX33   24 1.92 0.903563 0.161558
Q2G181   14 1.12 0.903563 0.161558
Q2FVT1   4 0.32 -1.27278 0.943444
Q2G0Z5   9 0.72 -1.27278 0.943444
Q2FZC7   11 0.88 -1.27278 0.943444
Q2G1U0   36 2.88 3.07991 0.0107511
Q2FW18   6 0.48 -1.27278 0.943444
Q2G0H1   11 0.88 -1.27278 0.943444
Q2FX22   6 0.48 -1.27278 0.943444
Q2G157   31 2.48 3.07991 0.0107511
Q2G2J5   11 0.88 -1.27278 0.943444
Q2FZH9   4 0.32 -1.27278 0.943444
Q2FZA6   4 0.32 -1.27278 0.943444
Q2G1N6   5 0.4 -1.27278 0.943444
Q2FVR4   36 2.88 3.07991 0.0107511
Q2FY13   33 2.64 3.07991 0.0107511
Q2G025   37 2.96 3.07991 0.0107511
Q2FV36   4 0.32 -1.27278 0.943444
Q2G0W9   10 0.8 -1.27278 0.943444
Q2G0L0   33 2.64 3.07991 0.0107511
Q2FUR2   11 0.88 -1.27278 0.943444
Q2FVJ9   17 1.36 0.903563 0.161558
Q2G1S8   13 1 0.903563 0.161558
Q2FVJ5   33 2.53846 3.07991 0.0107511
Q2FZ39   29 2.23077 3.07991 0.0107511
Q2FWP6   7 0.538462 -1.27278 0.943444
Q2FVB4   28 2.15385 3.07991 0.0107511
Q2G0V7   34 2.61538 3.07991 0.0107511
Q2FUV4   19 1.46154 0.903563 0.161558
Q2FYG5   32 2.46154 3.07991 0.0107511
Q2FW71   4 0.307692 -1.27278 0.943444
Q2FZB1   10 0.769231 -1.27278 0.943444
Q2G0Y9   28 2.15385 3.07991 0.0107511
Q2G0X4   12 0.923077 -1.27278 0.943444
Q2FZL2   13 1 0.903563 0.161558
Q2FVS1   17 1.30769 0.903563 0.161558
Q2G099   33 2.53846 3.07991 0.0107511
Q2FZN0   27 2.07692 3.07991 0.0107511
Q2FZ50   8 0.615385 -1.27278 0.943444
Q2G0X8   12 0.923077 -1.27278 0.943444
Q2G167   27 2.07692 3.07991 0.0107511
Q2G086   29 2.23077 3.07991 0.0107511
Q2G0D0   16 1.23077 0.903563 0.161558
Q2FWG3   31 2.38462 3.07991 0.0107511
Q2G228   29 2.23077 3.07991 0.0107511
Q2FWW8   8 0.615385 -1.27278 0.943444
Q2FYL0   9 0.692308 -1.27278 0.943444
Q2FXX2   31 2.38462 3.07991 0.0107511
Q2G0C4   4 0.307692 -1.27278 0.943444
Q2FZA2   36 2.76923 3.07991 0.0107511
Q2FWL0   20 1.53846 0.903563 0.161558
Q2FUY9   33 2.53846 3.07991 0.0107511
Q2G0T8   15 1.15385 0.903563 0.161558
Q2FWK0   24 1.84615 0.903563 0.161558
Q2G0D9   14 1.07692 0.903563 0.161558
Q2FZF3   12 0.923077 -1.27278 0.943444
Q2FZ17   16 1.23077 0.903563 0.161558
Q2G0T6   20 1.53846 0.903563 0.161558
Q2G140   3 0.230769 -1.27278 0.943444
Q2G2F2   4 0.307692 -1.27278 0.943444
Q2FXG0   13 1 0.903563 0.161558
Q2FWR4   25 1.92308 0.903563 0.161558
Q2G195   16 1.23077 0.903563 0.161558
Q2FVY4   36 2.76923 3.07991 0.0107511
Q2G1I6   27 2.07692 3.07991 0.0107511
Q2FVD5   34 2.61538 3.07991 0.0107511
Q2FZM1   19 1.46154 0.903563 0.161558
Q2FVG0   28 2.15385 3.07991 0.0107511
Q2FZM7   31 2.38462 3.07991 0.0107511
Q2FZB2   11 0.846154 -1.27278 0.943444
Q2G287   15 1.15385 0.903563 0.161558
Q2FWG4   7 0.538462 -1.27278 0.943444
Q2G2B3   4 0.307692 -1.27278 0.943444
Q2FY48   7 0.538462 -1.27278 0.943444
Q9ZNI1   10 0.769231 -1.27278 0.943444
Q2FV94   23 1.76923 0.903563 0.161558
Q2G2X5   5 0.384615 -1.27278 0.943444
Q2FVX6   29 2.23077 3.07991 0.0107511
Q2G060   7 0.538462 -1.27278 0.943444
Q2FVG2   4 0.307692 -1.27278 0.943444
Q2G1Q1   11 0.846154 -1.27278 0.943444
Q2G1F1   12 0.923077 -1.27278 0.943444
Q2FXC5   12 0.923077 -1.27278 0.943444
Q2G2B0   4 0.307692 -1.27278 0.943444
Q2FXR6   4 0.307692 -1.27278 0.943444
Q2FXE0   14 1.07692 0.903563 0.161558
Q2FUY3   35 2.69231 3.07991 0.0107511
Q2G1S6   11 0.846154 -1.27278 0.943444
Q2FVE9   4 0.307692 -1.27278 0.943444
Q2FVU7   36 2.76923 3.07991 0.0107511
Q2FVM7   34 2.61538 3.07991 0.0107511
Q2FVU6   5 0.384615 -1.27278 0.943444
Q2FVA1   30 2.30769 3.07991 0.0107511
Q2FWB8   29 2.23077 3.07991 0.0107511
Q2FYR5   31 2.38462 3.07991 0.0107511
Q2G261   11 0.846154 -1.27278 0.943444
Q2G264   14 1.07692 0.903563 0.161558
Q2G0U4   6 0.461538 -1.27278 0.943444
Q2G226   4 0.307692 -1.27278 0.943444
Q2FZT7   11 0.846154 -1.27278 0.943444
Q2FXJ4   7 0.538462 -1.27278 0.943444
Q2G047   39 3 5.25625 0.000662855
Q2FWD9   23 1.76923 0.903563 0.161558
Q2FZH2   8 0.615385 -1.27278 0.943444
Q2G044   6 0.461538 -1.27278 0.943444
Q2FVZ8   5 0.384615 -1.27278 0.943444
Q2G1C5   5 0.384615 -1.27278 0.943444
Q2G1Z1   5 0.384615 -1.27278 0.943444
Q2G135   27 2.07692 3.07991 0.0107511
Q2FVE5   31 2.38462 3.07991 0.0107511
Q2FZ70   33 2.53846 3.07991 0.0107511
Q2G2A0   30 2.30769 3.07991 0.0107511
Q2G224   31 2.2963 3.07991 0.0107511
P0A0K3   27 2 3.07991 0.0107511
Q2G1A8   28 2.07407 3.07991 0.0107511
Q2G1P5   5 0.37037 -1.27278 0.943444
Q2FV93   5 0.37037 -1.27278 0.943444
Q2FXC4   12 0.888889 -1.27278 0.943444
Q2FY74   8 0.592593 -1.27278 0.943444
Q2G1M1   35 2.59259 3.07991 0.0107511
Q9EZ11   37 2.74074 3.07991 0.0107511
Q2FZB3   10 0.740741 -1.27278 0.943444
Q2G1V2   34 2.51852 3.07991 0.0107511
Q2FVM8   7 0.518519 -1.27278 0.943444
Q2FVR1   29 2.14815 3.07991 0.0107511
Q2FXC3   12 0.888889 -1.27278 0.943444
Q2FUV6   12 0.888889 -1.27278 0.943444
Q2G1D7   25 1.85185 0.903563 0.161558
Q2FXR2   32 2.37037 3.07991 0.0107511
Q2FW83   4 0.296296 -1.27278 0.943444
Q2G2X7   10 0.740741 -1.27278 0.943444
Q2FVM4   3 0.222222 -1.27278 0.943444
P0A0J3   10 0.740741 -1.27278 0.943444
Q2G2L8   15 1.11111 0.903563 0.161558
Q2FZ27   11 0.814815 -1.27278 0.943444
Q2FZ53   35 2.59259 3.07991 0.0107511
Q2G154   31 2.2963 3.07991 0.0107511
Q2FZS4   4 0.296296 -1.27278 0.943444
Q2FYQ5   3 0.222222 -1.27278 0.943444
Q2FZL6   35 2.59259 3.07991 0.0107511
Q2FWB9   31 2.2963 3.07991 0.0107511
Q2FUQ4   31 2.2963 3.07991 0.0107511
Q2G293   21 1.55556 0.903563 0.161558
Q2FZS5   22 1.62963 0.903563 0.161558
Q2FYP9   4 0.296296 -1.27278 0.943444
Q2G0K7   32 2.37037 3.07991 0.0107511
Q2FVV2   30 2.22222 3.07991 0.0107511
Q2FVN0   22 1.62963 0.903563 0.161558
Q2FX00   27 2 3.07991 0.0107511
Q2G1I0   5 0.37037 -1.27278 0.943444
Q2FXI2   33 2.44444 3.07991 0.0107511
Q2G2X1   19 1.40741 0.903563 0.161558
Q2FYG6   8 0.592593 -1.27278 0.943444
Q2FXH0   27 2 3.07991 0.0107511
Q2FXU7   32 2.37037 3.07991 0.0107511
Q2G170   27 2 3.07991 0.0107511
Q2FVQ9   34 2.51852 3.07991 0.0107511
Q2FWV2   11 0.814815 -1.27278 0.943444
Q2FVI5   5 0.37037 -1.27278 0.943444
Q2FUW0   15 1.11111 0.903563 0.161558
Q2FXB7   28 2.07407 3.07991 0.0107511
Q2G0J8   30 2.22222 3.07991 0.0107511
Q2FXB5   33 2.44444 3.07991 0.0107511
Q2FYE9   4 0.296296 -1.27278 0.943444
Q2FVE2   32 2.37037 3.07991 0.0107511
Q2G2V6   33 2.44444 3.07991 0.0107511
O08387   7 0.518519 -1.27278 0.943444
Q2FZ14   34 2.51852 3.07991 0.0107511
Q2FXW3   32 2.37037 3.07991 0.0107511
Q2FYQ8   29 2.14815 3.07991 0.0107511
Q2G2D6   37 2.74074 3.07991 0.0107511
Q2G2T7   32 2.37037 3.07991 0.0107511
Q2FYP8   5 0.37037 -1.27278 0.943444
Q2FZ25   27 2 3.07991 0.0107511
Q2FY65   15 1.11111 0.903563 0.161558
Q2G2T1   8 0.592593 -1.27278 0.943444
Q2G1N0   4 0.296296 -1.27278 0.943444
Q2G110   8 0.592593 -1.27278 0.943444
Q2G1E1   32 2.37037 3.07991 0.0107511
Q2G2F1   29 2.14815 3.07991 0.0107511
Q2FXE8   33 2.44444 3.07991 0.0107511
Q2FZ06   21 1.55556 0.903563 0.161558
Q2FVH2   5 0.37037 -1.27278 0.943444
Q2FYV6   15 1.11111 0.903563 0.161558
Q2FZJ3   12 0.857143 -1.27278 0.943444
Q2G095   13 0.928571 -1.27278 0.943444
Q2G2Y0   15 1.07143 0.903563 0.161558
Q2G2W3   34 2.42857 3.07991 0.0107511
Q2FY07   14 1 0.903563 0.161558
Q2FXW8   13 0.928571 -1.27278 0.943444
Q2FUR6   29 2.07143 3.07991 0.0107511
Q2FVW6   5 0.357143 -1.27278 0.943444
Q2G1X0   7 0.5 -1.27278 0.943444
Q2G1F6   5 0.357143 -1.27278 0.943444
Q2FVK8   32 2.28571 3.07991 0.0107511
Q2G158   31 2.21429 3.07991 0.0107511
Q2G118   13 0.928571 -1.27278 0.943444
Q2G077   6 0.428571 -1.27278 0.943444
Q2G0E0   33 2.35714 3.07991 0.0107511
Q2G263   14 1 0.903563 0.161558
Q2FUU1   38 2.71429 3.07991 0.0107511
Q2G1X7   27 1.92857 0.903563 0.161558
Q2G1C0   35 2.5 3.07991 0.0107511
Q2FVB9   4 0.285714 -1.27278 0.943444
Q2G273   30 2.14286 3.07991 0.0107511
Q53726   31 2.21429 3.07991 0.0107511
Q2G2W9   10 0.714286 -1.27278 0.943444
Q2FZ22   34 2.42857 3.07991 0.0107511
Q2G2U1   18 1.28571 0.903563 0.161558
Q2FXW6   34 2.42857 3.07991 0.0107511
Q2G0P9   5 0.357143 -1.27278 0.943444
Q2FYE3   15 1.07143 0.903563 0.161558
Q2FXU3   25 1.78571 0.903563 0.161558
Q2G052   16 1.14286 0.903563 0.161558
Q2FZM6   33 2.35714 3.07991 0.0107511
Q2FX25   9 0.642857 -1.27278 0.943444
Q2FX05   13 0.928571 -1.27278 0.943444
Q2G1P2   6 0.428571 -1.27278 0.943444
Q2G2C4   34 2.42857 3.07991 0.0107511
Q2G165   5 0.357143 -1.27278 0.943444
Q2FXK8   4 0.285714 -1.27278 0.943444
Q2FWP1   18 1.28571 0.903563 0.161558
Q2FVU1   4 0.285714 -1.27278 0.943444
Q2FZ78   11 0.785714 -1.27278 0.943444
Q2G0P0   22 1.57143 0.903563 0.161558
Q2FXX3   4 0.285714 -1.27278 0.943444
Q2FVX2   17 1.21429 0.903563 0.161558
Q2G0Q7   32 2.28571 3.07991 0.0107511
Q2FXS6   7 0.5 -1.27278 0.943444
Q2FUZ1   29 2.07143 3.07991 0.0107511
Q2FZ87   30 2.14286 3.07991 0.0107511
Q2FXF4   10 0.714286 -1.27278 0.943444
Q2G1G4   28 2 3.07991 0.0107511
Q2FWE6   27 1.92857 0.903563 0.161558
Q2G2U2   14 1 0.903563 0.161558
Q2FY17   28 2 3.07991 0.0107511
Q2FVU3   28 2 3.07991 0.0107511
Q2FVK1   7 0.5 -1.27278 0.943444
Q2G0K5   36 2.57143 3.07991 0.0107511
Q2G2X8   18 1.28571 0.903563 0.161558
Q2FYZ7   33 2.35714 3.07991 0.0107511
Q2FWG1   26 1.85714 0.903563 0.161558
Q2G1Q6   19 1.35714 0.903563 0.161558
Q2G2X9   13 0.928571 -1.27278 0.943444
Q2FWN9   7 0.5 -1.27278 0.943444
Q2FYZ2   33 2.35714 3.07991 0.0107511
Q2FZJ1   29 2.07143 3.07991 0.0107511
Q2G002   29 2.07143 3.07991 0.0107511
Q2FVL4   27 1.92857 0.903563 0.161558
Q2G2M7   13 0.928571 -1.27278 0.943444
Q2FWH6   33 2.35714 3.07991 0.0107511
Q2FXQ3   13 0.928571 -1.27278 0.943444
Q2G129   4 0.285714 -1.27278 0.943444
Q7BHL7   26 1.85714 0.903563 0.161558
Q2FZ71   30 2.14286 3.07991 0.0107511
Q2FZ88   19 1.31034 0.903563 0.161558
Q2FV22   36 2.48276 3.07991 0.0107511
Q2FYM3   13 0.896552 -1.27278 0.943444
Q2FY06   26 1.7931 0.903563 0.161558
Q2FXB0   7 0.482759 -1.27278 0.943444
Q2FX87   29 2 3.07991 0.0107511
Q2FZ33   39 2.68966 3.07991 0.0107511
Q2G0J1   17 1.17241 0.903563 0.161558
Q2FUT7   26 1.7931 0.903563 0.161558
Q2FZH1   32 2.2069 3.07991 0.0107511
Q2FVX3   21 1.44828 0.903563 0.161558
Q2FWC6   16 1.10345 0.903563 0.161558
Q2FXN6   33 2.27586 3.07991 0.0107511
Q2FY79   35 2.41379 3.07991 0.0107511
Q2FZ23   8 0.551724 -1.27278 0.943444
Q2FVF1   29 2 3.07991 0.0107511
Q2FWM5   12 0.827586 -1.27278 0.943444
Q2G061   17 1.17241 0.903563 0.161558
Q2FWL7   7 0.482759 -1.27278 0.943444
Q2FVK3   7 0.482759 -1.27278 0.943444
Q2FX19   10 0.689655 -1.27278 0.943444
Q2G2U6   35 2.41379 3.07991 0.0107511
Q2G1S5   14 0.965517 -1.27278 0.943444
Q2FVS9   10 0.689655 -1.27278 0.943444
Q2G1M7   32 2.2069 3.07991 0.0107511
Q2FW50   15 1.03448 0.903563 0.161558
Q2G2L1   28 1.93103 0.903563 0.161558
Q2FWB1   34 2.34483 3.07991 0.0107511
Q2FXA8   24 1.65517 0.903563 0.161558
Q2FV20   27 1.86207 0.903563 0.161558
Q2FUY1   12 0.827586 -1.27278 0.943444
Q2FYJ1   33 2.27586 3.07991 0.0107511
Q2G043   12 0.827586 -1.27278 0.943444
Q2FZ43   26 1.7931 0.903563 0.161558
Q9KJN4   33 2.27586 3.07991 0.0107511
Q2G194   18 1.24138 0.903563 0.161558
Q2G0F0   36 2.48276 3.07991 0.0107511
Q2G2G2   33 2.27586 3.07991 0.0107511
Q2G0I8   16 1.10345 0.903563 0.161558
Q2FXG5   34 2.34483 3.07991 0.0107511
Q2G2S6   15 1.03448 0.903563 0.161558
Q53700   26 1.7931 0.903563 0.161558
Q2G0D8   29 2 3.07991 0.0107511
P60430   6 0.413793 -1.27278 0.943444
Q2FV41   35 2.41379 3.07991 0.0107511
Q2FXZ5   29 2 3.07991 0.0107511
Q2FZL0   6 0.413793 -1.27278 0.943444
Q2FY99   16 1.10345 0.903563 0.161558
Q2FX95   9 0.62069 -1.27278 0.943444
Q2FYR6   34 2.34483 3.07991 0.0107511
Q2FUW2   8 0.551724 -1.27278 0.943444
Q2FVL2   26 1.7931 0.903563 0.161558
Q2G2L4   5 0.344828 -1.27278 0.943444
Q2FXB1   8 0.551724 -1.27278 0.943444
Q2FZY7   30 2.06897 3.07991 0.0107511
Q2FVN1   5 0.344828 -1.27278 0.943444
Q2G1S1   29 2 3.07991 0.0107511
Q2FXK4   35 2.41379 3.07991 0.0107511
Q2FXM6   31 2.13793 3.07991 0.0107511
Q2FZJ6   31 2.13793 3.07991 0.0107511
Q2FVT4   18 1.24138 0.903563 0.161558
Q2FYW1   13 0.896552 -1.27278 0.943444
Q2FYZ3   34 2.34483 3.07991 0.0107511
Q2FXX5   11 0.758621 -1.27278 0.943444
Q2FWM4   24 1.65517 0.903563 0.161558
Q2G2L3   32 2.2069 3.07991 0.0107511
Q2FYR3   32 2.2069 3.07991 0.0107511
Q2G0I9   19 1.31034 0.903563 0.161558
Q2G0M2   28 1.93103 0.903563 0.161558
Q2G272   13 0.896552 -1.27278 0.943444
Q2FXL4   33 2.27586 3.07991 0.0107511
Q2G0U9   13 0.896552 -1.27278 0.943444
Q2FVE4   14 0.965517 -1.27278 0.943444
Q2FVC6   29 2 3.07991 0.0107511
Q2FV19   14 0.965517 -1.27278 0.943444
Q2G0S8   19 1.31034 0.903563 0.161558
Q2G2G3   4 0.275862 -1.27278 0.943444
Q2G2X0   34 2.26667 3.07991 0.0107511
Q2G0F3   37 2.46667 3.07991 0.0107511
Q2G037   14 0.933333 -1.27278 0.943444
Q2G1G6   34 2.26667 3.07991 0.0107511
Q2FWP0   11 0.733333 -1.27278 0.943444
Q2FY29   26 1.73333 0.903563 0.161558
Q2FXQ4   7 0.466667 -1.27278 0.943444
Q2G0S7   28 1.86667 0.903563 0.161558
Q2FZX7   31 2.06667 3.07991 0.0107511
Q2G0E6   4 0.266667 -1.27278 0.943444
Q2FY37   20 1.33333 0.903563 0.161558
Q2FYQ0   28 1.86667 0.903563 0.161558
Q2FUV3   27 1.8 0.903563 0.161558
Q2FYV2   17 1.13333 0.903563 0.161558
Q2FVS4   18 1.2 0.903563 0.161558
Q2G2M3   33 2.2 3.07991 0.0107511
Q2FVM6   12 0.8 -1.27278 0.943444
Q2G292   34 2.26667 3.07991 0.0107511
Q2FXH7   10 0.666667 -1.27278 0.943444
Q2FYQ7   28 1.86667 0.903563 0.161558
Q2FWG2   34 2.26667 3.07991 0.0107511
Q2G159   26 1.73333 0.903563 0.161558
Q2FX96   15 1 0.903563 0.161558
Q2FV83   21 1.4 0.903563 0.161558
Q2G2D8   38 2.53333 3.07991 0.0107511
Q2FYJ4   6 0.4 -1.27278 0.943444
Q2G1E8   4 0.266667 -1.27278 0.943444
Q2FVK2   7 0.466667 -1.27278 0.943444
Q2FZP1   5 0.333333 -1.27278 0.943444
Q2FXI0   18 1.2 0.903563 0.161558
Q2G134   5 0.333333 -1.27278 0.943444
Q2FZZ6   9 0.6 -1.27278 0.943444
Q2G1Z3   28 1.86667 0.903563 0.161558
Q2G030   31 2.06667 3.07991 0.0107511
Q2FV21   33 2.2 3.07991 0.0107511
Q9RQP6   5 0.333333 -1.27278 0.943444
Q2FZ62   30 2 3.07991 0.0107511
Q2FZQ7   26 1.73333 0.903563 0.161558
Q2G0F4   35 2.33333 3.07991 0.0107511
Q2FWE0   14 0.933333 -1.27278 0.943444
Q2FVS0   8 0.533333 -1.27278 0.943444
Q2FUT6   19 1.26667 0.903563 0.161558
Q2FUQ5   10 0.666667 -1.27278 0.943444
Q2FZJ9   12 0.8 -1.27278 0.943444
Q2FY81   13 0.866667 -1.27278 0.943444
Q2G0K8   31 2.06667 3.07991 0.0107511
Q2G262   4 0.266667 -1.27278 0.943444
Q2G0E1   35 2.33333 3.07991 0.0107511
Q2FWD3   32 2.13333 3.07991 0.0107511
Q2FXA4   35 2.33333 3.07991 0.0107511
Q2FVF0   27 1.8 0.903563 0.161558
Q2FWW9   29 1.93333 0.903563 0.161558
Q2FZ54   30 2 3.07991 0.0107511
P0A0J0   10 0.666667 -1.27278 0.943444
Q2G1G1   28 1.86667 0.903563 0.161558
Q2FWA1   26 1.73333 0.903563 0.161558
Q2FXN1   22 1.46667 0.903563 0.161558
Q2G2T4   34 2.26667 3.07991 0.0107511
Q2FZW9   37 2.46667 3.07991 0.0107511
Q2FV90   34 2.26667 3.07991 0.0107511
Q2FWB3   11 0.733333 -1.27278 0.943444
Q2G0Q0   32 2.13333 3.07991 0.0107511
Q2FY10   37 2.46667 3.07991 0.0107511
Q2FXM0   30 2 3.07991 0.0107511
Q2G1S2   32 2.13333 3.07991 0.0107511
Q2FXY5   27 1.74194 0.903563 0.161558
Q2FXV3   32 2.06452 3.07991 0.0107511
Q2FXG3   28 1.80645 0.903563 0.161558
Q2FVA8   13 0.83871 -1.27278 0.943444
Q2G2C2   7 0.451613 -1.27278 0.943444
Q2FYU2   16 1.03226 0.903563 0.161558
Q2FYK5   20 1.29032 0.903563 0.161558
Q2FW35   29 1.87097 0.903563 0.161558
Q2FY52   36 2.32258 3.07991 0.0107511
Q9RQP9   27 1.74194 0.903563 0.161558
Q2G039   31 2 3.07991 0.0107511
Q2G1E4   32 2.06452 3.07991 0.0107511
Q2G0B0   31 2 3.07991 0.0107511
Q2FXI7   14 0.903226 -1.27278 0.943444
Q2FWN7   33 2.12903 3.07991 0.0107511
Q2FV66   16 1.03226 0.903563 0.161558
Q2FYJ5   5 0.322581 -1.27278 0.943444
Q2FYC9   6 0.387097 -1.27278 0.943444
Q2FZC6   36 2.32258 3.07991 0.0107511
Q2FXW4   33 2.12903 3.07991 0.0107511
Q2FXI1   14 0.903226 -1.27278 0.943444
Q2FZF9   30 1.93548 0.903563 0.161558
Q2G171   5 0.322581 -1.27278 0.943444
Q2G2P8   36 2.32258 3.07991 0.0107511
Q2G2V9   11 0.709677 -1.27278 0.943444
Q2FV31   17 1.09677 0.903563 0.161558
Q9KJN3   10 0.645161 -1.27278 0.943444
Q2FZV5   4 0.258065 -1.27278 0.943444
Q2FWC4   25 1.6129 0.903563 0.161558
Q2FYT0   4 0.258065 -1.27278 0.943444
Q2G145   17 1.09677 0.903563 0.161558
Q2G0J0   36 2.32258 3.07991 0.0107511
Q2FZQ3   33 2.12903 3.07991 0.0107511
Q2FYE5   14 0.903226 -1.27278 0.943444
Q2FWN5   4 0.258065 -1.27278 0.943444
Q2FY24   21 1.35484 0.903563 0.161558
Q2FVW7   13 0.83871 -1.27278 0.943444
Q2FZ91   23 1.48387 0.903563 0.161558
Q2FWL2   21 1.35484 0.903563 0.161558
Q2FZQ6   11 0.709677 -1.27278 0.943444
P02976   4 0.258065 -1.27278 0.943444
Q2G0R7   5 0.322581 -1.27278 0.943444
Q2FUU2   33 2.12903 3.07991 0.0107511
Q2FZG1   18 1.16129 0.903563 0.161558
Q2G0Z4   6 0.387097 -1.27278 0.943444
Q2FZ81   14 0.903226 -1.27278 0.943444
Q2G2J8   35 2.25806 3.07991 0.0107511
Q2FZD7   26 1.67742 0.903563 0.161558
Q2G288   7 0.451613 -1.27278 0.943444
Q2FW52   32 2.06452 3.07991 0.0107511
Q2FVX4   22 1.41935 0.903563 0.161558
Q2FVN5   5 0.322581 -1.27278 0.943444
Q2FY88   35 2.25806 3.07991 0.0107511
Q2FWC9   25 1.6129 0.903563 0.161558
Q2FZS7   21 1.35484 0.903563 0.161558
Q2FZ63   33 2.12903 3.07991 0.0107511
Q2G1L8   29 1.87097 0.903563 0.161558
Q2FV17   31 2 3.07991 0.0107511
Q2FVT8   33 2.12903 3.07991 0.0107511
Q2G0W8   28 1.80645 0.903563 0.161558
Q2FV07   12 0.774194 -1.27278 0.943444
Q2G0Q1   31 2 3.07991 0.0107511
Q2FY69   32 2.06452 3.07991 0.0107511
Q2FZ75   31 2 3.07991 0.0107511
Q2G0E5   30 1.93548 0.903563 0.161558
Q2G233   24 1.54839 0.903563 0.161558
Q2FWE1   30 1.93548 0.903563 0.161558
Q2FVZ2   16 1.03226 0.903563 0.161558
Q2FYE2   14 0.903226 -1.27278 0.943444
Q2G1K6   27 1.6875 0.903563 0.161558
Q2FVT0   32 2 3.07991 0.0107511
Q2G0Q9   19 1.1875 0.903563 0.161558
Q2FZ89   36 2.25 3.07991 0.0107511
Q2FVR0   15 0.9375 -1.27278 0.943444
Q2FZD9   11 0.6875 -1.27278 0.943444
Q2FX85   6 0.375 -1.27278 0.943444
Q2G1B0   14 0.875 -1.27278 0.943444
Q2G2E4   6 0.375 -1.27278 0.943444
Q2FYK7   34 2.125 3.07991 0.0107511
Q2FZ13   32 2 3.07991 0.0107511
Q2FZE6   31 1.9375 0.903563 0.161558
Q2FVI2   25 1.5625 0.903563 0.161558
Q2FZE0   32 2 3.07991 0.0107511
Q2FV38   32 2 3.07991 0.0107511
Q2FXE2   32 2 3.07991 0.0107511
Q2G1Q2   27 1.6875 0.903563 0.161558
Q2FYY8   33 2.0625 3.07991 0.0107511
Q2FYN6   29 1.8125 0.903563 0.161558
Q2FV39   36 2.25 3.07991 0.0107511
Q2G130   12 0.75 -1.27278 0.943444
Q2FUR8   14 0.875 -1.27278 0.943444
Q2FXZ3   9 0.5625 -1.27278 0.943444
Q2FYM4   4 0.25 -1.27278 0.943444
Q2FWY1   22 1.375 0.903563 0.161558
Q2G1V4   25 1.5625 0.903563 0.161558
P0A011   32 2 3.07991 0.0107511
Q2FXZ0   14 0.875 -1.27278 0.943444
Q2G0V4   31 1.9375 0.903563 0.161558
Q2FW34   29 1.8125 0.903563 0.161558
Q2FWC7   25 1.5625 0.903563 0.161558
Q2G0F6   35 2.1875 3.07991 0.0107511
Q2G0T0   31 1.9375 0.903563 0.161558
Q2FXM8   35 2.1875 3.07991 0.0107511
Q2G0Q8   32 2 3.07991 0.0107511
Q2FZ08   15 0.9375 -1.27278 0.943444
Q2G160   32 2 3.07991 0.0107511
Q2FY78   11 0.6875 -1.27278 0.943444
Q2G2H7   7 0.4375 -1.27278 0.943444
Q2FW53   15 0.9375 -1.27278 0.943444
Q2FVX0   33 2.0625 3.07991 0.0107511
Q2G2U5   32 2 3.07991 0.0107511
Q2FZR0   30 1.875 0.903563 0.161558
Q2G1Z9   26 1.625 0.903563 0.161558
Q2G1G0   31 1.9375 0.903563 0.161558
Q2FW57   29 1.8125 0.903563 0.161558
Q9RQP7   28 1.75 0.903563 0.161558
Q2FXP0   15 0.9375 -1.27278 0.943444
Q2FVV1   6 0.375 -1.27278 0.943444
Q2FYU8   5 0.3125 -1.27278 0.943444
Q2FZ04   34 2.125 3.07991 0.0107511
Q2FVQ0   29 1.8125 0.903563 0.161558
Q2G151   30 1.875 0.903563 0.161558
Q2FXF9   32 2 3.07991 0.0107511
Q2G242   38 2.375 3.07991 0.0107511
Q2FZQ0   36 2.25 3.07991 0.0107511
Q2G1Q8   18 1.125 0.903563 0.161558
Q2FYG1   37 2.24242 3.07991 0.0107511
Q2G1N3   31 1.87879 0.903563 0.161558
Q2FV44   34 2.06061 3.07991 0.0107511
Q2FXV4   29 1.75758 0.903563 0.161558
Q2G0I1   4 0.242424 -1.27278 0.943444
Q2FZY0   17 1.0303 0.903563 0.161558
Q2G295   34 2.06061 3.07991 0.0107511
Q2FWH3   26 1.57576 0.903563 0.161558
Q2G072   27 1.63636 0.903563 0.161558
Q2G217   35 2.12121 3.07991 0.0107511
Q2FYP6   18 1.09091 0.903563 0.161558
Q9EZ12   31 1.87879 0.903563 0.161558
Q2FZ48   34 2.06061 3.07991 0.0107511
Q2FY16   28 1.69697 0.903563 0.161558
Q2FZU3   31 1.87879 0.903563 0.161558
Q2FVV7   24 1.45455 0.903563 0.161558
Q2FWU0   9 0.545455 -1.27278 0.943444
P0A0Q0   30 1.81818 0.903563 0.161558
Q2FVS3   28 1.69697 0.903563 0.161558
Q2G0I6   21 1.27273 0.903563 0.161558
Q2FYP3   13 0.787879 -1.27278 0.943444
Q2FWM0   34 2.06061 3.07991 0.0107511
Q2FZ36   36 2.18182 3.07991 0.0107511
Q2G0Y8   9 0.545455 -1.27278 0.943444
Q2FXF6   5 0.30303 -1.27278 0.943444
Q2FXM7   35 2.12121 3.07991 0.0107511
Q2G1A6   30 1.81818 0.903563 0.161558
Q2G138   4 0.242424 -1.27278 0.943444
Q2FZR4   29 1.75758 0.903563 0.161558
Q2G162   6 0.363636 -1.27278 0.943444
Q2FYH2   7 0.424242 -1.27278 0.943444
Q2FX56   20 1.21212 0.903563 0.161558
Q2FY68   25 1.51515 0.903563 0.161558
Q2G1K1   9 0.545455 -1.27278 0.943444
Q2G1A3   32 1.93939 0.903563 0.161558
Q2FZX4   28 1.69697 0.903563 0.161558
Q2G1M5   17 1.0303 0.903563 0.161558
Q2FVA3   36 2.18182 3.07991 0.0107511
Q2G2G4   18 1.09091 0.903563 0.161558
Q2G0U3   23 1.39394 0.903563 0.161558
Q2FXQ6   11 0.666667 -1.27278 0.943444
Q2G0S2   34 2.06061 3.07991 0.0107511
Q2G168   13 0.787879 -1.27278 0.943444
Q2FZB0   36 2.18182 3.07991 0.0107511
Q2G119   36 2.18182 3.07991 0.0107511
Q2FVJ7   33 2 3.07991 0.0107511
Q2FY30   29 1.75758 0.903563 0.161558
Q2FXR3   30 1.81818 0.903563 0.161558
Q2G1Z0   32 1.93939 0.903563 0.161558
Q2G0A9   29 1.75758 0.903563 0.161558
O33599   9 0.545455 -1.27278 0.943444
Q2FZ55   33 2 3.07991 0.0107511
Q2FYS0   27 1.63636 0.903563 0.161558
Q2G248   34 2.06061 3.07991 0.0107511
Q2G049   15 0.909091 -1.27278 0.943444
Q2FVA5   14 0.848485 -1.27278 0.943444
Q2FUX8   36 2.18182 3.07991 0.0107511
Q2G123   32 1.93939 0.903563 0.161558
Q2FVH0   24 1.45455 0.903563 0.161558
Q2FV01   5 0.30303 -1.27278 0.943444
Q2G2L2   27 1.63636 0.903563 0.161558
Q2FYW3   27 1.63636 0.903563 0.161558
Q2FZZ0   23 1.39394 0.903563 0.161558
Q2FVV8   26 1.57576 0.903563 0.161558
Q2G2W0   11 0.647059 -1.27278 0.943444
Q2G041   24 1.41176 0.903563 0.161558
P0A0B9   33 1.94118 0.903563 0.161558
Q2FYI6   35 2.05882 3.07991 0.0107511
Q2G2S2   18 1.05882 0.903563 0.161558
Q2FVQ8   15 0.882353 -1.27278 0.943444
Q2FVT2   35 2.05882 3.07991 0.0107511
Q2G1Z5   13 0.764706 -1.27278 0.943444
Q2G2A4   11 0.647059 -1.27278 0.943444
P60393   32 1.88235 0.903563 0.161558
Q2G0P6   12 0.705882 -1.27278 0.943444
Q2FW04   9 0.529412 -1.27278 0.943444
Q2FYY9   37 2.17647 3.07991 0.0107511
Q2FWP2   12 0.705882 -1.27278 0.943444
Q2FVW4   31 1.82353 0.903563 0.161558
Q2FY63   36 2.11765 3.07991 0.0107511
Q2FZ68   31 1.82353 0.903563 0.161558
Q2G1E2   4 0.235294 -1.27278 0.943444
Q2G2T8   31 1.82353 0.903563 0.161558
Q2FY71   31 1.82353 0.903563 0.161558
Q2FVI1   8 0.470588 -1.27278 0.943444
Q2G0W2   6 0.352941 -1.27278 0.943444
Q2G238   31 1.82353 0.903563 0.161558
Q2FZR1   28 1.64706 0.903563 0.161558
Q2FXN2   8 0.470588 -1.27278 0.943444
Q2FXH6   4 0.235294 -1.27278 0.943444
Q2FXM3   23 1.35294 0.903563 0.161558
Q2FZW3   37 2.17647 3.07991 0.0107511
Q2FWM9   22 1.29412 0.903563 0.161558
Q2FUW9   5 0.294118 -1.27278 0.943444
Q2FW91   32 1.88235 0.903563 0.161558
Q2G137   16 0.941176 -1.27278 0.943444
Q2FVM0   40 2.35294 3.07991 0.0107511
Q2G057   32 1.88235 0.903563 0.161558
Q2FXP5   26 1.52941 0.903563 0.161558
Q2G1H2   5 0.294118 -1.27278 0.943444
Q2FX99   4 0.235294 -1.27278 0.943444
Q2G0J4   7 0.411765 -1.27278 0.943444
Q2FX74   15 0.882353 -1.27278 0.943444
Q2G1J9   8 0.470588 -1.27278 0.943444
Q2G1F7   4 0.235294 -1.27278 0.943444
Q2G2R8   17 1 0.903563 0.161558
Q2FW32   11 0.647059 -1.27278 0.943444
Q2FXZ4   30 1.76471 0.903563 0.161558
Q2FUT0   36 2.11765 3.07991 0.0107511
Q2G084   31 1.82353 0.903563 0.161558
Q2G148   33 1.94118 0.903563 0.161558
Q2FYR0   32 1.88235 0.903563 0.161558
Q2FW86   33 1.94118 0.903563 0.161558
Q2FW01   17 1 0.903563 0.161558
Q2FUX9   6 0.352941 -1.27278 0.943444
Q2G212   6 0.352941 -1.27278 0.943444
Q2FZ84   13 0.764706 -1.27278 0.943444
Q2G0Y0   35 2.05882 3.07991 0.0107511
Q2FYU4   32 1.88235 0.903563 0.161558
Q2G223   12 0.705882 -1.27278 0.943444
Q2G136   30 1.76471 0.903563 0.161558
Q2G0G6   29 1.70588 0.903563 0.161558
Q2FWY6   16 0.941176 -1.27278 0.943444
Q2FWZ2   32 1.88235 0.903563 0.161558
Q2G240   32 1.88235 0.903563 0.161558
O05154   30 1.76471 0.903563 0.161558
Q2FXP4   5 0.294118 -1.27278 0.943444
Q2FVH5   31 1.82353 0.903563 0.161558
Q2FYP0   29 1.65714 0.903563 0.161558
Q2FUW5   30 1.71429 0.903563 0.161558
Q2FX66   8 0.457143 -1.27278 0.943444
Q2G1P4   5 0.285714 -1.27278 0.943444
Q2FYI9   12 0.685714 -1.27278 0.943444
Q2G0I7   14 0.8 -1.27278 0.943444
Q2FXQ9   31 1.77143 0.903563 0.161558
Q2FXL0   32 1.82857 0.903563 0.161558
Q2FYR7   30 1.71429 0.903563 0.161558
Q2G1W4   13 0.742857 -1.27278 0.943444
Q2G2C8   20 1.14286 0.903563 0.161558
Q2G163   35 2 3.07991 0.0107511
Q2FWL9   4 0.228571 -1.27278 0.943444
Q2FZH3   9 0.514286 -1.27278 0.943444
Q2FZR5   29 1.65714 0.903563 0.161558
Q2G1W6   12 0.685714 -1.27278 0.943444
Q2FWA5   5 0.285714 -1.27278 0.943444
Q2FX17   12 0.685714 -1.27278 0.943444
Q2FXY1   37 2.11429 3.07991 0.0107511
Q2G2W1   6 0.342857 -1.27278 0.943444
Q2FV06   5 0.285714 -1.27278 0.943444
Q2FYW6   36 2.05714 3.07991 0.0107511
Q2G281   32 1.82857 0.903563 0.161558
Q2G227   25 1.42857 0.903563 0.161558
Q2FWZ5   14 0.8 -1.27278 0.943444
Q2FZX0   33 1.88571 0.903563 0.161558
Q2FV51   5 0.285714 -1.27278 0.943444
Q2G082   7 0.4 -1.27278 0.943444
Q2FWX4   11 0.628571 -1.27278 0.943444
Q2FZT1   31 1.77143 0.903563 0.161558
Q2FYF3   26 1.48571 0.903563 0.161558
Q2FXW9   16 0.914286 -1.27278 0.943444
O34090   21 1.2 0.903563 0.161558
Q2FVE1   4 0.228571 -1.27278 0.943444
Q2FZL5   31 1.77143 0.903563 0.161558
Q2G258   20 1.14286 0.903563 0.161558
Q2FZW5   7 0.4 -1.27278 0.943444
Q2FW63   6 0.342857 -1.27278 0.943444
Q2FXB4   10 0.571429 -1.27278 0.943444
Q2G1T5   6 0.342857 -1.27278 0.943444
Q2G1J5   35 2 3.07991 0.0107511
Q2G0V0   21 1.2 0.903563 0.161558
Q2G0M7   31 1.77143 0.903563 0.161558
Q2G1I5   30 1.71429 0.903563 0.161558
Q2G146   36 2.05714 3.07991 0.0107511
Q2G1P6   32 1.82857 0.903563 0.161558
Q2G1W8   16 0.888889 -1.27278 0.943444
Q2G035   32 1.77778 0.903563 0.161558
Q2G1I3   11 0.611111 -1.27278 0.943444
Q2FWM2   30 1.66667 0.903563 0.161558
Q2FYJ3   30 1.66667 0.903563 0.161558
Q2G0L8   32 1.77778 0.903563 0.161558
Q2G164   31 1.72222 0.903563 0.161558
Q2FVT7   39 2.16667 3.07991 0.0107511
Q2G1R3   32 1.77778 0.903563 0.161558
Q2G1T6   35 1.94444 0.903563 0.161558
Q2FZN7   14 0.777778 -1.27278 0.943444
Q2FY83   11 0.611111 -1.27278 0.943444
Q2FZX9   33 1.83333 0.903563 0.161558
Q2FYL5   35 1.94444 0.903563 0.161558
Q2G218   34 1.88889 0.903563 0.161558
Q2G0M5   34 1.88889 0.903563 0.161558
Q2FW78   5 0.277778 -1.27278 0.943444
P52078   29 1.61111 0.903563 0.161558
Q7X2S2   36 2 3.07991 0.0107511
Q2FZG4   31 1.72222 0.903563 0.161558
Q2G0M4   16 0.888889 -1.27278 0.943444
Q2FVA2   30 1.66667 0.903563 0.161558
Q2G115   28 1.55556 0.903563 0.161558
Q2G0M8   32 1.77778 0.903563 0.161558
Q2G1U4   19 1.05556 0.903563 0.161558
Q2G1D0   23 1.27778 0.903563 0.161558
Q2G2S0   9 0.5 -1.27278 0.943444
Q2G2N5   7 0.388889 -1.27278 0.943444
Q2G222   12 0.666667 -1.27278 0.943444
Q2G1C8   11 0.611111 -1.27278 0.943444
Q2FV40   30 1.66667 0.903563 0.161558
Q2FXT1   31 1.72222 0.903563 0.161558
Q2FZZ2   29 1.61111 0.903563 0.161558
Q2FY01   33 1.83333 0.903563 0.161558
Q2FVJ8   35 1.94444 0.903563 0.161558
Q2FXK2   35 1.94444 0.903563 0.161558
Q2FUS7   28 1.55556 0.903563 0.161558
Q2FVP1   6 0.333333 -1.27278 0.943444
Q2FYN7   10 0.555556 -1.27278 0.943444
P69848   30 1.66667 0.903563 0.161558
Q2FWN8   31 1.72222 0.903563 0.161558
Q2FV62   34 1.88889 0.903563 0.161558
Q2FWW7   27 1.5 0.903563 0.161558
Q2G1Y5   34 1.88889 0.903563 0.161558
Q2FXA3   32 1.77778 0.903563 0.161558
Q2FYV3   33 1.83333 0.903563 0.161558
Q2G1H4   35 1.94444 0.903563 0.161558
Q2G038   32 1.77778 0.903563 0.161558
Q2G161   6 0.333333 -1.27278 0.943444
Q2FYV1   32 1.77778 0.903563 0.161558
Q2FZ09   26 1.44444 0.903563 0.161558
Q2FW90   19 1.05556 0.903563 0.161558
Q2G290   33 1.83333 0.903563 0.161558
P60611   33 1.83333 0.903563 0.161558
Q2FV58   33 1.83333 0.903563 0.161558
Q2G0C6   19 1.05556 0.903563 0.161558
Q2G050   26 1.44444 0.903563 0.161558
Q2G0V2   27 1.5 0.903563 0.161558
Q2FVQ4   6 0.333333 -1.27278 0.943444
Q2G094   16 0.864865 -1.27278 0.943444
Q2FY59   36 1.94595 0.903563 0.161558
Q2FVX7   34 1.83784 0.903563 0.161558
Q2FVP4   16 0.864865 -1.27278 0.943444
Q2G185   9 0.486486 -1.27278 0.943444
Q2FXP8   5 0.27027 -1.27278 0.943444
Q2G275   23 1.24324 0.903563 0.161558
Q2G1D9   20 1.08108 0.903563 0.161558
Q2FXI3   21 1.13514 0.903563 0.161558
Q2FYM2   16 0.864865 -1.27278 0.943444
P14738   8 0.432432 -1.27278 0.943444
Q2G2Q2   27 1.45946 0.903563 0.161558
Q2G0M9   24 1.2973 0.903563 0.161558
Q2FY67   22 1.18919 0.903563 0.161558
Q2FWX8   7 0.378378 -1.27278 0.943444
Q2FUT9   34 1.83784 0.903563 0.161558
Q2FZS0   23 1.24324 0.903563 0.161558
Q2G2A8   16 0.864865 -1.27278 0.943444
Q2FUY2   6 0.324324 -1.27278 0.943444
Q2FZL8   15 0.810811 -1.27278 0.943444
Q2FW93   10 0.540541 -1.27278 0.943444
Q2G1L7   25 1.35135 0.903563 0.161558
Q2FW41   14 0.756757 -1.27278 0.943444
Q2FZY6   20 1.08108 0.903563 0.161558
Q2G042   6 0.324324 -1.27278 0.943444
Q2FWK2   39 2.10811 3.07991 0.0107511
Q2FYF4   32 1.72973 0.903563 0.161558
Q2FZP2   12 0.648649 -1.27278 0.943444
Q2G1G7   30 1.62162 0.903563 0.161558
Q2G1H5   20 1.08108 0.903563 0.161558
Q2G2S7   18 0.972973 -1.27278 0.943444
Q2FY53   28 1.51351 0.903563 0.161558
Q2G1N2   37 2 3.07991 0.0107511
Q2G2V2   29 1.56757 0.903563 0.161558
Q2G1H6   33 1.78378 0.903563 0.161558
Q2FZA9   34 1.83784 0.903563 0.161558
Q2FXI5   33 1.78378 0.903563 0.161558
Q2G206   5 0.27027 -1.27278 0.943444
Q2FWN6   33 1.78378 0.903563 0.161558
Q2FUQ2   27 1.45946 0.903563 0.161558
Q2G1K3   34 1.83784 0.903563 0.161558
Q2FZ76   10 0.540541 -1.27278 0.943444
Q2FY54   16 0.864865 -1.27278 0.943444
Q2G289   31 1.67568 0.903563 0.161558
Q2FY14   24 1.2973 0.903563 0.161558
Q2FV77   12 0.648649 -1.27278 0.943444
Q2G064   34 1.83784 0.903563 0.161558
Q2G033   34 1.83784 0.903563 0.161558
Q2G198   19 1.02703 0.903563 0.161558
Q2G0K4   16 0.864865 -1.27278 0.943444
Q2G0V3   33 1.78378 0.903563 0.161558
Q2FWE2   18 0.947368 -1.27278 0.943444
Q2G089   28 1.47368 0.903563 0.161558
Q2FZL3   17 0.894737 -1.27278 0.943444
Q2G087   34 1.78947 0.903563 0.161558
Q2G0A7   5 0.263158 -1.27278 0.943444
Q2FVF9   29 1.52632 0.903563 0.161558
Q2G071   35 1.84211 0.903563 0.161558
Q2FUZ2   15 0.789474 -1.27278 0.943444
Q2FY27   27 1.42105 0.903563 0.161558
Q2FXX4   10 0.526316 -1.27278 0.943444
Q2G1E6   34 1.78947 0.903563 0.161558
Q2G1G5   10 0.526316 -1.27278 0.943444
Q2G2Q3   12 0.631579 -1.27278 0.943444
Q2FZF0   10 0.526316 -1.27278 0.943444
Q2G2D2   15 0.789474 -1.27278 0.943444
Q2FXT4   26 1.36842 0.903563 0.161558
Q2FZI8   21 1.10526 0.903563 0.161558
Q2FUS8   7 0.368421 -1.27278 0.943444
Q2FVR9   31 1.63158 0.903563 0.161558
Q2FXP2   34 1.78947 0.903563 0.161558
Q2FX94   11 0.578947 -1.27278 0.943444
Q2G2A5   31 1.63158 0.903563 0.161558
Q2FZP7   31 1.63158 0.903563 0.161558
Q2G1R7   23 1.21053 0.903563 0.161558
Q2G015   7 0.368421 -1.27278 0.943444
Q2FZF4   32 1.68421 0.903563 0.161558
Q2G1E5   34 1.78947 0.903563 0.161558
Q2FWH9   6 0.315789 -1.27278 0.943444
Q2G069   16 0.842105 -1.27278 0.943444
Q2FZK3   16 0.842105 -1.27278 0.943444
Q2FZU5   33 1.73684 0.903563 0.161558
Q2FYT4   22 1.15789 0.903563 0.161558
Q2FWK4   33 1.73684 0.903563 0.161558
Q2FY40   23 1.21053 0.903563 0.161558
Q2FWY4   5 0.263158 -1.27278 0.943444
Q2G156   7 0.368421 -1.27278 0.943444
Q2G045   22 1.15789 0.903563 0.161558
Q2FZS6   32 1.68421 0.903563 0.161558
Q2FYC7   12 0.631579 -1.27278 0.943444
Q2FW73   28 1.47368 0.903563 0.161558
Q2G1H3   32 1.68421 0.903563 0.161558
Q2FXJ6   14 0.736842 -1.27278 0.943444
Q2FUS2   5 0.25641 -1.27278 0.943444
Q2G120   36 1.84615 0.903563 0.161558
Q2G2T9   16 0.820513 -1.27278 0.943444
Q2G1N9   6 0.307692 -1.27278 0.943444
Q2FXL9   25 1.28205 0.903563 0.161558
Q2G0W4   38 1.94872 0.903563 0.161558
Q2G0R6   30 1.53846 0.903563 0.161558
Q2G1C4   31 1.58974 0.903563 0.161558
Q2FWY9   26 1.33333 0.903563 0.161558
Q2G1K4   31 1.58974 0.903563 0.161558
Q2FYK3   12 0.615385 -1.27278 0.943444
Q2G1N4   29 1.48718 0.903563 0.161558
Q2G065   30 1.53846 0.903563 0.161558
Q2FX88   17 0.871795 -1.27278 0.943444
Q2FVW9   30 1.53846 0.903563 0.161558
Q2G1E0   11 0.564103 -1.27278 0.943444
Q2G2P2   27 1.38462 0.903563 0.161558
Q2G0V5   4 0.205128 -1.27278 0.943444
Q2FWA2   31 1.58974 0.903563 0.161558
Q2FZU1   37 1.89744 0.903563 0.161558
Q2FX77   24 1.23077 0.903563 0.161558
Q2FW75   26 1.33333 0.903563 0.161558
Q2FUT5   27 1.38462 0.903563 0.161558
Q2G234   16 0.820513 -1.27278 0.943444
Q2FZU6   28 1.4359 0.903563 0.161558
Q2G1Y2   6 0.307692 -1.27278 0.943444
Q2FXN7   14 0.717949 -1.27278 0.943444
Q2G2J3   5 0.25641 -1.27278 0.943444
Q2G0G1   34 1.74359 0.903563 0.161558
Q2FW62   30 1.53846 0.903563 0.161558
Q2FUP7   29 1.48718 0.903563 0.161558
Q2G1J3   34 1.74359 0.903563 0.161558
Q2FZ15   22 1.12821 0.903563 0.161558
Q2G1D3   14 0.717949 -1.27278 0.943444
Q2G0K2   25 1.28205 0.903563 0.161558
Q2FWC1   29 1.48718 0.903563 0.161558
Q2FXM5   34 1.74359 0.903563 0.161558
Q2FY46   28 1.4359 0.903563 0.161558
Q2G1K0   37 1.89744 0.903563 0.161558
Q2FXT6   31 1.58974 0.903563 0.161558
Q2FZM4   29 1.48718 0.903563 0.161558
Q2FXG1   33 1.69231 0.903563 0.161558
Q2FXL1   28 1.4359 0.903563 0.161558
Q2FWX5   16 0.820513 -1.27278 0.943444
# cudaSaTabsearch LTYPE = T LORDER = F LSOLN = F
# QUERY ID = PF18480 
# DBFILE = ./tableaux.ascii.DB                                                             
Q2G1I1   31 1.55 0.903563  0.161558
Q2G1K2   31 1.55 0.903563  0.161558
Q2FUU5   37 1.85 0.903563  0.161558
Q2FXB6   28 1.4 0.903563  0.161558
Q2FZU2   8 0.4 -1.27278  0.943444
Q2FZK0   5 0.25 -1.27278  0.943444
Q2FY33   14 0.7 -1.27278  0.943444
Q2G098   13 0.65 -1.27278  0.943444
Q2FZ46   33 1.65 0.903563  0.161558
Q2FZQ5   17 0.85 -1.27278  0.943444
Q2FXU8   29 1.45 0.903563  0.161558
Q9EZ08   35 1.75 0.903563  0.161558
Q2G1B9   32 1.6 0.903563  0.161558
Q2FZ73   33 1.65 0.903563  0.161558
Q2FY35   35 1.75 0.903563  0.161558
Q2FZ16   19 0.95 -1.27278  0.943444
Q2FYR2   17 0.85 -1.27278  0.943444
Q2FWY3   17 0.85 -1.27278  0.943444
Q2G2F5   33 1.65 0.903563  0.161558
Q2G032   39 1.95 0.903563  0.161558
Q2FZ10   35 1.75 0.903563  0.161558
Q2G255   39 1.95 0.903563  0.161558
Q2G0X6   29 1.45 0.903563  0.161558
Q2FYH0   36 1.8 0.903563  0.161558
Q2FXJ9   33 1.65 0.903563  0.161558
Q2FZT4   14 0.7 -1.27278  0.943444
Q2FVE6   19 0.95 -1.27278  0.943444
Q2FYD3   12 0.6 -1.27278  0.943444
Q2FXT5   25 1.25 0.903563  0.161558
Q2FY60   37 1.85 0.903563  0.161558
Q2G2D7   32 1.6 0.903563  0.161558
Q2FX16   29 1.45 0.903563  0.161558
Q2FZ34   21 1.05 0.903563  0.161558
Q2G1S4   32 1.6 0.903563  0.161558
Q2G147   18 0.9 -1.27278  0.943444
Q2G1J7   34 1.7 0.903563  0.161558
Q2G2A7   31 1.55 0.903563  0.161558
Q2G2M6   32 1.6 0.903563  0.161558
Q2FV30   31 1.55 0.903563  0.161558
Q2FVL5   17 0.85 -1.27278  0.943444
Q2FXY0   33 1.65 0.903563  0.161558
Q2FZL1   35 1.75 0.903563  0.161558
Q2FW45   31 1.55 0.903563  0.161558
Q2FZU0   33 1.60976 0.903563  0.161558
Q2FWZ0   13 0.634146 -1.27278  0.943444
Q2G2H5   25 1.21951 0.903563  0.161558
Q2FYG9   17 0.829268 -1.27278  0.943444
Q2G2X6   14 0.682927 -1.27278  0.943444
Q2G155   37 1.80488 0.903563  0.161558
Q2FXY9   23 1.12195 0.903563  0.161558
Q2FZ37   30 1.46341 0.903563  0.161558
Q2FVI7   33 1.60976 0.903563  0.161558
Q2FYS1   36 1.7561 0.903563  0.161558
Q2FXL5   21 1.02439 0.903563  0.161558
Q2G1J4   31 1.5122 0.903563  0.161558
Q2FWZ3   27 1.31707 0.903563  0.161558
Q2G2P7   13 0.634146 -1.27278  0.943444
Q2FVH3   33 1.60976 0.903563  0.161558
Q2FZ31   24 1.17073 0.903563  0.161558
Q2G283   28 1.36585 0.903563  0.161558
Q2FZ66   32 1.56098 0.903563  0.161558
Q2FWY7   5 0.243902 -1.27278  0.943444
Q2G1F9   14 0.682927 -1.27278  0.943444
Q2FZJ4   35 1.70732 0.903563  0.161558
Q2FZQ1   8 0.390244 -1.27278  0.943444
Q2FY80   10 0.487805 -1.27278  0.943444
Q2G2D4   26 1.26829 0.903563  0.161558
Q2FYP1   33 1.60976 0.903563  0.161558
Q2FYF9   10 0.487805 -1.27278  0.943444
Q2G0B3   28 1.36585 0.903563  0.161558
Q2FUT8   34 1.65854 0.903563  0.161558
Q2FYR1   22 1.07317 0.903563  0.161558
Q2FYL3   25 1.21951 0.903563  0.161558
Q2FVG4   7 0.341463 -1.27278  0.943444
Q2FVP8   20 0.97561 -1.27278  0.943444
Q2FZ28   28 1.33333 0.903563  0.161558
Q2G1F0   26 1.2381 0.903563  0.161558
P95689   14 0.666667 -1.27278  0.943444
Q2FYH6   14 0.666667 -1.27278  0.943444
Q2FXD1   13 0.619048 -1.27278  0.943444
Q2G0X5   14 0.666667 -1.27278  0.943444
Q2FXN8   10 0.47619 -1.27278  0.943444
Q2G0N0   28 1.33333 0.903563  0.161558
Q2G268   32 1.52381 0.903563  0.161558
Q2FV61   27 1.28571 0.903563  0.161558
Q2FXL7   31 1.47619 0.903563  0.161558
Q2FUR5   13 0.619048 -1.27278  0.943444
Q2FXV6   33 1.57143 0.903563  0.161558
Q2G2C5   35 1.66667 0.903563  0.161558
Q2FVJ6   30 1.42857 0.903563  0.161558
Q2G1Y4   32 1.52381 0.903563  0.161558
Q2FVI0   5 0.238095 -1.27278  0.943444
Q2FXJ8   9 0.428571 -1.27278  0.943444
Q2FZU7   31 1.47619 0.903563  0.161558
Q2G2X4   32 1.52381 0.903563  0.161558
Q2FZA8   10 0.47619 -1.27278  0.943444
Q2FW96   29 1.38095 0.903563  0.161558
Q2FYV4   35 1.66667 0.903563  0.161558
O07325   25 1.19048 0.903563  0.161558
Q2G1C1   34 1.61905 0.903563  0.161558
Q2FZR9   27 1.28571 0.903563  0.161558
Q2FVW3   23 1.09524 0.903563  0.161558
Q2G124   22 1.04762 0.903563  0.161558
P0C0V7   24 1.14286 0.903563  0.161558
Q2FX52   13 0.604651 -1.27278  0.943444
Q2G2C7   33 1.53488 0.903563  0.161558
Q2G2D5   29 1.34884 0.903563  0.161558
Q2FXQ7   30 1.39535 0.903563  0.161558
Q2FZW0   28 1.30233 0.903563  0.161558
Q2FVG3   32 1.48837 0.903563  0.161558
Q2FXR4   32 1.48837 0.903563  0.161558
Q2FZ67   26 1.2093 0.903563  0.161558
Q2G243   28 1.30233 0.903563  0.161558
Q2FV76   21 0.976744 -1.27278  0.943444
Q2FVZ4   18 0.837209 -1.27278  0.943444
Q2FWC5   25 1.16279 0.903563  0.161558
Q2FZY3   19 0.883721 -1.27278  0.943444
Q2FWH5   35 1.62791 0.903563  0.161558
Q2G241   35 1.62791 0.903563  0.161558
Q2FV35   19 0.883721 -1.27278  0.943444
Q2G0T5   22 1.02326 0.903563  0.161558
Q2G1A9   30 1.39535 0.903563  0.161558
Q2FYU7   13 0.604651 -1.27278  0.943444
Q2G2E0   5 0.232558 -1.27278  0.943444
Q2FVT6   27 1.25581 0.903563  0.161558
Q2G0D7   14 0.651163 -1.27278  0.943444
Q2G1M6   35 1.62791 0.903563  0.161558
Q2G0A6   36 1.67442 0.903563  0.161558
Q2FUY6   29 1.34884 0.903563  0.161558
Q2FYJ2   32 1.48837 0.903563  0.161558
Q2G2E5   26 1.18182 0.903563  0.161558
Q2G2P5   25 1.13636 0.903563  0.161558
Q2G1R6   22 1 0.903563  0.161558
Q2FYF0   32 1.45455 0.903563  0.161558
Q2FVH8   32 1.45455 0.903563  0.161558
Q2FUU3   26 1.18182 0.903563  0.161558
Q2FVG8   27 1.22727 0.903563  0.161558
Q9ZAH5   35 1.59091 0.903563  0.161558
Q2G2U0   26 1.18182 0.903563  0.161558
Q2FYR4   28 1.27273 0.903563  0.161558
Q2G256   17 0.772727 -1.27278  0.943444
Q2FVY0   28 1.27273 0.903563  0.161558
Q2G0Q2   29 1.31818 0.903563  0.161558
Q2G0R2   29 1.31818 0.903563  0.161558
Q2G0Q3   15 0.681818 -1.27278  0.943444
Q2FWZ9   30 1.36364 0.903563  0.161558
Q53705   13 0.590909 -1.27278  0.943444
Q2G2U3   16 0.727273 -1.27278  0.943444
Q2FYY6   15 0.681818 -1.27278  0.943444
Q2FWL3   27 1.22727 0.903563  0.161558
Q2FY50   18 0.818182 -1.27278  0.943444
Q2FXN4   33 1.5 0.903563  0.161558
Q2G179   10 0.454545 -1.27278  0.943444
Q2G1L6   35 1.59091 0.903563  0.161558
Q2FXU4   21 0.954545 -1.27278  0.943444
Q2G1E9   16 0.727273 -1.27278  0.943444
Q2G232   27 1.22727 0.903563  0.161558
Q2FXH9   25 1.13636 0.903563  0.161558
Q2G0X3   8 0.363636 -1.27278  0.943444
Q2FXD0   27 1.22727 0.903563  0.161558
Q2G0G3   12 0.545455 -1.27278  0.943444
Q2FWW3   30 1.36364 0.903563  0.161558
Q2FYG0   33 1.46667 0.903563  0.161558
Q2FZS9   37 1.64444 0.903563  0.161558
Q2FYS2   14 0.622222 -1.27278  0.943444
Q2G2U4   12 0.533333 -1.27278  0.943444
Q2FWJ9   29 1.28889 0.903563  0.161558
Q2FWF0   30 1.33333 0.903563  0.161558
Q2FXR9   34 1.51111 0.903563  0.161558
Q2FZV7   27 1.2 0.903563  0.161558
Q2G1W0   30 1.33333 0.903563  0.161558
Q2G2I0   27 1.2 0.903563  0.161558
Q2G153   29 1.28889 0.903563  0.161558
Q2FWD7   27 1.2 0.903563  0.161558
Q2FY15   33 1.46667 0.903563  0.161558
Q2FV54   36 1.6 0.903563  0.161558
Q2FZ74   22 0.977778 -1.27278  0.943444
Q2FYV5   31 1.37778 0.903563  0.161558
Q2G2I1   14 0.622222 -1.27278  0.943444
Q2FXZ6   24 1.06667 0.903563  0.161558
Q2G0U0   9 0.4 -1.27278  0.943444
Q2G0Y6   33 1.46667 0.903563  0.161558
Q2FXJ0   29 1.28889 0.903563  0.161558
Q2FY43   28 1.21739 0.903563  0.161558
Q2FWM1   8 0.347826 -1.27278  0.943444
Q2FVJ1   23 1 0.903563  0.161558
Q2G0K3   33 1.43478 0.903563  0.161558
Q2FY66   31 1.34783 0.903563  0.161558
Q2FW99   28 1.21739 0.903563  0.161558
Q2FV10   32 1.3913 0.903563  0.161558
Q2FXJ5   31 1.34783 0.903563  0.161558
Q2FX69   10 0.434783 -1.27278  0.943444
Q2G0B2   25 1.08696 0.903563  0.161558
Q2FX14   23 1 0.903563  0.161558
Q2FYD8   29 1.26087 0.903563  0.161558
Q2FWE5   30 1.30435 0.903563  0.161558
Q2G2A3   19 0.826087 -1.27278  0.943444
Q2FZH8   28 1.21739 0.903563  0.161558
Q2FX51   31 1.34783 0.903563  0.161558
Q2FWE8   24 1.04348 0.903563  0.161558
Q2G088   18 0.782609 -1.27278  0.943444
Q2G028   31 1.31915 0.903563  0.161558
Q2G1S3   25 1.06383 0.903563  0.161558
Q2FYN4   32 1.3617 0.903563  0.161558
Q2FX86   25 1.06383 0.903563  0.161558
Q2G2S8   18 0.765957 -1.27278  0.943444
Q2FUW8   33 1.40426 0.903563  0.161558
Q2FWD4   21 0.893617 -1.27278  0.943444
Q2FVH6   15 0.638298 -1.27278  0.943444
Q2G029   29 1.23404 0.903563  0.161558
Q2G1R5   30 1.2766 0.903563  0.161558
Q2FX65   4 0.170213 -1.27278  0.943444
Q2FZV6   25 1.06383 0.903563  0.161558
Q2G1P1   29 1.23404 0.903563  0.161558
Q2FVU4   10 0.425532 -1.27278  0.943444
Q2FVT5   36 1.53191 0.903563  0.161558
Q2G2H4   12 0.510638 -1.27278  0.943444
Q2FZ58   32 1.3617 0.903563  0.161558
Q2FVJ2   28 1.19149 0.903563  0.161558
Q2FXW5   32 1.3617 0.903563  0.161558
Q2FWK1   25 1.06383 0.903563  0.161558
Q2G031   41 1.74468 0.903563  0.161558
Q2G0U1   32 1.3617 0.903563  0.161558
Q2FW46   16 0.680851 -1.27278  0.943444
Q2FZY5   30 1.2766 0.903563  0.161558
Q2FZI5   34 1.41667 0.903563  0.161558
Q2FYR9   12 0.5 -1.27278  0.943444
Q2FZ92   28 1.16667 0.903563  0.161558
Q2G1D5   29 1.20833 0.903563  0.161558
Q2FXM2   21 0.875 -1.27278  0.943444
Q2FVM2   14 0.583333 -1.27278  0.943444
Q2FZN2   14 0.583333 -1.27278  0.943444
Q2G1U8   35 1.45833 0.903563  0.161558
Q2FVS7   11 0.458333 -1.27278  0.943444
Q2FWB5   28 1.16667 0.903563  0.161558
Q2FXX1   27 1.125 0.903563  0.161558
Q2G2J9   31 1.29167 0.903563  0.161558
Q2G0Y7   32 1.33333 0.903563  0.161558
Q2FW81   22 0.916667 -1.27278  0.943444
Q2FWK3   31 1.29167 0.903563  0.161558
Q2FY34   34 1.41667 0.903563  0.161558
Q2FXF8   21 0.875 -1.27278  0.943444
Q2FXI9   23 0.958333 -1.27278  0.943444
Q05615   21 0.857143 -1.27278  0.943444
Q2FUW4   33 1.34694 0.903563  0.161558
Q2FVF4   27 1.10204 0.903563  0.161558
Q2FWI3   12 0.489796 -1.27278  0.943444
Q2FWG8   19 0.77551 -1.27278  0.943444
Q2G0R0   29 1.18367 0.903563  0.161558
Q2G0I4   19 0.77551 -1.27278  0.943444
Q2FV67   31 1.26531 0.903563  0.161558
Q2G091   28 1.14286 0.903563  0.161558
Q2G1U1   15 0.612245 -1.27278  0.943444
Q2FUX7   20 0.816327 -1.27278  0.943444
Q2FY51   26 1.06122 0.903563  0.161558
Q2FYP2   27 1.10204 0.903563  0.161558
Q2G0F8   28 1.14286 0.903563  0.161558
Q2FXH5   21 0.857143 -1.27278  0.943444
Q2G193   12 0.489796 -1.27278  0.943444
Q2FWD6   31 1.26531 0.903563  0.161558
Q2FZ98   33 1.32 0.903563  0.161558
Q2FYQ2   10 0.4 -1.27278  0.943444
Q2FWL5   27 1.08 0.903563  0.161558
Q2FV16   24 0.96 -1.27278  0.943444
Q2FWX9   30 1.2 0.903563  0.161558
Q2G1J0   33 1.32 0.903563  0.161558
Q2G235   25 1 0.903563  0.161558
Q2FXK1   32 1.28 0.903563  0.161558
Q2FWF4   22 0.88 -1.27278  0.943444
Q2FZC8   25 1 0.903563  0.161558
Q2FZQ4   29 1.16 0.903563  0.161558
O52582   26 1.04 0.903563  0.161558
Q2FZI6   23 0.92 -1.27278  0.943444
Q2FUW7   34 1.36 0.903563  0.161558
Q2G2M9   27 1.08 0.903563  0.161558
Q2FZD0   21 0.84 -1.27278  0.943444
Q2FWK7   33 1.32 0.903563  0.161558
Q2FWU4   7 0.28 -1.27278  0.943444
Q2FUX4   18 0.72 -1.27278  0.943444
Q2G2V3   29 1.16 0.903563  0.161558
O05204   22 0.88 -1.27278  0.943444
Q2FYC2   34 1.33333 0.903563  0.161558
Q2FZP6   30 1.17647 0.903563  0.161558
Q2G0L2   38 1.4902 0.903563  0.161558
Q2FZV1   6 0.235294 -1.27278  0.943444
Q2FVQ5   19 0.745098 -1.27278  0.943444
Q2FZW6   26 1.01961 0.903563  0.161558
Q2FZI3   25 0.980392 -1.27278  0.943444
Q2G219   12 0.470588 -1.27278  0.943444
Q2FZR2   17 0.666667 -1.27278  0.943444
Q2FXZ2   21 0.823529 -1.27278  0.943444
Q2FYC6   25 0.980392 -1.27278  0.943444
Q2FYZ5   24 0.923077 -1.27278  0.943444
Q2FWN4   20 0.769231 -1.27278  0.943444
Q2G221   17 0.653846 -1.27278  0.943444
Q2FZX5   20 0.769231 -1.27278  0.943444
Q2FUW3   30 1.15385 0.903563  0.161558
Q2G2H3   25 0.961538 -1.27278  0.943444
Q2FY08   21 0.807692 -1.27278  0.943444
Q2FXU5   14 0.538462 -1.27278  0.943444
Q2G1F8   26 1 0.903563  0.161558
Q2FYW4   23 0.884615 -1.27278  0.943444
Q2G142   24 0.923077 -1.27278  0.943444
Q2G1U3   13 0.5 -1.27278  0.943444
Q2FZ18   24 0.923077 -1.27278  0.943444
Q2FV24   29 1.11538 0.903563  0.161558
Q2G1C2   28 1.07692 0.903563  0.161558
Q2FYZ4   25 0.961538 -1.27278  0.943444
Q2FWT4   27 1.03846 0.903563  0.161558
Q2FUX1   34 1.30769 0.903563  0.161558
Q2FZG9   29 1.09434 0.903563  0.161558
Q2FVC1   23 0.867925 -1.27278  0.943444
Q2FYT3   19 0.716981 -1.27278  0.943444
Q2FY82   23 0.867925 -1.27278  0.943444
Q2FV02   23 0.867925 -1.27278  0.943444
Q2FXJ2   11 0.415094 -1.27278  0.943444
Q2FZ02   32 1.20755 0.903563  0.161558
Q2G0L3   35 1.32075 0.903563  0.161558
Q2FZH5   29 1.09434 0.903563  0.161558
Q2FWH4   32 1.20755 0.903563  0.161558
Q2FW49   33 1.24528 0.903563  0.161558
Q93T05   15 0.566038 -1.27278  0.943444
Q2FX73   21 0.792453 -1.27278  0.943444
Q2G239   19 0.703704 -1.27278  0.943444
Q2G121   26 0.962963 -1.27278  0.943444
Q2FY11   32 1.18519 0.903563  0.161558
Q2FV11   21 0.777778 -1.27278  0.943444
Q2FZ05   30 1.11111 0.903563  0.161558
Q2G253   24 0.888889 -1.27278  0.943444
Q2FW98   23 0.851852 -1.27278  0.943444
Q2G205   21 0.777778 -1.27278  0.943444
Q2FVE7   20 0.740741 -1.27278  0.943444
Q2FYD0   11 0.407407 -1.27278  0.943444
Q2FZ19   29 1.07407 0.903563  0.161558
Q2G1C7   26 0.962963 -1.27278  0.943444
Q2FV60   27 1 0.903563  0.161558
Q2FY64   26 0.962963 -1.27278  0.943444
Q2FZI9   30 1.11111 0.903563  0.161558
Q2FV57   25 0.909091 -1.27278  0.943444
Q2FXA5   26 0.945455 -1.27278  0.943444
Q2G2U8   7 0.254545 -1.27278  0.943444
Q2FZP0   21 0.763636 -1.27278  0.943444
Q2FZL7   30 1.09091 0.903563  0.161558
Q2FZR3   16 0.581818 -1.27278  0.943444
Q2FWA0   26 0.945455 -1.27278  0.943444
Q2G090   29 1.05455 0.903563  0.161558
Q2G1H0   29 1.03571 0.903563  0.161558
Q2FZP4   28 1 0.903563  0.161558
Q2FUX0   21 0.75 -1.27278  0.943444
Q2FV86   32 1.14286 0.903563  0.161558
Q2FV14   27 0.964286 -1.27278  0.943444
Q2FUT2   28 1 0.903563  0.161558
Q2FZ64   13 0.464286 -1.27278  0.943444
Q2FUW1   10 0.350877 -1.27278  0.943444
Q2FWI0   20 0.701754 -1.27278  0.943444
Q2G2K5   24 0.842105 -1.27278  0.943444
Q2FWK6   29 1.01754 0.903563  0.161558
Q2G0T9   31 1.08772 0.903563  0.161558
Q2G078   25 0.877193 -1.27278  0.943444
Q2G1P3   23 0.807018 -1.27278  0.943444
Q2G274   30 1.03448 0.903563  0.161558
Q2FZD4   23 0.793103 -1.27278  0.943444
Q2FYS5   32 1.10345 0.903563  0.161558
Q2G1K5   38 1.31034 0.903563  0.161558
Q2G1L5   18 0.62069 -1.27278  0.943444
Q2G1M9   13 0.448276 -1.27278  0.943444
Q2FX67   28 0.965517 -1.27278  0.943444
Q2FZ32   24 0.827586 -1.27278  0.943444
Q2FWH7   23 0.793103 -1.27278  0.943444
Q2FXT8   15 0.508475 -1.27278  0.943444
Q2FUQ3   19 0.644068 -1.27278  0.943444
Q2G1Y6   23 0.779661 -1.27278  0.943444
Q2FX68   10 0.338983 -1.27278  0.943444
Q2FWD1   29 0.983051 -1.27278  0.943444
Q2FUZ8   26 0.881356 -1.27278  0.943444
Q2G1F5   16 0.542373 -1.27278  0.943444
Q2G2T6   16 0.542373 -1.27278  0.943444
Q2FYD2   11 0.372881 -1.27278  0.943444
Q2FYA1   17 0.576271 -1.27278  0.943444
Q2FY21   16 0.542373 -1.27278  0.943444
Q2FZD3   19 0.644068 -1.27278  0.943444
Q2G1Z4   20 0.677966 -1.27278  0.943444
Q2G0S3   28 0.933333 -1.27278  0.943444
Q2FVQ3   26 0.866667 -1.27278  0.943444
Q2G2J4   25 0.833333 -1.27278  0.943444
Q2G2B8   27 0.9 -1.27278  0.943444
Q2G0L5   7 0.233333 -1.27278  0.943444
Q2FW72   14 0.466667 -1.27278  0.943444
Q2FYT8   30 1 0.903563  0.161558
Q2FXM9   26 0.866667 -1.27278  0.943444
Q2G1Y0   21 0.7 -1.27278  0.943444
Q2G2D0   32 1.06667 0.903563  0.161558
Q2G2M2   18 0.6 -1.27278  0.943444
Q2G1B7   27 0.9 -1.27278  0.943444
Q2G1B8   27 0.9 -1.27278  0.943444
Q2G0M6   22 0.733333 -1.27278  0.943444
Q2G1D8   17 0.557377 -1.27278  0.943444
Q2FV70   10 0.327869 -1.27278  0.943444
Q2FV72   31 1.01639 0.903563  0.161558
Q2FVB2   19 0.622951 -1.27278  0.943444
Q2G122   28 0.918033 -1.27278  0.943444
Q2G1W2   19 0.612903 -1.27278  0.943444
Q2FWW1   9 0.290323 -1.27278  0.943444
Q2G1F4   15 0.483871 -1.27278  0.943444
Q2G093   27 0.870968 -1.27278  0.943444
Q2FXY7   24 0.774194 -1.27278  0.943444
Q2G1C6   28 0.903226 -1.27278  0.943444
Q2FZ20   15 0.483871 -1.27278  0.943444
O50581   30 0.952381 -1.27278  0.943444
Q2G1N1   15 0.47619 -1.27278  0.943444
Q2G188   19 0.59375 -1.27278  0.943444
Q2G296   31 0.96875 -1.27278  0.943444
Q2G2E9   21 0.65625 -1.27278  0.943444
Q2G294   32 1 0.903563  0.161558
Q2FWJ5   20 0.625 -1.27278  0.943444
Q2FW03   20 0.615385 -1.27278  0.943444
Q2G0N1   29 0.892308 -1.27278  0.943444
Q2FZJ0   18 0.553846 -1.27278  0.943444
Q2FYZ9   21 0.646154 -1.27278  0.943444
Q2FV74   27 0.830769 -1.27278  0.943444
Q2FXP7   16 0.492308 -1.27278  0.943444
Q2FXU1   12 0.369231 -1.27278  0.943444
Q2G1M8   14 0.430769 -1.27278  0.943444
Q2FXY4   21 0.646154 -1.27278  0.943444
Q2FZ94   14 0.424242 -1.27278  0.943444
Q2FYI0   13 0.38806 -1.27278  0.943444
Q2FXT9   26 0.776119 -1.27278  0.943444
Q2G0D2   27 0.794118 -1.27278  0.943444
Q2FYB7   13 0.382353 -1.27278  0.943444
Q2FVN8   25 0.735294 -1.27278  0.943444
Q2FZ49   17 0.5 -1.27278  0.943444
Q2FUW6   29 0.852941 -1.27278  0.943444
Q2G1P7   20 0.588235 -1.27278  0.943444
Q2FW70   13 0.376812 -1.27278  0.943444
Q2G0W1   24 0.695652 -1.27278  0.943444
Q2G024   12 0.347826 -1.27278  0.943444
Q2G1G8   15 0.434783 -1.27278  0.943444
Q2G1R9   22 0.637681 -1.27278  0.943444
O06446   29 0.84058 -1.27278  0.943444
Q2G1C9   32 0.927536 -1.27278  0.943444
Q2FXV8   27 0.771429 -1.27278  0.943444
Q2G0P5   20 0.571429 -1.27278  0.943444
Q2FV64   23 0.647887 -1.27278  0.943444
Q2FV87   10 0.277778 -1.27278  0.943444
Q2G1K9   26 0.712329 -1.27278  0.943444
Q2G266   29 0.794521 -1.27278  0.943444
Q59801   10 0.27027 -1.27278  0.943444
Q2FXH2   16 0.432432 -1.27278  0.943444
Q53727   26 0.693333 -1.27278  0.943444
Q2G2Q0   11 0.293333 -1.27278  0.943444
Q2FZD8   14 0.368421 -1.27278  0.943444
Q2FYS4   15 0.394737 -1.27278  0.943444
Q2G1G2   30 0.789474 -1.27278  0.943444
Q2FXV9   14 0.363636 -1.27278  0.943444
Q2G0L4   7 0.181818 -1.27278  0.943444
Q2FXR8   21 0.545455 -1.27278  0.943444
Q2FYJ0   28 0.727273 -1.27278  0.943444
Q2FZS8   25 0.641026 -1.27278  0.943444
Q2FXN9   23 0.575 -1.27278  0.943444
Q2FYM1   32 0.8 -1.27278  0.943444
Q2FVZ5   11 0.275 -1.27278  0.943444
Q2FVL8   20 0.493827 -1.27278  0.943444
Q2FZ40   14 0.345679 -1.27278  0.943444
Q2FYH5   21 0.512195 -1.27278  0.943444
Q2FXB3   14 0.333333 -1.27278  0.943444
Q2FYS9   19 0.44186 -1.27278  0.943444
Q2G1Q4   26 0.604651 -1.27278  0.943444
Q2FVC3   29 0.674419 -1.27278  0.943444
Q2G046   17 0.390805 -1.27278  0.943444
Q2FWU3   12 0.275862 -1.27278  0.943444
Q2FZ72   25 0.574713 -1.27278  0.943444
Q2FZ82   16 0.367816 -1.27278  0.943444
Q9F1K0   18 0.4 -1.27278  0.943444
Q2FVV9   16 0.340426 -1.27278  0.943444
Q2FZT6   19 0.4 -1.27278  0.943444
Q2FWU5   10 0.210526 -1.27278  0.943444
Q2FYC8   11 0.229167 -1.27278  0.943444
Q2FZK7   20 0.408163 -1.27278  0.943444
Q2G2C1   27 0.55102 -1.27278  0.943444
Q2FZT5   19 0.376238 -1.27278  0.943444
Q2G0R8   22 0.431373 -1.27278  0.943444
Q2FW95   8 0.156863 -1.27278  0.943444
Q2G0N5   12 0.226415 -1.27278  0.943444
P47768   13 0.240741 -1.27278  0.943444
Q2FXH4   9 0.165138 -1.27278  0.943444
Q2FVM1   18 0.330275 -1.27278  0.943444
```
