## Supplementary Data 3 for "Mining folded proteomes in the era of accurate structure prediction": PF18546.output

```
# cudaSaTabsearch LTYPE = T LORDER = F LSOLN = F
# QUERY ID = PF18546 
# DBFILE = ./tableaux.ascii.DB                                                             
Q2G0V6   0 0 -1.27278 0.943444
Q2G075   0 0 -1.27278 0.943444
Q2G083   0 0 -1.27278 0.943444
Q2FZN3   0 0 -1.27278 0.943444
Q2FY90   0 0 -1.27278 0.943444
Q2FX91   0 0 -1.27278 0.943444
Q2FX54   0 0 -1.27278 0.943444
Q2FYQ4   0 0 -1.27278 0.943444
Q2G284   0 0 -1.27278 0.943444
Q2G0S4   0 0 -1.27278 0.943444
Q2FWM3   0 0 -1.27278 0.943444
Q2FX81   0 0 -1.27278 0.943444
Q2FXC6   0 0 -1.27278 0.943444
Q2FWJ7   0 0 -1.27278 0.943444
Q2FYJ9   0 0 -1.27278 0.943444
Q2G2E6   0 0 -1.27278 0.943444
Q2FWV0   0 0 -1.27278 0.943444
Q2FZC3   0 0 -1.27278 0.943444
Q2FVH9   0 0 -1.27278 0.943444
Q2FXQ5   0 0 -1.27278 0.943444
Q2FZU4   0 0 -1.27278 0.943444
Q2FYF8   0 0 -1.27278 0.943444
Q2FUR4   0 0 -1.27278 0.943444
Q2FYI2   0 0 -1.27278 0.943444
Q2FYY2   0 0 -1.27278 0.943444
Q2FW58   0 0 -1.27278 0.943444
P0C7Z3   0 0 -1.27278 0.943444
Q2G0T2   0 0 -1.27278 0.943444
Q2G1G9   0 0 -1.27278 0.943444
Q2FVJ0   0 0 -1.27278 0.943444
Q2FZ80   0 0 -1.27278 0.943444
Q2G1R4   0 0 -1.27278 0.943444
Q2FW02   0 0 -1.27278 0.943444
Q2G1X3   0 0 -1.27278 0.943444
Q2FWW4   0 0 -1.27278 0.943444
Q2FZE1   0 0 -1.27278 0.943444
Q2FY31   0 0 -1.27278 0.943444
Q2G018   0 0 -1.27278 0.943444
Q2FZI0   0 0 -1.27278 0.943444
Q2FUZ7   0 0 -1.27278 0.943444
Q2G250   0 0 -1.27278 0.943444
Q2FWU8   0 0 -1.27278 0.943444
Q2FYX5   0 0 -1.27278 0.943444
Q2FZY2   0 0 -1.27278 0.943444
Q2FZX8   0 0 -1.27278 0.943444
Q2FUY8   0 0 -1.27278 0.943444
Q2FV73   0 0 -1.27278 0.943444
Q2G0C5   0 0 -1.27278 0.943444
Q2FZ52   0 0 -1.27278 0.943444
Q2FVK6   0 0 -1.27278 0.943444
Q2G0Z3   0 0 -1.27278 0.943444
Q2FZJ8   0 0 -1.27278 0.943444
Q2FY57   0 0 -1.27278 0.943444
Q2G0W3   0 0 -1.27278 0.943444
Q2G0I2   0 0 -1.27278 0.943444
Q2FYX1   0 0 -1.27278 0.943444
Q2G0H2   0 0 -1.27278 0.943444
Q2FWJ8   0 0 -1.27278 0.943444
Q2FWZ7   0 0 -1.27278 0.943444
Q2FV04   0 0 -1.27278 0.943444
Q2G0H6   0 0 -1.27278 0.943444
Q2G291   0 0 -1.27278 0.943444
Q2G1A7   0 0 -1.27278 0.943444
Q2FVS8   0 0 -1.27278 0.943444
Q2FZ26   0 0 -1.27278 0.943444
Q2FXJ3   0 0 -1.27278 0.943444
Q2G231   0 0 -1.27278 0.943444
Q2G2N0   0 0 -1.27278 0.943444
Q2G2I2   0 0 -1.27278 0.943444
Q2FYU3   0 0 -1.27278 0.943444
Q2FWY5   0 0 -1.27278 0.943444
Q2G2E3   0 0 -1.27278 0.943444
Q2FV09   0 0 -1.27278 0.943444
Q2FX72   0 0 -1.27278 0.943444
Q2FWA3   0 0 -1.27278 0.943444
Q2FWF2   0 0 -1.27278 0.943444
Q2G0E4   0 0 -1.27278 0.943444
Q2G251   0 0 -1.27278 0.943444
P0C818   0 0 -1.27278 0.943444
Q2FXQ2   0 0 -1.27278 0.943444
Q2FXD4   0 0 -1.27278 0.943444
Q2G014   0 0 -1.27278 0.943444
Q2FWI9   0 0 -1.27278 0.943444
Q2FX79   0 0 -1.27278 0.943444
Q2FVP7   0 0 -1.27278 0.943444
Q2FZN4   0 0 -1.27278 0.943444
Q2FWU6   0 0 -1.27278 0.943444
Q2G2Y1   0 0 -1.27278 0.943444
Q2FYF6   0 0 -1.27278 0.943444
Q2FXK0   0 0 -1.27278 0.943444
Q2FVI9   0 0 -1.27278 0.943444
Q2G246   0 0 -1.27278 0.943444
Q2G053   0 0 -1.27278 0.943444
Q2FWK8   0 0 -1.27278 0.943444
Q2FXL8   0 0 -1.27278 0.943444
Q2G0Q4   0 0 -1.27278 0.943444
Q2FVB7   0 0 -1.27278 0.943444
Q2FYD6   0 0 -1.27278 0.943444
Q2FXK9   0 0 -1.27278 0.943444
Q2FV78   0 0 -1.27278 0.943444
Q2FXG4   0 0 -1.27278 0.943444
Q2G0C8   0 0 -1.27278 0.943444
Q2FWU9   0 0 -1.27278 0.943444
Q2FUX2   0 0 -1.27278 0.943444
Q2FYI8   0 0 -1.27278 0.943444
Q2FXA1   0 0 -1.27278 0.943444
Q2FV49   0 0 -1.27278 0.943444
Q2G1S0   0 0 -1.27278 0.943444
Q2G0G0   0 0 -1.27278 0.943444
P0C805   0 0 -1.27278 0.943444
Q2FWV9   0 0 -1.27278 0.943444
Q2G152   0 0 -1.27278 0.943444
Q2FX48   0 0 -1.27278 0.943444
Q2FXS5   0 0 -1.27278 0.943444
Q2FWL4   0 0 -1.27278 0.943444
P0C7Y1   0 0 -1.27278 0.943444
Q2FXA2   0 0 -1.27278 0.943444
Q2FY96   0 0 -1.27278 0.943444
Q2FVJ3   0 0 -1.27278 0.943444
Q2FZ24   0 0 -1.27278 0.943444
Q2G1X4   0 0 -1.27278 0.943444
Q2FYM6   0 0 -1.27278 0.943444
Q2FWX6   0 0 -1.27278 0.943444
Q2G1D2   0 0 -1.27278 0.943444
Q2FWC0   0 0 -1.27278 0.943444
Q2FZG7   0 0 -1.27278 0.943444
Q2G2P1   0 0 -1.27278 0.943444
Q2G1M4   0 0 -1.27278 0.943444
Q2FX29   0 0 -1.27278 0.943444
Q2FUZ3   0 0 -1.27278 0.943444
Q2FVZ9   0 0 -1.27278 0.943444
Q2G2N3   0 0 -1.27278 0.943444
Q2G237   0 0 -1.27278 0.943444
Q2FXN5   0 0 -1.27278 0.943444
Q2FYP7   0 0 -1.27278 0.943444
Q2FWC8   0 0 -1.27278 0.943444
Q2G209   0 0 -1.27278 0.943444
Q2FXX7   0 0 -1.27278 0.943444
Q2FV05   0 0 -1.27278 0.943444
Q2FWM8   0 0 -1.27278 0.943444
Q2FV00   0 0 -1.27278 0.943444
Q2FZF2   0 0 -1.27278 0.943444
Q2FV80   0 0 -1.27278 0.943444
Q2FZZ7   0 0 -1.27278 0.943444
Q2FWH8   0 0 -1.27278 0.943444
Q2FVS5   0 0 -1.27278 0.943444
Q2FWY0   0 0 -1.27278 0.943444
Q2FZM3   0 0 -1.27278 0.943444
Q2FZW8   0 0 -1.27278 0.943444
Q2FVY7   0 0 -1.27278 0.943444
Q2FXJ1   0 0 -1.27278 0.943444
Q2G0T7   0 0 -1.27278 0.943444
Q2FW40   0 0 -1.27278 0.943444
Q2FYU9   0 0 -1.27278 0.943444
Q2FUR0   0 0 -1.27278 0.943444
Q2G215   0 0 -1.27278 0.943444
Q2G169   0 0 -1.27278 0.943444
Q2G034   0 0 -1.27278 0.943444
Q2FUV8   0 0 -1.27278 0.943444
Q2FW44   2 0.363636 -1.27278 0.943444
Q2FYJ8   0 0 -1.27278 0.943444
Q2FVR6   2 0.363636 -1.27278 0.943444
Q2G183   0 0 -1.27278 0.943444
Q2G0S1   2 0.363636 -1.27278 0.943444
Q2FX83   0 0 -1.27278 0.943444
Q2FYF7   0 0 -1.27278 0.943444
Q2G166   2 0.363636 -1.27278 0.943444
Q2FX20   0 0 -1.27278 0.943444
Q2G020   1 0.181818 -1.27278 0.943444
Q2FVC0   0 0 -1.27278 0.943444
Q2FVD1   0 0 -1.27278 0.943444
Q2FWH1   1 0.181818 -1.27278 0.943444
Q2FYX2   1 0.181818 -1.27278 0.943444
Q2FZB5   2 0.363636 -1.27278 0.943444
Q2G0G8   1 0.181818 -1.27278 0.943444
P0A0I4   0 0 -1.27278 0.943444
Q2G2C6   0 0 -1.27278 0.943444
Q2FVB1   2 0.363636 -1.27278 0.943444
Q2FYN1   1 0.181818 -1.27278 0.943444
Q2FV79   1 0.181818 -1.27278 0.943444
Q2FVU9   0 0 -1.27278 0.943444
Q2G0W5   1 0.181818 -1.27278 0.943444
Q2FW60   1 0.181818 -1.27278 0.943444
Q2G269   1 0.181818 -1.27278 0.943444
Q2FZS1   2 0.363636 -1.27278 0.943444
Q2G1Y3   2 0.363636 -1.27278 0.943444
Q2FWA4   2 0.363636 -1.27278 0.943444
Q2G0C0   1 0.181818 -1.27278 0.943444
Q2G2J6   0 0 -1.27278 0.943444
Q2G1R2   2 0.363636 -1.27278 0.943444
Q2FXY8   0 0 -1.27278 0.943444
Q2FYL2   2 0.363636 -1.27278 0.943444
Q2FYS3   0 0 -1.27278 0.943444
Q2FXS0   1 0.181818 -1.27278 0.943444
Q2FWA7   0 0 -1.27278 0.943444
Q2FWV8   0 0 -1.27278 0.943444
Q2G279   2 0.363636 -1.27278 0.943444
Q2FYB5   0 0 -1.27278 0.943444
Q2G175   1 0.181818 -1.27278 0.943444
Q2FZ07   2 0.363636 -1.27278 0.943444
Q2FVG7   1 0.181818 -1.27278 0.943444
Q2G2P3   1 0.181818 -1.27278 0.943444
Q2FZA3   2 0.363636 -1.27278 0.943444
Q2FYE1   1 0.181818 -1.27278 0.943444
Q2G2F8   0 0 -1.27278 0.943444
Q2FWS8   0 0 -1.27278 0.943444
Q2FXD8   2 0.363636 -1.27278 0.943444
Q2FX46   0 0 -1.27278 0.943444
Q2FYB4   0 0 -1.27278 0.943444
Q2FYC0   1 0.181818 -1.27278 0.943444
Q2FUY5   0 0 -1.27278 0.943444
Q2FYF2   0 0 -1.27278 0.943444
Q2G0R4   0 0 -1.27278 0.943444
Q2G1L1   0 0 -1.27278 0.943444
Q2FYB0   0 0 -1.27278 0.943444
Q2FWW5   1 0.181818 -1.27278 0.943444
Q2FX04   0 0 -1.27278 0.943444
Q2FV33   1 0.181818 -1.27278 0.943444
Q2FUX6   2 0.363636 -1.27278 0.943444
Q2FVP5   0 0 -1.27278 0.943444
Q2G0W7   1 0.181818 -1.27278 0.943444
Q2FXV1   1 0.181818 -1.27278 0.943444
Q2G096   1 0.181818 -1.27278 0.943444
Q2FV68   2 0.363636 -1.27278 0.943444
Q2FVY6   0 0 -1.27278 0.943444
Q2FYY0   1 0.181818 -1.27278 0.943444
Q2G005   0 0 -1.27278 0.943444
Q2G2B4   1 0.181818 -1.27278 0.943444
Q2FVZ7   1 0.181818 -1.27278 0.943444
Q2FW55   1 0.181818 -1.27278 0.943444
Q2FV92   1 0.181818 -1.27278 0.943444
Q2FYV9   2 0.363636 -1.27278 0.943444
Q2FW74   1 0.181818 -1.27278 0.943444
Q2FVK9   0 0 -1.27278 0.943444
Q2FZA4   1 0.181818 -1.27278 0.943444
Q2FV25   0 0 -1.27278 0.943444
Q2FYG8   1 0.181818 -1.27278 0.943444
Q2G216   0 0 -1.27278 0.943444
Q2FZ69   1 0.181818 -1.27278 0.943444
Q2FV97   1 0.181818 -1.27278 0.943444
Q2FZ95   0 0 -1.27278 0.943444
Q2FZN8   0 0 -1.27278 0.943444
Q2FZG2   2 0.363636 -1.27278 0.943444
Q2G259   1 0.181818 -1.27278 0.943444
Q2FYB6   2 0.363636 -1.27278 0.943444
Q2FZD1   1 0.181818 -1.27278 0.943444
Q2FYT6   1 0.181818 -1.27278 0.943444
Q2G0Y2   2 0.363636 -1.27278 0.943444
Q2FWZ1   2 0.363636 -1.27278 0.943444
Q2FVC8   1 0.181818 -1.27278 0.943444
Q2G2H1   1 0.181818 -1.27278 0.943444
Q2FY47   1 0.181818 -1.27278 0.943444
Q2FX78   0 0 -1.27278 0.943444
Q2FX47   0 0 -1.27278 0.943444
Q2FZA7   1 0.181818 -1.27278 0.943444
Q2FV32   0 0 -1.27278 0.943444
Q2FYE6   0 0 -1.27278 0.943444
Q2FZ41   0 0 -1.27278 0.943444
Q2FYG3   0 0 -1.27278 0.943444
Q2FX01   2 0.363636 -1.27278 0.943444
Q2FXU6   0 0 -1.27278 0.943444
Q2FYL7   1 0.181818 -1.27278 0.943444
Q2FWQ3   1 0.181818 -1.27278 0.943444
Q2FZY9   1 0.181818 -1.27278 0.943444
Q2FV50   0 0 -1.27278 0.943444
Q2FUY7   0 0 -1.27278 0.943444
Q2FXP6   1 0.181818 -1.27278 0.943444
Q2G1S9   1 0.181818 -1.27278 0.943444
Q2FX18   1 0.181818 -1.27278 0.943444
Q2FYU0   0 0 -1.27278 0.943444
Q2FXZ7   3 0.5 -1.27278 0.943444
Q2G051   3 0.5 -1.27278 0.943444
Q2FWS3   2 0.333333 -1.27278 0.943444
Q2FW14   4 0.666667 -1.27278 0.943444
Q2FYD7   3 0.5 -1.27278 0.943444
Q9RQP8   3 0.5 -1.27278 0.943444
Q2FZK2   2 0.333333 -1.27278 0.943444
Q2FWI7   2 0.333333 -1.27278 0.943444
Q2G182   0 0 -1.27278 0.943444
Q2FYT7   2 0.333333 -1.27278 0.943444
Q2FV46   0 0 -1.27278 0.943444
Q2FY58   1 0.166667 -1.27278 0.943444
Q2FX06   0 0 -1.27278 0.943444
Q2FZH0   3 0.5 -1.27278 0.943444
Q2FUZ4   6 1 0.903563 0.161558
Q2G102   2 0.333333 -1.27278 0.943444
Q2G1R8   1 0.166667 -1.27278 0.943444
Q2G2J1   2 0.333333 -1.27278 0.943444
Q2FX71   4 0.666667 -1.27278 0.943444
Q2FUZ5   2 0.333333 -1.27278 0.943444
Q2FYP5   2 0.333333 -1.27278 0.943444
Q2G048   0 0 -1.27278 0.943444
Q2FUQ0   2 0.333333 -1.27278 0.943444
Q2FWS7   3 0.5 -1.27278 0.943444
Q2FV65   2 0.333333 -1.27278 0.943444
Q2G125   1 0.166667 -1.27278 0.943444
Q2FYT2   4 0.666667 -1.27278 0.943444
Q2FVH7   0 0 -1.27278 0.943444
Q2G127   2 0.333333 -1.27278 0.943444
Q2FYI5   0 0 -1.27278 0.943444
Q2FYX4   6 1 0.903563 0.161558
Q2G0M3   5 0.833333 -1.27278 0.943444
Q2FW87   2 0.333333 -1.27278 0.943444
Q2G211   0 0 -1.27278 0.943444
Q2FXR5   3 0.5 -1.27278 0.943444
Q2FWR5   3 0.5 -1.27278 0.943444
Q2FYD5   4 0.666667 -1.27278 0.943444
Q2FY94   2 0.333333 -1.27278 0.943444
Q2G2W8   1 0.166667 -1.27278 0.943444
Q2FZL9   6 1 0.903563 0.161558
Q2FYT9   1 0.166667 -1.27278 0.943444
Q2FX44   4 0.666667 -1.27278 0.943444
Q2FXB2   0 0 -1.27278 0.943444
Q2FVF6   2 0.333333 -1.27278 0.943444
Q2G2F6   0 0 -1.27278 0.943444
Q2G2C3   4 0.666667 -1.27278 0.943444
Q2FYA5   4 0.666667 -1.27278 0.943444
Q2FYB1   3 0.5 -1.27278 0.943444
Q2G011   3 0.5 -1.27278 0.943444
Q2FV29   0 0 -1.27278 0.943444
Q2FVW1   1 0.166667 -1.27278 0.943444
Q2FYA4   3 0.5 -1.27278 0.943444
Q2FY26   2 0.333333 -1.27278 0.943444
Q2FXC1   1 0.166667 -1.27278 0.943444
Q2G2T0   4 0.666667 -1.27278 0.943444
Q2FY62   1 0.166667 -1.27278 0.943444
Q2G2K4   1 0.166667 -1.27278 0.943444
Q2FW65   1 0.166667 -1.27278 0.943444
Q2FY05   6 1 0.903563 0.161558
Q2FV96   3 0.5 -1.27278 0.943444
Q2G1S7   1 0.166667 -1.27278 0.943444
Q2FWS9   3 0.5 -1.27278 0.943444
Q2G180   3 0.5 -1.27278 0.943444
Q2G0L6   4 0.666667 -1.27278 0.943444
Q2G189   1 0.166667 -1.27278 0.943444
Q2FYD9   0 0 -1.27278 0.943444
Q2FWM6   0 0 -1.27278 0.943444
Q2FXA6   1 0.166667 -1.27278 0.943444
Q2G0U8   3 0.5 -1.27278 0.943444
Q2FXD9   1 0.166667 -1.27278 0.943444
Q2FWF9   0 0 -1.27278 0.943444
Q2FXS3   4 0.666667 -1.27278 0.943444
Q2FXX6   2 0.333333 -1.27278 0.943444
Q2FWU2   3 0.5 -1.27278 0.943444
Q2FXD5   4 0.666667 -1.27278 0.943444
Q2FZK8   4 0.666667 -1.27278 0.943444
Q2FV15   2 0.333333 -1.27278 0.943444
Q2FZZ5   4 0.666667 -1.27278 0.943444
Q2FW48   3 0.5 -1.27278 0.943444
Q2FYB3   4 0.666667 -1.27278 0.943444
Q2FWT5   5 0.833333 -1.27278 0.943444
Q2FVH4   0 0 -1.27278 0.943444
Q2FWP4   2 0.333333 -1.27278 0.943444
Q2FYX9   3 0.5 -1.27278 0.943444
Q2G1U7   2 0.333333 -1.27278 0.943444
Q2FXY6   2 0.333333 -1.27278 0.943444
Q2FYT1   1 0.166667 -1.27278 0.943444
Q2G244   4 0.666667 -1.27278 0.943444
Q2FX30   0 0 -1.27278 0.943444
Q2FVZ3   2 0.333333 -1.27278 0.943444
Q2FWP5   6 1 0.903563 0.161558
Q2FX41   2 0.333333 -1.27278 0.943444
Q2G2R5   2 0.333333 -1.27278 0.943444
Q2G2S3   5 0.769231 -1.27278 0.943444
Q2G004   2 0.307692 -1.27278 0.943444
Q2FWV1   2 0.307692 -1.27278 0.943444
Q2G003   6 0.923077 -1.27278 0.943444
Q2FZV3   3 0.461538 -1.27278 0.943444
Q2G026   3 0.461538 -1.27278 0.943444
Q2FXG7   1 0.153846 -1.27278 0.943444
Q2FYL8   0 0 -1.27278 0.943444
Q2FZB6   0 0 -1.27278 0.943444
Q2FZE4   4 0.615385 -1.27278 0.943444
Q2FX11   1 0.153846 -1.27278 0.943444
Q2G0Y3   5 0.769231 -1.27278 0.943444
Q2FZW7   0 0 -1.27278 0.943444
Q2FX21   11 1.69231 0.903563 0.161558
Q2G092   12 1.84615 0.903563 0.161558
Q2FZB7   1 0.153846 -1.27278 0.943444
Q2G0J9   11 1.69231 0.903563 0.161558
Q2G1X2   2 0.307692 -1.27278 0.943444
Q2FZD6   9 1.38462 0.903563 0.161558
Q2FW67   3 0.461538 -1.27278 0.943444
Q2G111   4 0.615385 -1.27278 0.943444
Q2G2Y4   3 0.461538 -1.27278 0.943444
Q2FY38   2 0.307692 -1.27278 0.943444
Q2FWJ0   8 1.23077 0.903563 0.161558
Q2G2T5   3 0.461538 -1.27278 0.943444
Q2FVG6   3 0.461538 -1.27278 0.943444
Q2G1V8   2 0.307692 -1.27278 0.943444
Q2G1L0   2 0.307692 -1.27278 0.943444
Q2FXD6   4 0.615385 -1.27278 0.943444
P0C948   2 0.307692 -1.27278 0.943444
Q2G1M2   3 0.461538 -1.27278 0.943444
Q2FVW8   2 0.307692 -1.27278 0.943444
Q2FX24   1 0.153846 -1.27278 0.943444
Q2FWS4   12 1.84615 0.903563 0.161558
Q2FYQ3   2 0.307692 -1.27278 0.943444
Q2G254   6 0.923077 -1.27278 0.943444
Q2FWB4   1 0.153846 -1.27278 0.943444
Q2FUP8   3 0.461538 -1.27278 0.943444
Q2FZC2   1 0.153846 -1.27278 0.943444
Q2FYE4   7 1.07692 0.903563 0.161558
Q2FWS2   1 0.153846 -1.27278 0.943444
Q2FY03   2 0.307692 -1.27278 0.943444
Q2FVS6   4 0.615385 -1.27278 0.943444
Q2FXV2   1 0.153846 -1.27278 0.943444
Q2G2L6   3 0.461538 -1.27278 0.943444
Q2G2I5   3 0.461538 -1.27278 0.943444
Q2FYA2   4 0.615385 -1.27278 0.943444
Q2FWV7   1 0.153846 -1.27278 0.943444
Q2FXE7   3 0.461538 -1.27278 0.943444
Q2G0J6   2 0.307692 -1.27278 0.943444
Q2FUU4   11 1.69231 0.903563 0.161558
Q2FVJ4   3 0.461538 -1.27278 0.943444
Q2FZM9   2 0.307692 -1.27278 0.943444
Q2FZ51   6 0.923077 -1.27278 0.943444
Q2FY22   7 1.07692 0.903563 0.161558
Q2G2Q1   5 0.769231 -1.27278 0.943444
Q2G109   6 0.923077 -1.27278 0.943444
Q2G1D6   6 0.923077 -1.27278 0.943444
Q2FVC9   0 0 -1.27278 0.943444
Q2G2R6   10 1.53846 0.903563 0.161558
Q2FZ85   3 0.461538 -1.27278 0.943444
Q2FVK4   7 1.07692 0.903563 0.161558
Q2G1V9   2 0.307692 -1.27278 0.943444
Q2G2H6   2 0.307692 -1.27278 0.943444
Q2FWS6   8 1.23077 0.903563 0.161558
Q2FZW4   4 0.615385 -1.27278 0.943444
Q2G1M3   3 0.461538 -1.27278 0.943444
Q2G1M0   9 1.38462 0.903563 0.161558
Q2G1Y9   5 0.769231 -1.27278 0.943444
Q2FX45   5 0.769231 -1.27278 0.943444
Q2FWP8   3 0.461538 -1.27278 0.943444
Q2FYP4   2 0.307692 -1.27278 0.943444
Q2FYL1   6 0.923077 -1.27278 0.943444
Q2G1L4   4 0.615385 -1.27278 0.943444
Q2FUQ7   5 0.769231 -1.27278 0.943444
Q2G247   0 0 -1.27278 0.943444
Q2FVV0   5 0.769231 -1.27278 0.943444
Q2FYU6   7 1.07692 0.903563 0.161558
Q2G2N6   5 0.769231 -1.27278 0.943444
Q2FXC9   3 0.461538 -1.27278 0.943444
Q2FX42   5 0.769231 -1.27278 0.943444
Q2FX26   8 1.23077 0.903563 0.161558
Q2FWF3   2 0.307692 -1.27278 0.943444
Q2FZY1   3 0.461538 -1.27278 0.943444
Q2FW15   9 1.28571 0.903563 0.161558
P0A0G2   9 1.28571 0.903563 0.161558
Q2G2G5   4 0.571429 -1.27278 0.943444
Q2FY39   4 0.571429 -1.27278 0.943444
Q2G0B5   0 0 -1.27278 0.943444
Q2FZI1   11 1.57143 0.903563 0.161558
Q2FUQ6   9 1.28571 0.903563 0.161558
Q2FVR5   7 1 0.903563 0.161558
Q2G2W6   6 0.857143 -1.27278 0.943444
Q2FZR8   3 0.428571 -1.27278 0.943444
Q2FVY8   14 2 3.07991 0.0107511
Q2FZ60   7 1 0.903563 0.161558
Q2FV82   6 0.857143 -1.27278 0.943444
Q2FX23   6 0.857143 -1.27278 0.943444
Q2G1G3   3 0.428571 -1.27278 0.943444
P68805   4 0.571429 -1.27278 0.943444
Q2FVL0   10 1.42857 0.903563 0.161558
Q2G2J0   5 0.714286 -1.27278 0.943444
Q2FZF1   7 1 0.903563 0.161558
Q2FXU9   6 0.857143 -1.27278 0.943444
Q2G1A2   11 1.57143 0.903563 0.161558
Q2G1C3   8 1.14286 0.903563 0.161558
Q2G1D4   3 0.428571 -1.27278 0.943444
Q2G0A8   2 0.285714 -1.27278 0.943444
Q2FVC7   2 0.285714 -1.27278 0.943444
Q2G133   8 1.14286 0.903563 0.161558
Q2FY86   11 1.57143 0.903563 0.161558
Q2FX92   13 1.85714 0.903563 0.161558
Q2FW47   1 0.142857 -1.27278 0.943444
Q2G1T9   3 0.428571 -1.27278 0.943444
Q2FVU8   4 0.571429 -1.27278 0.943444
Q2FVD7   11 1.57143 0.903563 0.161558
Q2FX55   3 0.428571 -1.27278 0.943444
Q2FVD3   8 1.14286 0.903563 0.161558
Q2G2B5   1 0.142857 -1.27278 0.943444
Q2FWV6   4 0.571429 -1.27278 0.943444
Q2FW29   6 0.857143 -1.27278 0.943444
Q2G0W6   0 0 -1.27278 0.943444
Q2FVD2   5 0.714286 -1.27278 0.943444
Q2FWR8   4 0.571429 -1.27278 0.943444
Q2FXA0   4 0.571429 -1.27278 0.943444
Q2FZB4   5 0.714286 -1.27278 0.943444
Q2FX37   4 0.571429 -1.27278 0.943444
Q2FX13   2 0.285714 -1.27278 0.943444
Q2FWD8   5 0.714286 -1.27278 0.943444
Q2G108   6 0.857143 -1.27278 0.943444
Q2G2V4   5 0.714286 -1.27278 0.943444
Q2FZW2   18 2.57143 3.07991 0.0107511
Q2FYY4   6 0.857143 -1.27278 0.943444
Q2FYB8   3 0.428571 -1.27278 0.943444
Q2FWC2   4 0.571429 -1.27278 0.943444
Q2FYE8   5 0.714286 -1.27278 0.943444
Q2FXK5   5 0.714286 -1.27278 0.943444
Q2FWT0   5 0.714286 -1.27278 0.943444
Q2FW19   5 0.714286 -1.27278 0.943444
Q2G100   3 0.428571 -1.27278 0.943444
Q2FYY3   4 0.571429 -1.27278 0.943444
Q2FZ01   4 0.571429 -1.27278 0.943444
Q2FYY1   4 0.571429 -1.27278 0.943444
Q2G103   7 1 0.903563 0.161558
Q2FV12   5 0.714286 -1.27278 0.943444
Q2FWQ1   9 1.28571 0.903563 0.161558
Q2FYY5   5 0.714286 -1.27278 0.943444
Q2G207   8 1.14286 0.903563 0.161558
Q2G1Y8   6 0.857143 -1.27278 0.943444
Q2FWZ8   4 0.571429 -1.27278 0.943444
Q2G0Z8   4 0.571429 -1.27278 0.943444
Q2G2F7   7 1 0.903563 0.161558
Q2FYH9   3 0.428571 -1.27278 0.943444
Q2FWB7   4 0.571429 -1.27278 0.943444
Q2FYN2   7 0.933333 -1.27278 0.943444
Q2FVQ6   7 0.933333 -1.27278 0.943444
Q2FWX3   4 0.533333 -1.27278 0.943444
Q2G187   2 0.266667 -1.27278 0.943444
Q2FW05   5 0.666667 -1.27278 0.943444
Q2FYC3   7 0.933333 -1.27278 0.943444
Q2FZJ2   17 2.26667 3.07991 0.0107511
Q2G0D6   5 0.666667 -1.27278 0.943444
Q2FWP7   3 0.4 -1.27278 0.943444
Q2FX31   23 3.06667 5.25625 0.000662855
Q2FVZ6   4 0.533333 -1.27278 0.943444
Q2G2A2   11 1.46667 0.903563 0.161558
Q2FWQ8   6 0.8 -1.27278 0.943444
Q2FVM9   4 0.533333 -1.27278 0.943444
Q2FYD1   18 2.4 3.07991 0.0107511
Q2FYN3   7 0.933333 -1.27278 0.943444
Q2FYI3   5 0.666667 -1.27278 0.943444
Q2G022   9 1.2 0.903563 0.161558
Q2G1Q3   3 0.4 -1.27278 0.943444
Q2FX58   4 0.533333 -1.27278 0.943444
Q2G2V1   15 2 3.07991 0.0107511
Q2FVV5   5 0.666667 -1.27278 0.943444
Q2FZC0   11 1.46667 0.903563 0.161558
Q2FV63   24 3.2 5.25625 0.000662855
Q2FWG9   3 0.4 -1.27278 0.943444
Q2FZA5   4 0.533333 -1.27278 0.943444
Q2FX60   13 1.73333 0.903563 0.161558
Q2G2I8   12 1.6 0.903563 0.161558
Q2G2Y5   17 2.26667 3.07991 0.0107511
Q2G2Y2   7 0.933333 -1.27278 0.943444
Q2FWA6   6 0.8 -1.27278 0.943444
Q2FWL8   14 1.86667 0.903563 0.161558
Q2FY95   10 1.33333 0.903563 0.161558
Q2FYC5   14 1.86667 0.903563 0.161558
Q2FV43   4 0.533333 -1.27278 0.943444
Q2FVU0   13 1.73333 0.903563 0.161558
Q2FZG5   3 0.4 -1.27278 0.943444
Q2G2H9   4 0.533333 -1.27278 0.943444
Q2G1D1   11 1.46667 0.903563 0.161558
Q2FWU7   10 1.33333 0.903563 0.161558
P60647   4 0.533333 -1.27278 0.943444
Q2FUR7   4 0.533333 -1.27278 0.943444
Q2FWQ2   19 2.53333 3.07991 0.0107511
Q2G2M4   8 1.06667 0.903563 0.161558
Q2G104   4 0.533333 -1.27278 0.943444
Q2FX76   2 0.266667 -1.27278 0.943444
Q2G2Q4   16 2.13333 3.07991 0.0107511
Q2FXQ1   5 0.666667 -1.27278 0.943444
Q2FX80   4 0.533333 -1.27278 0.943444
Q2FZN6   7 0.933333 -1.27278 0.943444
Q2G009   7 0.933333 -1.27278 0.943444
Q2G021   6 0.8 -1.27278 0.943444
Q2FWH0   23 3.06667 5.25625 0.000662855
Q2FXQ0   12 1.6 0.903563 0.161558
Q2FX64   6 0.8 -1.27278 0.943444
Q2FY98   4 0.533333 -1.27278 0.943444
Q2FWK5   26 3.46667 5.25625 0.000662855
Q2FYK1   4 0.533333 -1.27278 0.943444
Q2FXF0   6 0.8 -1.27278 0.943444
Q2FY70   10 1.33333 0.903563 0.161558
Q2G114   9 1.2 0.903563 0.161558
Q2FX38   5 0.666667 -1.27278 0.943444
Q2FUP9   5 0.666667 -1.27278 0.943444
Q2FVV3   5 0.666667 -1.27278 0.943444
Q2G113   22 2.93333 3.07991 0.0107511
Q2FWB2   7 0.933333 -1.27278 0.943444
Q2FWT6   5 0.666667 -1.27278 0.943444
Q2FW28   12 1.6 0.903563 0.161558
Q2FUQ9   6 0.8 -1.27278 0.943444
Q2FY00   6 0.8 -1.27278 0.943444
Q2G040   3 0.4 -1.27278 0.943444
Q2FX35   14 1.86667 0.903563 0.161558
Q2FYW9   9 1.125 0.903563 0.161558
Q2G2N8   8 1 0.903563 0.161558
Q2G1V7   11 1.375 0.903563 0.161558
Q2G0C3   7 0.875 -1.27278 0.943444
Q2FVW0   4 0.5 -1.27278 0.943444
Q2FUS4   13 1.625 0.903563 0.161558
Q2FVP6   3 0.375 -1.27278 0.943444
Q2FZK1   5 0.625 -1.27278 0.943444
Q2FXY2   18 2.25 3.07991 0.0107511
Q2FYX3   17 2.125 3.07991 0.0107511
Q2FZ86   14 1.75 0.903563 0.161558
Q2FUV7   4 0.5 -1.27278 0.943444
Q2FX70   11 1.375 0.903563 0.161558
Q2G1Y1   7 0.875 -1.27278 0.943444
Q2FVT9   10 1.25 0.903563 0.161558
Q2G2K3   12 1.5 0.903563 0.161558
P72358   5 0.625 -1.27278 0.943444
Q2G192   7 0.875 -1.27278 0.943444
Q2FYX6   20 2.5 3.07991 0.0107511
Q2FXW0   4 0.5 -1.27278 0.943444
Q2G202   11 1.375 0.903563 0.161558
Q2FYW7   7 0.875 -1.27278 0.943444
Q2G2M0   4 0.5 -1.27278 0.943444
Q2FXT7   8 1 0.903563 0.161558
Q2FX59   10 1.25 0.903563 0.161558
Q2G0X2   5 0.625 -1.27278 0.943444
Q2FWR6   16 2 3.07991 0.0107511
Q2FW22   18 2.25 3.07991 0.0107511
Q2FZH4   13 1.625 0.903563 0.161558
Q2FYZ1   7 0.875 -1.27278 0.943444
Q2G2W7   16 2 3.07991 0.0107511
Q2G2I4   16 2 3.07991 0.0107511
Q2FZP5   26 3.25 5.25625 0.000662855
Q2FWQ7   22 2.75 3.07991 0.0107511
Q2G1W9   13 1.625 0.903563 0.161558
Q2FWF7   8 1 0.903563 0.161558
Q2FYM9   28 3.5 5.25625 0.000662855
Q2FXV0   10 1.25 0.903563 0.161558
Q2FWW2   12 1.5 0.903563 0.161558
Q2FVS2   5 0.625 -1.27278 0.943444
Q2G007   14 1.75 0.903563 0.161558
Q2FYA7   15 1.875 0.903563 0.161558
Q2G0K0   27 3.375 5.25625 0.000662855
Q2FXS9   14 1.75 0.903563 0.161558
Q2G249   16 2 3.07991 0.0107511
Q2G008   10 1.25 0.903563 0.161558
Q2FZD5   9 1.125 0.903563 0.161558
Q2FZG0   4 0.5 -1.27278 0.943444
Q2FX28   9 1.125 0.903563 0.161558
Q2FXI4   19 2.375 3.07991 0.0107511
Q2G176   8 1 0.903563 0.161558
Q2G116   8 1 0.903563 0.161558
Q2FXF2   7 0.875 -1.27278 0.943444
Q2G260   9 1.125 0.903563 0.161558
Q2G213   4 0.5 -1.27278 0.943444
Q2G173   7 0.875 -1.27278 0.943444
Q2FV71   10 1.25 0.903563 0.161558
Q2FWY8   4 0.5 -1.27278 0.943444
Q2FWN3   9 1.125 0.903563 0.161558
Q2FYD4   8 1 0.903563 0.161558
Q2FVQ2   25 3.125 5.25625 0.000662855
Q2FVK0   16 2 3.07991 0.0107511
Q2G285   11 1.375 0.903563 0.161558
Q2FZH6   26 3.25 5.25625 0.000662855
Q2FZX1   5 0.625 -1.27278 0.943444
Q2FZ83   2 0.25 -1.27278 0.943444
Q2G0S9   11 1.375 0.903563 0.161558
Q2FZH7   9 1.125 0.903563 0.161558
Q2FZT3   12 1.5 0.903563 0.161558
Q2FX57   13 1.52941 0.903563 0.161558
Q2G0B9   21 2.47059 3.07991 0.0107511
Q2FY28   26 3.05882 5.25625 0.000662855
Q2G0R5   20 2.35294 3.07991 0.0107511
Q2FZG8   10 1.17647 0.903563 0.161558
Q2G1X1   10 1.17647 0.903563 0.161558
Q2FX93   5 0.588235 -1.27278 0.943444
Q2FYU5   7 0.823529 -1.27278 0.943444
Q2FWR9   11 1.29412 0.903563 0.161558
Q2FWS0   23 2.70588 3.07991 0.0107511
Q2G0P4   6 0.705882 -1.27278 0.943444
Q2FX50   13 1.52941 0.903563 0.161558
Q2FZV0   15 1.76471 0.903563 0.161558
Q2G0S5   12 1.41176 0.903563 0.161558
Q2FY25   4 0.470588 -1.27278 0.943444
Q2FXG6   7 0.823529 -1.27278 0.943444
Q2FZJ7   8 0.941176 -1.27278 0.943444
Q2G0U7   13 1.52941 0.903563 0.161558
Q2FZV2   14 1.64706 0.903563 0.161558
Q2FWT8   19 2.23529 3.07991 0.0107511
Q2G0D1   10 1.17647 0.903563 0.161558
Q2FVW5   11 1.29412 0.903563 0.161558
Q2FY97   18 2.11765 3.07991 0.0107511
Q2FXF3   15 1.76471 0.903563 0.161558
Q2G063   8 0.941176 -1.27278 0.943444
Q2G0U5   10 1.17647 0.903563 0.161558
Q2G2B1   15 1.76471 0.903563 0.161558
Q2FVE3   8 0.941176 -1.27278 0.943444
Q2FZW1   21 2.47059 3.07991 0.0107511
Q2FYK2   29 3.41176 5.25625 0.000662855
Q2FXW2   13 1.52941 0.903563 0.161558
Q9F0R1   16 1.88235 0.903563 0.161558
Q2FZG3   14 1.64706 0.903563 0.161558
Q2G2K0   19 2.23529 3.07991 0.0107511
Q2FVN4   13 1.52941 0.903563 0.161558
Q2FYV0   14 1.64706 0.903563 0.161558
Q2G0A5   6 0.705882 -1.27278 0.943444
Q2FZ03   24 2.82353 3.07991 0.0107511
Q2G1I8   11 1.29412 0.903563 0.161558
Q2FYX8   19 2.23529 3.07991 0.0107511
Q2FV18   9 1.05882 0.903563 0.161558
Q2FYI7   18 2.11765 3.07991 0.0107511
Q2G0K1   22 2.58824 3.07991 0.0107511
Q2G2U9   14 1.64706 0.903563 0.161558
Q2FW31   16 1.88235 0.903563 0.161558
Q2FVB5   9 1.05882 0.903563 0.161558
Q2FVI8   8 0.941176 -1.27278 0.943444
Q2FZT0   14 1.64706 0.903563 0.161558
P48860   20 2.35294 3.07991 0.0107511
Q2FYC1   14 1.64706 0.903563 0.161558
Q2G286   19 2.23529 3.07991 0.0107511
Q2FXD3   24 2.82353 3.07991 0.0107511
Q2G027   4 0.470588 -1.27278 0.943444
Q2G0T4   16 1.88235 0.903563 0.161558
Q2FZJ5   11 1.29412 0.903563 0.161558
Q2FW10   6 0.705882 -1.27278 0.943444
Q2FY91   9 1.05882 0.903563 0.161558
Q2FVP0   25 2.94118 3.07991 0.0107511
P60070   17 2 3.07991 0.0107511
Q2FWU1   11 1.29412 0.903563 0.161558
Q2FYA3   6 0.705882 -1.27278 0.943444
Q2G0V8   11 1.29412 0.903563 0.161558
Q2G0Z2   12 1.41176 0.903563 0.161558
Q2FZ47   6 0.705882 -1.27278 0.943444
Q2G0V9   7 0.823529 -1.27278 0.943444
Q2FZE2   22 2.58824 3.07991 0.0107511
Q2FWB0   16 1.88235 0.903563 0.161558
Q2G1J1   5 0.588235 -1.27278 0.943444
Q2FYQ1   6 0.705882 -1.27278 0.943444
Q2FZ45   12 1.41176 0.903563 0.161558
Q2FYW5   23 2.70588 3.07991 0.0107511
Q2G1A0   6 0.705882 -1.27278 0.943444
Q2FZB9   6 0.705882 -1.27278 0.943444
Q2FZX2   24 2.82353 3.07991 0.0107511
Q2FZY4   24 2.82353 3.07991 0.0107511
Q2FW56   8 0.941176 -1.27278 0.943444
P0A0G6   12 1.41176 0.903563 0.161558
Q2FW80   7 0.823529 -1.27278 0.943444
Q2G2S4   12 1.41176 0.903563 0.161558
Q2G2H0   12 1.41176 0.903563 0.161558
Q2G2E1   3 0.352941 -1.27278 0.943444
Q2G0I5   22 2.58824 3.07991 0.0107511
Q2FWW6   13 1.52941 0.903563 0.161558
Q2G112   8 0.941176 -1.27278 0.943444
Q2G214   14 1.64706 0.903563 0.161558
Q2FYG2   9 1.05882 0.903563 0.161558
Q2G0J5   5 0.588235 -1.27278 0.943444
Q2FX27   13 1.52941 0.903563 0.161558
Q2FWV5   18 2.11765 3.07991 0.0107511
Q2FX40   23 2.70588 3.07991 0.0107511
Q2FZM5   4 0.470588 -1.27278 0.943444
Q2FXH8   5 0.588235 -1.27278 0.943444
Q2FWS5   9 1.05882 0.903563 0.161558
Q2FW13   28 3.11111 5.25625 0.000662855
Q2FY93   16 1.77778 0.903563 0.161558
Q2FZM8   20 2.22222 3.07991 0.0107511
Q2FZV4   18 2 3.07991 0.0107511
Q2FVD4   17 1.88889 0.903563 0.161558
Q2G0J3   9 1 0.903563 0.161558
Q2FX61   28 3.11111 5.25625 0.000662855
Q2FVD6   21 2.33333 3.07991 0.0107511
Q2FYY7   15 1.66667 0.903563 0.161558
Q2G0W0   38 4.22222 7.4326 4.06742e-05
Q2FXF7   14 1.55556 0.903563 0.161558
Q2G191   9 1 0.903563 0.161558
Q2FYT5   13 1.44444 0.903563 0.161558
Q2G1P0   13 1.44444 0.903563 0.161558
Q2FVF8   21 2.33333 3.07991 0.0107511
Q2G0Y1   5 0.555556 -1.27278 0.943444
Q2FZD2   15 1.66667 0.903563 0.161558
Q2FZ59   14 1.55556 0.903563 0.161558
Q2G2G1   6 0.666667 -1.27278 0.943444
Q2G0F9   10 1.11111 0.903563 0.161558
Q2G1J2   22 2.44444 3.07991 0.0107511
Q2G0Q6   30 3.33333 5.25625 0.000662855
Q2FYX0   22 2.44444 3.07991 0.0107511
Q2FZU8   8 0.888889 -1.27278 0.943444
Q2G267   9 1 0.903563 0.161558
Q2G174   14 1.55556 0.903563 0.161558
Q2FWC3   27 3 5.25625 0.000662855
Q2FVN6   14 1.55556 0.903563 0.161558
Q2G2D1   19 2.11111 3.07991 0.0107511
Q2FZK9   17 1.88889 0.903563 0.161558
Q2G2C9   13 1.44444 0.903563 0.161558
Q2G2V8   7 0.777778 -1.27278 0.943444
Q2FVL6   16 1.77778 0.903563 0.161558
Q2FY45   8 0.888889 -1.27278 0.943444
Q2G2R7   13 1.44444 0.903563 0.161558
Q2FWD5   12 1.33333 0.903563 0.161558
Q2FWT3   10 1.11111 0.903563 0.161558
Q2FY92   19 2.11111 3.07991 0.0107511
Q2FZM2   12 1.33333 0.903563 0.161558
Q2G2F0   21 2.33333 3.07991 0.0107511
Q2FW30   14 1.55556 0.903563 0.161558
Q2FZV9   21 2.33333 3.07991 0.0107511
Q2FVA6   23 2.55556 3.07991 0.0107511
Q2G229   28 3.11111 5.25625 0.000662855
Q2FZZ3   14 1.55556 0.903563 0.161558
Q2G2F4   8 0.888889 -1.27278 0.943444
Q2FVA7   14 1.55556 0.903563 0.161558
Q2G0R3   12 1.33333 0.903563 0.161558
Q2G1R1   23 2.55556 3.07991 0.0107511
Q2FZ79   19 2.11111 3.07991 0.0107511
Q2FZ12   6 0.666667 -1.27278 0.943444
Q2FX39   11 1.22222 0.903563 0.161558
Q2G186   12 1.33333 0.903563 0.161558
Q2FXE5   11 1.22222 0.903563 0.161558
Q2G0A1   16 1.77778 0.903563 0.161558
Q2G0E7   9 1 0.903563 0.161558
Q2G2V7   11 1.22222 0.903563 0.161558
Q2FYA6   19 2.11111 3.07991 0.0107511
Q2G276   17 1.88889 0.903563 0.161558
Q2G070   18 2 3.07991 0.0107511
Q2FVZ1   12 1.33333 0.903563 0.161558
Q2FW84   10 1.11111 0.903563 0.161558
Q2FVY9   11 1.22222 0.903563 0.161558
Q2FVD9   23 2.55556 3.07991 0.0107511
Q2G1T2   11 1.22222 0.903563 0.161558
Q2G0I3   10 1.11111 0.903563 0.161558
Q2G0E8   15 1.66667 0.903563 0.161558
Q2FW08   16 1.77778 0.903563 0.161558
Q2FVD8   22 2.44444 3.07991 0.0107511
Q2FXF5   9 1 0.903563 0.161558
Q2FXW1   18 2 3.07991 0.0107511
Q2FW79   10 1.11111 0.903563 0.161558
Q2G2G0   11 1.22222 0.903563 0.161558
P48940   13 1.44444 0.903563 0.161558
Q2FYL6   9 1 0.903563 0.161558
Q2FZV8   13 1.44444 0.903563 0.161558
Q2FYM5   11 1.22222 0.903563 0.161558
Q2G2B6   13 1.44444 0.903563 0.161558
Q2G1L2   9 1 0.903563 0.161558
Q2G1V5   5 0.555556 -1.27278 0.943444
Q2FXT0   9 1 0.903563 0.161558
Q2FY02   22 2.44444 3.07991 0.0107511
Q2FWQ4   7 0.777778 -1.27278 0.943444
Q2FYG4   11 1.22222 0.903563 0.161558
Q2FW11   20 2.22222 3.07991 0.0107511
Q2G257   21 2.21053 3.07991 0.0107511
Q2FWJ6   20 2.10526 3.07991 0.0107511
Q2FXS8   9 0.947368 -1.27278 0.943444
Q2FX12   12 1.26316 0.903563 0.161558
Q2FYF1   13 1.36842 0.903563 0.161558
Q2G2E8   13 1.36842 0.903563 0.161558
Q2FXE6   10 1.05263 0.903563 0.161558
Q2G2C0   9 0.947368 -1.27278 0.943444
Q2G1V6   11 1.15789 0.903563 0.161558
Q2FWZ4   23 2.42105 3.07991 0.0107511
Q2G2V0   11 1.15789 0.903563 0.161558
Q9ZAH6   25 2.63158 3.07991 0.0107511
Q2FVU2   24 2.52632 3.07991 0.0107511
Q2FWI8   14 1.47368 0.903563 0.161558
P0A0H0   6 0.631579 -1.27278 0.943444
Q2G0C1   23 2.42105 3.07991 0.0107511
Q2FXH3   8 0.842105 -1.27278 0.943444
Q2FXI6   18 1.89474 0.903563 0.161558
Q2G1X5   19 2 3.07991 0.0107511
Q2FV08   14 1.47368 0.903563 0.161558
Q2FWT7   14 1.47368 0.903563 0.161558
Q2G210   22 2.31579 3.07991 0.0107511
Q2FW66   18 1.89474 0.903563 0.161558
Q2FWD0   15 1.57895 0.903563 0.161558
Q2FUQ1   20 2.10526 3.07991 0.0107511
Q2FVI6   7 0.736842 -1.27278 0.943444
Q2FWM7   11 1.15789 0.903563 0.161558
Q2FVN2   12 1.26316 0.903563 0.161558
Q2FWR2   28 2.94737 3.07991 0.0107511
Q2FYH4   8 0.842105 -1.27278 0.943444
Q2FYM8   5 0.526316 -1.27278 0.943444
Q9RFJ6   13 1.36842 0.903563 0.161558
Q2FZ42   10 1.05263 0.903563 0.161558
Q2FVX9   24 2.52632 3.07991 0.0107511
Q2G066   16 1.68421 0.903563 0.161558
Q2FVM3   14 1.47368 0.903563 0.161558
Q2FWT1   16 1.68421 0.903563 0.161558
Q2FZB8   7 0.736842 -1.27278 0.943444
Q2FUQ8   6 0.631579 -1.27278 0.943444
Q2G2I7   14 1.47368 0.903563 0.161558
Q2FVF7   13 1.36842 0.903563 0.161558
Q2FV52   17 1.78947 0.903563 0.161558
Q2FWE3   9 0.947368 -1.27278 0.943444
Q2G144   10 1.05263 0.903563 0.161558
Q2FXZ1   13 1.36842 0.903563 0.161558
Q2FX34   9 0.947368 -1.27278 0.943444
Q2FWV4   11 1.15789 0.903563 0.161558
Q2FZ11   15 1.57895 0.903563 0.161558
Q2G141   13 1.36842 0.903563 0.161558
Q2FWF5   16 1.68421 0.903563 0.161558
Q2FV34   9 0.947368 -1.27278 0.943444
Q2FWQ0   24 2.52632 3.07991 0.0107511
Q2FV88   23 2.42105 3.07991 0.0107511
Q2G2P0   16 1.68421 0.903563 0.161558
Q2FYW8   22 2.31579 3.07991 0.0107511
Q2G1W1   22 2.31579 3.07991 0.0107511
Q2FVC2   16 1.68421 0.903563 0.161558
Q2G0D3   6 0.631579 -1.27278 0.943444
Q2FV89   15 1.57895 0.903563 0.161558
Q2G1U2   15 1.57895 0.903563 0.161558
Q2FX32   8 0.842105 -1.27278 0.943444
Q2FXS7   18 1.89474 0.903563 0.161558
Q2FVX1   10 1.05263 0.903563 0.161558
Q2FVE0   11 1.15789 0.903563 0.161558
Q2G270   15 1.57895 0.903563 0.161558
Q9EYW6   14 1.47368 0.903563 0.161558
Q2FVB8   10 1.05263 0.903563 0.161558
Q2FZT9   9 0.947368 -1.27278 0.943444
Q2G298   22 2.31579 3.07991 0.0107511
Q2FX49   7 0.736842 -1.27278 0.943444
Q2G0Z0   23 2.42105 3.07991 0.0107511
Q2FW39   20 2.10526 3.07991 0.0107511
Q2G252   13 1.36842 0.903563 0.161558
Q2G0A3   13 1.36842 0.903563 0.161558
Q2FYJ7   24 2.52632 3.07991 0.0107511
Q2FWT2   15 1.57895 0.903563 0.161558
Q2FWQ5   16 1.68421 0.903563 0.161558
Q2G2J7   13 1.36842 0.903563 0.161558
Q2FY75   8 0.842105 -1.27278 0.943444
Q2G106   14 1.47368 0.903563 0.161558
Q2FVY3   14 1.47368 0.903563 0.161558
Q2FVP9   17 1.78947 0.903563 0.161558
Q2FW42   12 1.26316 0.903563 0.161558
Q2FUV9   20 2.10526 3.07991 0.0107511
Q2FVR7   22 2.31579 3.07991 0.0107511
Q2FZN1   11 1.15789 0.903563 0.161558
Q2G2Q7   30 3 5.25625 0.000662855
Q2G150   19 1.9 0.903563 0.161558
Q2G081   23 2.3 3.07991 0.0107511
Q2FV45   17 1.7 0.903563 0.161558
Q2FX02   22 2.2 3.07991 0.0107511
P0A0Q4   22 2.2 3.07991 0.0107511
Q2G0L9   26 2.6 3.07991 0.0107511
Q2FY04   20 2 3.07991 0.0107511
Q2FV48   9 0.9 -1.27278 0.943444
Q2FW64   16 1.6 0.903563 0.161558
Q2FX63   16 1.6 0.903563 0.161558
Q2G1T3   18 1.8 0.903563 0.161558
Q2G0K9   13 1.3 0.903563 0.161558
Q2FZ00   24 2.4 3.07991 0.0107511
Q2FVL9   12 1.2 0.903563 0.161558
Q2FW33   18 1.8 0.903563 0.161558
Q2FWT9   26 2.6 3.07991 0.0107511
Q2FZF7   12 1.2 0.903563 0.161558
Q2FWL1   23 2.3 3.07991 0.0107511
Q2FYS7   12 1.2 0.903563 0.161558
Q2FZX3   27 2.7 3.07991 0.0107511
Q2FXR0   11 1.1 0.903563 0.161558
Q2G2I9   13 1.3 0.903563 0.161558
Q2FWN1   5 0.5 -1.27278 0.943444
Q2G297   9 0.9 -1.27278 0.943444
Q2FVA0   13 1.3 0.903563 0.161558
Q2FXX0   10 1 0.903563 0.161558
Q2G2P4   12 1.2 0.903563 0.161558
Q2G0P8   22 2.2 3.07991 0.0107511
Q2FVN3   12 1.2 0.903563 0.161558
Q2FXK7   34 3.4 5.25625 0.000662855
Q2FZF8   26 2.6 3.07991 0.0107511
Q2FWR0   13 1.3 0.903563 0.161558
Q2FXL2   11 1.1 0.903563 0.161558
Q2FWA9   20 2 3.07991 0.0107511
Q2G282   26 2.6 3.07991 0.0107511
Q9RQQ0   7 0.7 -1.27278 0.943444
Q2FXD7   28 2.8 3.07991 0.0107511
Q2FUY4   13 1.3 0.903563 0.161558
Q2G2W4   12 1.2 0.903563 0.161558
Q2FZF5   20 2 3.07991 0.0107511
Q2FY42   8 0.8 -1.27278 0.943444
Q2FUS3   15 1.5 0.903563 0.161558
Q2G2E7   12 1.2 0.903563 0.161558
Q2G0S6   20 2 3.07991 0.0107511
Q2G0C2   14 1.4 0.903563 0.161558
Q2FWF8   21 2.1 3.07991 0.0107511
Q2G000   17 1.7 0.903563 0.161558
Q2FWX2   14 1.4 0.903563 0.161558
Q2FZS2   17 1.7 0.903563 0.161558
Q2FW16   11 1.1 0.903563 0.161558
Q2FZI2   11 1.1 0.903563 0.161558
Q2G1Q5   11 1.1 0.903563 0.161558
Q2G1A5   16 1.6 0.903563 0.161558
Q2G0P7   11 1.1 0.903563 0.161558
Q2FWV3   10 1 0.903563 0.161558
Q2FW51   17 1.7 0.903563 0.161558
Q2FVI4   28 2.8 3.07991 0.0107511
Q2FVN7   15 1.5 0.903563 0.161558
Q2FWP9   12 1.2 0.903563 0.161558
Q2FXT2   31 3.1 5.25625 0.000662855
P0A0F4   20 2 3.07991 0.0107511
Q2G126   26 2.6 3.07991 0.0107511
Q2FW82   7 0.7 -1.27278 0.943444
Q2FY44   19 1.9 0.903563 0.161558
Q2G0N9   27 2.7 3.07991 0.0107511
Q2G0Z9   6 0.6 -1.27278 0.943444
Q2FV81   22 2.2 3.07991 0.0107511
Q2FYC4   14 1.4 0.903563 0.161558
Q2G178   32 3.2 5.25625 0.000662855
Q2G079   12 1.2 0.903563 0.161558
Q2G2B7   28 2.8 3.07991 0.0107511
Q2FVF5   18 1.8 0.903563 0.161558
Q2G2W2   15 1.5 0.903563 0.161558
Q2G1I2   34 3.4 5.25625 0.000662855
Q2G245   5 0.5 -1.27278 0.943444
Q2G1H7   11 1.04762 0.903563 0.161558
Q2FWF1   13 1.2381 0.903563 0.161558
Q2FZZ9   18 1.71429 0.903563 0.161558
Q2G1W3   26 2.47619 3.07991 0.0107511
Q2G204   20 1.90476 0.903563 0.161558
Q2G1H1   12 1.14286 0.903563 0.161558
Q2FXK3   17 1.61905 0.903563 0.161558
Q2G2H8   24 2.28571 3.07991 0.0107511
Q2FZP9   24 2.28571 3.07991 0.0107511
Q2FWI2   23 2.19048 3.07991 0.0107511
Q2FYZ6   12 1.14286 0.903563 0.161558
Q2FXS1   12 1.14286 0.903563 0.161558
Q2G200   17 1.61905 0.903563 0.161558
Q2G2L5   8 0.761905 -1.27278 0.943444
Q2FY73   27 2.57143 3.07991 0.0107511
Q2G177   8 0.761905 -1.27278 0.943444
Q2G2F9   14 1.33333 0.903563 0.161558
Q2FV27   14 1.33333 0.903563 0.161558
Q2FZ56   25 2.38095 3.07991 0.0107511
Q2FVF3   10 0.952381 -1.27278 0.943444
Q2G0B6   16 1.52381 0.903563 0.161558
Q2G2S5   21 2 3.07991 0.0107511
Q2FW68   18 1.71429 0.903563 0.161558
Q2FWX7   7 0.666667 -1.27278 0.943444
Q2FWB6   23 2.19048 3.07991 0.0107511
Q2FXA9   20 1.90476 0.903563 0.161558
Q2FXP3   19 1.80952 0.903563 0.161558
Q2FUX5   28 2.66667 3.07991 0.0107511
Q2FZZ4   12 1.14286 0.903563 0.161558
Q2FX98   28 2.66667 3.07991 0.0107511
Q2FV23   17 1.61905 0.903563 0.161558
Q2FUR1   13 1.2381 0.903563 0.161558
Q2FY49   27 2.57143 3.07991 0.0107511
Q2G017   15 1.42857 0.903563 0.161558
Q2G2K9   22 2.09524 3.07991 0.0107511
Q2G2N9   25 2.38095 3.07991 0.0107511
Q2G0E9   10 0.952381 -1.27278 0.943444
Q2FY19   22 2.09524 3.07991 0.0107511
Q2G1E3   9 0.857143 -1.27278 0.943444
Q2FW17   8 0.761905 -1.27278 0.943444
Q2FWK9   29 2.7619 3.07991 0.0107511
Q2G2Q6   30 2.85714 3.07991 0.0107511
Q2G2Q5   32 3.04762 5.25625 0.000662855
Q2G1U9   30 2.85714 3.07991 0.0107511
Q2G299   13 1.2381 0.903563 0.161558
Q2FX75   11 1.04762 0.903563 0.161558
Q2G058   22 2.09524 3.07991 0.0107511
Q2G0E3   12 1.14286 0.903563 0.161558
Q2FYK0   15 1.42857 0.903563 0.161558
Q2G2K6   11 1.04762 0.903563 0.161558
Q2FYN0   16 1.52381 0.903563 0.161558
Q2FVK7   17 1.61905 0.903563 0.161558
Q2FX15   26 2.47619 3.07991 0.0107511
Q2FVN9   8 0.761905 -1.27278 0.943444
Q2FWX0   10 0.952381 -1.27278 0.943444
Q2G143   25 2.38095 3.07991 0.0107511
Q2G0C7   19 1.80952 0.903563 0.161558
Q2G0K6   12 1.14286 0.903563 0.161558
Q2FZZ1   10 0.952381 -1.27278 0.943444
Q2FV13   25 2.38095 3.07991 0.0107511
Q2G128   13 1.2381 0.903563 0.161558
Q2FXU2   16 1.52381 0.903563 0.161558
Q2G2R4   12 1.14286 0.903563 0.161558
Q2FXM1   19 1.80952 0.903563 0.161558
Q8KQR1   10 0.952381 -1.27278 0.943444
Q2G2Q9   30 2.85714 3.07991 0.0107511
Q2FVG9   8 0.761905 -1.27278 0.943444
Q2FV56   9 0.857143 -1.27278 0.943444
Q2FWG7   13 1.18182 0.903563 0.161558
Q2G0T1   14 1.27273 0.903563 0.161558
Q2FXB9   11 1 0.903563 0.161558
Q2FZP3   11 1 0.903563 0.161558
Q2FZQ2   8 0.727273 -1.27278 0.943444
Q2FXS4   22 2 3.07991 0.0107511
Q2FZ21   21 1.90909 0.903563 0.161558
Q2G2X2   15 1.36364 0.903563 0.161558
Q2FZF6   23 2.09091 3.07991 0.0107511
Q2FYA0   22 2 3.07991 0.0107511
Q2G2A9   12 1.09091 0.903563 0.161558
Q2FYB9   21 1.90909 0.903563 0.161558
Q2FYI4   16 1.45455 0.903563 0.161558
Q2FYL4   25 2.27273 3.07991 0.0107511
Q2G1T0   11 1 0.903563 0.161558
Q2FXW7   18 1.63636 0.903563 0.161558
Q2FZA1   27 2.45455 3.07991 0.0107511
Q2FY76   11 1 0.903563 0.161558
Q2FZ97   23 2.09091 3.07991 0.0107511
Q2G1I4   10 0.909091 -1.27278 0.943444
Q2FYQ6   12 1.09091 0.903563 0.161558
Q2FXL6   14 1.27273 0.903563 0.161558
Q2G2G6   5 0.454545 -1.27278 0.943444
Q2FVH1   11 1 0.903563 0.161558
Q2FYA8   21 1.90909 0.903563 0.161558
Q2G2M5   24 2.18182 3.07991 0.0107511
Q2FV99   20 1.81818 0.903563 0.161558
Q2G105   21 1.90909 0.903563 0.161558
Q2FW23   25 2.27273 3.07991 0.0107511
Q2G012   10 0.909091 -1.27278 0.943444
Q2G2V5   15 1.36364 0.903563 0.161558
Q2FW07   17 1.54545 0.903563 0.161558
Q2G0F2   19 1.72727 0.903563 0.161558
Q2FZC9   8 0.727273 -1.27278 0.943444
Q2FXE9   11 1 0.903563 0.161558
Q2FV47   27 2.45455 3.07991 0.0107511
Q2G2Q8   31 2.81818 3.07991 0.0107511
Q2FYE7   21 1.90909 0.903563 0.161558
Q2FUT3   17 1.54545 0.903563 0.161558
Q2G068   35 3.18182 5.25625 0.000662855
Q2G2D3   16 1.45455 0.903563 0.161558
Q2FYK4   23 2.09091 3.07991 0.0107511
Q2FX36   18 1.63636 0.903563 0.161558
Q2G0A4   9 0.818182 -1.27278 0.943444
Q2G080   12 1.09091 0.903563 0.161558
Q2FUT1   25 2.27273 3.07991 0.0107511
Q2FYH3   16 1.45455 0.903563 0.161558
Q2FXA7   15 1.36364 0.903563 0.161558
Q2G2Y6   11 1 0.903563 0.161558
Q2FY55   19 1.72727 0.903563 0.161558
Q2FY61   16 1.45455 0.903563 0.161558
Q2G0E2   24 2.18182 3.07991 0.0107511
Q2FVY1   20 1.81818 0.903563 0.161558
Q2FUV1   26 2.36364 3.07991 0.0107511
Q2FUS9   16 1.45455 0.903563 0.161558
Q2G1A1   14 1.27273 0.903563 0.161558
P60639   10 0.909091 -1.27278 0.943444
Q2FZE9   12 1.09091 0.903563 0.161558
Q2G1I9   19 1.72727 0.903563 0.161558
Q2FWN0   31 2.81818 3.07991 0.0107511
Q2FZE3   21 1.90909 0.903563 0.161558
Q93Q23   8 0.727273 -1.27278 0.943444
Q2FWE9   18 1.63636 0.903563 0.161558
Q2FUS1   12 1.09091 0.903563 0.161558
Q2FVM5   29 2.63636 3.07991 0.0107511
Q2G2N7   10 0.909091 -1.27278 0.943444
Q2FWG0   9 0.818182 -1.27278 0.943444
Q2FXV7   6 0.545455 -1.27278 0.943444
Q2FW69   11 1 0.903563 0.161558
P0A0F8   10 0.909091 -1.27278 0.943444
Q2G055   17 1.54545 0.903563 0.161558
Q2FV37   13 1.18182 0.903563 0.161558
Q2G225   11 1 0.903563 0.161558
Q2FXG2   15 1.36364 0.903563 0.161558
Q2FY87   15 1.36364 0.903563 0.161558
Q2FWR7   18 1.63636 0.903563 0.161558
Q2G1U6   18 1.63636 0.903563 0.161558
Q2G006   23 2.09091 3.07991 0.0107511
Q2G2I6   10 0.869565 -1.27278 0.943444
Q2FWS1   11 0.956522 -1.27278 0.943444
Q2FYF5   22 1.91304 0.903563 0.161558
Q2G0F1   13 1.13043 0.903563 0.161558
Q2G0J2   18 1.56522 0.903563 0.161558
Q2FXE3   19 1.65217 0.903563 0.161558
Q2FYV8   19 1.65217 0.903563 0.161558
Q2G1X6   19 1.65217 0.903563 0.161558
Q2FUP5   14 1.21739 0.903563 0.161558
Q2G1A4   13 1.13043 0.903563 0.161558
Q2G0H9   24 2.08696 3.07991 0.0107511
Q2G0M0   22 1.91304 0.903563 0.161558
Q2FYK6   17 1.47826 0.903563 0.161558
Q2G023   20 1.73913 0.903563 0.161558
Q2G0G2   23 2 3.07991 0.0107511
Q2FXC0   22 1.91304 0.903563 0.161558
Q2FXF1   24 2.08696 3.07991 0.0107511
Q2FW00   13 1.13043 0.903563 0.161558
Q2G1E7   10 0.869565 -1.27278 0.943444
Q2FWE7   20 1.73913 0.903563 0.161558
Q2FY32   18 1.56522 0.903563 0.161558
Q2FUU0   27 2.34783 3.07991 0.0107511
Q2FVU5   28 2.43478 3.07991 0.0107511
Q2G062   20 1.73913 0.903563 0.161558
Q2FV26   17 1.47826 0.903563 0.161558
Q2FW97   25 2.17391 3.07991 0.0107511
Q2FZY8   11 0.956522 -1.27278 0.943444
Q2G277   11 0.956522 -1.27278 0.943444
Q2G0V1   12 1.04348 0.903563 0.161558
Q2FWJ3   28 2.43478 3.07991 0.0107511
Q2G2J2   22 1.91304 0.903563 0.161558
Q2FVB0   10 0.869565 -1.27278 0.943444
Q2G278   21 1.82609 0.903563 0.161558
Q2G107   17 1.47826 0.903563 0.161558
P0A0M9   26 2.26087 3.07991 0.0107511
Q2G067   6 0.521739 -1.27278 0.943444
Q2FV55   22 1.91304 0.903563 0.161558
Q2G1L3   20 1.73913 0.903563 0.161558
Q2G2R0   15 1.30435 0.903563 0.161558
Q2G2T3   16 1.3913 0.903563 0.161558
Q2FWA8   11 0.956522 -1.27278 0.943444
Q2G056   25 2.17391 3.07991 0.0107511
Q2FWR1   14 1.21739 0.903563 0.161558
Q2FXP9   17 1.47826 0.903563 0.161558
Q2FZI4   15 1.30435 0.903563 0.161558
Q2G2L7   28 2.43478 3.07991 0.0107511
Q2FVG1   11 0.956522 -1.27278 0.943444
Q2G1I7   33 2.86957 3.07991 0.0107511
Q2FVB6   13 1.13043 0.903563 0.161558
Q2G001   33 2.86957 3.07991 0.0107511
Q2FUX3   17 1.47826 0.903563 0.161558
Q2G1Q9   16 1.3913 0.903563 0.161558
Q2G2S9   29 2.52174 3.07991 0.0107511
Q2FXZ8   16 1.3913 0.903563 0.161558
Q2FZI7   30 2.6087 3.07991 0.0107511
Q2FUS6   25 2.17391 3.07991 0.0107511
Q2FUZ6   19 1.65217 0.903563 0.161558
Q2FYQ9   17 1.47826 0.903563 0.161558
Q2FYS8   29 2.52174 3.07991 0.0107511
Q2FYS6   11 0.956522 -1.27278 0.943444
Q2FZG6   18 1.56522 0.903563 0.161558
Q2G1L9   12 1.04348 0.903563 0.161558
Q2FXT3   21 1.82609 0.903563 0.161558
Q2FZN9   22 1.91304 0.903563 0.161558
Q2FW20   22 1.91304 0.903563 0.161558
Q2G0H3   16 1.3913 0.903563 0.161558
Q2FV98   25 2.17391 3.07991 0.0107511
Q2FXR7   17 1.47826 0.903563 0.161558
Q2G1T4   28 2.43478 3.07991 0.0107511
Q2FW38   17 1.47826 0.903563 0.161558
Q2G2P6   13 1.13043 0.903563 0.161558
Q2FVL7   21 1.82609 0.903563 0.161558
Q2FVY2   26 2.26087 3.07991 0.0107511
Q2FYZ0   20 1.73913 0.903563 0.161558
Q2FYW2   11 0.956522 -1.27278 0.943444
P60643   10 0.869565 -1.27278 0.943444
Q2G265   17 1.47826 0.903563 0.161558
Q2FV42   11 0.956522 -1.27278 0.943444
Q2FXN0   13 1.13043 0.903563 0.161558
Q2G2D9   13 1.13043 0.903563 0.161558
Q2FV75   21 1.82609 0.903563 0.161558
Q2FYE0   14 1.21739 0.903563 0.161558
Q2FX03   12 1.04348 0.903563 0.161558
Q2FX89   17 1.47826 0.903563 0.161558
Q2FX43   17 1.47826 0.903563 0.161558
Q2FV69   18 1.5 0.903563 0.161558
P72360   9 0.75 -1.27278 0.943444
Q2FVQ1   30 2.5 3.07991 0.0107511
Q2FYG7   36 3 5.25625 0.000662855
Q2G1J8   10 0.833333 -1.27278 0.943444
Q2FW77   10 0.833333 -1.27278 0.943444
Q2FWI4   23 1.91667 0.903563 0.161558
Q2FX62   20 1.66667 0.903563 0.161558
Q2G0U6   25 2.08333 3.07991 0.0107511
Q2G0P2   25 2.08333 3.07991 0.0107511
Q2G0B8   27 2.25 3.07991 0.0107511
Q2FVL3   10 0.833333 -1.27278 0.943444
Q2G1K8   25 2.08333 3.07991 0.0107511
Q2G2R9   40 3.33333 5.25625 0.000662855
Q2G2I3   11 0.916667 -1.27278 0.943444
Q2FY56   11 0.916667 -1.27278 0.943444
Q2G0B1   19 1.58333 0.903563 0.161558
Q2G1T1   21 1.75 0.903563 0.161558
Q2FVX5   12 1 0.903563 0.161558
Q2G0H8   20 1.66667 0.903563 0.161558
Q2FVT3   14 1.16667 0.903563 0.161558
Q2FWF6   15 1.25 0.903563 0.161558
Q2FWZ6   23 1.91667 0.903563 0.161558
Q2FZ77   25 2.08333 3.07991 0.0107511
Q2G0H0   18 1.5 0.903563 0.161558
Q2G2G7   37 3.08333 5.25625 0.000662855
Q2G117   20 1.66667 0.903563 0.161558
Q2FXG9   22 1.83333 0.903563 0.161558
Q2FWE4   23 1.91667 0.903563 0.161558
Q2FUS0   31 2.58333 3.07991 0.0107511
Q2FWR3   14 1.16667 0.903563 0.161558
Q2FYA9   16 1.33333 0.903563 0.161558
Q2G0Y5   20 1.66667 0.903563 0.161558
Q2FZZ8   23 1.91667 0.903563 0.161558
Q2G1Z6   17 1.41667 0.903563 0.161558
Q2FX53   18 1.5 0.903563 0.161558
Q2FZC4   22 1.83333 0.903563 0.161558
Q2FUS5   19 1.58333 0.903563 0.161558
Q2G1R0   10 0.833333 -1.27278 0.943444
Q2G0D5   11 0.916667 -1.27278 0.943444
Q2FY18   10 0.833333 -1.27278 0.943444
Q2FYH8   10 0.833333 -1.27278 0.943444
Q2G1F2   17 1.41667 0.903563 0.161558
Q2G0Q5   30 2.5 3.07991 0.0107511
Q2FVR2   19 1.58333 0.903563 0.161558
Q2FZE7   12 1 0.903563 0.161558
Q2G0I0   25 2.08333 3.07991 0.0107511
Q2G0R1   15 1.25 0.903563 0.161558
Q2G0L7   18 1.5 0.903563 0.161558
Q2FWI1   21 1.75 0.903563 0.161558
Q2G0F7   12 1 0.903563 0.161558
Q2FXY3   20 1.66667 0.903563 0.161558
P0A084   33 2.75 3.07991 0.0107511
Q2G0G5   18 1.5 0.903563 0.161558
Q2FZE5   11 0.916667 -1.27278 0.943444
Q2G0A2   12 1 0.903563 0.161558
Q2FVE8   10 0.833333 -1.27278 0.943444
Q2G2M8   21 1.75 0.903563 0.161558
Q2FYH7   11 0.916667 -1.27278 0.943444
Q2FVR8   17 1.41667 0.903563 0.161558
Q2FZU9   22 1.83333 0.903563 0.161558
Q2FYX7   19 1.58333 0.903563 0.161558
Q2G280   21 1.75 0.903563 0.161558
Q2FVG5   26 2.16667 3.07991 0.0107511
Q2FWX1   26 2.16667 3.07991 0.0107511
Q2FVB3   10 0.833333 -1.27278 0.943444
Q2G2A1   23 1.91667 0.903563 0.161558
Q2G1W7   14 1.16667 0.903563 0.161558
Q2FW36   14 1.16667 0.903563 0.161558
P31337   26 2.16667 3.07991 0.0107511
Q2FXB8   11 0.916667 -1.27278 0.943444
Q2G2F3   31 2.58333 3.07991 0.0107511
Q2FYM7   6 0.5 -1.27278 0.943444
Q2FYB2   21 1.75 0.903563 0.161558
Q2G2E2   31 2.48 3.07991 0.0107511
Q2G2G9   18 1.44 0.903563 0.161558
Q2FVC5   22 1.76 0.903563 0.161558
Q2G0T3   20 1.6 0.903563 0.161558
Q2G074   10 0.8 -1.27278 0.943444
Q2G016   21 1.68 0.903563 0.161558
Q2G0G4   27 2.16 3.07991 0.0107511
Q2G2K1   16 1.28 0.903563 0.161558
Q2FXE1   14 1.12 0.903563 0.161558
Q2FWD2   13 1.04 0.903563 0.161558
Q2G1Q0   28 2.24 3.07991 0.0107511
Q2G073   11 0.88 -1.27278 0.943444
Q2G1T7   18 1.44 0.903563 0.161558
Q2FVI3   23 1.84 0.903563 0.161558
Q2FZ93   22 1.76 0.903563 0.161558
Q2FVQ7   19 1.52 0.903563 0.161558
Q2G2B9   11 0.88 -1.27278 0.943444
Q2FZN5   11 0.88 -1.27278 0.943444
Q2FY72   18 1.44 0.903563 0.161558
Q2G0A0   24 1.92 0.903563 0.161558
Q2FZQ8   10 0.8 -1.27278 0.943444
Q2FXP1   20 1.6 0.903563 0.161558
P0A0B7   19 1.52 0.903563 0.161558
Q2FYW0   18 1.44 0.903563 0.161558
Q2G230   16 1.28 0.903563 0.161558
Q2G0H5   18 1.44 0.903563 0.161558
Q2G0B7   16 1.28 0.903563 0.161558
Q2G131   7 0.56 -1.27278 0.943444
Q2G0Y4   23 1.84 0.903563 0.161558
Q2G2L0   21 1.68 0.903563 0.161558
Q2G101   20 1.6 0.903563 0.161558
Q2G036   18 1.44 0.903563 0.161558
Q2FXN3   11 0.88 -1.27278 0.943444
Q2FWY2   15 1.2 0.903563 0.161558
Q2FXK6   22 1.76 0.903563 0.161558
Q2G2Y3   17 1.36 0.903563 0.161558
Q2G1P8   28 2.24 3.07991 0.0107511
Q2G0N7   25 2 3.07991 0.0107511
Q2FW43   17 1.36 0.903563 0.161558
Q2G2N4   24 1.92 0.903563 0.161558
Q2FW59   27 2.16 3.07991 0.0107511
Q2G1V0   13 1.04 0.903563 0.161558
Q2G010   17 1.36 0.903563 0.161558
Q2FWJ4   9 0.72 -1.27278 0.943444
Q2FUR3   24 1.92 0.903563 0.161558
Q2FXE4   16 1.28 0.903563 0.161558
Q2FY36   14 1.12 0.903563 0.161558
Q2G1Q7   25 2 3.07991 0.0107511
Q2FX09   18 1.44 0.903563 0.161558
Q2G0Z1   36 2.88 3.07991 0.0107511
Q2FWJ1   28 2.24 3.07991 0.0107511
Q2FUT4   22 1.76 0.903563 0.161558
Q2FYI1   29 2.32 3.07991 0.0107511
Q2FXQ8   19 1.52 0.903563 0.161558
Q2FUZ0   26 2.08 3.07991 0.0107511
P0A086   39 3.12 5.25625 0.000662855
Q2FZM0   12 0.96 -1.27278 0.943444
Q2FXL3   18 1.44 0.903563 0.161558
Q2G2K7   10 0.8 -1.27278 0.943444
Q2FVL1   11 0.88 -1.27278 0.943444
Q2FW21   17 1.36 0.903563 0.161558
Q2G201   26 2.08 3.07991 0.0107511
Q2FVV6   12 0.96 -1.27278 0.943444
Q2FV03   18 1.44 0.903563 0.161558
Q2G2T2   11 0.88 -1.27278 0.943444
Q2FZ44   14 1.12 0.903563 0.161558
Q2G1N7   19 1.52 0.903563 0.161558
Q2G172   13 1.04 0.903563 0.161558
Q2G208   23 1.84 0.903563 0.161558
Q2FZR7   10 0.8 -1.27278 0.943444
Q2G2K2   10 0.8 -1.27278 0.943444
Q2FVA4   35 2.8 3.07991 0.0107511
Q2G0F5   11 0.88 -1.27278 0.943444
Q2G0X0   23 1.84 0.903563 0.161558
Q2FXU0   21 1.68 0.903563 0.161558
Q2FXX9   19 1.52 0.903563 0.161558
Q2G2K8   22 1.76 0.903563 0.161558
Q2G0X1   25 1.92308 0.903563 0.161558
Q2FXI8   17 1.30769 0.903563 0.161558
Q2G0L1   37 2.84615 3.07991 0.0107511
Q2FX07   10 0.769231 -1.27278 0.943444
Q2G139   16 1.23077 0.903563 0.161558
Q2FUV5   32 2.46154 3.07991 0.0107511
Q2FVD0   22 1.69231 0.903563 0.161558
Q2FX10   19 1.46154 0.903563 0.161558
Q2G1W5   27 2.07692 3.07991 0.0107511
Q2G1Y7   21 1.61538 0.903563 0.161558
Q2G190   28 2.15385 3.07991 0.0107511
Q2FV59   11 0.846154 -1.27278 0.943444
Q2FZS3   17 1.30769 0.903563 0.161558
Q2FX90   16 1.23077 0.903563 0.161558
Q2FW85   11 0.846154 -1.27278 0.943444
Q2FZ65   38 2.92308 3.07991 0.0107511
Q2FXJ7   27 2.07692 3.07991 0.0107511
Q2FVW2   19 1.46154 0.903563 0.161558
Q2G0H4   24 1.84615 0.903563 0.161558
Q2FVV4   11 0.846154 -1.27278 0.943444
Q2FUR9   12 0.923077 -1.27278 0.943444
Q2FW06   14 1.07692 0.903563 0.161558
Q2FY84   26 2 3.07991 0.0107511
Q2G132   27 2.07692 3.07991 0.0107511
Q2G0C9   22 1.69231 0.903563 0.161558
Q2G2N1   9 0.692308 -1.27278 0.943444
Q2FVF2   11 0.846154 -1.27278 0.943444
Q2FZ30   19 1.46154 0.903563 0.161558
Q2FXX8   28 2.15385 3.07991 0.0107511
Q2FZX6   17 1.30769 0.903563 0.161558
Q2G1Z2   11 0.846154 -1.27278 0.943444
Q2G0G7   24 1.84615 0.903563 0.161558
Q2FV53   24 1.84615 0.903563 0.161558
Q2FV28   27 2.07692 3.07991 0.0107511
Q2G097   27 2.07692 3.07991 0.0107511
Q2FZC5   21 1.61538 0.903563 0.161558
Q2FY77   21 1.61538 0.903563 0.161558
Q2FVA9   20 1.53846 0.903563 0.161558
Q2G2W5   11 0.846154 -1.27278 0.943444
Q2FX97   16 1.23077 0.903563 0.161558
Q2G1F3   28 2.15385 3.07991 0.0107511
Q2FYU1   12 0.923077 -1.27278 0.943444
Q2FUP6   16 1.23077 0.903563 0.161558
Q2G2U7   19 1.46154 0.903563 0.161558
Q2FY09   25 1.92308 0.903563 0.161558
Q2G1J6   24 1.84615 0.903563 0.161558
Q2G059   30 2.30769 3.07991 0.0107511
Q2FVK5   6 0.461538 -1.27278 0.943444
Q2G0H7   17 1.30769 0.903563 0.161558
Q2FWN2   13 1 0.903563 0.161558
Q2FYV7   26 2 3.07991 0.0107511
Q2G236   17 1.30769 0.903563 0.161558
Q2FZR6   12 0.923077 -1.27278 0.943444
Q2G1P9   30 2.30769 3.07991 0.0107511
Q2G0R9   27 2.07692 3.07991 0.0107511
Q2FUZ9   17 1.30769 0.903563 0.161558
Q2FVP2   22 1.69231 0.903563 0.161558
Q2FXC8   18 1.38462 0.903563 0.161558
Q2FVC4   26 2 3.07991 0.0107511
Q2FZ29   26 2 3.07991 0.0107511
Q2FYR8   22 1.62963 0.903563 0.161558
Q2FY23   26 1.92593 0.903563 0.161558
Q2G0D4   27 2 3.07991 0.0107511
Q2FZ38   23 1.7037 0.903563 0.161558
Q2FXH1   12 0.888889 -1.27278 0.943444
Q2FXZ9   18 1.33333 0.903563 0.161558
Q2G1V3   10 0.740741 -1.27278 0.943444
Q2FVZ0   11 0.814815 -1.27278 0.943444
Q2FV95   14 1.03704 0.903563 0.161558
Q2G196   23 1.7037 0.903563 0.161558
Q2FZ61   26 1.92593 0.903563 0.161558
Q2FW27   23 1.7037 0.903563 0.161558
Q2FWH2   19 1.40741 0.903563 0.161558
Q2FZQ9   9 0.666667 -1.27278 0.943444
Q2FWQ9   23 1.7037 0.903563 0.161558
Q2G1N5   11 0.814815 -1.27278 0.943444
Q2FZP8   10 0.740741 -1.27278 0.943444
Q2FXC2   23 1.7037 0.903563 0.161558
Q2G0X9   14 1.03704 0.903563 0.161558
Q2FX08   12 0.888889 -1.27278 0.943444
Q2FUV2   28 2.07407 3.07991 0.0107511
Q2FZT8   22 1.62963 0.903563 0.161558
Q2G2N2   8 0.592593 -1.27278 0.943444
Q2G0M1   22 1.62963 0.903563 0.161558
Q2FVX8   28 2.07407 3.07991 0.0107511
Q2G220   19 1.40741 0.903563 0.161558
Q2FW37   30 2.22222 3.07991 0.0107511
Q2G203   26 1.92593 0.903563 0.161558
Q2FY89   14 1.03704 0.903563 0.161558
Q2G1K7   29 2.14815 3.07991 0.0107511
Q2G013   9 0.666667 -1.27278 0.943444
Q2FV91   13 0.962963 -1.27278 0.943444
Q2FW92   34 2.51852 3.07991 0.0107511
Q2G1U5   27 2 3.07991 0.0107511
Q2G2A6   18 1.33333 0.903563 0.161558
Q2G0G9   18 1.33333 0.903563 0.161558
P0A088   15 1.11111 0.903563 0.161558
Q2G0B4   13 0.962963 -1.27278 0.943444
Q2G0X7   20 1.48148 0.903563 0.161558
Q2G0S0   14 1.03704 0.903563 0.161558
Q2FW12   32 2.37037 3.07991 0.0107511
Q2G0J7   22 1.62963 0.903563 0.161558
Q2FW76   12 0.888889 -1.27278 0.943444
Q2G1Z7   21 1.55556 0.903563 0.161558
Q2G2S1   22 1.62963 0.903563 0.161558
Q2G1B1   27 2 3.07991 0.0107511
Q2FVP3   14 1.03704 0.903563 0.161558
Q2G1V1   27 2 3.07991 0.0107511
Q2G1H8   26 1.92593 0.903563 0.161558
Q2G149   30 2.22222 3.07991 0.0107511
Q2FXC7   18 1.33333 0.903563 0.161558
Q2G019   17 1.25926 0.903563 0.161558
Q2FWL6   26 1.92593 0.903563 0.161558
Q2G199   12 0.888889 -1.27278 0.943444
Q2FY41   7 0.518519 -1.27278 0.943444
Q2FX33   24 1.77778 0.903563 0.161558
Q2G181   30 2.22222 3.07991 0.0107511
Q2FVT1   11 0.814815 -1.27278 0.943444
Q2G0Z5   40 2.96296 3.07991 0.0107511
Q2FZC7   26 1.92593 0.903563 0.161558
Q2G1U0   20 1.48148 0.903563 0.161558
Q2FW18   30 2.22222 3.07991 0.0107511
Q2G0H1   22 1.62963 0.903563 0.161558
Q2FX22   16 1.18519 0.903563 0.161558
Q2G157   22 1.62963 0.903563 0.161558
Q2G2J5   17 1.25926 0.903563 0.161558
Q2FZH9   7 0.518519 -1.27278 0.943444
Q2FZA6   6 0.444444 -1.27278 0.943444
Q2G1N6   11 0.814815 -1.27278 0.943444
Q2FVR4   17 1.25926 0.903563 0.161558
Q2FY13   30 2.22222 3.07991 0.0107511
Q2G025   22 1.62963 0.903563 0.161558
Q2FV36   14 1.03704 0.903563 0.161558
Q2G0W9   23 1.7037 0.903563 0.161558
Q2G0L0   23 1.7037 0.903563 0.161558
Q2FUR2   27 2 3.07991 0.0107511
Q2FVJ9   33 2.44444 3.07991 0.0107511
Q2G1S8   16 1.14286 0.903563 0.161558
Q2FVJ5   22 1.57143 0.903563 0.161558
Q2FZ39   19 1.35714 0.903563 0.161558
Q2FWP6   13 0.928571 -1.27278 0.943444
Q2FVB4   32 2.28571 3.07991 0.0107511
Q2G0V7   23 1.64286 0.903563 0.161558
Q2FUV4   27 1.92857 0.903563 0.161558
Q2FYG5   29 2.07143 3.07991 0.0107511
Q2FW71   11 0.785714 -1.27278 0.943444
Q2FZB1   16 1.14286 0.903563 0.161558
Q2G0Y9   24 1.71429 0.903563 0.161558
Q2G0X4   22 1.57143 0.903563 0.161558
Q2FZL2   22 1.57143 0.903563 0.161558
Q2FVS1   22 1.57143 0.903563 0.161558
Q2G099   21 1.5 0.903563 0.161558
Q2FZN0   21 1.5 0.903563 0.161558
Q2FZ50   21 1.5 0.903563 0.161558
Q2G0X8   19 1.35714 0.903563 0.161558
Q2G167   31 2.21429 3.07991 0.0107511
Q2G086   20 1.42857 0.903563 0.161558
Q2G0D0   34 2.42857 3.07991 0.0107511
Q2FWG3   20 1.42857 0.903563 0.161558
Q2G228   29 2.07143 3.07991 0.0107511
Q2FWW8   22 1.57143 0.903563 0.161558
Q2FYL0   19 1.35714 0.903563 0.161558
Q2FXX2   25 1.78571 0.903563 0.161558
Q2G0C4   10 0.714286 -1.27278 0.943444
Q2FZA2   18 1.28571 0.903563 0.161558
Q2FWL0   25 1.78571 0.903563 0.161558
Q2FUY9   25 1.78571 0.903563 0.161558
Q2G0T8   28 2 3.07991 0.0107511
Q2FWK0   25 1.78571 0.903563 0.161558
Q2G0D9   25 1.78571 0.903563 0.161558
Q2FZF3   25 1.78571 0.903563 0.161558
Q2FZ17   34 2.42857 3.07991 0.0107511
Q2G0T6   23 1.64286 0.903563 0.161558
Q2G140   13 0.928571 -1.27278 0.943444
Q2G2F2   11 0.785714 -1.27278 0.943444
Q2FXG0   23 1.64286 0.903563 0.161558
Q2FWR4   17 1.21429 0.903563 0.161558
Q2G195   21 1.5 0.903563 0.161558
Q2FVY4   24 1.71429 0.903563 0.161558
Q2G1I6   28 2 3.07991 0.0107511
Q2FVD5   20 1.42857 0.903563 0.161558
Q2FZM1   36 2.57143 3.07991 0.0107511
Q2FVG0   31 2.21429 3.07991 0.0107511
Q2FZM7   18 1.28571 0.903563 0.161558
Q2FZB2   18 1.28571 0.903563 0.161558
Q2G287   24 1.71429 0.903563 0.161558
Q2FWG4   13 0.928571 -1.27278 0.943444
Q2G2B3   11 0.785714 -1.27278 0.943444
Q2FY48   16 1.14286 0.903563 0.161558
Q9ZNI1   23 1.64286 0.903563 0.161558
Q2FV94   27 1.92857 0.903563 0.161558
Q2G2X5   9 0.642857 -1.27278 0.943444
Q2FVX6   22 1.57143 0.903563 0.161558
Q2G060   20 1.42857 0.903563 0.161558
Q2FVG2   17 1.21429 0.903563 0.161558
Q2G1Q1   30 2.14286 3.07991 0.0107511
Q2G1F1   16 1.14286 0.903563 0.161558
Q2FXC5   18 1.28571 0.903563 0.161558
Q2G2B0   12 0.857143 -1.27278 0.943444
Q2FXR6   10 0.714286 -1.27278 0.943444
Q2FXE0   24 1.71429 0.903563 0.161558
Q2FUY3   22 1.57143 0.903563 0.161558
Q2G1S6   16 1.14286 0.903563 0.161558
Q2FVE9   10 0.714286 -1.27278 0.943444
Q2FVU7   17 1.21429 0.903563 0.161558
Q2FVM7   23 1.64286 0.903563 0.161558
Q2FVU6   14 1 0.903563 0.161558
Q2FVA1   25 1.78571 0.903563 0.161558
Q2FWB8   30 2.14286 3.07991 0.0107511
Q2FYR5   19 1.35714 0.903563 0.161558
Q2G261   29 2.07143 3.07991 0.0107511
Q2G264   35 2.5 3.07991 0.0107511
Q2G0U4   18 1.28571 0.903563 0.161558
Q2G226   11 0.785714 -1.27278 0.943444
Q2FZT7   15 1.07143 0.903563 0.161558
Q2FXJ4   18 1.28571 0.903563 0.161558
Q2G047   20 1.42857 0.903563 0.161558
Q2FWD9   16 1.14286 0.903563 0.161558
Q2FZH2   27 1.92857 0.903563 0.161558
Q2G044   18 1.28571 0.903563 0.161558
Q2FVZ8   14 1 0.903563 0.161558
Q2G1C5   10 0.714286 -1.27278 0.943444
Q2G1Z1   14 1 0.903563 0.161558
Q2G135   16 1.14286 0.903563 0.161558
Q2FVE5   24 1.71429 0.903563 0.161558
Q2FZ70   34 2.42857 3.07991 0.0107511
Q2G2A0   28 2 3.07991 0.0107511
Q2G224   21 1.44828 0.903563 0.161558
P0A0K3   20 1.37931 0.903563 0.161558
Q2G1A8   30 2.06897 3.07991 0.0107511
Q2G1P5   9 0.62069 -1.27278 0.943444
Q2FV93   11 0.758621 -1.27278 0.943444
Q2FXC4   19 1.31034 0.903563 0.161558
Q2FY74   21 1.44828 0.903563 0.161558
Q2G1M1   21 1.44828 0.903563 0.161558
Q9EZ11   20 1.37931 0.903563 0.161558
Q2FZB3   19 1.31034 0.903563 0.161558
Q2G1V2   25 1.72414 0.903563 0.161558
Q2FVM8   17 1.17241 0.903563 0.161558
Q2FVR1   31 2.13793 3.07991 0.0107511
Q2FXC3   19 1.31034 0.903563 0.161558
Q2FUV6   19 1.31034 0.903563 0.161558
Q2G1D7   25 1.72414 0.903563 0.161558
Q2FXR2   25 1.72414 0.903563 0.161558
Q2FW83   12 0.827586 -1.27278 0.943444
Q2G2X7   16 1.10345 0.903563 0.161558
Q2FVM4   7 0.482759 -1.27278 0.943444
P0A0J3   29 2 3.07991 0.0107511
Q2G2L8   18 1.24138 0.903563 0.161558
Q2FZ27   32 2.2069 3.07991 0.0107511
Q2FZ53   22 1.51724 0.903563 0.161558
Q2G154   22 1.51724 0.903563 0.161558
Q2FZS4   10 0.689655 -1.27278 0.943444
Q2FYQ5   11 0.758621 -1.27278 0.943444
Q2FZL6   26 1.7931 0.903563 0.161558
Q2FWB9   24 1.65517 0.903563 0.161558
Q2FUQ4   30 2.06897 3.07991 0.0107511
Q2G293   31 2.13793 3.07991 0.0107511
Q2FZS5   35 2.41379 3.07991 0.0107511
Q2FYP9   13 0.896552 -1.27278 0.943444
Q2G0K7   23 1.58621 0.903563 0.161558
Q2FVV2   16 1.10345 0.903563 0.161558
Q2FVN0   29 2 3.07991 0.0107511
Q2FX00   18 1.24138 0.903563 0.161558
Q2G1I0   15 1.03448 0.903563 0.161558
Q2FXI2   24 1.65517 0.903563 0.161558
Q2G2X1   14 0.965517 -1.27278 0.943444
Q2FYG6   16 1.10345 0.903563 0.161558
Q2FXH0   22 1.51724 0.903563 0.161558
Q2FXU7   26 1.7931 0.903563 0.161558
Q2G170   20 1.37931 0.903563 0.161558
Q2FVQ9   23 1.58621 0.903563 0.161558
Q2FWV2   16 1.10345 0.903563 0.161558
Q2FVI5   11 0.758621 -1.27278 0.943444
Q2FUW0   27 1.86207 0.903563 0.161558
Q2FXB7   31 2.13793 3.07991 0.0107511
Q2G0J8   39 2.68966 3.07991 0.0107511
Q2FXB5   19 1.31034 0.903563 0.161558
Q2FYE9   9 0.62069 -1.27278 0.943444
Q2FVE2   20 1.37931 0.903563 0.161558
Q2G2V6   21 1.44828 0.903563 0.161558
O08387   15 1.03448 0.903563 0.161558
Q2FZ14   22 1.51724 0.903563 0.161558
Q2FXW3   27 1.86207 0.903563 0.161558
Q2FYQ8   23 1.58621 0.903563 0.161558
Q2G2D6   21 1.44828 0.903563 0.161558
Q2G2T7   25 1.72414 0.903563 0.161558
Q2FYP8   13 0.896552 -1.27278 0.943444
Q2FZ25   20 1.37931 0.903563 0.161558
Q2FY65   35 2.41379 3.07991 0.0107511
Q2G2T1   18 1.24138 0.903563 0.161558
Q2G1N0   11 0.758621 -1.27278 0.943444
Q2G110   9 0.62069 -1.27278 0.943444
Q2G1E1   22 1.51724 0.903563 0.161558
Q2G2F1   35 2.41379 3.07991 0.0107511
Q2FXE8   25 1.72414 0.903563 0.161558
Q2FZ06   24 1.65517 0.903563 0.161558
Q2FVH2   10 0.689655 -1.27278 0.943444
Q2FYV6   28 1.93103 0.903563 0.161558
Q2FZJ3   27 1.8 0.903563 0.161558
Q2G095   30 2 3.07991 0.0107511
Q2G2Y0   19 1.26667 0.903563 0.161558
Q2G2W3   24 1.6 0.903563 0.161558
Q2FY07   23 1.53333 0.903563 0.161558
Q2FXW8   25 1.66667 0.903563 0.161558
Q2FUR6   34 2.26667 3.07991 0.0107511
Q2FVW6   10 0.666667 -1.27278 0.943444
Q2G1X0   13 0.866667 -1.27278 0.943444
Q2G1F6   12 0.8 -1.27278 0.943444
Q2FVK8   20 1.33333 0.903563 0.161558
Q2G158   15 1 0.903563 0.161558
Q2G118   22 1.46667 0.903563 0.161558
Q2G077   12 0.8 -1.27278 0.943444
Q2G0E0   24 1.6 0.903563 0.161558
Q2G263   27 1.8 0.903563 0.161558
Q2FUU1   19 1.26667 0.903563 0.161558
Q2G1X7   17 1.13333 0.903563 0.161558
Q2G1C0   27 1.8 0.903563 0.161558
Q2FVB9   14 0.933333 -1.27278 0.943444
Q2G273   21 1.4 0.903563 0.161558
Q53726   19 1.26667 0.903563 0.161558
Q2G2W9   20 1.33333 0.903563 0.161558
Q2FZ22   24 1.6 0.903563 0.161558
Q2G2U1   26 1.73333 0.903563 0.161558
Q2FXW6   16 1.06667 0.903563 0.161558
Q2G0P9   12 0.8 -1.27278 0.943444
Q2FYE3   31 2.06667 3.07991 0.0107511
Q2FXU3   28 1.86667 0.903563 0.161558
Q2G052   36 2.4 3.07991 0.0107511
Q2FZM6   24 1.6 0.903563 0.161558
Q2FX25   23 1.53333 0.903563 0.161558
Q2FX05   25 1.66667 0.903563 0.161558
Q2G1P2   12 0.8 -1.27278 0.943444
Q2G2C4   28 1.86667 0.903563 0.161558
Q2G165   10 0.666667 -1.27278 0.943444
Q2FXK8   6 0.4 -1.27278 0.943444
Q2FWP1   22 1.46667 0.903563 0.161558
Q2FVU1   11 0.733333 -1.27278 0.943444
Q2FZ78   22 1.46667 0.903563 0.161558
Q2G0P0   34 2.26667 3.07991 0.0107511
Q2FXX3   12 0.8 -1.27278 0.943444
Q2FVX2   30 2 3.07991 0.0107511
Q2G0Q7   22 1.46667 0.903563 0.161558
Q2FXS6   13 0.866667 -1.27278 0.943444
Q2FUZ1   35 2.33333 3.07991 0.0107511
Q2FZ87   20 1.33333 0.903563 0.161558
Q2FXF4   22 1.46667 0.903563 0.161558
Q2G1G4   13 0.866667 -1.27278 0.943444
Q2FWE6   30 2 3.07991 0.0107511
Q2G2U2   19 1.26667 0.903563 0.161558
Q2FY17   26 1.73333 0.903563 0.161558
Q2FVU3   18 1.2 0.903563 0.161558
Q2FVK1   17 1.13333 0.903563 0.161558
Q2G0K5   23 1.53333 0.903563 0.161558
Q2G2X8   18 1.2 0.903563 0.161558
Q2FYZ7   21 1.4 0.903563 0.161558
Q2FWG1   34 2.26667 3.07991 0.0107511
Q2G1Q6   19 1.26667 0.903563 0.161558
Q2G2X9   22 1.46667 0.903563 0.161558
Q2FWN9   13 0.866667 -1.27278 0.943444
Q2FYZ2   25 1.66667 0.903563 0.161558
Q2FZJ1   22 1.46667 0.903563 0.161558
Q2G002   20 1.33333 0.903563 0.161558
Q2FVL4   33 2.2 3.07991 0.0107511
Q2G2M7   23 1.53333 0.903563 0.161558
Q2FWH6   23 1.53333 0.903563 0.161558
Q2FXQ3   22 1.46667 0.903563 0.161558
Q2G129   10 0.666667 -1.27278 0.943444
Q7BHL7   31 2.06667 3.07991 0.0107511
Q2FZ71   21 1.4 0.903563 0.161558
Q2FZ88   21 1.35484 0.903563 0.161558
Q2FV22   33 2.12903 3.07991 0.0107511
Q2FYM3   20 1.29032 0.903563 0.161558
Q2FY06   20 1.29032 0.903563 0.161558
Q2FXB0   14 0.903226 -1.27278 0.943444
Q2FX87   34 2.19355 3.07991 0.0107511
Q2FZ33   28 1.80645 0.903563 0.161558
Q2G0J1   36 2.32258 3.07991 0.0107511
Q2FUT7   33 2.12903 3.07991 0.0107511
Q2FZH1   31 2 3.07991 0.0107511
Q2FVX3   30 1.93548 0.903563 0.161558
Q2FWC6   20 1.29032 0.903563 0.161558
Q2FXN6   25 1.6129 0.903563 0.161558
Q2FY79   23 1.48387 0.903563 0.161558
Q2FZ23   23 1.48387 0.903563 0.161558
Q2FVF1   29 1.87097 0.903563 0.161558
Q2FWM5   25 1.6129 0.903563 0.161558
Q2G061   33 2.12903 3.07991 0.0107511
Q2FWL7   15 0.967742 -1.27278 0.943444
Q2FVK3   18 1.16129 0.903563 0.161558
Q2FX19   15 0.967742 -1.27278 0.943444
Q2G2U6   24 1.54839 0.903563 0.161558
Q2G1S5   16 1.03226 0.903563 0.161558
Q2FVS9   21 1.35484 0.903563 0.161558
Q2G1M7   26 1.67742 0.903563 0.161558
Q2FW50   33 2.12903 3.07991 0.0107511
Q2G2L1   23 1.48387 0.903563 0.161558
Q2FWB1   23 1.48387 0.903563 0.161558
Q2FXA8   31 2 3.07991 0.0107511
Q2FV20   22 1.41935 0.903563 0.161558
Q2FUY1   31 2 3.07991 0.0107511
Q2FYJ1   26 1.67742 0.903563 0.161558
Q2G043   21 1.35484 0.903563 0.161558
Q2FZ43   21 1.35484 0.903563 0.161558
Q9KJN4   24 1.54839 0.903563 0.161558
Q2G194   23 1.48387 0.903563 0.161558
Q2G0F0   22 1.41935 0.903563 0.161558
Q2G2G2   24 1.54839 0.903563 0.161558
Q2G0I8   38 2.45161 3.07991 0.0107511
Q2FXG5   23 1.48387 0.903563 0.161558
Q2G2S6   27 1.74194 0.903563 0.161558
Q53700   19 1.22581 0.903563 0.161558
Q2G0D8   34 2.19355 3.07991 0.0107511
P60430   11 0.709677 -1.27278 0.943444
Q2FV41   27 1.74194 0.903563 0.161558
Q2FXZ5   23 1.48387 0.903563 0.161558
Q2FZL0   12 0.774194 -1.27278 0.943444
Q2FY99   26 1.67742 0.903563 0.161558
Q2FX95   24 1.54839 0.903563 0.161558
Q2FYR6   22 1.41935 0.903563 0.161558
Q2FUW2   20 1.29032 0.903563 0.161558
Q2FVL2   29 1.87097 0.903563 0.161558
Q2G2L4   11 0.709677 -1.27278 0.943444
Q2FXB1   17 1.09677 0.903563 0.161558
Q2FZY7   27 1.74194 0.903563 0.161558
Q2FVN1   12 0.774194 -1.27278 0.943444
Q2G1S1   32 2.06452 3.07991 0.0107511
Q2FXK4   24 1.54839 0.903563 0.161558
Q2FXM6   24 1.54839 0.903563 0.161558
Q2FZJ6   24 1.54839 0.903563 0.161558
Q2FVT4   21 1.35484 0.903563 0.161558
Q2FYW1   29 1.87097 0.903563 0.161558
Q2FYZ3   25 1.6129 0.903563 0.161558
Q2FXX5   22 1.41935 0.903563 0.161558
Q2FWM4   18 1.16129 0.903563 0.161558
Q2G2L3   24 1.54839 0.903563 0.161558
Q2FYR3   22 1.41935 0.903563 0.161558
Q2G0I9   38 2.45161 3.07991 0.0107511
Q2G0M2   17 1.09677 0.903563 0.161558
Q2G272   27 1.74194 0.903563 0.161558
Q2FXL4   30 1.93548 0.903563 0.161558
Q2G0U9   26 1.67742 0.903563 0.161558
Q2FVE4   24 1.54839 0.903563 0.161558
Q2FVC6   33 2.12903 3.07991 0.0107511
Q2FV19   36 2.32258 3.07991 0.0107511
Q2G0S8   35 2.25806 3.07991 0.0107511
Q2G2G3   10 0.645161 -1.27278 0.943444
Q2G2X0   29 1.8125 0.903563 0.161558
Q2G0F3   22 1.375 0.903563 0.161558
Q2G037   29 1.8125 0.903563 0.161558
Q2G1G6   22 1.375 0.903563 0.161558
Q2FWP0   16 1 0.903563 0.161558
Q2FY29   21 1.3125 0.903563 0.161558
Q2FXQ4   14 0.875 -1.27278 0.943444
Q2G0S7   21 1.3125 0.903563 0.161558
Q2FZX7   21 1.3125 0.903563 0.161558
Q2G0E6   13 0.8125 -1.27278 0.943444
Q2FY37   40 2.5 3.07991 0.0107511
Q2FYQ0   31 1.9375 0.903563 0.161558
Q2FUV3   20 1.25 0.903563 0.161558
Q2FYV2   37 2.3125 3.07991 0.0107511
Q2FVS4   22 1.375 0.903563 0.161558
Q2G2M3   19 1.1875 0.903563 0.161558
Q2FVM6   28 1.75 0.903563 0.161558
Q2G292   22 1.375 0.903563 0.161558
Q2FXH7   29 1.8125 0.903563 0.161558
Q2FYQ7   28 1.75 0.903563 0.161558
Q2FWG2   42 2.625 3.07991 0.0107511
Q2G159   28 1.75 0.903563 0.161558
Q2FX96   34 2.125 3.07991 0.0107511
Q2FV83   26 1.625 0.903563 0.161558
Q2G2D8   22 1.375 0.903563 0.161558
Q2FYJ4   10 0.625 -1.27278 0.943444
Q2G1E8   12 0.75 -1.27278 0.943444
Q2FVK2   13 0.8125 -1.27278 0.943444
Q2FZP1   17 1.0625 0.903563 0.161558
Q2FXI0   37 2.3125 3.07991 0.0107511
Q2G134   11 0.6875 -1.27278 0.943444
Q2FZZ6   22 1.375 0.903563 0.161558
Q2G1Z3   31 1.9375 0.903563 0.161558
Q2G030   25 1.5625 0.903563 0.161558
Q2FV21   22 1.375 0.903563 0.161558
Q9RQP6   10 0.625 -1.27278 0.943444
Q2FZ62   21 1.3125 0.903563 0.161558
Q2FZQ7   18 1.125 0.903563 0.161558
Q2G0F4   19 1.1875 0.903563 0.161558
Q2FWE0   34 2.125 3.07991 0.0107511
Q2FVS0   13 0.8125 -1.27278 0.943444
Q2FUT6   34 2.125 3.07991 0.0107511
Q2FUQ5   20 1.25 0.903563 0.161558
Q2FZJ9   27 1.6875 0.903563 0.161558
Q2FY81   31 1.9375 0.903563 0.161558
Q2G0K8   24 1.5 0.903563 0.161558
Q2G262   11 0.6875 -1.27278 0.943444
Q2G0E1   33 2.0625 3.07991 0.0107511
Q2FWD3   23 1.4375 0.903563 0.161558
Q2FXA4   23 1.4375 0.903563 0.161558
Q2FVF0   29 1.8125 0.903563 0.161558
Q2FWW9   32 2 3.07991 0.0107511
Q2FZ54   35 2.1875 3.07991 0.0107511
P0A0J0   11 0.6875 -1.27278 0.943444
Q2G1G1   28 1.75 0.903563 0.161558
Q2FWA1   32 2 3.07991 0.0107511
Q2FXN1   27 1.6875 0.903563 0.161558
Q2G2T4   24 1.5 0.903563 0.161558
Q2FZW9   21 1.3125 0.903563 0.161558
Q2FV90   28 1.75 0.903563 0.161558
Q2FWB3   29 1.8125 0.903563 0.161558
Q2G0Q0   18 1.125 0.903563 0.161558
Q2FY10   22 1.375 0.903563 0.161558
Q2FXM0   24 1.5 0.903563 0.161558
Q2G1S2   19 1.1875 0.903563 0.161558
Q2FXY5   19 1.15152 0.903563 0.161558
Q2FXV3   22 1.33333 0.903563 0.161558
Q2FXG3   22 1.33333 0.903563 0.161558
Q2FVA8   17 1.0303 0.903563 0.161558
Q2G2C2   23 1.39394 0.903563 0.161558
Q2FYU2   24 1.45455 0.903563 0.161558
Q2FYK5   38 2.30303 3.07991 0.0107511
Q2FW35   32 1.93939 0.903563 0.161558
Q2FY52   27 1.63636 0.903563 0.161558
Q9RQP9   27 1.63636 0.903563 0.161558
Q2G039   25 1.51515 0.903563 0.161558
Q2G1E4   24 1.45455 0.903563 0.161558
Q2G0B0   27 1.63636 0.903563 0.161558
Q2FXI7   31 1.87879 0.903563 0.161558
Q2FWN7   29 1.75758 0.903563 0.161558
Q2FV66   18 1.09091 0.903563 0.161558
Q2FYJ5   9 0.545455 -1.27278 0.943444
Q2FYC9   12 0.727273 -1.27278 0.943444
Q2FZC6   30 1.81818 0.903563 0.161558
Q2FXW4   24 1.45455 0.903563 0.161558
Q2FXI1   31 1.87879 0.903563 0.161558
Q2FZF9   24 1.45455 0.903563 0.161558
Q2G171   12 0.727273 -1.27278 0.943444
Q2G2P8   29 1.75758 0.903563 0.161558
Q2G2V9   23 1.39394 0.903563 0.161558
Q2FV31   26 1.57576 0.903563 0.161558
Q9KJN3   17 1.0303 0.903563 0.161558
Q2FZV5   11 0.666667 -1.27278 0.943444
Q2FWC4   30 1.81818 0.903563 0.161558
Q2FYT0   9 0.545455 -1.27278 0.943444
Q2G145   23 1.39394 0.903563 0.161558
Q2G0J0   37 2.24242 3.07991 0.0107511
Q2FZQ3   21 1.27273 0.903563 0.161558
Q2FYE5   31 1.87879 0.903563 0.161558
Q2FWN5   17 1.0303 0.903563 0.161558
Q2FY24   21 1.27273 0.903563 0.161558
Q2FVW7   21 1.27273 0.903563 0.161558
Q2FZ91   32 1.93939 0.903563 0.161558
Q2FWL2   23 1.39394 0.903563 0.161558
Q2FZQ6   20 1.21212 0.903563 0.161558
P02976   12 0.727273 -1.27278 0.943444
Q2G0R7   9 0.545455 -1.27278 0.943444
Q2FUU2   26 1.57576 0.903563 0.161558
Q2FZG1   30 1.81818 0.903563 0.161558
Q2G0Z4   11 0.666667 -1.27278 0.943444
Q2FZ81   24 1.45455 0.903563 0.161558
Q2G2J8   21 1.27273 0.903563 0.161558
Q2FZD7   27 1.63636 0.903563 0.161558
Q2G288   20 1.21212 0.903563 0.161558
Q2FW52   36 2.18182 3.07991 0.0107511
Q2FVX4   23 1.39394 0.903563 0.161558
Q2FVN5   12 0.727273 -1.27278 0.943444
Q2FY88   32 1.93939 0.903563 0.161558
Q2FWC9   29 1.75758 0.903563 0.161558
Q2FZS7   27 1.63636 0.903563 0.161558
Q2FZ63   26 1.57576 0.903563 0.161558
Q2G1L8   32 1.93939 0.903563 0.161558
Q2FV17   26 1.57576 0.903563 0.161558
Q2FVT8   20 1.21212 0.903563 0.161558
Q2G0W8   28 1.69697 0.903563 0.161558
Q2FV07   22 1.33333 0.903563 0.161558
Q2G0Q1   22 1.33333 0.903563 0.161558
Q2FY69   22 1.33333 0.903563 0.161558
Q2FZ75   30 1.81818 0.903563 0.161558
Q2G0E5   25 1.51515 0.903563 0.161558
Q2G233   34 2.06061 3.07991 0.0107511
Q2FWE1   27 1.63636 0.903563 0.161558
Q2FVZ2   28 1.69697 0.903563 0.161558
Q2FYE2   33 2 3.07991 0.0107511
Q2G1K6   18 1.05882 0.903563 0.161558
Q2FVT0   26 1.52941 0.903563 0.161558
Q2G0Q9   39 2.29412 3.07991 0.0107511
Q2FZ89   30 1.76471 0.903563 0.161558
Q2FVR0   20 1.17647 0.903563 0.161558
Q2FZD9   19 1.11765 0.903563 0.161558
Q2FX85   16 0.941176 -1.27278 0.943444
Q2G1B0   28 1.64706 0.903563 0.161558
Q2G2E4   12 0.705882 -1.27278 0.943444
Q2FYK7   33 1.94118 0.903563 0.161558
Q2FZ13   34 2 3.07991 0.0107511
Q2FZE6   23 1.35294 0.903563 0.161558
Q2FVI2   21 1.23529 0.903563 0.161558
Q2FZE0   25 1.47059 0.903563 0.161558
Q2FV38   36 2.11765 3.07991 0.0107511
Q2FXE2   22 1.29412 0.903563 0.161558
Q2G1Q2   24 1.41176 0.903563 0.161558
Q2FYY8   33 1.94118 0.903563 0.161558
Q2FYN6   33 1.94118 0.903563 0.161558
Q2FV39   25 1.47059 0.903563 0.161558
Q2G130   36 2.11765 3.07991 0.0107511
Q2FUR8   27 1.58824 0.903563 0.161558
Q2FXZ3   16 0.941176 -1.27278 0.943444
Q2FYM4   10 0.588235 -1.27278 0.943444
Q2FWY1   27 1.58824 0.903563 0.161558
Q2G1V4   31 1.82353 0.903563 0.161558
P0A011   23 1.35294 0.903563 0.161558
Q2FXZ0   37 2.17647 3.07991 0.0107511
Q2G0V4   29 1.70588 0.903563 0.161558
Q2FW34   28 1.64706 0.903563 0.161558
Q2FWC7   27 1.58824 0.903563 0.161558
Q2G0F6   25 1.47059 0.903563 0.161558
Q2G0T0   29 1.70588 0.903563 0.161558
Q2FXM8   24 1.41176 0.903563 0.161558
Q2G0Q8   28 1.64706 0.903563 0.161558
Q2FZ08   27 1.58824 0.903563 0.161558
Q2G160   21 1.23529 0.903563 0.161558
Q2FY78   33 1.94118 0.903563 0.161558
Q2G2H7   20 1.17647 0.903563 0.161558
Q2FW53   26 1.52941 0.903563 0.161558
Q2FVX0   30 1.76471 0.903563 0.161558
Q2G2U5   25 1.47059 0.903563 0.161558
Q2FZR0   29 1.70588 0.903563 0.161558
Q2G1Z9   22 1.29412 0.903563 0.161558
Q2G1G0   29 1.70588 0.903563 0.161558
Q2FW57   22 1.29412 0.903563 0.161558
Q9RQP7   22 1.29412 0.903563 0.161558
Q2FXP0   34 2 3.07991 0.0107511
Q2FVV1   10 0.588235 -1.27278 0.943444
Q2FYU8   7 0.411765 -1.27278 0.943444
Q2FZ04   20 1.17647 0.903563 0.161558
Q2FVQ0   20 1.17647 0.903563 0.161558
Q2G151   24 1.41176 0.903563 0.161558
Q2FXF9   23 1.35294 0.903563 0.161558
Q2G242   17 1 0.903563 0.161558
Q2FZQ0   21 1.23529 0.903563 0.161558
Q2G1Q8   23 1.35294 0.903563 0.161558
Q2FYG1   28 1.6 0.903563 0.161558
Q2G1N3   28 1.6 0.903563 0.161558
Q2FV44   25 1.42857 0.903563 0.161558
Q2FXV4   27 1.54286 0.903563 0.161558
Q2G0I1   16 0.914286 -1.27278 0.943444
Q2FZY0   25 1.42857 0.903563 0.161558
Q2G295   25 1.42857 0.903563 0.161558
Q2FWH3   39 2.22857 3.07991 0.0107511
Q2G072   34 1.94286 0.903563 0.161558
Q2G217   29 1.65714 0.903563 0.161558
Q2FYP6   24 1.37143 0.903563 0.161558
Q9EZ12   23 1.31429 0.903563 0.161558
Q2FZ48   28 1.6 0.903563 0.161558
Q2FY16   19 1.08571 0.903563 0.161558
Q2FZU3   25 1.42857 0.903563 0.161558
Q2FVV7   32 1.82857 0.903563 0.161558
Q2FWU0   15 0.857143 -1.27278 0.943444
P0A0Q0   24 1.37143 0.903563 0.161558
Q2FVS3   31 1.77143 0.903563 0.161558
Q2G0I6   36 2.05714 3.07991 0.0107511
Q2FYP3   15 0.857143 -1.27278 0.943444
Q2FWM0   26 1.48571 0.903563 0.161558
Q2FZ36   29 1.65714 0.903563 0.161558
Q2G0Y8   19 1.08571 0.903563 0.161558
Q2FXF6   11 0.628571 -1.27278 0.943444
Q2FXM7   24 1.37143 0.903563 0.161558
Q2G1A6   28 1.6 0.903563 0.161558
Q2G138   10 0.571429 -1.27278 0.943444
Q2FZR4   30 1.71429 0.903563 0.161558
Q2G162   12 0.685714 -1.27278 0.943444
Q2FYH2   14 0.8 -1.27278 0.943444
Q2FX56   19 1.08571 0.903563 0.161558
Q2FY68   34 1.94286 0.903563 0.161558
Q2G1K1   15 0.857143 -1.27278 0.943444
Q2G1A3   27 1.54286 0.903563 0.161558
Q2FZX4   32 1.82857 0.903563 0.161558
Q2G1M5   30 1.71429 0.903563 0.161558
Q2FVA3   21 1.2 0.903563 0.161558
Q2G2G4   32 1.82857 0.903563 0.161558
Q2G0U3   22 1.25714 0.903563 0.161558
Q2FXQ6   24 1.37143 0.903563 0.161558
Q2G0S2   27 1.54286 0.903563 0.161558
Q2G168   17 0.971429 -1.27278 0.943444
Q2FZB0   30 1.71429 0.903563 0.161558
Q2G119   34 1.94286 0.903563 0.161558
Q2FVJ7   21 1.2 0.903563 0.161558
Q2FY30   25 1.42857 0.903563 0.161558
Q2FXR3   25 1.42857 0.903563 0.161558
Q2G1Z0   26 1.48571 0.903563 0.161558
Q2G0A9   23 1.31429 0.903563 0.161558
O33599   17 0.971429 -1.27278 0.943444
Q2FZ55   38 2.17143 3.07991 0.0107511
Q2FYS0   26 1.48571 0.903563 0.161558
Q2G248   24 1.37143 0.903563 0.161558
Q2G049   26 1.48571 0.903563 0.161558
Q2FVA5   22 1.25714 0.903563 0.161558
Q2FUX8   30 1.71429 0.903563 0.161558
Q2G123   28 1.6 0.903563 0.161558
Q2FVH0   33 1.88571 0.903563 0.161558
Q2FV01   13 0.742857 -1.27278 0.943444
Q2G2L2   26 1.48571 0.903563 0.161558
Q2FYW3   31 1.77143 0.903563 0.161558
Q2FZZ0   29 1.65714 0.903563 0.161558
Q2FVV8   25 1.42857 0.903563 0.161558
Q2G2W0   26 1.44444 0.903563 0.161558
Q2G041   19 1.05556 0.903563 0.161558
P0A0B9   38 2.11111 3.07991 0.0107511
Q2FYI6   33 1.83333 0.903563 0.161558
Q2G2S2   25 1.38889 0.903563 0.161558
Q2FVQ8   29 1.61111 0.903563 0.161558
Q2FVT2   24 1.33333 0.903563 0.161558
Q2G1Z5   22 1.22222 0.903563 0.161558
Q2G2A4   28 1.55556 0.903563 0.161558
P60393   26 1.44444 0.903563 0.161558
Q2G0P6   35 1.94444 0.903563 0.161558
Q2FW04   21 1.16667 0.903563 0.161558
Q2FYY9   24 1.33333 0.903563 0.161558
Q2FWP2   22 1.22222 0.903563 0.161558
Q2FVW4   21 1.16667 0.903563 0.161558
Q2FY63   25 1.38889 0.903563 0.161558
Q2FZ68   34 1.88889 0.903563 0.161558
Q2G1E2   16 0.888889 -1.27278 0.943444
Q2G2T8   23 1.27778 0.903563 0.161558
Q2FY71   27 1.5 0.903563 0.161558
Q2FVI1   19 1.05556 0.903563 0.161558
Q2G0W2   16 0.888889 -1.27278 0.943444
Q2G238   32 1.77778 0.903563 0.161558
Q2FZR1   29 1.61111 0.903563 0.161558
Q2FXN2   18 1 0.903563 0.161558
Q2FXH6   9 0.5 -1.27278 0.943444
Q2FXM3   37 2.05556 3.07991 0.0107511
Q2FZW3   14 0.777778 -1.27278 0.943444
Q2FWM9   29 1.61111 0.903563 0.161558
Q2FUW9   10 0.555556 -1.27278 0.943444
Q2FW91   21 1.16667 0.903563 0.161558
Q2G137   23 1.27778 0.903563 0.161558
Q2FVM0   32 1.77778 0.903563 0.161558
Q2G057   20 1.11111 0.903563 0.161558
Q2FXP5   18 1 0.903563 0.161558
Q2G1H2   13 0.722222 -1.27278 0.943444
Q2FX99   11 0.611111 -1.27278 0.943444
Q2G0J4   16 0.888889 -1.27278 0.943444
Q2FX74   21 1.16667 0.903563 0.161558
Q2G1J9   19 1.05556 0.903563 0.161558
Q2G1F7   10 0.555556 -1.27278 0.943444
Q2G2R8   36 2 3.07991 0.0107511
Q2FW32   26 1.44444 0.903563 0.161558
Q2FXZ4   33 1.83333 0.903563 0.161558
Q2FUT0   34 1.88889 0.903563 0.161558
Q2G084   27 1.5 0.903563 0.161558
Q2G148   23 1.27778 0.903563 0.161558
Q2FYR0   30 1.66667 0.903563 0.161558
Q2FW86   25 1.38889 0.903563 0.161558
Q2FW01   27 1.5 0.903563 0.161558
Q2FUX9   16 0.888889 -1.27278 0.943444
Q2G212   19 1.05556 0.903563 0.161558
Q2FZ84   26 1.44444 0.903563 0.161558
Q2G0Y0   21 1.16667 0.903563 0.161558
Q2FYU4   27 1.5 0.903563 0.161558
Q2G223   29 1.61111 0.903563 0.161558
Q2G136   24 1.33333 0.903563 0.161558
Q2G0G6   21 1.16667 0.903563 0.161558
Q2FWY6   35 1.94444 0.903563 0.161558
Q2FWZ2   24 1.33333 0.903563 0.161558
Q2G240   23 1.27778 0.903563 0.161558
O05154   30 1.66667 0.903563 0.161558
Q2FXP4   17 0.944444 -1.27278 0.943444
Q2FVH5   22 1.22222 0.903563 0.161558
Q2FYP0   37 2 3.07991 0.0107511
Q2FUW5   20 1.08108 0.903563 0.161558
Q2FX66   16 0.864865 -1.27278 0.943444
Q2G1P4   10 0.540541 -1.27278 0.943444
Q2FYI9   38 2.05405 3.07991 0.0107511
Q2G0I7   28 1.51351 0.903563 0.161558
Q2FXQ9   33 1.78378 0.903563 0.161558
Q2FXL0   31 1.67568 0.903563 0.161558
Q2FYR7   28 1.51351 0.903563 0.161558
Q2G1W4   24 1.2973 0.903563 0.161558
Q2G2C8   22 1.18919 0.903563 0.161558
Q2G163   28 1.51351 0.903563 0.161558
Q2FWL9   13 0.702703 -1.27278 0.943444
Q2FZH3   21 1.13514 0.903563 0.161558
Q2FZR5   30 1.62162 0.903563 0.161558
Q2G1W6   24 1.2973 0.903563 0.161558
Q2FWA5   16 0.864865 -1.27278 0.943444
Q2FX17   22 1.18919 0.903563 0.161558
Q2FXY1   34 1.83784 0.903563 0.161558
Q2G2W1   19 1.02703 0.903563 0.161558
Q2FV06   10 0.540541 -1.27278 0.943444
Q2FYW6   36 1.94595 0.903563 0.161558
Q2G281   23 1.24324 0.903563 0.161558
Q2G227   29 1.56757 0.903563 0.161558
Q2FWZ5   31 1.67568 0.903563 0.161558
Q2FZX0   25 1.35135 0.903563 0.161558
Q2FV51   19 1.02703 0.903563 0.161558
Q2G082   23 1.24324 0.903563 0.161558
Q2FWX4   6 0.324324 -1.27278 0.943444
Q2FZT1   36 1.94595 0.903563 0.161558
Q2FYF3   22 1.18919 0.903563 0.161558
Q2FXW9   23 1.24324 0.903563 0.161558
O34090   24 1.2973 0.903563 0.161558
Q2FVE1   16 0.864865 -1.27278 0.943444
Q2FZL5   23 1.24324 0.903563 0.161558
Q2G258   35 1.89189 0.903563 0.161558
Q2FZW5   16 0.864865 -1.27278 0.943444
Q2FW63   11 0.594595 -1.27278 0.943444
Q2FXB4   23 1.24324 0.903563 0.161558
Q2G1T5   12 0.648649 -1.27278 0.943444
Q2G1J5   19 1.02703 0.903563 0.161558
Q2G0V0   25 1.35135 0.903563 0.161558
Q2G0M7   26 1.40541 0.903563 0.161558
Q2G1I5   32 1.72973 0.903563 0.161558
Q2G146   21 1.13514 0.903563 0.161558
Q2G1P6   36 1.94595 0.903563 0.161558
Q2G1W8   24 1.26316 0.903563 0.161558
Q2G035   23 1.21053 0.903563 0.161558
Q2G1I3   27 1.42105 0.903563 0.161558
Q2FWM2   28 1.47368 0.903563 0.161558
Q2FYJ3   30 1.57895 0.903563 0.161558
Q2G0L8   31 1.63158 0.903563 0.161558
Q2G164   26 1.36842 0.903563 0.161558
Q2FVT7   30 1.57895 0.903563 0.161558
Q2G1R3   22 1.15789 0.903563 0.161558
Q2G1T6   24 1.26316 0.903563 0.161558
Q2FZN7   41 2.15789 3.07991 0.0107511
Q2FY83   20 1.05263 0.903563 0.161558
Q2FZX9   30 1.57895 0.903563 0.161558
Q2FYL5   24 1.26316 0.903563 0.161558
Q2G218   27 1.42105 0.903563 0.161558
Q2G0M5   21 1.10526 0.903563 0.161558
Q2FW78   11 0.578947 -1.27278 0.943444
P52078   24 1.26316 0.903563 0.161558
Q7X2S2   23 1.21053 0.903563 0.161558
Q2FZG4   26 1.36842 0.903563 0.161558
Q2G0M4   32 1.68421 0.903563 0.161558
Q2FVA2   31 1.63158 0.903563 0.161558
Q2G115   26 1.36842 0.903563 0.161558
Q2G0M8   28 1.47368 0.903563 0.161558
Q2G1U4   19 1 0.903563 0.161558
Q2G1D0   30 1.57895 0.903563 0.161558
Q2G2S0   24 1.26316 0.903563 0.161558
Q2G2N5   20 1.05263 0.903563 0.161558
Q2G222   24 1.26316 0.903563 0.161558
Q2G1C8   23 1.21053 0.903563 0.161558
Q2FV40   20 1.05263 0.903563 0.161558
Q2FXT1   21 1.10526 0.903563 0.161558
Q2FZZ2   28 1.47368 0.903563 0.161558
Q2FY01   27 1.42105 0.903563 0.161558
Q2FVJ8   32 1.68421 0.903563 0.161558
Q2FXK2   29 1.52632 0.903563 0.161558
Q2FUS7   27 1.42105 0.903563 0.161558
Q2FVP1   15 0.789474 -1.27278 0.943444
Q2FYN7   17 0.894737 -1.27278 0.943444
P69848   27 1.42105 0.903563 0.161558
Q2FWN8   35 1.84211 0.903563 0.161558
Q2FV62   21 1.10526 0.903563 0.161558
Q2FWW7   33 1.73684 0.903563 0.161558
Q2G1Y5   27 1.42105 0.903563 0.161558
Q2FXA3   24 1.26316 0.903563 0.161558
Q2FYV3   28 1.47368 0.903563 0.161558
Q2G1H4   41 2.15789 3.07991 0.0107511
Q2G038   26 1.36842 0.903563 0.161558
Q2G161   11 0.578947 -1.27278 0.943444
Q2FYV1   39 2.05263 3.07991 0.0107511
Q2FZ09   30 1.57895 0.903563 0.161558
Q2FW90   28 1.47368 0.903563 0.161558
Q2G290   24 1.26316 0.903563 0.161558
P60611   26 1.36842 0.903563 0.161558
Q2FV58   25 1.31579 0.903563 0.161558
Q2G0C6   22 1.15789 0.903563 0.161558
Q2G050   21 1.10526 0.903563 0.161558
Q2G0V2   30 1.57895 0.903563 0.161558
Q2FVQ4   19 1 0.903563 0.161558
Q2G094   31 1.58974 0.903563 0.161558
Q2FY59   28 1.4359 0.903563 0.161558
Q2FVX7   38 1.94872 0.903563 0.161558
Q2FVP4   27 1.38462 0.903563 0.161558
Q2G185   30 1.53846 0.903563 0.161558
Q2FXP8   9 0.461538 -1.27278 0.943444
Q2G275   27 1.38462 0.903563 0.161558
Q2G1D9   28 1.4359 0.903563 0.161558
Q2FXI3   25 1.28205 0.903563 0.161558
Q2FYM2   28 1.4359 0.903563 0.161558
P14738   12 0.615385 -1.27278 0.943444
Q2G2Q2   28 1.4359 0.903563 0.161558
Q2G0M9   32 1.64103 0.903563 0.161558
Q2FY67   25 1.28205 0.903563 0.161558
Q2FWX8   11 0.564103 -1.27278 0.943444
Q2FUT9   30 1.53846 0.903563 0.161558
Q2FZS0   31 1.58974 0.903563 0.161558
Q2G2A8   25 1.28205 0.903563 0.161558
Q2FUY2   10 0.512821 -1.27278 0.943444
Q2FZL8   34 1.74359 0.903563 0.161558
Q2FW93   13 0.666667 -1.27278 0.943444
Q2G1L7   32 1.64103 0.903563 0.161558
Q2FW41   28 1.4359 0.903563 0.161558
Q2FZY6   27 1.38462 0.903563 0.161558
Q2G042   7 0.358974 -1.27278 0.943444
Q2FWK2   39 2 3.07991 0.0107511
Q2FYF4   31 1.58974 0.903563 0.161558
Q2FZP2   22 1.12821 0.903563 0.161558
Q2G1G7   22 1.12821 0.903563 0.161558
Q2G1H5   29 1.48718 0.903563 0.161558
Q2G2S7   20 1.02564 0.903563 0.161558
Q2FY53   26 1.33333 0.903563 0.161558
Q2G1N2   23 1.17949 0.903563 0.161558
Q2G2V2   24 1.23077 0.903563 0.161558
Q2G1H6   26 1.33333 0.903563 0.161558
Q2FZA9   26 1.33333 0.903563 0.161558
Q2FXI5   31 1.58974 0.903563 0.161558
Q2G206   12 0.615385 -1.27278 0.943444
Q2FWN6   22 1.12821 0.903563 0.161558
Q2FUQ2   24 1.23077 0.903563 0.161558
Q2G1K3   17 0.871795 -1.27278 0.943444
Q2FZ76   23 1.17949 0.903563 0.161558
Q2FY54   27 1.38462 0.903563 0.161558
Q2G289   27 1.38462 0.903563 0.161558
Q2FY14   29 1.48718 0.903563 0.161558
Q2FV77   28 1.4359 0.903563 0.161558
Q2G064   34 1.74359 0.903563 0.161558
Q2G033   37 1.89744 0.903563 0.161558
Q2G198   37 1.89744 0.903563 0.161558
Q2G0K4   13 0.666667 -1.27278 0.943444
Q2G0V3   32 1.64103 0.903563 0.161558
Q2FWE2   32 1.6 0.903563 0.161558
Q2G089   28 1.4 0.903563 0.161558
Q2FZL3   27 1.35 0.903563 0.161558
Q2G087   30 1.5 0.903563 0.161558
Q2G0A7   16 0.8 -1.27278 0.943444
Q2FVF9   35 1.75 0.903563 0.161558
Q2G071   28 1.4 0.903563 0.161558
Q2FUZ2   26 1.3 0.903563 0.161558
Q2FY27   27 1.35 0.903563 0.161558
Q2FXX4   25 1.25 0.903563 0.161558
Q2G1E6   29 1.45 0.903563 0.161558
Q2G1G5   36 1.8 0.903563 0.161558
Q2G2Q3   32 1.6 0.903563 0.161558
Q2FZF0   21 1.05 0.903563 0.161558
Q2G2D2   28 1.4 0.903563 0.161558
Q2FXT4   19 0.95 -1.27278 0.943444
Q2FZI8   39 1.95 0.903563 0.161558
Q2FUS8   12 0.6 -1.27278 0.943444
Q2FVR9   25 1.25 0.903563 0.161558
Q2FXP2   31 1.55 0.903563 0.161558
Q2FX94   21 1.05 0.903563 0.161558
Q2G2A5   26 1.3 0.903563 0.161558
Q2FZP7   23 1.15 0.903563 0.161558
Q2G1R7   24 1.2 0.903563 0.161558
Q2G015   12 0.6 -1.27278 0.943444
Q2FZF4   30 1.5 0.903563 0.161558
Q2G1E5   31 1.55 0.903563 0.161558
Q2FWH9   20 1 0.903563 0.161558
Q2G069   25 1.25 0.903563 0.161558
Q2FZK3   33 1.65 0.903563 0.161558
Q2FZU5   30 1.5 0.903563 0.161558
Q2FYT4   18 0.9 -1.27278 0.943444
Q2FWK4   28 1.4 0.903563 0.161558
Q2FY40   28 1.4 0.903563 0.161558
Q2FWY4   12 0.6 -1.27278 0.943444
Q2G156   18 0.9 -1.27278 0.943444
Q2G045   24 1.2 0.903563 0.161558
Q2FZS6   20 1 0.903563 0.161558
Q2FYC7   32 1.6 0.903563 0.161558
Q2FW73   22 1.1 0.903563 0.161558
Q2G1H3   28 1.4 0.903563 0.161558
Q2FXJ6   23 1.15 0.903563 0.161558
Q2FUS2   11 0.536585 -1.27278 0.943444
Q2G120   32 1.56098 0.903563 0.161558
Q2G2T9   23 1.12195 0.903563 0.161558
Q2G1N9   17 0.829268 -1.27278 0.943444
Q2FXL9   27 1.31707 0.903563 0.161558
Q2G0W4   23 1.12195 0.903563 0.161558
Q2G0R6   26 1.26829 0.903563 0.161558
Q2G1C4   24 1.17073 0.903563 0.161558
Q2FWY9   37 1.80488 0.903563 0.161558
Q2G1K4   28 1.36585 0.903563 0.161558
Q2FYK3   33 1.60976 0.903563 0.161558
Q2G1N4   22 1.07317 0.903563 0.161558
Q2G065   32 1.56098 0.903563 0.161558
Q2FX88   39 1.90244 0.903563 0.161558
Q2FVW9   24 1.17073 0.903563 0.161558
Q2G1E0   17 0.829268 -1.27278 0.943444
Q2G2P2   29 1.41463 0.903563 0.161558
Q2G0V5   9 0.439024 -1.27278 0.943444
Q2FWA2   39 1.90244 0.903563 0.161558
Q2FZU1   33 1.60976 0.903563 0.161558
Q2FX77   23 1.12195 0.903563 0.161558
Q2FW75   21 1.02439 0.903563 0.161558
Q2FUT5   24 1.17073 0.903563 0.161558
Q2G234   24 1.17073 0.903563 0.161558
Q2FZU6   24 1.17073 0.903563 0.161558
Q2G1Y2   15 0.731707 -1.27278 0.943444
Q2FXN7   19 0.926829 -1.27278 0.943444
Q2G2J3   11 0.536585 -1.27278 0.943444
Q2G0G1   24 1.17073 0.903563 0.161558
Q2FW62   23 1.12195 0.903563 0.161558
Q2FUP7   31 1.5122 0.903563 0.161558
Q2G1J3   25 1.21951 0.903563 0.161558
Q2FZ15   37 1.80488 0.903563 0.161558
Q2G1D3   23 1.12195 0.903563 0.161558
Q2G0K2   27 1.31707 0.903563 0.161558
Q2FWC1   28 1.36585 0.903563 0.161558
Q2FXM5   31 1.5122 0.903563 0.161558
Q2FY46   21 1.02439 0.903563 0.161558
Q2G1K0   23 1.12195 0.903563 0.161558
Q2FXT6   26 1.26829 0.903563 0.161558
Q2FZM4   26 1.26829 0.903563 0.161558
Q2FXG1   29 1.41463 0.903563 0.161558
Q2FXL1   27 1.31707 0.903563 0.161558
Q2FWX5   30 1.46341 0.903563 0.161558
# cudaSaTabsearch LTYPE = T LORDER = F LSOLN = F
# QUERY ID = PF18546 
# DBFILE = ./tableaux.ascii.DB                                                             
Q2G1I1   21 1 0.903563  0.161558
Q2G1K2   24 1.14286 0.903563  0.161558
Q2FUU5   25 1.19048 0.903563  0.161558
Q2FXB6   26 1.2381 0.903563  0.161558
Q2FZU2   20 0.952381 -1.27278  0.943444
Q2FZK0   15 0.714286 -1.27278  0.943444
Q2FY33   43 2.04762 3.07991  0.0107511
Q2G098   29 1.38095 0.903563  0.161558
Q2FZ46   26 1.2381 0.903563  0.161558
Q2FZQ5   30 1.42857 0.903563  0.161558
Q2FXU8   20 0.952381 -1.27278  0.943444
Q9EZ08   25 1.19048 0.903563  0.161558
Q2G1B9   22 1.04762 0.903563  0.161558
Q2FZ73   28 1.33333 0.903563  0.161558
Q2FY35   30 1.42857 0.903563  0.161558
Q2FZ16   33 1.57143 0.903563  0.161558
Q2FYR2   34 1.61905 0.903563  0.161558
Q2FWY3   10 0.47619 -1.27278  0.943444
Q2G2F5   29 1.38095 0.903563  0.161558
Q2G032   28 1.33333 0.903563  0.161558
Q2FZ10   26 1.2381 0.903563  0.161558
Q2G255   27 1.28571 0.903563  0.161558
Q2G0X6   27 1.28571 0.903563  0.161558
Q2FYH0   24 1.14286 0.903563  0.161558
Q2FXJ9   22 1.04762 0.903563  0.161558
Q2FZT4   24 1.14286 0.903563  0.161558
Q2FVE6   28 1.33333 0.903563  0.161558
Q2FYD3   14 0.666667 -1.27278  0.943444
Q2FXT5   26 1.2381 0.903563  0.161558
Q2FY60   27 1.28571 0.903563  0.161558
Q2G2D7   25 1.19048 0.903563  0.161558
Q2FX16   22 1.04762 0.903563  0.161558
Q2FZ34   30 1.42857 0.903563  0.161558
Q2G1S4   28 1.33333 0.903563  0.161558
Q2G147   48 2.28571 3.07991  0.0107511
Q2G1J7   24 1.14286 0.903563  0.161558
Q2G2A7   26 1.2381 0.903563  0.161558
Q2G2M6   20 0.952381 -1.27278  0.943444
Q2FV30   25 1.19048 0.903563  0.161558
Q2FVL5   25 1.19048 0.903563  0.161558
Q2FXY0   28 1.33333 0.903563  0.161558
Q2FZL1   33 1.57143 0.903563  0.161558
Q2FW45   21 1 0.903563  0.161558
Q2FZU0   29 1.34884 0.903563  0.161558
Q2FWZ0   25 1.16279 0.903563  0.161558
Q2G2H5   25 1.16279 0.903563  0.161558
Q2FYG9   38 1.76744 0.903563  0.161558
Q2G2X6   26 1.2093 0.903563  0.161558
Q2G155   23 1.06977 0.903563  0.161558
Q2FXY9   26 1.2093 0.903563  0.161558
Q2FZ37   34 1.5814 0.903563  0.161558
Q2FVI7   28 1.30233 0.903563  0.161558
Q2FYS1   32 1.48837 0.903563  0.161558
Q2FXL5   28 1.30233 0.903563  0.161558
Q2G1J4   23 1.06977 0.903563  0.161558
Q2FWZ3   25 1.16279 0.903563  0.161558
Q2G2P7   27 1.25581 0.903563  0.161558
Q2FVH3   29 1.34884 0.903563  0.161558
Q2FZ31   26 1.2093 0.903563  0.161558
Q2G283   30 1.39535 0.903563  0.161558
Q2FZ66   30 1.39535 0.903563  0.161558
Q2FWY7   9 0.418605 -1.27278  0.943444
Q2G1F9   25 1.16279 0.903563  0.161558
Q2FZJ4   33 1.53488 0.903563  0.161558
Q2FZQ1   27 1.25581 0.903563  0.161558
Q2FY80   24 1.11628 0.903563  0.161558
Q2G2D4   16 0.744186 -1.27278  0.943444
Q2FYP1   33 1.53488 0.903563  0.161558
Q2FYF9   18 0.837209 -1.27278  0.943444
Q2G0B3   20 0.930233 -1.27278  0.943444
Q2FUT8   25 1.16279 0.903563  0.161558
Q2FYR1   27 1.25581 0.903563  0.161558
Q2FYL3   21 0.976744 -1.27278  0.943444
Q2FVG4   15 0.697674 -1.27278  0.943444
Q2FVP8   21 0.976744 -1.27278  0.943444
Q2FZ28   22 1 0.903563  0.161558
Q2G1F0   24 1.09091 0.903563  0.161558
P95689   28 1.27273 0.903563  0.161558
Q2FYH6   32 1.45455 0.903563  0.161558
Q2FXD1   35 1.59091 0.903563  0.161558
Q2G0X5   38 1.72727 0.903563  0.161558
Q2FXN8   13 0.590909 -1.27278  0.943444
Q2G0N0   26 1.18182 0.903563  0.161558
Q2G268   25 1.13636 0.903563  0.161558
Q2FV61   32 1.45455 0.903563  0.161558
Q2FXL7   24 1.09091 0.903563  0.161558
Q2FUR5   18 0.818182 -1.27278  0.943444
Q2FXV6   26 1.18182 0.903563  0.161558
Q2G2C5   27 1.22727 0.903563  0.161558
Q2FVJ6   24 1.09091 0.903563  0.161558
Q2G1Y4   27 1.22727 0.903563  0.161558
Q2FVI0   15 0.681818 -1.27278  0.943444
Q2FXJ8   28 1.27273 0.903563  0.161558
Q2FZU7   25 1.13636 0.903563  0.161558
Q2G2X4   22 1 0.903563  0.161558
Q2FZA8   32 1.45455 0.903563  0.161558
Q2FW96   23 1.04545 0.903563  0.161558
Q2FYV4   33 1.5 0.903563  0.161558
O07325   24 1.09091 0.903563  0.161558
Q2G1C1   23 1.04545 0.903563  0.161558
Q2FZR9   26 1.18182 0.903563  0.161558
Q2FVW3   29 1.31818 0.903563  0.161558
Q2G124   31 1.40909 0.903563  0.161558
P0C0V7   26 1.18182 0.903563  0.161558
Q2FX52   25 1.11111 0.903563  0.161558
Q2G2C7   25 1.11111 0.903563  0.161558
Q2G2D5   24 1.06667 0.903563  0.161558
Q2FXQ7   25 1.11111 0.903563  0.161558
Q2FZW0   22 0.977778 -1.27278  0.943444
Q2FVG3   34 1.51111 0.903563  0.161558
Q2FXR4   26 1.15556 0.903563  0.161558
Q2FZ67   29 1.28889 0.903563  0.161558
Q2G243   24 1.06667 0.903563  0.161558
Q2FV76   26 1.15556 0.903563  0.161558
Q2FVZ4   29 1.28889 0.903563  0.161558
Q2FWC5   30 1.33333 0.903563  0.161558
Q2FZY3   25 1.11111 0.903563  0.161558
Q2FWH5   20 0.888889 -1.27278  0.943444
Q2G241   19 0.844444 -1.27278  0.943444
Q2FV35   22 0.977778 -1.27278  0.943444
Q2G0T5   17 0.755556 -1.27278  0.943444
Q2G1A9   24 1.06667 0.903563  0.161558
Q2FYU7   26 1.15556 0.903563  0.161558
Q2G2E0   14 0.622222 -1.27278  0.943444
Q2FVT6   27 1.2 0.903563  0.161558
Q2G0D7   21 0.933333 -1.27278  0.943444
Q2G1M6   20 0.888889 -1.27278  0.943444
Q2G0A6   14 0.622222 -1.27278  0.943444
Q2FUY6   24 1.06667 0.903563  0.161558
Q2FYJ2   28 1.24444 0.903563  0.161558
Q2G2E5   26 1.13043 0.903563  0.161558
Q2G2P5   27 1.17391 0.903563  0.161558
Q2G1R6   28 1.21739 0.903563  0.161558
Q2FYF0   21 0.913043 -1.27278  0.943444
Q2FVH8   15 0.652174 -1.27278  0.943444
Q2FUU3   24 1.04348 0.903563  0.161558
Q2FVG8   26 1.13043 0.903563  0.161558
Q9ZAH5   25 1.08696 0.903563  0.161558
Q2G2U0   24 1.04348 0.903563  0.161558
Q2FYR4   29 1.26087 0.903563  0.161558
Q2G256   25 1.08696 0.903563  0.161558
Q2FVY0   24 1.04348 0.903563  0.161558
Q2G0Q2   28 1.21739 0.903563  0.161558
Q2G0R2   29 1.26087 0.903563  0.161558
Q2G0Q3   30 1.30435 0.903563  0.161558
Q2FWZ9   25 1.08696 0.903563  0.161558
Q53705   24 1.04348 0.903563  0.161558
Q2G2U3   25 1.08696 0.903563  0.161558
Q2FYY6   31 1.34783 0.903563  0.161558
Q2FWL3   25 1.08696 0.903563  0.161558
Q2FY50   23 1 0.903563  0.161558
Q2FXN4   34 1.47826 0.903563  0.161558
Q2G179   16 0.695652 -1.27278  0.943444
Q2G1L6   19 0.826087 -1.27278  0.943444
Q2FXU4   31 1.34783 0.903563  0.161558
Q2G1E9   25 1.08696 0.903563  0.161558
Q2G232   31 1.34783 0.903563  0.161558
Q2FXH9   28 1.21739 0.903563  0.161558
Q2G0X3   13 0.565217 -1.27278  0.943444
Q2FXD0   24 1.04348 0.903563  0.161558
Q2G0G3   28 1.21739 0.903563  0.161558
Q2FWW3   31 1.34783 0.903563  0.161558
Q2FYG0   21 0.893617 -1.27278  0.943444
Q2FZS9   16 0.680851 -1.27278  0.943444
Q2FYS2   41 1.74468 0.903563  0.161558
Q2G2U4   17 0.723404 -1.27278  0.943444
Q2FWJ9   27 1.14894 0.903563  0.161558
Q2FWF0   30 1.2766 0.903563  0.161558
Q2FXR9   31 1.31915 0.903563  0.161558
Q2FZV7   22 0.93617 -1.27278  0.943444
Q2G1W0   26 1.10638 0.903563  0.161558
Q2G2I0   23 0.978723 -1.27278  0.943444
Q2G153   24 1.02128 0.903563  0.161558
Q2FWD7   27 1.14894 0.903563  0.161558
Q2FY15   27 1.14894 0.903563  0.161558
Q2FV54   17 0.723404 -1.27278  0.943444
Q2FZ74   30 1.2766 0.903563  0.161558
Q2FYV5   27 1.14894 0.903563  0.161558
Q2G2I1   23 0.978723 -1.27278  0.943444
Q2FXZ6   22 0.93617 -1.27278  0.943444
Q2G0U0   31 1.31915 0.903563  0.161558
Q2G0Y6   26 1.10638 0.903563  0.161558
Q2FXJ0   21 0.893617 -1.27278  0.943444
Q2FY43   29 1.20833 0.903563  0.161558
Q2FWM1   17 0.708333 -1.27278  0.943444
Q2FVJ1   22 0.916667 -1.27278  0.943444
Q2G0K3   22 0.916667 -1.27278  0.943444
Q2FY66   29 1.20833 0.903563  0.161558
Q2FW99   16 0.666667 -1.27278  0.943444
Q2FV10   24 1 0.903563  0.161558
Q2FXJ5   23 0.958333 -1.27278  0.943444
Q2FX69   12 0.5 -1.27278  0.943444
Q2G0B2   25 1.04167 0.903563  0.161558
Q2FX14   25 1.04167 0.903563  0.161558
Q2FYD8   23 0.958333 -1.27278  0.943444
Q2FWE5   35 1.45833 0.903563  0.161558
Q2G2A3   27 1.125 0.903563  0.161558
Q2FZH8   28 1.16667 0.903563  0.161558
Q2FX51   23 0.958333 -1.27278  0.943444
Q2FWE8   29 1.20833 0.903563  0.161558
Q2G088   26 1.08333 0.903563  0.161558
Q2G028   32 1.30612 0.903563  0.161558
Q2G1S3   21 0.857143 -1.27278  0.943444
Q2FYN4   22 0.897959 -1.27278  0.943444
Q2FX86   30 1.22449 0.903563  0.161558
Q2G2S8   23 0.938776 -1.27278  0.943444
Q2FUW8   19 0.77551 -1.27278  0.943444
Q2FWD4   26 1.06122 0.903563  0.161558
Q2FVH6   41 1.67347 0.903563  0.161558
Q2G029   23 0.938776 -1.27278  0.943444
Q2G1R5   21 0.857143 -1.27278  0.943444
Q2FX65   5 0.204082 -1.27278  0.943444
Q2FZV6   28 1.14286 0.903563  0.161558
Q2G1P1   25 1.02041 0.903563  0.161558
Q2FVU4   34 1.38776 0.903563  0.161558
Q2FVT5   30 1.22449 0.903563  0.161558
Q2G2H4   24 0.979592 -1.27278  0.943444
Q2FZ58   35 1.42857 0.903563  0.161558
Q2FVJ2   25 1.02041 0.903563  0.161558
Q2FXW5   23 0.938776 -1.27278  0.943444
Q2FWK1   25 1.02041 0.903563  0.161558
Q2G031   19 0.77551 -1.27278  0.943444
Q2G0U1   22 0.897959 -1.27278  0.943444
Q2FW46   27 1.10204 0.903563  0.161558
Q2FZY5   29 1.18367 0.903563  0.161558
Q2FZI5   33 1.32 0.903563  0.161558
Q2FYR9   33 1.32 0.903563  0.161558
Q2FZ92   26 1.04 0.903563  0.161558
Q2G1D5   21 0.84 -1.27278  0.943444
Q2FXM2   24 0.96 -1.27278  0.943444
Q2FVM2   31 1.24 0.903563  0.161558
Q2FZN2   21 0.84 -1.27278  0.943444
Q2G1U8   28 1.12 0.903563  0.161558
Q2FVS7   26 1.04 0.903563  0.161558
Q2FWB5   19 0.76 -1.27278  0.943444
Q2FXX1   31 1.24 0.903563  0.161558
Q2G2J9   30 1.2 0.903563  0.161558
Q2G0Y7   22 0.88 -1.27278  0.943444
Q2FW81   26 1.04 0.903563  0.161558
Q2FWK3   22 0.88 -1.27278  0.943444
Q2FY34   36 1.44 0.903563  0.161558
Q2FXF8   24 0.96 -1.27278  0.943444
Q2FXI9   26 1.04 0.903563  0.161558
Q05615   26 1.01961 0.903563  0.161558
Q2FUW4   27 1.05882 0.903563  0.161558
Q2FVF4   22 0.862745 -1.27278  0.943444
Q2FWI3   25 0.980392 -1.27278  0.943444
Q2FWG8   29 1.13725 0.903563  0.161558
Q2G0R0   21 0.823529 -1.27278  0.943444
Q2G0I4   23 0.901961 -1.27278  0.943444
Q2FV67   25 0.980392 -1.27278  0.943444
Q2G091   24 0.941176 -1.27278  0.943444
Q2G1U1   25 0.980392 -1.27278  0.943444
Q2FUX7   22 0.862745 -1.27278  0.943444
Q2FY51   23 0.901961 -1.27278  0.943444
Q2FYP2   24 0.941176 -1.27278  0.943444
Q2G0F8   24 0.941176 -1.27278  0.943444
Q2FXH5   23 0.901961 -1.27278  0.943444
Q2G193   26 1.01961 0.903563  0.161558
Q2FWD6   25 0.980392 -1.27278  0.943444
Q2FZ98   26 1 0.903563  0.161558
Q2FYQ2   26 1 0.903563  0.161558
Q2FWL5   23 0.884615 -1.27278  0.943444
Q2FV16   26 1 0.903563  0.161558
Q2FWX9   20 0.769231 -1.27278  0.943444
Q2G1J0   26 1 0.903563  0.161558
Q2G235   31 1.19231 0.903563  0.161558
Q2FXK1   27 1.03846 0.903563  0.161558
Q2FWF4   27 1.03846 0.903563  0.161558
Q2FZC8   27 1.03846 0.903563  0.161558
Q2FZQ4   21 0.807692 -1.27278  0.943444
O52582   21 0.807692 -1.27278  0.943444
Q2FZI6   29 1.11538 0.903563  0.161558
Q2FUW7   30 1.15385 0.903563  0.161558
Q2G2M9   19 0.730769 -1.27278  0.943444
Q2FZD0   23 0.884615 -1.27278  0.943444
Q2FWK7   31 1.19231 0.903563  0.161558
Q2FWU4   11 0.423077 -1.27278  0.943444
Q2FUX4   25 0.961538 -1.27278  0.943444
Q2G2V3   24 0.923077 -1.27278  0.943444
O05204   30 1.15385 0.903563  0.161558
Q2FYC2   21 0.792453 -1.27278  0.943444
Q2FZP6   28 1.0566 0.903563  0.161558
Q2G0L2   28 1.0566 0.903563  0.161558
Q2FZV1   16 0.603774 -1.27278  0.943444
Q2FVQ5   25 0.943396 -1.27278  0.943444
Q2FZW6   21 0.792453 -1.27278  0.943444
Q2FZI3   24 0.90566 -1.27278  0.943444
Q2G219   28 1.0566 0.903563  0.161558
Q2FZR2   23 0.867925 -1.27278  0.943444
Q2FXZ2   21 0.792453 -1.27278  0.943444
Q2FYC6   24 0.90566 -1.27278  0.943444
Q2FYZ5   26 0.962963 -1.27278  0.943444
Q2FWN4   28 1.03704 0.903563  0.161558
Q2G221   24 0.888889 -1.27278  0.943444
Q2FZX5   24 0.888889 -1.27278  0.943444
Q2FUW3   23 0.851852 -1.27278  0.943444
Q2G2H3   24 0.888889 -1.27278  0.943444
Q2FY08   26 0.962963 -1.27278  0.943444
Q2FXU5   26 0.962963 -1.27278  0.943444
Q2G1F8   26 0.962963 -1.27278  0.943444
Q2FYW4   28 1.03704 0.903563  0.161558
Q2G142   24 0.888889 -1.27278  0.943444
Q2G1U3   27 1 0.903563  0.161558
Q2FZ18   28 1.03704 0.903563  0.161558
Q2FV24   21 0.777778 -1.27278  0.943444
Q2G1C2   23 0.851852 -1.27278  0.943444
Q2FYZ4   29 1.07407 0.903563  0.161558
Q2FWT4   26 0.962963 -1.27278  0.943444
Q2FUX1   31 1.14815 0.903563  0.161558
Q2FZG9   25 0.909091 -1.27278  0.943444
Q2FVC1   29 1.05455 0.903563  0.161558
Q2FYT3   20 0.727273 -1.27278  0.943444
Q2FY82   36 1.30909 0.903563  0.161558
Q2FV02   26 0.945455 -1.27278  0.943444
Q2FXJ2   23 0.836364 -1.27278  0.943444
Q2FZ02   21 0.763636 -1.27278  0.943444
Q2G0L3   22 0.8 -1.27278  0.943444
Q2FZH5   24 0.872727 -1.27278  0.943444
Q2FWH4   27 0.981818 -1.27278  0.943444
Q2FW49   22 0.8 -1.27278  0.943444
Q93T05   27 0.981818 -1.27278  0.943444
Q2FX73   24 0.872727 -1.27278  0.943444
Q2G239   25 0.892857 -1.27278  0.943444
Q2G121   25 0.892857 -1.27278  0.943444
Q2FY11   24 0.857143 -1.27278  0.943444
Q2FV11   26 0.928571 -1.27278  0.943444
Q2FZ05   31 1.10714 0.903563  0.161558
Q2G253   24 0.857143 -1.27278  0.943444
Q2FW98   25 0.892857 -1.27278  0.943444
Q2G205   27 0.964286 -1.27278  0.943444
Q2FVE7   29 1.03571 0.903563  0.161558
Q2FYD0   24 0.857143 -1.27278  0.943444
Q2FZ19   28 1 0.903563  0.161558
Q2G1C7   23 0.821429 -1.27278  0.943444
Q2FV60   33 1.17857 0.903563  0.161558
Q2FY64   27 0.964286 -1.27278  0.943444
Q2FZI9   25 0.892857 -1.27278  0.943444
Q2FV57   30 1.05263 0.903563  0.161558
Q2FXA5   22 0.77193 -1.27278  0.943444
Q2G2U8   17 0.596491 -1.27278  0.943444
Q2FZP0   23 0.807018 -1.27278  0.943444
Q2FZL7   20 0.701754 -1.27278  0.943444
Q2FZR3   25 0.877193 -1.27278  0.943444
Q2FWA0   31 1.08772 0.903563  0.161558
Q2G090   19 0.666667 -1.27278  0.943444
Q2G1H0   22 0.758621 -1.27278  0.943444
Q2FZP4   24 0.827586 -1.27278  0.943444
Q2FUX0   20 0.689655 -1.27278  0.943444
Q2FV86   20 0.689655 -1.27278  0.943444
Q2FV14   23 0.793103 -1.27278  0.943444
Q2FUT2   25 0.862069 -1.27278  0.943444
Q2FZ64   25 0.862069 -1.27278  0.943444
Q2FUW1   17 0.576271 -1.27278  0.943444
Q2FWI0   28 0.949153 -1.27278  0.943444
Q2G2K5   23 0.779661 -1.27278  0.943444
Q2FWK6   18 0.610169 -1.27278  0.943444
Q2G0T9   20 0.677966 -1.27278  0.943444
Q2G078   27 0.915254 -1.27278  0.943444
Q2G1P3   25 0.847458 -1.27278  0.943444
Q2G274   27 0.9 -1.27278  0.943444
Q2FZD4   26 0.866667 -1.27278  0.943444
Q2FYS5   22 0.733333 -1.27278  0.943444
Q2G1K5   22 0.733333 -1.27278  0.943444
Q2G1L5   22 0.733333 -1.27278  0.943444
Q2G1M9   30 1 0.903563  0.161558
Q2FX67   18 0.6 -1.27278  0.943444
Q2FZ32   15 0.5 -1.27278  0.943444
Q2FWH7   20 0.666667 -1.27278  0.943444
Q2FXT8   39 1.27869 0.903563  0.161558
Q2FUQ3   20 0.655738 -1.27278  0.943444
Q2G1Y6   29 0.95082 -1.27278  0.943444
Q2FX68   18 0.590164 -1.27278  0.943444
Q2FWD1   24 0.786885 -1.27278  0.943444
Q2FUZ8   20 0.655738 -1.27278  0.943444
Q2G1F5   31 1.01639 0.903563  0.161558
Q2G2T6   21 0.688525 -1.27278  0.943444
Q2FYD2   18 0.590164 -1.27278  0.943444
Q2FYA1   32 1.04918 0.903563  0.161558
Q2FY21   32 1.04918 0.903563  0.161558
Q2FZD3   18 0.590164 -1.27278  0.943444
Q2G1Z4   23 0.754098 -1.27278  0.943444
Q2G0S3   19 0.612903 -1.27278  0.943444
Q2FVQ3   19 0.612903 -1.27278  0.943444
Q2G2J4   20 0.645161 -1.27278  0.943444
Q2G2B8   24 0.774194 -1.27278  0.943444
Q2G0L5   14 0.451613 -1.27278  0.943444
Q2FW72   23 0.741935 -1.27278  0.943444
Q2FYT8   22 0.709677 -1.27278  0.943444
Q2FXM9   22 0.709677 -1.27278  0.943444
Q2G1Y0   23 0.741935 -1.27278  0.943444
Q2G2D0   25 0.806452 -1.27278  0.943444
Q2G2M2   23 0.741935 -1.27278  0.943444
Q2G1B7   25 0.806452 -1.27278  0.943444
Q2G1B8   22 0.709677 -1.27278  0.943444
Q2G0M6   27 0.870968 -1.27278  0.943444
Q2G1D8   29 0.920635 -1.27278  0.943444
Q2FV70   31 0.984127 -1.27278  0.943444
Q2FV72   21 0.666667 -1.27278  0.943444
Q2FVB2   34 1.07937 0.903563  0.161558
Q2G122   19 0.603175 -1.27278  0.943444
Q2G1W2   26 0.8125 -1.27278  0.943444
Q2FWW1   16 0.5 -1.27278  0.943444
Q2G1F4   33 1.03125 0.903563  0.161558
Q2G093   22 0.6875 -1.27278  0.943444
Q2FXY7   26 0.8125 -1.27278  0.943444
Q2G1C6   21 0.65625 -1.27278  0.943444
Q2FZ20   22 0.6875 -1.27278  0.943444
O50581   21 0.646154 -1.27278  0.943444
Q2G1N1   28 0.861538 -1.27278  0.943444
Q2G188   23 0.69697 -1.27278  0.943444
Q2G296   23 0.69697 -1.27278  0.943444
Q2G2E9   30 0.909091 -1.27278  0.943444
Q2G294   23 0.69697 -1.27278  0.943444
Q2FWJ5   22 0.666667 -1.27278  0.943444
Q2FW03   20 0.597015 -1.27278  0.943444
Q2G0N1   27 0.80597 -1.27278  0.943444
Q2FZJ0   41 1.22388 0.903563  0.161558
Q2FYZ9   20 0.597015 -1.27278  0.943444
Q2FV74   19 0.567164 -1.27278  0.943444
Q2FXP7   24 0.716418 -1.27278  0.943444
Q2FXU1   23 0.686567 -1.27278  0.943444
Q2G1M8   20 0.597015 -1.27278  0.943444
Q2FXY4   31 0.925373 -1.27278  0.943444
Q2FZ94   29 0.852941 -1.27278  0.943444
Q2FYI0   29 0.84058 -1.27278  0.943444
Q2FXT9   21 0.608696 -1.27278  0.943444
Q2G0D2   21 0.6 -1.27278  0.943444
Q2FYB7   19 0.542857 -1.27278  0.943444
Q2FVN8   21 0.6 -1.27278  0.943444
Q2FZ49   17 0.485714 -1.27278  0.943444
Q2FUW6   21 0.6 -1.27278  0.943444
Q2G1P7   17 0.485714 -1.27278  0.943444
Q2FW70   22 0.619718 -1.27278  0.943444
Q2G0W1   23 0.647887 -1.27278  0.943444
Q2G024   20 0.56338 -1.27278  0.943444
Q2G1G8   22 0.619718 -1.27278  0.943444
Q2G1R9   22 0.619718 -1.27278  0.943444
O06446   19 0.535211 -1.27278  0.943444
Q2G1C9   22 0.619718 -1.27278  0.943444
Q2FXV8   19 0.527778 -1.27278  0.943444
Q2G0P5   17 0.472222 -1.27278  0.943444
Q2FV64   18 0.493151 -1.27278  0.943444
Q2FV87   25 0.675676 -1.27278  0.943444
Q2G1K9   19 0.506667 -1.27278  0.943444
Q2G266   23 0.613333 -1.27278  0.943444
Q59801   22 0.578947 -1.27278  0.943444
Q2FXH2   19 0.5 -1.27278  0.943444
Q53727   19 0.493506 -1.27278  0.943444
Q2G2Q0   28 0.727273 -1.27278  0.943444
Q2FZD8   23 0.589744 -1.27278  0.943444
Q2FYS4   20 0.512821 -1.27278  0.943444
Q2G1G2   21 0.538462 -1.27278  0.943444
Q2FXV9   18 0.455696 -1.27278  0.943444
Q2G0L4   16 0.405063 -1.27278  0.943444
Q2FXR8   19 0.481013 -1.27278  0.943444
Q2FYJ0   20 0.506329 -1.27278  0.943444
Q2FZS8   18 0.45 -1.27278  0.943444
Q2FXN9   19 0.463415 -1.27278  0.943444
Q2FYM1   22 0.536585 -1.27278  0.943444
Q2FVZ5   23 0.560976 -1.27278  0.943444
Q2FVL8   21 0.506024 -1.27278  0.943444
Q2FZ40   22 0.53012 -1.27278  0.943444
Q2FYH5   19 0.452381 -1.27278  0.943444
Q2FXB3   24 0.55814 -1.27278  0.943444
Q2FYS9   27 0.613636 -1.27278  0.943444
Q2G1Q4   23 0.522727 -1.27278  0.943444
Q2FVC3   17 0.386364 -1.27278  0.943444
Q2G046   22 0.494382 -1.27278  0.943444
Q2FWU3   13 0.292135 -1.27278  0.943444
Q2FZ72   25 0.561798 -1.27278  0.943444
Q2FZ82   17 0.382022 -1.27278  0.943444
Q9F1K0   19 0.413043 -1.27278  0.943444
Q2FVV9   21 0.4375 -1.27278  0.943444
Q2FZT6   15 0.309278 -1.27278  0.943444
Q2FWU5   16 0.329897 -1.27278  0.943444
Q2FYC8   19 0.387755 -1.27278  0.943444
Q2FZK7   18 0.36 -1.27278  0.943444
Q2G2C1   17 0.34 -1.27278  0.943444
Q2FZT5   16 0.31068 -1.27278  0.943444
Q2G0R8   18 0.346154 -1.27278  0.943444
Q2FW95   13 0.25 -1.27278  0.943444
Q2G0N5   16 0.296296 -1.27278  0.943444
P47768   19 0.345455 -1.27278  0.943444
Q2FXH4   14 0.252252 -1.27278  0.943444
Q2FVM1   21 0.378378 -1.27278  0.943444
```
