## Supplementary Data 3 for "Mining folded proteomes in the era of accurate structure prediction": PF18555.output

```
# cudaSaTabsearch LTYPE = T LORDER = F LSOLN = F
# QUERY ID = PF18555 
# DBFILE = ./tableaux.ascii.DB                                                             
Q2G0V6   0 0 -1.27278 0.943444
Q2G075   0 0 -1.27278 0.943444
Q2G083   0 0 -1.27278 0.943444
Q2FZN3   0 0 -1.27278 0.943444
Q2FY90   0 0 -1.27278 0.943444
Q2FX91   0 0 -1.27278 0.943444
Q2FX54   0 0 -1.27278 0.943444
Q2FYQ4   0 0 -1.27278 0.943444
Q2G284   0 0 -1.27278 0.943444
Q2G0S4   0 0 -1.27278 0.943444
Q2FWM3   0 0 -1.27278 0.943444
Q2FX81   0 0 -1.27278 0.943444
Q2FXC6   0 0 -1.27278 0.943444
Q2FWJ7   0 0 -1.27278 0.943444
Q2FYJ9   0 0 -1.27278 0.943444
Q2G2E6   0 0 -1.27278 0.943444
Q2FWV0   0 0 -1.27278 0.943444
Q2FZC3   0 0 -1.27278 0.943444
Q2FVH9   0 0 -1.27278 0.943444
Q2FXQ5   0 0 -1.27278 0.943444
Q2FZU4   0 0 -1.27278 0.943444
Q2FYF8   0 0 -1.27278 0.943444
Q2FUR4   0 0 -1.27278 0.943444
Q2FYI2   0 0 -1.27278 0.943444
Q2FYY2   0 0 -1.27278 0.943444
Q2FW58   0 0 -1.27278 0.943444
P0C7Z3   0 0 -1.27278 0.943444
Q2G0T2   0 0 -1.27278 0.943444
Q2G1G9   0 0 -1.27278 0.943444
Q2FVJ0   0 0 -1.27278 0.943444
Q2FZ80   0 0 -1.27278 0.943444
Q2G1R4   0 0 -1.27278 0.943444
Q2FW02   0 0 -1.27278 0.943444
Q2G1X3   0 0 -1.27278 0.943444
Q2FWW4   0 0 -1.27278 0.943444
Q2FZE1   0 0 -1.27278 0.943444
Q2FY31   0 0 -1.27278 0.943444
Q2G018   0 0 -1.27278 0.943444
Q2FZI0   0 0 -1.27278 0.943444
Q2FUZ7   0 0 -1.27278 0.943444
Q2G250   0 0 -1.27278 0.943444
Q2FWU8   0 0 -1.27278 0.943444
Q2FYX5   0 0 -1.27278 0.943444
Q2FZY2   0 0 -1.27278 0.943444
Q2FZX8   0 0 -1.27278 0.943444
Q2FUY8   0 0 -1.27278 0.943444
Q2FV73   0 0 -1.27278 0.943444
Q2G0C5   0 0 -1.27278 0.943444
Q2FZ52   0 0 -1.27278 0.943444
Q2FVK6   0 0 -1.27278 0.943444
Q2G0Z3   0 0 -1.27278 0.943444
Q2FZJ8   0 0 -1.27278 0.943444
Q2FY57   0 0 -1.27278 0.943444
Q2G0W3   0 0 -1.27278 0.943444
Q2G0I2   0 0 -1.27278 0.943444
Q2FYX1   0 0 -1.27278 0.943444
Q2G0H2   0 0 -1.27278 0.943444
Q2FWJ8   0 0 -1.27278 0.943444
Q2FWZ7   0 0 -1.27278 0.943444
Q2FV04   0 0 -1.27278 0.943444
Q2G0H6   0 0 -1.27278 0.943444
Q2G291   0 0 -1.27278 0.943444
Q2G1A7   0 0 -1.27278 0.943444
Q2FVS8   0 0 -1.27278 0.943444
Q2FZ26   0 0 -1.27278 0.943444
Q2FXJ3   0 0 -1.27278 0.943444
Q2G231   0 0 -1.27278 0.943444
Q2G2N0   0 0 -1.27278 0.943444
Q2G2I2   0 0 -1.27278 0.943444
Q2FYU3   0 0 -1.27278 0.943444
Q2FWY5   0 0 -1.27278 0.943444
Q2G2E3   0 0 -1.27278 0.943444
Q2FV09   0 0 -1.27278 0.943444
Q2FX72   0 0 -1.27278 0.943444
Q2FWA3   0 0 -1.27278 0.943444
Q2FWF2   0 0 -1.27278 0.943444
Q2G0E4   0 0 -1.27278 0.943444
Q2G251   0 0 -1.27278 0.943444
P0C818   0 0 -1.27278 0.943444
Q2FXQ2   0 0 -1.27278 0.943444
Q2FXD4   0 0 -1.27278 0.943444
Q2G014   0 0 -1.27278 0.943444
Q2FWI9   0 0 -1.27278 0.943444
Q2FX79   0 0 -1.27278 0.943444
Q2FVP7   0 0 -1.27278 0.943444
Q2FZN4   0 0 -1.27278 0.943444
Q2FWU6   0 0 -1.27278 0.943444
Q2G2Y1   0 0 -1.27278 0.943444
Q2FYF6   0 0 -1.27278 0.943444
Q2FXK0   0 0 -1.27278 0.943444
Q2FVI9   0 0 -1.27278 0.943444
Q2G246   0 0 -1.27278 0.943444
Q2G053   0 0 -1.27278 0.943444
Q2FWK8   0 0 -1.27278 0.943444
Q2FXL8   0 0 -1.27278 0.943444
Q2G0Q4   0 0 -1.27278 0.943444
Q2FVB7   0 0 -1.27278 0.943444
Q2FYD6   0 0 -1.27278 0.943444
Q2FXK9   0 0 -1.27278 0.943444
Q2FV78   0 0 -1.27278 0.943444
Q2FXG4   0 0 -1.27278 0.943444
Q2G0C8   0 0 -1.27278 0.943444
Q2FWU9   0 0 -1.27278 0.943444
Q2FUX2   0 0 -1.27278 0.943444
Q2FYI8   0 0 -1.27278 0.943444
Q2FXA1   0 0 -1.27278 0.943444
Q2FV49   0 0 -1.27278 0.943444
Q2G1S0   0 0 -1.27278 0.943444
Q2G0G0   0 0 -1.27278 0.943444
P0C805   0 0 -1.27278 0.943444
Q2FWV9   0 0 -1.27278 0.943444
Q2G152   0 0 -1.27278 0.943444
Q2FX48   0 0 -1.27278 0.943444
Q2FXS5   0 0 -1.27278 0.943444
Q2FWL4   0 0 -1.27278 0.943444
P0C7Y1   0 0 -1.27278 0.943444
Q2FXA2   0 0 -1.27278 0.943444
Q2FY96   0 0 -1.27278 0.943444
Q2FVJ3   0 0 -1.27278 0.943444
Q2FZ24   0 0 -1.27278 0.943444
Q2G1X4   0 0 -1.27278 0.943444
Q2FYM6   0 0 -1.27278 0.943444
Q2FWX6   0 0 -1.27278 0.943444
Q2G1D2   0 0 -1.27278 0.943444
Q2FWC0   0 0 -1.27278 0.943444
Q2FZG7   0 0 -1.27278 0.943444
Q2G2P1   0 0 -1.27278 0.943444
Q2G1M4   0 0 -1.27278 0.943444
Q2FX29   0 0 -1.27278 0.943444
Q2FUZ3   0 0 -1.27278 0.943444
Q2FVZ9   0 0 -1.27278 0.943444
Q2G2N3   0 0 -1.27278 0.943444
Q2G237   0 0 -1.27278 0.943444
Q2FXN5   0 0 -1.27278 0.943444
Q2FYP7   0 0 -1.27278 0.943444
Q2FWC8   0 0 -1.27278 0.943444
Q2G209   0 0 -1.27278 0.943444
Q2FXX7   0 0 -1.27278 0.943444
Q2FV05   0 0 -1.27278 0.943444
Q2FWM8   0 0 -1.27278 0.943444
Q2FV00   0 0 -1.27278 0.943444
Q2FZF2   0 0 -1.27278 0.943444
Q2FV80   0 0 -1.27278 0.943444
Q2FZZ7   0 0 -1.27278 0.943444
Q2FWH8   0 0 -1.27278 0.943444
Q2FVS5   0 0 -1.27278 0.943444
Q2FWY0   0 0 -1.27278 0.943444
Q2FZM3   0 0 -1.27278 0.943444
Q2FZW8   0 0 -1.27278 0.943444
Q2FVY7   0 0 -1.27278 0.943444
Q2FXJ1   0 0 -1.27278 0.943444
Q2G0T7   0 0 -1.27278 0.943444
Q2FW40   0 0 -1.27278 0.943444
Q2FYU9   0 0 -1.27278 0.943444
Q2FUR0   0 0 -1.27278 0.943444
Q2G215   0 0 -1.27278 0.943444
Q2G169   0 0 -1.27278 0.943444
Q2G034   0 0 -1.27278 0.943444
Q2FUV8   2 0.173913 -1.27278 0.943444
Q2FW44   2 0.173913 -1.27278 0.943444
Q2FYJ8   0 0 -1.27278 0.943444
Q2FVR6   2 0.173913 -1.27278 0.943444
Q2G183   1 0.0869565 -1.27278 0.943444
Q2G0S1   2 0.173913 -1.27278 0.943444
Q2FX83   0 0 -1.27278 0.943444
Q2FYF7   2 0.173913 -1.27278 0.943444
Q2G166   2 0.173913 -1.27278 0.943444
Q2FX20   2 0.173913 -1.27278 0.943444
Q2G020   2 0.173913 -1.27278 0.943444
Q2FVC0   2 0.173913 -1.27278 0.943444
Q2FVD1   0 0 -1.27278 0.943444
Q2FWH1   2 0.173913 -1.27278 0.943444
Q2FYX2   2 0.173913 -1.27278 0.943444
Q2FZB5   2 0.173913 -1.27278 0.943444
Q2G0G8   2 0.173913 -1.27278 0.943444
P0A0I4   2 0.173913 -1.27278 0.943444
Q2G2C6   2 0.173913 -1.27278 0.943444
Q2FVB1   2 0.173913 -1.27278 0.943444
Q2FYN1   2 0.173913 -1.27278 0.943444
Q2FV79   2 0.173913 -1.27278 0.943444
Q2FVU9   2 0.173913 -1.27278 0.943444
Q2G0W5   2 0.173913 -1.27278 0.943444
Q2FW60   2 0.173913 -1.27278 0.943444
Q2G269   2 0.173913 -1.27278 0.943444
Q2FZS1   2 0.173913 -1.27278 0.943444
Q2G1Y3   2 0.173913 -1.27278 0.943444
Q2FWA4   2 0.173913 -1.27278 0.943444
Q2G0C0   2 0.173913 -1.27278 0.943444
Q2G2J6   0 0 -1.27278 0.943444
Q2G1R2   2 0.173913 -1.27278 0.943444
Q2FXY8   2 0.173913 -1.27278 0.943444
Q2FYL2   2 0.173913 -1.27278 0.943444
Q2FYS3   0 0 -1.27278 0.943444
Q2FXS0   2 0.173913 -1.27278 0.943444
Q2FWA7   0 0 -1.27278 0.943444
Q2FWV8   2 0.173913 -1.27278 0.943444
Q2G279   2 0.173913 -1.27278 0.943444
Q2FYB5   2 0.173913 -1.27278 0.943444
Q2G175   2 0.173913 -1.27278 0.943444
Q2FZ07   2 0.173913 -1.27278 0.943444
Q2FVG7   2 0.173913 -1.27278 0.943444
Q2G2P3   2 0.173913 -1.27278 0.943444
Q2FZA3   2 0.173913 -1.27278 0.943444
Q2FYE1   2 0.173913 -1.27278 0.943444
Q2G2F8   0 0 -1.27278 0.943444
Q2FWS8   0 0 -1.27278 0.943444
Q2FXD8   2 0.173913 -1.27278 0.943444
Q2FX46   2 0.173913 -1.27278 0.943444
Q2FYB4   2 0.173913 -1.27278 0.943444
Q2FYC0   2 0.173913 -1.27278 0.943444
Q2FUY5   2 0.173913 -1.27278 0.943444
Q2FYF2   0 0 -1.27278 0.943444
Q2G0R4   1 0.0869565 -1.27278 0.943444
Q2G1L1   2 0.173913 -1.27278 0.943444
Q2FYB0   2 0.173913 -1.27278 0.943444
Q2FWW5   2 0.173913 -1.27278 0.943444
Q2FX04   2 0.173913 -1.27278 0.943444
Q2FV33   2 0.173913 -1.27278 0.943444
Q2FUX6   2 0.173913 -1.27278 0.943444
Q2FVP5   0 0 -1.27278 0.943444
Q2G0W7   2 0.173913 -1.27278 0.943444
Q2FXV1   2 0.173913 -1.27278 0.943444
Q2G096   2 0.173913 -1.27278 0.943444
Q2FV68   2 0.173913 -1.27278 0.943444
Q2FVY6   2 0.173913 -1.27278 0.943444
Q2FYY0   2 0.173913 -1.27278 0.943444
Q2G005   2 0.173913 -1.27278 0.943444
Q2G2B4   2 0.173913 -1.27278 0.943444
Q2FVZ7   2 0.173913 -1.27278 0.943444
Q2FW55   2 0.173913 -1.27278 0.943444
Q2FV92   2 0.173913 -1.27278 0.943444
Q2FYV9   2 0.173913 -1.27278 0.943444
Q2FW74   2 0.173913 -1.27278 0.943444
Q2FVK9   2 0.173913 -1.27278 0.943444
Q2FZA4   2 0.173913 -1.27278 0.943444
Q2FV25   0 0 -1.27278 0.943444
Q2FYG8   2 0.173913 -1.27278 0.943444
Q2G216   2 0.173913 -1.27278 0.943444
Q2FZ69   2 0.173913 -1.27278 0.943444
Q2FV97   2 0.173913 -1.27278 0.943444
Q2FZ95   2 0.173913 -1.27278 0.943444
Q2FZN8   2 0.173913 -1.27278 0.943444
Q2FZG2   2 0.173913 -1.27278 0.943444
Q2G259   2 0.173913 -1.27278 0.943444
Q2FYB6   2 0.173913 -1.27278 0.943444
Q2FZD1   2 0.173913 -1.27278 0.943444
Q2FYT6   2 0.173913 -1.27278 0.943444
Q2G0Y2   2 0.173913 -1.27278 0.943444
Q2FWZ1   2 0.173913 -1.27278 0.943444
Q2FVC8   2 0.173913 -1.27278 0.943444
Q2G2H1   2 0.173913 -1.27278 0.943444
Q2FY47   2 0.173913 -1.27278 0.943444
Q2FX78   2 0.173913 -1.27278 0.943444
Q2FX47   2 0.173913 -1.27278 0.943444
Q2FZA7   2 0.173913 -1.27278 0.943444
Q2FV32   2 0.173913 -1.27278 0.943444
Q2FYE6   0 0 -1.27278 0.943444
Q2FZ41   1 0.0869565 -1.27278 0.943444
Q2FYG3   2 0.173913 -1.27278 0.943444
Q2FX01   2 0.173913 -1.27278 0.943444
Q2FXU6   2 0.173913 -1.27278 0.943444
Q2FYL7   2 0.173913 -1.27278 0.943444
Q2FWQ3   2 0.173913 -1.27278 0.943444
Q2FZY9   2 0.173913 -1.27278 0.943444
Q2FV50   2 0.173913 -1.27278 0.943444
Q2FUY7   2 0.173913 -1.27278 0.943444
Q2FXP6   2 0.173913 -1.27278 0.943444
Q2G1S9   2 0.173913 -1.27278 0.943444
Q2FX18   2 0.173913 -1.27278 0.943444
Q2FYU0   0 0 -1.27278 0.943444
Q2FXZ7   4 0.333333 -1.27278 0.943444
Q2G051   5 0.416667 -1.27278 0.943444
Q2FWS3   6 0.5 -1.27278 0.943444
Q2FW14   4 0.333333 -1.27278 0.943444
Q2FYD7   6 0.5 -1.27278 0.943444
Q9RQP8   6 0.5 -1.27278 0.943444
Q2FZK2   5 0.416667 -1.27278 0.943444
Q2FWI7   4 0.333333 -1.27278 0.943444
Q2G182   6 0.5 -1.27278 0.943444
Q2FYT7   4 0.333333 -1.27278 0.943444
Q2FV46   4 0.333333 -1.27278 0.943444
Q2FY58   2 0.166667 -1.27278 0.943444
Q2FX06   2 0.166667 -1.27278 0.943444
Q2FZH0   4 0.333333 -1.27278 0.943444
Q2FUZ4   6 0.5 -1.27278 0.943444
Q2G102   4 0.333333 -1.27278 0.943444
Q2G1R8   4 0.333333 -1.27278 0.943444
Q2G2J1   5 0.416667 -1.27278 0.943444
Q2FX71   4 0.333333 -1.27278 0.943444
Q2FUZ5   4 0.333333 -1.27278 0.943444
Q2FYP5   5 0.416667 -1.27278 0.943444
Q2G048   0 0 -1.27278 0.943444
Q2FUQ0   4 0.333333 -1.27278 0.943444
Q2FWS7   5 0.416667 -1.27278 0.943444
Q2FV65   2 0.166667 -1.27278 0.943444
Q2G125   2 0.166667 -1.27278 0.943444
Q2FYT2   4 0.333333 -1.27278 0.943444
Q2FVH7   2 0.166667 -1.27278 0.943444
Q2G127   4 0.333333 -1.27278 0.943444
Q2FYI5   4 0.333333 -1.27278 0.943444
Q2FYX4   5 0.416667 -1.27278 0.943444
Q2G0M3   5 0.416667 -1.27278 0.943444
Q2FW87   4 0.333333 -1.27278 0.943444
Q2G211   2 0.166667 -1.27278 0.943444
Q2FXR5   4 0.333333 -1.27278 0.943444
Q2FWR5   3 0.25 -1.27278 0.943444
Q2FYD5   4 0.333333 -1.27278 0.943444
Q2FY94   2 0.166667 -1.27278 0.943444
Q2G2W8   4 0.333333 -1.27278 0.943444
Q2FZL9   6 0.5 -1.27278 0.943444
Q2FYT9   4 0.333333 -1.27278 0.943444
Q2FX44   6 0.5 -1.27278 0.943444
Q2FXB2   2 0.166667 -1.27278 0.943444
Q2FVF6   4 0.333333 -1.27278 0.943444
Q2G2F6   2 0.166667 -1.27278 0.943444
Q2G2C3   4 0.333333 -1.27278 0.943444
Q2FYA5   4 0.333333 -1.27278 0.943444
Q2FYB1   5 0.416667 -1.27278 0.943444
Q2G011   5 0.416667 -1.27278 0.943444
Q2FV29   2 0.166667 -1.27278 0.943444
Q2FVW1   5 0.416667 -1.27278 0.943444
Q2FYA4   4 0.333333 -1.27278 0.943444
Q2FY26   6 0.5 -1.27278 0.943444
Q2FXC1   3 0.25 -1.27278 0.943444
Q2G2T0   4 0.333333 -1.27278 0.943444
Q2FY62   2 0.166667 -1.27278 0.943444
Q2G2K4   4 0.333333 -1.27278 0.943444
Q2FW65   4 0.333333 -1.27278 0.943444
Q2FY05   6 0.5 -1.27278 0.943444
Q2FV96   4 0.333333 -1.27278 0.943444
Q2G1S7   2 0.166667 -1.27278 0.943444
Q2FWS9   3 0.25 -1.27278 0.943444
Q2G180   3 0.25 -1.27278 0.943444
Q2G0L6   4 0.333333 -1.27278 0.943444
Q2G189   2 0.166667 -1.27278 0.943444
Q2FYD9   2 0.166667 -1.27278 0.943444
Q2FWM6   1 0.0833333 -1.27278 0.943444
Q2FXA6   2 0.166667 -1.27278 0.943444
Q2G0U8   5 0.416667 -1.27278 0.943444
Q2FXD9   2 0.166667 -1.27278 0.943444
Q2FWF9   0 0 -1.27278 0.943444
Q2FXS3   4 0.333333 -1.27278 0.943444
Q2FXX6   5 0.416667 -1.27278 0.943444
Q2FWU2   5 0.416667 -1.27278 0.943444
Q2FXD5   5 0.416667 -1.27278 0.943444
Q2FZK8   4 0.333333 -1.27278 0.943444
Q2FV15   3 0.25 -1.27278 0.943444
Q2FZZ5   4 0.333333 -1.27278 0.943444
Q2FW48   4 0.333333 -1.27278 0.943444
Q2FYB3   4 0.333333 -1.27278 0.943444
Q2FWT5   4 0.333333 -1.27278 0.943444
Q2FVH4   4 0.333333 -1.27278 0.943444
Q2FWP4   4 0.333333 -1.27278 0.943444
Q2FYX9   4 0.333333 -1.27278 0.943444
Q2G1U7   2 0.166667 -1.27278 0.943444
Q2FXY6   5 0.416667 -1.27278 0.943444
Q2FYT1   4 0.333333 -1.27278 0.943444
Q2G244   3 0.25 -1.27278 0.943444
Q2FX30   2 0.166667 -1.27278 0.943444
Q2FVZ3   4 0.333333 -1.27278 0.943444
Q2FWP5   6 0.5 -1.27278 0.943444
Q2FX41   6 0.5 -1.27278 0.943444
Q2G2R5   4 0.333333 -1.27278 0.943444
Q2G2S3   7 0.56 -1.27278 0.943444
Q2G004   4 0.32 -1.27278 0.943444
Q2FWV1   6 0.48 -1.27278 0.943444
Q2G003   6 0.48 -1.27278 0.943444
Q2FZV3   4 0.32 -1.27278 0.943444
Q2G026   7 0.56 -1.27278 0.943444
Q2FXG7   3 0.24 -1.27278 0.943444
Q2FYL8   2 0.16 -1.27278 0.943444
Q2FZB6   1 0.08 -1.27278 0.943444
Q2FZE4   7 0.56 -1.27278 0.943444
Q2FX11   6 0.48 -1.27278 0.943444
Q2G0Y3   8 0.64 -1.27278 0.943444
Q2FZW7   4 0.32 -1.27278 0.943444
Q2FX21   12 0.96 -1.27278 0.943444
Q2G092   11 0.88 -1.27278 0.943444
Q2FZB7   4 0.32 -1.27278 0.943444
Q2G0J9   12 0.96 -1.27278 0.943444
Q2G1X2   5 0.4 -1.27278 0.943444
Q2FZD6   8 0.64 -1.27278 0.943444
Q2FW67   6 0.48 -1.27278 0.943444
Q2G111   6 0.48 -1.27278 0.943444
Q2G2Y4   4 0.32 -1.27278 0.943444
Q2FY38   4 0.32 -1.27278 0.943444
Q2FWJ0   6 0.48 -1.27278 0.943444
Q2G2T5   6 0.48 -1.27278 0.943444
Q2FVG6   6 0.48 -1.27278 0.943444
Q2G1V8   8 0.64 -1.27278 0.943444
Q2G1L0   4 0.32 -1.27278 0.943444
Q2FXD6   6 0.48 -1.27278 0.943444
P0C948   3 0.24 -1.27278 0.943444
Q2G1M2   6 0.48 -1.27278 0.943444
Q2FVW8   4 0.32 -1.27278 0.943444
Q2FX24   5 0.4 -1.27278 0.943444
Q2FWS4   11 0.88 -1.27278 0.943444
Q2FYQ3   4 0.32 -1.27278 0.943444
Q2G254   6 0.48 -1.27278 0.943444
Q2FWB4   3 0.24 -1.27278 0.943444
Q2FUP8   6 0.48 -1.27278 0.943444
Q2FZC2   4 0.32 -1.27278 0.943444
Q2FYE4   8 0.64 -1.27278 0.943444
Q2FWS2   5 0.4 -1.27278 0.943444
Q2FY03   5 0.4 -1.27278 0.943444
Q2FVS6   6 0.48 -1.27278 0.943444
Q2FXV2   2 0.16 -1.27278 0.943444
Q2G2L6   6 0.48 -1.27278 0.943444
Q2G2I5   5 0.4 -1.27278 0.943444
Q2FYA2   4 0.32 -1.27278 0.943444
Q2FWV7   4 0.32 -1.27278 0.943444
Q2FXE7   7 0.56 -1.27278 0.943444
Q2G0J6   4 0.32 -1.27278 0.943444
Q2FUU4   11 0.88 -1.27278 0.943444
Q2FVJ4   5 0.4 -1.27278 0.943444
Q2FZM9   5 0.4 -1.27278 0.943444
Q2FZ51   6 0.48 -1.27278 0.943444
Q2FY22   6 0.48 -1.27278 0.943444
Q2G2Q1   6 0.48 -1.27278 0.943444
Q2G109   7 0.56 -1.27278 0.943444
Q2G1D6   8 0.64 -1.27278 0.943444
Q2FVC9   4 0.32 -1.27278 0.943444
Q2G2R6   11 0.88 -1.27278 0.943444
Q2FZ85   7 0.56 -1.27278 0.943444
Q2FVK4   8 0.64 -1.27278 0.943444
Q2G1V9   4 0.32 -1.27278 0.943444
Q2G2H6   3 0.24 -1.27278 0.943444
Q2FWS6   9 0.72 -1.27278 0.943444
Q2FZW4   5 0.4 -1.27278 0.943444
Q2G1M3   6 0.48 -1.27278 0.943444
Q2G1M0   11 0.88 -1.27278 0.943444
Q2G1Y9   7 0.56 -1.27278 0.943444
Q2FX45   3 0.24 -1.27278 0.943444
Q2FWP8   4 0.32 -1.27278 0.943444
Q2FYP4   6 0.48 -1.27278 0.943444
Q2FYL1   6 0.48 -1.27278 0.943444
Q2G1L4   6 0.48 -1.27278 0.943444
Q2FUQ7   6 0.48 -1.27278 0.943444
Q2G247   2 0.16 -1.27278 0.943444
Q2FVV0   6 0.48 -1.27278 0.943444
Q2FYU6   6 0.48 -1.27278 0.943444
Q2G2N6   7 0.56 -1.27278 0.943444
Q2FXC9   5 0.4 -1.27278 0.943444
Q2FX42   7 0.56 -1.27278 0.943444
Q2FX26   7 0.56 -1.27278 0.943444
Q2FWF3   2 0.16 -1.27278 0.943444
Q2FZY1   8 0.64 -1.27278 0.943444
Q2FW15   6 0.461538 -1.27278 0.943444
P0A0G2   13 1 0.903563 0.161558
Q2G2G5   6 0.461538 -1.27278 0.943444
Q2FY39   8 0.615385 -1.27278 0.943444
Q2G0B5   5 0.384615 -1.27278 0.943444
Q2FZI1   10 0.769231 -1.27278 0.943444
Q2FUQ6   8 0.615385 -1.27278 0.943444
Q2FVR5   6 0.461538 -1.27278 0.943444
Q2G2W6   10 0.769231 -1.27278 0.943444
Q2FZR8   5 0.384615 -1.27278 0.943444
Q2FVY8   11 0.846154 -1.27278 0.943444
Q2FZ60   5 0.384615 -1.27278 0.943444
Q2FV82   6 0.461538 -1.27278 0.943444
Q2FX23   6 0.461538 -1.27278 0.943444
Q2G1G3   6 0.461538 -1.27278 0.943444
P68805   7 0.538462 -1.27278 0.943444
Q2FVL0   13 1 0.903563 0.161558
Q2G2J0   6 0.461538 -1.27278 0.943444
Q2FZF1   7 0.538462 -1.27278 0.943444
Q2FXU9   7 0.538462 -1.27278 0.943444
Q2G1A2   14 1.07692 0.903563 0.161558
Q2G1C3   9 0.692308 -1.27278 0.943444
Q2G1D4   7 0.538462 -1.27278 0.943444
Q2G0A8   5 0.384615 -1.27278 0.943444
Q2FVC7   5 0.384615 -1.27278 0.943444
Q2G133   8 0.615385 -1.27278 0.943444
Q2FY86   9 0.692308 -1.27278 0.943444
Q2FX92   13 1 0.903563 0.161558
Q2FW47   2 0.153846 -1.27278 0.943444
Q2G1T9   5 0.384615 -1.27278 0.943444
Q2FVU8   5 0.384615 -1.27278 0.943444
Q2FVD7   10 0.769231 -1.27278 0.943444
Q2FX55   7 0.538462 -1.27278 0.943444
Q2FVD3   7 0.538462 -1.27278 0.943444
Q2G2B5   5 0.384615 -1.27278 0.943444
Q2FWV6   5 0.384615 -1.27278 0.943444
Q2FW29   6 0.461538 -1.27278 0.943444
Q2G0W6   4 0.307692 -1.27278 0.943444
Q2FVD2   9 0.692308 -1.27278 0.943444
Q2FWR8   4 0.307692 -1.27278 0.943444
Q2FXA0   8 0.615385 -1.27278 0.943444
Q2FZB4   5 0.384615 -1.27278 0.943444
Q2FX37   4 0.307692 -1.27278 0.943444
Q2FX13   4 0.307692 -1.27278 0.943444
Q2FWD8   4 0.307692 -1.27278 0.943444
Q2G108   9 0.692308 -1.27278 0.943444
Q2G2V4   10 0.769231 -1.27278 0.943444
Q2FZW2   14 1.07692 0.903563 0.161558
Q2FYY4   6 0.461538 -1.27278 0.943444
Q2FYB8   8 0.615385 -1.27278 0.943444
Q2FWC2   10 0.769231 -1.27278 0.943444
Q2FYE8   8 0.615385 -1.27278 0.943444
Q2FXK5   11 0.846154 -1.27278 0.943444
Q2FWT0   7 0.538462 -1.27278 0.943444
Q2FW19   5 0.384615 -1.27278 0.943444
Q2G100   8 0.615385 -1.27278 0.943444
Q2FYY3   4 0.307692 -1.27278 0.943444
Q2FZ01   9 0.692308 -1.27278 0.943444
Q2FYY1   6 0.461538 -1.27278 0.943444
Q2G103   9 0.692308 -1.27278 0.943444
Q2FV12   6 0.461538 -1.27278 0.943444
Q2FWQ1   9 0.692308 -1.27278 0.943444
Q2FYY5   7 0.538462 -1.27278 0.943444
Q2G207   6 0.461538 -1.27278 0.943444
Q2G1Y8   11 0.846154 -1.27278 0.943444
Q2FWZ8   11 0.846154 -1.27278 0.943444
Q2G0Z8   6 0.461538 -1.27278 0.943444
Q2G2F7   8 0.615385 -1.27278 0.943444
Q2FYH9   7 0.538462 -1.27278 0.943444
Q2FWB7   9 0.692308 -1.27278 0.943444
Q2FYN2   5 0.37037 -1.27278 0.943444
Q2FVQ6   10 0.740741 -1.27278 0.943444
Q2FWX3   8 0.592593 -1.27278 0.943444
Q2G187   7 0.518519 -1.27278 0.943444
Q2FW05   6 0.444444 -1.27278 0.943444
Q2FYC3   11 0.814815 -1.27278 0.943444
Q2FZJ2   12 0.888889 -1.27278 0.943444
Q2G0D6   10 0.740741 -1.27278 0.943444
Q2FWP7   9 0.666667 -1.27278 0.943444
Q2FX31   18 1.33333 0.903563 0.161558
Q2FVZ6   6 0.444444 -1.27278 0.943444
Q2G2A2   10 0.740741 -1.27278 0.943444
Q2FWQ8   4 0.296296 -1.27278 0.943444
Q2FVM9   11 0.814815 -1.27278 0.943444
Q2FYD1   10 0.740741 -1.27278 0.943444
Q2FYN3   8 0.592593 -1.27278 0.943444
Q2FYI3   9 0.666667 -1.27278 0.943444
Q2G022   12 0.888889 -1.27278 0.943444
Q2G1Q3   8 0.592593 -1.27278 0.943444
Q2FX58   5 0.37037 -1.27278 0.943444
Q2G2V1   16 1.18519 0.903563 0.161558
Q2FVV5   8 0.592593 -1.27278 0.943444
Q2FZC0   16 1.18519 0.903563 0.161558
Q2FV63   17 1.25926 0.903563 0.161558
Q2FWG9   5 0.37037 -1.27278 0.943444
Q2FZA5   5 0.37037 -1.27278 0.943444
Q2FX60   12 0.888889 -1.27278 0.943444
Q2G2I8   14 1.03704 0.903563 0.161558
Q2G2Y5   17 1.25926 0.903563 0.161558
Q2G2Y2   11 0.814815 -1.27278 0.943444
Q2FWA6   8 0.592593 -1.27278 0.943444
Q2FWL8   17 1.25926 0.903563 0.161558
Q2FY95   10 0.740741 -1.27278 0.943444
Q2FYC5   12 0.888889 -1.27278 0.943444
Q2FV43   6 0.444444 -1.27278 0.943444
Q2FVU0   11 0.814815 -1.27278 0.943444
Q2FZG5   9 0.666667 -1.27278 0.943444
Q2G2H9   7 0.518519 -1.27278 0.943444
Q2G1D1   11 0.814815 -1.27278 0.943444
Q2FWU7   7 0.518519 -1.27278 0.943444
P60647   6 0.444444 -1.27278 0.943444
Q2FUR7   12 0.888889 -1.27278 0.943444
Q2FWQ2   15 1.11111 0.903563 0.161558
Q2G2M4   11 0.814815 -1.27278 0.943444
Q2G104   9 0.666667 -1.27278 0.943444
Q2FX76   6 0.444444 -1.27278 0.943444
Q2G2Q4   18 1.33333 0.903563 0.161558
Q2FXQ1   6 0.444444 -1.27278 0.943444
Q2FX80   7 0.518519 -1.27278 0.943444
Q2FZN6   4 0.296296 -1.27278 0.943444
Q2G009   4 0.296296 -1.27278 0.943444
Q2G021   10 0.740741 -1.27278 0.943444
Q2FWH0   17 1.25926 0.903563 0.161558
Q2FXQ0   17 1.25926 0.903563 0.161558
Q2FX64   10 0.740741 -1.27278 0.943444
Q2FY98   6 0.444444 -1.27278 0.943444
Q2FWK5   20 1.48148 0.903563 0.161558
Q2FYK1   6 0.444444 -1.27278 0.943444
Q2FXF0   8 0.592593 -1.27278 0.943444
Q2FY70   11 0.814815 -1.27278 0.943444
Q2G114   13 0.962963 -1.27278 0.943444
Q2FX38   9 0.666667 -1.27278 0.943444
Q2FUP9   8 0.592593 -1.27278 0.943444
Q2FVV3   8 0.592593 -1.27278 0.943444
Q2G113   17 1.25926 0.903563 0.161558
Q2FWB2   8 0.592593 -1.27278 0.943444
Q2FWT6   6 0.444444 -1.27278 0.943444
Q2FW28   9 0.666667 -1.27278 0.943444
Q2FUQ9   3 0.222222 -1.27278 0.943444
Q2FY00   7 0.518519 -1.27278 0.943444
Q2G040   5 0.37037 -1.27278 0.943444
Q2FX35   12 0.888889 -1.27278 0.943444
Q2FYW9   6 0.428571 -1.27278 0.943444
Q2G2N8   8 0.571429 -1.27278 0.943444
Q2G1V7   15 1.07143 0.903563 0.161558
Q2G0C3   13 0.928571 -1.27278 0.943444
Q2FVW0   9 0.642857 -1.27278 0.943444
Q2FUS4   12 0.857143 -1.27278 0.943444
Q2FVP6   8 0.571429 -1.27278 0.943444
Q2FZK1   10 0.714286 -1.27278 0.943444
Q2FXY2   19 1.35714 0.903563 0.161558
Q2FYX3   22 1.57143 0.903563 0.161558
Q2FZ86   16 1.14286 0.903563 0.161558
Q2FUV7   13 0.928571 -1.27278 0.943444
Q2FX70   9 0.642857 -1.27278 0.943444
Q2G1Y1   11 0.785714 -1.27278 0.943444
Q2FVT9   14 1 0.903563 0.161558
Q2G2K3   11 0.785714 -1.27278 0.943444
P72358   8 0.571429 -1.27278 0.943444
Q2G192   11 0.785714 -1.27278 0.943444
Q2FYX6   17 1.21429 0.903563 0.161558
Q2FXW0   5 0.357143 -1.27278 0.943444
Q2G202   10 0.714286 -1.27278 0.943444
Q2FYW7   4 0.285714 -1.27278 0.943444
Q2G2M0   6 0.428571 -1.27278 0.943444
Q2FXT7   7 0.5 -1.27278 0.943444
Q2FX59   9 0.642857 -1.27278 0.943444
Q2G0X2   10 0.714286 -1.27278 0.943444
Q2FWR6   19 1.35714 0.903563 0.161558
Q2FW22   17 1.21429 0.903563 0.161558
Q2FZH4   19 1.35714 0.903563 0.161558
Q2FYZ1   7 0.5 -1.27278 0.943444
Q2G2W7   16 1.14286 0.903563 0.161558
Q2G2I4   17 1.21429 0.903563 0.161558
Q2FZP5   23 1.64286 0.903563 0.161558
Q2FWQ7   19 1.35714 0.903563 0.161558
Q2G1W9   10 0.714286 -1.27278 0.943444
Q2FWF7   8 0.571429 -1.27278 0.943444
Q2FYM9   29 2.07143 3.07991 0.0107511
Q2FXV0   10 0.714286 -1.27278 0.943444
Q2FWW2   17 1.21429 0.903563 0.161558
Q2FVS2   11 0.785714 -1.27278 0.943444
Q2G007   13 0.928571 -1.27278 0.943444
Q2FYA7   19 1.35714 0.903563 0.161558
Q2G0K0   21 1.5 0.903563 0.161558
Q2FXS9   23 1.64286 0.903563 0.161558
Q2G249   22 1.57143 0.903563 0.161558
Q2G008   16 1.14286 0.903563 0.161558
Q2FZD5   10 0.714286 -1.27278 0.943444
Q2FZG0   8 0.571429 -1.27278 0.943444
Q2FX28   13 0.928571 -1.27278 0.943444
Q2FXI4   21 1.5 0.903563 0.161558
Q2G176   11 0.785714 -1.27278 0.943444
Q2G116   9 0.642857 -1.27278 0.943444
Q2FXF2   12 0.857143 -1.27278 0.943444
Q2G260   10 0.714286 -1.27278 0.943444
Q2G213   7 0.5 -1.27278 0.943444
Q2G173   12 0.857143 -1.27278 0.943444
Q2FV71   8 0.571429 -1.27278 0.943444
Q2FWY8   8 0.571429 -1.27278 0.943444
Q2FWN3   5 0.357143 -1.27278 0.943444
Q2FYD4   15 1.07143 0.903563 0.161558
Q2FVQ2   17 1.21429 0.903563 0.161558
Q2FVK0   13 0.928571 -1.27278 0.943444
Q2G285   14 1 0.903563 0.161558
Q2FZH6   22 1.57143 0.903563 0.161558
Q2FZX1   9 0.642857 -1.27278 0.943444
Q2FZ83   2 0.142857 -1.27278 0.943444
Q2G0S9   11 0.785714 -1.27278 0.943444
Q2FZH7   15 1.07143 0.903563 0.161558
Q2FZT3   15 1.07143 0.903563 0.161558
Q2FX57   11 0.758621 -1.27278 0.943444
Q2G0B9   16 1.10345 0.903563 0.161558
Q2FY28   17 1.17241 0.903563 0.161558
Q2G0R5   23 1.58621 0.903563 0.161558
Q2FZG8   16 1.10345 0.903563 0.161558
Q2G1X1   18 1.24138 0.903563 0.161558
Q2FX93   9 0.62069 -1.27278 0.943444
Q2FYU5   10 0.689655 -1.27278 0.943444
Q2FWR9   11 0.758621 -1.27278 0.943444
Q2FWS0   20 1.37931 0.903563 0.161558
Q2G0P4   10 0.689655 -1.27278 0.943444
Q2FX50   12 0.827586 -1.27278 0.943444
Q2FZV0   11 0.758621 -1.27278 0.943444
Q2G0S5   14 0.965517 -1.27278 0.943444
Q2FY25   11 0.758621 -1.27278 0.943444
Q2FXG6   8 0.551724 -1.27278 0.943444
Q2FZJ7   11 0.758621 -1.27278 0.943444
Q2G0U7   17 1.17241 0.903563 0.161558
Q2FZV2   12 0.827586 -1.27278 0.943444
Q2FWT8   18 1.24138 0.903563 0.161558
Q2G0D1   17 1.17241 0.903563 0.161558
Q2FVW5   18 1.24138 0.903563 0.161558
Q2FY97   18 1.24138 0.903563 0.161558
Q2FXF3   18 1.24138 0.903563 0.161558
Q2G063   10 0.689655 -1.27278 0.943444
Q2G0U5   15 1.03448 0.903563 0.161558
Q2G2B1   17 1.17241 0.903563 0.161558
Q2FVE3   10 0.689655 -1.27278 0.943444
Q2FZW1   20 1.37931 0.903563 0.161558
Q2FYK2   26 1.7931 0.903563 0.161558
Q2FXW2   16 1.10345 0.903563 0.161558
Q9F0R1   17 1.17241 0.903563 0.161558
Q2FZG3   11 0.758621 -1.27278 0.943444
Q2G2K0   30 2.06897 3.07991 0.0107511
Q2FVN4   16 1.10345 0.903563 0.161558
Q2FYV0   22 1.51724 0.903563 0.161558
Q2G0A5   7 0.482759 -1.27278 0.943444
Q2FZ03   19 1.31034 0.903563 0.161558
Q2G1I8   7 0.482759 -1.27278 0.943444
Q2FYX8   19 1.31034 0.903563 0.161558
Q2FV18   8 0.551724 -1.27278 0.943444
Q2FYI7   19 1.31034 0.903563 0.161558
Q2G0K1   22 1.51724 0.903563 0.161558
Q2G2U9   17 1.17241 0.903563 0.161558
Q2FW31   15 1.03448 0.903563 0.161558
Q2FVB5   17 1.17241 0.903563 0.161558
Q2FVI8   7 0.482759 -1.27278 0.943444
Q2FZT0   18 1.24138 0.903563 0.161558
P48860   18 1.24138 0.903563 0.161558
Q2FYC1   16 1.10345 0.903563 0.161558
Q2G286   22 1.51724 0.903563 0.161558
Q2FXD3   18 1.24138 0.903563 0.161558
Q2G027   7 0.482759 -1.27278 0.943444
Q2G0T4   21 1.44828 0.903563 0.161558
Q2FZJ5   17 1.17241 0.903563 0.161558
Q2FW10   6 0.413793 -1.27278 0.943444
Q2FY91   10 0.689655 -1.27278 0.943444
Q2FVP0   20 1.37931 0.903563 0.161558
P60070   16 1.10345 0.903563 0.161558
Q2FWU1   13 0.896552 -1.27278 0.943444
Q2FYA3   8 0.551724 -1.27278 0.943444
Q2G0V8   14 0.965517 -1.27278 0.943444
Q2G0Z2   12 0.827586 -1.27278 0.943444
Q2FZ47   11 0.758621 -1.27278 0.943444
Q2G0V9   12 0.827586 -1.27278 0.943444
Q2FZE2   21 1.44828 0.903563 0.161558
Q2FWB0   15 1.03448 0.903563 0.161558
Q2G1J1   10 0.689655 -1.27278 0.943444
Q2FYQ1   11 0.758621 -1.27278 0.943444
Q2FZ45   25 1.72414 0.903563 0.161558
Q2FYW5   13 0.896552 -1.27278 0.943444
Q2G1A0   11 0.758621 -1.27278 0.943444
Q2FZB9   10 0.689655 -1.27278 0.943444
Q2FZX2   16 1.10345 0.903563 0.161558
Q2FZY4   18 1.24138 0.903563 0.161558
Q2FW56   10 0.689655 -1.27278 0.943444
P0A0G6   18 1.24138 0.903563 0.161558
Q2FW80   10 0.689655 -1.27278 0.943444
Q2G2S4   8 0.551724 -1.27278 0.943444
Q2G2H0   6 0.413793 -1.27278 0.943444
Q2G2E1   11 0.758621 -1.27278 0.943444
Q2G0I5   23 1.58621 0.903563 0.161558
Q2FWW6   13 0.896552 -1.27278 0.943444
Q2G112   9 0.62069 -1.27278 0.943444
Q2G214   13 0.896552 -1.27278 0.943444
Q2FYG2   17 1.17241 0.903563 0.161558
Q2G0J5   9 0.62069 -1.27278 0.943444
Q2FX27   12 0.827586 -1.27278 0.943444
Q2FWV5   20 1.37931 0.903563 0.161558
Q2FX40   18 1.24138 0.903563 0.161558
Q2FZM5   7 0.482759 -1.27278 0.943444
Q2FXH8   9 0.62069 -1.27278 0.943444
Q2FWS5   14 0.965517 -1.27278 0.943444
Q2FW13   21 1.4 0.903563 0.161558
Q2FY93   21 1.4 0.903563 0.161558
Q2FZM8   22 1.46667 0.903563 0.161558
Q2FZV4   21 1.4 0.903563 0.161558
Q2FVD4   16 1.06667 0.903563 0.161558
Q2G0J3   8 0.533333 -1.27278 0.943444
Q2FX61   28 1.86667 0.903563 0.161558
Q2FVD6   19 1.26667 0.903563 0.161558
Q2FYY7   19 1.26667 0.903563 0.161558
Q2G0W0   20 1.33333 0.903563 0.161558
Q2FXF7   17 1.13333 0.903563 0.161558
Q2G191   16 1.06667 0.903563 0.161558
Q2FYT5   11 0.733333 -1.27278 0.943444
Q2G1P0   9 0.6 -1.27278 0.943444
Q2FVF8   18 1.2 0.903563 0.161558
Q2G0Y1   10 0.666667 -1.27278 0.943444
Q2FZD2   20 1.33333 0.903563 0.161558
Q2FZ59   16 1.06667 0.903563 0.161558
Q2G2G1   14 0.933333 -1.27278 0.943444
Q2G0F9   18 1.2 0.903563 0.161558
Q2G1J2   22 1.46667 0.903563 0.161558
Q2G0Q6   22 1.46667 0.903563 0.161558
Q2FYX0   16 1.06667 0.903563 0.161558
Q2FZU8   12 0.8 -1.27278 0.943444
Q2G267   9 0.6 -1.27278 0.943444
Q2G174   22 1.46667 0.903563 0.161558
Q2FWC3   22 1.46667 0.903563 0.161558
Q2FVN6   14 0.933333 -1.27278 0.943444
Q2G2D1   15 1 0.903563 0.161558
Q2FZK9   19 1.26667 0.903563 0.161558
Q2G2C9   24 1.6 0.903563 0.161558
Q2G2V8   13 0.866667 -1.27278 0.943444
Q2FVL6   23 1.53333 0.903563 0.161558
Q2FY45   10 0.666667 -1.27278 0.943444
Q2G2R7   12 0.8 -1.27278 0.943444
Q2FWD5   16 1.06667 0.903563 0.161558
Q2FWT3   12 0.8 -1.27278 0.943444
Q2FY92   17 1.13333 0.903563 0.161558
Q2FZM2   12 0.8 -1.27278 0.943444
Q2G2F0   24 1.6 0.903563 0.161558
Q2FW30   18 1.2 0.903563 0.161558
Q2FZV9   21 1.4 0.903563 0.161558
Q2FVA6   17 1.13333 0.903563 0.161558
Q2G229   23 1.53333 0.903563 0.161558
Q2FZZ3   21 1.4 0.903563 0.161558
Q2G2F4   10 0.666667 -1.27278 0.943444
Q2FVA7   17 1.13333 0.903563 0.161558
Q2G0R3   12 0.8 -1.27278 0.943444
Q2G1R1   18 1.2 0.903563 0.161558
Q2FZ79   19 1.26667 0.903563 0.161558
Q2FZ12   10 0.666667 -1.27278 0.943444
Q2FX39   15 1 0.903563 0.161558
Q2G186   9 0.6 -1.27278 0.943444
Q2FXE5   8 0.533333 -1.27278 0.943444
Q2G0A1   19 1.26667 0.903563 0.161558
Q2G0E7   20 1.33333 0.903563 0.161558
Q2G2V7   11 0.733333 -1.27278 0.943444
Q2FYA6   17 1.13333 0.903563 0.161558
Q2G276   16 1.06667 0.903563 0.161558
Q2G070   17 1.13333 0.903563 0.161558
Q2FVZ1   15 1 0.903563 0.161558
Q2FW84   12 0.8 -1.27278 0.943444
Q2FVY9   18 1.2 0.903563 0.161558
Q2FVD9   20 1.33333 0.903563 0.161558
Q2G1T2   15 1 0.903563 0.161558
Q2G0I3   14 0.933333 -1.27278 0.943444
Q2G0E8   15 1 0.903563 0.161558
Q2FW08   17 1.13333 0.903563 0.161558
Q2FVD8   17 1.13333 0.903563 0.161558
Q2FXF5   19 1.26667 0.903563 0.161558
Q2FXW1   15 1 0.903563 0.161558
Q2FW79   11 0.733333 -1.27278 0.943444
Q2G2G0   14 0.933333 -1.27278 0.943444
P48940   15 1 0.903563 0.161558
Q2FYL6   17 1.13333 0.903563 0.161558
Q2FZV8   18 1.2 0.903563 0.161558
Q2FYM5   19 1.26667 0.903563 0.161558
Q2G2B6   14 0.933333 -1.27278 0.943444
Q2G1L2   9 0.6 -1.27278 0.943444
Q2G1V5   11 0.733333 -1.27278 0.943444
Q2FXT0   14 0.933333 -1.27278 0.943444
Q2FY02   23 1.53333 0.903563 0.161558
Q2FWQ4   13 0.866667 -1.27278 0.943444
Q2FYG4   14 0.933333 -1.27278 0.943444
Q2FW11   20 1.33333 0.903563 0.161558
Q2G257   20 1.29032 0.903563 0.161558
Q2FWJ6   18 1.16129 0.903563 0.161558
Q2FXS8   14 0.903226 -1.27278 0.943444
Q2FX12   19 1.22581 0.903563 0.161558
Q2FYF1   16 1.03226 0.903563 0.161558
Q2G2E8   15 0.967742 -1.27278 0.943444
Q2FXE6   16 1.03226 0.903563 0.161558
Q2G2C0   12 0.774194 -1.27278 0.943444
Q2G1V6   14 0.903226 -1.27278 0.943444
Q2FWZ4   26 1.67742 0.903563 0.161558
Q2G2V0   18 1.16129 0.903563 0.161558
Q9ZAH6   23 1.48387 0.903563 0.161558
Q2FVU2   32 2.06452 3.07991 0.0107511
Q2FWI8   19 1.22581 0.903563 0.161558
P0A0H0   7 0.451613 -1.27278 0.943444
Q2G0C1   25 1.6129 0.903563 0.161558
Q2FXH3   15 0.967742 -1.27278 0.943444
Q2FXI6   22 1.41935 0.903563 0.161558
Q2G1X5   21 1.35484 0.903563 0.161558
Q2FV08   22 1.41935 0.903563 0.161558
Q2FWT7   8 0.516129 -1.27278 0.943444
Q2G210   16 1.03226 0.903563 0.161558
Q2FW66   20 1.29032 0.903563 0.161558
Q2FWD0   21 1.35484 0.903563 0.161558
Q2FUQ1   18 1.16129 0.903563 0.161558
Q2FVI6   18 1.16129 0.903563 0.161558
Q2FWM7   17 1.09677 0.903563 0.161558
Q2FVN2   22 1.41935 0.903563 0.161558
Q2FWR2   30 1.93548 0.903563 0.161558
Q2FYH4   16 1.03226 0.903563 0.161558
Q2FYM8   9 0.580645 -1.27278 0.943444
Q9RFJ6   19 1.22581 0.903563 0.161558
Q2FZ42   6 0.387097 -1.27278 0.943444
Q2FVX9   29 1.87097 0.903563 0.161558
Q2G066   21 1.35484 0.903563 0.161558
Q2FVM3   17 1.09677 0.903563 0.161558
Q2FWT1   12 0.774194 -1.27278 0.943444
Q2FZB8   12 0.774194 -1.27278 0.943444
Q2FUQ8   11 0.709677 -1.27278 0.943444
Q2G2I7   11 0.709677 -1.27278 0.943444
Q2FVF7   11 0.709677 -1.27278 0.943444
Q2FV52   20 1.29032 0.903563 0.161558
Q2FWE3   12 0.774194 -1.27278 0.943444
Q2G144   9 0.580645 -1.27278 0.943444
Q2FXZ1   15 0.967742 -1.27278 0.943444
Q2FX34   11 0.709677 -1.27278 0.943444
Q2FWV4   8 0.516129 -1.27278 0.943444
Q2FZ11   16 1.03226 0.903563 0.161558
Q2G141   13 0.83871 -1.27278 0.943444
Q2FWF5   19 1.22581 0.903563 0.161558
Q2FV34   9 0.580645 -1.27278 0.943444
Q2FWQ0   18 1.16129 0.903563 0.161558
Q2FV88   23 1.48387 0.903563 0.161558
Q2G2P0   15 0.967742 -1.27278 0.943444
Q2FYW8   16 1.03226 0.903563 0.161558
Q2G1W1   17 1.09677 0.903563 0.161558
Q2FVC2   16 1.03226 0.903563 0.161558
Q2G0D3   11 0.709677 -1.27278 0.943444
Q2FV89   18 1.16129 0.903563 0.161558
Q2G1U2   18 1.16129 0.903563 0.161558
Q2FX32   17 1.09677 0.903563 0.161558
Q2FXS7   14 0.903226 -1.27278 0.943444
Q2FVX1   13 0.83871 -1.27278 0.943444
Q2FVE0   14 0.903226 -1.27278 0.943444
Q2G270   15 0.967742 -1.27278 0.943444
Q9EYW6   14 0.903226 -1.27278 0.943444
Q2FVB8   19 1.22581 0.903563 0.161558
Q2FZT9   19 1.22581 0.903563 0.161558
Q2G298   23 1.48387 0.903563 0.161558
Q2FX49   14 0.903226 -1.27278 0.943444
Q2G0Z0   26 1.67742 0.903563 0.161558
Q2FW39   18 1.16129 0.903563 0.161558
Q2G252   19 1.22581 0.903563 0.161558
Q2G0A3   10 0.645161 -1.27278 0.943444
Q2FYJ7   21 1.35484 0.903563 0.161558
Q2FWT2   13 0.83871 -1.27278 0.943444
Q2FWQ5   14 0.903226 -1.27278 0.943444
Q2G2J7   10 0.645161 -1.27278 0.943444
Q2FY75   14 0.903226 -1.27278 0.943444
Q2G106   18 1.16129 0.903563 0.161558
Q2FVY3   13 0.83871 -1.27278 0.943444
Q2FVP9   20 1.29032 0.903563 0.161558
Q2FW42   10 0.645161 -1.27278 0.943444
Q2FUV9   16 1.03226 0.903563 0.161558
Q2FVR7   27 1.74194 0.903563 0.161558
Q2FZN1   15 0.967742 -1.27278 0.943444
Q2G2Q7   33 2.0625 3.07991 0.0107511
Q2G150   21 1.3125 0.903563 0.161558
Q2G081   23 1.4375 0.903563 0.161558
Q2FV45   19 1.1875 0.903563 0.161558
Q2FX02   18 1.125 0.903563 0.161558
P0A0Q4   15 0.9375 -1.27278 0.943444
Q2G0L9   27 1.6875 0.903563 0.161558
Q2FY04   25 1.5625 0.903563 0.161558
Q2FV48   14 0.875 -1.27278 0.943444
Q2FW64   15 0.9375 -1.27278 0.943444
Q2FX63   16 1 0.903563 0.161558
Q2G1T3   18 1.125 0.903563 0.161558
Q2G0K9   20 1.25 0.903563 0.161558
Q2FZ00   18 1.125 0.903563 0.161558
Q2FVL9   12 0.75 -1.27278 0.943444
Q2FW33   16 1 0.903563 0.161558
Q2FWT9   22 1.375 0.903563 0.161558
Q2FZF7   19 1.1875 0.903563 0.161558
Q2FWL1   21 1.3125 0.903563 0.161558
Q2FYS7   19 1.1875 0.903563 0.161558
Q2FZX3   23 1.4375 0.903563 0.161558
Q2FXR0   16 1 0.903563 0.161558
Q2G2I9   27 1.6875 0.903563 0.161558
Q2FWN1   10 0.625 -1.27278 0.943444
Q2G297   16 1 0.903563 0.161558
Q2FVA0   18 1.125 0.903563 0.161558
Q2FXX0   12 0.75 -1.27278 0.943444
Q2G2P4   14 0.875 -1.27278 0.943444
Q2G0P8   20 1.25 0.903563 0.161558
Q2FVN3   16 1 0.903563 0.161558
Q2FXK7   35 2.1875 3.07991 0.0107511
Q2FZF8   22 1.375 0.903563 0.161558
Q2FWR0   17 1.0625 0.903563 0.161558
Q2FXL2   19 1.1875 0.903563 0.161558
Q2FWA9   26 1.625 0.903563 0.161558
Q2G282   26 1.625 0.903563 0.161558
Q9RQQ0   16 1 0.903563 0.161558
Q2FXD7   19 1.1875 0.903563 0.161558
Q2FUY4   19 1.1875 0.903563 0.161558
Q2G2W4   15 0.9375 -1.27278 0.943444
Q2FZF5   16 1 0.903563 0.161558
Q2FY42   11 0.6875 -1.27278 0.943444
Q2FUS3   14 0.875 -1.27278 0.943444
Q2G2E7   20 1.25 0.903563 0.161558
Q2G0S6   23 1.4375 0.903563 0.161558
Q2G0C2   18 1.125 0.903563 0.161558
Q2FWF8   21 1.3125 0.903563 0.161558
Q2G000   22 1.375 0.903563 0.161558
Q2FWX2   21 1.3125 0.903563 0.161558
Q2FZS2   21 1.3125 0.903563 0.161558
Q2FW16   16 1 0.903563 0.161558
Q2FZI2   12 0.75 -1.27278 0.943444
Q2G1Q5   15 0.9375 -1.27278 0.943444
Q2G1A5   27 1.6875 0.903563 0.161558
Q2G0P7   20 1.25 0.903563 0.161558
Q2FWV3   13 0.8125 -1.27278 0.943444
Q2FW51   24 1.5 0.903563 0.161558
Q2FVI4   22 1.375 0.903563 0.161558
Q2FVN7   20 1.25 0.903563 0.161558
Q2FWP9   17 1.0625 0.903563 0.161558
Q2FXT2   29 1.8125 0.903563 0.161558
P0A0F4   24 1.5 0.903563 0.161558
Q2G126   24 1.5 0.903563 0.161558
Q2FW82   17 1.0625 0.903563 0.161558
Q2FY44   17 1.0625 0.903563 0.161558
Q2G0N9   30 1.875 0.903563 0.161558
Q2G0Z9   9 0.5625 -1.27278 0.943444
Q2FV81   19 1.1875 0.903563 0.161558
Q2FYC4   14 0.875 -1.27278 0.943444
Q2G178   34 2.125 3.07991 0.0107511
Q2G079   14 0.875 -1.27278 0.943444
Q2G2B7   25 1.5625 0.903563 0.161558
Q2FVF5   28 1.75 0.903563 0.161558
Q2G2W2   24 1.5 0.903563 0.161558
Q2G1I2   26 1.625 0.903563 0.161558
Q2G245   12 0.75 -1.27278 0.943444
Q2G1H7   17 1.0303 0.903563 0.161558
Q2FWF1   17 1.0303 0.903563 0.161558
Q2FZZ9   27 1.63636 0.903563 0.161558
Q2G1W3   16 0.969697 -1.27278 0.943444
Q2G204   25 1.51515 0.903563 0.161558
Q2G1H1   17 1.0303 0.903563 0.161558
Q2FXK3   21 1.27273 0.903563 0.161558
Q2G2H8   21 1.27273 0.903563 0.161558
Q2FZP9   17 1.0303 0.903563 0.161558
Q2FWI2   19 1.15152 0.903563 0.161558
Q2FYZ6   18 1.09091 0.903563 0.161558
Q2FXS1   18 1.09091 0.903563 0.161558
Q2G200   20 1.21212 0.903563 0.161558
Q2G2L5   20 1.21212 0.903563 0.161558
Q2FY73   25 1.51515 0.903563 0.161558
Q2G177   16 0.969697 -1.27278 0.943444
Q2G2F9   14 0.848485 -1.27278 0.943444
Q2FV27   19 1.15152 0.903563 0.161558
Q2FZ56   28 1.69697 0.903563 0.161558
Q2FVF3   16 0.969697 -1.27278 0.943444
Q2G0B6   20 1.21212 0.903563 0.161558
Q2G2S5   22 1.33333 0.903563 0.161558
Q2FW68   16 0.969697 -1.27278 0.943444
Q2FWX7   11 0.666667 -1.27278 0.943444
Q2FWB6   25 1.51515 0.903563 0.161558
Q2FXA9   25 1.51515 0.903563 0.161558
Q2FXP3   15 0.909091 -1.27278 0.943444
Q2FUX5   28 1.69697 0.903563 0.161558
Q2FZZ4   13 0.787879 -1.27278 0.943444
Q2FX98   31 1.87879 0.903563 0.161558
Q2FV23   17 1.0303 0.903563 0.161558
Q2FUR1   13 0.787879 -1.27278 0.943444
Q2FY49   35 2.12121 3.07991 0.0107511
Q2G017   22 1.33333 0.903563 0.161558
Q2G2K9   27 1.63636 0.903563 0.161558
Q2G2N9   24 1.45455 0.903563 0.161558
Q2G0E9   18 1.09091 0.903563 0.161558
Q2FY19   18 1.09091 0.903563 0.161558
Q2G1E3   15 0.909091 -1.27278 0.943444
Q2FW17   9 0.545455 -1.27278 0.943444
Q2FWK9   25 1.51515 0.903563 0.161558
Q2G2Q6   31 1.87879 0.903563 0.161558
Q2G2Q5   32 1.93939 0.903563 0.161558
Q2G1U9   28 1.69697 0.903563 0.161558
Q2G299   16 0.969697 -1.27278 0.943444
Q2FX75   16 0.969697 -1.27278 0.943444
Q2G058   25 1.51515 0.903563 0.161558
Q2G0E3   10 0.606061 -1.27278 0.943444
Q2FYK0   21 1.27273 0.903563 0.161558
Q2G2K6   12 0.727273 -1.27278 0.943444
Q2FYN0   19 1.15152 0.903563 0.161558
Q2FVK7   26 1.57576 0.903563 0.161558
Q2FX15   23 1.39394 0.903563 0.161558
Q2FVN9   14 0.848485 -1.27278 0.943444
Q2FWX0   19 1.15152 0.903563 0.161558
Q2G143   23 1.39394 0.903563 0.161558
Q2G0C7   16 0.969697 -1.27278 0.943444
Q2G0K6   19 1.15152 0.903563 0.161558
Q2FZZ1   15 0.909091 -1.27278 0.943444
Q2FV13   18 1.09091 0.903563 0.161558
Q2G128   18 1.09091 0.903563 0.161558
Q2FXU2   14 0.848485 -1.27278 0.943444
Q2G2R4   14 0.848485 -1.27278 0.943444
Q2FXM1   15 0.909091 -1.27278 0.943444
Q8KQR1   26 1.57576 0.903563 0.161558
Q2G2Q9   34 2.06061 3.07991 0.0107511
Q2FVG9   15 0.909091 -1.27278 0.943444
Q2FV56   16 0.969697 -1.27278 0.943444
Q2FWG7   18 1.05882 0.903563 0.161558
Q2G0T1   23 1.35294 0.903563 0.161558
Q2FXB9   17 1 0.903563 0.161558
Q2FZP3   19 1.11765 0.903563 0.161558
Q2FZQ2   17 1 0.903563 0.161558
Q2FXS4   29 1.70588 0.903563 0.161558
Q2FZ21   26 1.52941 0.903563 0.161558
Q2G2X2   17 1 0.903563 0.161558
Q2FZF6   23 1.35294 0.903563 0.161558
Q2FYA0   19 1.11765 0.903563 0.161558
Q2G2A9   20 1.17647 0.903563 0.161558
Q2FYB9   17 1 0.903563 0.161558
Q2FYI4   20 1.17647 0.903563 0.161558
Q2FYL4   23 1.35294 0.903563 0.161558
Q2G1T0   16 0.941176 -1.27278 0.943444
Q2FXW7   16 0.941176 -1.27278 0.943444
Q2FZA1   30 1.76471 0.903563 0.161558
Q2FY76   20 1.17647 0.903563 0.161558
Q2FZ97   27 1.58824 0.903563 0.161558
Q2G1I4   19 1.11765 0.903563 0.161558
Q2FYQ6   19 1.11765 0.903563 0.161558
Q2FXL6   16 0.941176 -1.27278 0.943444
Q2G2G6   11 0.647059 -1.27278 0.943444
Q2FVH1   20 1.17647 0.903563 0.161558
Q2FYA8   25 1.47059 0.903563 0.161558
Q2G2M5   25 1.47059 0.903563 0.161558
Q2FV99   17 1 0.903563 0.161558
Q2G105   23 1.35294 0.903563 0.161558
Q2FW23   20 1.17647 0.903563 0.161558
Q2G012   18 1.05882 0.903563 0.161558
Q2G2V5   17 1 0.903563 0.161558
Q2FW07   22 1.29412 0.903563 0.161558
Q2G0F2   23 1.35294 0.903563 0.161558
Q2FZC9   17 1 0.903563 0.161558
Q2FXE9   18 1.05882 0.903563 0.161558
Q2FV47   25 1.47059 0.903563 0.161558
Q2G2Q8   37 2.17647 3.07991 0.0107511
Q2FYE7   19 1.11765 0.903563 0.161558
Q2FUT3   24 1.41176 0.903563 0.161558
Q2G068   35 2.05882 3.07991 0.0107511
Q2G2D3   17 1 0.903563 0.161558
Q2FYK4   22 1.29412 0.903563 0.161558
Q2FX36   15 0.882353 -1.27278 0.943444
Q2G0A4   15 0.882353 -1.27278 0.943444
Q2G080   23 1.35294 0.903563 0.161558
Q2FUT1   17 1 0.903563 0.161558
Q2FYH3   23 1.35294 0.903563 0.161558
Q2FXA7   18 1.05882 0.903563 0.161558
Q2G2Y6   16 0.941176 -1.27278 0.943444
Q2FY55   21 1.23529 0.903563 0.161558
Q2FY61   17 1 0.903563 0.161558
Q2G0E2   21 1.23529 0.903563 0.161558
Q2FVY1   19 1.11765 0.903563 0.161558
Q2FUV1   29 1.70588 0.903563 0.161558
Q2FUS9   17 1 0.903563 0.161558
Q2G1A1   20 1.17647 0.903563 0.161558
P60639   21 1.23529 0.903563 0.161558
Q2FZE9   17 1 0.903563 0.161558
Q2G1I9   24 1.41176 0.903563 0.161558
Q2FWN0   36 2.11765 3.07991 0.0107511
Q2FZE3   31 1.82353 0.903563 0.161558
Q93Q23   17 1 0.903563 0.161558
Q2FWE9   22 1.29412 0.903563 0.161558
Q2FUS1   24 1.41176 0.903563 0.161558
Q2FVM5   35 2.05882 3.07991 0.0107511
Q2G2N7   17 1 0.903563 0.161558
Q2FWG0   20 1.17647 0.903563 0.161558
Q2FXV7   27 1.58824 0.903563 0.161558
Q2FW69   17 1 0.903563 0.161558
P0A0F8   19 1.11765 0.903563 0.161558
Q2G055   19 1.11765 0.903563 0.161558
Q2FV37   16 0.941176 -1.27278 0.943444
Q2G225   18 1.05882 0.903563 0.161558
Q2FXG2   14 0.823529 -1.27278 0.943444
Q2FY87   14 0.823529 -1.27278 0.943444
Q2FWR7   18 1.05882 0.903563 0.161558
Q2G1U6   30 1.76471 0.903563 0.161558
Q2G006   18 1.05882 0.903563 0.161558
Q2G2I6   22 1.25714 0.903563 0.161558
Q2FWS1   11 0.628571 -1.27278 0.943444
Q2FYF5   26 1.48571 0.903563 0.161558
Q2G0F1   25 1.42857 0.903563 0.161558
Q2G0J2   32 1.82857 0.903563 0.161558
Q2FXE3   26 1.48571 0.903563 0.161558
Q2FYV8   15 0.857143 -1.27278 0.943444
Q2G1X6   24 1.37143 0.903563 0.161558
Q2FUP5   29 1.65714 0.903563 0.161558
Q2G1A4   27 1.54286 0.903563 0.161558
Q2G0H9   26 1.48571 0.903563 0.161558
Q2G0M0   30 1.71429 0.903563 0.161558
Q2FYK6   17 0.971429 -1.27278 0.943444
Q2G023   23 1.31429 0.903563 0.161558
Q2G0G2   27 1.54286 0.903563 0.161558
Q2FXC0   20 1.14286 0.903563 0.161558
Q2FXF1   25 1.42857 0.903563 0.161558
Q2FW00   24 1.37143 0.903563 0.161558
Q2G1E7   22 1.25714 0.903563 0.161558
Q2FWE7   26 1.48571 0.903563 0.161558
Q2FY32   24 1.37143 0.903563 0.161558
Q2FUU0   14 0.8 -1.27278 0.943444
Q2FVU5   27 1.54286 0.903563 0.161558
Q2G062   30 1.71429 0.903563 0.161558
Q2FV26   22 1.25714 0.903563 0.161558
Q2FW97   24 1.37143 0.903563 0.161558
Q2FZY8   25 1.42857 0.903563 0.161558
Q2G277   25 1.42857 0.903563 0.161558
Q2G0V1   17 0.971429 -1.27278 0.943444
Q2FWJ3   31 1.77143 0.903563 0.161558
Q2G2J2   14 0.8 -1.27278 0.943444
Q2FVB0   25 1.42857 0.903563 0.161558
Q2G278   15 0.857143 -1.27278 0.943444
Q2G107   18 1.02857 0.903563 0.161558
P0A0M9   28 1.6 0.903563 0.161558
Q2G067   15 0.857143 -1.27278 0.943444
Q2FV55   18 1.02857 0.903563 0.161558
Q2G1L3   20 1.14286 0.903563 0.161558
Q2G2R0   17 0.971429 -1.27278 0.943444
Q2G2T3   18 1.02857 0.903563 0.161558
Q2FWA8   21 1.2 0.903563 0.161558
Q2G056   22 1.25714 0.903563 0.161558
Q2FWR1   32 1.82857 0.903563 0.161558
Q2FXP9   19 1.08571 0.903563 0.161558
Q2FZI4   17 0.971429 -1.27278 0.943444
Q2G2L7   30 1.71429 0.903563 0.161558
Q2FVG1   21 1.2 0.903563 0.161558
Q2G1I7   35 2 3.07991 0.0107511
Q2FVB6   23 1.31429 0.903563 0.161558
Q2G001   33 1.88571 0.903563 0.161558
Q2FUX3   19 1.08571 0.903563 0.161558
Q2G1Q9   20 1.14286 0.903563 0.161558
Q2G2S9   27 1.54286 0.903563 0.161558
Q2FXZ8   13 0.742857 -1.27278 0.943444
Q2FZI7   23 1.31429 0.903563 0.161558
Q2FUS6   21 1.2 0.903563 0.161558
Q2FUZ6   21 1.2 0.903563 0.161558
Q2FYQ9   23 1.31429 0.903563 0.161558
Q2FYS8   26 1.48571 0.903563 0.161558
Q2FYS6   21 1.2 0.903563 0.161558
Q2FZG6   15 0.857143 -1.27278 0.943444
Q2G1L9   22 1.25714 0.903563 0.161558
Q2FXT3   18 1.02857 0.903563 0.161558
Q2FZN9   21 1.2 0.903563 0.161558
Q2FW20   20 1.14286 0.903563 0.161558
Q2G0H3   20 1.14286 0.903563 0.161558
Q2FV98   23 1.31429 0.903563 0.161558
Q2FXR7   23 1.31429 0.903563 0.161558
Q2G1T4   28 1.6 0.903563 0.161558
Q2FW38   21 1.2 0.903563 0.161558
Q2G2P6   26 1.48571 0.903563 0.161558
Q2FVL7   26 1.48571 0.903563 0.161558
Q2FVY2   22 1.25714 0.903563 0.161558
Q2FYZ0   23 1.31429 0.903563 0.161558
Q2FYW2   20 1.14286 0.903563 0.161558
P60643   22 1.25714 0.903563 0.161558
Q2G265   17 0.971429 -1.27278 0.943444
Q2FV42   20 1.14286 0.903563 0.161558
Q2FXN0   21 1.2 0.903563 0.161558
Q2G2D9   24 1.37143 0.903563 0.161558
Q2FV75   22 1.25714 0.903563 0.161558
Q2FYE0   26 1.48571 0.903563 0.161558
Q2FX03   20 1.14286 0.903563 0.161558
Q2FX89   19 1.08571 0.903563 0.161558
Q2FX43   16 0.914286 -1.27278 0.943444
Q2FV69   24 1.33333 0.903563 0.161558
P72360   21 1.16667 0.903563 0.161558
Q2FVQ1   27 1.5 0.903563 0.161558
Q2FYG7   28 1.55556 0.903563 0.161558
Q2G1J8   24 1.33333 0.903563 0.161558
Q2FW77   24 1.33333 0.903563 0.161558
Q2FWI4   19 1.05556 0.903563 0.161558
Q2FX62   15 0.833333 -1.27278 0.943444
Q2G0U6   28 1.55556 0.903563 0.161558
Q2G0P2   18 1 0.903563 0.161558
Q2G0B8   26 1.44444 0.903563 0.161558
Q2FVL3   18 1 0.903563 0.161558
Q2G1K8   33 1.83333 0.903563 0.161558
Q2G2R9   35 1.94444 0.903563 0.161558
Q2G2I3   24 1.33333 0.903563 0.161558
Q2FY56   20 1.11111 0.903563 0.161558
Q2G0B1   21 1.16667 0.903563 0.161558
Q2G1T1   22 1.22222 0.903563 0.161558
Q2FVX5   20 1.11111 0.903563 0.161558
Q2G0H8   16 0.888889 -1.27278 0.943444
Q2FVT3   15 0.833333 -1.27278 0.943444
Q2FWF6   18 1 0.903563 0.161558
Q2FWZ6   28 1.55556 0.903563 0.161558
Q2FZ77   18 1 0.903563 0.161558
Q2G0H0   18 1 0.903563 0.161558
Q2G2G7   27 1.5 0.903563 0.161558
Q2G117   18 1 0.903563 0.161558
Q2FXG9   27 1.5 0.903563 0.161558
Q2FWE4   25 1.38889 0.903563 0.161558
Q2FUS0   32 1.77778 0.903563 0.161558
Q2FWR3   21 1.16667 0.903563 0.161558
Q2FYA9   13 0.722222 -1.27278 0.943444
Q2G0Y5   26 1.44444 0.903563 0.161558
Q2FZZ8   24 1.33333 0.903563 0.161558
Q2G1Z6   20 1.11111 0.903563 0.161558
Q2FX53   22 1.22222 0.903563 0.161558
Q2FZC4   18 1 0.903563 0.161558
Q2FUS5   21 1.16667 0.903563 0.161558
Q2G1R0   25 1.38889 0.903563 0.161558
Q2G0D5   22 1.22222 0.903563 0.161558
Q2FY18   24 1.33333 0.903563 0.161558
Q2FYH8   18 1 0.903563 0.161558
Q2G1F2   18 1 0.903563 0.161558
Q2G0Q5   21 1.16667 0.903563 0.161558
Q2FVR2   16 0.888889 -1.27278 0.943444
Q2FZE7   20 1.11111 0.903563 0.161558
Q2G0I0   20 1.11111 0.903563 0.161558
Q2G0R1   16 0.888889 -1.27278 0.943444
Q2G0L7   20 1.11111 0.903563 0.161558
Q2FWI1   26 1.44444 0.903563 0.161558
Q2G0F7   24 1.33333 0.903563 0.161558
Q2FXY3   22 1.22222 0.903563 0.161558
P0A084   30 1.66667 0.903563 0.161558
Q2G0G5   22 1.22222 0.903563 0.161558
Q2FZE5   22 1.22222 0.903563 0.161558
Q2G0A2   29 1.61111 0.903563 0.161558
Q2FVE8   24 1.33333 0.903563 0.161558
Q2G2M8   17 0.944444 -1.27278 0.943444
Q2FYH7   21 1.16667 0.903563 0.161558
Q2FVR8   29 1.61111 0.903563 0.161558
Q2FZU9   21 1.16667 0.903563 0.161558
Q2FYX7   25 1.38889 0.903563 0.161558
Q2G280   28 1.55556 0.903563 0.161558
Q2FVG5   33 1.83333 0.903563 0.161558
Q2FWX1   35 1.94444 0.903563 0.161558
Q2FVB3   22 1.22222 0.903563 0.161558
Q2G2A1   29 1.61111 0.903563 0.161558
Q2G1W7   19 1.05556 0.903563 0.161558
Q2FW36   20 1.11111 0.903563 0.161558
P31337   34 1.88889 0.903563 0.161558
Q2FXB8   20 1.11111 0.903563 0.161558
Q2G2F3   29 1.61111 0.903563 0.161558
Q2FYM7   13 0.722222 -1.27278 0.943444
Q2FYB2   18 1 0.903563 0.161558
Q2G2E2   36 1.94595 0.903563 0.161558
Q2G2G9   29 1.56757 0.903563 0.161558
Q2FVC5   22 1.18919 0.903563 0.161558
Q2G0T3   19 1.02703 0.903563 0.161558
Q2G074   23 1.24324 0.903563 0.161558
Q2G016   24 1.2973 0.903563 0.161558
Q2G0G4   25 1.35135 0.903563 0.161558
Q2G2K1   17 0.918919 -1.27278 0.943444
Q2FXE1   22 1.18919 0.903563 0.161558
Q2FWD2   19 1.02703 0.903563 0.161558
Q2G1Q0   27 1.45946 0.903563 0.161558
Q2G073   23 1.24324 0.903563 0.161558
Q2G1T7   28 1.51351 0.903563 0.161558
Q2FVI3   25 1.35135 0.903563 0.161558
Q2FZ93   29 1.56757 0.903563 0.161558
Q2FVQ7   17 0.918919 -1.27278 0.943444
Q2G2B9   25 1.35135 0.903563 0.161558
Q2FZN5   18 0.972973 -1.27278 0.943444
Q2FY72   17 0.918919 -1.27278 0.943444
Q2G0A0   27 1.45946 0.903563 0.161558
Q2FZQ8   21 1.13514 0.903563 0.161558
Q2FXP1   24 1.2973 0.903563 0.161558
P0A0B7   26 1.40541 0.903563 0.161558
Q2FYW0   25 1.35135 0.903563 0.161558
Q2G230   22 1.18919 0.903563 0.161558
Q2G0H5   20 1.08108 0.903563 0.161558
Q2G0B7   22 1.18919 0.903563 0.161558
Q2G131   21 1.13514 0.903563 0.161558
Q2G0Y4   23 1.24324 0.903563 0.161558
Q2G2L0   24 1.2973 0.903563 0.161558
Q2G101   25 1.35135 0.903563 0.161558
Q2G036   21 1.13514 0.903563 0.161558
Q2FXN3   24 1.2973 0.903563 0.161558
Q2FWY2   19 1.02703 0.903563 0.161558
Q2FXK6   36 1.94595 0.903563 0.161558
Q2G2Y3   22 1.18919 0.903563 0.161558
Q2G1P8   24 1.2973 0.903563 0.161558
Q2G0N7   22 1.18919 0.903563 0.161558
Q2FW43   24 1.2973 0.903563 0.161558
Q2G2N4   36 1.94595 0.903563 0.161558
Q2FW59   25 1.35135 0.903563 0.161558
Q2G1V0   22 1.18919 0.903563 0.161558
Q2G010   16 0.864865 -1.27278 0.943444
Q2FWJ4   22 1.18919 0.903563 0.161558
Q2FUR3   25 1.35135 0.903563 0.161558
Q2FXE4   22 1.18919 0.903563 0.161558
Q2FY36   20 1.08108 0.903563 0.161558
Q2G1Q7   15 0.810811 -1.27278 0.943444
Q2FX09   25 1.35135 0.903563 0.161558
Q2G0Z1   30 1.62162 0.903563 0.161558
Q2FWJ1   35 1.89189 0.903563 0.161558
Q2FUT4   27 1.45946 0.903563 0.161558
Q2FYI1   20 1.08108 0.903563 0.161558
Q2FXQ8   21 1.13514 0.903563 0.161558
Q2FUZ0   40 2.16216 3.07991 0.0107511
P0A086   32 1.72973 0.903563 0.161558
Q2FZM0   26 1.40541 0.903563 0.161558
Q2FXL3   21 1.13514 0.903563 0.161558
Q2G2K7   24 1.2973 0.903563 0.161558
Q2FVL1   30 1.62162 0.903563 0.161558
Q2FW21   15 0.810811 -1.27278 0.943444
Q2G201   22 1.18919 0.903563 0.161558
Q2FVV6   17 0.918919 -1.27278 0.943444
Q2FV03   25 1.35135 0.903563 0.161558
Q2G2T2   25 1.35135 0.903563 0.161558
Q2FZ44   12 0.648649 -1.27278 0.943444
Q2G1N7   27 1.45946 0.903563 0.161558
Q2G172   23 1.24324 0.903563 0.161558
Q2G208   25 1.35135 0.903563 0.161558
Q2FZR7   22 1.18919 0.903563 0.161558
Q2G2K2   17 0.918919 -1.27278 0.943444
Q2FVA4   30 1.62162 0.903563 0.161558
Q2G0F5   27 1.45946 0.903563 0.161558
Q2G0X0   22 1.18919 0.903563 0.161558
Q2FXU0   21 1.13514 0.903563 0.161558
Q2FXX9   20 1.08108 0.903563 0.161558
Q2G2K8   15 0.810811 -1.27278 0.943444
Q2G0X1   24 1.26316 0.903563 0.161558
Q2FXI8   18 0.947368 -1.27278 0.943444
Q2G0L1   31 1.63158 0.903563 0.161558
Q2FX07   19 1 0.903563 0.161558
Q2G139   24 1.26316 0.903563 0.161558
Q2FUV5   25 1.31579 0.903563 0.161558
Q2FVD0   22 1.15789 0.903563 0.161558
Q2FX10   30 1.57895 0.903563 0.161558
Q2G1W5   22 1.15789 0.903563 0.161558
Q2G1Y7   25 1.31579 0.903563 0.161558
Q2G190   20 1.05263 0.903563 0.161558
Q2FV59   23 1.21053 0.903563 0.161558
Q2FZS3   21 1.10526 0.903563 0.161558
Q2FX90   21 1.10526 0.903563 0.161558
Q2FW85   27 1.42105 0.903563 0.161558
Q2FZ65   38 2 3.07991 0.0107511
Q2FXJ7   29 1.52632 0.903563 0.161558
Q2FVW2   26 1.36842 0.903563 0.161558
Q2G0H4   31 1.63158 0.903563 0.161558
Q2FVV4   21 1.10526 0.903563 0.161558
Q2FUR9   26 1.36842 0.903563 0.161558
Q2FW06   14 0.736842 -1.27278 0.943444
Q2FY84   29 1.52632 0.903563 0.161558
Q2G132   31 1.63158 0.903563 0.161558
Q2G0C9   24 1.26316 0.903563 0.161558
Q2G2N1   19 1 0.903563 0.161558
Q2FVF2   27 1.42105 0.903563 0.161558
Q2FZ30   32 1.68421 0.903563 0.161558
Q2FXX8   23 1.21053 0.903563 0.161558
Q2FZX6   22 1.15789 0.903563 0.161558
Q2G1Z2   24 1.26316 0.903563 0.161558
Q2G0G7   23 1.21053 0.903563 0.161558
Q2FV53   28 1.47368 0.903563 0.161558
Q2FV28   28 1.47368 0.903563 0.161558
Q2G097   20 1.05263 0.903563 0.161558
Q2FZC5   17 0.894737 -1.27278 0.943444
Q2FY77   25 1.31579 0.903563 0.161558
Q2FVA9   20 1.05263 0.903563 0.161558
Q2G2W5   8 0.421053 -1.27278 0.943444
Q2FX97   26 1.36842 0.903563 0.161558
Q2G1F3   25 1.31579 0.903563 0.161558
Q2FYU1   11 0.578947 -1.27278 0.943444
Q2FUP6   25 1.31579 0.903563 0.161558
Q2G2U7   28 1.47368 0.903563 0.161558
Q2FY09   25 1.31579 0.903563 0.161558
Q2G1J6   26 1.36842 0.903563 0.161558
Q2G059   31 1.63158 0.903563 0.161558
Q2FVK5   24 1.26316 0.903563 0.161558
Q2G0H7   23 1.21053 0.903563 0.161558
Q2FWN2   22 1.15789 0.903563 0.161558
Q2FYV7   32 1.68421 0.903563 0.161558
Q2G236   30 1.57895 0.903563 0.161558
Q2FZR6   22 1.15789 0.903563 0.161558
Q2G1P9   23 1.21053 0.903563 0.161558
Q2G0R9   25 1.31579 0.903563 0.161558
Q2FUZ9   20 1.05263 0.903563 0.161558
Q2FVP2   28 1.47368 0.903563 0.161558
Q2FXC8   18 0.947368 -1.27278 0.943444
Q2FVC4   25 1.31579 0.903563 0.161558
Q2FZ29   38 2 3.07991 0.0107511
Q2FYR8   24 1.23077 0.903563 0.161558
Q2FY23   25 1.28205 0.903563 0.161558
Q2G0D4   23 1.17949 0.903563 0.161558
Q2FZ38   38 1.94872 0.903563 0.161558
Q2FXH1   29 1.48718 0.903563 0.161558
Q2FXZ9   28 1.4359 0.903563 0.161558
Q2G1V3   24 1.23077 0.903563 0.161558
Q2FVZ0   31 1.58974 0.903563 0.161558
Q2FV95   23 1.17949 0.903563 0.161558
Q2G196   29 1.48718 0.903563 0.161558
Q2FZ61   30 1.53846 0.903563 0.161558
Q2FW27   23 1.17949 0.903563 0.161558
Q2FWH2   31 1.58974 0.903563 0.161558
Q2FZQ9   26 1.33333 0.903563 0.161558
Q2FWQ9   32 1.64103 0.903563 0.161558
Q2G1N5   28 1.4359 0.903563 0.161558
Q2FZP8   26 1.33333 0.903563 0.161558
Q2FXC2   23 1.17949 0.903563 0.161558
Q2G0X9   17 0.871795 -1.27278 0.943444
Q2FX08   12 0.615385 -1.27278 0.943444
Q2FUV2   35 1.79487 0.903563 0.161558
Q2FZT8   17 0.871795 -1.27278 0.943444
Q2G2N2   23 1.17949 0.903563 0.161558
Q2G0M1   30 1.53846 0.903563 0.161558
Q2FVX8   28 1.4359 0.903563 0.161558
Q2G220   22 1.12821 0.903563 0.161558
Q2FW37   32 1.64103 0.903563 0.161558
Q2G203   38 1.94872 0.903563 0.161558
Q2FY89   17 0.871795 -1.27278 0.943444
Q2G1K7   35 1.79487 0.903563 0.161558
Q2G013   17 0.871795 -1.27278 0.943444
Q2FV91   28 1.4359 0.903563 0.161558
Q2FW92   42 2.15385 3.07991 0.0107511
Q2G1U5   34 1.74359 0.903563 0.161558
Q2G2A6   26 1.33333 0.903563 0.161558
Q2G0G9   21 1.07692 0.903563 0.161558
P0A088   10 0.512821 -1.27278 0.943444
Q2G0B4   23 1.17949 0.903563 0.161558
Q2G0X7   20 1.02564 0.903563 0.161558
Q2G0S0   17 0.871795 -1.27278 0.943444
Q2FW12   26 1.33333 0.903563 0.161558
Q2G0J7   20 1.02564 0.903563 0.161558
Q2FW76   28 1.4359 0.903563 0.161558
Q2G1Z7   24 1.23077 0.903563 0.161558
Q2G2S1   28 1.4359 0.903563 0.161558
Q2G1B1   31 1.58974 0.903563 0.161558
Q2FVP3   24 1.23077 0.903563 0.161558
Q2G1V1   33 1.69231 0.903563 0.161558
Q2G1H8   28 1.4359 0.903563 0.161558
Q2G149   31 1.58974 0.903563 0.161558
Q2FXC7   20 1.02564 0.903563 0.161558
Q2G019   20 1.02564 0.903563 0.161558
Q2FWL6   26 1.33333 0.903563 0.161558
Q2G199   28 1.4359 0.903563 0.161558
Q2FY41   6 0.307692 -1.27278 0.943444
Q2FX33   29 1.48718 0.903563 0.161558
Q2G181   26 1.33333 0.903563 0.161558
Q2FVT1   24 1.23077 0.903563 0.161558
Q2G0Z5   39 2 3.07991 0.0107511
Q2FZC7   25 1.28205 0.903563 0.161558
Q2G1U0   31 1.58974 0.903563 0.161558
Q2FW18   29 1.48718 0.903563 0.161558
Q2G0H1   19 0.974359 -1.27278 0.943444
Q2FX22   20 1.02564 0.903563 0.161558
Q2G157   25 1.28205 0.903563 0.161558
Q2G2J5   30 1.53846 0.903563 0.161558
Q2FZH9   32 1.64103 0.903563 0.161558
Q2FZA6   23 1.17949 0.903563 0.161558
Q2G1N6   21 1.07692 0.903563 0.161558
Q2FVR4   30 1.53846 0.903563 0.161558
Q2FY13   31 1.58974 0.903563 0.161558
Q2G025   28 1.4359 0.903563 0.161558
Q2FV36   24 1.23077 0.903563 0.161558
Q2G0W9   27 1.38462 0.903563 0.161558
Q2G0L0   28 1.4359 0.903563 0.161558
Q2FUR2   26 1.33333 0.903563 0.161558
Q2FVJ9   27 1.38462 0.903563 0.161558
Q2G1S8   21 1.05 0.903563 0.161558
Q2FVJ5   28 1.4 0.903563 0.161558
Q2FZ39   29 1.45 0.903563 0.161558
Q2FWP6   17 0.85 -1.27278 0.943444
Q2FVB4   31 1.55 0.903563 0.161558
Q2G0V7   28 1.4 0.903563 0.161558
Q2FUV4   24 1.2 0.903563 0.161558
Q2FYG5   25 1.25 0.903563 0.161558
Q2FW71   27 1.35 0.903563 0.161558
Q2FZB1   19 0.95 -1.27278 0.943444
Q2G0Y9   19 0.95 -1.27278 0.943444
Q2G0X4   20 1 0.903563 0.161558
Q2FZL2   14 0.7 -1.27278 0.943444
Q2FVS1   21 1.05 0.903563 0.161558
Q2G099   23 1.15 0.903563 0.161558
Q2FZN0   22 1.1 0.903563 0.161558
Q2FZ50   31 1.55 0.903563 0.161558
Q2G0X8   20 1 0.903563 0.161558
Q2G167   27 1.35 0.903563 0.161558
Q2G086   19 0.95 -1.27278 0.943444
Q2G0D0   35 1.75 0.903563 0.161558
Q2FWG3   21 1.05 0.903563 0.161558
Q2G228   26 1.3 0.903563 0.161558
Q2FWW8   34 1.7 0.903563 0.161558
Q2FYL0   20 1 0.903563 0.161558
Q2FXX2   27 1.35 0.903563 0.161558
Q2G0C4   31 1.55 0.903563 0.161558
Q2FZA2   28 1.4 0.903563 0.161558
Q2FWL0   23 1.15 0.903563 0.161558
Q2FUY9   25 1.25 0.903563 0.161558
Q2G0T8   35 1.75 0.903563 0.161558
Q2FWK0   29 1.45 0.903563 0.161558
Q2G0D9   42 2.1 3.07991 0.0107511
Q2FZF3   26 1.3 0.903563 0.161558
Q2FZ17   33 1.65 0.903563 0.161558
Q2G0T6   18 0.9 -1.27278 0.943444
Q2G140   24 1.2 0.903563 0.161558
Q2G2F2   23 1.15 0.903563 0.161558
Q2FXG0   18 0.9 -1.27278 0.943444
Q2FWR4   28 1.4 0.903563 0.161558
Q2G195   33 1.65 0.903563 0.161558
Q2FVY4   21 1.05 0.903563 0.161558
Q2G1I6   39 1.95 0.903563 0.161558
Q2FVD5   21 1.05 0.903563 0.161558
Q2FZM1   35 1.75 0.903563 0.161558
Q2FVG0   30 1.5 0.903563 0.161558
Q2FZM7   24 1.2 0.903563 0.161558
Q2FZB2   15 0.75 -1.27278 0.943444
Q2G287   21 1.05 0.903563 0.161558
Q2FWG4   22 1.1 0.903563 0.161558
Q2G2B3   33 1.65 0.903563 0.161558
Q2FY48   31 1.55 0.903563 0.161558
Q9ZNI1   28 1.4 0.903563 0.161558
Q2FV94   37 1.85 0.903563 0.161558
Q2G2X5   27 1.35 0.903563 0.161558
Q2FVX6   23 1.15 0.903563 0.161558
Q2G060   33 1.65 0.903563 0.161558
Q2FVG2   33 1.65 0.903563 0.161558
Q2G1Q1   29 1.45 0.903563 0.161558
Q2G1F1   21 1.05 0.903563 0.161558
Q2FXC5   16 0.8 -1.27278 0.943444
Q2G2B0   25 1.25 0.903563 0.161558
Q2FXR6   27 1.35 0.903563 0.161558
Q2FXE0   30 1.5 0.903563 0.161558
Q2FUY3   33 1.65 0.903563 0.161558
Q2G1S6   16 0.8 -1.27278 0.943444
Q2FVE9   25 1.25 0.903563 0.161558
Q2FVU7   27 1.35 0.903563 0.161558
Q2FVM7   26 1.3 0.903563 0.161558
Q2FVU6   31 1.55 0.903563 0.161558
Q2FVA1   32 1.6 0.903563 0.161558
Q2FWB8   27 1.35 0.903563 0.161558
Q2FYR5   19 0.95 -1.27278 0.943444
Q2G261   27 1.35 0.903563 0.161558
Q2G264   46 2.3 3.07991 0.0107511
Q2G0U4   25 1.25 0.903563 0.161558
Q2G226   33 1.65 0.903563 0.161558
Q2FZT7   19 0.95 -1.27278 0.943444
Q2FXJ4   30 1.5 0.903563 0.161558
Q2G047   24 1.2 0.903563 0.161558
Q2FWD9   16 0.8 -1.27278 0.943444
Q2FZH2   28 1.4 0.903563 0.161558
Q2G044   24 1.2 0.903563 0.161558
Q2FVZ8   31 1.55 0.903563 0.161558
Q2G1C5   24 1.2 0.903563 0.161558
Q2G1Z1   30 1.5 0.903563 0.161558
Q2G135   20 1 0.903563 0.161558
Q2FVE5   28 1.4 0.903563 0.161558
Q2FZ70   21 1.05 0.903563 0.161558
Q2G2A0   27 1.35 0.903563 0.161558
Q2G224   22 1.07317 0.903563 0.161558
P0A0K3   23 1.12195 0.903563 0.161558
Q2G1A8   28 1.36585 0.903563 0.161558
Q2G1P5   29 1.41463 0.903563 0.161558
Q2FV93   27 1.31707 0.903563 0.161558
Q2FXC4   16 0.780488 -1.27278 0.943444
Q2FY74   37 1.80488 0.903563 0.161558
Q2G1M1   24 1.17073 0.903563 0.161558
Q9EZ11   24 1.17073 0.903563 0.161558
Q2FZB3   18 0.878049 -1.27278 0.943444
Q2G1V2   28 1.36585 0.903563 0.161558
Q2FVM8   29 1.41463 0.903563 0.161558
Q2FVR1   25 1.21951 0.903563 0.161558
Q2FXC3   17 0.829268 -1.27278 0.943444
Q2FUV6   21 1.02439 0.903563 0.161558
Q2G1D7   27 1.31707 0.903563 0.161558
Q2FXR2   20 0.97561 -1.27278 0.943444
Q2FW83   26 1.26829 0.903563 0.161558
Q2G2X7   22 1.07317 0.903563 0.161558
Q2FVM4   18 0.878049 -1.27278 0.943444
P0A0J3   31 1.5122 0.903563 0.161558
Q2G2L8   27 1.31707 0.903563 0.161558
Q2FZ27   30 1.46341 0.903563 0.161558
Q2FZ53   29 1.41463 0.903563 0.161558
Q2G154   32 1.56098 0.903563 0.161558
Q2FZS4   30 1.46341 0.903563 0.161558
Q2FYQ5   25 1.21951 0.903563 0.161558
Q2FZL6   28 1.36585 0.903563 0.161558
Q2FWB9   23 1.12195 0.903563 0.161558
Q2FUQ4   30 1.46341 0.903563 0.161558
Q2G293   29 1.41463 0.903563 0.161558
Q2FZS5   24 1.17073 0.903563 0.161558
Q2FYP9   22 1.07317 0.903563 0.161558
Q2G0K7   27 1.31707 0.903563 0.161558
Q2FVV2   36 1.7561 0.903563 0.161558
Q2FVN0   32 1.56098 0.903563 0.161558
Q2FX00   23 1.12195 0.903563 0.161558
Q2G1I0   29 1.41463 0.903563 0.161558
Q2FXI2   25 1.21951 0.903563 0.161558
Q2G2X1   39 1.90244 0.903563 0.161558
Q2FYG6   32 1.56098 0.903563 0.161558
Q2FXH0   27 1.31707 0.903563 0.161558
Q2FXU7   32 1.56098 0.903563 0.161558
Q2G170   36 1.7561 0.903563 0.161558
Q2FVQ9   27 1.31707 0.903563 0.161558
Q2FWV2   17 0.829268 -1.27278 0.943444
Q2FVI5   34 1.65854 0.903563 0.161558
Q2FUW0   22 1.07317 0.903563 0.161558
Q2FXB7   33 1.60976 0.903563 0.161558
Q2G0J8   43 2.09756 3.07991 0.0107511
Q2FXB5   22 1.07317 0.903563 0.161558
Q2FYE9   24 1.17073 0.903563 0.161558
Q2FVE2   26 1.26829 0.903563 0.161558
Q2G2V6   27 1.31707 0.903563 0.161558
O08387   30 1.46341 0.903563 0.161558
Q2FZ14   23 1.12195 0.903563 0.161558
Q2FXW3   27 1.31707 0.903563 0.161558
Q2FYQ8   33 1.60976 0.903563 0.161558
Q2G2D6   27 1.31707 0.903563 0.161558
Q2G2T7   44 2.14634 3.07991 0.0107511
Q2FYP8   35 1.70732 0.903563 0.161558
Q2FZ25   24 1.17073 0.903563 0.161558
Q2FY65   36 1.7561 0.903563 0.161558
Q2G2T1   28 1.36585 0.903563 0.161558
Q2G1N0   27 1.31707 0.903563 0.161558
Q2G110   25 1.21951 0.903563 0.161558
Q2G1E1   38 1.85366 0.903563 0.161558
Q2G2F1   30 1.46341 0.903563 0.161558
Q2FXE8   30 1.46341 0.903563 0.161558
Q2FZ06   26 1.26829 0.903563 0.161558
Q2FVH2   34 1.65854 0.903563 0.161558
Q2FYV6   25 1.21951 0.903563 0.161558
Q2FZJ3   25 1.19048 0.903563 0.161558
Q2G095   30 1.42857 0.903563 0.161558
Q2G2Y0   22 1.04762 0.903563 0.161558
Q2G2W3   27 1.28571 0.903563 0.161558
Q2FY07   26 1.2381 0.903563 0.161558
Q2FXW8   21 1 0.903563 0.161558
Q2FUR6   32 1.52381 0.903563 0.161558
Q2FVW6   28 1.33333 0.903563 0.161558
Q2G1X0   21 1 0.903563 0.161558
Q2G1F6   26 1.2381 0.903563 0.161558
Q2FVK8   27 1.28571 0.903563 0.161558
Q2G158   30 1.42857 0.903563 0.161558
Q2G118   28 1.33333 0.903563 0.161558
Q2G077   23 1.09524 0.903563 0.161558
Q2G0E0   26 1.2381 0.903563 0.161558
Q2G263   26 1.2381 0.903563 0.161558
Q2FUU1   20 0.952381 -1.27278 0.943444
Q2G1X7   22 1.04762 0.903563 0.161558
Q2G1C0   30 1.42857 0.903563 0.161558
Q2FVB9   29 1.38095 0.903563 0.161558
Q2G273   21 1 0.903563 0.161558
Q53726   27 1.28571 0.903563 0.161558
Q2G2W9   23 1.09524 0.903563 0.161558
Q2FZ22   30 1.42857 0.903563 0.161558
Q2G2U1   32 1.52381 0.903563 0.161558
Q2FXW6   26 1.2381 0.903563 0.161558
Q2G0P9   27 1.28571 0.903563 0.161558
Q2FYE3   25 1.19048 0.903563 0.161558
Q2FXU3   24 1.14286 0.903563 0.161558
Q2G052   28 1.33333 0.903563 0.161558
Q2FZM6   30 1.42857 0.903563 0.161558
Q2FX25   25 1.19048 0.903563 0.161558
Q2FX05   24 1.14286 0.903563 0.161558
Q2G1P2   30 1.42857 0.903563 0.161558
Q2G2C4   28 1.33333 0.903563 0.161558
Q2G165   25 1.19048 0.903563 0.161558
Q2FXK8   16 0.761905 -1.27278 0.943444
Q2FWP1   27 1.28571 0.903563 0.161558
Q2FVU1   32 1.52381 0.903563 0.161558
Q2FZ78   22 1.04762 0.903563 0.161558
Q2G0P0   34 1.61905 0.903563 0.161558
Q2FXX3   28 1.33333 0.903563 0.161558
Q2FVX2   31 1.47619 0.903563 0.161558
Q2G0Q7   24 1.14286 0.903563 0.161558
Q2FXS6   15 0.714286 -1.27278 0.943444
Q2FUZ1   33 1.57143 0.903563 0.161558
Q2FZ87   31 1.47619 0.903563 0.161558
Q2FXF4   34 1.61905 0.903563 0.161558
Q2G1G4   30 1.42857 0.903563 0.161558
Q2FWE6   20 0.952381 -1.27278 0.943444
Q2G2U2   19 0.904762 -1.27278 0.943444
Q2FY17   32 1.52381 0.903563 0.161558
Q2FVU3   34 1.61905 0.903563 0.161558
Q2FVK1   16 0.761905 -1.27278 0.943444
Q2G0K5   36 1.71429 0.903563 0.161558
Q2G2X8   19 0.904762 -1.27278 0.943444
Q2FYZ7   21 1 0.903563 0.161558
Q2FWG1   37 1.7619 0.903563 0.161558
Q2G1Q6   28 1.33333 0.903563 0.161558
Q2G2X9   19 0.904762 -1.27278 0.943444
Q2FWN9   14 0.666667 -1.27278 0.943444
Q2FYZ2   32 1.52381 0.903563 0.161558
Q2FZJ1   21 1 0.903563 0.161558
Q2G002   24 1.14286 0.903563 0.161558
Q2FVL4   30 1.42857 0.903563 0.161558
Q2G2M7   23 1.09524 0.903563 0.161558
Q2FWH6   29 1.38095 0.903563 0.161558
Q2FXQ3   22 1.04762 0.903563 0.161558
Q2G129   28 1.33333 0.903563 0.161558
Q7BHL7   28 1.33333 0.903563 0.161558
Q2FZ71   29 1.38095 0.903563 0.161558
Q2FZ88   29 1.34884 0.903563 0.161558
Q2FV22   28 1.30233 0.903563 0.161558
Q2FYM3   19 0.883721 -1.27278 0.943444
Q2FY06   29 1.34884 0.903563 0.161558
Q2FXB0   18 0.837209 -1.27278 0.943444
Q2FX87   36 1.67442 0.903563 0.161558
Q2FZ33   30 1.39535 0.903563 0.161558
Q2G0J1   31 1.44186 0.903563 0.161558
Q2FUT7   34 1.5814 0.903563 0.161558
Q2FZH1   32 1.48837 0.903563 0.161558
Q2FVX3   34 1.5814 0.903563 0.161558
Q2FWC6   20 0.930233 -1.27278 0.943444
Q2FXN6   27 1.25581 0.903563 0.161558
Q2FY79   27 1.25581 0.903563 0.161558
Q2FZ23   39 1.81395 0.903563 0.161558
Q2FVF1   28 1.30233 0.903563 0.161558
Q2FWM5   57 2.65116 3.07991 0.0107511
Q2G061   44 2.04651 3.07991 0.0107511
Q2FWL7   33 1.53488 0.903563 0.161558
Q2FVK3   13 0.604651 -1.27278 0.943444
Q2FX19   35 1.62791 0.903563 0.161558
Q2G2U6   27 1.25581 0.903563 0.161558
Q2G1S5   21 0.976744 -1.27278 0.943444
Q2FVS9   19 0.883721 -1.27278 0.943444
Q2G1M7   31 1.44186 0.903563 0.161558
Q2FW50   25 1.16279 0.903563 0.161558
Q2G2L1   35 1.62791 0.903563 0.161558
Q2FWB1   35 1.62791 0.903563 0.161558
Q2FXA8   33 1.53488 0.903563 0.161558
Q2FV20   32 1.48837 0.903563 0.161558
Q2FUY1   28 1.30233 0.903563 0.161558
Q2FYJ1   43 2 3.07991 0.0107511
Q2G043   22 1.02326 0.903563 0.161558
Q2FZ43   26 1.2093 0.903563 0.161558
Q9KJN4   26 1.2093 0.903563 0.161558
Q2G194   39 1.81395 0.903563 0.161558
Q2G0F0   34 1.5814 0.903563 0.161558
Q2G2G2   26 1.2093 0.903563 0.161558
Q2G0I8   35 1.62791 0.903563 0.161558
Q2FXG5   23 1.06977 0.903563 0.161558
Q2G2S6   38 1.76744 0.903563 0.161558
Q53700   29 1.34884 0.903563 0.161558
Q2G0D8   30 1.39535 0.903563 0.161558
P60430   12 0.55814 -1.27278 0.943444
Q2FV41   27 1.25581 0.903563 0.161558
Q2FXZ5   24 1.11628 0.903563 0.161558
Q2FZL0   28 1.30233 0.903563 0.161558
Q2FY99   38 1.76744 0.903563 0.161558
Q2FX95   23 1.06977 0.903563 0.161558
Q2FYR6   40 1.86047 0.903563 0.161558
Q2FUW2   36 1.67442 0.903563 0.161558
Q2FVL2   25 1.16279 0.903563 0.161558
Q2G2L4   28 1.30233 0.903563 0.161558
Q2FXB1   14 0.651163 -1.27278 0.943444
Q2FZY7   33 1.53488 0.903563 0.161558
Q2FVN1   30 1.39535 0.903563 0.161558
Q2G1S1   29 1.34884 0.903563 0.161558
Q2FXK4   25 1.16279 0.903563 0.161558
Q2FXM6   27 1.25581 0.903563 0.161558
Q2FZJ6   31 1.44186 0.903563 0.161558
Q2FVT4   32 1.48837 0.903563 0.161558
Q2FYW1   35 1.62791 0.903563 0.161558
Q2FYZ3   30 1.39535 0.903563 0.161558
Q2FXX5   25 1.16279 0.903563 0.161558
Q2FWM4   18 0.837209 -1.27278 0.943444
Q2G2L3   36 1.67442 0.903563 0.161558
Q2FYR3   27 1.25581 0.903563 0.161558
Q2G0I9   38 1.76744 0.903563 0.161558
Q2G0M2   28 1.30233 0.903563 0.161558
Q2G272   21 0.976744 -1.27278 0.943444
Q2FXL4   34 1.5814 0.903563 0.161558
Q2G0U9   30 1.39535 0.903563 0.161558
Q2FVE4   20 0.930233 -1.27278 0.943444
Q2FVC6   35 1.62791 0.903563 0.161558
Q2FV19   22 1.02326 0.903563 0.161558
Q2G0S8   36 1.67442 0.903563 0.161558
Q2G2G3   30 1.39535 0.903563 0.161558
Q2G2X0   24 1.09091 0.903563 0.161558
Q2G0F3   29 1.31818 0.903563 0.161558
Q2G037   37 1.68182 0.903563 0.161558
Q2G1G6   25 1.13636 0.903563 0.161558
Q2FWP0   17 0.772727 -1.27278 0.943444
Q2FY29   24 1.09091 0.903563 0.161558
Q2FXQ4   27 1.22727 0.903563 0.161558
Q2G0S7   21 0.954545 -1.27278 0.943444
Q2FZX7   25 1.13636 0.903563 0.161558
Q2G0E6   26 1.18182 0.903563 0.161558
Q2FY37   37 1.68182 0.903563 0.161558
Q2FYQ0   33 1.5 0.903563 0.161558
Q2FUV3   33 1.5 0.903563 0.161558
Q2FYV2   30 1.36364 0.903563 0.161558
Q2FVS4   39 1.77273 0.903563 0.161558
Q2G2M3   24 1.09091 0.903563 0.161558
Q2FVM6   29 1.31818 0.903563 0.161558
Q2G292   31 1.40909 0.903563 0.161558
Q2FXH7   23 1.04545 0.903563 0.161558
Q2FYQ7   26 1.18182 0.903563 0.161558
Q2FWG2   32 1.45455 0.903563 0.161558
Q2G159   30 1.36364 0.903563 0.161558
Q2FX96   42 1.90909 0.903563 0.161558
Q2FV83   25 1.13636 0.903563 0.161558
Q2G2D8   25 1.13636 0.903563 0.161558
Q2FYJ4   31 1.40909 0.903563 0.161558
Q2G1E8   26 1.18182 0.903563 0.161558
Q2FVK2   16 0.727273 -1.27278 0.943444
Q2FZP1   33 1.5 0.903563 0.161558
Q2FXI0   33 1.5 0.903563 0.161558
Q2G134   28 1.27273 0.903563 0.161558
Q2FZZ6   24 1.09091 0.903563 0.161558
Q2G1Z3   37 1.68182 0.903563 0.161558
Q2G030   28 1.27273 0.903563 0.161558
Q2FV21   28 1.27273 0.903563 0.161558
Q9RQP6   27 1.22727 0.903563 0.161558
Q2FZ62   21 0.954545 -1.27278 0.943444
Q2FZQ7   32 1.45455 0.903563 0.161558
Q2G0F4   23 1.04545 0.903563 0.161558
Q2FWE0   30 1.36364 0.903563 0.161558
Q2FVS0   36 1.63636 0.903563 0.161558
Q2FUT6   39 1.77273 0.903563 0.161558
Q2FUQ5   27 1.22727 0.903563 0.161558
Q2FZJ9   33 1.5 0.903563 0.161558
Q2FY81   30 1.36364 0.903563 0.161558
Q2G0K8   24 1.09091 0.903563 0.161558
Q2G262   29 1.31818 0.903563 0.161558
Q2G0E1   29 1.31818 0.903563 0.161558
Q2FWD3   30 1.36364 0.903563 0.161558
Q2FXA4   28 1.27273 0.903563 0.161558
Q2FVF0   37 1.68182 0.903563 0.161558
Q2FWW9   33 1.5 0.903563 0.161558
Q2FZ54   40 1.81818 0.903563 0.161558
P0A0J0   28 1.27273 0.903563 0.161558
Q2G1G1   40 1.81818 0.903563 0.161558
Q2FWA1   31 1.40909 0.903563 0.161558
Q2FXN1   27 1.22727 0.903563 0.161558
Q2G2T4   40 1.81818 0.903563 0.161558
Q2FZW9   32 1.45455 0.903563 0.161558
Q2FV90   29 1.31818 0.903563 0.161558
Q2FWB3   21 0.954545 -1.27278 0.943444
Q2G0Q0   23 1.04545 0.903563 0.161558
Q2FY10   30 1.36364 0.903563 0.161558
Q2FXM0   27 1.22727 0.903563 0.161558
Q2G1S2   22 1 0.903563 0.161558
Q2FXY5   38 1.68889 0.903563 0.161558
Q2FXV3   31 1.37778 0.903563 0.161558
Q2FXG3   32 1.42222 0.903563 0.161558
Q2FVA8   19 0.844444 -1.27278 0.943444
Q2G2C2   32 1.42222 0.903563 0.161558
Q2FYU2   33 1.46667 0.903563 0.161558
Q2FYK5   33 1.46667 0.903563 0.161558
Q2FW35   37 1.64444 0.903563 0.161558
Q2FY52   32 1.42222 0.903563 0.161558
Q9RQP9   45 2 3.07991 0.0107511
Q2G039   32 1.42222 0.903563 0.161558
Q2G1E4   33 1.46667 0.903563 0.161558
Q2G0B0   31 1.37778 0.903563 0.161558
Q2FXI7   28 1.24444 0.903563 0.161558
Q2FWN7   36 1.6 0.903563 0.161558
Q2FV66   20 0.888889 -1.27278 0.943444
Q2FYJ5   30 1.33333 0.903563 0.161558
Q2FYC9   14 0.622222 -1.27278 0.943444
Q2FZC6   31 1.37778 0.903563 0.161558
Q2FXW4   35 1.55556 0.903563 0.161558
Q2FXI1   33 1.46667 0.903563 0.161558
Q2FZF9   27 1.2 0.903563 0.161558
Q2G171   28 1.24444 0.903563 0.161558
Q2G2P8   32 1.42222 0.903563 0.161558
Q2G2V9   38 1.68889 0.903563 0.161558
Q2FV31   39 1.73333 0.903563 0.161558
Q9KJN3   27 1.2 0.903563 0.161558
Q2FZV5   40 1.77778 0.903563 0.161558
Q2FWC4   34 1.51111 0.903563 0.161558
Q2FYT0   27 1.2 0.903563 0.161558
Q2G145   31 1.37778 0.903563 0.161558
Q2G0J0   40 1.77778 0.903563 0.161558
Q2FZQ3   21 0.933333 -1.27278 0.943444
Q2FYE5   29 1.28889 0.903563 0.161558
Q2FWN5   27 1.2 0.903563 0.161558
Q2FY24   40 1.77778 0.903563 0.161558
Q2FVW7   21 0.933333 -1.27278 0.943444
Q2FZ91   34 1.51111 0.903563 0.161558
Q2FWL2   30 1.33333 0.903563 0.161558
Q2FZQ6   24 1.06667 0.903563 0.161558
P02976   30 1.33333 0.903563 0.161558
Q2G0R7   27 1.2 0.903563 0.161558
Q2FUU2   26 1.15556 0.903563 0.161558
Q2FZG1   34 1.51111 0.903563 0.161558
Q2G0Z4   31 1.37778 0.903563 0.161558
Q2FZ81   19 0.844444 -1.27278 0.943444
Q2G2J8   28 1.24444 0.903563 0.161558
Q2FZD7   45 2 3.07991 0.0107511
Q2G288   38 1.68889 0.903563 0.161558
Q2FW52   29 1.28889 0.903563 0.161558
Q2FVX4   30 1.33333 0.903563 0.161558
Q2FVN5   30 1.33333 0.903563 0.161558
Q2FY88   43 1.91111 0.903563 0.161558
Q2FWC9   28 1.24444 0.903563 0.161558
Q2FZS7   32 1.42222 0.903563 0.161558
Q2FZ63   29 1.28889 0.903563 0.161558
Q2G1L8   38 1.68889 0.903563 0.161558
Q2FV17   31 1.37778 0.903563 0.161558
Q2FVT8   21 0.933333 -1.27278 0.943444
Q2G0W8   33 1.46667 0.903563 0.161558
Q2FV07   22 0.977778 -1.27278 0.943444
Q2G0Q1   37 1.64444 0.903563 0.161558
Q2FY69   34 1.51111 0.903563 0.161558
Q2FZ75   28 1.24444 0.903563 0.161558
Q2G0E5   32 1.42222 0.903563 0.161558
Q2G233   36 1.6 0.903563 0.161558
Q2FWE1   36 1.6 0.903563 0.161558
Q2FVZ2   30 1.33333 0.903563 0.161558
Q2FYE2   32 1.42222 0.903563 0.161558
Q2G1K6   31 1.34783 0.903563 0.161558
Q2FVT0   22 0.956522 -1.27278 0.943444
Q2G0Q9   30 1.30435 0.903563 0.161558
Q2FZ89   41 1.78261 0.903563 0.161558
Q2FVR0   30 1.30435 0.903563 0.161558
Q2FZD9   25 1.08696 0.903563 0.161558
Q2FX85   32 1.3913 0.903563 0.161558
Q2G1B0   29 1.26087 0.903563 0.161558
Q2G2E4   29 1.26087 0.903563 0.161558
Q2FYK7   34 1.47826 0.903563 0.161558
Q2FZ13   28 1.21739 0.903563 0.161558
Q2FZE6   30 1.30435 0.903563 0.161558
Q2FVI2   26 1.13043 0.903563 0.161558
Q2FZE0   28 1.21739 0.903563 0.161558
Q2FV38   29 1.26087 0.903563 0.161558
Q2FXE2   29 1.26087 0.903563 0.161558
Q2G1Q2   22 0.956522 -1.27278 0.943444
Q2FYY8   37 1.6087 0.903563 0.161558
Q2FYN6   30 1.30435 0.903563 0.161558
Q2FV39   34 1.47826 0.903563 0.161558
Q2G130   38 1.65217 0.903563 0.161558
Q2FUR8   28 1.21739 0.903563 0.161558
Q2FXZ3   19 0.826087 -1.27278 0.943444
Q2FYM4   29 1.26087 0.903563 0.161558
Q2FWY1   36 1.56522 0.903563 0.161558
Q2G1V4   27 1.17391 0.903563 0.161558
P0A011   27 1.17391 0.903563 0.161558
Q2FXZ0   37 1.6087 0.903563 0.161558
Q2G0V4   29 1.26087 0.903563 0.161558
Q2FW34   38 1.65217 0.903563 0.161558
Q2FWC7   31 1.34783 0.903563 0.161558
Q2G0F6   31 1.34783 0.903563 0.161558
Q2G0T0   34 1.47826 0.903563 0.161558
Q2FXM8   30 1.30435 0.903563 0.161558
Q2G0Q8   29 1.26087 0.903563 0.161558
Q2FZ08   35 1.52174 0.903563 0.161558
Q2G160   30 1.30435 0.903563 0.161558
Q2FY78   24 1.04348 0.903563 0.161558
Q2G2H7   34 1.47826 0.903563 0.161558
Q2FW53   23 1 0.903563 0.161558
Q2FVX0   36 1.56522 0.903563 0.161558
Q2G2U5   30 1.30435 0.903563 0.161558
Q2FZR0   31 1.34783 0.903563 0.161558
Q2G1Z9   21 0.913043 -1.27278 0.943444
Q2G1G0   28 1.21739 0.903563 0.161558
Q2FW57   29 1.26087 0.903563 0.161558
Q9RQP7   28 1.21739 0.903563 0.161558
Q2FXP0   30 1.30435 0.903563 0.161558
Q2FVV1   28 1.21739 0.903563 0.161558
Q2FYU8   23 1 0.903563 0.161558
Q2FZ04   22 0.956522 -1.27278 0.943444
Q2FVQ0   24 1.04348 0.903563 0.161558
Q2G151   29 1.26087 0.903563 0.161558
Q2FXF9   27 1.17391 0.903563 0.161558
Q2G242   32 1.3913 0.903563 0.161558
Q2FZQ0   27 1.17391 0.903563 0.161558
Q2G1Q8   31 1.34783 0.903563 0.161558
Q2FYG1   38 1.61702 0.903563 0.161558
Q2G1N3   27 1.14894 0.903563 0.161558
Q2FV44   37 1.57447 0.903563 0.161558
Q2FXV4   30 1.2766 0.903563 0.161558
Q2G0I1   34 1.44681 0.903563 0.161558
Q2FZY0   41 1.74468 0.903563 0.161558
Q2G295   36 1.53191 0.903563 0.161558
Q2FWH3   38 1.61702 0.903563 0.161558
Q2G072   37 1.57447 0.903563 0.161558
Q2G217   34 1.44681 0.903563 0.161558
Q2FYP6   46 1.95745 0.903563 0.161558
Q9EZ12   35 1.48936 0.903563 0.161558
Q2FZ48   40 1.70213 0.903563 0.161558
Q2FY16   24 1.02128 0.903563 0.161558
Q2FZU3   29 1.23404 0.903563 0.161558
Q2FVV7   44 1.87234 0.903563 0.161558
Q2FWU0   17 0.723404 -1.27278 0.943444
P0A0Q0   27 1.14894 0.903563 0.161558
Q2FVS3   29 1.23404 0.903563 0.161558
Q2G0I6   35 1.48936 0.903563 0.161558
Q2FYP3   14 0.595745 -1.27278 0.943444
Q2FWM0   33 1.40426 0.903563 0.161558
Q2FZ36   26 1.10638 0.903563 0.161558
Q2G0Y8   35 1.48936 0.903563 0.161558
Q2FXF6   32 1.3617 0.903563 0.161558
Q2FXM7   38 1.61702 0.903563 0.161558
Q2G1A6   32 1.3617 0.903563 0.161558
Q2G138   29 1.23404 0.903563 0.161558
Q2FZR4   34 1.44681 0.903563 0.161558
Q2G162   33 1.40426 0.903563 0.161558
Q2FYH2   32 1.3617 0.903563 0.161558
Q2FX56   26 1.10638 0.903563 0.161558
Q2FY68   40 1.70213 0.903563 0.161558
Q2G1K1   17 0.723404 -1.27278 0.943444
Q2G1A3   34 1.44681 0.903563 0.161558
Q2FZX4   32 1.3617 0.903563 0.161558
Q2G1M5   31 1.31915 0.903563 0.161558
Q2FVA3   29 1.23404 0.903563 0.161558
Q2G2G4   32 1.3617 0.903563 0.161558
Q2G0U3   38 1.61702 0.903563 0.161558
Q2FXQ6   39 1.65957 0.903563 0.161558
Q2G0S2   25 1.06383 0.903563 0.161558
Q2G168   28 1.19149 0.903563 0.161558
Q2FZB0   39 1.65957 0.903563 0.161558
Q2G119   48 2.04255 3.07991 0.0107511
Q2FVJ7   33 1.40426 0.903563 0.161558
Q2FY30   34 1.44681 0.903563 0.161558
Q2FXR3   29 1.23404 0.903563 0.161558
Q2G1Z0   27 1.14894 0.903563 0.161558
Q2G0A9   28 1.19149 0.903563 0.161558
O33599   20 0.851064 -1.27278 0.943444
Q2FZ55   32 1.3617 0.903563 0.161558
Q2FYS0   28 1.19149 0.903563 0.161558
Q2G248   31 1.31915 0.903563 0.161558
Q2G049   38 1.61702 0.903563 0.161558
Q2FVA5   17 0.723404 -1.27278 0.943444
Q2FUX8   37 1.57447 0.903563 0.161558
Q2G123   36 1.53191 0.903563 0.161558
Q2FVH0   37 1.57447 0.903563 0.161558
Q2FV01   27 1.14894 0.903563 0.161558
Q2G2L2   36 1.53191 0.903563 0.161558
Q2FYW3   33 1.40426 0.903563 0.161558
Q2FZZ0   28 1.19149 0.903563 0.161558
Q2FVV8   29 1.23404 0.903563 0.161558
Q2G2W0   36 1.5 0.903563 0.161558
Q2G041   21 0.875 -1.27278 0.943444
P0A0B9   38 1.58333 0.903563 0.161558
Q2FYI6   27 1.125 0.903563 0.161558
Q2G2S2   32 1.33333 0.903563 0.161558
Q2FVQ8   26 1.08333 0.903563 0.161558
Q2FVT2   31 1.29167 0.903563 0.161558
Q2G1Z5   26 1.08333 0.903563 0.161558
Q2G2A4   24 1 0.903563 0.161558
P60393   46 1.91667 0.903563 0.161558
Q2G0P6   44 1.83333 0.903563 0.161558
Q2FW04   32 1.33333 0.903563 0.161558
Q2FYY9   29 1.20833 0.903563 0.161558
Q2FWP2   41 1.70833 0.903563 0.161558
Q2FVW4   35 1.45833 0.903563 0.161558
Q2FY63   35 1.45833 0.903563 0.161558
Q2FZ68   24 1 0.903563 0.161558
Q2G1E2   35 1.45833 0.903563 0.161558
Q2G2T8   25 1.04167 0.903563 0.161558
Q2FY71   26 1.08333 0.903563 0.161558
Q2FVI1   31 1.29167 0.903563 0.161558
Q2G0W2   36 1.5 0.903563 0.161558
Q2G238   31 1.29167 0.903563 0.161558
Q2FZR1   35 1.45833 0.903563 0.161558
Q2FXN2   36 1.5 0.903563 0.161558
Q2FXH6   31 1.29167 0.903563 0.161558
Q2FXM3   35 1.45833 0.903563 0.161558
Q2FZW3   36 1.5 0.903563 0.161558
Q2FWM9   33 1.375 0.903563 0.161558
Q2FUW9   30 1.25 0.903563 0.161558
Q2FW91   32 1.33333 0.903563 0.161558
Q2G137   23 0.958333 -1.27278 0.943444
Q2FVM0   37 1.54167 0.903563 0.161558
Q2G057   29 1.20833 0.903563 0.161558
Q2FXP5   29 1.20833 0.903563 0.161558
Q2G1H2   27 1.125 0.903563 0.161558
Q2FX99   20 0.833333 -1.27278 0.943444
Q2G0J4   35 1.45833 0.903563 0.161558
Q2FX74   32 1.33333 0.903563 0.161558
Q2G1J9   36 1.5 0.903563 0.161558
Q2G1F7   23 0.958333 -1.27278 0.943444
Q2G2R8   22 0.916667 -1.27278 0.943444
Q2FW32   39 1.625 0.903563 0.161558
Q2FXZ4   26 1.08333 0.903563 0.161558
Q2FUT0   24 1 0.903563 0.161558
Q2G084   29 1.20833 0.903563 0.161558
Q2G148   35 1.45833 0.903563 0.161558
Q2FYR0   23 0.958333 -1.27278 0.943444
Q2FW86   26 1.08333 0.903563 0.161558
Q2FW01   36 1.5 0.903563 0.161558
Q2FUX9   40 1.66667 0.903563 0.161558
Q2G212   33 1.375 0.903563 0.161558
Q2FZ84   35 1.45833 0.903563 0.161558
Q2G0Y0   31 1.29167 0.903563 0.161558
Q2FYU4   29 1.20833 0.903563 0.161558
Q2G223   23 0.958333 -1.27278 0.943444
Q2G136   28 1.16667 0.903563 0.161558
Q2G0G6   27 1.125 0.903563 0.161558
Q2FWY6   36 1.5 0.903563 0.161558
Q2FWZ2   31 1.29167 0.903563 0.161558
Q2G240   30 1.25 0.903563 0.161558
O05154   41 1.70833 0.903563 0.161558
Q2FXP4   33 1.375 0.903563 0.161558
Q2FVH5   33 1.375 0.903563 0.161558
Q2FYP0   28 1.14286 0.903563 0.161558
Q2FUW5   24 0.979592 -1.27278 0.943444
Q2FX66   15 0.612245 -1.27278 0.943444
Q2G1P4   27 1.10204 0.903563 0.161558
Q2FYI9   41 1.67347 0.903563 0.161558
Q2G0I7   31 1.26531 0.903563 0.161558
Q2FXQ9   37 1.5102 0.903563 0.161558
Q2FXL0   39 1.59184 0.903563 0.161558
Q2FYR7   33 1.34694 0.903563 0.161558
Q2G1W4   33 1.34694 0.903563 0.161558
Q2G2C8   37 1.5102 0.903563 0.161558
Q2G163   31 1.26531 0.903563 0.161558
Q2FWL9   28 1.14286 0.903563 0.161558
Q2FZH3   35 1.42857 0.903563 0.161558
Q2FZR5   38 1.55102 0.903563 0.161558
Q2G1W6   28 1.14286 0.903563 0.161558
Q2FWA5   37 1.5102 0.903563 0.161558
Q2FX17   43 1.7551 0.903563 0.161558
Q2FXY1   31 1.26531 0.903563 0.161558
Q2G2W1   34 1.38776 0.903563 0.161558
Q2FV06   27 1.10204 0.903563 0.161558
Q2FYW6   40 1.63265 0.903563 0.161558
Q2G281   33 1.34694 0.903563 0.161558
Q2G227   36 1.46939 0.903563 0.161558
Q2FWZ5   45 1.83673 0.903563 0.161558
Q2FZX0   24 0.979592 -1.27278 0.943444
Q2FV51   34 1.38776 0.903563 0.161558
Q2G082   40 1.63265 0.903563 0.161558
Q2FWX4   15 0.612245 -1.27278 0.943444
Q2FZT1   35 1.42857 0.903563 0.161558
Q2FYF3   28 1.14286 0.903563 0.161558
Q2FXW9   21 0.857143 -1.27278 0.943444
O34090   37 1.5102 0.903563 0.161558
Q2FVE1   33 1.34694 0.903563 0.161558
Q2FZL5   30 1.22449 0.903563 0.161558
Q2G258   27 1.10204 0.903563 0.161558
Q2FZW5   35 1.42857 0.903563 0.161558
Q2FW63   35 1.42857 0.903563 0.161558
Q2FXB4   41 1.67347 0.903563 0.161558
Q2G1T5   17 0.693878 -1.27278 0.943444
Q2G1J5   32 1.30612 0.903563 0.161558
Q2G0V0   31 1.26531 0.903563 0.161558
Q2G0M7   29 1.18367 0.903563 0.161558
Q2G1I5   41 1.67347 0.903563 0.161558
Q2G146   33 1.34694 0.903563 0.161558
Q2G1P6   34 1.38776 0.903563 0.161558
Q2G1W8   31 1.24 0.903563 0.161558
Q2G035   33 1.32 0.903563 0.161558
Q2G1I3   38 1.52 0.903563 0.161558
Q2FWM2   37 1.48 0.903563 0.161558
Q2FYJ3   37 1.48 0.903563 0.161558
Q2G0L8   32 1.28 0.903563 0.161558
Q2G164   31 1.24 0.903563 0.161558
Q2FVT7   26 1.04 0.903563 0.161558
Q2G1R3   41 1.64 0.903563 0.161558
Q2G1T6   32 1.28 0.903563 0.161558
Q2FZN7   42 1.68 0.903563 0.161558
Q2FY83   42 1.68 0.903563 0.161558
Q2FZX9   35 1.4 0.903563 0.161558
Q2FYL5   33 1.32 0.903563 0.161558
Q2G218   24 0.96 -1.27278 0.943444
Q2G0M5   38 1.52 0.903563 0.161558
Q2FW78   31 1.24 0.903563 0.161558
P52078   37 1.48 0.903563 0.161558
Q7X2S2   26 1.04 0.903563 0.161558
Q2FZG4   31 1.24 0.903563 0.161558
Q2G0M4   28 1.12 0.903563 0.161558
Q2FVA2   24 0.96 -1.27278 0.943444
Q2G115   39 1.56 0.903563 0.161558
Q2G0M8   39 1.56 0.903563 0.161558
Q2G1U4   22 0.88 -1.27278 0.943444
Q2G1D0   30 1.2 0.903563 0.161558
Q2G2S0   33 1.32 0.903563 0.161558
Q2G2N5   42 1.68 0.903563 0.161558
Q2G222   32 1.28 0.903563 0.161558
Q2G1C8   34 1.36 0.903563 0.161558
Q2FV40   33 1.32 0.903563 0.161558
Q2FXT1   22 0.88 -1.27278 0.943444
Q2FZZ2   36 1.44 0.903563 0.161558
Q2FY01   32 1.28 0.903563 0.161558
Q2FVJ8   38 1.52 0.903563 0.161558
Q2FXK2   36 1.44 0.903563 0.161558
Q2FUS7   37 1.48 0.903563 0.161558
Q2FVP1   34 1.36 0.903563 0.161558
Q2FYN7   13 0.52 -1.27278 0.943444
P69848   31 1.24 0.903563 0.161558
Q2FWN8   43 1.72 0.903563 0.161558
Q2FV62   31 1.24 0.903563 0.161558
Q2FWW7   35 1.4 0.903563 0.161558
Q2G1Y5   30 1.2 0.903563 0.161558
Q2FXA3   33 1.32 0.903563 0.161558
Q2FYV3   35 1.4 0.903563 0.161558
Q2G1H4   33 1.32 0.903563 0.161558
Q2G038   31 1.24 0.903563 0.161558
Q2G161   28 1.12 0.903563 0.161558
Q2FYV1   30 1.2 0.903563 0.161558
Q2FZ09   28 1.12 0.903563 0.161558
Q2FW90   45 1.8 0.903563 0.161558
Q2G290   33 1.32 0.903563 0.161558
P60611   25 1 0.903563 0.161558
Q2FV58   39 1.56 0.903563 0.161558
Q2G0C6   34 1.36 0.903563 0.161558
Q2G050   30 1.2 0.903563 0.161558
Q2G0V2   39 1.56 0.903563 0.161558
Q2FVQ4   42 1.68 0.903563 0.161558
Q2G094   20 0.784314 -1.27278 0.943444
Q2FY59   32 1.2549 0.903563 0.161558
Q2FVX7   38 1.4902 0.903563 0.161558
Q2FVP4   51 2 3.07991 0.0107511
Q2G185   27 1.05882 0.903563 0.161558
Q2FXP8   26 1.01961 0.903563 0.161558
Q2G275   31 1.21569 0.903563 0.161558
Q2G1D9   36 1.41176 0.903563 0.161558
Q2FXI3   25 0.980392 -1.27278 0.943444
Q2FYM2   31 1.21569 0.903563 0.161558
P14738   16 0.627451 -1.27278 0.943444
Q2G2Q2   24 0.941176 -1.27278 0.943444
Q2G0M9   33 1.29412 0.903563 0.161558
Q2FY67   32 1.2549 0.903563 0.161558
Q2FWX8   18 0.705882 -1.27278 0.943444
Q2FUT9   36 1.41176 0.903563 0.161558
Q2FZS0   33 1.29412 0.903563 0.161558
Q2G2A8   41 1.60784 0.903563 0.161558
Q2FUY2   13 0.509804 -1.27278 0.943444
Q2FZL8   36 1.41176 0.903563 0.161558
Q2FW93   14 0.54902 -1.27278 0.943444
Q2G1L7   37 1.45098 0.903563 0.161558
Q2FW41   30 1.17647 0.903563 0.161558
Q2FZY6   35 1.37255 0.903563 0.161558
Q2G042   25 0.980392 -1.27278 0.943444
Q2FWK2   36 1.41176 0.903563 0.161558
Q2FYF4   30 1.17647 0.903563 0.161558
Q2FZP2   24 0.941176 -1.27278 0.943444
Q2G1G7   23 0.901961 -1.27278 0.943444
Q2G1H5   44 1.72549 0.903563 0.161558
Q2G2S7   24 0.941176 -1.27278 0.943444
Q2FY53   32 1.2549 0.903563 0.161558
Q2G1N2   32 1.2549 0.903563 0.161558
Q2G2V2   29 1.13725 0.903563 0.161558
Q2G1H6   34 1.33333 0.903563 0.161558
Q2FZA9   24 0.941176 -1.27278 0.943444
Q2FXI5   29 1.13725 0.903563 0.161558
Q2G206   28 1.09804 0.903563 0.161558
Q2FWN6   29 1.13725 0.903563 0.161558
Q2FUQ2   38 1.4902 0.903563 0.161558
Q2G1K3   27 1.05882 0.903563 0.161558
Q2FZ76   38 1.4902 0.903563 0.161558
Q2FY54   21 0.823529 -1.27278 0.943444
Q2G289   31 1.21569 0.903563 0.161558
Q2FY14   31 1.21569 0.903563 0.161558
Q2FV77   42 1.64706 0.903563 0.161558
Q2G064   38 1.4902 0.903563 0.161558
Q2G033   35 1.37255 0.903563 0.161558
Q2G198   36 1.41176 0.903563 0.161558
Q2G0K4   32 1.2549 0.903563 0.161558
Q2G0V3   36 1.41176 0.903563 0.161558
Q2FWE2   26 1 0.903563 0.161558
Q2G089   43 1.65385 0.903563 0.161558
Q2FZL3   27 1.03846 0.903563 0.161558
Q2G087   43 1.65385 0.903563 0.161558
Q2G0A7   31 1.19231 0.903563 0.161558
Q2FVF9   27 1.03846 0.903563 0.161558
Q2G071   29 1.11538 0.903563 0.161558
Q2FUZ2   44 1.69231 0.903563 0.161558
Q2FY27   29 1.11538 0.903563 0.161558
Q2FXX4   45 1.73077 0.903563 0.161558
Q2G1E6   34 1.30769 0.903563 0.161558
Q2G1G5   53 2.03846 3.07991 0.0107511
Q2G2Q3   24 0.923077 -1.27278 0.943444
Q2FZF0   21 0.807692 -1.27278 0.943444
Q2G2D2   28 1.07692 0.903563 0.161558
Q2FXT4   38 1.46154 0.903563 0.161558
Q2FZI8   40 1.53846 0.903563 0.161558
Q2FUS8   16 0.615385 -1.27278 0.943444
Q2FVR9   37 1.42308 0.903563 0.161558
Q2FXP2   26 1 0.903563 0.161558
Q2FX94   39 1.5 0.903563 0.161558
Q2G2A5   28 1.07692 0.903563 0.161558
Q2FZP7   40 1.53846 0.903563 0.161558
Q2G1R7   33 1.26923 0.903563 0.161558
Q2G015   15 0.576923 -1.27278 0.943444
Q2FZF4   41 1.57692 0.903563 0.161558
Q2G1E5   29 1.11538 0.903563 0.161558
Q2FWH9   40 1.53846 0.903563 0.161558
Q2G069   25 0.961538 -1.27278 0.943444
Q2FZK3   38 1.46154 0.903563 0.161558
Q2FZU5   44 1.69231 0.903563 0.161558
Q2FYT4   30 1.15385 0.903563 0.161558
Q2FWK4   39 1.5 0.903563 0.161558
Q2FY40   29 1.11538 0.903563 0.161558
Q2FWY4   31 1.19231 0.903563 0.161558
Q2G156   35 1.34615 0.903563 0.161558
Q2G045   26 1 0.903563 0.161558
Q2FZS6   32 1.23077 0.903563 0.161558
Q2FYC7   38 1.46154 0.903563 0.161558
Q2FW73   28 1.07692 0.903563 0.161558
Q2G1H3   40 1.53846 0.903563 0.161558
Q2FXJ6   29 1.11538 0.903563 0.161558
Q2FUS2   33 1.24528 0.903563 0.161558
Q2G120   41 1.54717 0.903563 0.161558
Q2G2T9   35 1.32075 0.903563 0.161558
Q2G1N9   35 1.32075 0.903563 0.161558
Q2FXL9   31 1.16981 0.903563 0.161558
Q2G0W4   34 1.28302 0.903563 0.161558
Q2G0R6   34 1.28302 0.903563 0.161558
Q2G1C4   30 1.13208 0.903563 0.161558
Q2FWY9   50 1.88679 0.903563 0.161558
Q2G1K4   37 1.39623 0.903563 0.161558
Q2FYK3   56 2.11321 3.07991 0.0107511
Q2G1N4   33 1.24528 0.903563 0.161558
Q2G065   33 1.24528 0.903563 0.161558
Q2FX88   40 1.50943 0.903563 0.161558
Q2FVW9   39 1.4717 0.903563 0.161558
Q2G1E0   21 0.792453 -1.27278 0.943444
Q2G2P2   38 1.43396 0.903563 0.161558
Q2G0V5   26 0.981132 -1.27278 0.943444
Q2FWA2   31 1.16981 0.903563 0.161558
Q2FZU1   41 1.54717 0.903563 0.161558
Q2FX77   25 0.943396 -1.27278 0.943444
Q2FW75   36 1.35849 0.903563 0.161558
Q2FUT5   39 1.4717 0.903563 0.161558
Q2G234   27 1.01887 0.903563 0.161558
Q2FZU6   42 1.58491 0.903563 0.161558
Q2G1Y2   34 1.28302 0.903563 0.161558
Q2FXN7   26 0.981132 -1.27278 0.943444
Q2G2J3   27 1.01887 0.903563 0.161558
Q2G0G1   30 1.13208 0.903563 0.161558
Q2FW62   32 1.20755 0.903563 0.161558
Q2FUP7   37 1.39623 0.903563 0.161558
Q2G1J3   36 1.35849 0.903563 0.161558
Q2FZ15   43 1.62264 0.903563 0.161558
Q2G1D3   41 1.54717 0.903563 0.161558
Q2G0K2   36 1.35849 0.903563 0.161558
Q2FWC1   45 1.69811 0.903563 0.161558
Q2FXM5   38 1.43396 0.903563 0.161558
Q2FY46   24 0.90566 -1.27278 0.943444
Q2G1K0   40 1.50943 0.903563 0.161558
Q2FXT6   39 1.4717 0.903563 0.161558
Q2FZM4   36 1.35849 0.903563 0.161558
Q2FXG1   33 1.24528 0.903563 0.161558
Q2FXL1   35 1.32075 0.903563 0.161558
Q2FWX5   38 1.43396 0.903563 0.161558
# cudaSaTabsearch LTYPE = T LORDER = F LSOLN = F
# QUERY ID = PF18555 
# DBFILE = ./tableaux.ascii.DB                                                             
Q2G1I1   36 1.33333 0.903563  0.161558
Q2G1K2   37 1.37037 0.903563  0.161558
Q2FUU5   37 1.37037 0.903563  0.161558
Q2FXB6   36 1.33333 0.903563  0.161558
Q2FZU2   29 1.07407 0.903563  0.161558
Q2FZK0   35 1.2963 0.903563  0.161558
Q2FY33   26 0.962963 -1.27278  0.943444
Q2G098   30 1.11111 0.903563  0.161558
Q2FZ46   34 1.25926 0.903563  0.161558
Q2FZQ5   39 1.44444 0.903563  0.161558
Q2FXU8   35 1.2963 0.903563  0.161558
Q9EZ08   33 1.22222 0.903563  0.161558
Q2G1B9   32 1.18519 0.903563  0.161558
Q2FZ73   29 1.07407 0.903563  0.161558
Q2FY35   35 1.2963 0.903563  0.161558
Q2FZ16   36 1.33333 0.903563  0.161558
Q2FYR2   37 1.37037 0.903563  0.161558
Q2FWY3   10 0.37037 -1.27278  0.943444
Q2G2F5   36 1.33333 0.903563  0.161558
Q2G032   29 1.07407 0.903563  0.161558
Q2FZ10   37 1.37037 0.903563  0.161558
Q2G255   37 1.37037 0.903563  0.161558
Q2G0X6   39 1.44444 0.903563  0.161558
Q2FYH0   39 1.44444 0.903563  0.161558
Q2FXJ9   35 1.2963 0.903563  0.161558
Q2FZT4   24 0.888889 -1.27278  0.943444
Q2FVE6   41 1.51852 0.903563  0.161558
Q2FYD3   11 0.407407 -1.27278  0.943444
Q2FXT5   27 1 0.903563  0.161558
Q2FY60   40 1.48148 0.903563  0.161558
Q2G2D7   29 1.07407 0.903563  0.161558
Q2FX16   36 1.33333 0.903563  0.161558
Q2FZ34   36 1.33333 0.903563  0.161558
Q2G1S4   38 1.40741 0.903563  0.161558
Q2G147   44 1.62963 0.903563  0.161558
Q2G1J7   42 1.55556 0.903563  0.161558
Q2G2A7   27 1 0.903563  0.161558
Q2G2M6   40 1.48148 0.903563  0.161558
Q2FV30   34 1.25926 0.903563  0.161558
Q2FVL5   34 1.25926 0.903563  0.161558
Q2FXY0   34 1.25926 0.903563  0.161558
Q2FZL1   40 1.48148 0.903563  0.161558
Q2FW45   42 1.55556 0.903563  0.161558
Q2FZU0   42 1.52727 0.903563  0.161558
Q2FWZ0   39 1.41818 0.903563  0.161558
Q2G2H5   36 1.30909 0.903563  0.161558
Q2FYG9   44 1.6 0.903563  0.161558
Q2G2X6   35 1.27273 0.903563  0.161558
Q2G155   36 1.30909 0.903563  0.161558
Q2FXY9   43 1.56364 0.903563  0.161558
Q2FZ37   35 1.27273 0.903563  0.161558
Q2FVI7   32 1.16364 0.903563  0.161558
Q2FYS1   54 1.96364 0.903563  0.161558
Q2FXL5   55 2 3.07991  0.0107511
Q2G1J4   39 1.41818 0.903563  0.161558
Q2FWZ3   26 0.945455 -1.27278  0.943444
Q2G2P7   41 1.49091 0.903563  0.161558
Q2FVH3   40 1.45455 0.903563  0.161558
Q2FZ31   32 1.16364 0.903563  0.161558
Q2G283   37 1.34545 0.903563  0.161558
Q2FZ66   38 1.38182 0.903563  0.161558
Q2FWY7   32 1.16364 0.903563  0.161558
Q2G1F9   32 1.16364 0.903563  0.161558
Q2FZJ4   35 1.27273 0.903563  0.161558
Q2FZQ1   35 1.27273 0.903563  0.161558
Q2FY80   25 0.909091 -1.27278  0.943444
Q2G2D4   35 1.27273 0.903563  0.161558
Q2FYP1   30 1.09091 0.903563  0.161558
Q2FYF9   17 0.618182 -1.27278  0.943444
Q2G0B3   36 1.30909 0.903563  0.161558
Q2FUT8   37 1.34545 0.903563  0.161558
Q2FYR1   42 1.52727 0.903563  0.161558
Q2FYL3   31 1.12727 0.903563  0.161558
Q2FVG4   40 1.45455 0.903563  0.161558
Q2FVP8   24 0.872727 -1.27278  0.943444
Q2FZ28   36 1.28571 0.903563  0.161558
Q2G1F0   31 1.10714 0.903563  0.161558
P95689   37 1.32143 0.903563  0.161558
Q2FYH6   34 1.21429 0.903563  0.161558
Q2FXD1   27 0.964286 -1.27278  0.943444
Q2G0X5   28 1 0.903563  0.161558
Q2FXN8   38 1.35714 0.903563  0.161558
Q2G0N0   25 0.892857 -1.27278  0.943444
Q2G268   32 1.14286 0.903563  0.161558
Q2FV61   44 1.57143 0.903563  0.161558
Q2FXL7   34 1.21429 0.903563  0.161558
Q2FUR5   36 1.28571 0.903563  0.161558
Q2FXV6   26 0.928571 -1.27278  0.943444
Q2G2C5   32 1.14286 0.903563  0.161558
Q2FVJ6   39 1.39286 0.903563  0.161558
Q2G1Y4   35 1.25 0.903563  0.161558
Q2FVI0   32 1.14286 0.903563  0.161558
Q2FXJ8   47 1.67857 0.903563  0.161558
Q2FZU7   29 1.03571 0.903563  0.161558
Q2G2X4   37 1.32143 0.903563  0.161558
Q2FZA8   48 1.71429 0.903563  0.161558
Q2FW96   37 1.32143 0.903563  0.161558
Q2FYV4   34 1.21429 0.903563  0.161558
O07325   33 1.17857 0.903563  0.161558
Q2G1C1   44 1.57143 0.903563  0.161558
Q2FZR9   33 1.17857 0.903563  0.161558
Q2FVW3   41 1.46429 0.903563  0.161558
Q2G124   29 1.03571 0.903563  0.161558
P0C0V7   57 2.03571 3.07991  0.0107511
Q2FX52   33 1.15789 0.903563  0.161558
Q2G2C7   32 1.12281 0.903563  0.161558
Q2G2D5   37 1.29825 0.903563  0.161558
Q2FXQ7   36 1.26316 0.903563  0.161558
Q2FZW0   34 1.19298 0.903563  0.161558
Q2FVG3   38 1.33333 0.903563  0.161558
Q2FXR4   37 1.29825 0.903563  0.161558
Q2FZ67   45 1.57895 0.903563  0.161558
Q2G243   30 1.05263 0.903563  0.161558
Q2FV76   33 1.15789 0.903563  0.161558
Q2FVZ4   37 1.29825 0.903563  0.161558
Q2FWC5   34 1.19298 0.903563  0.161558
Q2FZY3   39 1.36842 0.903563  0.161558
Q2FWH5   42 1.47368 0.903563  0.161558
Q2G241   33 1.15789 0.903563  0.161558
Q2FV35   30 1.05263 0.903563  0.161558
Q2G0T5   38 1.33333 0.903563  0.161558
Q2G1A9   39 1.36842 0.903563  0.161558
Q2FYU7   35 1.22807 0.903563  0.161558
Q2G2E0   37 1.29825 0.903563  0.161558
Q2FVT6   39 1.36842 0.903563  0.161558
Q2G0D7   41 1.4386 0.903563  0.161558
Q2G1M6   30 1.05263 0.903563  0.161558
Q2G0A6   38 1.33333 0.903563  0.161558
Q2FUY6   46 1.61404 0.903563  0.161558
Q2FYJ2   39 1.36842 0.903563  0.161558
Q2G2E5   44 1.51724 0.903563  0.161558
Q2G2P5   39 1.34483 0.903563  0.161558
Q2G1R6   39 1.34483 0.903563  0.161558
Q2FYF0   48 1.65517 0.903563  0.161558
Q2FVH8   32 1.10345 0.903563  0.161558
Q2FUU3   38 1.31034 0.903563  0.161558
Q2FVG8   46 1.58621 0.903563  0.161558
Q9ZAH5   38 1.31034 0.903563  0.161558
Q2G2U0   30 1.03448 0.903563  0.161558
Q2FYR4   37 1.27586 0.903563  0.161558
Q2G256   35 1.2069 0.903563  0.161558
Q2FVY0   24 0.827586 -1.27278  0.943444
Q2G0Q2   37 1.27586 0.903563  0.161558
Q2G0R2   34 1.17241 0.903563  0.161558
Q2G0Q3   55 1.89655 0.903563  0.161558
Q2FWZ9   37 1.27586 0.903563  0.161558
Q53705   34 1.17241 0.903563  0.161558
Q2G2U3   34 1.17241 0.903563  0.161558
Q2FYY6   43 1.48276 0.903563  0.161558
Q2FWL3   42 1.44828 0.903563  0.161558
Q2FY50   37 1.27586 0.903563  0.161558
Q2FXN4   36 1.24138 0.903563  0.161558
Q2G179   44 1.51724 0.903563  0.161558
Q2G1L6   23 0.793103 -1.27278  0.943444
Q2FXU4   51 1.75862 0.903563  0.161558
Q2G1E9   39 1.34483 0.903563  0.161558
Q2G232   30 1.03448 0.903563  0.161558
Q2FXH9   30 1.03448 0.903563  0.161558
Q2G0X3   16 0.551724 -1.27278  0.943444
Q2FXD0   50 1.72414 0.903563  0.161558
Q2G0G3   43 1.48276 0.903563  0.161558
Q2FWW3   42 1.44828 0.903563  0.161558
Q2FYG0   26 0.881356 -1.27278  0.943444
Q2FZS9   34 1.15254 0.903563  0.161558
Q2FYS2   37 1.25424 0.903563  0.161558
Q2G2U4   26 0.881356 -1.27278  0.943444
Q2FWJ9   41 1.38983 0.903563  0.161558
Q2FWF0   33 1.11864 0.903563  0.161558
Q2FXR9   41 1.38983 0.903563  0.161558
Q2FZV7   29 0.983051 -1.27278  0.943444
Q2G1W0   38 1.28814 0.903563  0.161558
Q2G2I0   36 1.22034 0.903563  0.161558
Q2G153   39 1.32203 0.903563  0.161558
Q2FWD7   34 1.15254 0.903563  0.161558
Q2FY15   37 1.25424 0.903563  0.161558
Q2FV54   35 1.18644 0.903563  0.161558
Q2FZ74   34 1.15254 0.903563  0.161558
Q2FYV5   36 1.22034 0.903563  0.161558
Q2G2I1   18 0.610169 -1.27278  0.943444
Q2FXZ6   34 1.15254 0.903563  0.161558
Q2G0U0   41 1.38983 0.903563  0.161558
Q2G0Y6   37 1.25424 0.903563  0.161558
Q2FXJ0   37 1.25424 0.903563  0.161558
Q2FY43   36 1.2 0.903563  0.161558
Q2FWM1   16 0.533333 -1.27278  0.943444
Q2FVJ1   36 1.2 0.903563  0.161558
Q2G0K3   31 1.03333 0.903563  0.161558
Q2FY66   36 1.2 0.903563  0.161558
Q2FW99   31 1.03333 0.903563  0.161558
Q2FV10   35 1.16667 0.903563  0.161558
Q2FXJ5   39 1.3 0.903563  0.161558
Q2FX69   14 0.466667 -1.27278  0.943444
Q2G0B2   39 1.3 0.903563  0.161558
Q2FX14   34 1.13333 0.903563  0.161558
Q2FYD8   34 1.13333 0.903563  0.161558
Q2FWE5   41 1.36667 0.903563  0.161558
Q2G2A3   37 1.23333 0.903563  0.161558
Q2FZH8   34 1.13333 0.903563  0.161558
Q2FX51   40 1.33333 0.903563  0.161558
Q2FWE8   39 1.3 0.903563  0.161558
Q2G088   44 1.46667 0.903563  0.161558
Q2G028   36 1.18033 0.903563  0.161558
Q2G1S3   33 1.08197 0.903563  0.161558
Q2FYN4   33 1.08197 0.903563  0.161558
Q2FX86   38 1.2459 0.903563  0.161558
Q2G2S8   34 1.11475 0.903563  0.161558
Q2FUW8   36 1.18033 0.903563  0.161558
Q2FWD4   28 0.918033 -1.27278  0.943444
Q2FVH6   39 1.27869 0.903563  0.161558
Q2G029   32 1.04918 0.903563  0.161558
Q2G1R5   34 1.11475 0.903563  0.161558
Q2FX65   24 0.786885 -1.27278  0.943444
Q2FZV6   37 1.21311 0.903563  0.161558
Q2G1P1   44 1.44262 0.903563  0.161558
Q2FVU4   45 1.47541 0.903563  0.161558
Q2FVT5   49 1.60656 0.903563  0.161558
Q2G2H4   21 0.688525 -1.27278  0.943444
Q2FZ58   39 1.27869 0.903563  0.161558
Q2FVJ2   43 1.40984 0.903563  0.161558
Q2FXW5   25 0.819672 -1.27278  0.943444
Q2FWK1   35 1.14754 0.903563  0.161558
Q2G031   34 1.11475 0.903563  0.161558
Q2G0U1   39 1.27869 0.903563  0.161558
Q2FW46   35 1.14754 0.903563  0.161558
Q2FZY5   39 1.27869 0.903563  0.161558
Q2FZI5   38 1.22581 0.903563  0.161558
Q2FYR9   38 1.22581 0.903563  0.161558
Q2FZ92   38 1.22581 0.903563  0.161558
Q2G1D5   39 1.25806 0.903563  0.161558
Q2FXM2   32 1.03226 0.903563  0.161558
Q2FVM2   39 1.25806 0.903563  0.161558
Q2FZN2   38 1.22581 0.903563  0.161558
Q2G1U8   38 1.22581 0.903563  0.161558
Q2FVS7   24 0.774194 -1.27278  0.943444
Q2FWB5   34 1.09677 0.903563  0.161558
Q2FXX1   44 1.41935 0.903563  0.161558
Q2G2J9   37 1.19355 0.903563  0.161558
Q2G0Y7   32 1.03226 0.903563  0.161558
Q2FW81   30 0.967742 -1.27278  0.943444
Q2FWK3   34 1.09677 0.903563  0.161558
Q2FY34   37 1.19355 0.903563  0.161558
Q2FXF8   42 1.35484 0.903563  0.161558
Q2FXI9   39 1.25806 0.903563  0.161558
Q05615   31 0.984127 -1.27278  0.943444
Q2FUW4   35 1.11111 0.903563  0.161558
Q2FVF4   40 1.26984 0.903563  0.161558
Q2FWI3   35 1.11111 0.903563  0.161558
Q2FWG8   38 1.20635 0.903563  0.161558
Q2G0R0   34 1.07937 0.903563  0.161558
Q2G0I4   47 1.49206 0.903563  0.161558
Q2FV67   36 1.14286 0.903563  0.161558
Q2G091   43 1.36508 0.903563  0.161558
Q2G1U1   36 1.14286 0.903563  0.161558
Q2FUX7   45 1.42857 0.903563  0.161558
Q2FY51   36 1.14286 0.903563  0.161558
Q2FYP2   40 1.26984 0.903563  0.161558
Q2G0F8   39 1.2381 0.903563  0.161558
Q2FXH5   33 1.04762 0.903563  0.161558
Q2G193   40 1.26984 0.903563  0.161558
Q2FWD6   39 1.2381 0.903563  0.161558
Q2FZ98   44 1.375 0.903563  0.161558
Q2FYQ2   46 1.4375 0.903563  0.161558
Q2FWL5   37 1.15625 0.903563  0.161558
Q2FV16   36 1.125 0.903563  0.161558
Q2FWX9   43 1.34375 0.903563  0.161558
Q2G1J0   45 1.40625 0.903563  0.161558
Q2G235   40 1.25 0.903563  0.161558
Q2FXK1   36 1.125 0.903563  0.161558
Q2FWF4   28 0.875 -1.27278  0.943444
Q2FZC8   41 1.28125 0.903563  0.161558
Q2FZQ4   38 1.1875 0.903563  0.161558
O52582   33 1.03125 0.903563  0.161558
Q2FZI6   37 1.15625 0.903563  0.161558
Q2FUW7   34 1.0625 0.903563  0.161558
Q2G2M9   41 1.28125 0.903563  0.161558
Q2FZD0   32 1 0.903563  0.161558
Q2FWK7   43 1.34375 0.903563  0.161558
Q2FWU4   10 0.3125 -1.27278  0.943444
Q2FUX4   32 1 0.903563  0.161558
Q2G2V3   32 1 0.903563  0.161558
O05204   36 1.125 0.903563  0.161558
Q2FYC2   38 1.16923 0.903563  0.161558
Q2FZP6   40 1.23077 0.903563  0.161558
Q2G0L2   40 1.23077 0.903563  0.161558
Q2FZV1   26 0.8 -1.27278  0.943444
Q2FVQ5   38 1.16923 0.903563  0.161558
Q2FZW6   35 1.07692 0.903563  0.161558
Q2FZI3   35 1.07692 0.903563  0.161558
Q2G219   49 1.50769 0.903563  0.161558
Q2FZR2   36 1.10769 0.903563  0.161558
Q2FXZ2   30 0.923077 -1.27278  0.943444
Q2FYC6   42 1.29231 0.903563  0.161558
Q2FYZ5   35 1.06061 0.903563  0.161558
Q2FWN4   37 1.12121 0.903563  0.161558
Q2G221   32 0.969697 -1.27278  0.943444
Q2FZX5   33 1 0.903563  0.161558
Q2FUW3   34 1.0303 0.903563  0.161558
Q2G2H3   33 1 0.903563  0.161558
Q2FY08   33 1 0.903563  0.161558
Q2FXU5   40 1.21212 0.903563  0.161558
Q2G1F8   45 1.36364 0.903563  0.161558
Q2FYW4   39 1.18182 0.903563  0.161558
Q2G142   41 1.24242 0.903563  0.161558
Q2G1U3   40 1.21212 0.903563  0.161558
Q2FZ18   38 1.15152 0.903563  0.161558
Q2FV24   29 0.878788 -1.27278  0.943444
Q2G1C2   32 0.969697 -1.27278  0.943444
Q2FYZ4   35 1.06061 0.903563  0.161558
Q2FWT4   36 1.09091 0.903563  0.161558
Q2FUX1   37 1.12121 0.903563  0.161558
Q2FZG9   36 1.07463 0.903563  0.161558
Q2FVC1   33 0.985075 -1.27278  0.943444
Q2FYT3   37 1.10448 0.903563  0.161558
Q2FY82   29 0.865672 -1.27278  0.943444
Q2FV02   36 1.07463 0.903563  0.161558
Q2FXJ2   23 0.686567 -1.27278  0.943444
Q2FZ02   37 1.10448 0.903563  0.161558
Q2G0L3   38 1.13433 0.903563  0.161558
Q2FZH5   39 1.16418 0.903563  0.161558
Q2FWH4   38 1.13433 0.903563  0.161558
Q2FW49   36 1.07463 0.903563  0.161558
Q93T05   40 1.19403 0.903563  0.161558
Q2FX73   37 1.10448 0.903563  0.161558
Q2G239   35 1.02941 0.903563  0.161558
Q2G121   34 1 0.903563  0.161558
Q2FY11   40 1.17647 0.903563  0.161558
Q2FV11   32 0.941176 -1.27278  0.943444
Q2FZ05   34 1 0.903563  0.161558
Q2G253   41 1.20588 0.903563  0.161558
Q2FW98   38 1.11765 0.903563  0.161558
Q2G205   40 1.17647 0.903563  0.161558
Q2FVE7   43 1.26471 0.903563  0.161558
Q2FYD0   22 0.647059 -1.27278  0.943444
Q2FZ19   38 1.11765 0.903563  0.161558
Q2G1C7   40 1.17647 0.903563  0.161558
Q2FV60   40 1.17647 0.903563  0.161558
Q2FY64   43 1.26471 0.903563  0.161558
Q2FZI9   42 1.23529 0.903563  0.161558
Q2FV57   39 1.13043 0.903563  0.161558
Q2FXA5   41 1.18841 0.903563  0.161558
Q2G2U8   27 0.782609 -1.27278  0.943444
Q2FZP0   38 1.10145 0.903563  0.161558
Q2FZL7   35 1.01449 0.903563  0.161558
Q2FZR3   38 1.10145 0.903563  0.161558
Q2FWA0   41 1.18841 0.903563  0.161558
Q2G090   37 1.07246 0.903563  0.161558
Q2G1H0   41 1.17143 0.903563  0.161558
Q2FZP4   27 0.771429 -1.27278  0.943444
Q2FUX0   40 1.14286 0.903563  0.161558
Q2FV86   38 1.08571 0.903563  0.161558
Q2FV14   32 0.914286 -1.27278  0.943444
Q2FUT2   42 1.2 0.903563  0.161558
Q2FZ64   33 0.942857 -1.27278  0.943444
Q2FUW1   17 0.478873 -1.27278  0.943444
Q2FWI0   39 1.09859 0.903563  0.161558
Q2G2K5   35 0.985915 -1.27278  0.943444
Q2FWK6   39 1.09859 0.903563  0.161558
Q2G0T9   43 1.21127 0.903563  0.161558
Q2G078   43 1.21127 0.903563  0.161558
Q2G1P3   38 1.07042 0.903563  0.161558
Q2G274   36 1 0.903563  0.161558
Q2FZD4   40 1.11111 0.903563  0.161558
Q2FYS5   46 1.27778 0.903563  0.161558
Q2G1K5   35 0.972222 -1.27278  0.943444
Q2G1L5   35 0.972222 -1.27278  0.943444
Q2G1M9   42 1.16667 0.903563  0.161558
Q2FX67   31 0.861111 -1.27278  0.943444
Q2FZ32   35 0.972222 -1.27278  0.943444
Q2FWH7   32 0.888889 -1.27278  0.943444
Q2FXT8   40 1.09589 0.903563  0.161558
Q2FUQ3   37 1.0137 0.903563  0.161558
Q2G1Y6   40 1.09589 0.903563  0.161558
Q2FX68   22 0.60274 -1.27278  0.943444
Q2FWD1   38 1.0411 0.903563  0.161558
Q2FUZ8   36 0.986301 -1.27278  0.943444
Q2G1F5   39 1.06849 0.903563  0.161558
Q2G2T6   30 0.821918 -1.27278  0.943444
Q2FYD2   25 0.684932 -1.27278  0.943444
Q2FYA1   45 1.23288 0.903563  0.161558
Q2FY21   37 1.0137 0.903563  0.161558
Q2FZD3   32 0.876712 -1.27278  0.943444
Q2G1Z4   35 0.958904 -1.27278  0.943444
Q2G0S3   24 0.648649 -1.27278  0.943444
Q2FVQ3   40 1.08108 0.903563  0.161558
Q2G2J4   34 0.918919 -1.27278  0.943444
Q2G2B8   39 1.05405 0.903563  0.161558
Q2G0L5   10 0.27027 -1.27278  0.943444
Q2FW72   41 1.10811 0.903563  0.161558
Q2FYT8   38 1.02703 0.903563  0.161558
Q2FXM9   34 0.918919 -1.27278  0.943444
Q2G1Y0   36 0.972973 -1.27278  0.943444
Q2G2D0   34 0.918919 -1.27278  0.943444
Q2G2M2   39 1.05405 0.903563  0.161558
Q2G1B7   30 0.810811 -1.27278  0.943444
Q2G1B8   38 1.02703 0.903563  0.161558
Q2G0M6   40 1.08108 0.903563  0.161558
Q2G1D8   42 1.12 0.903563  0.161558
Q2FV70   35 0.933333 -1.27278  0.943444
Q2FV72   40 1.06667 0.903563  0.161558
Q2FVB2   35 0.933333 -1.27278  0.943444
Q2G122   38 1.01333 0.903563  0.161558
Q2G1W2   39 1.02632 0.903563  0.161558
Q2FWW1   25 0.657895 -1.27278  0.943444
Q2G1F4   42 1.10526 0.903563  0.161558
Q2G093   43 1.13158 0.903563  0.161558
Q2FXY7   44 1.15789 0.903563  0.161558
Q2G1C6   30 0.789474 -1.27278  0.943444
Q2FZ20   38 1 0.903563  0.161558
O50581   37 0.961039 -1.27278  0.943444
Q2G1N1   38 0.987013 -1.27278  0.943444
Q2G188   41 1.05128 0.903563  0.161558
Q2G296   36 0.923077 -1.27278  0.943444
Q2G2E9   36 0.923077 -1.27278  0.943444
Q2G294   40 1.02564 0.903563  0.161558
Q2FWJ5   41 1.05128 0.903563  0.161558
Q2FW03   38 0.962025 -1.27278  0.943444
Q2G0N1   36 0.911392 -1.27278  0.943444
Q2FZJ0   40 1.01266 0.903563  0.161558
Q2FYZ9   36 0.911392 -1.27278  0.943444
Q2FV74   36 0.911392 -1.27278  0.943444
Q2FXP7   37 0.936709 -1.27278  0.943444
Q2FXU1   40 1.01266 0.903563  0.161558
Q2G1M8   43 1.08861 0.903563  0.161558
Q2FXY4   39 0.987342 -1.27278  0.943444
Q2FZ94   30 0.75 -1.27278  0.943444
Q2FYI0   45 1.11111 0.903563  0.161558
Q2FXT9   35 0.864198 -1.27278  0.943444
Q2G0D2   39 0.95122 -1.27278  0.943444
Q2FYB7   32 0.780488 -1.27278  0.943444
Q2FVN8   34 0.829268 -1.27278  0.943444
Q2FZ49   34 0.829268 -1.27278  0.943444
Q2FUW6   38 0.926829 -1.27278  0.943444
Q2G1P7   34 0.829268 -1.27278  0.943444
Q2FW70   40 0.963855 -1.27278  0.943444
Q2G0W1   43 1.03614 0.903563  0.161558
Q2G024   37 0.891566 -1.27278  0.943444
Q2G1G8   41 0.987952 -1.27278  0.943444
Q2G1R9   40 0.963855 -1.27278  0.943444
O06446   37 0.891566 -1.27278  0.943444
Q2G1C9   48 1.15663 0.903563  0.161558
Q2FXV8   35 0.833333 -1.27278  0.943444
Q2G0P5   33 0.785714 -1.27278  0.943444
Q2FV64   42 0.988235 -1.27278  0.943444
Q2FV87   39 0.906977 -1.27278  0.943444
Q2G1K9   31 0.712644 -1.27278  0.943444
Q2G266   35 0.804598 -1.27278  0.943444
Q59801   39 0.886364 -1.27278  0.943444
Q2FXH2   37 0.840909 -1.27278  0.943444
Q53727   39 0.876404 -1.27278  0.943444
Q2G2Q0   35 0.786517 -1.27278  0.943444
Q2FZD8   35 0.777778 -1.27278  0.943444
Q2FYS4   35 0.777778 -1.27278  0.943444
Q2G1G2   38 0.844444 -1.27278  0.943444
Q2FXV9   38 0.835165 -1.27278  0.943444
Q2G0L4   12 0.263736 -1.27278  0.943444
Q2FXR8   35 0.769231 -1.27278  0.943444
Q2FYJ0   43 0.945055 -1.27278  0.943444
Q2FZS8   38 0.826087 -1.27278  0.943444
Q2FXN9   41 0.87234 -1.27278  0.943444
Q2FYM1   37 0.787234 -1.27278  0.943444
Q2FVZ5   35 0.744681 -1.27278  0.943444
Q2FVL8   35 0.736842 -1.27278  0.943444
Q2FZ40   41 0.863158 -1.27278  0.943444
Q2FYH5   37 0.770833 -1.27278  0.943444
Q2FXB3   35 0.714286 -1.27278  0.943444
Q2FYS9   38 0.76 -1.27278  0.943444
Q2G1Q4   35 0.7 -1.27278  0.943444
Q2FVC3   36 0.72 -1.27278  0.943444
Q2G046   36 0.712871 -1.27278  0.943444
Q2FWU3   30 0.594059 -1.27278  0.943444
Q2FZ72   40 0.792079 -1.27278  0.943444
Q2FZ82   36 0.712871 -1.27278  0.943444
Q9F1K0   39 0.75 -1.27278  0.943444
Q2FVV9   32 0.592593 -1.27278  0.943444
Q2FZT6   30 0.550459 -1.27278  0.943444
Q2FWU5   23 0.422018 -1.27278  0.943444
Q2FYC8   37 0.672727 -1.27278  0.943444
Q2FZK7   31 0.553571 -1.27278  0.943444
Q2G2C1   34 0.607143 -1.27278  0.943444
Q2FZT5   37 0.643478 -1.27278  0.943444
Q2G0R8   40 0.689655 -1.27278  0.943444
Q2FW95   27 0.465517 -1.27278  0.943444
Q2G0N5   34 0.566667 -1.27278  0.943444
P47768   33 0.540984 -1.27278  0.943444
Q2FXH4   26 0.422764 -1.27278  0.943444
Q2FVM1   39 0.634146 -1.27278  0.943444
```
