## Supplementary Data 3 for "Mining folded proteomes in the era of accurate structure prediction": PF18722.output

```
# cudaSaTabsearch LTYPE = T LORDER = F LSOLN = F
# QUERY ID = PF18722 
# DBFILE = ./tableaux.ascii.DB                                                             
Q2G0V6   0 0 -1.27278 0.943444
Q2G075   0 0 -1.27278 0.943444
Q2G083   0 0 -1.27278 0.943444
Q2FZN3   0 0 -1.27278 0.943444
Q2FY90   0 0 -1.27278 0.943444
Q2FX91   0 0 -1.27278 0.943444
Q2FX54   0 0 -1.27278 0.943444
Q2FYQ4   0 0 -1.27278 0.943444
Q2G284   0 0 -1.27278 0.943444
Q2G0S4   0 0 -1.27278 0.943444
Q2FWM3   0 0 -1.27278 0.943444
Q2FX81   0 0 -1.27278 0.943444
Q2FXC6   0 0 -1.27278 0.943444
Q2FWJ7   0 0 -1.27278 0.943444
Q2FYJ9   0 0 -1.27278 0.943444
Q2G2E6   0 0 -1.27278 0.943444
Q2FWV0   0 0 -1.27278 0.943444
Q2FZC3   0 0 -1.27278 0.943444
Q2FVH9   0 0 -1.27278 0.943444
Q2FXQ5   0 0 -1.27278 0.943444
Q2FZU4   0 0 -1.27278 0.943444
Q2FYF8   0 0 -1.27278 0.943444
Q2FUR4   0 0 -1.27278 0.943444
Q2FYI2   0 0 -1.27278 0.943444
Q2FYY2   0 0 -1.27278 0.943444
Q2FW58   0 0 -1.27278 0.943444
P0C7Z3   0 0 -1.27278 0.943444
Q2G0T2   0 0 -1.27278 0.943444
Q2G1G9   0 0 -1.27278 0.943444
Q2FVJ0   0 0 -1.27278 0.943444
Q2FZ80   0 0 -1.27278 0.943444
Q2G1R4   0 0 -1.27278 0.943444
Q2FW02   0 0 -1.27278 0.943444
Q2G1X3   0 0 -1.27278 0.943444
Q2FWW4   0 0 -1.27278 0.943444
Q2FZE1   0 0 -1.27278 0.943444
Q2FY31   0 0 -1.27278 0.943444
Q2G018   0 0 -1.27278 0.943444
Q2FZI0   0 0 -1.27278 0.943444
Q2FUZ7   0 0 -1.27278 0.943444
Q2G250   0 0 -1.27278 0.943444
Q2FWU8   0 0 -1.27278 0.943444
Q2FYX5   0 0 -1.27278 0.943444
Q2FZY2   0 0 -1.27278 0.943444
Q2FZX8   0 0 -1.27278 0.943444
Q2FUY8   0 0 -1.27278 0.943444
Q2FV73   0 0 -1.27278 0.943444
Q2G0C5   0 0 -1.27278 0.943444
Q2FZ52   0 0 -1.27278 0.943444
Q2FVK6   0 0 -1.27278 0.943444
Q2G0Z3   0 0 -1.27278 0.943444
Q2FZJ8   0 0 -1.27278 0.943444
Q2FY57   0 0 -1.27278 0.943444
Q2G0W3   0 0 -1.27278 0.943444
Q2G0I2   0 0 -1.27278 0.943444
Q2FYX1   0 0 -1.27278 0.943444
Q2G0H2   0 0 -1.27278 0.943444
Q2FWJ8   0 0 -1.27278 0.943444
Q2FWZ7   0 0 -1.27278 0.943444
Q2FV04   0 0 -1.27278 0.943444
Q2G0H6   0 0 -1.27278 0.943444
Q2G291   0 0 -1.27278 0.943444
Q2G1A7   0 0 -1.27278 0.943444
Q2FVS8   0 0 -1.27278 0.943444
Q2FZ26   0 0 -1.27278 0.943444
Q2FXJ3   0 0 -1.27278 0.943444
Q2G231   0 0 -1.27278 0.943444
Q2G2N0   0 0 -1.27278 0.943444
Q2G2I2   0 0 -1.27278 0.943444
Q2FYU3   0 0 -1.27278 0.943444
Q2FWY5   0 0 -1.27278 0.943444
Q2G2E3   0 0 -1.27278 0.943444
Q2FV09   0 0 -1.27278 0.943444
Q2FX72   0 0 -1.27278 0.943444
Q2FWA3   0 0 -1.27278 0.943444
Q2FWF2   0 0 -1.27278 0.943444
Q2G0E4   0 0 -1.27278 0.943444
Q2G251   0 0 -1.27278 0.943444
P0C818   0 0 -1.27278 0.943444
Q2FXQ2   0 0 -1.27278 0.943444
Q2FXD4   0 0 -1.27278 0.943444
Q2G014   0 0 -1.27278 0.943444
Q2FWI9   0 0 -1.27278 0.943444
Q2FX79   0 0 -1.27278 0.943444
Q2FVP7   0 0 -1.27278 0.943444
Q2FZN4   0 0 -1.27278 0.943444
Q2FWU6   0 0 -1.27278 0.943444
Q2G2Y1   0 0 -1.27278 0.943444
Q2FYF6   0 0 -1.27278 0.943444
Q2FXK0   0 0 -1.27278 0.943444
Q2FVI9   0 0 -1.27278 0.943444
Q2G246   0 0 -1.27278 0.943444
Q2G053   0 0 -1.27278 0.943444
Q2FWK8   0 0 -1.27278 0.943444
Q2FXL8   0 0 -1.27278 0.943444
Q2G0Q4   0 0 -1.27278 0.943444
Q2FVB7   0 0 -1.27278 0.943444
Q2FYD6   0 0 -1.27278 0.943444
Q2FXK9   0 0 -1.27278 0.943444
Q2FV78   0 0 -1.27278 0.943444
Q2FXG4   0 0 -1.27278 0.943444
Q2G0C8   0 0 -1.27278 0.943444
Q2FWU9   0 0 -1.27278 0.943444
Q2FUX2   0 0 -1.27278 0.943444
Q2FYI8   0 0 -1.27278 0.943444
Q2FXA1   0 0 -1.27278 0.943444
Q2FV49   0 0 -1.27278 0.943444
Q2G1S0   0 0 -1.27278 0.943444
Q2G0G0   0 0 -1.27278 0.943444
P0C805   0 0 -1.27278 0.943444
Q2FWV9   0 0 -1.27278 0.943444
Q2G152   0 0 -1.27278 0.943444
Q2FX48   0 0 -1.27278 0.943444
Q2FXS5   0 0 -1.27278 0.943444
Q2FWL4   0 0 -1.27278 0.943444
P0C7Y1   0 0 -1.27278 0.943444
Q2FXA2   0 0 -1.27278 0.943444
Q2FY96   0 0 -1.27278 0.943444
Q2FVJ3   0 0 -1.27278 0.943444
Q2FZ24   0 0 -1.27278 0.943444
Q2G1X4   0 0 -1.27278 0.943444
Q2FYM6   0 0 -1.27278 0.943444
Q2FWX6   0 0 -1.27278 0.943444
Q2G1D2   0 0 -1.27278 0.943444
Q2FWC0   0 0 -1.27278 0.943444
Q2FZG7   0 0 -1.27278 0.943444
Q2G2P1   0 0 -1.27278 0.943444
Q2G1M4   0 0 -1.27278 0.943444
Q2FX29   0 0 -1.27278 0.943444
Q2FUZ3   0 0 -1.27278 0.943444
Q2FVZ9   0 0 -1.27278 0.943444
Q2G2N3   0 0 -1.27278 0.943444
Q2G237   0 0 -1.27278 0.943444
Q2FXN5   0 0 -1.27278 0.943444
Q2FYP7   0 0 -1.27278 0.943444
Q2FWC8   0 0 -1.27278 0.943444
Q2G209   0 0 -1.27278 0.943444
Q2FXX7   0 0 -1.27278 0.943444
Q2FV05   0 0 -1.27278 0.943444
Q2FWM8   0 0 -1.27278 0.943444
Q2FV00   0 0 -1.27278 0.943444
Q2FZF2   0 0 -1.27278 0.943444
Q2FV80   0 0 -1.27278 0.943444
Q2FZZ7   0 0 -1.27278 0.943444
Q2FWH8   0 0 -1.27278 0.943444
Q2FVS5   0 0 -1.27278 0.943444
Q2FWY0   0 0 -1.27278 0.943444
Q2FZM3   0 0 -1.27278 0.943444
Q2FZW8   0 0 -1.27278 0.943444
Q2FVY7   0 0 -1.27278 0.943444
Q2FXJ1   0 0 -1.27278 0.943444
Q2G0T7   0 0 -1.27278 0.943444
Q2FW40   0 0 -1.27278 0.943444
Q2FYU9   0 0 -1.27278 0.943444
Q2FUR0   0 0 -1.27278 0.943444
Q2G215   0 0 -1.27278 0.943444
Q2G169   0 0 -1.27278 0.943444
Q2G034   0 0 -1.27278 0.943444
Q2FUV8   0 0 -1.27278 0.943444
Q2FW44   2 0.285714 -1.27278 0.943444
Q2FYJ8   0 0 -1.27278 0.943444
Q2FVR6   1 0.142857 -1.27278 0.943444
Q2G183   0 0 -1.27278 0.943444
Q2G0S1   0 0 -1.27278 0.943444
Q2FX83   0 0 -1.27278 0.943444
Q2FYF7   0 0 -1.27278 0.943444
Q2G166   2 0.285714 -1.27278 0.943444
Q2FX20   0 0 -1.27278 0.943444
Q2G020   2 0.285714 -1.27278 0.943444
Q2FVC0   0 0 -1.27278 0.943444
Q2FVD1   0 0 -1.27278 0.943444
Q2FWH1   2 0.285714 -1.27278 0.943444
Q2FYX2   2 0.285714 -1.27278 0.943444
Q2FZB5   2 0.285714 -1.27278 0.943444
Q2G0G8   2 0.285714 -1.27278 0.943444
P0A0I4   0 0 -1.27278 0.943444
Q2G2C6   0 0 -1.27278 0.943444
Q2FVB1   2 0.285714 -1.27278 0.943444
Q2FYN1   1 0.142857 -1.27278 0.943444
Q2FV79   2 0.285714 -1.27278 0.943444
Q2FVU9   2 0.285714 -1.27278 0.943444
Q2G0W5   2 0.285714 -1.27278 0.943444
Q2FW60   2 0.285714 -1.27278 0.943444
Q2G269   2 0.285714 -1.27278 0.943444
Q2FZS1   2 0.285714 -1.27278 0.943444
Q2G1Y3   2 0.285714 -1.27278 0.943444
Q2FWA4   2 0.285714 -1.27278 0.943444
Q2G0C0   1 0.142857 -1.27278 0.943444
Q2G2J6   0 0 -1.27278 0.943444
Q2G1R2   2 0.285714 -1.27278 0.943444
Q2FXY8   2 0.285714 -1.27278 0.943444
Q2FYL2   2 0.285714 -1.27278 0.943444
Q2FYS3   0 0 -1.27278 0.943444
Q2FXS0   2 0.285714 -1.27278 0.943444
Q2FWA7   0 0 -1.27278 0.943444
Q2FWV8   0 0 -1.27278 0.943444
Q2G279   2 0.285714 -1.27278 0.943444
Q2FYB5   0 0 -1.27278 0.943444
Q2G175   2 0.285714 -1.27278 0.943444
Q2FZ07   1 0.142857 -1.27278 0.943444
Q2FVG7   2 0.285714 -1.27278 0.943444
Q2G2P3   2 0.285714 -1.27278 0.943444
Q2FZA3   2 0.285714 -1.27278 0.943444
Q2FYE1   0 0 -1.27278 0.943444
Q2G2F8   0 0 -1.27278 0.943444
Q2FWS8   0 0 -1.27278 0.943444
Q2FXD8   2 0.285714 -1.27278 0.943444
Q2FX46   1 0.142857 -1.27278 0.943444
Q2FYB4   1 0.142857 -1.27278 0.943444
Q2FYC0   1 0.142857 -1.27278 0.943444
Q2FUY5   0 0 -1.27278 0.943444
Q2FYF2   0 0 -1.27278 0.943444
Q2G0R4   0 0 -1.27278 0.943444
Q2G1L1   0 0 -1.27278 0.943444
Q2FYB0   0 0 -1.27278 0.943444
Q2FWW5   2 0.285714 -1.27278 0.943444
Q2FX04   2 0.285714 -1.27278 0.943444
Q2FV33   2 0.285714 -1.27278 0.943444
Q2FUX6   2 0.285714 -1.27278 0.943444
Q2FVP5   0 0 -1.27278 0.943444
Q2G0W7   2 0.285714 -1.27278 0.943444
Q2FXV1   2 0.285714 -1.27278 0.943444
Q2G096   2 0.285714 -1.27278 0.943444
Q2FV68   1 0.142857 -1.27278 0.943444
Q2FVY6   2 0.285714 -1.27278 0.943444
Q2FYY0   2 0.285714 -1.27278 0.943444
Q2G005   1 0.142857 -1.27278 0.943444
Q2G2B4   1 0.142857 -1.27278 0.943444
Q2FVZ7   2 0.285714 -1.27278 0.943444
Q2FW55   2 0.285714 -1.27278 0.943444
Q2FV92   1 0.142857 -1.27278 0.943444
Q2FYV9   2 0.285714 -1.27278 0.943444
Q2FW74   0 0 -1.27278 0.943444
Q2FVK9   1 0.142857 -1.27278 0.943444
Q2FZA4   2 0.285714 -1.27278 0.943444
Q2FV25   0 0 -1.27278 0.943444
Q2FYG8   2 0.285714 -1.27278 0.943444
Q2G216   0 0 -1.27278 0.943444
Q2FZ69   0 0 -1.27278 0.943444
Q2FV97   2 0.285714 -1.27278 0.943444
Q2FZ95   0 0 -1.27278 0.943444
Q2FZN8   0 0 -1.27278 0.943444
Q2FZG2   1 0.142857 -1.27278 0.943444
Q2G259   2 0.285714 -1.27278 0.943444
Q2FYB6   2 0.285714 -1.27278 0.943444
Q2FZD1   1 0.142857 -1.27278 0.943444
Q2FYT6   2 0.285714 -1.27278 0.943444
Q2G0Y2   2 0.285714 -1.27278 0.943444
Q2FWZ1   2 0.285714 -1.27278 0.943444
Q2FVC8   2 0.285714 -1.27278 0.943444
Q2G2H1   2 0.285714 -1.27278 0.943444
Q2FY47   1 0.142857 -1.27278 0.943444
Q2FX78   1 0.142857 -1.27278 0.943444
Q2FX47   0 0 -1.27278 0.943444
Q2FZA7   2 0.285714 -1.27278 0.943444
Q2FV32   2 0.285714 -1.27278 0.943444
Q2FYE6   0 0 -1.27278 0.943444
Q2FZ41   0 0 -1.27278 0.943444
Q2FYG3   0 0 -1.27278 0.943444
Q2FX01   2 0.285714 -1.27278 0.943444
Q2FXU6   1 0.142857 -1.27278 0.943444
Q2FYL7   2 0.285714 -1.27278 0.943444
Q2FWQ3   2 0.285714 -1.27278 0.943444
Q2FZY9   2 0.285714 -1.27278 0.943444
Q2FV50   1 0.142857 -1.27278 0.943444
Q2FUY7   0 0 -1.27278 0.943444
Q2FXP6   2 0.285714 -1.27278 0.943444
Q2G1S9   2 0.285714 -1.27278 0.943444
Q2FX18   2 0.285714 -1.27278 0.943444
Q2FYU0   0 0 -1.27278 0.943444
Q2FXZ7   4 0.533333 -1.27278 0.943444
Q2G051   5 0.666667 -1.27278 0.943444
Q2FWS3   2 0.266667 -1.27278 0.943444
Q2FW14   5 0.666667 -1.27278 0.943444
Q2FYD7   3 0.4 -1.27278 0.943444
Q9RQP8   4 0.533333 -1.27278 0.943444
Q2FZK2   2 0.266667 -1.27278 0.943444
Q2FWI7   0 0 -1.27278 0.943444
Q2G182   1 0.133333 -1.27278 0.943444
Q2FYT7   2 0.266667 -1.27278 0.943444
Q2FV46   2 0.266667 -1.27278 0.943444
Q2FY58   2 0.266667 -1.27278 0.943444
Q2FX06   1 0.133333 -1.27278 0.943444
Q2FZH0   4 0.533333 -1.27278 0.943444
Q2FUZ4   4 0.533333 -1.27278 0.943444
Q2G102   4 0.533333 -1.27278 0.943444
Q2G1R8   3 0.4 -1.27278 0.943444
Q2G2J1   6 0.8 -1.27278 0.943444
Q2FX71   4 0.533333 -1.27278 0.943444
Q2FUZ5   2 0.266667 -1.27278 0.943444
Q2FYP5   2 0.266667 -1.27278 0.943444
Q2G048   0 0 -1.27278 0.943444
Q2FUQ0   3 0.4 -1.27278 0.943444
Q2FWS7   5 0.666667 -1.27278 0.943444
Q2FV65   2 0.266667 -1.27278 0.943444
Q2G125   2 0.266667 -1.27278 0.943444
Q2FYT2   4 0.533333 -1.27278 0.943444
Q2FVH7   0 0 -1.27278 0.943444
Q2G127   3 0.4 -1.27278 0.943444
Q2FYI5   0 0 -1.27278 0.943444
Q2FYX4   3 0.4 -1.27278 0.943444
Q2G0M3   3 0.4 -1.27278 0.943444
Q2FW87   3 0.4 -1.27278 0.943444
Q2G211   0 0 -1.27278 0.943444
Q2FXR5   4 0.533333 -1.27278 0.943444
Q2FWR5   4 0.533333 -1.27278 0.943444
Q2FYD5   4 0.533333 -1.27278 0.943444
Q2FY94   1 0.133333 -1.27278 0.943444
Q2G2W8   2 0.266667 -1.27278 0.943444
Q2FZL9   4 0.533333 -1.27278 0.943444
Q2FYT9   2 0.266667 -1.27278 0.943444
Q2FX44   4 0.533333 -1.27278 0.943444
Q2FXB2   0 0 -1.27278 0.943444
Q2FVF6   3 0.4 -1.27278 0.943444
Q2G2F6   1 0.133333 -1.27278 0.943444
Q2G2C3   2 0.266667 -1.27278 0.943444
Q2FYA5   3 0.4 -1.27278 0.943444
Q2FYB1   2 0.266667 -1.27278 0.943444
Q2G011   3 0.4 -1.27278 0.943444
Q2FV29   0 0 -1.27278 0.943444
Q2FVW1   4 0.533333 -1.27278 0.943444
Q2FYA4   4 0.533333 -1.27278 0.943444
Q2FY26   4 0.533333 -1.27278 0.943444
Q2FXC1   0 0 -1.27278 0.943444
Q2G2T0   4 0.533333 -1.27278 0.943444
Q2FY62   1 0.133333 -1.27278 0.943444
Q2G2K4   0 0 -1.27278 0.943444
Q2FW65   2 0.266667 -1.27278 0.943444
Q2FY05   4 0.533333 -1.27278 0.943444
Q2FV96   4 0.533333 -1.27278 0.943444
Q2G1S7   2 0.266667 -1.27278 0.943444
Q2FWS9   3 0.4 -1.27278 0.943444
Q2G180   3 0.4 -1.27278 0.943444
Q2G0L6   3 0.4 -1.27278 0.943444
Q2G189   2 0.266667 -1.27278 0.943444
Q2FYD9   0 0 -1.27278 0.943444
Q2FWM6   0 0 -1.27278 0.943444
Q2FXA6   2 0.266667 -1.27278 0.943444
Q2G0U8   2 0.266667 -1.27278 0.943444
Q2FXD9   2 0.266667 -1.27278 0.943444
Q2FWF9   0 0 -1.27278 0.943444
Q2FXS3   4 0.533333 -1.27278 0.943444
Q2FXX6   4 0.533333 -1.27278 0.943444
Q2FWU2   4 0.533333 -1.27278 0.943444
Q2FXD5   5 0.666667 -1.27278 0.943444
Q2FZK8   5 0.666667 -1.27278 0.943444
Q2FV15   2 0.266667 -1.27278 0.943444
Q2FZZ5   3 0.4 -1.27278 0.943444
Q2FW48   4 0.533333 -1.27278 0.943444
Q2FYB3   4 0.533333 -1.27278 0.943444
Q2FWT5   4 0.533333 -1.27278 0.943444
Q2FVH4   0 0 -1.27278 0.943444
Q2FWP4   5 0.666667 -1.27278 0.943444
Q2FYX9   5 0.666667 -1.27278 0.943444
Q2G1U7   1 0.133333 -1.27278 0.943444
Q2FXY6   4 0.533333 -1.27278 0.943444
Q2FYT1   0 0 -1.27278 0.943444
Q2G244   4 0.533333 -1.27278 0.943444
Q2FX30   0 0 -1.27278 0.943444
Q2FVZ3   3 0.4 -1.27278 0.943444
Q2FWP5   5 0.666667 -1.27278 0.943444
Q2FX41   2 0.266667 -1.27278 0.943444
Q2G2R5   3 0.4 -1.27278 0.943444
Q2G2S3   7 0.875 -1.27278 0.943444
Q2G004   3 0.375 -1.27278 0.943444
Q2FWV1   3 0.375 -1.27278 0.943444
Q2G003   9 1.125 0.903563 0.161558
Q2FZV3   3 0.375 -1.27278 0.943444
Q2G026   4 0.5 -1.27278 0.943444
Q2FXG7   2 0.25 -1.27278 0.943444
Q2FYL8   2 0.25 -1.27278 0.943444
Q2FZB6   0 0 -1.27278 0.943444
Q2FZE4   4 0.5 -1.27278 0.943444
Q2FX11   3 0.375 -1.27278 0.943444
Q2G0Y3   6 0.75 -1.27278 0.943444
Q2FZW7   0 0 -1.27278 0.943444
Q2FX21   6 0.75 -1.27278 0.943444
Q2G092   7 0.875 -1.27278 0.943444
Q2FZB7   4 0.5 -1.27278 0.943444
Q2G0J9   6 0.75 -1.27278 0.943444
Q2G1X2   4 0.5 -1.27278 0.943444
Q2FZD6   10 1.25 0.903563 0.161558
Q2FW67   5 0.625 -1.27278 0.943444
Q2G111   4 0.5 -1.27278 0.943444
Q2G2Y4   2 0.25 -1.27278 0.943444
Q2FY38   4 0.5 -1.27278 0.943444
Q2FWJ0   8 1 0.903563 0.161558
Q2G2T5   4 0.5 -1.27278 0.943444
Q2FVG6   4 0.5 -1.27278 0.943444
Q2G1V8   4 0.5 -1.27278 0.943444
Q2G1L0   3 0.375 -1.27278 0.943444
Q2FXD6   8 1 0.903563 0.161558
P0C948   4 0.5 -1.27278 0.943444
Q2G1M2   5 0.625 -1.27278 0.943444
Q2FVW8   4 0.5 -1.27278 0.943444
Q2FX24   3 0.375 -1.27278 0.943444
Q2FWS4   5 0.625 -1.27278 0.943444
Q2FYQ3   2 0.25 -1.27278 0.943444
Q2G254   4 0.5 -1.27278 0.943444
Q2FWB4   2 0.25 -1.27278 0.943444
Q2FUP8   5 0.625 -1.27278 0.943444
Q2FZC2   3 0.375 -1.27278 0.943444
Q2FYE4   5 0.625 -1.27278 0.943444
Q2FWS2   4 0.5 -1.27278 0.943444
Q2FY03   5 0.625 -1.27278 0.943444
Q2FVS6   5 0.625 -1.27278 0.943444
Q2FXV2   2 0.25 -1.27278 0.943444
Q2G2L6   3 0.375 -1.27278 0.943444
Q2G2I5   3 0.375 -1.27278 0.943444
Q2FYA2   4 0.5 -1.27278 0.943444
Q2FWV7   3 0.375 -1.27278 0.943444
Q2FXE7   4 0.5 -1.27278 0.943444
Q2G0J6   3 0.375 -1.27278 0.943444
Q2FUU4   8 1 0.903563 0.161558
Q2FVJ4   4 0.5 -1.27278 0.943444
Q2FZM9   4 0.5 -1.27278 0.943444
Q2FZ51   10 1.25 0.903563 0.161558
Q2FY22   8 1 0.903563 0.161558
Q2G2Q1   6 0.75 -1.27278 0.943444
Q2G109   8 1 0.903563 0.161558
Q2G1D6   8 1 0.903563 0.161558
Q2FVC9   1 0.125 -1.27278 0.943444
Q2G2R6   8 1 0.903563 0.161558
Q2FZ85   7 0.875 -1.27278 0.943444
Q2FVK4   8 1 0.903563 0.161558
Q2G1V9   2 0.25 -1.27278 0.943444
Q2G2H6   4 0.5 -1.27278 0.943444
Q2FWS6   6 0.75 -1.27278 0.943444
Q2FZW4   5 0.625 -1.27278 0.943444
Q2G1M3   5 0.625 -1.27278 0.943444
Q2G1M0   7 0.875 -1.27278 0.943444
Q2G1Y9   6 0.75 -1.27278 0.943444
Q2FX45   5 0.625 -1.27278 0.943444
Q2FWP8   4 0.5 -1.27278 0.943444
Q2FYP4   4 0.5 -1.27278 0.943444
Q2FYL1   10 1.25 0.903563 0.161558
Q2G1L4   4 0.5 -1.27278 0.943444
Q2FUQ7   5 0.625 -1.27278 0.943444
Q2G247   0 0 -1.27278 0.943444
Q2FVV0   9 1.125 0.903563 0.161558
Q2FYU6   8 1 0.903563 0.161558
Q2G2N6   6 0.75 -1.27278 0.943444
Q2FXC9   4 0.5 -1.27278 0.943444
Q2FX42   6 0.75 -1.27278 0.943444
Q2FX26   7 0.875 -1.27278 0.943444
Q2FWF3   2 0.25 -1.27278 0.943444
Q2FZY1   6 0.75 -1.27278 0.943444
Q2FW15   7 0.823529 -1.27278 0.943444
P0A0G2   13 1.52941 0.903563 0.161558
Q2G2G5   7 0.823529 -1.27278 0.943444
Q2FY39   6 0.705882 -1.27278 0.943444
Q2G0B5   0 0 -1.27278 0.943444
Q2FZI1   11 1.29412 0.903563 0.161558
Q2FUQ6   6 0.705882 -1.27278 0.943444
Q2FVR5   7 0.823529 -1.27278 0.943444
Q2G2W6   4 0.470588 -1.27278 0.943444
Q2FZR8   8 0.941176 -1.27278 0.943444
Q2FVY8   8 0.941176 -1.27278 0.943444
Q2FZ60   8 0.941176 -1.27278 0.943444
Q2FV82   10 1.17647 0.903563 0.161558
Q2FX23   8 0.941176 -1.27278 0.943444
Q2G1G3   3 0.352941 -1.27278 0.943444
P68805   3 0.352941 -1.27278 0.943444
Q2FVL0   16 1.88235 0.903563 0.161558
Q2G2J0   5 0.588235 -1.27278 0.943444
Q2FZF1   8 0.941176 -1.27278 0.943444
Q2FXU9   7 0.823529 -1.27278 0.943444
Q2G1A2   12 1.41176 0.903563 0.161558
Q2G1C3   6 0.705882 -1.27278 0.943444
Q2G1D4   5 0.588235 -1.27278 0.943444
Q2G0A8   4 0.470588 -1.27278 0.943444
Q2FVC7   2 0.235294 -1.27278 0.943444
Q2G133   9 1.05882 0.903563 0.161558
Q2FY86   6 0.705882 -1.27278 0.943444
Q2FX92   9 1.05882 0.903563 0.161558
Q2FW47   2 0.235294 -1.27278 0.943444
Q2G1T9   3 0.352941 -1.27278 0.943444
Q2FVU8   3 0.352941 -1.27278 0.943444
Q2FVD7   7 0.823529 -1.27278 0.943444
Q2FX55   2 0.235294 -1.27278 0.943444
Q2FVD3   6 0.705882 -1.27278 0.943444
Q2G2B5   4 0.470588 -1.27278 0.943444
Q2FWV6   5 0.588235 -1.27278 0.943444
Q2FW29   5 0.588235 -1.27278 0.943444
Q2G0W6   0 0 -1.27278 0.943444
Q2FVD2   8 0.941176 -1.27278 0.943444
Q2FWR8   4 0.470588 -1.27278 0.943444
Q2FXA0   6 0.705882 -1.27278 0.943444
Q2FZB4   6 0.705882 -1.27278 0.943444
Q2FX37   4 0.470588 -1.27278 0.943444
Q2FX13   3 0.352941 -1.27278 0.943444
Q2FWD8   3 0.352941 -1.27278 0.943444
Q2G108   7 0.823529 -1.27278 0.943444
Q2G2V4   6 0.705882 -1.27278 0.943444
Q2FZW2   7 0.823529 -1.27278 0.943444
Q2FYY4   8 0.941176 -1.27278 0.943444
Q2FYB8   3 0.352941 -1.27278 0.943444
Q2FWC2   6 0.705882 -1.27278 0.943444
Q2FYE8   8 0.941176 -1.27278 0.943444
Q2FXK5   6 0.705882 -1.27278 0.943444
Q2FWT0   8 0.941176 -1.27278 0.943444
Q2FW19   3 0.352941 -1.27278 0.943444
Q2G100   4 0.470588 -1.27278 0.943444
Q2FYY3   7 0.823529 -1.27278 0.943444
Q2FZ01   3 0.352941 -1.27278 0.943444
Q2FYY1   7 0.823529 -1.27278 0.943444
Q2G103   11 1.29412 0.903563 0.161558
Q2FV12   10 1.17647 0.903563 0.161558
Q2FWQ1   8 0.941176 -1.27278 0.943444
Q2FYY5   8 0.941176 -1.27278 0.943444
Q2G207   9 1.05882 0.903563 0.161558
Q2G1Y8   12 1.41176 0.903563 0.161558
Q2FWZ8   8 0.941176 -1.27278 0.943444
Q2G0Z8   2 0.235294 -1.27278 0.943444
Q2G2F7   4 0.470588 -1.27278 0.943444
Q2FYH9   6 0.705882 -1.27278 0.943444
Q2FWB7   8 0.941176 -1.27278 0.943444
Q2FYN2   6 0.666667 -1.27278 0.943444
Q2FVQ6   7 0.777778 -1.27278 0.943444
Q2FWX3   7 0.777778 -1.27278 0.943444
Q2G187   3 0.333333 -1.27278 0.943444
Q2FW05   9 1 0.903563 0.161558
Q2FYC3   10 1.11111 0.903563 0.161558
Q2FZJ2   10 1.11111 0.903563 0.161558
Q2G0D6   7 0.777778 -1.27278 0.943444
Q2FWP7   9 1 0.903563 0.161558
Q2FX31   12 1.33333 0.903563 0.161558
Q2FVZ6   6 0.666667 -1.27278 0.943444
Q2G2A2   10 1.11111 0.903563 0.161558
Q2FWQ8   5 0.555556 -1.27278 0.943444
Q2FVM9   8 0.888889 -1.27278 0.943444
Q2FYD1   10 1.11111 0.903563 0.161558
Q2FYN3   8 0.888889 -1.27278 0.943444
Q2FYI3   8 0.888889 -1.27278 0.943444
Q2G022   16 1.77778 0.903563 0.161558
Q2G1Q3   9 1 0.903563 0.161558
Q2FX58   5 0.555556 -1.27278 0.943444
Q2G2V1   9 1 0.903563 0.161558
Q2FVV5   9 1 0.903563 0.161558
Q2FZC0   10 1.11111 0.903563 0.161558
Q2FV63   13 1.44444 0.903563 0.161558
Q2FWG9   4 0.444444 -1.27278 0.943444
Q2FZA5   7 0.777778 -1.27278 0.943444
Q2FX60   15 1.66667 0.903563 0.161558
Q2G2I8   10 1.11111 0.903563 0.161558
Q2G2Y5   8 0.888889 -1.27278 0.943444
Q2G2Y2   9 1 0.903563 0.161558
Q2FWA6   11 1.22222 0.903563 0.161558
Q2FWL8   12 1.33333 0.903563 0.161558
Q2FY95   10 1.11111 0.903563 0.161558
Q2FYC5   11 1.22222 0.903563 0.161558
Q2FV43   7 0.777778 -1.27278 0.943444
Q2FVU0   12 1.33333 0.903563 0.161558
Q2FZG5   7 0.777778 -1.27278 0.943444
Q2G2H9   5 0.555556 -1.27278 0.943444
Q2G1D1   8 0.888889 -1.27278 0.943444
Q2FWU7   8 0.888889 -1.27278 0.943444
P60647   4 0.444444 -1.27278 0.943444
Q2FUR7   10 1.11111 0.903563 0.161558
Q2FWQ2   9 1 0.903563 0.161558
Q2G2M4   9 1 0.903563 0.161558
Q2G104   7 0.777778 -1.27278 0.943444
Q2FX76   5 0.555556 -1.27278 0.943444
Q2G2Q4   10 1.11111 0.903563 0.161558
Q2FXQ1   6 0.666667 -1.27278 0.943444
Q2FX80   7 0.777778 -1.27278 0.943444
Q2FZN6   5 0.555556 -1.27278 0.943444
Q2G009   6 0.666667 -1.27278 0.943444
Q2G021   15 1.66667 0.903563 0.161558
Q2FWH0   9 1 0.903563 0.161558
Q2FXQ0   9 1 0.903563 0.161558
Q2FX64   3 0.333333 -1.27278 0.943444
Q2FY98   5 0.555556 -1.27278 0.943444
Q2FWK5   13 1.44444 0.903563 0.161558
Q2FYK1   5 0.555556 -1.27278 0.943444
Q2FXF0   9 1 0.903563 0.161558
Q2FY70   10 1.11111 0.903563 0.161558
Q2G114   11 1.22222 0.903563 0.161558
Q2FX38   9 1 0.903563 0.161558
Q2FUP9   7 0.777778 -1.27278 0.943444
Q2FVV3   10 1.11111 0.903563 0.161558
Q2G113   14 1.55556 0.903563 0.161558
Q2FWB2   15 1.66667 0.903563 0.161558
Q2FWT6   9 1 0.903563 0.161558
Q2FW28   13 1.44444 0.903563 0.161558
Q2FUQ9   4 0.444444 -1.27278 0.943444
Q2FY00   4 0.444444 -1.27278 0.943444
Q2G040   4 0.444444 -1.27278 0.943444
Q2FX35   9 1 0.903563 0.161558
Q2FYW9   7 0.736842 -1.27278 0.943444
Q2G2N8   8 0.842105 -1.27278 0.943444
Q2G1V7   14 1.47368 0.903563 0.161558
Q2G0C3   10 1.05263 0.903563 0.161558
Q2FVW0   5 0.526316 -1.27278 0.943444
Q2FUS4   11 1.15789 0.903563 0.161558
Q2FVP6   6 0.631579 -1.27278 0.943444
Q2FZK1   7 0.736842 -1.27278 0.943444
Q2FXY2   12 1.26316 0.903563 0.161558
Q2FYX3   18 1.89474 0.903563 0.161558
Q2FZ86   10 1.05263 0.903563 0.161558
Q2FUV7   7 0.736842 -1.27278 0.943444
Q2FX70   7 0.736842 -1.27278 0.943444
Q2G1Y1   10 1.05263 0.903563 0.161558
Q2FVT9   9 0.947368 -1.27278 0.943444
Q2G2K3   11 1.15789 0.903563 0.161558
P72358   6 0.631579 -1.27278 0.943444
Q2G192   8 0.842105 -1.27278 0.943444
Q2FYX6   13 1.36842 0.903563 0.161558
Q2FXW0   6 0.631579 -1.27278 0.943444
Q2G202   12 1.26316 0.903563 0.161558
Q2FYW7   4 0.421053 -1.27278 0.943444
Q2G2M0   7 0.736842 -1.27278 0.943444
Q2FXT7   7 0.736842 -1.27278 0.943444
Q2FX59   9 0.947368 -1.27278 0.943444
Q2G0X2   7 0.736842 -1.27278 0.943444
Q2FWR6   15 1.57895 0.903563 0.161558
Q2FW22   13 1.36842 0.903563 0.161558
Q2FZH4   13 1.36842 0.903563 0.161558
Q2FYZ1   6 0.631579 -1.27278 0.943444
Q2G2W7   10 1.05263 0.903563 0.161558
Q2G2I4   11 1.15789 0.903563 0.161558
Q2FZP5   16 1.68421 0.903563 0.161558
Q2FWQ7   13 1.36842 0.903563 0.161558
Q2G1W9   10 1.05263 0.903563 0.161558
Q2FWF7   10 1.05263 0.903563 0.161558
Q2FYM9   19 2 3.07991 0.0107511
Q2FXV0   11 1.15789 0.903563 0.161558
Q2FWW2   11 1.15789 0.903563 0.161558
Q2FVS2   7 0.736842 -1.27278 0.943444
Q2G007   13 1.36842 0.903563 0.161558
Q2FYA7   21 2.21053 3.07991 0.0107511
Q2G0K0   15 1.57895 0.903563 0.161558
Q2FXS9   19 2 3.07991 0.0107511
Q2G249   13 1.36842 0.903563 0.161558
Q2G008   19 2 3.07991 0.0107511
Q2FZD5   13 1.36842 0.903563 0.161558
Q2FZG0   4 0.421053 -1.27278 0.943444
Q2FX28   13 1.36842 0.903563 0.161558
Q2FXI4   15 1.57895 0.903563 0.161558
Q2G176   8 0.842105 -1.27278 0.943444
Q2G116   8 0.842105 -1.27278 0.943444
Q2FXF2   8 0.842105 -1.27278 0.943444
Q2G260   12 1.26316 0.903563 0.161558
Q2G213   6 0.631579 -1.27278 0.943444
Q2G173   11 1.15789 0.903563 0.161558
Q2FV71   12 1.26316 0.903563 0.161558
Q2FWY8   7 0.736842 -1.27278 0.943444
Q2FWN3   5 0.526316 -1.27278 0.943444
Q2FYD4   8 0.842105 -1.27278 0.943444
Q2FVQ2   11 1.15789 0.903563 0.161558
Q2FVK0   15 1.57895 0.903563 0.161558
Q2G285   12 1.26316 0.903563 0.161558
Q2FZH6   13 1.36842 0.903563 0.161558
Q2FZX1   12 1.26316 0.903563 0.161558
Q2FZ83   3 0.315789 -1.27278 0.943444
Q2G0S9   11 1.15789 0.903563 0.161558
Q2FZH7   10 1.05263 0.903563 0.161558
Q2FZT3   15 1.57895 0.903563 0.161558
Q2FX57   11 1.1 0.903563 0.161558
Q2G0B9   15 1.5 0.903563 0.161558
Q2FY28   17 1.7 0.903563 0.161558
Q2G0R5   18 1.8 0.903563 0.161558
Q2FZG8   10 1 0.903563 0.161558
Q2G1X1   19 1.9 0.903563 0.161558
Q2FX93   6 0.6 -1.27278 0.943444
Q2FYU5   10 1 0.903563 0.161558
Q2FWR9   14 1.4 0.903563 0.161558
Q2FWS0   22 2.2 3.07991 0.0107511
Q2G0P4   6 0.6 -1.27278 0.943444
Q2FX50   15 1.5 0.903563 0.161558
Q2FZV0   12 1.2 0.903563 0.161558
Q2G0S5   12 1.2 0.903563 0.161558
Q2FY25   8 0.8 -1.27278 0.943444
Q2FXG6   12 1.2 0.903563 0.161558
Q2FZJ7   17 1.7 0.903563 0.161558
Q2G0U7   18 1.8 0.903563 0.161558
Q2FZV2   17 1.7 0.903563 0.161558
Q2FWT8   20 2 3.07991 0.0107511
Q2G0D1   14 1.4 0.903563 0.161558
Q2FVW5   17 1.7 0.903563 0.161558
Q2FY97   17 1.7 0.903563 0.161558
Q2FXF3   12 1.2 0.903563 0.161558
Q2G063   13 1.3 0.903563 0.161558
Q2G0U5   10 1 0.903563 0.161558
Q2G2B1   15 1.5 0.903563 0.161558
Q2FVE3   15 1.5 0.903563 0.161558
Q2FZW1   16 1.6 0.903563 0.161558
Q2FYK2   14 1.4 0.903563 0.161558
Q2FXW2   11 1.1 0.903563 0.161558
Q9F0R1   14 1.4 0.903563 0.161558
Q2FZG3   16 1.6 0.903563 0.161558
Q2G2K0   21 2.1 3.07991 0.0107511
Q2FVN4   18 1.8 0.903563 0.161558
Q2FYV0   16 1.6 0.903563 0.161558
Q2G0A5   4 0.4 -1.27278 0.943444
Q2FZ03   18 1.8 0.903563 0.161558
Q2G1I8   8 0.8 -1.27278 0.943444
Q2FYX8   15 1.5 0.903563 0.161558
Q2FV18   11 1.1 0.903563 0.161558
Q2FYI7   10 1 0.903563 0.161558
Q2G0K1   21 2.1 3.07991 0.0107511
Q2G2U9   13 1.3 0.903563 0.161558
Q2FW31   11 1.1 0.903563 0.161558
Q2FVB5   13 1.3 0.903563 0.161558
Q2FVI8   13 1.3 0.903563 0.161558
Q2FZT0   19 1.9 0.903563 0.161558
P48860   17 1.7 0.903563 0.161558
Q2FYC1   11 1.1 0.903563 0.161558
Q2G286   13 1.3 0.903563 0.161558
Q2FXD3   19 1.9 0.903563 0.161558
Q2G027   9 0.9 -1.27278 0.943444
Q2G0T4   12 1.2 0.903563 0.161558
Q2FZJ5   11 1.1 0.903563 0.161558
Q2FW10   7 0.7 -1.27278 0.943444
Q2FY91   12 1.2 0.903563 0.161558
Q2FVP0   15 1.5 0.903563 0.161558
P60070   13 1.3 0.903563 0.161558
Q2FWU1   12 1.2 0.903563 0.161558
Q2FYA3   7 0.7 -1.27278 0.943444
Q2G0V8   10 1 0.903563 0.161558
Q2G0Z2   12 1.2 0.903563 0.161558
Q2FZ47   7 0.7 -1.27278 0.943444
Q2G0V9   8 0.8 -1.27278 0.943444
Q2FZE2   15 1.5 0.903563 0.161558
Q2FWB0   14 1.4 0.903563 0.161558
Q2G1J1   9 0.9 -1.27278 0.943444
Q2FYQ1   9 0.9 -1.27278 0.943444
Q2FZ45   17 1.7 0.903563 0.161558
Q2FYW5   18 1.8 0.903563 0.161558
Q2G1A0   12 1.2 0.903563 0.161558
Q2FZB9   12 1.2 0.903563 0.161558
Q2FZX2   12 1.2 0.903563 0.161558
Q2FZY4   16 1.6 0.903563 0.161558
Q2FW56   9 0.9 -1.27278 0.943444
P0A0G6   13 1.3 0.903563 0.161558
Q2FW80   9 0.9 -1.27278 0.943444
Q2G2S4   9 0.9 -1.27278 0.943444
Q2G2H0   15 1.5 0.903563 0.161558
Q2G2E1   6 0.6 -1.27278 0.943444
Q2G0I5   16 1.6 0.903563 0.161558
Q2FWW6   13 1.3 0.903563 0.161558
Q2G112   11 1.1 0.903563 0.161558
Q2G214   14 1.4 0.903563 0.161558
Q2FYG2   16 1.6 0.903563 0.161558
Q2G0J5   9 0.9 -1.27278 0.943444
Q2FX27   13 1.3 0.903563 0.161558
Q2FWV5   16 1.6 0.903563 0.161558
Q2FX40   22 2.2 3.07991 0.0107511
Q2FZM5   8 0.8 -1.27278 0.943444
Q2FXH8   6 0.6 -1.27278 0.943444
Q2FWS5   9 0.9 -1.27278 0.943444
Q2FW13   17 1.61905 0.903563 0.161558
Q2FY93   16 1.52381 0.903563 0.161558
Q2FZM8   22 2.09524 3.07991 0.0107511
Q2FZV4   20 1.90476 0.903563 0.161558
Q2FVD4   18 1.71429 0.903563 0.161558
Q2G0J3   13 1.2381 0.903563 0.161558
Q2FX61   22 2.09524 3.07991 0.0107511
Q2FVD6   17 1.61905 0.903563 0.161558
Q2FYY7   17 1.61905 0.903563 0.161558
Q2G0W0   21 2 3.07991 0.0107511
Q2FXF7   13 1.2381 0.903563 0.161558
Q2G191   9 0.857143 -1.27278 0.943444
Q2FYT5   10 0.952381 -1.27278 0.943444
Q2G1P0   12 1.14286 0.903563 0.161558
Q2FVF8   13 1.2381 0.903563 0.161558
Q2G0Y1   9 0.857143 -1.27278 0.943444
Q2FZD2   19 1.80952 0.903563 0.161558
Q2FZ59   11 1.04762 0.903563 0.161558
Q2G2G1   11 1.04762 0.903563 0.161558
Q2G0F9   18 1.71429 0.903563 0.161558
Q2G1J2   13 1.2381 0.903563 0.161558
Q2G0Q6   17 1.61905 0.903563 0.161558
Q2FYX0   20 1.90476 0.903563 0.161558
Q2FZU8   9 0.857143 -1.27278 0.943444
Q2G267   12 1.14286 0.903563 0.161558
Q2G174   16 1.52381 0.903563 0.161558
Q2FWC3   22 2.09524 3.07991 0.0107511
Q2FVN6   12 1.14286 0.903563 0.161558
Q2G2D1   12 1.14286 0.903563 0.161558
Q2FZK9   20 1.90476 0.903563 0.161558
Q2G2C9   15 1.42857 0.903563 0.161558
Q2G2V8   15 1.42857 0.903563 0.161558
Q2FVL6   14 1.33333 0.903563 0.161558
Q2FY45   13 1.2381 0.903563 0.161558
Q2G2R7   15 1.42857 0.903563 0.161558
Q2FWD5   17 1.61905 0.903563 0.161558
Q2FWT3   7 0.666667 -1.27278 0.943444
Q2FY92   15 1.42857 0.903563 0.161558
Q2FZM2   13 1.2381 0.903563 0.161558
Q2G2F0   23 2.19048 3.07991 0.0107511
Q2FW30   14 1.33333 0.903563 0.161558
Q2FZV9   15 1.42857 0.903563 0.161558
Q2FVA6   15 1.42857 0.903563 0.161558
Q2G229   15 1.42857 0.903563 0.161558
Q2FZZ3   17 1.61905 0.903563 0.161558
Q2G2F4   9 0.857143 -1.27278 0.943444
Q2FVA7   15 1.42857 0.903563 0.161558
Q2G0R3   11 1.04762 0.903563 0.161558
Q2G1R1   15 1.42857 0.903563 0.161558
Q2FZ79   18 1.71429 0.903563 0.161558
Q2FZ12   10 0.952381 -1.27278 0.943444
Q2FX39   13 1.2381 0.903563 0.161558
Q2G186   8 0.761905 -1.27278 0.943444
Q2FXE5   8 0.761905 -1.27278 0.943444
Q2G0A1   11 1.04762 0.903563 0.161558
Q2G0E7   11 1.04762 0.903563 0.161558
Q2G2V7   11 1.04762 0.903563 0.161558
Q2FYA6   24 2.28571 3.07991 0.0107511
Q2G276   12 1.14286 0.903563 0.161558
Q2G070   13 1.2381 0.903563 0.161558
Q2FVZ1   14 1.33333 0.903563 0.161558
Q2FW84   11 1.04762 0.903563 0.161558
Q2FVY9   16 1.52381 0.903563 0.161558
Q2FVD9   17 1.61905 0.903563 0.161558
Q2G1T2   16 1.52381 0.903563 0.161558
Q2G0I3   15 1.42857 0.903563 0.161558
Q2G0E8   12 1.14286 0.903563 0.161558
Q2FW08   16 1.52381 0.903563 0.161558
Q2FVD8   15 1.42857 0.903563 0.161558
Q2FXF5   12 1.14286 0.903563 0.161558
Q2FXW1   24 2.28571 3.07991 0.0107511
Q2FW79   10 0.952381 -1.27278 0.943444
Q2G2G0   17 1.61905 0.903563 0.161558
P48940   15 1.42857 0.903563 0.161558
Q2FYL6   10 0.952381 -1.27278 0.943444
Q2FZV8   17 1.61905 0.903563 0.161558
Q2FYM5   22 2.09524 3.07991 0.0107511
Q2G2B6   14 1.33333 0.903563 0.161558
Q2G1L2   7 0.666667 -1.27278 0.943444
Q2G1V5   5 0.47619 -1.27278 0.943444
Q2FXT0   13 1.2381 0.903563 0.161558
Q2FY02   19 1.80952 0.903563 0.161558
Q2FWQ4   10 0.952381 -1.27278 0.943444
Q2FYG4   15 1.42857 0.903563 0.161558
Q2FW11   15 1.42857 0.903563 0.161558
Q2G257   18 1.63636 0.903563 0.161558
Q2FWJ6   17 1.54545 0.903563 0.161558
Q2FXS8   15 1.36364 0.903563 0.161558
Q2FX12   15 1.36364 0.903563 0.161558
Q2FYF1   11 1 0.903563 0.161558
Q2G2E8   14 1.27273 0.903563 0.161558
Q2FXE6   5 0.454545 -1.27278 0.943444
Q2G2C0   9 0.818182 -1.27278 0.943444
Q2G1V6   12 1.09091 0.903563 0.161558
Q2FWZ4   24 2.18182 3.07991 0.0107511
Q2G2V0   15 1.36364 0.903563 0.161558
Q9ZAH6   29 2.63636 3.07991 0.0107511
Q2FVU2   25 2.27273 3.07991 0.0107511
Q2FWI8   14 1.27273 0.903563 0.161558
P0A0H0   6 0.545455 -1.27278 0.943444
Q2G0C1   21 1.90909 0.903563 0.161558
Q2FXH3   12 1.09091 0.903563 0.161558
Q2FXI6   20 1.81818 0.903563 0.161558
Q2G1X5   19 1.72727 0.903563 0.161558
Q2FV08   18 1.63636 0.903563 0.161558
Q2FWT7   11 1 0.903563 0.161558
Q2G210   14 1.27273 0.903563 0.161558
Q2FW66   20 1.81818 0.903563 0.161558
Q2FWD0   15 1.36364 0.903563 0.161558
Q2FUQ1   15 1.36364 0.903563 0.161558
Q2FVI6   7 0.636364 -1.27278 0.943444
Q2FWM7   7 0.636364 -1.27278 0.943444
Q2FVN2   24 2.18182 3.07991 0.0107511
Q2FWR2   17 1.54545 0.903563 0.161558
Q2FYH4   10 0.909091 -1.27278 0.943444
Q2FYM8   7 0.636364 -1.27278 0.943444
Q9RFJ6   16 1.45455 0.903563 0.161558
Q2FZ42   13 1.18182 0.903563 0.161558
Q2FVX9   25 2.27273 3.07991 0.0107511
Q2G066   15 1.36364 0.903563 0.161558
Q2FVM3   21 1.90909 0.903563 0.161558
Q2FWT1   10 0.909091 -1.27278 0.943444
Q2FZB8   9 0.818182 -1.27278 0.943444
Q2FUQ8   10 0.909091 -1.27278 0.943444
Q2G2I7   13 1.18182 0.903563 0.161558
Q2FVF7   11 1 0.903563 0.161558
Q2FV52   18 1.63636 0.903563 0.161558
Q2FWE3   14 1.27273 0.903563 0.161558
Q2G144   10 0.909091 -1.27278 0.943444
Q2FXZ1   13 1.18182 0.903563 0.161558
Q2FX34   12 1.09091 0.903563 0.161558
Q2FWV4   12 1.09091 0.903563 0.161558
Q2FZ11   15 1.36364 0.903563 0.161558
Q2G141   14 1.27273 0.903563 0.161558
Q2FWF5   18 1.63636 0.903563 0.161558
Q2FV34   9 0.818182 -1.27278 0.943444
Q2FWQ0   25 2.27273 3.07991 0.0107511
Q2FV88   22 2 3.07991 0.0107511
Q2G2P0   17 1.54545 0.903563 0.161558
Q2FYW8   17 1.54545 0.903563 0.161558
Q2G1W1   17 1.54545 0.903563 0.161558
Q2FVC2   25 2.27273 3.07991 0.0107511
Q2G0D3   11 1 0.903563 0.161558
Q2FV89   19 1.72727 0.903563 0.161558
Q2G1U2   17 1.54545 0.903563 0.161558
Q2FX32   9 0.818182 -1.27278 0.943444
Q2FXS7   17 1.54545 0.903563 0.161558
Q2FVX1   11 1 0.903563 0.161558
Q2FVE0   10 0.909091 -1.27278 0.943444
Q2G270   12 1.09091 0.903563 0.161558
Q9EYW6   17 1.54545 0.903563 0.161558
Q2FVB8   12 1.09091 0.903563 0.161558
Q2FZT9   12 1.09091 0.903563 0.161558
Q2G298   25 2.27273 3.07991 0.0107511
Q2FX49   15 1.36364 0.903563 0.161558
Q2G0Z0   20 1.81818 0.903563 0.161558
Q2FW39   24 2.18182 3.07991 0.0107511
Q2G252   19 1.72727 0.903563 0.161558
Q2G0A3   13 1.18182 0.903563 0.161558
Q2FYJ7   24 2.18182 3.07991 0.0107511
Q2FWT2   14 1.27273 0.903563 0.161558
Q2FWQ5   16 1.45455 0.903563 0.161558
Q2G2J7   11 1 0.903563 0.161558
Q2FY75   11 1 0.903563 0.161558
Q2G106   17 1.54545 0.903563 0.161558
Q2FVY3   19 1.72727 0.903563 0.161558
Q2FVP9   17 1.54545 0.903563 0.161558
Q2FW42   13 1.18182 0.903563 0.161558
Q2FUV9   24 2.18182 3.07991 0.0107511
Q2FVR7   28 2.54545 3.07991 0.0107511
Q2FZN1   20 1.81818 0.903563 0.161558
Q2G2Q7   22 1.91304 0.903563 0.161558
Q2G150   20 1.73913 0.903563 0.161558
Q2G081   21 1.82609 0.903563 0.161558
Q2FV45   21 1.82609 0.903563 0.161558
Q2FX02   21 1.82609 0.903563 0.161558
P0A0Q4   19 1.65217 0.903563 0.161558
Q2G0L9   24 2.08696 3.07991 0.0107511
Q2FY04   22 1.91304 0.903563 0.161558
Q2FV48   11 0.956522 -1.27278 0.943444
Q2FW64   15 1.30435 0.903563 0.161558
Q2FX63   19 1.65217 0.903563 0.161558
Q2G1T3   19 1.65217 0.903563 0.161558
Q2G0K9   15 1.30435 0.903563 0.161558
Q2FZ00   22 1.91304 0.903563 0.161558
Q2FVL9   17 1.47826 0.903563 0.161558
Q2FW33   21 1.82609 0.903563 0.161558
Q2FWT9   16 1.3913 0.903563 0.161558
Q2FZF7   17 1.47826 0.903563 0.161558
Q2FWL1   26 2.26087 3.07991 0.0107511
Q2FYS7   19 1.65217 0.903563 0.161558
Q2FZX3   18 1.56522 0.903563 0.161558
Q2FXR0   9 0.782609 -1.27278 0.943444
Q2G2I9   19 1.65217 0.903563 0.161558
Q2FWN1   7 0.608696 -1.27278 0.943444
Q2G297   14 1.21739 0.903563 0.161558
Q2FVA0   11 0.956522 -1.27278 0.943444
Q2FXX0   16 1.3913 0.903563 0.161558
Q2G2P4   15 1.30435 0.903563 0.161558
Q2G0P8   24 2.08696 3.07991 0.0107511
Q2FVN3   21 1.82609 0.903563 0.161558
Q2FXK7   26 2.26087 3.07991 0.0107511
Q2FZF8   11 0.956522 -1.27278 0.943444
Q2FWR0   17 1.47826 0.903563 0.161558
Q2FXL2   12 1.04348 0.903563 0.161558
Q2FWA9   14 1.21739 0.903563 0.161558
Q2G282   26 2.26087 3.07991 0.0107511
Q9RQQ0   13 1.13043 0.903563 0.161558
Q2FXD7   20 1.73913 0.903563 0.161558
Q2FUY4   19 1.65217 0.903563 0.161558
Q2G2W4   13 1.13043 0.903563 0.161558
Q2FZF5   23 2 3.07991 0.0107511
Q2FY42   12 1.04348 0.903563 0.161558
Q2FUS3   17 1.47826 0.903563 0.161558
Q2G2E7   12 1.04348 0.903563 0.161558
Q2G0S6   21 1.82609 0.903563 0.161558
Q2G0C2   14 1.21739 0.903563 0.161558
Q2FWF8   18 1.56522 0.903563 0.161558
Q2G000   18 1.56522 0.903563 0.161558
Q2FWX2   21 1.82609 0.903563 0.161558
Q2FZS2   22 1.91304 0.903563 0.161558
Q2FW16   13 1.13043 0.903563 0.161558
Q2FZI2   11 0.956522 -1.27278 0.943444
Q2G1Q5   15 1.30435 0.903563 0.161558
Q2G1A5   26 2.26087 3.07991 0.0107511
Q2G0P7   13 1.13043 0.903563 0.161558
Q2FWV3   16 1.3913 0.903563 0.161558
Q2FW51   22 1.91304 0.903563 0.161558
Q2FVI4   24 2.08696 3.07991 0.0107511
Q2FVN7   18 1.56522 0.903563 0.161558
Q2FWP9   23 2 3.07991 0.0107511
Q2FXT2   17 1.47826 0.903563 0.161558
P0A0F4   18 1.56522 0.903563 0.161558
Q2G126   28 2.43478 3.07991 0.0107511
Q2FW82   11 0.956522 -1.27278 0.943444
Q2FY44   19 1.65217 0.903563 0.161558
Q2G0N9   30 2.6087 3.07991 0.0107511
Q2G0Z9   8 0.695652 -1.27278 0.943444
Q2FV81   19 1.65217 0.903563 0.161558
Q2FYC4   12 1.04348 0.903563 0.161558
Q2G178   22 1.91304 0.903563 0.161558
Q2G079   18 1.56522 0.903563 0.161558
Q2G2B7   24 2.08696 3.07991 0.0107511
Q2FVF5   20 1.73913 0.903563 0.161558
Q2G2W2   16 1.3913 0.903563 0.161558
Q2G1I2   21 1.82609 0.903563 0.161558
Q2G245   6 0.521739 -1.27278 0.943444
Q2G1H7   20 1.66667 0.903563 0.161558
Q2FWF1   22 1.83333 0.903563 0.161558
Q2FZZ9   20 1.66667 0.903563 0.161558
Q2G1W3   20 1.66667 0.903563 0.161558
Q2G204   24 2 3.07991 0.0107511
Q2G1H1   16 1.33333 0.903563 0.161558
Q2FXK3   20 1.66667 0.903563 0.161558
Q2G2H8   16 1.33333 0.903563 0.161558
Q2FZP9   26 2.16667 3.07991 0.0107511
Q2FWI2   21 1.75 0.903563 0.161558
Q2FYZ6   11 0.916667 -1.27278 0.943444
Q2FXS1   9 0.75 -1.27278 0.943444
Q2G200   26 2.16667 3.07991 0.0107511
Q2G2L5   8 0.666667 -1.27278 0.943444
Q2FY73   31 2.58333 3.07991 0.0107511
Q2G177   10 0.833333 -1.27278 0.943444
Q2G2F9   15 1.25 0.903563 0.161558
Q2FV27   25 2.08333 3.07991 0.0107511
Q2FZ56   25 2.08333 3.07991 0.0107511
Q2FVF3   10 0.833333 -1.27278 0.943444
Q2G0B6   17 1.41667 0.903563 0.161558
Q2G2S5   25 2.08333 3.07991 0.0107511
Q2FW68   18 1.5 0.903563 0.161558
Q2FWX7   15 1.25 0.903563 0.161558
Q2FWB6   19 1.58333 0.903563 0.161558
Q2FXA9   30 2.5 3.07991 0.0107511
Q2FXP3   21 1.75 0.903563 0.161558
Q2FUX5   26 2.16667 3.07991 0.0107511
Q2FZZ4   15 1.25 0.903563 0.161558
Q2FX98   26 2.16667 3.07991 0.0107511
Q2FV23   19 1.58333 0.903563 0.161558
Q2FUR1   10 0.833333 -1.27278 0.943444
Q2FY49   25 2.08333 3.07991 0.0107511
Q2G017   26 2.16667 3.07991 0.0107511
Q2G2K9   21 1.75 0.903563 0.161558
Q2G2N9   21 1.75 0.903563 0.161558
Q2G0E9   10 0.833333 -1.27278 0.943444
Q2FY19   28 2.33333 3.07991 0.0107511
Q2G1E3   10 0.833333 -1.27278 0.943444
Q2FW17   13 1.08333 0.903563 0.161558
Q2FWK9   26 2.16667 3.07991 0.0107511
Q2G2Q6   22 1.83333 0.903563 0.161558
Q2G2Q5   25 2.08333 3.07991 0.0107511
Q2G1U9   33 2.75 3.07991 0.0107511
Q2G299   13 1.08333 0.903563 0.161558
Q2FX75   20 1.66667 0.903563 0.161558
Q2G058   26 2.16667 3.07991 0.0107511
Q2G0E3   13 1.08333 0.903563 0.161558
Q2FYK0   14 1.16667 0.903563 0.161558
Q2G2K6   14 1.16667 0.903563 0.161558
Q2FYN0   21 1.75 0.903563 0.161558
Q2FVK7   14 1.16667 0.903563 0.161558
Q2FX15   20 1.66667 0.903563 0.161558
Q2FVN9   14 1.16667 0.903563 0.161558
Q2FWX0   11 0.916667 -1.27278 0.943444
Q2G143   25 2.08333 3.07991 0.0107511
Q2G0C7   27 2.25 3.07991 0.0107511
Q2G0K6   20 1.66667 0.903563 0.161558
Q2FZZ1   10 0.833333 -1.27278 0.943444
Q2FV13   24 2 3.07991 0.0107511
Q2G128   11 0.916667 -1.27278 0.943444
Q2FXU2   21 1.75 0.903563 0.161558
Q2G2R4   18 1.5 0.903563 0.161558
Q2FXM1   20 1.66667 0.903563 0.161558
Q8KQR1   22 1.83333 0.903563 0.161558
Q2G2Q9   22 1.83333 0.903563 0.161558
Q2FVG9   10 0.833333 -1.27278 0.943444
Q2FV56   12 1 0.903563 0.161558
Q2FWG7   10 0.8 -1.27278 0.943444
Q2G0T1   20 1.6 0.903563 0.161558
Q2FXB9   14 1.12 0.903563 0.161558
Q2FZP3   13 1.04 0.903563 0.161558
Q2FZQ2   10 0.8 -1.27278 0.943444
Q2FXS4   22 1.76 0.903563 0.161558
Q2FZ21   22 1.76 0.903563 0.161558
Q2G2X2   19 1.52 0.903563 0.161558
Q2FZF6   23 1.84 0.903563 0.161558
Q2FYA0   23 1.84 0.903563 0.161558
Q2G2A9   10 0.8 -1.27278 0.943444
Q2FYB9   20 1.6 0.903563 0.161558
Q2FYI4   23 1.84 0.903563 0.161558
Q2FYL4   23 1.84 0.903563 0.161558
Q2G1T0   12 0.96 -1.27278 0.943444
Q2FXW7   19 1.52 0.903563 0.161558
Q2FZA1   22 1.76 0.903563 0.161558
Q2FY76   13 1.04 0.903563 0.161558
Q2FZ97   29 2.32 3.07991 0.0107511
Q2G1I4   9 0.72 -1.27278 0.943444
Q2FYQ6   12 0.96 -1.27278 0.943444
Q2FXL6   21 1.68 0.903563 0.161558
Q2G2G6   9 0.72 -1.27278 0.943444
Q2FVH1   9 0.72 -1.27278 0.943444
Q2FYA8   18 1.44 0.903563 0.161558
Q2G2M5   27 2.16 3.07991 0.0107511
Q2FV99   24 1.92 0.903563 0.161558
Q2G105   21 1.68 0.903563 0.161558
Q2FW23   25 2 3.07991 0.0107511
Q2G012   18 1.44 0.903563 0.161558
Q2G2V5   20 1.6 0.903563 0.161558
Q2FW07   26 2.08 3.07991 0.0107511
Q2G0F2   26 2.08 3.07991 0.0107511
Q2FZC9   12 0.96 -1.27278 0.943444
Q2FXE9   15 1.2 0.903563 0.161558
Q2FV47   29 2.32 3.07991 0.0107511
Q2G2Q8   26 2.08 3.07991 0.0107511
Q2FYE7   21 1.68 0.903563 0.161558
Q2FUT3   15 1.2 0.903563 0.161558
Q2G068   33 2.64 3.07991 0.0107511
Q2G2D3   15 1.2 0.903563 0.161558
Q2FYK4   18 1.44 0.903563 0.161558
Q2FX36   20 1.6 0.903563 0.161558
Q2G0A4   14 1.12 0.903563 0.161558
Q2G080   12 0.96 -1.27278 0.943444
Q2FUT1   20 1.6 0.903563 0.161558
Q2FYH3   26 2.08 3.07991 0.0107511
Q2FXA7   19 1.52 0.903563 0.161558
Q2G2Y6   18 1.44 0.903563 0.161558
Q2FY55   17 1.36 0.903563 0.161558
Q2FY61   20 1.6 0.903563 0.161558
Q2G0E2   25 2 3.07991 0.0107511
Q2FVY1   19 1.52 0.903563 0.161558
Q2FUV1   21 1.68 0.903563 0.161558
Q2FUS9   21 1.68 0.903563 0.161558
Q2G1A1   14 1.12 0.903563 0.161558
P60639   11 0.88 -1.27278 0.943444
Q2FZE9   20 1.6 0.903563 0.161558
Q2G1I9   16 1.28 0.903563 0.161558
Q2FWN0   25 2 3.07991 0.0107511
Q2FZE3   29 2.32 3.07991 0.0107511
Q93Q23   11 0.88 -1.27278 0.943444
Q2FWE9   19 1.52 0.903563 0.161558
Q2FUS1   11 0.88 -1.27278 0.943444
Q2FVM5   24 1.92 0.903563 0.161558
Q2G2N7   13 1.04 0.903563 0.161558
Q2FWG0   11 0.88 -1.27278 0.943444
Q2FXV7   11 0.88 -1.27278 0.943444
Q2FW69   13 1.04 0.903563 0.161558
P0A0F8   16 1.28 0.903563 0.161558
Q2G055   20 1.6 0.903563 0.161558
Q2FV37   13 1.04 0.903563 0.161558
Q2G225   10 0.8 -1.27278 0.943444
Q2FXG2   15 1.2 0.903563 0.161558
Q2FY87   18 1.44 0.903563 0.161558
Q2FWR7   20 1.6 0.903563 0.161558
Q2G1U6   17 1.36 0.903563 0.161558
Q2G006   26 2.08 3.07991 0.0107511
Q2G2I6   8 0.615385 -1.27278 0.943444
Q2FWS1   13 1 0.903563 0.161558
Q2FYF5   26 2 3.07991 0.0107511
Q2G0F1   18 1.38462 0.903563 0.161558
Q2G0J2   21 1.61538 0.903563 0.161558
Q2FXE3   25 1.92308 0.903563 0.161558
Q2FYV8   20 1.53846 0.903563 0.161558
Q2G1X6   26 2 3.07991 0.0107511
Q2FUP5   20 1.53846 0.903563 0.161558
Q2G1A4   11 0.846154 -1.27278 0.943444
Q2G0H9   25 1.92308 0.903563 0.161558
Q2G0M0   23 1.76923 0.903563 0.161558
Q2FYK6   26 2 3.07991 0.0107511
Q2G023   24 1.84615 0.903563 0.161558
Q2G0G2   27 2.07692 3.07991 0.0107511
Q2FXC0   22 1.69231 0.903563 0.161558
Q2FXF1   26 2 3.07991 0.0107511
Q2FW00   11 0.846154 -1.27278 0.943444
Q2G1E7   9 0.692308 -1.27278 0.943444
Q2FWE7   22 1.69231 0.903563 0.161558
Q2FY32   25 1.92308 0.903563 0.161558
Q2FUU0   21 1.61538 0.903563 0.161558
Q2FVU5   22 1.69231 0.903563 0.161558
Q2G062   22 1.69231 0.903563 0.161558
Q2FV26   21 1.61538 0.903563 0.161558
Q2FW97   22 1.69231 0.903563 0.161558
Q2FZY8   13 1 0.903563 0.161558
Q2G277   12 0.923077 -1.27278 0.943444
Q2G0V1   11 0.846154 -1.27278 0.943444
Q2FWJ3   30 2.30769 3.07991 0.0107511
Q2G2J2   16 1.23077 0.903563 0.161558
Q2FVB0   11 0.846154 -1.27278 0.943444
Q2G278   18 1.38462 0.903563 0.161558
Q2G107   21 1.61538 0.903563 0.161558
P0A0M9   30 2.30769 3.07991 0.0107511
Q2G067   10 0.769231 -1.27278 0.943444
Q2FV55   20 1.53846 0.903563 0.161558
Q2G1L3   18 1.38462 0.903563 0.161558
Q2G2R0   17 1.30769 0.903563 0.161558
Q2G2T3   20 1.53846 0.903563 0.161558
Q2FWA8   10 0.769231 -1.27278 0.943444
Q2G056   30 2.30769 3.07991 0.0107511
Q2FWR1   21 1.61538 0.903563 0.161558
Q2FXP9   17 1.30769 0.903563 0.161558
Q2FZI4   15 1.15385 0.903563 0.161558
Q2G2L7   29 2.23077 3.07991 0.0107511
Q2FVG1   11 0.846154 -1.27278 0.943444
Q2G1I7   30 2.30769 3.07991 0.0107511
Q2FVB6   10 0.769231 -1.27278 0.943444
Q2G001   27 2.07692 3.07991 0.0107511
Q2FUX3   24 1.84615 0.903563 0.161558
Q2G1Q9   23 1.76923 0.903563 0.161558
Q2G2S9   45 3.46154 5.25625 0.000662855
Q2FXZ8   15 1.15385 0.903563 0.161558
Q2FZI7   29 2.23077 3.07991 0.0107511
Q2FUS6   25 1.92308 0.903563 0.161558
Q2FUZ6   19 1.46154 0.903563 0.161558
Q2FYQ9   17 1.30769 0.903563 0.161558
Q2FYS8   27 2.07692 3.07991 0.0107511
Q2FYS6   15 1.15385 0.903563 0.161558
Q2FZG6   22 1.69231 0.903563 0.161558
Q2G1L9   10 0.769231 -1.27278 0.943444
Q2FXT3   30 2.30769 3.07991 0.0107511
Q2FZN9   27 2.07692 3.07991 0.0107511
Q2FW20   20 1.53846 0.903563 0.161558
Q2G0H3   18 1.38462 0.903563 0.161558
Q2FV98   25 1.92308 0.903563 0.161558
Q2FXR7   18 1.38462 0.903563 0.161558
Q2G1T4   29 2.23077 3.07991 0.0107511
Q2FW38   26 2 3.07991 0.0107511
Q2G2P6   13 1 0.903563 0.161558
Q2FVL7   26 2 3.07991 0.0107511
Q2FVY2   29 2.23077 3.07991 0.0107511
Q2FYZ0   19 1.46154 0.903563 0.161558
Q2FYW2   14 1.07692 0.903563 0.161558
P60643   15 1.15385 0.903563 0.161558
Q2G265   25 1.92308 0.903563 0.161558
Q2FV42   13 1 0.903563 0.161558
Q2FXN0   16 1.23077 0.903563 0.161558
Q2G2D9   13 1 0.903563 0.161558
Q2FV75   27 2.07692 3.07991 0.0107511
Q2FYE0   21 1.61538 0.903563 0.161558
Q2FX03   10 0.769231 -1.27278 0.943444
Q2FX89   17 1.30769 0.903563 0.161558
Q2FX43   22 1.69231 0.903563 0.161558
Q2FV69   18 1.33333 0.903563 0.161558
P72360   10 0.740741 -1.27278 0.943444
Q2FVQ1   28 2.07407 3.07991 0.0107511
Q2FYG7   27 2 3.07991 0.0107511
Q2G1J8   8 0.592593 -1.27278 0.943444
Q2FW77   10 0.740741 -1.27278 0.943444
Q2FWI4   22 1.62963 0.903563 0.161558
Q2FX62   19 1.40741 0.903563 0.161558
Q2G0U6   21 1.55556 0.903563 0.161558
Q2G0P2   15 1.11111 0.903563 0.161558
Q2G0B8   27 2 3.07991 0.0107511
Q2FVL3   11 0.814815 -1.27278 0.943444
Q2G1K8   21 1.55556 0.903563 0.161558
Q2G2R9   23 1.7037 0.903563 0.161558
Q2G2I3   9 0.666667 -1.27278 0.943444
Q2FY56   10 0.740741 -1.27278 0.943444
Q2G0B1   21 1.55556 0.903563 0.161558
Q2G1T1   21 1.55556 0.903563 0.161558
Q2FVX5   11 0.814815 -1.27278 0.943444
Q2G0H8   17 1.25926 0.903563 0.161558
Q2FVT3   19 1.40741 0.903563 0.161558
Q2FWF6   21 1.55556 0.903563 0.161558
Q2FWZ6   19 1.40741 0.903563 0.161558
Q2FZ77   22 1.62963 0.903563 0.161558
Q2G0H0   26 1.92593 0.903563 0.161558
Q2G2G7   28 2.07407 3.07991 0.0107511
Q2G117   17 1.25926 0.903563 0.161558
Q2FXG9   23 1.7037 0.903563 0.161558
Q2FWE4   23 1.7037 0.903563 0.161558
Q2FUS0   34 2.51852 3.07991 0.0107511
Q2FWR3   19 1.40741 0.903563 0.161558
Q2FYA9   21 1.55556 0.903563 0.161558
Q2G0Y5   26 1.92593 0.903563 0.161558
Q2FZZ8   33 2.44444 3.07991 0.0107511
Q2G1Z6   18 1.33333 0.903563 0.161558
Q2FX53   17 1.25926 0.903563 0.161558
Q2FZC4   29 2.14815 3.07991 0.0107511
Q2FUS5   17 1.25926 0.903563 0.161558
Q2G1R0   9 0.666667 -1.27278 0.943444
Q2G0D5   11 0.814815 -1.27278 0.943444
Q2FY18   12 0.888889 -1.27278 0.943444
Q2FYH8   15 1.11111 0.903563 0.161558
Q2G1F2   24 1.77778 0.903563 0.161558
Q2G0Q5   32 2.37037 3.07991 0.0107511
Q2FVR2   25 1.85185 0.903563 0.161558
Q2FZE7   21 1.55556 0.903563 0.161558
Q2G0I0   25 1.85185 0.903563 0.161558
Q2G0R1   21 1.55556 0.903563 0.161558
Q2G0L7   24 1.77778 0.903563 0.161558
Q2FWI1   26 1.92593 0.903563 0.161558
Q2G0F7   19 1.40741 0.903563 0.161558
Q2FXY3   26 1.92593 0.903563 0.161558
P0A084   38 2.81481 3.07991 0.0107511
Q2G0G5   23 1.7037 0.903563 0.161558
Q2FZE5   11 0.814815 -1.27278 0.943444
Q2G0A2   9 0.666667 -1.27278 0.943444
Q2FVE8   10 0.740741 -1.27278 0.943444
Q2G2M8   22 1.62963 0.903563 0.161558
Q2FYH7   14 1.03704 0.903563 0.161558
Q2FVR8   31 2.2963 3.07991 0.0107511
Q2FZU9   21 1.55556 0.903563 0.161558
Q2FYX7   22 1.62963 0.903563 0.161558
Q2G280   23 1.7037 0.903563 0.161558
Q2FVG5   27 2 3.07991 0.0107511
Q2FWX1   25 1.85185 0.903563 0.161558
Q2FVB3   12 0.888889 -1.27278 0.943444
Q2G2A1   26 1.92593 0.903563 0.161558
Q2G1W7   19 1.40741 0.903563 0.161558
Q2FW36   15 1.11111 0.903563 0.161558
P31337   24 1.77778 0.903563 0.161558
Q2FXB8   11 0.814815 -1.27278 0.943444
Q2G2F3   31 2.2963 3.07991 0.0107511
Q2FYM7   5 0.37037 -1.27278 0.943444
Q2FYB2   22 1.62963 0.903563 0.161558
Q2G2E2   21 1.5 0.903563 0.161558
Q2G2G9   25 1.78571 0.903563 0.161558
Q2FVC5   29 2.07143 3.07991 0.0107511
Q2G0T3   18 1.28571 0.903563 0.161558
Q2G074   10 0.714286 -1.27278 0.943444
Q2G016   25 1.78571 0.903563 0.161558
Q2G0G4   29 2.07143 3.07991 0.0107511
Q2G2K1   21 1.5 0.903563 0.161558
Q2FXE1   19 1.35714 0.903563 0.161558
Q2FWD2   20 1.42857 0.903563 0.161558
Q2G1Q0   43 3.07143 5.25625 0.000662855
Q2G073   12 0.857143 -1.27278 0.943444
Q2G1T7   24 1.71429 0.903563 0.161558
Q2FVI3   28 2 3.07991 0.0107511
Q2FZ93   21 1.5 0.903563 0.161558
Q2FVQ7   20 1.42857 0.903563 0.161558
Q2G2B9   14 1 0.903563 0.161558
Q2FZN5   14 1 0.903563 0.161558
Q2FY72   26 1.85714 0.903563 0.161558
Q2G0A0   46 3.28571 5.25625 0.000662855
Q2FZQ8   14 1 0.903563 0.161558
Q2FXP1   26 1.85714 0.903563 0.161558
P0A0B7   26 1.85714 0.903563 0.161558
Q2FYW0   21 1.5 0.903563 0.161558
Q2G230   25 1.78571 0.903563 0.161558
Q2G0H5   21 1.5 0.903563 0.161558
Q2G0B7   23 1.64286 0.903563 0.161558
Q2G131   12 0.857143 -1.27278 0.943444
Q2G0Y4   24 1.71429 0.903563 0.161558
Q2G2L0   28 2 3.07991 0.0107511
Q2G101   22 1.57143 0.903563 0.161558
Q2G036   18 1.28571 0.903563 0.161558
Q2FXN3   11 0.785714 -1.27278 0.943444
Q2FWY2   20 1.42857 0.903563 0.161558
Q2FXK6   31 2.21429 3.07991 0.0107511
Q2G2Y3   25 1.78571 0.903563 0.161558
Q2G1P8   35 2.5 3.07991 0.0107511
Q2G0N7   22 1.57143 0.903563 0.161558
Q2FW43   24 1.71429 0.903563 0.161558
Q2G2N4   21 1.5 0.903563 0.161558
Q2FW59   39 2.78571 3.07991 0.0107511
Q2G1V0   15 1.07143 0.903563 0.161558
Q2G010   20 1.42857 0.903563 0.161558
Q2FWJ4   14 1 0.903563 0.161558
Q2FUR3   21 1.5 0.903563 0.161558
Q2FXE4   23 1.64286 0.903563 0.161558
Q2FY36   19 1.35714 0.903563 0.161558
Q2G1Q7   29 2.07143 3.07991 0.0107511
Q2FX09   22 1.57143 0.903563 0.161558
Q2G0Z1   30 2.14286 3.07991 0.0107511
Q2FWJ1   41 2.92857 3.07991 0.0107511
Q2FUT4   25 1.78571 0.903563 0.161558
Q2FYI1   29 2.07143 3.07991 0.0107511
Q2FXQ8   28 2 3.07991 0.0107511
Q2FUZ0   26 1.85714 0.903563 0.161558
P0A086   32 2.28571 3.07991 0.0107511
Q2FZM0   12 0.857143 -1.27278 0.943444
Q2FXL3   28 2 3.07991 0.0107511
Q2G2K7   11 0.785714 -1.27278 0.943444
Q2FVL1   10 0.714286 -1.27278 0.943444
Q2FW21   18 1.28571 0.903563 0.161558
Q2G201   32 2.28571 3.07991 0.0107511
Q2FVV6   19 1.35714 0.903563 0.161558
Q2FV03   26 1.85714 0.903563 0.161558
Q2G2T2   9 0.642857 -1.27278 0.943444
Q2FZ44   16 1.14286 0.903563 0.161558
Q2G1N7   25 1.78571 0.903563 0.161558
Q2G172   12 0.857143 -1.27278 0.943444
Q2G208   22 1.57143 0.903563 0.161558
Q2FZR7   11 0.785714 -1.27278 0.943444
Q2G2K2   18 1.28571 0.903563 0.161558
Q2FVA4   24 1.71429 0.903563 0.161558
Q2G0F5   11 0.785714 -1.27278 0.943444
Q2G0X0   32 2.28571 3.07991 0.0107511
Q2FXU0   25 1.78571 0.903563 0.161558
Q2FXX9   23 1.64286 0.903563 0.161558
Q2G2K8   17 1.21429 0.903563 0.161558
Q2G0X1   33 2.27586 3.07991 0.0107511
Q2FXI8   18 1.24138 0.903563 0.161558
Q2G0L1   41 2.82759 3.07991 0.0107511
Q2FX07   23 1.58621 0.903563 0.161558
Q2G139   25 1.72414 0.903563 0.161558
Q2FUV5   35 2.41379 3.07991 0.0107511
Q2FVD0   28 1.93103 0.903563 0.161558
Q2FX10   20 1.37931 0.903563 0.161558
Q2G1W5   29 2 3.07991 0.0107511
Q2G1Y7   25 1.72414 0.903563 0.161558
Q2G190   25 1.72414 0.903563 0.161558
Q2FV59   13 0.896552 -1.27278 0.943444
Q2FZS3   23 1.58621 0.903563 0.161558
Q2FX90   22 1.51724 0.903563 0.161558
Q2FW85   9 0.62069 -1.27278 0.943444
Q2FZ65   47 3.24138 5.25625 0.000662855
Q2FXJ7   29 2 3.07991 0.0107511
Q2FVW2   26 1.7931 0.903563 0.161558
Q2G0H4   30 2.06897 3.07991 0.0107511
Q2FVV4   16 1.10345 0.903563 0.161558
Q2FUR9   14 0.965517 -1.27278 0.943444
Q2FW06   17 1.17241 0.903563 0.161558
Q2FY84   17 1.17241 0.903563 0.161558
Q2G132   29 2 3.07991 0.0107511
Q2G0C9   30 2.06897 3.07991 0.0107511
Q2G2N1   9 0.62069 -1.27278 0.943444
Q2FVF2   9 0.62069 -1.27278 0.943444
Q2FZ30   28 1.93103 0.903563 0.161558
Q2FXX8   25 1.72414 0.903563 0.161558
Q2FZX6   21 1.44828 0.903563 0.161558
Q2G1Z2   12 0.827586 -1.27278 0.943444
Q2G0G7   25 1.72414 0.903563 0.161558
Q2FV53   32 2.2069 3.07991 0.0107511
Q2FV28   31 2.13793 3.07991 0.0107511
Q2G097   33 2.27586 3.07991 0.0107511
Q2FZC5   21 1.44828 0.903563 0.161558
Q2FY77   25 1.72414 0.903563 0.161558
Q2FVA9   25 1.72414 0.903563 0.161558
Q2G2W5   12 0.827586 -1.27278 0.943444
Q2FX97   22 1.51724 0.903563 0.161558
Q2G1F3   34 2.34483 3.07991 0.0107511
Q2FYU1   15 1.03448 0.903563 0.161558
Q2FUP6   20 1.37931 0.903563 0.161558
Q2G2U7   17 1.17241 0.903563 0.161558
Q2FY09   27 1.86207 0.903563 0.161558
Q2G1J6   23 1.58621 0.903563 0.161558
Q2G059   28 1.93103 0.903563 0.161558
Q2FVK5   7 0.482759 -1.27278 0.943444
Q2G0H7   27 1.86207 0.903563 0.161558
Q2FWN2   15 1.03448 0.903563 0.161558
Q2FYV7   35 2.41379 3.07991 0.0107511
Q2G236   28 1.93103 0.903563 0.161558
Q2FZR6   13 0.896552 -1.27278 0.943444
Q2G1P9   37 2.55172 3.07991 0.0107511
Q2G0R9   30 2.06897 3.07991 0.0107511
Q2FUZ9   26 1.7931 0.903563 0.161558
Q2FVP2   32 2.2069 3.07991 0.0107511
Q2FXC8   25 1.72414 0.903563 0.161558
Q2FVC4   32 2.2069 3.07991 0.0107511
Q2FZ29   30 2.06897 3.07991 0.0107511
Q2FYR8   28 1.86667 0.903563 0.161558
Q2FY23   24 1.6 0.903563 0.161558
Q2G0D4   25 1.66667 0.903563 0.161558
Q2FZ38   30 2 3.07991 0.0107511
Q2FXH1   8 0.533333 -1.27278 0.943444
Q2FXZ9   18 1.2 0.903563 0.161558
Q2G1V3   12 0.8 -1.27278 0.943444
Q2FVZ0   11 0.733333 -1.27278 0.943444
Q2FV95   15 1 0.903563 0.161558
Q2G196   31 2.06667 3.07991 0.0107511
Q2FZ61   34 2.26667 3.07991 0.0107511
Q2FW27   27 1.8 0.903563 0.161558
Q2FWH2   22 1.46667 0.903563 0.161558
Q2FZQ9   14 0.933333 -1.27278 0.943444
Q2FWQ9   33 2.2 3.07991 0.0107511
Q2G1N5   10 0.666667 -1.27278 0.943444
Q2FZP8   9 0.6 -1.27278 0.943444
Q2FXC2   29 1.93333 0.903563 0.161558
Q2G0X9   19 1.26667 0.903563 0.161558
Q2FX08   15 1 0.903563 0.161558
Q2FUV2   24 1.6 0.903563 0.161558
Q2FZT8   24 1.6 0.903563 0.161558
Q2G2N2   10 0.666667 -1.27278 0.943444
Q2G0M1   29 1.93333 0.903563 0.161558
Q2FVX8   27 1.8 0.903563 0.161558
Q2G220   21 1.4 0.903563 0.161558
Q2FW37   33 2.2 3.07991 0.0107511
Q2G203   34 2.26667 3.07991 0.0107511
Q2FY89   23 1.53333 0.903563 0.161558
Q2G1K7   25 1.66667 0.903563 0.161558
Q2G013   12 0.8 -1.27278 0.943444
Q2FV91   12 0.8 -1.27278 0.943444
Q2FW92   31 2.06667 3.07991 0.0107511
Q2G1U5   27 1.8 0.903563 0.161558
Q2G2A6   28 1.86667 0.903563 0.161558
Q2G0G9   22 1.46667 0.903563 0.161558
P0A088   15 1 0.903563 0.161558
Q2G0B4   11 0.733333 -1.27278 0.943444
Q2G0X7   22 1.46667 0.903563 0.161558
Q2G0S0   27 1.8 0.903563 0.161558
Q2FW12   33 2.2 3.07991 0.0107511
Q2G0J7   24 1.6 0.903563 0.161558
Q2FW76   12 0.8 -1.27278 0.943444
Q2G1Z7   25 1.66667 0.903563 0.161558
Q2G2S1   31 2.06667 3.07991 0.0107511
Q2G1B1   27 1.8 0.903563 0.161558
Q2FVP3   20 1.33333 0.903563 0.161558
Q2G1V1   30 2 3.07991 0.0107511
Q2G1H8   33 2.2 3.07991 0.0107511
Q2G149   38 2.53333 3.07991 0.0107511
Q2FXC7   26 1.73333 0.903563 0.161558
Q2G019   28 1.86667 0.903563 0.161558
Q2FWL6   23 1.53333 0.903563 0.161558
Q2G199   10 0.666667 -1.27278 0.943444
Q2FY41   12 0.8 -1.27278 0.943444
Q2FX33   30 2 3.07991 0.0107511
Q2G181   35 2.33333 3.07991 0.0107511
Q2FVT1   13 0.866667 -1.27278 0.943444
Q2G0Z5   30 2 3.07991 0.0107511
Q2FZC7   25 1.66667 0.903563 0.161558
Q2G1U0   30 2 3.07991 0.0107511
Q2FW18   29 1.93333 0.903563 0.161558
Q2G0H1   26 1.73333 0.903563 0.161558
Q2FX22   21 1.4 0.903563 0.161558
Q2G157   25 1.66667 0.903563 0.161558
Q2G2J5   24 1.6 0.903563 0.161558
Q2FZH9   12 0.8 -1.27278 0.943444
Q2FZA6   12 0.8 -1.27278 0.943444
Q2G1N6   14 0.933333 -1.27278 0.943444
Q2FVR4   25 1.66667 0.903563 0.161558
Q2FY13   29 1.93333 0.903563 0.161558
Q2G025   24 1.6 0.903563 0.161558
Q2FV36   11 0.733333 -1.27278 0.943444
Q2G0W9   33 2.2 3.07991 0.0107511
Q2G0L0   28 1.86667 0.903563 0.161558
Q2FUR2   39 2.6 3.07991 0.0107511
Q2FVJ9   31 2.06667 3.07991 0.0107511
Q2G1S8   26 1.67742 0.903563 0.161558
Q2FVJ5   26 1.67742 0.903563 0.161558
Q2FZ39   27 1.74194 0.903563 0.161558
Q2FWP6   20 1.29032 0.903563 0.161558
Q2FVB4   41 2.64516 3.07991 0.0107511
Q2G0V7   27 1.74194 0.903563 0.161558
Q2FUV4   24 1.54839 0.903563 0.161558
Q2FYG5   26 1.67742 0.903563 0.161558
Q2FW71   9 0.580645 -1.27278 0.943444
Q2FZB1   23 1.48387 0.903563 0.161558
Q2G0Y9   21 1.35484 0.903563 0.161558
Q2G0X4   20 1.29032 0.903563 0.161558
Q2FZL2   26 1.67742 0.903563 0.161558
Q2FVS1   24 1.54839 0.903563 0.161558
Q2G099   32 2.06452 3.07991 0.0107511
Q2FZN0   30 1.93548 0.903563 0.161558
Q2FZ50   20 1.29032 0.903563 0.161558
Q2G0X8   22 1.41935 0.903563 0.161558
Q2G167   32 2.06452 3.07991 0.0107511
Q2G086   22 1.41935 0.903563 0.161558
Q2G0D0   36 2.32258 3.07991 0.0107511
Q2FWG3   22 1.41935 0.903563 0.161558
Q2G228   27 1.74194 0.903563 0.161558
Q2FWW8   23 1.48387 0.903563 0.161558
Q2FYL0   22 1.41935 0.903563 0.161558
Q2FXX2   23 1.48387 0.903563 0.161558
Q2G0C4   8 0.516129 -1.27278 0.943444
Q2FZA2   26 1.67742 0.903563 0.161558
Q2FWL0   26 1.67742 0.903563 0.161558
Q2FUY9   27 1.74194 0.903563 0.161558
Q2G0T8   28 1.80645 0.903563 0.161558
Q2FWK0   22 1.41935 0.903563 0.161558
Q2G0D9   25 1.6129 0.903563 0.161558
Q2FZF3   29 1.87097 0.903563 0.161558
Q2FZ17   27 1.74194 0.903563 0.161558
Q2G0T6   29 1.87097 0.903563 0.161558
Q2G140   11 0.709677 -1.27278 0.943444
Q2G2F2   11 0.709677 -1.27278 0.943444
Q2FXG0   24 1.54839 0.903563 0.161558
Q2FWR4   26 1.67742 0.903563 0.161558
Q2G195   22 1.41935 0.903563 0.161558
Q2FVY4   25 1.6129 0.903563 0.161558
Q2G1I6   37 2.3871 3.07991 0.0107511
Q2FVD5   21 1.35484 0.903563 0.161558
Q2FZM1   44 2.83871 3.07991 0.0107511
Q2FVG0   35 2.25806 3.07991 0.0107511
Q2FZM7   27 1.74194 0.903563 0.161558
Q2FZB2   20 1.29032 0.903563 0.161558
Q2G287   23 1.48387 0.903563 0.161558
Q2FWG4   16 1.03226 0.903563 0.161558
Q2G2B3   8 0.516129 -1.27278 0.943444
Q2FY48   19 1.22581 0.903563 0.161558
Q9ZNI1   21 1.35484 0.903563 0.161558
Q2FV94   34 2.19355 3.07991 0.0107511
Q2G2X5   13 0.83871 -1.27278 0.943444
Q2FVX6   30 1.93548 0.903563 0.161558
Q2G060   21 1.35484 0.903563 0.161558
Q2FVG2   12 0.774194 -1.27278 0.943444
Q2G1Q1   36 2.32258 3.07991 0.0107511
Q2G1F1   29 1.87097 0.903563 0.161558
Q2FXC5   22 1.41935 0.903563 0.161558
Q2G2B0   10 0.645161 -1.27278 0.943444
Q2FXR6   12 0.774194 -1.27278 0.943444
Q2FXE0   29 1.87097 0.903563 0.161558
Q2FUY3   33 2.12903 3.07991 0.0107511
Q2G1S6   21 1.35484 0.903563 0.161558
Q2FVE9   11 0.709677 -1.27278 0.943444
Q2FVU7   28 1.80645 0.903563 0.161558
Q2FVM7   24 1.54839 0.903563 0.161558
Q2FVU6   15 0.967742 -1.27278 0.943444
Q2FVA1   37 2.3871 3.07991 0.0107511
Q2FWB8   32 2.06452 3.07991 0.0107511
Q2FYR5   19 1.22581 0.903563 0.161558
Q2G261   24 1.54839 0.903563 0.161558
Q2G264   38 2.45161 3.07991 0.0107511
Q2G0U4   20 1.29032 0.903563 0.161558
Q2G226   10 0.645161 -1.27278 0.943444
Q2FZT7   22 1.41935 0.903563 0.161558
Q2FXJ4   19 1.22581 0.903563 0.161558
Q2G047   24 1.54839 0.903563 0.161558
Q2FWD9   21 1.35484 0.903563 0.161558
Q2FZH2   26 1.67742 0.903563 0.161558
Q2G044   28 1.80645 0.903563 0.161558
Q2FVZ8   13 0.83871 -1.27278 0.943444
Q2G1C5   11 0.709677 -1.27278 0.943444
Q2G1Z1   22 1.41935 0.903563 0.161558
Q2G135   25 1.6129 0.903563 0.161558
Q2FVE5   28 1.80645 0.903563 0.161558
Q2FZ70   32 2.06452 3.07991 0.0107511
Q2G2A0   25 1.6129 0.903563 0.161558
Q2G224   26 1.625 0.903563 0.161558
P0A0K3   28 1.75 0.903563 0.161558
Q2G1A8   30 1.875 0.903563 0.161558
Q2G1P5   8 0.5 -1.27278 0.943444
Q2FV93   16 1 0.903563 0.161558
Q2FXC4   25 1.5625 0.903563 0.161558
Q2FY74   24 1.5 0.903563 0.161558
Q2G1M1   28 1.75 0.903563 0.161558
Q9EZ11   26 1.625 0.903563 0.161558
Q2FZB3   27 1.6875 0.903563 0.161558
Q2G1V2   26 1.625 0.903563 0.161558
Q2FVM8   15 0.9375 -1.27278 0.943444
Q2FVR1   31 1.9375 0.903563 0.161558
Q2FXC3   23 1.4375 0.903563 0.161558
Q2FUV6   25 1.5625 0.903563 0.161558
Q2G1D7   28 1.75 0.903563 0.161558
Q2FXR2   29 1.8125 0.903563 0.161558
Q2FW83   9 0.5625 -1.27278 0.943444
Q2G2X7   22 1.375 0.903563 0.161558
Q2FVM4   11 0.6875 -1.27278 0.943444
P0A0J3   28 1.75 0.903563 0.161558
Q2G2L8   23 1.4375 0.903563 0.161558
Q2FZ27   25 1.5625 0.903563 0.161558
Q2FZ53   29 1.8125 0.903563 0.161558
Q2G154   31 1.9375 0.903563 0.161558
Q2FZS4   10 0.625 -1.27278 0.943444
Q2FYQ5   10 0.625 -1.27278 0.943444
Q2FZL6   36 2.25 3.07991 0.0107511
Q2FWB9   20 1.25 0.903563 0.161558
Q2FUQ4   37 2.3125 3.07991 0.0107511
Q2G293   36 2.25 3.07991 0.0107511
Q2FZS5   29 1.8125 0.903563 0.161558
Q2FYP9   11 0.6875 -1.27278 0.943444
Q2G0K7   30 1.875 0.903563 0.161558
Q2FVV2   23 1.4375 0.903563 0.161558
Q2FVN0   27 1.6875 0.903563 0.161558
Q2FX00   25 1.5625 0.903563 0.161558
Q2G1I0   17 1.0625 0.903563 0.161558
Q2FXI2   25 1.5625 0.903563 0.161558
Q2G2X1   17 1.0625 0.903563 0.161558
Q2FYG6   21 1.3125 0.903563 0.161558
Q2FXH0   25 1.5625 0.903563 0.161558
Q2FXU7   31 1.9375 0.903563 0.161558
Q2G170   23 1.4375 0.903563 0.161558
Q2FVQ9   21 1.3125 0.903563 0.161558
Q2FWV2   24 1.5 0.903563 0.161558
Q2FVI5   9 0.5625 -1.27278 0.943444
Q2FUW0   31 1.9375 0.903563 0.161558
Q2FXB7   39 2.4375 3.07991 0.0107511
Q2G0J8   30 1.875 0.903563 0.161558
Q2FXB5   28 1.75 0.903563 0.161558
Q2FYE9   13 0.8125 -1.27278 0.943444
Q2FVE2   18 1.125 0.903563 0.161558
Q2G2V6   35 2.1875 3.07991 0.0107511
O08387   24 1.5 0.903563 0.161558
Q2FZ14   29 1.8125 0.903563 0.161558
Q2FXW3   30 1.875 0.903563 0.161558
Q2FYQ8   31 1.9375 0.903563 0.161558
Q2G2D6   25 1.5625 0.903563 0.161558
Q2G2T7   41 2.5625 3.07991 0.0107511
Q2FYP8   17 1.0625 0.903563 0.161558
Q2FZ25   23 1.4375 0.903563 0.161558
Q2FY65   38 2.375 3.07991 0.0107511
Q2G2T1   18 1.125 0.903563 0.161558
Q2G1N0   9 0.5625 -1.27278 0.943444
Q2G110   14 0.875 -1.27278 0.943444
Q2G1E1   29 1.8125 0.903563 0.161558
Q2G2F1   45 2.8125 3.07991 0.0107511
Q2FXE8   27 1.6875 0.903563 0.161558
Q2FZ06   30 1.875 0.903563 0.161558
Q2FVH2   9 0.5625 -1.27278 0.943444
Q2FYV6   34 2.125 3.07991 0.0107511
Q2FZJ3   30 1.81818 0.903563 0.161558
Q2G095   24 1.45455 0.903563 0.161558
Q2G2Y0   28 1.69697 0.903563 0.161558
Q2G2W3   28 1.69697 0.903563 0.161558
Q2FY07   32 1.93939 0.903563 0.161558
Q2FXW8   30 1.81818 0.903563 0.161558
Q2FUR6   40 2.42424 3.07991 0.0107511
Q2FVW6   14 0.848485 -1.27278 0.943444
Q2G1X0   21 1.27273 0.903563 0.161558
Q2G1F6   11 0.666667 -1.27278 0.943444
Q2FVK8   31 1.87879 0.903563 0.161558
Q2G158   29 1.75758 0.903563 0.161558
Q2G118   24 1.45455 0.903563 0.161558
Q2G077   12 0.727273 -1.27278 0.943444
Q2G0E0   24 1.45455 0.903563 0.161558
Q2G263   30 1.81818 0.903563 0.161558
Q2FUU1   28 1.69697 0.903563 0.161558
Q2G1X7   26 1.57576 0.903563 0.161558
Q2G1C0   30 1.81818 0.903563 0.161558
Q2FVB9   10 0.606061 -1.27278 0.943444
Q2G273   24 1.45455 0.903563 0.161558
Q53726   23 1.39394 0.903563 0.161558
Q2G2W9   23 1.39394 0.903563 0.161558
Q2FZ22   30 1.81818 0.903563 0.161558
Q2G2U1   31 1.87879 0.903563 0.161558
Q2FXW6   24 1.45455 0.903563 0.161558
Q2G0P9   16 0.969697 -1.27278 0.943444
Q2FYE3   30 1.81818 0.903563 0.161558
Q2FXU3   28 1.69697 0.903563 0.161558
Q2G052   40 2.42424 3.07991 0.0107511
Q2FZM6   26 1.57576 0.903563 0.161558
Q2FX25   26 1.57576 0.903563 0.161558
Q2FX05   37 2.24242 3.07991 0.0107511
Q2G1P2   10 0.606061 -1.27278 0.943444
Q2G2C4   30 1.81818 0.903563 0.161558
Q2G165   12 0.727273 -1.27278 0.943444
Q2FXK8   7 0.424242 -1.27278 0.943444
Q2FWP1   33 2 3.07991 0.0107511
Q2FVU1   13 0.787879 -1.27278 0.943444
Q2FZ78   27 1.63636 0.903563 0.161558
Q2G0P0   35 2.12121 3.07991 0.0107511
Q2FXX3   14 0.848485 -1.27278 0.943444
Q2FVX2   43 2.60606 3.07991 0.0107511
Q2G0Q7   22 1.33333 0.903563 0.161558
Q2FXS6   23 1.39394 0.903563 0.161558
Q2FUZ1   38 2.30303 3.07991 0.0107511
Q2FZ87   20 1.21212 0.903563 0.161558
Q2FXF4   27 1.63636 0.903563 0.161558
Q2G1G4   23 1.39394 0.903563 0.161558
Q2FWE6   32 1.93939 0.903563 0.161558
Q2G2U2   29 1.75758 0.903563 0.161558
Q2FY17   43 2.60606 3.07991 0.0107511
Q2FVU3   24 1.45455 0.903563 0.161558
Q2FVK1   24 1.45455 0.903563 0.161558
Q2G0K5   24 1.45455 0.903563 0.161558
Q2G2X8   28 1.69697 0.903563 0.161558
Q2FYZ7   21 1.27273 0.903563 0.161558
Q2FWG1   27 1.63636 0.903563 0.161558
Q2G1Q6   34 2.06061 3.07991 0.0107511
Q2G2X9   27 1.63636 0.903563 0.161558
Q2FWN9   21 1.27273 0.903563 0.161558
Q2FYZ2   22 1.33333 0.903563 0.161558
Q2FZJ1   30 1.81818 0.903563 0.161558
Q2G002   18 1.09091 0.903563 0.161558
Q2FVL4   39 2.36364 3.07991 0.0107511
Q2G2M7   26 1.57576 0.903563 0.161558
Q2FWH6   26 1.57576 0.903563 0.161558
Q2FXQ3   39 2.36364 3.07991 0.0107511
Q2G129   9 0.545455 -1.27278 0.943444
Q7BHL7   37 2.24242 3.07991 0.0107511
Q2FZ71   24 1.45455 0.903563 0.161558
Q2FZ88   31 1.82353 0.903563 0.161558
Q2FV22   28 1.64706 0.903563 0.161558
Q2FYM3   32 1.88235 0.903563 0.161558
Q2FY06   27 1.58824 0.903563 0.161558
Q2FXB0   23 1.35294 0.903563 0.161558
Q2FX87   39 2.29412 3.07991 0.0107511
Q2FZ33   24 1.41176 0.903563 0.161558
Q2G0J1   30 1.76471 0.903563 0.161558
Q2FUT7   34 2 3.07991 0.0107511
Q2FZH1   38 2.23529 3.07991 0.0107511
Q2FVX3   31 1.82353 0.903563 0.161558
Q2FWC6   27 1.58824 0.903563 0.161558
Q2FXN6   26 1.52941 0.903563 0.161558
Q2FY79   27 1.58824 0.903563 0.161558
Q2FZ23   30 1.76471 0.903563 0.161558
Q2FVF1   37 2.17647 3.07991 0.0107511
Q2FWM5   35 2.05882 3.07991 0.0107511
Q2G061   25 1.47059 0.903563 0.161558
Q2FWL7   16 0.941176 -1.27278 0.943444
Q2FVK3   22 1.29412 0.903563 0.161558
Q2FX19   22 1.29412 0.903563 0.161558
Q2G2U6   27 1.58824 0.903563 0.161558
Q2G1S5   24 1.41176 0.903563 0.161558
Q2FVS9   36 2.11765 3.07991 0.0107511
Q2G1M7   23 1.35294 0.903563 0.161558
Q2FW50   31 1.82353 0.903563 0.161558
Q2G2L1   35 2.05882 3.07991 0.0107511
Q2FWB1   26 1.52941 0.903563 0.161558
Q2FXA8   39 2.29412 3.07991 0.0107511
Q2FV20   35 2.05882 3.07991 0.0107511
Q2FUY1   34 2 3.07991 0.0107511
Q2FYJ1   32 1.88235 0.903563 0.161558
Q2G043   19 1.11765 0.903563 0.161558
Q2FZ43   27 1.58824 0.903563 0.161558
Q9KJN4   23 1.35294 0.903563 0.161558
Q2G194   21 1.23529 0.903563 0.161558
Q2G0F0   41 2.41176 3.07991 0.0107511
Q2G2G2   23 1.35294 0.903563 0.161558
Q2G0I8   31 1.82353 0.903563 0.161558
Q2FXG5   32 1.88235 0.903563 0.161558
Q2G2S6   21 1.23529 0.903563 0.161558
Q53700   29 1.70588 0.903563 0.161558
Q2G0D8   41 2.41176 3.07991 0.0107511
P60430   17 1 0.903563 0.161558
Q2FV41   27 1.58824 0.903563 0.161558
Q2FXZ5   22 1.29412 0.903563 0.161558
Q2FZL0   11 0.647059 -1.27278 0.943444
Q2FY99   28 1.64706 0.903563 0.161558
Q2FX95   31 1.82353 0.903563 0.161558
Q2FYR6   28 1.64706 0.903563 0.161558
Q2FUW2   19 1.11765 0.903563 0.161558
Q2FVL2   34 2 3.07991 0.0107511
Q2G2L4   12 0.705882 -1.27278 0.943444
Q2FXB1   27 1.58824 0.903563 0.161558
Q2FZY7   35 2.05882 3.07991 0.0107511
Q2FVN1   12 0.705882 -1.27278 0.943444
Q2G1S1   32 1.88235 0.903563 0.161558
Q2FXK4   23 1.35294 0.903563 0.161558
Q2FXM6   26 1.52941 0.903563 0.161558
Q2FZJ6   31 1.82353 0.903563 0.161558
Q2FVT4   32 1.88235 0.903563 0.161558
Q2FYW1   23 1.35294 0.903563 0.161558
Q2FYZ3   30 1.76471 0.903563 0.161558
Q2FXX5   27 1.58824 0.903563 0.161558
Q2FWM4   20 1.17647 0.903563 0.161558
Q2G2L3   26 1.52941 0.903563 0.161558
Q2FYR3   29 1.70588 0.903563 0.161558
Q2G0I9   45 2.64706 3.07991 0.0107511
Q2G0M2   26 1.52941 0.903563 0.161558
Q2G272   28 1.64706 0.903563 0.161558
Q2FXL4   32 1.88235 0.903563 0.161558
Q2G0U9   27 1.58824 0.903563 0.161558
Q2FVE4   23 1.35294 0.903563 0.161558
Q2FVC6   39 2.29412 3.07991 0.0107511
Q2FV19   31 1.82353 0.903563 0.161558
Q2G0S8   36 2.11765 3.07991 0.0107511
Q2G2G3   16 0.941176 -1.27278 0.943444
Q2G2X0   30 1.71429 0.903563 0.161558
Q2G0F3   35 2 3.07991 0.0107511
Q2G037   32 1.82857 0.903563 0.161558
Q2G1G6   25 1.42857 0.903563 0.161558
Q2FWP0   26 1.48571 0.903563 0.161558
Q2FY29   27 1.54286 0.903563 0.161558
Q2FXQ4   17 0.971429 -1.27278 0.943444
Q2G0S7   26 1.48571 0.903563 0.161558
Q2FZX7   26 1.48571 0.903563 0.161558
Q2G0E6   15 0.857143 -1.27278 0.943444
Q2FY37   41 2.34286 3.07991 0.0107511
Q2FYQ0   41 2.34286 3.07991 0.0107511
Q2FUV3   36 2.05714 3.07991 0.0107511
Q2FYV2   37 2.11429 3.07991 0.0107511
Q2FVS4   24 1.37143 0.903563 0.161558
Q2G2M3   20 1.14286 0.903563 0.161558
Q2FVM6   34 1.94286 0.903563 0.161558
Q2G292   30 1.71429 0.903563 0.161558
Q2FXH7   27 1.54286 0.903563 0.161558
Q2FYQ7   37 2.11429 3.07991 0.0107511
Q2FWG2   40 2.28571 3.07991 0.0107511
Q2G159   35 2 3.07991 0.0107511
Q2FX96   27 1.54286 0.903563 0.161558
Q2FV83   33 1.88571 0.903563 0.161558
Q2G2D8   21 1.2 0.903563 0.161558
Q2FYJ4   11 0.628571 -1.27278 0.943444
Q2G1E8   8 0.457143 -1.27278 0.943444
Q2FVK2   22 1.25714 0.903563 0.161558
Q2FZP1   17 0.971429 -1.27278 0.943444
Q2FXI0   39 2.22857 3.07991 0.0107511
Q2G134   14 0.8 -1.27278 0.943444
Q2FZZ6   30 1.71429 0.903563 0.161558
Q2G1Z3   41 2.34286 3.07991 0.0107511
Q2G030   27 1.54286 0.903563 0.161558
Q2FV21   24 1.37143 0.903563 0.161558
Q9RQP6   11 0.628571 -1.27278 0.943444
Q2FZ62   22 1.25714 0.903563 0.161558
Q2FZQ7   36 2.05714 3.07991 0.0107511
Q2G0F4   27 1.54286 0.903563 0.161558
Q2FWE0   33 1.88571 0.903563 0.161558
Q2FVS0   15 0.857143 -1.27278 0.943444
Q2FUT6   35 2 3.07991 0.0107511
Q2FUQ5   26 1.48571 0.903563 0.161558
Q2FZJ9   46 2.62857 3.07991 0.0107511
Q2FY81   35 2 3.07991 0.0107511
Q2G0K8   25 1.42857 0.903563 0.161558
Q2G262   9 0.514286 -1.27278 0.943444
Q2G0E1   32 1.82857 0.903563 0.161558
Q2FWD3   24 1.37143 0.903563 0.161558
Q2FXA4   32 1.82857 0.903563 0.161558
Q2FVF0   40 2.28571 3.07991 0.0107511
Q2FWW9   36 2.05714 3.07991 0.0107511
Q2FZ54   38 2.17143 3.07991 0.0107511
P0A0J0   15 0.857143 -1.27278 0.943444
Q2G1G1   23 1.31429 0.903563 0.161558
Q2FWA1   41 2.34286 3.07991 0.0107511
Q2FXN1   26 1.48571 0.903563 0.161558
Q2G2T4   31 1.77143 0.903563 0.161558
Q2FZW9   24 1.37143 0.903563 0.161558
Q2FV90   28 1.6 0.903563 0.161558
Q2FWB3   29 1.65714 0.903563 0.161558
Q2G0Q0   24 1.37143 0.903563 0.161558
Q2FY10   24 1.37143 0.903563 0.161558
Q2FXM0   28 1.6 0.903563 0.161558
Q2G1S2   22 1.25714 0.903563 0.161558
Q2FXY5   27 1.5 0.903563 0.161558
Q2FXV3   22 1.22222 0.903563 0.161558
Q2FXG3   29 1.61111 0.903563 0.161558
Q2FVA8   36 2 3.07991 0.0107511
Q2G2C2   21 1.16667 0.903563 0.161558
Q2FYU2   37 2.05556 3.07991 0.0107511
Q2FYK5   45 2.5 3.07991 0.0107511
Q2FW35   40 2.22222 3.07991 0.0107511
Q2FY52   34 1.88889 0.903563 0.161558
Q9RQP9   38 2.11111 3.07991 0.0107511
Q2G039   29 1.61111 0.903563 0.161558
Q2G1E4   23 1.27778 0.903563 0.161558
Q2G0B0   37 2.05556 3.07991 0.0107511
Q2FXI7   26 1.44444 0.903563 0.161558
Q2FWN7   31 1.72222 0.903563 0.161558
Q2FV66   26 1.44444 0.903563 0.161558
Q2FYJ5   9 0.5 -1.27278 0.943444
Q2FYC9   18 1 0.903563 0.161558
Q2FZC6   31 1.72222 0.903563 0.161558
Q2FXW4   25 1.38889 0.903563 0.161558
Q2FXI1   36 2 3.07991 0.0107511
Q2FZF9   21 1.16667 0.903563 0.161558
Q2G171   12 0.666667 -1.27278 0.943444
Q2G2P8   31 1.72222 0.903563 0.161558
Q2G2V9   34 1.88889 0.903563 0.161558
Q2FV31   34 1.88889 0.903563 0.161558
Q9KJN3   25 1.38889 0.903563 0.161558
Q2FZV5   15 0.833333 -1.27278 0.943444
Q2FWC4   32 1.77778 0.903563 0.161558
Q2FYT0   13 0.722222 -1.27278 0.943444
Q2G145   31 1.72222 0.903563 0.161558
Q2G0J0   34 1.88889 0.903563 0.161558
Q2FZQ3   25 1.38889 0.903563 0.161558
Q2FYE5   31 1.72222 0.903563 0.161558
Q2FWN5   17 0.944444 -1.27278 0.943444
Q2FY24   28 1.55556 0.903563 0.161558
Q2FVW7   32 1.77778 0.903563 0.161558
Q2FZ91   28 1.55556 0.903563 0.161558
Q2FWL2   30 1.66667 0.903563 0.161558
Q2FZQ6   33 1.83333 0.903563 0.161558
P02976   14 0.777778 -1.27278 0.943444
Q2G0R7   13 0.722222 -1.27278 0.943444
Q2FUU2   23 1.27778 0.903563 0.161558
Q2FZG1   42 2.33333 3.07991 0.0107511
Q2G0Z4   12 0.666667 -1.27278 0.943444
Q2FZ81   35 1.94444 0.903563 0.161558
Q2G2J8   29 1.61111 0.903563 0.161558
Q2FZD7   42 2.33333 3.07991 0.0107511
Q2G288   20 1.11111 0.903563 0.161558
Q2FW52   27 1.5 0.903563 0.161558
Q2FVX4   31 1.72222 0.903563 0.161558
Q2FVN5   14 0.777778 -1.27278 0.943444
Q2FY88   32 1.77778 0.903563 0.161558
Q2FWC9   36 2 3.07991 0.0107511
Q2FZS7   36 2 3.07991 0.0107511
Q2FZ63   34 1.88889 0.903563 0.161558
Q2G1L8   43 2.38889 3.07991 0.0107511
Q2FV17   26 1.44444 0.903563 0.161558
Q2FVT8   25 1.38889 0.903563 0.161558
Q2G0W8   26 1.44444 0.903563 0.161558
Q2FV07   21 1.16667 0.903563 0.161558
Q2G0Q1   28 1.55556 0.903563 0.161558
Q2FY69   26 1.44444 0.903563 0.161558
Q2FZ75   32 1.77778 0.903563 0.161558
Q2G0E5   32 1.77778 0.903563 0.161558
Q2G233   29 1.61111 0.903563 0.161558
Q2FWE1   28 1.55556 0.903563 0.161558
Q2FVZ2   36 2 3.07991 0.0107511
Q2FYE2   33 1.83333 0.903563 0.161558
Q2G1K6   27 1.45946 0.903563 0.161558
Q2FVT0   31 1.67568 0.903563 0.161558
Q2G0Q9   45 2.43243 3.07991 0.0107511
Q2FZ89   28 1.51351 0.903563 0.161558
Q2FVR0   29 1.56757 0.903563 0.161558
Q2FZD9   23 1.24324 0.903563 0.161558
Q2FX85   17 0.918919 -1.27278 0.943444
Q2G1B0   30 1.62162 0.903563 0.161558
Q2G2E4   15 0.810811 -1.27278 0.943444
Q2FYK7   35 1.89189 0.903563 0.161558
Q2FZ13   32 1.72973 0.903563 0.161558
Q2FZE6   28 1.51351 0.903563 0.161558
Q2FVI2   30 1.62162 0.903563 0.161558
Q2FZE0   26 1.40541 0.903563 0.161558
Q2FV38   30 1.62162 0.903563 0.161558
Q2FXE2   21 1.13514 0.903563 0.161558
Q2G1Q2   24 1.2973 0.903563 0.161558
Q2FYY8   30 1.62162 0.903563 0.161558
Q2FYN6   27 1.45946 0.903563 0.161558
Q2FV39   37 2 3.07991 0.0107511
Q2G130   35 1.89189 0.903563 0.161558
Q2FUR8   40 2.16216 3.07991 0.0107511
Q2FXZ3   20 1.08108 0.903563 0.161558
Q2FYM4   12 0.648649 -1.27278 0.943444
Q2FWY1   34 1.83784 0.903563 0.161558
Q2G1V4   36 1.94595 0.903563 0.161558
P0A011   27 1.45946 0.903563 0.161558
Q2FXZ0   29 1.56757 0.903563 0.161558
Q2G0V4   38 2.05405 3.07991 0.0107511
Q2FW34   43 2.32432 3.07991 0.0107511
Q2FWC7   32 1.72973 0.903563 0.161558
Q2G0F6   31 1.67568 0.903563 0.161558
Q2G0T0   45 2.43243 3.07991 0.0107511
Q2FXM8   25 1.35135 0.903563 0.161558
Q2G0Q8   39 2.10811 3.07991 0.0107511
Q2FZ08   31 1.67568 0.903563 0.161558
Q2G160   22 1.18919 0.903563 0.161558
Q2FY78   29 1.56757 0.903563 0.161558
Q2G2H7   22 1.18919 0.903563 0.161558
Q2FW53   23 1.24324 0.903563 0.161558
Q2FVX0   32 1.72973 0.903563 0.161558
Q2G2U5   32 1.72973 0.903563 0.161558
Q2FZR0   44 2.37838 3.07991 0.0107511
Q2G1Z9   30 1.62162 0.903563 0.161558
Q2G1G0   22 1.18919 0.903563 0.161558
Q2FW57   24 1.2973 0.903563 0.161558
Q9RQP7   22 1.18919 0.903563 0.161558
Q2FXP0   37 2 3.07991 0.0107511
Q2FVV1   13 0.702703 -1.27278 0.943444
Q2FYU8   13 0.702703 -1.27278 0.943444
Q2FZ04   25 1.35135 0.903563 0.161558
Q2FVQ0   31 1.67568 0.903563 0.161558
Q2G151   23 1.24324 0.903563 0.161558
Q2FXF9   31 1.67568 0.903563 0.161558
Q2G242   20 1.08108 0.903563 0.161558
Q2FZQ0   27 1.45946 0.903563 0.161558
Q2G1Q8   32 1.72973 0.903563 0.161558
Q2FYG1   27 1.42105 0.903563 0.161558
Q2G1N3   41 2.15789 3.07991 0.0107511
Q2FV44   29 1.52632 0.903563 0.161558
Q2FXV4   31 1.63158 0.903563 0.161558
Q2G0I1   22 1.15789 0.903563 0.161558
Q2FZY0   31 1.63158 0.903563 0.161558
Q2G295   31 1.63158 0.903563 0.161558
Q2FWH3   32 1.68421 0.903563 0.161558
Q2G072   41 2.15789 3.07991 0.0107511
Q2G217   36 1.89474 0.903563 0.161558
Q2FYP6   41 2.15789 3.07991 0.0107511
Q9EZ12   24 1.26316 0.903563 0.161558
Q2FZ48   30 1.57895 0.903563 0.161558
Q2FY16   28 1.47368 0.903563 0.161558
Q2FZU3   25 1.31579 0.903563 0.161558
Q2FVV7   38 2 3.07991 0.0107511
Q2FWU0   18 0.947368 -1.27278 0.943444
P0A0Q0   30 1.57895 0.903563 0.161558
Q2FVS3   44 2.31579 3.07991 0.0107511
Q2G0I6   34 1.78947 0.903563 0.161558
Q2FYP3   17 0.894737 -1.27278 0.943444
Q2FWM0   28 1.47368 0.903563 0.161558
Q2FZ36   27 1.42105 0.903563 0.161558
Q2G0Y8   22 1.15789 0.903563 0.161558
Q2FXF6   13 0.684211 -1.27278 0.943444
Q2FXM7   33 1.73684 0.903563 0.161558
Q2G1A6   29 1.52632 0.903563 0.161558
Q2G138   9 0.473684 -1.27278 0.943444
Q2FZR4   39 2.05263 3.07991 0.0107511
Q2G162   13 0.684211 -1.27278 0.943444
Q2FYH2   17 0.894737 -1.27278 0.943444
Q2FX56   23 1.21053 0.903563 0.161558
Q2FY68   34 1.78947 0.903563 0.161558
Q2G1K1   22 1.15789 0.903563 0.161558
Q2G1A3   27 1.42105 0.903563 0.161558
Q2FZX4   32 1.68421 0.903563 0.161558
Q2G1M5   31 1.63158 0.903563 0.161558
Q2FVA3   23 1.21053 0.903563 0.161558
Q2G2G4   42 2.21053 3.07991 0.0107511
Q2G0U3   28 1.47368 0.903563 0.161558
Q2FXQ6   20 1.05263 0.903563 0.161558
Q2G0S2   32 1.68421 0.903563 0.161558
Q2G168   21 1.10526 0.903563 0.161558
Q2FZB0   34 1.78947 0.903563 0.161558
Q2G119   40 2.10526 3.07991 0.0107511
Q2FVJ7   27 1.42105 0.903563 0.161558
Q2FY30   28 1.47368 0.903563 0.161558
Q2FXR3   23 1.21053 0.903563 0.161558
Q2G1Z0   41 2.15789 3.07991 0.0107511
Q2G0A9   27 1.42105 0.903563 0.161558
O33599   29 1.52632 0.903563 0.161558
Q2FZ55   35 1.84211 0.903563 0.161558
Q2FYS0   34 1.78947 0.903563 0.161558
Q2G248   26 1.36842 0.903563 0.161558
Q2G049   36 1.89474 0.903563 0.161558
Q2FVA5   32 1.68421 0.903563 0.161558
Q2FUX8   31 1.63158 0.903563 0.161558
Q2G123   35 1.84211 0.903563 0.161558
Q2FVH0   38 2 3.07991 0.0107511
Q2FV01   11 0.578947 -1.27278 0.943444
Q2G2L2   41 2.15789 3.07991 0.0107511
Q2FYW3   37 1.94737 0.903563 0.161558
Q2FZZ0   30 1.57895 0.903563 0.161558
Q2FVV8   29 1.52632 0.903563 0.161558
Q2G2W0   28 1.4359 0.903563 0.161558
Q2G041   23 1.17949 0.903563 0.161558
P0A0B9   32 1.64103 0.903563 0.161558
Q2FYI6   28 1.4359 0.903563 0.161558
Q2G2S2   29 1.48718 0.903563 0.161558
Q2FVQ8   27 1.38462 0.903563 0.161558
Q2FVT2   31 1.58974 0.903563 0.161558
Q2G1Z5   26 1.33333 0.903563 0.161558
Q2G2A4   24 1.23077 0.903563 0.161558
P60393   34 1.74359 0.903563 0.161558
Q2G0P6   35 1.79487 0.903563 0.161558
Q2FW04   28 1.4359 0.903563 0.161558
Q2FYY9   26 1.33333 0.903563 0.161558
Q2FWP2   27 1.38462 0.903563 0.161558
Q2FVW4   22 1.12821 0.903563 0.161558
Q2FY63   28 1.4359 0.903563 0.161558
Q2FZ68   29 1.48718 0.903563 0.161558
Q2G1E2   16 0.820513 -1.27278 0.943444
Q2G2T8   26 1.33333 0.903563 0.161558
Q2FY71   26 1.33333 0.903563 0.161558
Q2FVI1   20 1.02564 0.903563 0.161558
Q2G0W2   18 0.923077 -1.27278 0.943444
Q2G238   31 1.58974 0.903563 0.161558
Q2FZR1   39 2 3.07991 0.0107511
Q2FXN2   20 1.02564 0.903563 0.161558
Q2FXH6   9 0.461538 -1.27278 0.943444
Q2FXM3   29 1.48718 0.903563 0.161558
Q2FZW3   28 1.4359 0.903563 0.161558
Q2FWM9   39 2 3.07991 0.0107511
Q2FUW9   11 0.564103 -1.27278 0.943444
Q2FW91   29 1.48718 0.903563 0.161558
Q2G137   39 2 3.07991 0.0107511
Q2FVM0   30 1.53846 0.903563 0.161558
Q2G057   29 1.48718 0.903563 0.161558
Q2FXP5   23 1.17949 0.903563 0.161558
Q2G1H2   12 0.615385 -1.27278 0.943444
Q2FX99   13 0.666667 -1.27278 0.943444
Q2G0J4   18 0.923077 -1.27278 0.943444
Q2FX74   27 1.38462 0.903563 0.161558
Q2G1J9   21 1.07692 0.903563 0.161558
Q2G1F7   11 0.564103 -1.27278 0.943444
Q2G2R8   31 1.58974 0.903563 0.161558
Q2FW32   32 1.64103 0.903563 0.161558
Q2FXZ4   30 1.53846 0.903563 0.161558
Q2FUT0   27 1.38462 0.903563 0.161558
Q2G084   33 1.69231 0.903563 0.161558
Q2G148   33 1.69231 0.903563 0.161558
Q2FYR0   27 1.38462 0.903563 0.161558
Q2FW86   29 1.48718 0.903563 0.161558
Q2FW01   29 1.48718 0.903563 0.161558
Q2FUX9   18 0.923077 -1.27278 0.943444
Q2G212   18 0.923077 -1.27278 0.943444
Q2FZ84   29 1.48718 0.903563 0.161558
Q2G0Y0   34 1.74359 0.903563 0.161558
Q2FYU4   27 1.38462 0.903563 0.161558
Q2G223   32 1.64103 0.903563 0.161558
Q2G136   23 1.17949 0.903563 0.161558
Q2G0G6   23 1.17949 0.903563 0.161558
Q2FWY6   39 2 3.07991 0.0107511
Q2FWZ2   30 1.53846 0.903563 0.161558
Q2G240   30 1.53846 0.903563 0.161558
O05154   28 1.4359 0.903563 0.161558
Q2FXP4   23 1.17949 0.903563 0.161558
Q2FVH5   29 1.48718 0.903563 0.161558
Q2FYP0   37 1.85 0.903563 0.161558
Q2FUW5   28 1.4 0.903563 0.161558
Q2FX66   22 1.1 0.903563 0.161558
Q2G1P4   12 0.6 -1.27278 0.943444
Q2FYI9   43 2.15 3.07991 0.0107511
Q2G0I7   32 1.6 0.903563 0.161558
Q2FXQ9   31 1.55 0.903563 0.161558
Q2FXL0   30 1.5 0.903563 0.161558
Q2FYR7   32 1.6 0.903563 0.161558
Q2G1W4   28 1.4 0.903563 0.161558
Q2G2C8   26 1.3 0.903563 0.161558
Q2G163   36 1.8 0.903563 0.161558
Q2FWL9   14 0.7 -1.27278 0.943444
Q2FZH3   31 1.55 0.903563 0.161558
Q2FZR5   42 2.1 3.07991 0.0107511
Q2G1W6   33 1.65 0.903563 0.161558
Q2FWA5   16 0.8 -1.27278 0.943444
Q2FX17   31 1.55 0.903563 0.161558
Q2FXY1   33 1.65 0.903563 0.161558
Q2G2W1   18 0.9 -1.27278 0.943444
Q2FV06   14 0.7 -1.27278 0.943444
Q2FYW6   32 1.6 0.903563 0.161558
Q2G281   25 1.25 0.903563 0.161558
Q2G227   31 1.55 0.903563 0.161558
Q2FWZ5   28 1.4 0.903563 0.161558
Q2FZX0   27 1.35 0.903563 0.161558
Q2FV51   19 0.95 -1.27278 0.943444
Q2G082   22 1.1 0.903563 0.161558
Q2FWX4   19 0.95 -1.27278 0.943444
Q2FZT1   28 1.4 0.903563 0.161558
Q2FYF3   22 1.1 0.903563 0.161558
Q2FXW9   22 1.1 0.903563 0.161558
O34090   29 1.45 0.903563 0.161558
Q2FVE1   14 0.7 -1.27278 0.943444
Q2FZL5   31 1.55 0.903563 0.161558
Q2G258   32 1.6 0.903563 0.161558
Q2FZW5   21 1.05 0.903563 0.161558
Q2FW63   16 0.8 -1.27278 0.943444
Q2FXB4   28 1.4 0.903563 0.161558
Q2G1T5   22 1.1 0.903563 0.161558
Q2G1J5   30 1.5 0.903563 0.161558
Q2G0V0   35 1.75 0.903563 0.161558
Q2G0M7   31 1.55 0.903563 0.161558
Q2G1I5   39 1.95 0.903563 0.161558
Q2G146   31 1.55 0.903563 0.161558
Q2G1P6   33 1.65 0.903563 0.161558
Q2G1W8   33 1.60976 0.903563 0.161558
Q2G035   34 1.65854 0.903563 0.161558
Q2G1I3   30 1.46341 0.903563 0.161558
Q2FWM2   27 1.31707 0.903563 0.161558
Q2FYJ3   38 1.85366 0.903563 0.161558
Q2G0L8   32 1.56098 0.903563 0.161558
Q2G164   28 1.36585 0.903563 0.161558
Q2FVT7   29 1.41463 0.903563 0.161558
Q2G1R3   22 1.07317 0.903563 0.161558
Q2G1T6   32 1.56098 0.903563 0.161558
Q2FZN7   39 1.90244 0.903563 0.161558
Q2FY83   29 1.41463 0.903563 0.161558
Q2FZX9   31 1.5122 0.903563 0.161558
Q2FYL5   29 1.41463 0.903563 0.161558
Q2G218   26 1.26829 0.903563 0.161558
Q2G0M5   28 1.36585 0.903563 0.161558
Q2FW78   11 0.536585 -1.27278 0.943444
P52078   36 1.7561 0.903563 0.161558
Q7X2S2   28 1.36585 0.903563 0.161558
Q2FZG4   36 1.7561 0.903563 0.161558
Q2G0M4   36 1.7561 0.903563 0.161558
Q2FVA2   26 1.26829 0.903563 0.161558
Q2G115   34 1.65854 0.903563 0.161558
Q2G0M8   31 1.5122 0.903563 0.161558
Q2G1U4   31 1.5122 0.903563 0.161558
Q2G1D0   34 1.65854 0.903563 0.161558
Q2G2S0   21 1.02439 0.903563 0.161558
Q2G2N5   19 0.926829 -1.27278 0.943444
Q2G222   30 1.46341 0.903563 0.161558
Q2G1C8   30 1.46341 0.903563 0.161558
Q2FV40   26 1.26829 0.903563 0.161558
Q2FXT1   29 1.41463 0.903563 0.161558
Q2FZZ2   39 1.90244 0.903563 0.161558
Q2FY01   31 1.5122 0.903563 0.161558
Q2FVJ8   33 1.60976 0.903563 0.161558
Q2FXK2   33 1.60976 0.903563 0.161558
Q2FUS7   31 1.5122 0.903563 0.161558
Q2FVP1   15 0.731707 -1.27278 0.943444
Q2FYN7   19 0.926829 -1.27278 0.943444
P69848   34 1.65854 0.903563 0.161558
Q2FWN8   32 1.56098 0.903563 0.161558
Q2FV62   22 1.07317 0.903563 0.161558
Q2FWW7   39 1.90244 0.903563 0.161558
Q2G1Y5   26 1.26829 0.903563 0.161558
Q2FXA3   29 1.41463 0.903563 0.161558
Q2FYV3   42 2.04878 3.07991 0.0107511
Q2G1H4   40 1.95122 0.903563 0.161558
Q2G038   31 1.5122 0.903563 0.161558
Q2G161   13 0.634146 -1.27278 0.943444
Q2FYV1   27 1.31707 0.903563 0.161558
Q2FZ09   37 1.80488 0.903563 0.161558
Q2FW90   29 1.41463 0.903563 0.161558
Q2G290   29 1.41463 0.903563 0.161558
P60611   28 1.36585 0.903563 0.161558
Q2FV58   32 1.56098 0.903563 0.161558
Q2G0C6   27 1.31707 0.903563 0.161558
Q2G050   23 1.12195 0.903563 0.161558
Q2G0V2   34 1.65854 0.903563 0.161558
Q2FVQ4   20 0.97561 -1.27278 0.943444
Q2G094   32 1.52381 0.903563 0.161558
Q2FY59   27 1.28571 0.903563 0.161558
Q2FVX7   37 1.7619 0.903563 0.161558
Q2FVP4   24 1.14286 0.903563 0.161558
Q2G185   25 1.19048 0.903563 0.161558
Q2FXP8   15 0.714286 -1.27278 0.943444
Q2G275   34 1.61905 0.903563 0.161558
Q2G1D9   36 1.71429 0.903563 0.161558
Q2FXI3   30 1.42857 0.903563 0.161558
Q2FYM2   27 1.28571 0.903563 0.161558
P14738   23 1.09524 0.903563 0.161558
Q2G2Q2   31 1.47619 0.903563 0.161558
Q2G0M9   33 1.57143 0.903563 0.161558
Q2FY67   36 1.71429 0.903563 0.161558
Q2FWX8   20 0.952381 -1.27278 0.943444
Q2FUT9   28 1.33333 0.903563 0.161558
Q2FZS0   26 1.2381 0.903563 0.161558
Q2G2A8   31 1.47619 0.903563 0.161558
Q2FUY2   18 0.857143 -1.27278 0.943444
Q2FZL8   51 2.42857 3.07991 0.0107511
Q2FW93   18 0.857143 -1.27278 0.943444
Q2G1L7   35 1.66667 0.903563 0.161558
Q2FW41   33 1.57143 0.903563 0.161558
Q2FZY6   44 2.09524 3.07991 0.0107511
Q2G042   9 0.428571 -1.27278 0.943444
Q2FWK2   41 1.95238 0.903563 0.161558
Q2FYF4   32 1.52381 0.903563 0.161558
Q2FZP2   30 1.42857 0.903563 0.161558
Q2G1G7   21 1 0.903563 0.161558
Q2G1H5   38 1.80952 0.903563 0.161558
Q2G2S7   23 1.09524 0.903563 0.161558
Q2FY53   35 1.66667 0.903563 0.161558
Q2G1N2   34 1.61905 0.903563 0.161558
Q2G2V2   32 1.52381 0.903563 0.161558
Q2G1H6   31 1.47619 0.903563 0.161558
Q2FZA9   26 1.2381 0.903563 0.161558
Q2FXI5   34 1.61905 0.903563 0.161558
Q2G206   11 0.52381 -1.27278 0.943444
Q2FWN6   25 1.19048 0.903563 0.161558
Q2FUQ2   26 1.2381 0.903563 0.161558
Q2G1K3   27 1.28571 0.903563 0.161558
Q2FZ76   24 1.14286 0.903563 0.161558
Q2FY54   25 1.19048 0.903563 0.161558
Q2G289   29 1.38095 0.903563 0.161558
Q2FY14   29 1.38095 0.903563 0.161558
Q2FV77   31 1.47619 0.903563 0.161558
Q2G064   32 1.52381 0.903563 0.161558
Q2G033   29 1.38095 0.903563 0.161558
Q2G198   41 1.95238 0.903563 0.161558
Q2G0K4   13 0.619048 -1.27278 0.943444
Q2G0V3   40 1.90476 0.903563 0.161558
Q2FWE2   31 1.44186 0.903563 0.161558
Q2G089   36 1.67442 0.903563 0.161558
Q2FZL3   31 1.44186 0.903563 0.161558
Q2G087   32 1.48837 0.903563 0.161558
Q2G0A7   16 0.744186 -1.27278 0.943444
Q2FVF9   34 1.5814 0.903563 0.161558
Q2G071   25 1.16279 0.903563 0.161558
Q2FUZ2   27 1.25581 0.903563 0.161558
Q2FY27   32 1.48837 0.903563 0.161558
Q2FXX4   29 1.34884 0.903563 0.161558
Q2G1E6   34 1.5814 0.903563 0.161558
Q2G1G5   30 1.39535 0.903563 0.161558
Q2G2Q3   25 1.16279 0.903563 0.161558
Q2FZF0   36 1.67442 0.903563 0.161558
Q2G2D2   29 1.34884 0.903563 0.161558
Q2FXT4   25 1.16279 0.903563 0.161558
Q2FZI8   35 1.62791 0.903563 0.161558
Q2FUS8   20 0.930233 -1.27278 0.943444
Q2FVR9   29 1.34884 0.903563 0.161558
Q2FXP2   29 1.34884 0.903563 0.161558
Q2FX94   22 1.02326 0.903563 0.161558
Q2G2A5   32 1.48837 0.903563 0.161558
Q2FZP7   30 1.39535 0.903563 0.161558
Q2G1R7   30 1.39535 0.903563 0.161558
Q2G015   21 0.976744 -1.27278 0.943444
Q2FZF4   33 1.53488 0.903563 0.161558
Q2G1E5   33 1.53488 0.903563 0.161558
Q2FWH9   20 0.930233 -1.27278 0.943444
Q2G069   31 1.44186 0.903563 0.161558
Q2FZK3   31 1.44186 0.903563 0.161558
Q2FZU5   34 1.5814 0.903563 0.161558
Q2FYT4   24 1.11628 0.903563 0.161558
Q2FWK4   33 1.53488 0.903563 0.161558
Q2FY40   27 1.25581 0.903563 0.161558
Q2FWY4   13 0.604651 -1.27278 0.943444
Q2G156   19 0.883721 -1.27278 0.943444
Q2G045   23 1.06977 0.903563 0.161558
Q2FZS6   23 1.06977 0.903563 0.161558
Q2FYC7   35 1.62791 0.903563 0.161558
Q2FW73   31 1.44186 0.903563 0.161558
Q2G1H3   32 1.48837 0.903563 0.161558
Q2FXJ6   28 1.30233 0.903563 0.161558
Q2FUS2   12 0.545455 -1.27278 0.943444
Q2G120   38 1.72727 0.903563 0.161558
Q2G2T9   27 1.22727 0.903563 0.161558
Q2G1N9   21 0.954545 -1.27278 0.943444
Q2FXL9   31 1.40909 0.903563 0.161558
Q2G0W4   29 1.31818 0.903563 0.161558
Q2G0R6   23 1.04545 0.903563 0.161558
Q2G1C4   32 1.45455 0.903563 0.161558
Q2FWY9   37 1.68182 0.903563 0.161558
Q2G1K4   27 1.22727 0.903563 0.161558
Q2FYK3   33 1.5 0.903563 0.161558
Q2G1N4   32 1.45455 0.903563 0.161558
Q2G065   30 1.36364 0.903563 0.161558
Q2FX88   34 1.54545 0.903563 0.161558
Q2FVW9   28 1.27273 0.903563 0.161558
Q2G1E0   21 0.954545 -1.27278 0.943444
Q2G2P2   27 1.22727 0.903563 0.161558
Q2G0V5   11 0.5 -1.27278 0.943444
Q2FWA2   32 1.45455 0.903563 0.161558
Q2FZU1   41 1.86364 0.903563 0.161558
Q2FX77   21 0.954545 -1.27278 0.943444
Q2FW75   30 1.36364 0.903563 0.161558
Q2FUT5   29 1.31818 0.903563 0.161558
Q2G234   29 1.31818 0.903563 0.161558
Q2FZU6   37 1.68182 0.903563 0.161558
Q2G1Y2   18 0.818182 -1.27278 0.943444
Q2FXN7   19 0.863636 -1.27278 0.943444
Q2G2J3   12 0.545455 -1.27278 0.943444
Q2G0G1   36 1.63636 0.903563 0.161558
Q2FW62   27 1.22727 0.903563 0.161558
Q2FUP7   35 1.59091 0.903563 0.161558
Q2G1J3   32 1.45455 0.903563 0.161558
Q2FZ15   36 1.63636 0.903563 0.161558
Q2G1D3   38 1.72727 0.903563 0.161558
Q2G0K2   29 1.31818 0.903563 0.161558
Q2FWC1   33 1.5 0.903563 0.161558
Q2FXM5   36 1.63636 0.903563 0.161558
Q2FY46   19 0.863636 -1.27278 0.943444
Q2G1K0   37 1.68182 0.903563 0.161558
Q2FXT6   31 1.40909 0.903563 0.161558
Q2FZM4   33 1.5 0.903563 0.161558
Q2FXG1   26 1.18182 0.903563 0.161558
Q2FXL1   25 1.13636 0.903563 0.161558
Q2FWX5   45 2.04545 3.07991 0.0107511
# cudaSaTabsearch LTYPE = T LORDER = F LSOLN = F
# QUERY ID = PF18722 
# DBFILE = ./tableaux.ascii.DB                                                             
Q2G1I1   23 1.02222 0.903563  0.161558
Q2G1K2   33 1.46667 0.903563  0.161558
Q2FUU5   28 1.24444 0.903563  0.161558
Q2FXB6   31 1.37778 0.903563  0.161558
Q2FZU2   25 1.11111 0.903563  0.161558
Q2FZK0   17 0.755556 -1.27278  0.943444
Q2FY33   35 1.55556 0.903563  0.161558
Q2G098   48 2.13333 3.07991  0.0107511
Q2FZ46   26 1.15556 0.903563  0.161558
Q2FZQ5   34 1.51111 0.903563  0.161558
Q2FXU8   28 1.24444 0.903563  0.161558
Q9EZ08   27 1.2 0.903563  0.161558
Q2G1B9   28 1.24444 0.903563  0.161558
Q2FZ73   32 1.42222 0.903563  0.161558
Q2FY35   34 1.51111 0.903563  0.161558
Q2FZ16   36 1.6 0.903563  0.161558
Q2FYR2   33 1.46667 0.903563  0.161558
Q2FWY3   15 0.666667 -1.27278  0.943444
Q2G2F5   31 1.37778 0.903563  0.161558
Q2G032   27 1.2 0.903563  0.161558
Q2FZ10   29 1.28889 0.903563  0.161558
Q2G255   29 1.28889 0.903563  0.161558
Q2G0X6   34 1.51111 0.903563  0.161558
Q2FYH0   34 1.51111 0.903563  0.161558
Q2FXJ9   27 1.2 0.903563  0.161558
Q2FZT4   31 1.37778 0.903563  0.161558
Q2FVE6   33 1.46667 0.903563  0.161558
Q2FYD3   21 0.933333 -1.27278  0.943444
Q2FXT5   27 1.2 0.903563  0.161558
Q2FY60   26 1.15556 0.903563  0.161558
Q2G2D7   31 1.37778 0.903563  0.161558
Q2FX16   27 1.2 0.903563  0.161558
Q2FZ34   37 1.64444 0.903563  0.161558
Q2G1S4   37 1.64444 0.903563  0.161558
Q2G147   40 1.77778 0.903563  0.161558
Q2G1J7   29 1.28889 0.903563  0.161558
Q2G2A7   38 1.68889 0.903563  0.161558
Q2G2M6   25 1.11111 0.903563  0.161558
Q2FV30   30 1.33333 0.903563  0.161558
Q2FVL5   38 1.68889 0.903563  0.161558
Q2FXY0   36 1.6 0.903563  0.161558
Q2FZL1   31 1.37778 0.903563  0.161558
Q2FW45   29 1.28889 0.903563  0.161558
Q2FZU0   34 1.47826 0.903563  0.161558
Q2FWZ0   34 1.47826 0.903563  0.161558
Q2G2H5   26 1.13043 0.903563  0.161558
Q2FYG9   29 1.26087 0.903563  0.161558
Q2G2X6   31 1.34783 0.903563  0.161558
Q2G155   35 1.52174 0.903563  0.161558
Q2FXY9   40 1.73913 0.903563  0.161558
Q2FZ37   32 1.3913 0.903563  0.161558
Q2FVI7   31 1.34783 0.903563  0.161558
Q2FYS1   29 1.26087 0.903563  0.161558
Q2FXL5   33 1.43478 0.903563  0.161558
Q2G1J4   27 1.17391 0.903563  0.161558
Q2FWZ3   22 0.956522 -1.27278  0.943444
Q2G2P7   26 1.13043 0.903563  0.161558
Q2FVH3   38 1.65217 0.903563  0.161558
Q2FZ31   42 1.82609 0.903563  0.161558
Q2G283   28 1.21739 0.903563  0.161558
Q2FZ66   41 1.78261 0.903563  0.161558
Q2FWY7   12 0.521739 -1.27278  0.943444
Q2G1F9   31 1.34783 0.903563  0.161558
Q2FZJ4   34 1.47826 0.903563  0.161558
Q2FZQ1   26 1.13043 0.903563  0.161558
Q2FY80   20 0.869565 -1.27278  0.943444
Q2G2D4   21 0.913043 -1.27278  0.943444
Q2FYP1   35 1.52174 0.903563  0.161558
Q2FYF9   18 0.782609 -1.27278  0.943444
Q2G0B3   32 1.3913 0.903563  0.161558
Q2FUT8   31 1.34783 0.903563  0.161558
Q2FYR1   37 1.6087 0.903563  0.161558
Q2FYL3   26 1.13043 0.903563  0.161558
Q2FVG4   20 0.869565 -1.27278  0.943444
Q2FVP8   19 0.826087 -1.27278  0.943444
Q2FZ28   30 1.2766 0.903563  0.161558
Q2G1F0   29 1.23404 0.903563  0.161558
P95689   33 1.40426 0.903563  0.161558
Q2FYH6   33 1.40426 0.903563  0.161558
Q2FXD1   29 1.23404 0.903563  0.161558
Q2G0X5   32 1.3617 0.903563  0.161558
Q2FXN8   19 0.808511 -1.27278  0.943444
Q2G0N0   33 1.40426 0.903563  0.161558
Q2G268   26 1.10638 0.903563  0.161558
Q2FV61   32 1.3617 0.903563  0.161558
Q2FXL7   26 1.10638 0.903563  0.161558
Q2FUR5   27 1.14894 0.903563  0.161558
Q2FXV6   35 1.48936 0.903563  0.161558
Q2G2C5   32 1.3617 0.903563  0.161558
Q2FVJ6   30 1.2766 0.903563  0.161558
Q2G1Y4   33 1.40426 0.903563  0.161558
Q2FVI0   15 0.638298 -1.27278  0.943444
Q2FXJ8   21 0.893617 -1.27278  0.943444
Q2FZU7   30 1.2766 0.903563  0.161558
Q2G2X4   25 1.06383 0.903563  0.161558
Q2FZA8   28 1.19149 0.903563  0.161558
Q2FW96   31 1.31915 0.903563  0.161558
Q2FYV4   29 1.23404 0.903563  0.161558
O07325   30 1.2766 0.903563  0.161558
Q2G1C1   32 1.3617 0.903563  0.161558
Q2FZR9   31 1.31915 0.903563  0.161558
Q2FVW3   33 1.40426 0.903563  0.161558
Q2G124   33 1.40426 0.903563  0.161558
P0C0V7   26 1.10638 0.903563  0.161558
Q2FX52   30 1.25 0.903563  0.161558
Q2G2C7   32 1.33333 0.903563  0.161558
Q2G2D5   27 1.125 0.903563  0.161558
Q2FXQ7   29 1.20833 0.903563  0.161558
Q2FZW0   34 1.41667 0.903563  0.161558
Q2FVG3   34 1.41667 0.903563  0.161558
Q2FXR4   33 1.375 0.903563  0.161558
Q2FZ67   34 1.41667 0.903563  0.161558
Q2G243   28 1.16667 0.903563  0.161558
Q2FV76   30 1.25 0.903563  0.161558
Q2FVZ4   33 1.375 0.903563  0.161558
Q2FWC5   38 1.58333 0.903563  0.161558
Q2FZY3   47 1.95833 0.903563  0.161558
Q2FWH5   26 1.08333 0.903563  0.161558
Q2G241   26 1.08333 0.903563  0.161558
Q2FV35   27 1.125 0.903563  0.161558
Q2G0T5   23 0.958333 -1.27278  0.943444
Q2G1A9   26 1.08333 0.903563  0.161558
Q2FYU7   38 1.58333 0.903563  0.161558
Q2G2E0   14 0.583333 -1.27278  0.943444
Q2FVT6   30 1.25 0.903563  0.161558
Q2G0D7   27 1.125 0.903563  0.161558
Q2G1M6   27 1.125 0.903563  0.161558
Q2G0A6   20 0.833333 -1.27278  0.943444
Q2FUY6   28 1.16667 0.903563  0.161558
Q2FYJ2   29 1.20833 0.903563  0.161558
Q2G2E5   35 1.42857 0.903563  0.161558
Q2G2P5   32 1.30612 0.903563  0.161558
Q2G1R6   31 1.26531 0.903563  0.161558
Q2FYF0   33 1.34694 0.903563  0.161558
Q2FVH8   20 0.816327 -1.27278  0.943444
Q2FUU3   25 1.02041 0.903563  0.161558
Q2FVG8   35 1.42857 0.903563  0.161558
Q9ZAH5   29 1.18367 0.903563  0.161558
Q2G2U0   25 1.02041 0.903563  0.161558
Q2FYR4   35 1.42857 0.903563  0.161558
Q2G256   31 1.26531 0.903563  0.161558
Q2FVY0   27 1.10204 0.903563  0.161558
Q2G0Q2   29 1.18367 0.903563  0.161558
Q2G0R2   30 1.22449 0.903563  0.161558
Q2G0Q3   29 1.18367 0.903563  0.161558
Q2FWZ9   29 1.18367 0.903563  0.161558
Q53705   27 1.10204 0.903563  0.161558
Q2G2U3   32 1.30612 0.903563  0.161558
Q2FYY6   29 1.18367 0.903563  0.161558
Q2FWL3   30 1.22449 0.903563  0.161558
Q2FY50   28 1.14286 0.903563  0.161558
Q2FXN4   37 1.5102 0.903563  0.161558
Q2G179   30 1.22449 0.903563  0.161558
Q2G1L6   22 0.897959 -1.27278  0.943444
Q2FXU4   34 1.38776 0.903563  0.161558
Q2G1E9   30 1.22449 0.903563  0.161558
Q2G232   29 1.18367 0.903563  0.161558
Q2FXH9   34 1.38776 0.903563  0.161558
Q2G0X3   20 0.816327 -1.27278  0.943444
Q2FXD0   31 1.26531 0.903563  0.161558
Q2G0G3   30 1.22449 0.903563  0.161558
Q2FWW3   30 1.22449 0.903563  0.161558
Q2FYG0   25 1 0.903563  0.161558
Q2FZS9   22 0.88 -1.27278  0.943444
Q2FYS2   31 1.24 0.903563  0.161558
Q2G2U4   22 0.88 -1.27278  0.943444
Q2FWJ9   34 1.36 0.903563  0.161558
Q2FWF0   33 1.32 0.903563  0.161558
Q2FXR9   34 1.36 0.903563  0.161558
Q2FZV7   25 1 0.903563  0.161558
Q2G1W0   42 1.68 0.903563  0.161558
Q2G2I0   29 1.16 0.903563  0.161558
Q2G153   31 1.24 0.903563  0.161558
Q2FWD7   36 1.44 0.903563  0.161558
Q2FY15   28 1.12 0.903563  0.161558
Q2FV54   23 0.92 -1.27278  0.943444
Q2FZ74   31 1.24 0.903563  0.161558
Q2FYV5   33 1.32 0.903563  0.161558
Q2G2I1   25 1 0.903563  0.161558
Q2FXZ6   26 1.04 0.903563  0.161558
Q2G0U0   25 1 0.903563  0.161558
Q2G0Y6   34 1.36 0.903563  0.161558
Q2FXJ0   26 1.04 0.903563  0.161558
Q2FY43   29 1.13725 0.903563  0.161558
Q2FWM1   26 1.01961 0.903563  0.161558
Q2FVJ1   37 1.45098 0.903563  0.161558
Q2G0K3   26 1.01961 0.903563  0.161558
Q2FY66   47 1.84314 0.903563  0.161558
Q2FW99   19 0.745098 -1.27278  0.943444
Q2FV10   29 1.13725 0.903563  0.161558
Q2FXJ5   29 1.13725 0.903563  0.161558
Q2FX69   25 0.980392 -1.27278  0.943444
Q2G0B2   34 1.33333 0.903563  0.161558
Q2FX14   35 1.37255 0.903563  0.161558
Q2FYD8   20 0.784314 -1.27278  0.943444
Q2FWE5   29 1.13725 0.903563  0.161558
Q2G2A3   30 1.17647 0.903563  0.161558
Q2FZH8   27 1.05882 0.903563  0.161558
Q2FX51   29 1.13725 0.903563  0.161558
Q2FWE8   29 1.13725 0.903563  0.161558
Q2G088   29 1.13725 0.903563  0.161558
Q2G028   35 1.34615 0.903563  0.161558
Q2G1S3   29 1.11538 0.903563  0.161558
Q2FYN4   30 1.15385 0.903563  0.161558
Q2FX86   27 1.03846 0.903563  0.161558
Q2G2S8   32 1.23077 0.903563  0.161558
Q2FUW8   25 0.961538 -1.27278  0.943444
Q2FWD4   23 0.884615 -1.27278  0.943444
Q2FVH6   32 1.23077 0.903563  0.161558
Q2G029   30 1.15385 0.903563  0.161558
Q2G1R5   25 0.961538 -1.27278  0.943444
Q2FX65   7 0.269231 -1.27278  0.943444
Q2FZV6   39 1.5 0.903563  0.161558
Q2G1P1   24 0.923077 -1.27278  0.943444
Q2FVU4   25 0.961538 -1.27278  0.943444
Q2FVT5   44 1.69231 0.903563  0.161558
Q2G2H4   29 1.11538 0.903563  0.161558
Q2FZ58   30 1.15385 0.903563  0.161558
Q2FVJ2   34 1.30769 0.903563  0.161558
Q2FXW5   23 0.884615 -1.27278  0.943444
Q2FWK1   33 1.26923 0.903563  0.161558
Q2G031   27 1.03846 0.903563  0.161558
Q2G0U1   36 1.38462 0.903563  0.161558
Q2FW46   30 1.15385 0.903563  0.161558
Q2FZY5   29 1.11538 0.903563  0.161558
Q2FZI5   38 1.43396 0.903563  0.161558
Q2FYR9   38 1.43396 0.903563  0.161558
Q2FZ92   30 1.13208 0.903563  0.161558
Q2G1D5   29 1.09434 0.903563  0.161558
Q2FXM2   31 1.16981 0.903563  0.161558
Q2FVM2   38 1.43396 0.903563  0.161558
Q2FZN2   28 1.0566 0.903563  0.161558
Q2G1U8   27 1.01887 0.903563  0.161558
Q2FVS7   38 1.43396 0.903563  0.161558
Q2FWB5   27 1.01887 0.903563  0.161558
Q2FXX1   31 1.16981 0.903563  0.161558
Q2G2J9   26 0.981132 -1.27278  0.943444
Q2G0Y7   29 1.09434 0.903563  0.161558
Q2FW81   33 1.24528 0.903563  0.161558
Q2FWK3   27 1.01887 0.903563  0.161558
Q2FY34   32 1.20755 0.903563  0.161558
Q2FXF8   25 0.943396 -1.27278  0.943444
Q2FXI9   27 1.01887 0.903563  0.161558
Q05615   28 1.03704 0.903563  0.161558
Q2FUW4   31 1.14815 0.903563  0.161558
Q2FVF4   31 1.14815 0.903563  0.161558
Q2FWI3   31 1.14815 0.903563  0.161558
Q2FWG8   38 1.40741 0.903563  0.161558
Q2G0R0   26 0.962963 -1.27278  0.943444
Q2G0I4   24 0.888889 -1.27278  0.943444
Q2FV67   29 1.07407 0.903563  0.161558
Q2G091   35 1.2963 0.903563  0.161558
Q2G1U1   27 1 0.903563  0.161558
Q2FUX7   37 1.37037 0.903563  0.161558
Q2FY51   25 0.925926 -1.27278  0.943444
Q2FYP2   35 1.2963 0.903563  0.161558
Q2G0F8   27 1 0.903563  0.161558
Q2FXH5   26 0.962963 -1.27278  0.943444
Q2G193   40 1.48148 0.903563  0.161558
Q2FWD6   33 1.22222 0.903563  0.161558
Q2FZ98   32 1.16364 0.903563  0.161558
Q2FYQ2   27 0.981818 -1.27278  0.943444
Q2FWL5   38 1.38182 0.903563  0.161558
Q2FV16   32 1.16364 0.903563  0.161558
Q2FWX9   25 0.909091 -1.27278  0.943444
Q2G1J0   32 1.16364 0.903563  0.161558
Q2G235   32 1.16364 0.903563  0.161558
Q2FXK1   28 1.01818 0.903563  0.161558
Q2FWF4   25 0.909091 -1.27278  0.943444
Q2FZC8   32 1.16364 0.903563  0.161558
Q2FZQ4   31 1.12727 0.903563  0.161558
O52582   28 1.01818 0.903563  0.161558
Q2FZI6   26 0.945455 -1.27278  0.943444
Q2FUW7   27 0.981818 -1.27278  0.943444
Q2G2M9   34 1.23636 0.903563  0.161558
Q2FZD0   27 0.981818 -1.27278  0.943444
Q2FWK7   34 1.23636 0.903563  0.161558
Q2FWU4   16 0.581818 -1.27278  0.943444
Q2FUX4   32 1.16364 0.903563  0.161558
Q2G2V3   24 0.872727 -1.27278  0.943444
O05204   31 1.12727 0.903563  0.161558
Q2FYC2   26 0.928571 -1.27278  0.943444
Q2FZP6   31 1.10714 0.903563  0.161558
Q2G0L2   26 0.928571 -1.27278  0.943444
Q2FZV1   16 0.571429 -1.27278  0.943444
Q2FVQ5   31 1.10714 0.903563  0.161558
Q2FZW6   28 1 0.903563  0.161558
Q2FZI3   29 1.03571 0.903563  0.161558
Q2G219   25 0.892857 -1.27278  0.943444
Q2FZR2   26 0.928571 -1.27278  0.943444
Q2FXZ2   26 0.928571 -1.27278  0.943444
Q2FYC6   31 1.10714 0.903563  0.161558
Q2FYZ5   35 1.22807 0.903563  0.161558
Q2FWN4   31 1.08772 0.903563  0.161558
Q2G221   25 0.877193 -1.27278  0.943444
Q2FZX5   32 1.12281 0.903563  0.161558
Q2FUW3   25 0.877193 -1.27278  0.943444
Q2G2H3   31 1.08772 0.903563  0.161558
Q2FY08   39 1.36842 0.903563  0.161558
Q2FXU5   31 1.08772 0.903563  0.161558
Q2G1F8   33 1.15789 0.903563  0.161558
Q2FYW4   37 1.29825 0.903563  0.161558
Q2G142   22 0.77193 -1.27278  0.943444
Q2G1U3   30 1.05263 0.903563  0.161558
Q2FZ18   27 0.947368 -1.27278  0.943444
Q2FV24   33 1.15789 0.903563  0.161558
Q2G1C2   27 0.947368 -1.27278  0.943444
Q2FYZ4   33 1.15789 0.903563  0.161558
Q2FWT4   33 1.15789 0.903563  0.161558
Q2FUX1   29 1.01754 0.903563  0.161558
Q2FZG9   27 0.931034 -1.27278  0.943444
Q2FVC1   39 1.34483 0.903563  0.161558
Q2FYT3   29 1 0.903563  0.161558
Q2FY82   29 1 0.903563  0.161558
Q2FV02   41 1.41379 0.903563  0.161558
Q2FXJ2   34 1.17241 0.903563  0.161558
Q2FZ02   26 0.896552 -1.27278  0.943444
Q2G0L3   25 0.862069 -1.27278  0.943444
Q2FZH5   26 0.896552 -1.27278  0.943444
Q2FWH4   28 0.965517 -1.27278  0.943444
Q2FW49   27 0.931034 -1.27278  0.943444
Q93T05   27 0.931034 -1.27278  0.943444
Q2FX73   25 0.862069 -1.27278  0.943444
Q2G239   29 0.983051 -1.27278  0.943444
Q2G121   28 0.949153 -1.27278  0.943444
Q2FY11   29 0.983051 -1.27278  0.943444
Q2FV11   33 1.11864 0.903563  0.161558
Q2FZ05   36 1.22034 0.903563  0.161558
Q2G253   29 0.983051 -1.27278  0.943444
Q2FW98   28 0.949153 -1.27278  0.943444
Q2G205   35 1.18644 0.903563  0.161558
Q2FVE7   26 0.881356 -1.27278  0.943444
Q2FYD0   25 0.847458 -1.27278  0.943444
Q2FZ19   32 1.08475 0.903563  0.161558
Q2G1C7   31 1.05085 0.903563  0.161558
Q2FV60   39 1.32203 0.903563  0.161558
Q2FY64   27 0.915254 -1.27278  0.943444
Q2FZI9   39 1.32203 0.903563  0.161558
Q2FV57   43 1.43333 0.903563  0.161558
Q2FXA5   30 1 0.903563  0.161558
Q2G2U8   24 0.8 -1.27278  0.943444
Q2FZP0   32 1.06667 0.903563  0.161558
Q2FZL7   27 0.9 -1.27278  0.943444
Q2FZR3   36 1.2 0.903563  0.161558
Q2FWA0   30 1 0.903563  0.161558
Q2G090   27 0.9 -1.27278  0.943444
Q2G1H0   29 0.95082 -1.27278  0.943444
Q2FZP4   26 0.852459 -1.27278  0.943444
Q2FUX0   23 0.754098 -1.27278  0.943444
Q2FV86   30 0.983607 -1.27278  0.943444
Q2FV14   26 0.852459 -1.27278  0.943444
Q2FUT2   33 1.08197 0.903563  0.161558
Q2FZ64   31 1.01639 0.903563  0.161558
Q2FUW1   28 0.903226 -1.27278  0.943444
Q2FWI0   25 0.806452 -1.27278  0.943444
Q2G2K5   27 0.870968 -1.27278  0.943444
Q2FWK6   26 0.83871 -1.27278  0.943444
Q2G0T9   31 1 0.903563  0.161558
Q2G078   39 1.25806 0.903563  0.161558
Q2G1P3   32 1.03226 0.903563  0.161558
Q2G274   33 1.04762 0.903563  0.161558
Q2FZD4   31 0.984127 -1.27278  0.943444
Q2FYS5   33 1.04762 0.903563  0.161558
Q2G1K5   25 0.793651 -1.27278  0.943444
Q2G1L5   34 1.07937 0.903563  0.161558
Q2G1M9   39 1.2381 0.903563  0.161558
Q2FX67   29 0.920635 -1.27278  0.943444
Q2FZ32   25 0.793651 -1.27278  0.943444
Q2FWH7   21 0.666667 -1.27278  0.943444
Q2FXT8   27 0.84375 -1.27278  0.943444
Q2FUQ3   29 0.90625 -1.27278  0.943444
Q2G1Y6   30 0.9375 -1.27278  0.943444
Q2FX68   32 1 0.903563  0.161558
Q2FWD1   27 0.84375 -1.27278  0.943444
Q2FUZ8   24 0.75 -1.27278  0.943444
Q2G1F5   27 0.84375 -1.27278  0.943444
Q2G2T6   22 0.6875 -1.27278  0.943444
Q2FYD2   30 0.9375 -1.27278  0.943444
Q2FYA1   28 0.875 -1.27278  0.943444
Q2FY21   29 0.90625 -1.27278  0.943444
Q2FZD3   28 0.875 -1.27278  0.943444
Q2G1Z4   23 0.71875 -1.27278  0.943444
Q2G0S3   23 0.707692 -1.27278  0.943444
Q2FVQ3   28 0.861538 -1.27278  0.943444
Q2G2J4   28 0.861538 -1.27278  0.943444
Q2G2B8   30 0.923077 -1.27278  0.943444
Q2G0L5   16 0.492308 -1.27278  0.943444
Q2FW72   34 1.04615 0.903563  0.161558
Q2FYT8   33 1.01538 0.903563  0.161558
Q2FXM9   25 0.769231 -1.27278  0.943444
Q2G1Y0   27 0.830769 -1.27278  0.943444
Q2G2D0   26 0.8 -1.27278  0.943444
Q2G2M2   34 1.04615 0.903563  0.161558
Q2G1B7   24 0.738462 -1.27278  0.943444
Q2G1B8   32 0.984615 -1.27278  0.943444
Q2G0M6   33 1.01538 0.903563  0.161558
Q2G1D8   38 1.15152 0.903563  0.161558
Q2FV70   26 0.787879 -1.27278  0.943444
Q2FV72   29 0.878788 -1.27278  0.943444
Q2FVB2   32 0.969697 -1.27278  0.943444
Q2G122   27 0.818182 -1.27278  0.943444
Q2G1W2   32 0.955224 -1.27278  0.943444
Q2FWW1   19 0.567164 -1.27278  0.943444
Q2G1F4   48 1.43284 0.903563  0.161558
Q2G093   40 1.19403 0.903563  0.161558
Q2FXY7   34 1.01493 0.903563  0.161558
Q2G1C6   29 0.865672 -1.27278  0.943444
Q2FZ20   31 0.925373 -1.27278  0.943444
O50581   24 0.705882 -1.27278  0.943444
Q2G1N1   32 0.941176 -1.27278  0.943444
Q2G188   35 1.01449 0.903563  0.161558
Q2G296   32 0.927536 -1.27278  0.943444
Q2G2E9   25 0.724638 -1.27278  0.943444
Q2G294   27 0.782609 -1.27278  0.943444
Q2FWJ5   30 0.869565 -1.27278  0.943444
Q2FW03   26 0.742857 -1.27278  0.943444
Q2G0N1   26 0.742857 -1.27278  0.943444
Q2FZJ0   40 1.14286 0.903563  0.161558
Q2FYZ9   25 0.714286 -1.27278  0.943444
Q2FV74   23 0.657143 -1.27278  0.943444
Q2FXP7   23 0.657143 -1.27278  0.943444
Q2FXU1   23 0.657143 -1.27278  0.943444
Q2G1M8   31 0.885714 -1.27278  0.943444
Q2FXY4   26 0.742857 -1.27278  0.943444
Q2FZ94   27 0.760563 -1.27278  0.943444
Q2FYI0   25 0.694444 -1.27278  0.943444
Q2FXT9   25 0.694444 -1.27278  0.943444
Q2G0D2   25 0.684932 -1.27278  0.943444
Q2FYB7   21 0.575342 -1.27278  0.943444
Q2FVN8   32 0.876712 -1.27278  0.943444
Q2FZ49   23 0.630137 -1.27278  0.943444
Q2FUW6   25 0.684932 -1.27278  0.943444
Q2G1P7   27 0.739726 -1.27278  0.943444
Q2FW70   35 0.945946 -1.27278  0.943444
Q2G0W1   27 0.72973 -1.27278  0.943444
Q2G024   28 0.756757 -1.27278  0.943444
Q2G1G8   29 0.783784 -1.27278  0.943444
Q2G1R9   29 0.783784 -1.27278  0.943444
O06446   23 0.621622 -1.27278  0.943444
Q2G1C9   25 0.675676 -1.27278  0.943444
Q2FXV8   25 0.666667 -1.27278  0.943444
Q2G0P5   23 0.613333 -1.27278  0.943444
Q2FV64   22 0.578947 -1.27278  0.943444
Q2FV87   29 0.753247 -1.27278  0.943444
Q2G1K9   24 0.615385 -1.27278  0.943444
Q2G266   26 0.666667 -1.27278  0.943444
Q59801   37 0.936709 -1.27278  0.943444
Q2FXH2   22 0.556962 -1.27278  0.943444
Q53727   25 0.625 -1.27278  0.943444
Q2G2Q0   20 0.5 -1.27278  0.943444
Q2FZD8   25 0.617284 -1.27278  0.943444
Q2FYS4   31 0.765432 -1.27278  0.943444
Q2G1G2   27 0.666667 -1.27278  0.943444
Q2FXV9   34 0.829268 -1.27278  0.943444
Q2G0L4   15 0.365854 -1.27278  0.943444
Q2FXR8   25 0.609756 -1.27278  0.943444
Q2FYJ0   30 0.731707 -1.27278  0.943444
Q2FZS8   22 0.53012 -1.27278  0.943444
Q2FXN9   30 0.705882 -1.27278  0.943444
Q2FYM1   32 0.752941 -1.27278  0.943444
Q2FVZ5   22 0.517647 -1.27278  0.943444
Q2FVL8   24 0.55814 -1.27278  0.943444
Q2FZ40   24 0.55814 -1.27278  0.943444
Q2FYH5   27 0.62069 -1.27278  0.943444
Q2FXB3   23 0.516854 -1.27278  0.943444
Q2FYS9   28 0.615385 -1.27278  0.943444
Q2G1Q4   25 0.549451 -1.27278  0.943444
Q2FVC3   22 0.483516 -1.27278  0.943444
Q2G046   24 0.521739 -1.27278  0.943444
Q2FWU3   18 0.391304 -1.27278  0.943444
Q2FZ72   32 0.695652 -1.27278  0.943444
Q2FZ82   25 0.543478 -1.27278  0.943444
Q9F1K0   29 0.610526 -1.27278  0.943444
Q2FVV9   25 0.505051 -1.27278  0.943444
Q2FZT6   20 0.4 -1.27278  0.943444
Q2FWU5   19 0.38 -1.27278  0.943444
Q2FYC8   21 0.415842 -1.27278  0.943444
Q2FZK7   18 0.349515 -1.27278  0.943444
Q2G2C1   23 0.446602 -1.27278  0.943444
Q2FZT5   22 0.415094 -1.27278  0.943444
Q2G0R8   21 0.392523 -1.27278  0.943444
Q2FW95   21 0.392523 -1.27278  0.943444
Q2G0N5   22 0.396396 -1.27278  0.943444
P47768   21 0.371681 -1.27278  0.943444
Q2FXH4   21 0.368421 -1.27278  0.943444
Q2FVM1   28 0.491228 -1.27278  0.943444
```
