## Supplementary Data 3 for "Mining folded proteomes in the era of accurate structure prediction": PF18740.output

```
# cudaSaTabsearch LTYPE = T LORDER = F LSOLN = F
# QUERY ID = PF18740 
# DBFILE = ./tableaux.ascii.DB                                                             
Q2G0V6   0 0 -1.27278 0.943444
Q2G075   0 0 -1.27278 0.943444
Q2G083   0 0 -1.27278 0.943444
Q2FZN3   0 0 -1.27278 0.943444
Q2FY90   0 0 -1.27278 0.943444
Q2FX91   0 0 -1.27278 0.943444
Q2FX54   0 0 -1.27278 0.943444
Q2FYQ4   0 0 -1.27278 0.943444
Q2G284   0 0 -1.27278 0.943444
Q2G0S4   0 0 -1.27278 0.943444
Q2FWM3   0 0 -1.27278 0.943444
Q2FX81   0 0 -1.27278 0.943444
Q2FXC6   0 0 -1.27278 0.943444
Q2FWJ7   0 0 -1.27278 0.943444
Q2FYJ9   0 0 -1.27278 0.943444
Q2G2E6   0 0 -1.27278 0.943444
Q2FWV0   0 0 -1.27278 0.943444
Q2FZC3   0 0 -1.27278 0.943444
Q2FVH9   0 0 -1.27278 0.943444
Q2FXQ5   0 0 -1.27278 0.943444
Q2FZU4   0 0 -1.27278 0.943444
Q2FYF8   0 0 -1.27278 0.943444
Q2FUR4   0 0 -1.27278 0.943444
Q2FYI2   0 0 -1.27278 0.943444
Q2FYY2   0 0 -1.27278 0.943444
Q2FW58   0 0 -1.27278 0.943444
P0C7Z3   0 0 -1.27278 0.943444
Q2G0T2   0 0 -1.27278 0.943444
Q2G1G9   0 0 -1.27278 0.943444
Q2FVJ0   0 0 -1.27278 0.943444
Q2FZ80   0 0 -1.27278 0.943444
Q2G1R4   0 0 -1.27278 0.943444
Q2FW02   0 0 -1.27278 0.943444
Q2G1X3   0 0 -1.27278 0.943444
Q2FWW4   0 0 -1.27278 0.943444
Q2FZE1   0 0 -1.27278 0.943444
Q2FY31   0 0 -1.27278 0.943444
Q2G018   0 0 -1.27278 0.943444
Q2FZI0   0 0 -1.27278 0.943444
Q2FUZ7   0 0 -1.27278 0.943444
Q2G250   0 0 -1.27278 0.943444
Q2FWU8   0 0 -1.27278 0.943444
Q2FYX5   0 0 -1.27278 0.943444
Q2FZY2   0 0 -1.27278 0.943444
Q2FZX8   0 0 -1.27278 0.943444
Q2FUY8   0 0 -1.27278 0.943444
Q2FV73   0 0 -1.27278 0.943444
Q2G0C5   0 0 -1.27278 0.943444
Q2FZ52   0 0 -1.27278 0.943444
Q2FVK6   0 0 -1.27278 0.943444
Q2G0Z3   0 0 -1.27278 0.943444
Q2FZJ8   0 0 -1.27278 0.943444
Q2FY57   0 0 -1.27278 0.943444
Q2G0W3   0 0 -1.27278 0.943444
Q2G0I2   0 0 -1.27278 0.943444
Q2FYX1   0 0 -1.27278 0.943444
Q2G0H2   0 0 -1.27278 0.943444
Q2FWJ8   0 0 -1.27278 0.943444
Q2FWZ7   0 0 -1.27278 0.943444
Q2FV04   0 0 -1.27278 0.943444
Q2G0H6   0 0 -1.27278 0.943444
Q2G291   0 0 -1.27278 0.943444
Q2G1A7   0 0 -1.27278 0.943444
Q2FVS8   0 0 -1.27278 0.943444
Q2FZ26   0 0 -1.27278 0.943444
Q2FXJ3   0 0 -1.27278 0.943444
Q2G231   0 0 -1.27278 0.943444
Q2G2N0   0 0 -1.27278 0.943444
Q2G2I2   0 0 -1.27278 0.943444
Q2FYU3   0 0 -1.27278 0.943444
Q2FWY5   0 0 -1.27278 0.943444
Q2G2E3   0 0 -1.27278 0.943444
Q2FV09   0 0 -1.27278 0.943444
Q2FX72   0 0 -1.27278 0.943444
Q2FWA3   0 0 -1.27278 0.943444
Q2FWF2   0 0 -1.27278 0.943444
Q2G0E4   0 0 -1.27278 0.943444
Q2G251   0 0 -1.27278 0.943444
P0C818   0 0 -1.27278 0.943444
Q2FXQ2   0 0 -1.27278 0.943444
Q2FXD4   0 0 -1.27278 0.943444
Q2G014   0 0 -1.27278 0.943444
Q2FWI9   0 0 -1.27278 0.943444
Q2FX79   0 0 -1.27278 0.943444
Q2FVP7   0 0 -1.27278 0.943444
Q2FZN4   0 0 -1.27278 0.943444
Q2FWU6   0 0 -1.27278 0.943444
Q2G2Y1   0 0 -1.27278 0.943444
Q2FYF6   0 0 -1.27278 0.943444
Q2FXK0   0 0 -1.27278 0.943444
Q2FVI9   0 0 -1.27278 0.943444
Q2G246   0 0 -1.27278 0.943444
Q2G053   0 0 -1.27278 0.943444
Q2FWK8   0 0 -1.27278 0.943444
Q2FXL8   0 0 -1.27278 0.943444
Q2G0Q4   0 0 -1.27278 0.943444
Q2FVB7   0 0 -1.27278 0.943444
Q2FYD6   0 0 -1.27278 0.943444
Q2FXK9   0 0 -1.27278 0.943444
Q2FV78   0 0 -1.27278 0.943444
Q2FXG4   0 0 -1.27278 0.943444
Q2G0C8   0 0 -1.27278 0.943444
Q2FWU9   0 0 -1.27278 0.943444
Q2FUX2   0 0 -1.27278 0.943444
Q2FYI8   0 0 -1.27278 0.943444
Q2FXA1   0 0 -1.27278 0.943444
Q2FV49   0 0 -1.27278 0.943444
Q2G1S0   0 0 -1.27278 0.943444
Q2G0G0   0 0 -1.27278 0.943444
P0C805   0 0 -1.27278 0.943444
Q2FWV9   0 0 -1.27278 0.943444
Q2G152   0 0 -1.27278 0.943444
Q2FX48   0 0 -1.27278 0.943444
Q2FXS5   0 0 -1.27278 0.943444
Q2FWL4   0 0 -1.27278 0.943444
P0C7Y1   0 0 -1.27278 0.943444
Q2FXA2   0 0 -1.27278 0.943444
Q2FY96   0 0 -1.27278 0.943444
Q2FVJ3   0 0 -1.27278 0.943444
Q2FZ24   0 0 -1.27278 0.943444
Q2G1X4   0 0 -1.27278 0.943444
Q2FYM6   0 0 -1.27278 0.943444
Q2FWX6   0 0 -1.27278 0.943444
Q2G1D2   0 0 -1.27278 0.943444
Q2FWC0   0 0 -1.27278 0.943444
Q2FZG7   0 0 -1.27278 0.943444
Q2G2P1   0 0 -1.27278 0.943444
Q2G1M4   0 0 -1.27278 0.943444
Q2FX29   0 0 -1.27278 0.943444
Q2FUZ3   0 0 -1.27278 0.943444
Q2FVZ9   0 0 -1.27278 0.943444
Q2G2N3   0 0 -1.27278 0.943444
Q2G237   0 0 -1.27278 0.943444
Q2FXN5   0 0 -1.27278 0.943444
Q2FYP7   0 0 -1.27278 0.943444
Q2FWC8   0 0 -1.27278 0.943444
Q2G209   0 0 -1.27278 0.943444
Q2FXX7   0 0 -1.27278 0.943444
Q2FV05   0 0 -1.27278 0.943444
Q2FWM8   0 0 -1.27278 0.943444
Q2FV00   0 0 -1.27278 0.943444
Q2FZF2   0 0 -1.27278 0.943444
Q2FV80   0 0 -1.27278 0.943444
Q2FZZ7   0 0 -1.27278 0.943444
Q2FWH8   0 0 -1.27278 0.943444
Q2FVS5   0 0 -1.27278 0.943444
Q2FWY0   0 0 -1.27278 0.943444
Q2FZM3   0 0 -1.27278 0.943444
Q2FZW8   0 0 -1.27278 0.943444
Q2FVY7   0 0 -1.27278 0.943444
Q2FXJ1   0 0 -1.27278 0.943444
Q2G0T7   0 0 -1.27278 0.943444
Q2FW40   0 0 -1.27278 0.943444
Q2FYU9   0 0 -1.27278 0.943444
Q2FUR0   0 0 -1.27278 0.943444
Q2G215   0 0 -1.27278 0.943444
Q2G169   0 0 -1.27278 0.943444
Q2G034   0 0 -1.27278 0.943444
Q2FUV8   2 0.333333 -1.27278 0.943444
Q2FW44   2 0.333333 -1.27278 0.943444
Q2FYJ8   0 0 -1.27278 0.943444
Q2FVR6   1 0.166667 -1.27278 0.943444
Q2G183   1 0.166667 -1.27278 0.943444
Q2G0S1   1 0.166667 -1.27278 0.943444
Q2FX83   0 0 -1.27278 0.943444
Q2FYF7   0 0 -1.27278 0.943444
Q2G166   2 0.333333 -1.27278 0.943444
Q2FX20   2 0.333333 -1.27278 0.943444
Q2G020   2 0.333333 -1.27278 0.943444
Q2FVC0   0 0 -1.27278 0.943444
Q2FVD1   0 0 -1.27278 0.943444
Q2FWH1   0 0 -1.27278 0.943444
Q2FYX2   1 0.166667 -1.27278 0.943444
Q2FZB5   1 0.166667 -1.27278 0.943444
Q2G0G8   1 0.166667 -1.27278 0.943444
P0A0I4   1 0.166667 -1.27278 0.943444
Q2G2C6   1 0.166667 -1.27278 0.943444
Q2FVB1   2 0.333333 -1.27278 0.943444
Q2FYN1   2 0.333333 -1.27278 0.943444
Q2FV79   1 0.166667 -1.27278 0.943444
Q2FVU9   1 0.166667 -1.27278 0.943444
Q2G0W5   1 0.166667 -1.27278 0.943444
Q2FW60   1 0.166667 -1.27278 0.943444
Q2G269   1 0.166667 -1.27278 0.943444
Q2FZS1   2 0.333333 -1.27278 0.943444
Q2G1Y3   2 0.333333 -1.27278 0.943444
Q2FWA4   2 0.333333 -1.27278 0.943444
Q2G0C0   0 0 -1.27278 0.943444
Q2G2J6   0 0 -1.27278 0.943444
Q2G1R2   2 0.333333 -1.27278 0.943444
Q2FXY8   1 0.166667 -1.27278 0.943444
Q2FYL2   2 0.333333 -1.27278 0.943444
Q2FYS3   0 0 -1.27278 0.943444
Q2FXS0   0 0 -1.27278 0.943444
Q2FWA7   0 0 -1.27278 0.943444
Q2FWV8   1 0.166667 -1.27278 0.943444
Q2G279   2 0.333333 -1.27278 0.943444
Q2FYB5   1 0.166667 -1.27278 0.943444
Q2G175   1 0.166667 -1.27278 0.943444
Q2FZ07   2 0.333333 -1.27278 0.943444
Q2FVG7   2 0.333333 -1.27278 0.943444
Q2G2P3   1 0.166667 -1.27278 0.943444
Q2FZA3   2 0.333333 -1.27278 0.943444
Q2FYE1   2 0.333333 -1.27278 0.943444
Q2G2F8   0 0 -1.27278 0.943444
Q2FWS8   0 0 -1.27278 0.943444
Q2FXD8   2 0.333333 -1.27278 0.943444
Q2FX46   1 0.166667 -1.27278 0.943444
Q2FYB4   0 0 -1.27278 0.943444
Q2FYC0   1 0.166667 -1.27278 0.943444
Q2FUY5   1 0.166667 -1.27278 0.943444
Q2FYF2   0 0 -1.27278 0.943444
Q2G0R4   0 0 -1.27278 0.943444
Q2G1L1   0 0 -1.27278 0.943444
Q2FYB0   2 0.333333 -1.27278 0.943444
Q2FWW5   1 0.166667 -1.27278 0.943444
Q2FX04   0 0 -1.27278 0.943444
Q2FV33   1 0.166667 -1.27278 0.943444
Q2FUX6   2 0.333333 -1.27278 0.943444
Q2FVP5   0 0 -1.27278 0.943444
Q2G0W7   1 0.166667 -1.27278 0.943444
Q2FXV1   1 0.166667 -1.27278 0.943444
Q2G096   1 0.166667 -1.27278 0.943444
Q2FV68   1 0.166667 -1.27278 0.943444
Q2FVY6   0 0 -1.27278 0.943444
Q2FYY0   2 0.333333 -1.27278 0.943444
Q2G005   0 0 -1.27278 0.943444
Q2G2B4   1 0.166667 -1.27278 0.943444
Q2FVZ7   1 0.166667 -1.27278 0.943444
Q2FW55   1 0.166667 -1.27278 0.943444
Q2FV92   2 0.333333 -1.27278 0.943444
Q2FYV9   2 0.333333 -1.27278 0.943444
Q2FW74   2 0.333333 -1.27278 0.943444
Q2FVK9   0 0 -1.27278 0.943444
Q2FZA4   1 0.166667 -1.27278 0.943444
Q2FV25   0 0 -1.27278 0.943444
Q2FYG8   1 0.166667 -1.27278 0.943444
Q2G216   0 0 -1.27278 0.943444
Q2FZ69   0 0 -1.27278 0.943444
Q2FV97   1 0.166667 -1.27278 0.943444
Q2FZ95   0 0 -1.27278 0.943444
Q2FZN8   0 0 -1.27278 0.943444
Q2FZG2   0 0 -1.27278 0.943444
Q2G259   1 0.166667 -1.27278 0.943444
Q2FYB6   1 0.166667 -1.27278 0.943444
Q2FZD1   1 0.166667 -1.27278 0.943444
Q2FYT6   0 0 -1.27278 0.943444
Q2G0Y2   2 0.333333 -1.27278 0.943444
Q2FWZ1   2 0.333333 -1.27278 0.943444
Q2FVC8   1 0.166667 -1.27278 0.943444
Q2G2H1   1 0.166667 -1.27278 0.943444
Q2FY47   1 0.166667 -1.27278 0.943444
Q2FX78   1 0.166667 -1.27278 0.943444
Q2FX47   1 0.166667 -1.27278 0.943444
Q2FZA7   1 0.166667 -1.27278 0.943444
Q2FV32   1 0.166667 -1.27278 0.943444
Q2FYE6   0 0 -1.27278 0.943444
Q2FZ41   1 0.166667 -1.27278 0.943444
Q2FYG3   0 0 -1.27278 0.943444
Q2FX01   2 0.333333 -1.27278 0.943444
Q2FXU6   2 0.333333 -1.27278 0.943444
Q2FYL7   1 0.166667 -1.27278 0.943444
Q2FWQ3   1 0.166667 -1.27278 0.943444
Q2FZY9   1 0.166667 -1.27278 0.943444
Q2FV50   0 0 -1.27278 0.943444
Q2FUY7   1 0.166667 -1.27278 0.943444
Q2FXP6   1 0.166667 -1.27278 0.943444
Q2G1S9   1 0.166667 -1.27278 0.943444
Q2FX18   1 0.166667 -1.27278 0.943444
Q2FYU0   0 0 -1.27278 0.943444
Q2FXZ7   4 0.615385 -1.27278 0.943444
Q2G051   2 0.307692 -1.27278 0.943444
Q2FWS3   2 0.307692 -1.27278 0.943444
Q2FW14   3 0.461538 -1.27278 0.943444
Q2FYD7   3 0.461538 -1.27278 0.943444
Q9RQP8   5 0.769231 -1.27278 0.943444
Q2FZK2   2 0.307692 -1.27278 0.943444
Q2FWI7   2 0.307692 -1.27278 0.943444
Q2G182   3 0.461538 -1.27278 0.943444
Q2FYT7   4 0.615385 -1.27278 0.943444
Q2FV46   2 0.307692 -1.27278 0.943444
Q2FY58   1 0.153846 -1.27278 0.943444
Q2FX06   0 0 -1.27278 0.943444
Q2FZH0   3 0.461538 -1.27278 0.943444
Q2FUZ4   2 0.307692 -1.27278 0.943444
Q2G102   0 0 -1.27278 0.943444
Q2G1R8   2 0.307692 -1.27278 0.943444
Q2G2J1   5 0.769231 -1.27278 0.943444
Q2FX71   3 0.461538 -1.27278 0.943444
Q2FUZ5   2 0.307692 -1.27278 0.943444
Q2FYP5   1 0.153846 -1.27278 0.943444
Q2G048   0 0 -1.27278 0.943444
Q2FUQ0   1 0.153846 -1.27278 0.943444
Q2FWS7   6 0.923077 -1.27278 0.943444
Q2FV65   1 0.153846 -1.27278 0.943444
Q2G125   1 0.153846 -1.27278 0.943444
Q2FYT2   3 0.461538 -1.27278 0.943444
Q2FVH7   1 0.153846 -1.27278 0.943444
Q2G127   2 0.307692 -1.27278 0.943444
Q2FYI5   2 0.307692 -1.27278 0.943444
Q2FYX4   2 0.307692 -1.27278 0.943444
Q2G0M3   6 0.923077 -1.27278 0.943444
Q2FW87   3 0.461538 -1.27278 0.943444
Q2G211   0 0 -1.27278 0.943444
Q2FXR5   4 0.615385 -1.27278 0.943444
Q2FWR5   5 0.769231 -1.27278 0.943444
Q2FYD5   3 0.461538 -1.27278 0.943444
Q2FY94   2 0.307692 -1.27278 0.943444
Q2G2W8   3 0.461538 -1.27278 0.943444
Q2FZL9   5 0.769231 -1.27278 0.943444
Q2FYT9   4 0.615385 -1.27278 0.943444
Q2FX44   2 0.307692 -1.27278 0.943444
Q2FXB2   1 0.153846 -1.27278 0.943444
Q2FVF6   2 0.307692 -1.27278 0.943444
Q2G2F6   0 0 -1.27278 0.943444
Q2G2C3   2 0.307692 -1.27278 0.943444
Q2FYA5   3 0.461538 -1.27278 0.943444
Q2FYB1   3 0.461538 -1.27278 0.943444
Q2G011   1 0.153846 -1.27278 0.943444
Q2FV29   1 0.153846 -1.27278 0.943444
Q2FVW1   1 0.153846 -1.27278 0.943444
Q2FYA4   2 0.307692 -1.27278 0.943444
Q2FY26   1 0.153846 -1.27278 0.943444
Q2FXC1   2 0.307692 -1.27278 0.943444
Q2G2T0   2 0.307692 -1.27278 0.943444
Q2FY62   1 0.153846 -1.27278 0.943444
Q2G2K4   2 0.307692 -1.27278 0.943444
Q2FW65   2 0.307692 -1.27278 0.943444
Q2FY05   2 0.307692 -1.27278 0.943444
Q2FV96   3 0.461538 -1.27278 0.943444
Q2G1S7   0 0 -1.27278 0.943444
Q2FWS9   2 0.307692 -1.27278 0.943444
Q2G180   2 0.307692 -1.27278 0.943444
Q2G0L6   2 0.307692 -1.27278 0.943444
Q2G189   1 0.153846 -1.27278 0.943444
Q2FYD9   1 0.153846 -1.27278 0.943444
Q2FWM6   1 0.153846 -1.27278 0.943444
Q2FXA6   1 0.153846 -1.27278 0.943444
Q2G0U8   2 0.307692 -1.27278 0.943444
Q2FXD9   2 0.307692 -1.27278 0.943444
Q2FWF9   0 0 -1.27278 0.943444
Q2FXS3   3 0.461538 -1.27278 0.943444
Q2FXX6   1 0.153846 -1.27278 0.943444
Q2FWU2   4 0.615385 -1.27278 0.943444
Q2FXD5   4 0.615385 -1.27278 0.943444
Q2FZK8   5 0.769231 -1.27278 0.943444
Q2FV15   2 0.307692 -1.27278 0.943444
Q2FZZ5   4 0.615385 -1.27278 0.943444
Q2FW48   4 0.615385 -1.27278 0.943444
Q2FYB3   5 0.769231 -1.27278 0.943444
Q2FWT5   3 0.461538 -1.27278 0.943444
Q2FVH4   1 0.153846 -1.27278 0.943444
Q2FWP4   4 0.615385 -1.27278 0.943444
Q2FYX9   2 0.307692 -1.27278 0.943444
Q2G1U7   1 0.153846 -1.27278 0.943444
Q2FXY6   1 0.153846 -1.27278 0.943444
Q2FYT1   2 0.307692 -1.27278 0.943444
Q2G244   3 0.461538 -1.27278 0.943444
Q2FX30   2 0.307692 -1.27278 0.943444
Q2FVZ3   1 0.153846 -1.27278 0.943444
Q2FWP5   3 0.461538 -1.27278 0.943444
Q2FX41   2 0.307692 -1.27278 0.943444
Q2G2R5   1 0.153846 -1.27278 0.943444
Q2G2S3   6 0.857143 -1.27278 0.943444
Q2G004   1 0.142857 -1.27278 0.943444
Q2FWV1   4 0.571429 -1.27278 0.943444
Q2G003   3 0.428571 -1.27278 0.943444
Q2FZV3   2 0.285714 -1.27278 0.943444
Q2G026   5 0.714286 -1.27278 0.943444
Q2FXG7   1 0.142857 -1.27278 0.943444
Q2FYL8   1 0.142857 -1.27278 0.943444
Q2FZB6   1 0.142857 -1.27278 0.943444
Q2FZE4   4 0.571429 -1.27278 0.943444
Q2FX11   2 0.285714 -1.27278 0.943444
Q2G0Y3   7 1 0.903563 0.161558
Q2FZW7   0 0 -1.27278 0.943444
Q2FX21   5 0.714286 -1.27278 0.943444
Q2G092   4 0.571429 -1.27278 0.943444
Q2FZB7   1 0.142857 -1.27278 0.943444
Q2G0J9   5 0.714286 -1.27278 0.943444
Q2G1X2   1 0.142857 -1.27278 0.943444
Q2FZD6   8 1.14286 0.903563 0.161558
Q2FW67   3 0.428571 -1.27278 0.943444
Q2G111   4 0.571429 -1.27278 0.943444
Q2G2Y4   2 0.285714 -1.27278 0.943444
Q2FY38   2 0.285714 -1.27278 0.943444
Q2FWJ0   3 0.428571 -1.27278 0.943444
Q2G2T5   4 0.571429 -1.27278 0.943444
Q2FVG6   6 0.857143 -1.27278 0.943444
Q2G1V8   3 0.428571 -1.27278 0.943444
Q2G1L0   2 0.285714 -1.27278 0.943444
Q2FXD6   6 0.857143 -1.27278 0.943444
P0C948   1 0.142857 -1.27278 0.943444
Q2G1M2   3 0.428571 -1.27278 0.943444
Q2FVW8   3 0.428571 -1.27278 0.943444
Q2FX24   1 0.142857 -1.27278 0.943444
Q2FWS4   2 0.285714 -1.27278 0.943444
Q2FYQ3   2 0.285714 -1.27278 0.943444
Q2G254   4 0.571429 -1.27278 0.943444
Q2FWB4   0 0 -1.27278 0.943444
Q2FUP8   2 0.285714 -1.27278 0.943444
Q2FZC2   2 0.285714 -1.27278 0.943444
Q2FYE4   6 0.857143 -1.27278 0.943444
Q2FWS2   3 0.428571 -1.27278 0.943444
Q2FY03   3 0.428571 -1.27278 0.943444
Q2FVS6   3 0.428571 -1.27278 0.943444
Q2FXV2   2 0.285714 -1.27278 0.943444
Q2G2L6   2 0.285714 -1.27278 0.943444
Q2G2I5   3 0.428571 -1.27278 0.943444
Q2FYA2   5 0.714286 -1.27278 0.943444
Q2FWV7   1 0.142857 -1.27278 0.943444
Q2FXE7   3 0.428571 -1.27278 0.943444
Q2G0J6   4 0.571429 -1.27278 0.943444
Q2FUU4   5 0.714286 -1.27278 0.943444
Q2FVJ4   2 0.285714 -1.27278 0.943444
Q2FZM9   1 0.142857 -1.27278 0.943444
Q2FZ51   4 0.571429 -1.27278 0.943444
Q2FY22   3 0.428571 -1.27278 0.943444
Q2G2Q1   3 0.428571 -1.27278 0.943444
Q2G109   3 0.428571 -1.27278 0.943444
Q2G1D6   3 0.428571 -1.27278 0.943444
Q2FVC9   1 0.142857 -1.27278 0.943444
Q2G2R6   4 0.571429 -1.27278 0.943444
Q2FZ85   4 0.571429 -1.27278 0.943444
Q2FVK4   6 0.857143 -1.27278 0.943444
Q2G1V9   5 0.714286 -1.27278 0.943444
Q2G2H6   1 0.142857 -1.27278 0.943444
Q2FWS6   3 0.428571 -1.27278 0.943444
Q2FZW4   4 0.571429 -1.27278 0.943444
Q2G1M3   3 0.428571 -1.27278 0.943444
Q2G1M0   3 0.428571 -1.27278 0.943444
Q2G1Y9   5 0.714286 -1.27278 0.943444
Q2FX45   4 0.571429 -1.27278 0.943444
Q2FWP8   3 0.428571 -1.27278 0.943444
Q2FYP4   4 0.571429 -1.27278 0.943444
Q2FYL1   3 0.428571 -1.27278 0.943444
Q2G1L4   4 0.571429 -1.27278 0.943444
Q2FUQ7   5 0.714286 -1.27278 0.943444
Q2G247   1 0.142857 -1.27278 0.943444
Q2FVV0   3 0.428571 -1.27278 0.943444
Q2FYU6   3 0.428571 -1.27278 0.943444
Q2G2N6   4 0.571429 -1.27278 0.943444
Q2FXC9   2 0.285714 -1.27278 0.943444
Q2FX42   4 0.571429 -1.27278 0.943444
Q2FX26   6 0.857143 -1.27278 0.943444
Q2FWF3   2 0.285714 -1.27278 0.943444
Q2FZY1   1 0.142857 -1.27278 0.943444
Q2FW15   4 0.533333 -1.27278 0.943444
P0A0G2   4 0.533333 -1.27278 0.943444
Q2G2G5   4 0.533333 -1.27278 0.943444
Q2FY39   2 0.266667 -1.27278 0.943444
Q2G0B5   3 0.4 -1.27278 0.943444
Q2FZI1   6 0.8 -1.27278 0.943444
Q2FUQ6   7 0.933333 -1.27278 0.943444
Q2FVR5   8 1.06667 0.903563 0.161558
Q2G2W6   4 0.533333 -1.27278 0.943444
Q2FZR8   5 0.666667 -1.27278 0.943444
Q2FVY8   8 1.06667 0.903563 0.161558
Q2FZ60   8 1.06667 0.903563 0.161558
Q2FV82   3 0.4 -1.27278 0.943444
Q2FX23   6 0.8 -1.27278 0.943444
Q2G1G3   2 0.266667 -1.27278 0.943444
P68805   4 0.533333 -1.27278 0.943444
Q2FVL0   4 0.533333 -1.27278 0.943444
Q2G2J0   8 1.06667 0.903563 0.161558
Q2FZF1   4 0.533333 -1.27278 0.943444
Q2FXU9   6 0.8 -1.27278 0.943444
Q2G1A2   5 0.666667 -1.27278 0.943444
Q2G1C3   5 0.666667 -1.27278 0.943444
Q2G1D4   2 0.266667 -1.27278 0.943444
Q2G0A8   2 0.266667 -1.27278 0.943444
Q2FVC7   3 0.4 -1.27278 0.943444
Q2G133   5 0.666667 -1.27278 0.943444
Q2FY86   5 0.666667 -1.27278 0.943444
Q2FX92   6 0.8 -1.27278 0.943444
Q2FW47   1 0.133333 -1.27278 0.943444
Q2G1T9   2 0.266667 -1.27278 0.943444
Q2FVU8   4 0.533333 -1.27278 0.943444
Q2FVD7   4 0.533333 -1.27278 0.943444
Q2FX55   3 0.4 -1.27278 0.943444
Q2FVD3   5 0.666667 -1.27278 0.943444
Q2G2B5   1 0.133333 -1.27278 0.943444
Q2FWV6   2 0.266667 -1.27278 0.943444
Q2FW29   2 0.266667 -1.27278 0.943444
Q2G0W6   1 0.133333 -1.27278 0.943444
Q2FVD2   4 0.533333 -1.27278 0.943444
Q2FWR8   5 0.666667 -1.27278 0.943444
Q2FXA0   5 0.666667 -1.27278 0.943444
Q2FZB4   7 0.933333 -1.27278 0.943444
Q2FX37   5 0.666667 -1.27278 0.943444
Q2FX13   1 0.133333 -1.27278 0.943444
Q2FWD8   3 0.4 -1.27278 0.943444
Q2G108   5 0.666667 -1.27278 0.943444
Q2G2V4   5 0.666667 -1.27278 0.943444
Q2FZW2   7 0.933333 -1.27278 0.943444
Q2FYY4   5 0.666667 -1.27278 0.943444
Q2FYB8   3 0.4 -1.27278 0.943444
Q2FWC2   3 0.4 -1.27278 0.943444
Q2FYE8   4 0.533333 -1.27278 0.943444
Q2FXK5   5 0.666667 -1.27278 0.943444
Q2FWT0   4 0.533333 -1.27278 0.943444
Q2FW19   5 0.666667 -1.27278 0.943444
Q2G100   3 0.4 -1.27278 0.943444
Q2FYY3   5 0.666667 -1.27278 0.943444
Q2FZ01   6 0.8 -1.27278 0.943444
Q2FYY1   5 0.666667 -1.27278 0.943444
Q2G103   9 1.2 0.903563 0.161558
Q2FV12   3 0.4 -1.27278 0.943444
Q2FWQ1   9 1.2 0.903563 0.161558
Q2FYY5   4 0.533333 -1.27278 0.943444
Q2G207   4 0.533333 -1.27278 0.943444
Q2G1Y8   7 0.933333 -1.27278 0.943444
Q2FWZ8   5 0.666667 -1.27278 0.943444
Q2G0Z8   3 0.4 -1.27278 0.943444
Q2G2F7   6 0.8 -1.27278 0.943444
Q2FYH9   2 0.266667 -1.27278 0.943444
Q2FWB7   3 0.4 -1.27278 0.943444
Q2FYN2   4 0.5 -1.27278 0.943444
Q2FVQ6   7 0.875 -1.27278 0.943444
Q2FWX3   7 0.875 -1.27278 0.943444
Q2G187   4 0.5 -1.27278 0.943444
Q2FW05   2 0.25 -1.27278 0.943444
Q2FYC3   7 0.875 -1.27278 0.943444
Q2FZJ2   7 0.875 -1.27278 0.943444
Q2G0D6   3 0.375 -1.27278 0.943444
Q2FWP7   5 0.625 -1.27278 0.943444
Q2FX31   8 1 0.903563 0.161558
Q2FVZ6   1 0.125 -1.27278 0.943444
Q2G2A2   10 1.25 0.903563 0.161558
Q2FWQ8   4 0.5 -1.27278 0.943444
Q2FVM9   4 0.5 -1.27278 0.943444
Q2FYD1   9 1.125 0.903563 0.161558
Q2FYN3   8 1 0.903563 0.161558
Q2FYI3   6 0.75 -1.27278 0.943444
Q2G022   7 0.875 -1.27278 0.943444
Q2G1Q3   8 1 0.903563 0.161558
Q2FX58   6 0.75 -1.27278 0.943444
Q2G2V1   6 0.75 -1.27278 0.943444
Q2FVV5   7 0.875 -1.27278 0.943444
Q2FZC0   7 0.875 -1.27278 0.943444
Q2FV63   8 1 0.903563 0.161558
Q2FWG9   4 0.5 -1.27278 0.943444
Q2FZA5   5 0.625 -1.27278 0.943444
Q2FX60   9 1.125 0.903563 0.161558
Q2G2I8   9 1.125 0.903563 0.161558
Q2G2Y5   8 1 0.903563 0.161558
Q2G2Y2   5 0.625 -1.27278 0.943444
Q2FWA6   4 0.5 -1.27278 0.943444
Q2FWL8   5 0.625 -1.27278 0.943444
Q2FY95   6 0.75 -1.27278 0.943444
Q2FYC5   8 1 0.903563 0.161558
Q2FV43   7 0.875 -1.27278 0.943444
Q2FVU0   10 1.25 0.903563 0.161558
Q2FZG5   2 0.25 -1.27278 0.943444
Q2G2H9   5 0.625 -1.27278 0.943444
Q2G1D1   4 0.5 -1.27278 0.943444
Q2FWU7   7 0.875 -1.27278 0.943444
P60647   3 0.375 -1.27278 0.943444
Q2FUR7   6 0.75 -1.27278 0.943444
Q2FWQ2   7 0.875 -1.27278 0.943444
Q2G2M4   9 1.125 0.903563 0.161558
Q2G104   6 0.75 -1.27278 0.943444
Q2FX76   1 0.125 -1.27278 0.943444
Q2G2Q4   8 1 0.903563 0.161558
Q2FXQ1   7 0.875 -1.27278 0.943444
Q2FX80   5 0.625 -1.27278 0.943444
Q2FZN6   4 0.5 -1.27278 0.943444
Q2G009   4 0.5 -1.27278 0.943444
Q2G021   7 0.875 -1.27278 0.943444
Q2FWH0   8 1 0.903563 0.161558
Q2FXQ0   12 1.5 0.903563 0.161558
Q2FX64   6 0.75 -1.27278 0.943444
Q2FY98   4 0.5 -1.27278 0.943444
Q2FWK5   10 1.25 0.903563 0.161558
Q2FYK1   4 0.5 -1.27278 0.943444
Q2FXF0   9 1.125 0.903563 0.161558
Q2FY70   11 1.375 0.903563 0.161558
Q2G114   8 1 0.903563 0.161558
Q2FX38   9 1.125 0.903563 0.161558
Q2FUP9   8 1 0.903563 0.161558
Q2FVV3   6 0.75 -1.27278 0.943444
Q2G113   11 1.375 0.903563 0.161558
Q2FWB2   6 0.75 -1.27278 0.943444
Q2FWT6   6 0.75 -1.27278 0.943444
Q2FW28   8 1 0.903563 0.161558
Q2FUQ9   4 0.5 -1.27278 0.943444
Q2FY00   4 0.5 -1.27278 0.943444
Q2G040   4 0.5 -1.27278 0.943444
Q2FX35   4 0.5 -1.27278 0.943444
Q2FYW9   7 0.823529 -1.27278 0.943444
Q2G2N8   8 0.941176 -1.27278 0.943444
Q2G1V7   13 1.52941 0.903563 0.161558
Q2G0C3   5 0.588235 -1.27278 0.943444
Q2FVW0   8 0.941176 -1.27278 0.943444
Q2FUS4   13 1.52941 0.903563 0.161558
Q2FVP6   3 0.352941 -1.27278 0.943444
Q2FZK1   4 0.470588 -1.27278 0.943444
Q2FXY2   10 1.17647 0.903563 0.161558
Q2FYX3   12 1.41176 0.903563 0.161558
Q2FZ86   6 0.705882 -1.27278 0.943444
Q2FUV7   5 0.588235 -1.27278 0.943444
Q2FX70   7 0.823529 -1.27278 0.943444
Q2G1Y1   10 1.17647 0.903563 0.161558
Q2FVT9   6 0.705882 -1.27278 0.943444
Q2G2K3   8 0.941176 -1.27278 0.943444
P72358   5 0.588235 -1.27278 0.943444
Q2G192   5 0.588235 -1.27278 0.943444
Q2FYX6   8 0.941176 -1.27278 0.943444
Q2FXW0   2 0.235294 -1.27278 0.943444
Q2G202   5 0.588235 -1.27278 0.943444
Q2FYW7   4 0.470588 -1.27278 0.943444
Q2G2M0   3 0.352941 -1.27278 0.943444
Q2FXT7   5 0.588235 -1.27278 0.943444
Q2FX59   10 1.17647 0.903563 0.161558
Q2G0X2   13 1.52941 0.903563 0.161558
Q2FWR6   5 0.588235 -1.27278 0.943444
Q2FW22   9 1.05882 0.903563 0.161558
Q2FZH4   8 0.941176 -1.27278 0.943444
Q2FYZ1   6 0.705882 -1.27278 0.943444
Q2G2W7   8 0.941176 -1.27278 0.943444
Q2G2I4   11 1.29412 0.903563 0.161558
Q2FZP5   10 1.17647 0.903563 0.161558
Q2FWQ7   10 1.17647 0.903563 0.161558
Q2G1W9   8 0.941176 -1.27278 0.943444
Q2FWF7   6 0.705882 -1.27278 0.943444
Q2FYM9   10 1.17647 0.903563 0.161558
Q2FXV0   13 1.52941 0.903563 0.161558
Q2FWW2   9 1.05882 0.903563 0.161558
Q2FVS2   6 0.705882 -1.27278 0.943444
Q2G007   16 1.88235 0.903563 0.161558
Q2FYA7   9 1.05882 0.903563 0.161558
Q2G0K0   10 1.17647 0.903563 0.161558
Q2FXS9   7 0.823529 -1.27278 0.943444
Q2G249   9 1.05882 0.903563 0.161558
Q2G008   4 0.470588 -1.27278 0.943444
Q2FZD5   6 0.705882 -1.27278 0.943444
Q2FZG0   5 0.588235 -1.27278 0.943444
Q2FX28   13 1.52941 0.903563 0.161558
Q2FXI4   10 1.17647 0.903563 0.161558
Q2G176   6 0.705882 -1.27278 0.943444
Q2G116   5 0.588235 -1.27278 0.943444
Q2FXF2   11 1.29412 0.903563 0.161558
Q2G260   13 1.52941 0.903563 0.161558
Q2G213   5 0.588235 -1.27278 0.943444
Q2G173   10 1.17647 0.903563 0.161558
Q2FV71   11 1.29412 0.903563 0.161558
Q2FWY8   10 1.17647 0.903563 0.161558
Q2FWN3   6 0.705882 -1.27278 0.943444
Q2FYD4   10 1.17647 0.903563 0.161558
Q2FVQ2   13 1.52941 0.903563 0.161558
Q2FVK0   13 1.52941 0.903563 0.161558
Q2G285   9 1.05882 0.903563 0.161558
Q2FZH6   14 1.64706 0.903563 0.161558
Q2FZX1   6 0.705882 -1.27278 0.943444
Q2FZ83   4 0.470588 -1.27278 0.943444
Q2G0S9   7 0.823529 -1.27278 0.943444
Q2FZH7   8 0.941176 -1.27278 0.943444
Q2FZT3   9 1.05882 0.903563 0.161558
Q2FX57   13 1.44444 0.903563 0.161558
Q2G0B9   10 1.11111 0.903563 0.161558
Q2FY28   10 1.11111 0.903563 0.161558
Q2G0R5   15 1.66667 0.903563 0.161558
Q2FZG8   6 0.666667 -1.27278 0.943444
Q2G1X1   4 0.444444 -1.27278 0.943444
Q2FX93   6 0.666667 -1.27278 0.943444
Q2FYU5   9 1 0.903563 0.161558
Q2FWR9   9 1 0.903563 0.161558
Q2FWS0   13 1.44444 0.903563 0.161558
Q2G0P4   8 0.888889 -1.27278 0.943444
Q2FX50   11 1.22222 0.903563 0.161558
Q2FZV0   9 1 0.903563 0.161558
Q2G0S5   9 1 0.903563 0.161558
Q2FY25   5 0.555556 -1.27278 0.943444
Q2FXG6   6 0.666667 -1.27278 0.943444
Q2FZJ7   8 0.888889 -1.27278 0.943444
Q2G0U7   10 1.11111 0.903563 0.161558
Q2FZV2   10 1.11111 0.903563 0.161558
Q2FWT8   11 1.22222 0.903563 0.161558
Q2G0D1   14 1.55556 0.903563 0.161558
Q2FVW5   7 0.777778 -1.27278 0.943444
Q2FY97   13 1.44444 0.903563 0.161558
Q2FXF3   9 1 0.903563 0.161558
Q2G063   8 0.888889 -1.27278 0.943444
Q2G0U5   9 1 0.903563 0.161558
Q2G2B1   12 1.33333 0.903563 0.161558
Q2FVE3   8 0.888889 -1.27278 0.943444
Q2FZW1   8 0.888889 -1.27278 0.943444
Q2FYK2   13 1.44444 0.903563 0.161558
Q2FXW2   7 0.777778 -1.27278 0.943444
Q9F0R1   13 1.44444 0.903563 0.161558
Q2FZG3   8 0.888889 -1.27278 0.943444
Q2G2K0   14 1.55556 0.903563 0.161558
Q2FVN4   8 0.888889 -1.27278 0.943444
Q2FYV0   6 0.666667 -1.27278 0.943444
Q2G0A5   5 0.555556 -1.27278 0.943444
Q2FZ03   12 1.33333 0.903563 0.161558
Q2G1I8   6 0.666667 -1.27278 0.943444
Q2FYX8   11 1.22222 0.903563 0.161558
Q2FV18   7 0.777778 -1.27278 0.943444
Q2FYI7   12 1.33333 0.903563 0.161558
Q2G0K1   10 1.11111 0.903563 0.161558
Q2G2U9   12 1.33333 0.903563 0.161558
Q2FW31   7 0.777778 -1.27278 0.943444
Q2FVB5   13 1.44444 0.903563 0.161558
Q2FVI8   6 0.666667 -1.27278 0.943444
Q2FZT0   7 0.777778 -1.27278 0.943444
P48860   10 1.11111 0.903563 0.161558
Q2FYC1   9 1 0.903563 0.161558
Q2G286   9 1 0.903563 0.161558
Q2FXD3   12 1.33333 0.903563 0.161558
Q2G027   5 0.555556 -1.27278 0.943444
Q2G0T4   7 0.777778 -1.27278 0.943444
Q2FZJ5   6 0.666667 -1.27278 0.943444
Q2FW10   5 0.555556 -1.27278 0.943444
Q2FY91   9 1 0.903563 0.161558
Q2FVP0   10 1.11111 0.903563 0.161558
P60070   7 0.777778 -1.27278 0.943444
Q2FWU1   15 1.66667 0.903563 0.161558
Q2FYA3   6 0.666667 -1.27278 0.943444
Q2G0V8   8 0.888889 -1.27278 0.943444
Q2G0Z2   12 1.33333 0.903563 0.161558
Q2FZ47   7 0.777778 -1.27278 0.943444
Q2G0V9   5 0.555556 -1.27278 0.943444
Q2FZE2   13 1.44444 0.903563 0.161558
Q2FWB0   12 1.33333 0.903563 0.161558
Q2G1J1   9 1 0.903563 0.161558
Q2FYQ1   3 0.333333 -1.27278 0.943444
Q2FZ45   13 1.44444 0.903563 0.161558
Q2FYW5   11 1.22222 0.903563 0.161558
Q2G1A0   7 0.777778 -1.27278 0.943444
Q2FZB9   10 1.11111 0.903563 0.161558
Q2FZX2   10 1.11111 0.903563 0.161558
Q2FZY4   12 1.33333 0.903563 0.161558
Q2FW56   6 0.666667 -1.27278 0.943444
P0A0G6   6 0.666667 -1.27278 0.943444
Q2FW80   6 0.666667 -1.27278 0.943444
Q2G2S4   8 0.888889 -1.27278 0.943444
Q2G2H0   9 1 0.903563 0.161558
Q2G2E1   5 0.555556 -1.27278 0.943444
Q2G0I5   12 1.33333 0.903563 0.161558
Q2FWW6   14 1.55556 0.903563 0.161558
Q2G112   6 0.666667 -1.27278 0.943444
Q2G214   10 1.11111 0.903563 0.161558
Q2FYG2   17 1.88889 0.903563 0.161558
Q2G0J5   5 0.555556 -1.27278 0.943444
Q2FX27   12 1.33333 0.903563 0.161558
Q2FWV5   12 1.33333 0.903563 0.161558
Q2FX40   13 1.44444 0.903563 0.161558
Q2FZM5   6 0.666667 -1.27278 0.943444
Q2FXH8   8 0.888889 -1.27278 0.943444
Q2FWS5   12 1.33333 0.903563 0.161558
Q2FW13   12 1.26316 0.903563 0.161558
Q2FY93   16 1.68421 0.903563 0.161558
Q2FZM8   13 1.36842 0.903563 0.161558
Q2FZV4   10 1.05263 0.903563 0.161558
Q2FVD4   14 1.47368 0.903563 0.161558
Q2G0J3   11 1.15789 0.903563 0.161558
Q2FX61   11 1.15789 0.903563 0.161558
Q2FVD6   11 1.15789 0.903563 0.161558
Q2FYY7   13 1.36842 0.903563 0.161558
Q2G0W0   21 2.21053 3.07991 0.0107511
Q2FXF7   14 1.47368 0.903563 0.161558
Q2G191   8 0.842105 -1.27278 0.943444
Q2FYT5   13 1.36842 0.903563 0.161558
Q2G1P0   8 0.842105 -1.27278 0.943444
Q2FVF8   7 0.736842 -1.27278 0.943444
Q2G0Y1   5 0.526316 -1.27278 0.943444
Q2FZD2   13 1.36842 0.903563 0.161558
Q2FZ59   10 1.05263 0.903563 0.161558
Q2G2G1   7 0.736842 -1.27278 0.943444
Q2G0F9   5 0.526316 -1.27278 0.943444
Q2G1J2   13 1.36842 0.903563 0.161558
Q2G0Q6   16 1.68421 0.903563 0.161558
Q2FYX0   11 1.15789 0.903563 0.161558
Q2FZU8   9 0.947368 -1.27278 0.943444
Q2G267   10 1.05263 0.903563 0.161558
Q2G174   10 1.05263 0.903563 0.161558
Q2FWC3   14 1.47368 0.903563 0.161558
Q2FVN6   9 0.947368 -1.27278 0.943444
Q2G2D1   14 1.47368 0.903563 0.161558
Q2FZK9   16 1.68421 0.903563 0.161558
Q2G2C9   12 1.26316 0.903563 0.161558
Q2G2V8   4 0.421053 -1.27278 0.943444
Q2FVL6   11 1.15789 0.903563 0.161558
Q2FY45   10 1.05263 0.903563 0.161558
Q2G2R7   7 0.736842 -1.27278 0.943444
Q2FWD5   11 1.15789 0.903563 0.161558
Q2FWT3   9 0.947368 -1.27278 0.943444
Q2FY92   13 1.36842 0.903563 0.161558
Q2FZM2   9 0.947368 -1.27278 0.943444
Q2G2F0   10 1.05263 0.903563 0.161558
Q2FW30   13 1.36842 0.903563 0.161558
Q2FZV9   11 1.15789 0.903563 0.161558
Q2FVA6   9 0.947368 -1.27278 0.943444
Q2G229   11 1.15789 0.903563 0.161558
Q2FZZ3   12 1.26316 0.903563 0.161558
Q2G2F4   6 0.631579 -1.27278 0.943444
Q2FVA7   14 1.47368 0.903563 0.161558
Q2G0R3   10 1.05263 0.903563 0.161558
Q2G1R1   13 1.36842 0.903563 0.161558
Q2FZ79   14 1.47368 0.903563 0.161558
Q2FZ12   9 0.947368 -1.27278 0.943444
Q2FX39   10 1.05263 0.903563 0.161558
Q2G186   9 0.947368 -1.27278 0.943444
Q2FXE5   5 0.526316 -1.27278 0.943444
Q2G0A1   9 0.947368 -1.27278 0.943444
Q2G0E7   7 0.736842 -1.27278 0.943444
Q2G2V7   9 0.947368 -1.27278 0.943444
Q2FYA6   13 1.36842 0.903563 0.161558
Q2G276   10 1.05263 0.903563 0.161558
Q2G070   9 0.947368 -1.27278 0.943444
Q2FVZ1   16 1.68421 0.903563 0.161558
Q2FW84   9 0.947368 -1.27278 0.943444
Q2FVY9   15 1.57895 0.903563 0.161558
Q2FVD9   13 1.36842 0.903563 0.161558
Q2G1T2   20 2.10526 3.07991 0.0107511
Q2G0I3   14 1.47368 0.903563 0.161558
Q2G0E8   8 0.842105 -1.27278 0.943444
Q2FW08   12 1.26316 0.903563 0.161558
Q2FVD8   12 1.26316 0.903563 0.161558
Q2FXF5   8 0.842105 -1.27278 0.943444
Q2FXW1   11 1.15789 0.903563 0.161558
Q2FW79   6 0.631579 -1.27278 0.943444
Q2G2G0   4 0.421053 -1.27278 0.943444
P48940   13 1.36842 0.903563 0.161558
Q2FYL6   10 1.05263 0.903563 0.161558
Q2FZV8   10 1.05263 0.903563 0.161558
Q2FYM5   12 1.26316 0.903563 0.161558
Q2G2B6   5 0.526316 -1.27278 0.943444
Q2G1L2   9 0.947368 -1.27278 0.943444
Q2G1V5   7 0.736842 -1.27278 0.943444
Q2FXT0   4 0.421053 -1.27278 0.943444
Q2FY02   14 1.47368 0.903563 0.161558
Q2FWQ4   8 0.842105 -1.27278 0.943444
Q2FYG4   10 1.05263 0.903563 0.161558
Q2FW11   12 1.26316 0.903563 0.161558
Q2G257   16 1.6 0.903563 0.161558
Q2FWJ6   14 1.4 0.903563 0.161558
Q2FXS8   7 0.7 -1.27278 0.943444
Q2FX12   11 1.1 0.903563 0.161558
Q2FYF1   12 1.2 0.903563 0.161558
Q2G2E8   10 1 0.903563 0.161558
Q2FXE6   7 0.7 -1.27278 0.943444
Q2G2C0   5 0.5 -1.27278 0.943444
Q2G1V6   8 0.8 -1.27278 0.943444
Q2FWZ4   14 1.4 0.903563 0.161558
Q2G2V0   11 1.1 0.903563 0.161558
Q9ZAH6   15 1.5 0.903563 0.161558
Q2FVU2   16 1.6 0.903563 0.161558
Q2FWI8   13 1.3 0.903563 0.161558
P0A0H0   10 1 0.903563 0.161558
Q2G0C1   14 1.4 0.903563 0.161558
Q2FXH3   11 1.1 0.903563 0.161558
Q2FXI6   14 1.4 0.903563 0.161558
Q2G1X5   10 1 0.903563 0.161558
Q2FV08   14 1.4 0.903563 0.161558
Q2FWT7   11 1.1 0.903563 0.161558
Q2G210   15 1.5 0.903563 0.161558
Q2FW66   6 0.6 -1.27278 0.943444
Q2FWD0   16 1.6 0.903563 0.161558
Q2FUQ1   9 0.9 -1.27278 0.943444
Q2FVI6   8 0.8 -1.27278 0.943444
Q2FWM7   9 0.9 -1.27278 0.943444
Q2FVN2   8 0.8 -1.27278 0.943444
Q2FWR2   13 1.3 0.903563 0.161558
Q2FYH4   8 0.8 -1.27278 0.943444
Q2FYM8   7 0.7 -1.27278 0.943444
Q9RFJ6   14 1.4 0.903563 0.161558
Q2FZ42   4 0.4 -1.27278 0.943444
Q2FVX9   13 1.3 0.903563 0.161558
Q2G066   11 1.1 0.903563 0.161558
Q2FVM3   15 1.5 0.903563 0.161558
Q2FWT1   13 1.3 0.903563 0.161558
Q2FZB8   5 0.5 -1.27278 0.943444
Q2FUQ8   9 0.9 -1.27278 0.943444
Q2G2I7   11 1.1 0.903563 0.161558
Q2FVF7   11 1.1 0.903563 0.161558
Q2FV52   13 1.3 0.903563 0.161558
Q2FWE3   7 0.7 -1.27278 0.943444
Q2G144   5 0.5 -1.27278 0.943444
Q2FXZ1   12 1.2 0.903563 0.161558
Q2FX34   9 0.9 -1.27278 0.943444
Q2FWV4   8 0.8 -1.27278 0.943444
Q2FZ11   10 1 0.903563 0.161558
Q2G141   13 1.3 0.903563 0.161558
Q2FWF5   11 1.1 0.903563 0.161558
Q2FV34   14 1.4 0.903563 0.161558
Q2FWQ0   15 1.5 0.903563 0.161558
Q2FV88   14 1.4 0.903563 0.161558
Q2G2P0   11 1.1 0.903563 0.161558
Q2FYW8   14 1.4 0.903563 0.161558
Q2G1W1   13 1.3 0.903563 0.161558
Q2FVC2   14 1.4 0.903563 0.161558
Q2G0D3   6 0.6 -1.27278 0.943444
Q2FV89   12 1.2 0.903563 0.161558
Q2G1U2   10 1 0.903563 0.161558
Q2FX32   8 0.8 -1.27278 0.943444
Q2FXS7   21 2.1 3.07991 0.0107511
Q2FVX1   10 1 0.903563 0.161558
Q2FVE0   7 0.7 -1.27278 0.943444
Q2G270   6 0.6 -1.27278 0.943444
Q9EYW6   8 0.8 -1.27278 0.943444
Q2FVB8   11 1.1 0.903563 0.161558
Q2FZT9   9 0.9 -1.27278 0.943444
Q2G298   17 1.7 0.903563 0.161558
Q2FX49   14 1.4 0.903563 0.161558
Q2G0Z0   10 1 0.903563 0.161558
Q2FW39   16 1.6 0.903563 0.161558
Q2G252   14 1.4 0.903563 0.161558
Q2G0A3   9 0.9 -1.27278 0.943444
Q2FYJ7   13 1.3 0.903563 0.161558
Q2FWT2   10 1 0.903563 0.161558
Q2FWQ5   17 1.7 0.903563 0.161558
Q2G2J7   9 0.9 -1.27278 0.943444
Q2FY75   11 1.1 0.903563 0.161558
Q2G106   16 1.6 0.903563 0.161558
Q2FVY3   11 1.1 0.903563 0.161558
Q2FVP9   10 1 0.903563 0.161558
Q2FW42   19 1.9 0.903563 0.161558
Q2FUV9   12 1.2 0.903563 0.161558
Q2FVR7   13 1.3 0.903563 0.161558
Q2FZN1   9 0.9 -1.27278 0.943444
Q2G2Q7   17 1.61905 0.903563 0.161558
Q2G150   14 1.33333 0.903563 0.161558
Q2G081   16 1.52381 0.903563 0.161558
Q2FV45   15 1.42857 0.903563 0.161558
Q2FX02   12 1.14286 0.903563 0.161558
P0A0Q4   16 1.52381 0.903563 0.161558
Q2G0L9   13 1.2381 0.903563 0.161558
Q2FY04   15 1.42857 0.903563 0.161558
Q2FV48   11 1.04762 0.903563 0.161558
Q2FW64   14 1.33333 0.903563 0.161558
Q2FX63   16 1.52381 0.903563 0.161558
Q2G1T3   18 1.71429 0.903563 0.161558
Q2G0K9   9 0.857143 -1.27278 0.943444
Q2FZ00   18 1.71429 0.903563 0.161558
Q2FVL9   10 0.952381 -1.27278 0.943444
Q2FW33   23 2.19048 3.07991 0.0107511
Q2FWT9   10 0.952381 -1.27278 0.943444
Q2FZF7   9 0.857143 -1.27278 0.943444
Q2FWL1   20 1.90476 0.903563 0.161558
Q2FYS7   10 0.952381 -1.27278 0.943444
Q2FZX3   12 1.14286 0.903563 0.161558
Q2FXR0   9 0.857143 -1.27278 0.943444
Q2G2I9   12 1.14286 0.903563 0.161558
Q2FWN1   7 0.666667 -1.27278 0.943444
Q2G297   12 1.14286 0.903563 0.161558
Q2FVA0   13 1.2381 0.903563 0.161558
Q2FXX0   15 1.42857 0.903563 0.161558
Q2G2P4   9 0.857143 -1.27278 0.943444
Q2G0P8   20 1.90476 0.903563 0.161558
Q2FVN3   15 1.42857 0.903563 0.161558
Q2FXK7   17 1.61905 0.903563 0.161558
Q2FZF8   9 0.857143 -1.27278 0.943444
Q2FWR0   11 1.04762 0.903563 0.161558
Q2FXL2   8 0.761905 -1.27278 0.943444
Q2FWA9   12 1.14286 0.903563 0.161558
Q2G282   24 2.28571 3.07991 0.0107511
Q9RQQ0   11 1.04762 0.903563 0.161558
Q2FXD7   16 1.52381 0.903563 0.161558
Q2FUY4   14 1.33333 0.903563 0.161558
Q2G2W4   14 1.33333 0.903563 0.161558
Q2FZF5   11 1.04762 0.903563 0.161558
Q2FY42   8 0.761905 -1.27278 0.943444
Q2FUS3   11 1.04762 0.903563 0.161558
Q2G2E7   8 0.761905 -1.27278 0.943444
Q2G0S6   12 1.14286 0.903563 0.161558
Q2G0C2   14 1.33333 0.903563 0.161558
Q2FWF8   13 1.2381 0.903563 0.161558
Q2G000   13 1.2381 0.903563 0.161558
Q2FWX2   14 1.33333 0.903563 0.161558
Q2FZS2   11 1.04762 0.903563 0.161558
Q2FW16   9 0.857143 -1.27278 0.943444
Q2FZI2   8 0.761905 -1.27278 0.943444
Q2G1Q5   18 1.71429 0.903563 0.161558
Q2G1A5   13 1.2381 0.903563 0.161558
Q2G0P7   12 1.14286 0.903563 0.161558
Q2FWV3   10 0.952381 -1.27278 0.943444
Q2FW51   11 1.04762 0.903563 0.161558
Q2FVI4   16 1.52381 0.903563 0.161558
Q2FVN7   13 1.2381 0.903563 0.161558
Q2FWP9   10 0.952381 -1.27278 0.943444
Q2FXT2   23 2.19048 3.07991 0.0107511
P0A0F4   19 1.80952 0.903563 0.161558
Q2G126   19 1.80952 0.903563 0.161558
Q2FW82   10 0.952381 -1.27278 0.943444
Q2FY44   13 1.2381 0.903563 0.161558
Q2G0N9   15 1.42857 0.903563 0.161558
Q2G0Z9   5 0.47619 -1.27278 0.943444
Q2FV81   13 1.2381 0.903563 0.161558
Q2FYC4   14 1.33333 0.903563 0.161558
Q2G178   18 1.71429 0.903563 0.161558
Q2G079   9 0.857143 -1.27278 0.943444
Q2G2B7   19 1.80952 0.903563 0.161558
Q2FVF5   12 1.14286 0.903563 0.161558
Q2G2W2   14 1.33333 0.903563 0.161558
Q2G1I2   18 1.71429 0.903563 0.161558
Q2G245   9 0.857143 -1.27278 0.943444
Q2G1H7   13 1.18182 0.903563 0.161558
Q2FWF1   10 0.909091 -1.27278 0.943444
Q2FZZ9   19 1.72727 0.903563 0.161558
Q2G1W3   21 1.90909 0.903563 0.161558
Q2G204   16 1.45455 0.903563 0.161558
Q2G1H1   11 1 0.903563 0.161558
Q2FXK3   18 1.63636 0.903563 0.161558
Q2G2H8   15 1.36364 0.903563 0.161558
Q2FZP9   18 1.63636 0.903563 0.161558
Q2FWI2   16 1.45455 0.903563 0.161558
Q2FYZ6   10 0.909091 -1.27278 0.943444
Q2FXS1   8 0.727273 -1.27278 0.943444
Q2G200   13 1.18182 0.903563 0.161558
Q2G2L5   8 0.727273 -1.27278 0.943444
Q2FY73   16 1.45455 0.903563 0.161558
Q2G177   12 1.09091 0.903563 0.161558
Q2G2F9   14 1.27273 0.903563 0.161558
Q2FV27   14 1.27273 0.903563 0.161558
Q2FZ56   16 1.45455 0.903563 0.161558
Q2FVF3   9 0.818182 -1.27278 0.943444
Q2G0B6   9 0.818182 -1.27278 0.943444
Q2G2S5   18 1.63636 0.903563 0.161558
Q2FW68   12 1.09091 0.903563 0.161558
Q2FWX7   10 0.909091 -1.27278 0.943444
Q2FWB6   16 1.45455 0.903563 0.161558
Q2FXA9   17 1.54545 0.903563 0.161558
Q2FXP3   23 2.09091 3.07991 0.0107511
Q2FUX5   22 2 3.07991 0.0107511
Q2FZZ4   9 0.818182 -1.27278 0.943444
Q2FX98   18 1.63636 0.903563 0.161558
Q2FV23   10 0.909091 -1.27278 0.943444
Q2FUR1   8 0.727273 -1.27278 0.943444
Q2FY49   22 2 3.07991 0.0107511
Q2G017   15 1.36364 0.903563 0.161558
Q2G2K9   16 1.45455 0.903563 0.161558
Q2G2N9   12 1.09091 0.903563 0.161558
Q2G0E9   9 0.818182 -1.27278 0.943444
Q2FY19   16 1.45455 0.903563 0.161558
Q2G1E3   12 1.09091 0.903563 0.161558
Q2FW17   11 1 0.903563 0.161558
Q2FWK9   18 1.63636 0.903563 0.161558
Q2G2Q6   18 1.63636 0.903563 0.161558
Q2G2Q5   22 2 3.07991 0.0107511
Q2G1U9   18 1.63636 0.903563 0.161558
Q2G299   12 1.09091 0.903563 0.161558
Q2FX75   5 0.454545 -1.27278 0.943444
Q2G058   17 1.54545 0.903563 0.161558
Q2G0E3   9 0.818182 -1.27278 0.943444
Q2FYK0   16 1.45455 0.903563 0.161558
Q2G2K6   13 1.18182 0.903563 0.161558
Q2FYN0   9 0.818182 -1.27278 0.943444
Q2FVK7   13 1.18182 0.903563 0.161558
Q2FX15   15 1.36364 0.903563 0.161558
Q2FVN9   10 0.909091 -1.27278 0.943444
Q2FWX0   9 0.818182 -1.27278 0.943444
Q2G143   23 2.09091 3.07991 0.0107511
Q2G0C7   12 1.09091 0.903563 0.161558
Q2G0K6   10 0.909091 -1.27278 0.943444
Q2FZZ1   9 0.818182 -1.27278 0.943444
Q2FV13   15 1.36364 0.903563 0.161558
Q2G128   10 0.909091 -1.27278 0.943444
Q2FXU2   11 1 0.903563 0.161558
Q2G2R4   9 0.818182 -1.27278 0.943444
Q2FXM1   11 1 0.903563 0.161558
Q8KQR1   10 0.909091 -1.27278 0.943444
Q2G2Q9   20 1.81818 0.903563 0.161558
Q2FVG9   8 0.727273 -1.27278 0.943444
Q2FV56   9 0.818182 -1.27278 0.943444
Q2FWG7   9 0.782609 -1.27278 0.943444
Q2G0T1   16 1.3913 0.903563 0.161558
Q2FXB9   11 0.956522 -1.27278 0.943444
Q2FZP3   13 1.13043 0.903563 0.161558
Q2FZQ2   9 0.782609 -1.27278 0.943444
Q2FXS4   16 1.3913 0.903563 0.161558
Q2FZ21   16 1.3913 0.903563 0.161558
Q2G2X2   9 0.782609 -1.27278 0.943444
Q2FZF6   15 1.30435 0.903563 0.161558
Q2FYA0   12 1.04348 0.903563 0.161558
Q2G2A9   13 1.13043 0.903563 0.161558
Q2FYB9   19 1.65217 0.903563 0.161558
Q2FYI4   13 1.13043 0.903563 0.161558
Q2FYL4   16 1.3913 0.903563 0.161558
Q2G1T0   9 0.782609 -1.27278 0.943444
Q2FXW7   12 1.04348 0.903563 0.161558
Q2FZA1   17 1.47826 0.903563 0.161558
Q2FY76   11 0.956522 -1.27278 0.943444
Q2FZ97   22 1.91304 0.903563 0.161558
Q2G1I4   9 0.782609 -1.27278 0.943444
Q2FYQ6   11 0.956522 -1.27278 0.943444
Q2FXL6   11 0.956522 -1.27278 0.943444
Q2G2G6   6 0.521739 -1.27278 0.943444
Q2FVH1   8 0.695652 -1.27278 0.943444
Q2FYA8   12 1.04348 0.903563 0.161558
Q2G2M5   16 1.3913 0.903563 0.161558
Q2FV99   10 0.869565 -1.27278 0.943444
Q2G105   18 1.56522 0.903563 0.161558
Q2FW23   22 1.91304 0.903563 0.161558
Q2G012   8 0.695652 -1.27278 0.943444
Q2G2V5   12 1.04348 0.903563 0.161558
Q2FW07   17 1.47826 0.903563 0.161558
Q2G0F2   15 1.30435 0.903563 0.161558
Q2FZC9   10 0.869565 -1.27278 0.943444
Q2FXE9   10 0.869565 -1.27278 0.943444
Q2FV47   21 1.82609 0.903563 0.161558
Q2G2Q8   21 1.82609 0.903563 0.161558
Q2FYE7   17 1.47826 0.903563 0.161558
Q2FUT3   14 1.21739 0.903563 0.161558
Q2G068   25 2.17391 3.07991 0.0107511
Q2G2D3   15 1.30435 0.903563 0.161558
Q2FYK4   13 1.13043 0.903563 0.161558
Q2FX36   15 1.30435 0.903563 0.161558
Q2G0A4   9 0.782609 -1.27278 0.943444
Q2G080   10 0.869565 -1.27278 0.943444
Q2FUT1   20 1.73913 0.903563 0.161558
Q2FYH3   17 1.47826 0.903563 0.161558
Q2FXA7   11 0.956522 -1.27278 0.943444
Q2G2Y6   7 0.608696 -1.27278 0.943444
Q2FY55   14 1.21739 0.903563 0.161558
Q2FY61   13 1.13043 0.903563 0.161558
Q2G0E2   19 1.65217 0.903563 0.161558
Q2FVY1   16 1.3913 0.903563 0.161558
Q2FUV1   18 1.56522 0.903563 0.161558
Q2FUS9   8 0.695652 -1.27278 0.943444
Q2G1A1   12 1.04348 0.903563 0.161558
P60639   11 0.956522 -1.27278 0.943444
Q2FZE9   11 0.956522 -1.27278 0.943444
Q2G1I9   13 1.13043 0.903563 0.161558
Q2FWN0   19 1.65217 0.903563 0.161558
Q2FZE3   15 1.30435 0.903563 0.161558
Q93Q23   12 1.04348 0.903563 0.161558
Q2FWE9   12 1.04348 0.903563 0.161558
Q2FUS1   9 0.782609 -1.27278 0.943444
Q2FVM5   19 1.65217 0.903563 0.161558
Q2G2N7   12 1.04348 0.903563 0.161558
Q2FWG0   9 0.782609 -1.27278 0.943444
Q2FXV7   10 0.869565 -1.27278 0.943444
Q2FW69   11 0.956522 -1.27278 0.943444
P0A0F8   7 0.608696 -1.27278 0.943444
Q2G055   18 1.56522 0.903563 0.161558
Q2FV37   9 0.782609 -1.27278 0.943444
Q2G225   10 0.869565 -1.27278 0.943444
Q2FXG2   13 1.13043 0.903563 0.161558
Q2FY87   19 1.65217 0.903563 0.161558
Q2FWR7   19 1.65217 0.903563 0.161558
Q2G1U6   16 1.3913 0.903563 0.161558
Q2G006   16 1.3913 0.903563 0.161558
Q2G2I6   9 0.75 -1.27278 0.943444
Q2FWS1   8 0.666667 -1.27278 0.943444
Q2FYF5   21 1.75 0.903563 0.161558
Q2G0F1   13 1.08333 0.903563 0.161558
Q2G0J2   20 1.66667 0.903563 0.161558
Q2FXE3   20 1.66667 0.903563 0.161558
Q2FYV8   19 1.58333 0.903563 0.161558
Q2G1X6   14 1.16667 0.903563 0.161558
Q2FUP5   24 2 3.07991 0.0107511
Q2G1A4   10 0.833333 -1.27278 0.943444
Q2G0H9   20 1.66667 0.903563 0.161558
Q2G0M0   16 1.33333 0.903563 0.161558
Q2FYK6   14 1.16667 0.903563 0.161558
Q2G023   17 1.41667 0.903563 0.161558
Q2G0G2   12 1 0.903563 0.161558
Q2FXC0   19 1.58333 0.903563 0.161558
Q2FXF1   19 1.58333 0.903563 0.161558
Q2FW00   9 0.75 -1.27278 0.943444
Q2G1E7   11 0.916667 -1.27278 0.943444
Q2FWE7   20 1.66667 0.903563 0.161558
Q2FY32   14 1.16667 0.903563 0.161558
Q2FUU0   20 1.66667 0.903563 0.161558
Q2FVU5   15 1.25 0.903563 0.161558
Q2G062   18 1.5 0.903563 0.161558
Q2FV26   23 1.91667 0.903563 0.161558
Q2FW97   17 1.41667 0.903563 0.161558
Q2FZY8   11 0.916667 -1.27278 0.943444
Q2G277   12 1 0.903563 0.161558
Q2G0V1   12 1 0.903563 0.161558
Q2FWJ3   17 1.41667 0.903563 0.161558
Q2G2J2   13 1.08333 0.903563 0.161558
Q2FVB0   13 1.08333 0.903563 0.161558
Q2G278   19 1.58333 0.903563 0.161558
Q2G107   15 1.25 0.903563 0.161558
P0A0M9   21 1.75 0.903563 0.161558
Q2G067   8 0.666667 -1.27278 0.943444
Q2FV55   13 1.08333 0.903563 0.161558
Q2G1L3   20 1.66667 0.903563 0.161558
Q2G2R0   11 0.916667 -1.27278 0.943444
Q2G2T3   13 1.08333 0.903563 0.161558
Q2FWA8   9 0.75 -1.27278 0.943444
Q2G056   19 1.58333 0.903563 0.161558
Q2FWR1   24 2 3.07991 0.0107511
Q2FXP9   12 1 0.903563 0.161558
Q2FZI4   11 0.916667 -1.27278 0.943444
Q2G2L7   19 1.58333 0.903563 0.161558
Q2FVG1   11 0.916667 -1.27278 0.943444
Q2G1I7   18 1.5 0.903563 0.161558
Q2FVB6   9 0.75 -1.27278 0.943444
Q2G001   16 1.33333 0.903563 0.161558
Q2FUX3   16 1.33333 0.903563 0.161558
Q2G1Q9   12 1 0.903563 0.161558
Q2G2S9   26 2.16667 3.07991 0.0107511
Q2FXZ8   13 1.08333 0.903563 0.161558
Q2FZI7   20 1.66667 0.903563 0.161558
Q2FUS6   17 1.41667 0.903563 0.161558
Q2FUZ6   13 1.08333 0.903563 0.161558
Q2FYQ9   19 1.58333 0.903563 0.161558
Q2FYS8   19 1.58333 0.903563 0.161558
Q2FYS6   12 1 0.903563 0.161558
Q2FZG6   12 1 0.903563 0.161558
Q2G1L9   10 0.833333 -1.27278 0.943444
Q2FXT3   23 1.91667 0.903563 0.161558
Q2FZN9   20 1.66667 0.903563 0.161558
Q2FW20   14 1.16667 0.903563 0.161558
Q2G0H3   17 1.41667 0.903563 0.161558
Q2FV98   19 1.58333 0.903563 0.161558
Q2FXR7   16 1.33333 0.903563 0.161558
Q2G1T4   20 1.66667 0.903563 0.161558
Q2FW38   13 1.08333 0.903563 0.161558
Q2G2P6   15 1.25 0.903563 0.161558
Q2FVL7   17 1.41667 0.903563 0.161558
Q2FVY2   17 1.41667 0.903563 0.161558
Q2FYZ0   13 1.08333 0.903563 0.161558
Q2FYW2   10 0.833333 -1.27278 0.943444
P60643   10 0.833333 -1.27278 0.943444
Q2G265   18 1.5 0.903563 0.161558
Q2FV42   12 1 0.903563 0.161558
Q2FXN0   17 1.41667 0.903563 0.161558
Q2G2D9   12 1 0.903563 0.161558
Q2FV75   20 1.66667 0.903563 0.161558
Q2FYE0   16 1.33333 0.903563 0.161558
Q2FX03   11 0.916667 -1.27278 0.943444
Q2FX89   12 1 0.903563 0.161558
Q2FX43   13 1.08333 0.903563 0.161558
Q2FV69   23 1.84 0.903563 0.161558
P72360   11 0.88 -1.27278 0.943444
Q2FVQ1   19 1.52 0.903563 0.161558
Q2FYG7   20 1.6 0.903563 0.161558
Q2G1J8   10 0.8 -1.27278 0.943444
Q2FW77   10 0.8 -1.27278 0.943444
Q2FWI4   15 1.2 0.903563 0.161558
Q2FX62   12 0.96 -1.27278 0.943444
Q2G0U6   16 1.28 0.903563 0.161558
Q2G0P2   16 1.28 0.903563 0.161558
Q2G0B8   19 1.52 0.903563 0.161558
Q2FVL3   10 0.8 -1.27278 0.943444
Q2G1K8   18 1.44 0.903563 0.161558
Q2G2R9   18 1.44 0.903563 0.161558
Q2G2I3   10 0.8 -1.27278 0.943444
Q2FY56   9 0.72 -1.27278 0.943444
Q2G0B1   19 1.52 0.903563 0.161558
Q2G1T1   13 1.04 0.903563 0.161558
Q2FVX5   13 1.04 0.903563 0.161558
Q2G0H8   15 1.2 0.903563 0.161558
Q2FVT3   14 1.12 0.903563 0.161558
Q2FWF6   15 1.2 0.903563 0.161558
Q2FWZ6   20 1.6 0.903563 0.161558
Q2FZ77   21 1.68 0.903563 0.161558
Q2G0H0   18 1.44 0.903563 0.161558
Q2G2G7   19 1.52 0.903563 0.161558
Q2G117   15 1.2 0.903563 0.161558
Q2FXG9   14 1.12 0.903563 0.161558
Q2FWE4   19 1.52 0.903563 0.161558
Q2FUS0   23 1.84 0.903563 0.161558
Q2FWR3   18 1.44 0.903563 0.161558
Q2FYA9   14 1.12 0.903563 0.161558
Q2G0Y5   17 1.36 0.903563 0.161558
Q2FZZ8   18 1.44 0.903563 0.161558
Q2G1Z6   17 1.36 0.903563 0.161558
Q2FX53   18 1.44 0.903563 0.161558
Q2FZC4   14 1.12 0.903563 0.161558
Q2FUS5   22 1.76 0.903563 0.161558
Q2G1R0   9 0.72 -1.27278 0.943444
Q2G0D5   11 0.88 -1.27278 0.943444
Q2FY18   11 0.88 -1.27278 0.943444
Q2FYH8   11 0.88 -1.27278 0.943444
Q2G1F2   14 1.12 0.903563 0.161558
Q2G0Q5   17 1.36 0.903563 0.161558
Q2FVR2   16 1.28 0.903563 0.161558
Q2FZE7   8 0.64 -1.27278 0.943444
Q2G0I0   23 1.84 0.903563 0.161558
Q2G0R1   20 1.6 0.903563 0.161558
Q2G0L7   12 0.96 -1.27278 0.943444
Q2FWI1   19 1.52 0.903563 0.161558
Q2G0F7   11 0.88 -1.27278 0.943444
Q2FXY3   15 1.2 0.903563 0.161558
P0A084   17 1.36 0.903563 0.161558
Q2G0G5   14 1.12 0.903563 0.161558
Q2FZE5   9 0.72 -1.27278 0.943444
Q2G0A2   10 0.8 -1.27278 0.943444
Q2FVE8   9 0.72 -1.27278 0.943444
Q2G2M8   15 1.2 0.903563 0.161558
Q2FYH7   16 1.28 0.903563 0.161558
Q2FVR8   19 1.52 0.903563 0.161558
Q2FZU9   18 1.44 0.903563 0.161558
Q2FYX7   15 1.2 0.903563 0.161558
Q2G280   25 2 3.07991 0.0107511
Q2FVG5   20 1.6 0.903563 0.161558
Q2FWX1   21 1.68 0.903563 0.161558
Q2FVB3   14 1.12 0.903563 0.161558
Q2G2A1   23 1.84 0.903563 0.161558
Q2G1W7   13 1.04 0.903563 0.161558
Q2FW36   14 1.12 0.903563 0.161558
P31337   19 1.52 0.903563 0.161558
Q2FXB8   11 0.88 -1.27278 0.943444
Q2G2F3   19 1.52 0.903563 0.161558
Q2FYM7   5 0.4 -1.27278 0.943444
Q2FYB2   17 1.36 0.903563 0.161558
Q2G2E2   22 1.69231 0.903563 0.161558
Q2G2G9   20 1.53846 0.903563 0.161558
Q2FVC5   19 1.46154 0.903563 0.161558
Q2G0T3   15 1.15385 0.903563 0.161558
Q2G074   11 0.846154 -1.27278 0.943444
Q2G016   18 1.38462 0.903563 0.161558
Q2G0G4   26 2 3.07991 0.0107511
Q2G2K1   12 0.923077 -1.27278 0.943444
Q2FXE1   16 1.23077 0.903563 0.161558
Q2FWD2   14 1.07692 0.903563 0.161558
Q2G1Q0   24 1.84615 0.903563 0.161558
Q2G073   9 0.692308 -1.27278 0.943444
Q2G1T7   23 1.76923 0.903563 0.161558
Q2FVI3   20 1.53846 0.903563 0.161558
Q2FZ93   18 1.38462 0.903563 0.161558
Q2FVQ7   16 1.23077 0.903563 0.161558
Q2G2B9   12 0.923077 -1.27278 0.943444
Q2FZN5   12 0.923077 -1.27278 0.943444
Q2FY72   15 1.15385 0.903563 0.161558
Q2G0A0   21 1.61538 0.903563 0.161558
Q2FZQ8   12 0.923077 -1.27278 0.943444
Q2FXP1   14 1.07692 0.903563 0.161558
P0A0B7   14 1.07692 0.903563 0.161558
Q2FYW0   17 1.30769 0.903563 0.161558
Q2G230   17 1.30769 0.903563 0.161558
Q2G0H5   18 1.38462 0.903563 0.161558
Q2G0B7   15 1.15385 0.903563 0.161558
Q2G131   7 0.538462 -1.27278 0.943444
Q2G0Y4   18 1.38462 0.903563 0.161558
Q2G2L0   22 1.69231 0.903563 0.161558
Q2G101   15 1.15385 0.903563 0.161558
Q2G036   17 1.30769 0.903563 0.161558
Q2FXN3   11 0.846154 -1.27278 0.943444
Q2FWY2   10 0.769231 -1.27278 0.943444
Q2FXK6   21 1.61538 0.903563 0.161558
Q2G2Y3   12 0.923077 -1.27278 0.943444
Q2G1P8   25 1.92308 0.903563 0.161558
Q2G0N7   21 1.61538 0.903563 0.161558
Q2FW43   21 1.61538 0.903563 0.161558
Q2G2N4   21 1.61538 0.903563 0.161558
Q2FW59   21 1.61538 0.903563 0.161558
Q2G1V0   9 0.692308 -1.27278 0.943444
Q2G010   18 1.38462 0.903563 0.161558
Q2FWJ4   14 1.07692 0.903563 0.161558
Q2FUR3   15 1.15385 0.903563 0.161558
Q2FXE4   20 1.53846 0.903563 0.161558
Q2FY36   13 1 0.903563 0.161558
Q2G1Q7   16 1.23077 0.903563 0.161558
Q2FX09   15 1.15385 0.903563 0.161558
Q2G0Z1   25 1.92308 0.903563 0.161558
Q2FWJ1   30 2.30769 3.07991 0.0107511
Q2FUT4   19 1.46154 0.903563 0.161558
Q2FYI1   17 1.30769 0.903563 0.161558
Q2FXQ8   14 1.07692 0.903563 0.161558
Q2FUZ0   18 1.38462 0.903563 0.161558
P0A086   22 1.69231 0.903563 0.161558
Q2FZM0   9 0.692308 -1.27278 0.943444
Q2FXL3   17 1.30769 0.903563 0.161558
Q2G2K7   9 0.692308 -1.27278 0.943444
Q2FVL1   9 0.692308 -1.27278 0.943444
Q2FW21   12 0.923077 -1.27278 0.943444
Q2G201   18 1.38462 0.903563 0.161558
Q2FVV6   19 1.46154 0.903563 0.161558
Q2FV03   12 0.923077 -1.27278 0.943444
Q2G2T2   11 0.846154 -1.27278 0.943444
Q2FZ44   17 1.30769 0.903563 0.161558
Q2G1N7   22 1.69231 0.903563 0.161558
Q2G172   12 0.923077 -1.27278 0.943444
Q2G208   22 1.69231 0.903563 0.161558
Q2FZR7   11 0.846154 -1.27278 0.943444
Q2G2K2   9 0.692308 -1.27278 0.943444
Q2FVA4   19 1.46154 0.903563 0.161558
Q2G0F5   10 0.769231 -1.27278 0.943444
Q2G0X0   25 1.92308 0.903563 0.161558
Q2FXU0   14 1.07692 0.903563 0.161558
Q2FXX9   14 1.07692 0.903563 0.161558
Q2G2K8   15 1.15385 0.903563 0.161558
Q2G0X1   25 1.85185 0.903563 0.161558
Q2FXI8   16 1.18519 0.903563 0.161558
Q2G0L1   29 2.14815 3.07991 0.0107511
Q2FX07   12 0.888889 -1.27278 0.943444
Q2G139   19 1.40741 0.903563 0.161558
Q2FUV5   20 1.48148 0.903563 0.161558
Q2FVD0   22 1.62963 0.903563 0.161558
Q2FX10   16 1.18519 0.903563 0.161558
Q2G1W5   19 1.40741 0.903563 0.161558
Q2G1Y7   20 1.48148 0.903563 0.161558
Q2G190   14 1.03704 0.903563 0.161558
Q2FV59   12 0.888889 -1.27278 0.943444
Q2FZS3   13 0.962963 -1.27278 0.943444
Q2FX90   16 1.18519 0.903563 0.161558
Q2FW85   8 0.592593 -1.27278 0.943444
Q2FZ65   29 2.14815 3.07991 0.0107511
Q2FXJ7   19 1.40741 0.903563 0.161558
Q2FVW2   17 1.25926 0.903563 0.161558
Q2G0H4   21 1.55556 0.903563 0.161558
Q2FVV4   10 0.740741 -1.27278 0.943444
Q2FUR9   11 0.814815 -1.27278 0.943444
Q2FW06   16 1.18519 0.903563 0.161558
Q2FY84   19 1.40741 0.903563 0.161558
Q2G132   21 1.55556 0.903563 0.161558
Q2G0C9   16 1.18519 0.903563 0.161558
Q2G2N1   10 0.740741 -1.27278 0.943444
Q2FVF2   9 0.666667 -1.27278 0.943444
Q2FZ30   21 1.55556 0.903563 0.161558
Q2FXX8   18 1.33333 0.903563 0.161558
Q2FZX6   19 1.40741 0.903563 0.161558
Q2G1Z2   12 0.888889 -1.27278 0.943444
Q2G0G7   23 1.7037 0.903563 0.161558
Q2FV53   16 1.18519 0.903563 0.161558
Q2FV28   14 1.03704 0.903563 0.161558
Q2G097   26 1.92593 0.903563 0.161558
Q2FZC5   18 1.33333 0.903563 0.161558
Q2FY77   23 1.7037 0.903563 0.161558
Q2FVA9   22 1.62963 0.903563 0.161558
Q2G2W5   8 0.592593 -1.27278 0.943444
Q2FX97   16 1.18519 0.903563 0.161558
Q2G1F3   28 2.07407 3.07991 0.0107511
Q2FYU1   15 1.11111 0.903563 0.161558
Q2FUP6   20 1.48148 0.903563 0.161558
Q2G2U7   15 1.11111 0.903563 0.161558
Q2FY09   23 1.7037 0.903563 0.161558
Q2G1J6   24 1.77778 0.903563 0.161558
Q2G059   23 1.7037 0.903563 0.161558
Q2FVK5   8 0.592593 -1.27278 0.943444
Q2G0H7   22 1.62963 0.903563 0.161558
Q2FWN2   10 0.740741 -1.27278 0.943444
Q2FYV7   22 1.62963 0.903563 0.161558
Q2G236   13 0.962963 -1.27278 0.943444
Q2FZR6   11 0.814815 -1.27278 0.943444
Q2G1P9   24 1.77778 0.903563 0.161558
Q2G0R9   21 1.55556 0.903563 0.161558
Q2FUZ9   22 1.62963 0.903563 0.161558
Q2FVP2   19 1.40741 0.903563 0.161558
Q2FXC8   16 1.18519 0.903563 0.161558
Q2FVC4   24 1.77778 0.903563 0.161558
Q2FZ29   20 1.48148 0.903563 0.161558
Q2FYR8   19 1.35714 0.903563 0.161558
Q2FY23   22 1.57143 0.903563 0.161558
Q2G0D4   23 1.64286 0.903563 0.161558
Q2FZ38   21 1.5 0.903563 0.161558
Q2FXH1   9 0.642857 -1.27278 0.943444
Q2FXZ9   17 1.21429 0.903563 0.161558
Q2G1V3   10 0.714286 -1.27278 0.943444
Q2FVZ0   8 0.571429 -1.27278 0.943444
Q2FV95   11 0.785714 -1.27278 0.943444
Q2G196   20 1.42857 0.903563 0.161558
Q2FZ61   17 1.21429 0.903563 0.161558
Q2FW27   18 1.28571 0.903563 0.161558
Q2FWH2   16 1.14286 0.903563 0.161558
Q2FZQ9   10 0.714286 -1.27278 0.943444
Q2FWQ9   23 1.64286 0.903563 0.161558
Q2G1N5   12 0.857143 -1.27278 0.943444
Q2FZP8   9 0.642857 -1.27278 0.943444
Q2FXC2   17 1.21429 0.903563 0.161558
Q2G0X9   16 1.14286 0.903563 0.161558
Q2FX08   11 0.785714 -1.27278 0.943444
Q2FUV2   19 1.35714 0.903563 0.161558
Q2FZT8   17 1.21429 0.903563 0.161558
Q2G2N2   11 0.785714 -1.27278 0.943444
Q2G0M1   17 1.21429 0.903563 0.161558
Q2FVX8   19 1.35714 0.903563 0.161558
Q2G220   10 0.714286 -1.27278 0.943444
Q2FW37   26 1.85714 0.903563 0.161558
Q2G203   30 2.14286 3.07991 0.0107511
Q2FY89   21 1.5 0.903563 0.161558
Q2G1K7   21 1.5 0.903563 0.161558
Q2G013   9 0.642857 -1.27278 0.943444
Q2FV91   8 0.571429 -1.27278 0.943444
Q2FW92   23 1.64286 0.903563 0.161558
Q2G1U5   25 1.78571 0.903563 0.161558
Q2G2A6   19 1.35714 0.903563 0.161558
Q2G0G9   18 1.28571 0.903563 0.161558
P0A088   8 0.571429 -1.27278 0.943444
Q2G0B4   11 0.785714 -1.27278 0.943444
Q2G0X7   17 1.21429 0.903563 0.161558
Q2G0S0   15 1.07143 0.903563 0.161558
Q2FW12   24 1.71429 0.903563 0.161558
Q2G0J7   17 1.21429 0.903563 0.161558
Q2FW76   11 0.785714 -1.27278 0.943444
Q2G1Z7   14 1 0.903563 0.161558
Q2G2S1   18 1.28571 0.903563 0.161558
Q2G1B1   24 1.71429 0.903563 0.161558
Q2FVP3   19 1.35714 0.903563 0.161558
Q2G1V1   17 1.21429 0.903563 0.161558
Q2G1H8   27 1.92857 0.903563 0.161558
Q2G149   20 1.42857 0.903563 0.161558
Q2FXC7   15 1.07143 0.903563 0.161558
Q2G019   15 1.07143 0.903563 0.161558
Q2FWL6   21 1.5 0.903563 0.161558
Q2G199   8 0.571429 -1.27278 0.943444
Q2FY41   10 0.714286 -1.27278 0.943444
Q2FX33   23 1.64286 0.903563 0.161558
Q2G181   24 1.71429 0.903563 0.161558
Q2FVT1   13 0.928571 -1.27278 0.943444
Q2G0Z5   23 1.64286 0.903563 0.161558
Q2FZC7   22 1.57143 0.903563 0.161558
Q2G1U0   18 1.28571 0.903563 0.161558
Q2FW18   16 1.14286 0.903563 0.161558
Q2G0H1   18 1.28571 0.903563 0.161558
Q2FX22   17 1.21429 0.903563 0.161558
Q2G157   16 1.14286 0.903563 0.161558
Q2G2J5   21 1.5 0.903563 0.161558
Q2FZH9   11 0.785714 -1.27278 0.943444
Q2FZA6   8 0.571429 -1.27278 0.943444
Q2G1N6   10 0.714286 -1.27278 0.943444
Q2FVR4   16 1.14286 0.903563 0.161558
Q2FY13   19 1.35714 0.903563 0.161558
Q2G025   18 1.28571 0.903563 0.161558
Q2FV36   14 1 0.903563 0.161558
Q2G0W9   22 1.57143 0.903563 0.161558
Q2G0L0   19 1.35714 0.903563 0.161558
Q2FUR2   20 1.42857 0.903563 0.161558
Q2FVJ9   15 1.07143 0.903563 0.161558
Q2G1S8   18 1.24138 0.903563 0.161558
Q2FVJ5   23 1.58621 0.903563 0.161558
Q2FZ39   17 1.17241 0.903563 0.161558
Q2FWP6   18 1.24138 0.903563 0.161558
Q2FVB4   22 1.51724 0.903563 0.161558
Q2G0V7   17 1.17241 0.903563 0.161558
Q2FUV4   15 1.03448 0.903563 0.161558
Q2FYG5   16 1.10345 0.903563 0.161558
Q2FW71   9 0.62069 -1.27278 0.943444
Q2FZB1   18 1.24138 0.903563 0.161558
Q2G0Y9   19 1.31034 0.903563 0.161558
Q2G0X4   16 1.10345 0.903563 0.161558
Q2FZL2   14 0.965517 -1.27278 0.943444
Q2FVS1   15 1.03448 0.903563 0.161558
Q2G099   20 1.37931 0.903563 0.161558
Q2FZN0   19 1.31034 0.903563 0.161558
Q2FZ50   16 1.10345 0.903563 0.161558
Q2G0X8   15 1.03448 0.903563 0.161558
Q2G167   19 1.31034 0.903563 0.161558
Q2G086   13 0.896552 -1.27278 0.943444
Q2G0D0   21 1.44828 0.903563 0.161558
Q2FWG3   16 1.10345 0.903563 0.161558
Q2G228   21 1.44828 0.903563 0.161558
Q2FWW8   26 1.7931 0.903563 0.161558
Q2FYL0   16 1.10345 0.903563 0.161558
Q2FXX2   22 1.51724 0.903563 0.161558
Q2G0C4   10 0.689655 -1.27278 0.943444
Q2FZA2   17 1.17241 0.903563 0.161558
Q2FWL0   19 1.31034 0.903563 0.161558
Q2FUY9   23 1.58621 0.903563 0.161558
Q2G0T8   23 1.58621 0.903563 0.161558
Q2FWK0   19 1.31034 0.903563 0.161558
Q2G0D9   19 1.31034 0.903563 0.161558
Q2FZF3   16 1.10345 0.903563 0.161558
Q2FZ17   25 1.72414 0.903563 0.161558
Q2G0T6   17 1.17241 0.903563 0.161558
Q2G140   11 0.758621 -1.27278 0.943444
Q2G2F2   11 0.758621 -1.27278 0.943444
Q2FXG0   21 1.44828 0.903563 0.161558
Q2FWR4   16 1.10345 0.903563 0.161558
Q2G195   15 1.03448 0.903563 0.161558
Q2FVY4   22 1.51724 0.903563 0.161558
Q2G1I6   21 1.44828 0.903563 0.161558
Q2FVD5   12 0.827586 -1.27278 0.943444
Q2FZM1   23 1.58621 0.903563 0.161558
Q2FVG0   20 1.37931 0.903563 0.161558
Q2FZM7   18 1.24138 0.903563 0.161558
Q2FZB2   15 1.03448 0.903563 0.161558
Q2G287   23 1.58621 0.903563 0.161558
Q2FWG4   15 1.03448 0.903563 0.161558
Q2G2B3   10 0.689655 -1.27278 0.943444
Q2FY48   22 1.51724 0.903563 0.161558
Q9ZNI1   23 1.58621 0.903563 0.161558
Q2FV94   27 1.86207 0.903563 0.161558
Q2G2X5   13 0.896552 -1.27278 0.943444
Q2FVX6   16 1.10345 0.903563 0.161558
Q2G060   21 1.44828 0.903563 0.161558
Q2FVG2   19 1.31034 0.903563 0.161558
Q2G1Q1   21 1.44828 0.903563 0.161558
Q2G1F1   13 0.896552 -1.27278 0.943444
Q2FXC5   14 0.965517 -1.27278 0.943444
Q2G2B0   9 0.62069 -1.27278 0.943444
Q2FXR6   11 0.758621 -1.27278 0.943444
Q2FXE0   24 1.65517 0.903563 0.161558
Q2FUY3   19 1.31034 0.903563 0.161558
Q2G1S6   19 1.31034 0.903563 0.161558
Q2FVE9   8 0.551724 -1.27278 0.943444
Q2FVU7   13 0.896552 -1.27278 0.943444
Q2FVM7   15 1.03448 0.903563 0.161558
Q2FVU6   9 0.62069 -1.27278 0.943444
Q2FVA1   21 1.44828 0.903563 0.161558
Q2FWB8   22 1.51724 0.903563 0.161558
Q2FYR5   20 1.37931 0.903563 0.161558
Q2G261   21 1.44828 0.903563 0.161558
Q2G264   27 1.86207 0.903563 0.161558
Q2G0U4   18 1.24138 0.903563 0.161558
Q2G226   12 0.827586 -1.27278 0.943444
Q2FZT7   16 1.10345 0.903563 0.161558
Q2FXJ4   20 1.37931 0.903563 0.161558
Q2G047   13 0.896552 -1.27278 0.943444
Q2FWD9   16 1.10345 0.903563 0.161558
Q2FZH2   24 1.65517 0.903563 0.161558
Q2G044   19 1.31034 0.903563 0.161558
Q2FVZ8   12 0.827586 -1.27278 0.943444
Q2G1C5   10 0.689655 -1.27278 0.943444
Q2G1Z1   15 1.03448 0.903563 0.161558
Q2G135   17 1.17241 0.903563 0.161558
Q2FVE5   21 1.44828 0.903563 0.161558
Q2FZ70   22 1.51724 0.903563 0.161558
Q2G2A0   19 1.31034 0.903563 0.161558
Q2G224   17 1.13333 0.903563 0.161558
P0A0K3   18 1.2 0.903563 0.161558
Q2G1A8   18 1.2 0.903563 0.161558
Q2G1P5   8 0.533333 -1.27278 0.943444
Q2FV93   14 0.933333 -1.27278 0.943444
Q2FXC4   15 1 0.903563 0.161558
Q2FY74   19 1.26667 0.903563 0.161558
Q2G1M1   14 0.933333 -1.27278 0.943444
Q9EZ11   13 0.866667 -1.27278 0.943444
Q2FZB3   17 1.13333 0.903563 0.161558
Q2G1V2   17 1.13333 0.903563 0.161558
Q2FVM8   14 0.933333 -1.27278 0.943444
Q2FVR1   22 1.46667 0.903563 0.161558
Q2FXC3   14 0.933333 -1.27278 0.943444
Q2FUV6   22 1.46667 0.903563 0.161558
Q2G1D7   19 1.26667 0.903563 0.161558
Q2FXR2   22 1.46667 0.903563 0.161558
Q2FW83   9 0.6 -1.27278 0.943444
Q2G2X7   18 1.2 0.903563 0.161558
Q2FVM4   10 0.666667 -1.27278 0.943444
P0A0J3   22 1.46667 0.903563 0.161558
Q2G2L8   18 1.2 0.903563 0.161558
Q2FZ27   23 1.53333 0.903563 0.161558
Q2FZ53   17 1.13333 0.903563 0.161558
Q2G154   17 1.13333 0.903563 0.161558
Q2FZS4   8 0.533333 -1.27278 0.943444
Q2FYQ5   10 0.666667 -1.27278 0.943444
Q2FZL6   19 1.26667 0.903563 0.161558
Q2FWB9   17 1.13333 0.903563 0.161558
Q2FUQ4   21 1.4 0.903563 0.161558
Q2G293   22 1.46667 0.903563 0.161558
Q2FZS5   23 1.53333 0.903563 0.161558
Q2FYP9   14 0.933333 -1.27278 0.943444
Q2G0K7   18 1.2 0.903563 0.161558
Q2FVV2   15 1 0.903563 0.161558
Q2FVN0   19 1.26667 0.903563 0.161558
Q2FX00   22 1.46667 0.903563 0.161558
Q2G1I0   16 1.06667 0.903563 0.161558
Q2FXI2   18 1.2 0.903563 0.161558
Q2G2X1   12 0.8 -1.27278 0.943444
Q2FYG6   17 1.13333 0.903563 0.161558
Q2FXH0   21 1.4 0.903563 0.161558
Q2FXU7   20 1.33333 0.903563 0.161558
Q2G170   23 1.53333 0.903563 0.161558
Q2FVQ9   20 1.33333 0.903563 0.161558
Q2FWV2   15 1 0.903563 0.161558
Q2FVI5   9 0.6 -1.27278 0.943444
Q2FUW0   18 1.2 0.903563 0.161558
Q2FXB7   20 1.33333 0.903563 0.161558
Q2G0J8   21 1.4 0.903563 0.161558
Q2FXB5   26 1.73333 0.903563 0.161558
Q2FYE9   13 0.866667 -1.27278 0.943444
Q2FVE2   12 0.8 -1.27278 0.943444
Q2G2V6   19 1.26667 0.903563 0.161558
O08387   20 1.33333 0.903563 0.161558
Q2FZ14   17 1.13333 0.903563 0.161558
Q2FXW3   18 1.2 0.903563 0.161558
Q2FYQ8   19 1.26667 0.903563 0.161558
Q2G2D6   15 1 0.903563 0.161558
Q2G2T7   21 1.4 0.903563 0.161558
Q2FYP8   14 0.933333 -1.27278 0.943444
Q2FZ25   18 1.2 0.903563 0.161558
Q2FY65   24 1.6 0.903563 0.161558
Q2G2T1   20 1.33333 0.903563 0.161558
Q2G1N0   9 0.6 -1.27278 0.943444
Q2G110   18 1.2 0.903563 0.161558
Q2G1E1   13 0.866667 -1.27278 0.943444
Q2G2F1   22 1.46667 0.903563 0.161558
Q2FXE8   17 1.13333 0.903563 0.161558
Q2FZ06   17 1.13333 0.903563 0.161558
Q2FVH2   9 0.6 -1.27278 0.943444
Q2FYV6   21 1.4 0.903563 0.161558
Q2FZJ3   27 1.74194 0.903563 0.161558
Q2G095   26 1.67742 0.903563 0.161558
Q2G2Y0   16 1.03226 0.903563 0.161558
Q2G2W3   20 1.29032 0.903563 0.161558
Q2FY07   19 1.22581 0.903563 0.161558
Q2FXW8   33 2.12903 3.07991 0.0107511
Q2FUR6   23 1.48387 0.903563 0.161558
Q2FVW6   10 0.645161 -1.27278 0.943444
Q2G1X0   13 0.83871 -1.27278 0.943444
Q2G1F6   12 0.774194 -1.27278 0.943444
Q2FVK8   17 1.09677 0.903563 0.161558
Q2G158   15 0.967742 -1.27278 0.943444
Q2G118   24 1.54839 0.903563 0.161558
Q2G077   10 0.645161 -1.27278 0.943444
Q2G0E0   22 1.41935 0.903563 0.161558
Q2G263   24 1.54839 0.903563 0.161558
Q2FUU1   21 1.35484 0.903563 0.161558
Q2G1X7   19 1.22581 0.903563 0.161558
Q2G1C0   18 1.16129 0.903563 0.161558
Q2FVB9   10 0.645161 -1.27278 0.943444
Q2G273   15 0.967742 -1.27278 0.943444
Q53726   17 1.09677 0.903563 0.161558
Q2G2W9   30 1.93548 0.903563 0.161558
Q2FZ22   20 1.29032 0.903563 0.161558
Q2G2U1   15 0.967742 -1.27278 0.943444
Q2FXW6   23 1.48387 0.903563 0.161558
Q2G0P9   12 0.774194 -1.27278 0.943444
Q2FYE3   27 1.74194 0.903563 0.161558
Q2FXU3   18 1.16129 0.903563 0.161558
Q2G052   27 1.74194 0.903563 0.161558
Q2FZM6   20 1.29032 0.903563 0.161558
Q2FX25   18 1.16129 0.903563 0.161558
Q2FX05   22 1.41935 0.903563 0.161558
Q2G1P2   11 0.709677 -1.27278 0.943444
Q2G2C4   18 1.16129 0.903563 0.161558
Q2G165   12 0.774194 -1.27278 0.943444
Q2FXK8   8 0.516129 -1.27278 0.943444
Q2FWP1   20 1.29032 0.903563 0.161558
Q2FVU1   14 0.903226 -1.27278 0.943444
Q2FZ78   24 1.54839 0.903563 0.161558
Q2G0P0   24 1.54839 0.903563 0.161558
Q2FXX3   11 0.709677 -1.27278 0.943444
Q2FVX2   23 1.48387 0.903563 0.161558
Q2G0Q7   15 0.967742 -1.27278 0.943444
Q2FXS6   18 1.16129 0.903563 0.161558
Q2FUZ1   23 1.48387 0.903563 0.161558
Q2FZ87   16 1.03226 0.903563 0.161558
Q2FXF4   21 1.35484 0.903563 0.161558
Q2G1G4   14 0.903226 -1.27278 0.943444
Q2FWE6   20 1.29032 0.903563 0.161558
Q2G2U2   20 1.29032 0.903563 0.161558
Q2FY17   20 1.29032 0.903563 0.161558
Q2FVU3   20 1.29032 0.903563 0.161558
Q2FVK1   13 0.83871 -1.27278 0.943444
Q2G0K5   19 1.22581 0.903563 0.161558
Q2G2X8   15 0.967742 -1.27278 0.943444
Q2FYZ7   18 1.16129 0.903563 0.161558
Q2FWG1   23 1.48387 0.903563 0.161558
Q2G1Q6   23 1.48387 0.903563 0.161558
Q2G2X9   20 1.29032 0.903563 0.161558
Q2FWN9   14 0.903226 -1.27278 0.943444
Q2FYZ2   18 1.16129 0.903563 0.161558
Q2FZJ1   16 1.03226 0.903563 0.161558
Q2G002   15 0.967742 -1.27278 0.943444
Q2FVL4   22 1.41935 0.903563 0.161558
Q2G2M7   20 1.29032 0.903563 0.161558
Q2FWH6   22 1.41935 0.903563 0.161558
Q2FXQ3   19 1.22581 0.903563 0.161558
Q2G129   11 0.709677 -1.27278 0.943444
Q7BHL7   28 1.80645 0.903563 0.161558
Q2FZ71   17 1.09677 0.903563 0.161558
Q2FZ88   17 1.0625 0.903563 0.161558
Q2FV22   21 1.3125 0.903563 0.161558
Q2FYM3   21 1.3125 0.903563 0.161558
Q2FY06   23 1.4375 0.903563 0.161558
Q2FXB0   13 0.8125 -1.27278 0.943444
Q2FX87   23 1.4375 0.903563 0.161558
Q2FZ33   21 1.3125 0.903563 0.161558
Q2G0J1   22 1.375 0.903563 0.161558
Q2FUT7   21 1.3125 0.903563 0.161558
Q2FZH1   20 1.25 0.903563 0.161558
Q2FVX3   19 1.1875 0.903563 0.161558
Q2FWC6   25 1.5625 0.903563 0.161558
Q2FXN6   20 1.25 0.903563 0.161558
Q2FY79   27 1.6875 0.903563 0.161558
Q2FZ23   26 1.625 0.903563 0.161558
Q2FVF1   20 1.25 0.903563 0.161558
Q2FWM5   17 1.0625 0.903563 0.161558
Q2G061   24 1.5 0.903563 0.161558
Q2FWL7   16 1 0.903563 0.161558
Q2FVK3   13 0.8125 -1.27278 0.943444
Q2FX19   20 1.25 0.903563 0.161558
Q2G2U6   21 1.3125 0.903563 0.161558
Q2G1S5   16 1 0.903563 0.161558
Q2FVS9   19 1.1875 0.903563 0.161558
Q2G1M7   17 1.0625 0.903563 0.161558
Q2FW50   23 1.4375 0.903563 0.161558
Q2G2L1   21 1.3125 0.903563 0.161558
Q2FWB1   17 1.0625 0.903563 0.161558
Q2FXA8   23 1.4375 0.903563 0.161558
Q2FV20   23 1.4375 0.903563 0.161558
Q2FUY1   26 1.625 0.903563 0.161558
Q2FYJ1   22 1.375 0.903563 0.161558
Q2G043   13 0.8125 -1.27278 0.943444
Q2FZ43   19 1.1875 0.903563 0.161558
Q9KJN4   19 1.1875 0.903563 0.161558
Q2G194   17 1.0625 0.903563 0.161558
Q2G0F0   25 1.5625 0.903563 0.161558
Q2G2G2   20 1.25 0.903563 0.161558
Q2G0I8   25 1.5625 0.903563 0.161558
Q2FXG5   20 1.25 0.903563 0.161558
Q2G2S6   20 1.25 0.903563 0.161558
Q53700   23 1.4375 0.903563 0.161558
Q2G0D8   20 1.25 0.903563 0.161558
P60430   13 0.8125 -1.27278 0.943444
Q2FV41   23 1.4375 0.903563 0.161558
Q2FXZ5   17 1.0625 0.903563 0.161558
Q2FZL0   11 0.6875 -1.27278 0.943444
Q2FY99   21 1.3125 0.903563 0.161558
Q2FX95   29 1.8125 0.903563 0.161558
Q2FYR6   18 1.125 0.903563 0.161558
Q2FUW2   20 1.25 0.903563 0.161558
Q2FVL2   27 1.6875 0.903563 0.161558
Q2G2L4   14 0.875 -1.27278 0.943444
Q2FXB1   11 0.6875 -1.27278 0.943444
Q2FZY7   24 1.5 0.903563 0.161558
Q2FVN1   9 0.5625 -1.27278 0.943444
Q2G1S1   25 1.5625 0.903563 0.161558
Q2FXK4   18 1.125 0.903563 0.161558
Q2FXM6   20 1.25 0.903563 0.161558
Q2FZJ6   22 1.375 0.903563 0.161558
Q2FVT4   20 1.25 0.903563 0.161558
Q2FYW1   15 0.9375 -1.27278 0.943444
Q2FYZ3   22 1.375 0.903563 0.161558
Q2FXX5   23 1.4375 0.903563 0.161558
Q2FWM4   16 1 0.903563 0.161558
Q2G2L3   17 1.0625 0.903563 0.161558
Q2FYR3   16 1 0.903563 0.161558
Q2G0I9   24 1.5 0.903563 0.161558
Q2G0M2   19 1.1875 0.903563 0.161558
Q2G272   19 1.1875 0.903563 0.161558
Q2FXL4   24 1.5 0.903563 0.161558
Q2G0U9   26 1.625 0.903563 0.161558
Q2FVE4   19 1.1875 0.903563 0.161558
Q2FVC6   29 1.8125 0.903563 0.161558
Q2FV19   23 1.4375 0.903563 0.161558
Q2G0S8   25 1.5625 0.903563 0.161558
Q2G2G3   9 0.5625 -1.27278 0.943444
Q2G2X0   27 1.63636 0.903563 0.161558
Q2G0F3   23 1.39394 0.903563 0.161558
Q2G037   25 1.51515 0.903563 0.161558
Q2G1G6   22 1.33333 0.903563 0.161558
Q2FWP0   15 0.909091 -1.27278 0.943444
Q2FY29   21 1.27273 0.903563 0.161558
Q2FXQ4   16 0.969697 -1.27278 0.943444
Q2G0S7   23 1.39394 0.903563 0.161558
Q2FZX7   19 1.15152 0.903563 0.161558
Q2G0E6   12 0.727273 -1.27278 0.943444
Q2FY37   24 1.45455 0.903563 0.161558
Q2FYQ0   21 1.27273 0.903563 0.161558
Q2FUV3   18 1.09091 0.903563 0.161558
Q2FYV2   25 1.51515 0.903563 0.161558
Q2FVS4   14 0.848485 -1.27278 0.943444
Q2G2M3   20 1.21212 0.903563 0.161558
Q2FVM6   20 1.21212 0.903563 0.161558
Q2G292   17 1.0303 0.903563 0.161558
Q2FXH7   25 1.51515 0.903563 0.161558
Q2FYQ7   22 1.33333 0.903563 0.161558
Q2FWG2   24 1.45455 0.903563 0.161558
Q2G159   25 1.51515 0.903563 0.161558
Q2FX96   29 1.75758 0.903563 0.161558
Q2FV83   18 1.09091 0.903563 0.161558
Q2G2D8   18 1.09091 0.903563 0.161558
Q2FYJ4   12 0.727273 -1.27278 0.943444
Q2G1E8   12 0.727273 -1.27278 0.943444
Q2FVK2   13 0.787879 -1.27278 0.943444
Q2FZP1   17 1.0303 0.903563 0.161558
Q2FXI0   23 1.39394 0.903563 0.161558
Q2G134   12 0.727273 -1.27278 0.943444
Q2FZZ6   20 1.21212 0.903563 0.161558
Q2G1Z3   26 1.57576 0.903563 0.161558
Q2G030   17 1.0303 0.903563 0.161558
Q2FV21   20 1.21212 0.903563 0.161558
Q9RQP6   10 0.606061 -1.27278 0.943444
Q2FZ62   17 1.0303 0.903563 0.161558
Q2FZQ7   16 0.969697 -1.27278 0.943444
Q2G0F4   17 1.0303 0.903563 0.161558
Q2FWE0   24 1.45455 0.903563 0.161558
Q2FVS0   12 0.727273 -1.27278 0.943444
Q2FUT6   24 1.45455 0.903563 0.161558
Q2FUQ5   20 1.21212 0.903563 0.161558
Q2FZJ9   23 1.39394 0.903563 0.161558
Q2FY81   27 1.63636 0.903563 0.161558
Q2G0K8   26 1.57576 0.903563 0.161558
Q2G262   12 0.727273 -1.27278 0.943444
Q2G0E1   24 1.45455 0.903563 0.161558
Q2FWD3   26 1.57576 0.903563 0.161558
Q2FXA4   19 1.15152 0.903563 0.161558
Q2FVF0   23 1.39394 0.903563 0.161558
Q2FWW9   23 1.39394 0.903563 0.161558
Q2FZ54   25 1.51515 0.903563 0.161558
P0A0J0   16 0.969697 -1.27278 0.943444
Q2G1G1   25 1.51515 0.903563 0.161558
Q2FWA1   26 1.57576 0.903563 0.161558
Q2FXN1   23 1.39394 0.903563 0.161558
Q2G2T4   21 1.27273 0.903563 0.161558
Q2FZW9   20 1.21212 0.903563 0.161558
Q2FV90   19 1.15152 0.903563 0.161558
Q2FWB3   17 1.0303 0.903563 0.161558
Q2G0Q0   21 1.27273 0.903563 0.161558
Q2FY10   15 0.909091 -1.27278 0.943444
Q2FXM0   16 0.969697 -1.27278 0.943444
Q2G1S2   17 1.0303 0.903563 0.161558
Q2FXY5   16 0.941176 -1.27278 0.943444
Q2FXV3   21 1.23529 0.903563 0.161558
Q2FXG3   17 1 0.903563 0.161558
Q2FVA8   17 1 0.903563 0.161558
Q2G2C2   18 1.05882 0.903563 0.161558
Q2FYU2   25 1.47059 0.903563 0.161558
Q2FYK5   28 1.64706 0.903563 0.161558
Q2FW35   24 1.41176 0.903563 0.161558
Q2FY52   16 0.941176 -1.27278 0.943444
Q9RQP9   21 1.23529 0.903563 0.161558
Q2G039   18 1.05882 0.903563 0.161558
Q2G1E4   20 1.17647 0.903563 0.161558
Q2G0B0   24 1.41176 0.903563 0.161558
Q2FXI7   22 1.29412 0.903563 0.161558
Q2FWN7   18 1.05882 0.903563 0.161558
Q2FV66   20 1.17647 0.903563 0.161558
Q2FYJ5   9 0.529412 -1.27278 0.943444
Q2FYC9   11 0.647059 -1.27278 0.943444
Q2FZC6   21 1.23529 0.903563 0.161558
Q2FXW4   20 1.17647 0.903563 0.161558
Q2FXI1   24 1.41176 0.903563 0.161558
Q2FZF9   18 1.05882 0.903563 0.161558
Q2G171   12 0.705882 -1.27278 0.943444
Q2G2P8   21 1.23529 0.903563 0.161558
Q2G2V9   20 1.17647 0.903563 0.161558
Q2FV31   27 1.58824 0.903563 0.161558
Q9KJN3   14 0.823529 -1.27278 0.943444
Q2FZV5   14 0.823529 -1.27278 0.943444
Q2FWC4   21 1.23529 0.903563 0.161558
Q2FYT0   13 0.764706 -1.27278 0.943444
Q2G145   21 1.23529 0.903563 0.161558
Q2G0J0   22 1.29412 0.903563 0.161558
Q2FZQ3   18 1.05882 0.903563 0.161558
Q2FYE5   25 1.47059 0.903563 0.161558
Q2FWN5   18 1.05882 0.903563 0.161558
Q2FY24   25 1.47059 0.903563 0.161558
Q2FVW7   19 1.11765 0.903563 0.161558
Q2FZ91   24 1.41176 0.903563 0.161558
Q2FWL2   31 1.82353 0.903563 0.161558
Q2FZQ6   24 1.41176 0.903563 0.161558
P02976   13 0.764706 -1.27278 0.943444
Q2G0R7   11 0.647059 -1.27278 0.943444
Q2FUU2   22 1.29412 0.903563 0.161558
Q2FZG1   29 1.70588 0.903563 0.161558
Q2G0Z4   12 0.705882 -1.27278 0.943444
Q2FZ81   20 1.17647 0.903563 0.161558
Q2G2J8   24 1.41176 0.903563 0.161558
Q2FZD7   21 1.23529 0.903563 0.161558
Q2G288   22 1.29412 0.903563 0.161558
Q2FW52   27 1.58824 0.903563 0.161558
Q2FVX4   22 1.29412 0.903563 0.161558
Q2FVN5   12 0.705882 -1.27278 0.943444
Q2FY88   19 1.11765 0.903563 0.161558
Q2FWC9   29 1.70588 0.903563 0.161558
Q2FZS7   22 1.29412 0.903563 0.161558
Q2FZ63   25 1.47059 0.903563 0.161558
Q2G1L8   23 1.35294 0.903563 0.161558
Q2FV17   21 1.23529 0.903563 0.161558
Q2FVT8   11 0.647059 -1.27278 0.943444
Q2G0W8   21 1.23529 0.903563 0.161558
Q2FV07   16 0.941176 -1.27278 0.943444
Q2G0Q1   22 1.29412 0.903563 0.161558
Q2FY69   23 1.35294 0.903563 0.161558
Q2FZ75   18 1.05882 0.903563 0.161558
Q2G0E5   22 1.29412 0.903563 0.161558
Q2G233   25 1.47059 0.903563 0.161558
Q2FWE1   30 1.76471 0.903563 0.161558
Q2FVZ2   23 1.35294 0.903563 0.161558
Q2FYE2   28 1.64706 0.903563 0.161558
Q2G1K6   20 1.14286 0.903563 0.161558
Q2FVT0   25 1.42857 0.903563 0.161558
Q2G0Q9   26 1.48571 0.903563 0.161558
Q2FZ89   19 1.08571 0.903563 0.161558
Q2FVR0   24 1.37143 0.903563 0.161558
Q2FZD9   17 0.971429 -1.27278 0.943444
Q2FX85   21 1.2 0.903563 0.161558
Q2G1B0   19 1.08571 0.903563 0.161558
Q2G2E4   11 0.628571 -1.27278 0.943444
Q2FYK7   29 1.65714 0.903563 0.161558
Q2FZ13   22 1.25714 0.903563 0.161558
Q2FZE6   25 1.42857 0.903563 0.161558
Q2FVI2   20 1.14286 0.903563 0.161558
Q2FZE0   20 1.14286 0.903563 0.161558
Q2FV38   24 1.37143 0.903563 0.161558
Q2FXE2   19 1.08571 0.903563 0.161558
Q2G1Q2   18 1.02857 0.903563 0.161558
Q2FYY8   26 1.48571 0.903563 0.161558
Q2FYN6   24 1.37143 0.903563 0.161558
Q2FV39   24 1.37143 0.903563 0.161558
Q2G130   25 1.42857 0.903563 0.161558
Q2FUR8   23 1.31429 0.903563 0.161558
Q2FXZ3   15 0.857143 -1.27278 0.943444
Q2FYM4   11 0.628571 -1.27278 0.943444
Q2FWY1   20 1.14286 0.903563 0.161558
Q2G1V4   22 1.25714 0.903563 0.161558
P0A011   16 0.914286 -1.27278 0.943444
Q2FXZ0   23 1.31429 0.903563 0.161558
Q2G0V4   18 1.02857 0.903563 0.161558
Q2FW34   23 1.31429 0.903563 0.161558
Q2FWC7   27 1.54286 0.903563 0.161558
Q2G0F6   18 1.02857 0.903563 0.161558
Q2G0T0   26 1.48571 0.903563 0.161558
Q2FXM8   26 1.48571 0.903563 0.161558
Q2G0Q8   22 1.25714 0.903563 0.161558
Q2FZ08   23 1.31429 0.903563 0.161558
Q2G160   17 0.971429 -1.27278 0.943444
Q2FY78   24 1.37143 0.903563 0.161558
Q2G2H7   19 1.08571 0.903563 0.161558
Q2FW53   15 0.857143 -1.27278 0.943444
Q2FVX0   20 1.14286 0.903563 0.161558
Q2G2U5   23 1.31429 0.903563 0.161558
Q2FZR0   22 1.25714 0.903563 0.161558
Q2G1Z9   19 1.08571 0.903563 0.161558
Q2G1G0   20 1.14286 0.903563 0.161558
Q2FW57   22 1.25714 0.903563 0.161558
Q9RQP7   17 0.971429 -1.27278 0.943444
Q2FXP0   27 1.54286 0.903563 0.161558
Q2FVV1   10 0.571429 -1.27278 0.943444
Q2FYU8   10 0.571429 -1.27278 0.943444
Q2FZ04   18 1.02857 0.903563 0.161558
Q2FVQ0   21 1.2 0.903563 0.161558
Q2G151   16 0.914286 -1.27278 0.943444
Q2FXF9   18 1.02857 0.903563 0.161558
Q2G242   17 0.971429 -1.27278 0.943444
Q2FZQ0   23 1.31429 0.903563 0.161558
Q2G1Q8   23 1.31429 0.903563 0.161558
Q2FYG1   16 0.888889 -1.27278 0.943444
Q2G1N3   20 1.11111 0.903563 0.161558
Q2FV44   17 0.944444 -1.27278 0.943444
Q2FXV4   26 1.44444 0.903563 0.161558
Q2G0I1   17 0.944444 -1.27278 0.943444
Q2FZY0   17 0.944444 -1.27278 0.943444
Q2G295   21 1.16667 0.903563 0.161558
Q2FWH3   27 1.5 0.903563 0.161558
Q2G072   22 1.22222 0.903563 0.161558
Q2G217   24 1.33333 0.903563 0.161558
Q2FYP6   32 1.77778 0.903563 0.161558
Q9EZ12   19 1.05556 0.903563 0.161558
Q2FZ48   21 1.16667 0.903563 0.161558
Q2FY16   19 1.05556 0.903563 0.161558
Q2FZU3   21 1.16667 0.903563 0.161558
Q2FVV7   26 1.44444 0.903563 0.161558
Q2FWU0   12 0.666667 -1.27278 0.943444
P0A0Q0   24 1.33333 0.903563 0.161558
Q2FVS3   23 1.27778 0.903563 0.161558
Q2G0I6   27 1.5 0.903563 0.161558
Q2FYP3   21 1.16667 0.903563 0.161558
Q2FWM0   22 1.22222 0.903563 0.161558
Q2FZ36   21 1.16667 0.903563 0.161558
Q2G0Y8   16 0.888889 -1.27278 0.943444
Q2FXF6   12 0.666667 -1.27278 0.943444
Q2FXM7   24 1.33333 0.903563 0.161558
Q2G1A6   26 1.44444 0.903563 0.161558
Q2G138   10 0.555556 -1.27278 0.943444
Q2FZR4   24 1.33333 0.903563 0.161558
Q2G162   11 0.611111 -1.27278 0.943444
Q2FYH2   20 1.11111 0.903563 0.161558
Q2FX56   19 1.05556 0.903563 0.161558
Q2FY68   23 1.27778 0.903563 0.161558
Q2G1K1   14 0.777778 -1.27278 0.943444
Q2G1A3   24 1.33333 0.903563 0.161558
Q2FZX4   19 1.05556 0.903563 0.161558
Q2G1M5   26 1.44444 0.903563 0.161558
Q2FVA3   20 1.11111 0.903563 0.161558
Q2G2G4   25 1.38889 0.903563 0.161558
Q2G0U3   23 1.27778 0.903563 0.161558
Q2FXQ6   20 1.11111 0.903563 0.161558
Q2G0S2   22 1.22222 0.903563 0.161558
Q2G168   19 1.05556 0.903563 0.161558
Q2FZB0   20 1.11111 0.903563 0.161558
Q2G119   26 1.44444 0.903563 0.161558
Q2FVJ7   18 1 0.903563 0.161558
Q2FY30   22 1.22222 0.903563 0.161558
Q2FXR3   19 1.05556 0.903563 0.161558
Q2G1Z0   24 1.33333 0.903563 0.161558
Q2G0A9   21 1.16667 0.903563 0.161558
O33599   17 0.944444 -1.27278 0.943444
Q2FZ55   24 1.33333 0.903563 0.161558
Q2FYS0   24 1.33333 0.903563 0.161558
Q2G248   21 1.16667 0.903563 0.161558
Q2G049   21 1.16667 0.903563 0.161558
Q2FVA5   20 1.11111 0.903563 0.161558
Q2FUX8   19 1.05556 0.903563 0.161558
Q2G123   24 1.33333 0.903563 0.161558
Q2FVH0   26 1.44444 0.903563 0.161558
Q2FV01   16 0.888889 -1.27278 0.943444
Q2G2L2   21 1.16667 0.903563 0.161558
Q2FYW3   22 1.22222 0.903563 0.161558
Q2FZZ0   29 1.61111 0.903563 0.161558
Q2FVV8   22 1.22222 0.903563 0.161558
Q2G2W0   23 1.24324 0.903563 0.161558
Q2G041   27 1.45946 0.903563 0.161558
P0A0B9   24 1.2973 0.903563 0.161558
Q2FYI6   23 1.24324 0.903563 0.161558
Q2G2S2   23 1.24324 0.903563 0.161558
Q2FVQ8   20 1.08108 0.903563 0.161558
Q2FVT2   16 0.864865 -1.27278 0.943444
Q2G1Z5   27 1.45946 0.903563 0.161558
Q2G2A4   21 1.13514 0.903563 0.161558
P60393   20 1.08108 0.903563 0.161558
Q2G0P6   28 1.51351 0.903563 0.161558
Q2FW04   24 1.2973 0.903563 0.161558
Q2FYY9   21 1.13514 0.903563 0.161558
Q2FWP2   26 1.40541 0.903563 0.161558
Q2FVW4   22 1.18919 0.903563 0.161558
Q2FY63   25 1.35135 0.903563 0.161558
Q2FZ68   20 1.08108 0.903563 0.161558
Q2G1E2   14 0.756757 -1.27278 0.943444
Q2G2T8   19 1.02703 0.903563 0.161558
Q2FY71   22 1.18919 0.903563 0.161558
Q2FVI1   14 0.756757 -1.27278 0.943444
Q2G0W2   14 0.756757 -1.27278 0.943444
Q2G238   24 1.2973 0.903563 0.161558
Q2FZR1   23 1.24324 0.903563 0.161558
Q2FXN2   15 0.810811 -1.27278 0.943444
Q2FXH6   12 0.648649 -1.27278 0.943444
Q2FXM3   20 1.08108 0.903563 0.161558
Q2FZW3   17 0.918919 -1.27278 0.943444
Q2FWM9   22 1.18919 0.903563 0.161558
Q2FUW9   12 0.648649 -1.27278 0.943444
Q2FW91   19 1.02703 0.903563 0.161558
Q2G137   23 1.24324 0.903563 0.161558
Q2FVM0   29 1.56757 0.903563 0.161558
Q2G057   18 0.972973 -1.27278 0.943444
Q2FXP5   19 1.02703 0.903563 0.161558
Q2G1H2   15 0.810811 -1.27278 0.943444
Q2FX99   14 0.756757 -1.27278 0.943444
Q2G0J4   16 0.864865 -1.27278 0.943444
Q2FX74   17 0.918919 -1.27278 0.943444
Q2G1J9   27 1.45946 0.903563 0.161558
Q2G1F7   11 0.594595 -1.27278 0.943444
Q2G2R8   25 1.35135 0.903563 0.161558
Q2FW32   21 1.13514 0.903563 0.161558
Q2FXZ4   22 1.18919 0.903563 0.161558
Q2FUT0   24 1.2973 0.903563 0.161558
Q2G084   25 1.35135 0.903563 0.161558
Q2G148   25 1.35135 0.903563 0.161558
Q2FYR0   27 1.45946 0.903563 0.161558
Q2FW86   20 1.08108 0.903563 0.161558
Q2FW01   26 1.40541 0.903563 0.161558
Q2FUX9   20 1.08108 0.903563 0.161558
Q2G212   20 1.08108 0.903563 0.161558
Q2FZ84   24 1.2973 0.903563 0.161558
Q2G0Y0   23 1.24324 0.903563 0.161558
Q2FYU4   21 1.13514 0.903563 0.161558
Q2G223   22 1.18919 0.903563 0.161558
Q2G136   24 1.2973 0.903563 0.161558
Q2G0G6   26 1.40541 0.903563 0.161558
Q2FWY6   27 1.45946 0.903563 0.161558
Q2FWZ2   20 1.08108 0.903563 0.161558
Q2G240   23 1.24324 0.903563 0.161558
O05154   24 1.2973 0.903563 0.161558
Q2FXP4   19 1.02703 0.903563 0.161558
Q2FVH5   20 1.08108 0.903563 0.161558
Q2FYP0   21 1.10526 0.903563 0.161558
Q2FUW5   20 1.05263 0.903563 0.161558
Q2FX66   15 0.789474 -1.27278 0.943444
Q2G1P4   12 0.631579 -1.27278 0.943444
Q2FYI9   29 1.52632 0.903563 0.161558
Q2G0I7   24 1.26316 0.903563 0.161558
Q2FXQ9   22 1.15789 0.903563 0.161558
Q2FXL0   27 1.42105 0.903563 0.161558
Q2FYR7   24 1.26316 0.903563 0.161558
Q2G1W4   23 1.21053 0.903563 0.161558
Q2G2C8   21 1.10526 0.903563 0.161558
Q2G163   19 1 0.903563 0.161558
Q2FWL9   10 0.526316 -1.27278 0.943444
Q2FZH3   22 1.15789 0.903563 0.161558
Q2FZR5   26 1.36842 0.903563 0.161558
Q2G1W6   22 1.15789 0.903563 0.161558
Q2FWA5   19 1 0.903563 0.161558
Q2FX17   23 1.21053 0.903563 0.161558
Q2FXY1   22 1.15789 0.903563 0.161558
Q2G2W1   15 0.789474 -1.27278 0.943444
Q2FV06   12 0.631579 -1.27278 0.943444
Q2FYW6   23 1.21053 0.903563 0.161558
Q2G281   21 1.10526 0.903563 0.161558
Q2G227   23 1.21053 0.903563 0.161558
Q2FWZ5   23 1.21053 0.903563 0.161558
Q2FZX0   20 1.05263 0.903563 0.161558
Q2FV51   17 0.894737 -1.27278 0.943444
Q2G082   19 1 0.903563 0.161558
Q2FWX4   8 0.421053 -1.27278 0.943444
Q2FZT1   21 1.10526 0.903563 0.161558
Q2FYF3   19 1 0.903563 0.161558
Q2FXW9   19 1 0.903563 0.161558
O34090   25 1.31579 0.903563 0.161558
Q2FVE1   15 0.789474 -1.27278 0.943444
Q2FZL5   23 1.21053 0.903563 0.161558
Q2G258   25 1.31579 0.903563 0.161558
Q2FZW5   19 1 0.903563 0.161558
Q2FW63   14 0.736842 -1.27278 0.943444
Q2FXB4   31 1.63158 0.903563 0.161558
Q2G1T5   11 0.578947 -1.27278 0.943444
Q2G1J5   21 1.10526 0.903563 0.161558
Q2G0V0   23 1.21053 0.903563 0.161558
Q2G0M7   32 1.68421 0.903563 0.161558
Q2G1I5   30 1.57895 0.903563 0.161558
Q2G146   22 1.15789 0.903563 0.161558
Q2G1P6   31 1.63158 0.903563 0.161558
Q2G1W8   21 1.07692 0.903563 0.161558
Q2G035   19 0.974359 -1.27278 0.943444
Q2G1I3   20 1.02564 0.903563 0.161558
Q2FWM2   20 1.02564 0.903563 0.161558
Q2FYJ3   21 1.07692 0.903563 0.161558
Q2G0L8   22 1.12821 0.903563 0.161558
Q2G164   23 1.17949 0.903563 0.161558
Q2FVT7   25 1.28205 0.903563 0.161558
Q2G1R3   18 0.923077 -1.27278 0.943444
Q2G1T6   27 1.38462 0.903563 0.161558
Q2FZN7   27 1.38462 0.903563 0.161558
Q2FY83   29 1.48718 0.903563 0.161558
Q2FZX9   21 1.07692 0.903563 0.161558
Q2FYL5   22 1.12821 0.903563 0.161558
Q2G218   20 1.02564 0.903563 0.161558
Q2G0M5   20 1.02564 0.903563 0.161558
Q2FW78   12 0.615385 -1.27278 0.943444
P52078   24 1.23077 0.903563 0.161558
Q7X2S2   22 1.12821 0.903563 0.161558
Q2FZG4   19 0.974359 -1.27278 0.943444
Q2G0M4   23 1.17949 0.903563 0.161558
Q2FVA2   22 1.12821 0.903563 0.161558
Q2G115   24 1.23077 0.903563 0.161558
Q2G0M8   23 1.17949 0.903563 0.161558
Q2G1U4   20 1.02564 0.903563 0.161558
Q2G1D0   30 1.53846 0.903563 0.161558
Q2G2S0   20 1.02564 0.903563 0.161558
Q2G2N5   20 1.02564 0.903563 0.161558
Q2G222   24 1.23077 0.903563 0.161558
Q2G1C8   23 1.17949 0.903563 0.161558
Q2FV40   18 0.923077 -1.27278 0.943444
Q2FXT1   23 1.17949 0.903563 0.161558
Q2FZZ2   24 1.23077 0.903563 0.161558
Q2FY01   23 1.17949 0.903563 0.161558
Q2FVJ8   24 1.23077 0.903563 0.161558
Q2FXK2   28 1.4359 0.903563 0.161558
Q2FUS7   24 1.23077 0.903563 0.161558
Q2FVP1   18 0.923077 -1.27278 0.943444
Q2FYN7   13 0.666667 -1.27278 0.943444
P69848   25 1.28205 0.903563 0.161558
Q2FWN8   25 1.28205 0.903563 0.161558
Q2FV62   19 0.974359 -1.27278 0.943444
Q2FWW7   22 1.12821 0.903563 0.161558
Q2G1Y5   22 1.12821 0.903563 0.161558
Q2FXA3   24 1.23077 0.903563 0.161558
Q2FYV3   21 1.07692 0.903563 0.161558
Q2G1H4   21 1.07692 0.903563 0.161558
Q2G038   24 1.23077 0.903563 0.161558
Q2G161   13 0.666667 -1.27278 0.943444
Q2FYV1   22 1.12821 0.903563 0.161558
Q2FZ09   21 1.07692 0.903563 0.161558
Q2FW90   21 1.07692 0.903563 0.161558
Q2G290   21 1.07692 0.903563 0.161558
P60611   18 0.923077 -1.27278 0.943444
Q2FV58   22 1.12821 0.903563 0.161558
Q2G0C6   24 1.23077 0.903563 0.161558
Q2G050   28 1.4359 0.903563 0.161558
Q2G0V2   26 1.33333 0.903563 0.161558
Q2FVQ4   19 0.974359 -1.27278 0.943444
Q2G094   19 0.95 -1.27278 0.943444
Q2FY59   26 1.3 0.903563 0.161558
Q2FVX7   25 1.25 0.903563 0.161558
Q2FVP4   18 0.9 -1.27278 0.943444
Q2G185   25 1.25 0.903563 0.161558
Q2FXP8   11 0.55 -1.27278 0.943444
Q2G275   23 1.15 0.903563 0.161558
Q2G1D9   25 1.25 0.903563 0.161558
Q2FXI3   21 1.05 0.903563 0.161558
Q2FYM2   20 1 0.903563 0.161558
P14738   10 0.5 -1.27278 0.943444
Q2G2Q2   25 1.25 0.903563 0.161558
Q2G0M9   25 1.25 0.903563 0.161558
Q2FY67   26 1.3 0.903563 0.161558
Q2FWX8   11 0.55 -1.27278 0.943444
Q2FUT9   30 1.5 0.903563 0.161558
Q2FZS0   29 1.45 0.903563 0.161558
Q2G2A8   22 1.1 0.903563 0.161558
Q2FUY2   10 0.5 -1.27278 0.943444
Q2FZL8   26 1.3 0.903563 0.161558
Q2FW93   14 0.7 -1.27278 0.943444
Q2G1L7   26 1.3 0.903563 0.161558
Q2FW41   22 1.1 0.903563 0.161558
Q2FZY6   28 1.4 0.903563 0.161558
Q2G042   14 0.7 -1.27278 0.943444
Q2FWK2   21 1.05 0.903563 0.161558
Q2FYF4   25 1.25 0.903563 0.161558
Q2FZP2   21 1.05 0.903563 0.161558
Q2G1G7   17 0.85 -1.27278 0.943444
Q2G1H5   27 1.35 0.903563 0.161558
Q2G2S7   19 0.95 -1.27278 0.943444
Q2FY53   21 1.05 0.903563 0.161558
Q2G1N2   23 1.15 0.903563 0.161558
Q2G2V2   24 1.2 0.903563 0.161558
Q2G1H6   25 1.25 0.903563 0.161558
Q2FZA9   26 1.3 0.903563 0.161558
Q2FXI5   23 1.15 0.903563 0.161558
Q2G206   12 0.6 -1.27278 0.943444
Q2FWN6   20 1 0.903563 0.161558
Q2FUQ2   25 1.25 0.903563 0.161558
Q2G1K3   18 0.9 -1.27278 0.943444
Q2FZ76   27 1.35 0.903563 0.161558
Q2FY54   22 1.1 0.903563 0.161558
Q2G289   21 1.05 0.903563 0.161558
Q2FY14   19 0.95 -1.27278 0.943444
Q2FV77   25 1.25 0.903563 0.161558
Q2G064   23 1.15 0.903563 0.161558
Q2G033   25 1.25 0.903563 0.161558
Q2G198   21 1.05 0.903563 0.161558
Q2G0K4   13 0.65 -1.27278 0.943444
Q2G0V3   29 1.45 0.903563 0.161558
Q2FWE2   22 1.07317 0.903563 0.161558
Q2G089   22 1.07317 0.903563 0.161558
Q2FZL3   23 1.12195 0.903563 0.161558
Q2G087   29 1.41463 0.903563 0.161558
Q2G0A7   17 0.829268 -1.27278 0.943444
Q2FVF9   23 1.12195 0.903563 0.161558
Q2G071   21 1.02439 0.903563 0.161558
Q2FUZ2   20 0.97561 -1.27278 0.943444
Q2FY27   25 1.21951 0.903563 0.161558
Q2FXX4   23 1.12195 0.903563 0.161558
Q2G1E6   19 0.926829 -1.27278 0.943444
Q2G1G5   19 0.926829 -1.27278 0.943444
Q2G2Q3   22 1.07317 0.903563 0.161558
Q2FZF0   19 0.926829 -1.27278 0.943444
Q2G2D2   21 1.02439 0.903563 0.161558
Q2FXT4   22 1.07317 0.903563 0.161558
Q2FZI8   27 1.31707 0.903563 0.161558
Q2FUS8   11 0.536585 -1.27278 0.943444
Q2FVR9   21 1.02439 0.903563 0.161558
Q2FXP2   22 1.07317 0.903563 0.161558
Q2FX94   22 1.07317 0.903563 0.161558
Q2G2A5   20 0.97561 -1.27278 0.943444
Q2FZP7   22 1.07317 0.903563 0.161558
Q2G1R7   20 0.97561 -1.27278 0.943444
Q2G015   11 0.536585 -1.27278 0.943444
Q2FZF4   26 1.26829 0.903563 0.161558
Q2G1E5   18 0.878049 -1.27278 0.943444
Q2FWH9   20 0.97561 -1.27278 0.943444
Q2G069   22 1.07317 0.903563 0.161558
Q2FZK3   26 1.26829 0.903563 0.161558
Q2FZU5   22 1.07317 0.903563 0.161558
Q2FYT4   21 1.02439 0.903563 0.161558
Q2FWK4   21 1.02439 0.903563 0.161558
Q2FY40   24 1.17073 0.903563 0.161558
Q2FWY4   14 0.682927 -1.27278 0.943444
Q2G156   20 0.97561 -1.27278 0.943444
Q2G045   25 1.21951 0.903563 0.161558
Q2FZS6   18 0.878049 -1.27278 0.943444
Q2FYC7   26 1.26829 0.903563 0.161558
Q2FW73   22 1.07317 0.903563 0.161558
Q2G1H3   32 1.56098 0.903563 0.161558
Q2FXJ6   24 1.17073 0.903563 0.161558
Q2FUS2   13 0.619048 -1.27278 0.943444
Q2G120   29 1.38095 0.903563 0.161558
Q2G2T9   24 1.14286 0.903563 0.161558
Q2G1N9   21 1 0.903563 0.161558
Q2FXL9   27 1.28571 0.903563 0.161558
Q2G0W4   19 0.904762 -1.27278 0.943444
Q2G0R6   19 0.904762 -1.27278 0.943444
Q2G1C4   24 1.14286 0.903563 0.161558
Q2FWY9   25 1.19048 0.903563 0.161558
Q2G1K4   25 1.19048 0.903563 0.161558
Q2FYK3   23 1.09524 0.903563 0.161558
Q2G1N4   24 1.14286 0.903563 0.161558
Q2G065   23 1.09524 0.903563 0.161558
Q2FX88   25 1.19048 0.903563 0.161558
Q2FVW9   21 1 0.903563 0.161558
Q2G1E0   17 0.809524 -1.27278 0.943444
Q2G2P2   22 1.04762 0.903563 0.161558
Q2G0V5   11 0.52381 -1.27278 0.943444
Q2FWA2   24 1.14286 0.903563 0.161558
Q2FZU1   25 1.19048 0.903563 0.161558
Q2FX77   20 0.952381 -1.27278 0.943444
Q2FW75   20 0.952381 -1.27278 0.943444
Q2FUT5   23 1.09524 0.903563 0.161558
Q2G234   26 1.2381 0.903563 0.161558
Q2FZU6   26 1.2381 0.903563 0.161558
Q2G1Y2   19 0.904762 -1.27278 0.943444
Q2FXN7   14 0.666667 -1.27278 0.943444
Q2G2J3   12 0.571429 -1.27278 0.943444
Q2G0G1   20 0.952381 -1.27278 0.943444
Q2FW62   27 1.28571 0.903563 0.161558
Q2FUP7   23 1.09524 0.903563 0.161558
Q2G1J3   22 1.04762 0.903563 0.161558
Q2FZ15   27 1.28571 0.903563 0.161558
Q2G1D3   19 0.904762 -1.27278 0.943444
Q2G0K2   27 1.28571 0.903563 0.161558
Q2FWC1   22 1.04762 0.903563 0.161558
Q2FXM5   22 1.04762 0.903563 0.161558
Q2FY46   13 0.619048 -1.27278 0.943444
Q2G1K0   23 1.09524 0.903563 0.161558
Q2FXT6   23 1.09524 0.903563 0.161558
Q2FZM4   22 1.04762 0.903563 0.161558
Q2FXG1   21 1 0.903563 0.161558
Q2FXL1   19 0.904762 -1.27278 0.943444
Q2FWX5   31 1.47619 0.903563 0.161558
# cudaSaTabsearch LTYPE = T LORDER = F LSOLN = F
# QUERY ID = PF18740 
# DBFILE = ./tableaux.ascii.DB                                                             
Q2G1I1   24 1.11628 0.903563  0.161558
Q2G1K2   21 0.976744 -1.27278  0.943444
Q2FUU5   23 1.06977 0.903563  0.161558
Q2FXB6   21 0.976744 -1.27278  0.943444
Q2FZU2   35 1.62791 0.903563  0.161558
Q2FZK0   14 0.651163 -1.27278  0.943444
Q2FY33   25 1.16279 0.903563  0.161558
Q2G098   26 1.2093 0.903563  0.161558
Q2FZ46   21 0.976744 -1.27278  0.943444
Q2FZQ5   19 0.883721 -1.27278  0.943444
Q2FXU8   19 0.883721 -1.27278  0.943444
Q9EZ08   22 1.02326 0.903563  0.161558
Q2G1B9   24 1.11628 0.903563  0.161558
Q2FZ73   22 1.02326 0.903563  0.161558
Q2FY35   23 1.06977 0.903563  0.161558
Q2FZ16   23 1.06977 0.903563  0.161558
Q2FYR2   30 1.39535 0.903563  0.161558
Q2FWY3   8 0.372093 -1.27278  0.943444
Q2G2F5   22 1.02326 0.903563  0.161558
Q2G032   21 0.976744 -1.27278  0.943444
Q2FZ10   20 0.930233 -1.27278  0.943444
Q2G255   20 0.930233 -1.27278  0.943444
Q2G0X6   25 1.16279 0.903563  0.161558
Q2FYH0   23 1.06977 0.903563  0.161558
Q2FXJ9   17 0.790698 -1.27278  0.943444
Q2FZT4   22 1.02326 0.903563  0.161558
Q2FVE6   20 0.930233 -1.27278  0.943444
Q2FYD3   9 0.418605 -1.27278  0.943444
Q2FXT5   22 1.02326 0.903563  0.161558
Q2FY60   19 0.883721 -1.27278  0.943444
Q2G2D7   19 0.883721 -1.27278  0.943444
Q2FX16   20 0.930233 -1.27278  0.943444
Q2FZ34   26 1.2093 0.903563  0.161558
Q2G1S4   21 0.976744 -1.27278  0.943444
Q2G147   31 1.44186 0.903563  0.161558
Q2G1J7   25 1.16279 0.903563  0.161558
Q2G2A7   25 1.16279 0.903563  0.161558
Q2G2M6   28 1.30233 0.903563  0.161558
Q2FV30   24 1.11628 0.903563  0.161558
Q2FVL5   24 1.11628 0.903563  0.161558
Q2FXY0   21 0.976744 -1.27278  0.943444
Q2FZL1   25 1.16279 0.903563  0.161558
Q2FW45   22 1.02326 0.903563  0.161558
Q2FZU0   27 1.22727 0.903563  0.161558
Q2FWZ0   24 1.09091 0.903563  0.161558
Q2G2H5   17 0.772727 -1.27278  0.943444
Q2FYG9   24 1.09091 0.903563  0.161558
Q2G2X6   22 1 0.903563  0.161558
Q2G155   20 0.909091 -1.27278  0.943444
Q2FXY9   27 1.22727 0.903563  0.161558
Q2FZ37   23 1.04545 0.903563  0.161558
Q2FVI7   27 1.22727 0.903563  0.161558
Q2FYS1   19 0.863636 -1.27278  0.943444
Q2FXL5   26 1.18182 0.903563  0.161558
Q2G1J4   18 0.818182 -1.27278  0.943444
Q2FWZ3   23 1.04545 0.903563  0.161558
Q2G2P7   20 0.909091 -1.27278  0.943444
Q2FVH3   26 1.18182 0.903563  0.161558
Q2FZ31   25 1.13636 0.903563  0.161558
Q2G283   29 1.31818 0.903563  0.161558
Q2FZ66   22 1 0.903563  0.161558
Q2FWY7   13 0.590909 -1.27278  0.943444
Q2G1F9   22 1 0.903563  0.161558
Q2FZJ4   28 1.27273 0.903563  0.161558
Q2FZQ1   25 1.13636 0.903563  0.161558
Q2FY80   16 0.727273 -1.27278  0.943444
Q2G2D4   16 0.727273 -1.27278  0.943444
Q2FYP1   22 1 0.903563  0.161558
Q2FYF9   15 0.681818 -1.27278  0.943444
Q2G0B3   19 0.863636 -1.27278  0.943444
Q2FUT8   21 0.954545 -1.27278  0.943444
Q2FYR1   25 1.13636 0.903563  0.161558
Q2FYL3   21 0.954545 -1.27278  0.943444
Q2FVG4   19 0.863636 -1.27278  0.943444
Q2FVP8   28 1.27273 0.903563  0.161558
Q2FZ28   27 1.2 0.903563  0.161558
Q2G1F0   24 1.06667 0.903563  0.161558
P95689   24 1.06667 0.903563  0.161558
Q2FYH6   31 1.37778 0.903563  0.161558
Q2FXD1   20 0.888889 -1.27278  0.943444
Q2G0X5   23 1.02222 0.903563  0.161558
Q2FXN8   14 0.622222 -1.27278  0.943444
Q2G0N0   22 0.977778 -1.27278  0.943444
Q2G268   22 0.977778 -1.27278  0.943444
Q2FV61   35 1.55556 0.903563  0.161558
Q2FXL7   25 1.11111 0.903563  0.161558
Q2FUR5   20 0.888889 -1.27278  0.943444
Q2FXV6   25 1.11111 0.903563  0.161558
Q2G2C5   20 0.888889 -1.27278  0.943444
Q2FVJ6   23 1.02222 0.903563  0.161558
Q2G1Y4   24 1.06667 0.903563  0.161558
Q2FVI0   12 0.533333 -1.27278  0.943444
Q2FXJ8   19 0.844444 -1.27278  0.943444
Q2FZU7   21 0.933333 -1.27278  0.943444
Q2G2X4   21 0.933333 -1.27278  0.943444
Q2FZA8   26 1.15556 0.903563  0.161558
Q2FW96   20 0.888889 -1.27278  0.943444
Q2FYV4   24 1.06667 0.903563  0.161558
O07325   29 1.28889 0.903563  0.161558
Q2G1C1   19 0.844444 -1.27278  0.943444
Q2FZR9   29 1.28889 0.903563  0.161558
Q2FVW3   26 1.15556 0.903563  0.161558
Q2G124   31 1.37778 0.903563  0.161558
P0C0V7   29 1.28889 0.903563  0.161558
Q2FX52   29 1.26087 0.903563  0.161558
Q2G2C7   20 0.869565 -1.27278  0.943444
Q2G2D5   23 1 0.903563  0.161558
Q2FXQ7   20 0.869565 -1.27278  0.943444
Q2FZW0   19 0.826087 -1.27278  0.943444
Q2FVG3   22 0.956522 -1.27278  0.943444
Q2FXR4   25 1.08696 0.903563  0.161558
Q2FZ67   24 1.04348 0.903563  0.161558
Q2G243   23 1 0.903563  0.161558
Q2FV76   24 1.04348 0.903563  0.161558
Q2FVZ4   28 1.21739 0.903563  0.161558
Q2FWC5   24 1.04348 0.903563  0.161558
Q2FZY3   27 1.17391 0.903563  0.161558
Q2FWH5   19 0.826087 -1.27278  0.943444
Q2G241   23 1 0.903563  0.161558
Q2FV35   20 0.869565 -1.27278  0.943444
Q2G0T5   18 0.782609 -1.27278  0.943444
Q2G1A9   23 1 0.903563  0.161558
Q2FYU7   19 0.826087 -1.27278  0.943444
Q2G2E0   16 0.695652 -1.27278  0.943444
Q2FVT6   23 1 0.903563  0.161558
Q2G0D7   17 0.73913 -1.27278  0.943444
Q2G1M6   28 1.21739 0.903563  0.161558
Q2G0A6   15 0.652174 -1.27278  0.943444
Q2FUY6   20 0.869565 -1.27278  0.943444
Q2FYJ2   22 0.956522 -1.27278  0.943444
Q2G2E5   22 0.93617 -1.27278  0.943444
Q2G2P5   23 0.978723 -1.27278  0.943444
Q2G1R6   25 1.06383 0.903563  0.161558
Q2FYF0   21 0.893617 -1.27278  0.943444
Q2FVH8   12 0.510638 -1.27278  0.943444
Q2FUU3   22 0.93617 -1.27278  0.943444
Q2FVG8   23 0.978723 -1.27278  0.943444
Q9ZAH5   24 1.02128 0.903563  0.161558
Q2G2U0   24 1.02128 0.903563  0.161558
Q2FYR4   21 0.893617 -1.27278  0.943444
Q2G256   23 0.978723 -1.27278  0.943444
Q2FVY0   17 0.723404 -1.27278  0.943444
Q2G0Q2   21 0.893617 -1.27278  0.943444
Q2G0R2   21 0.893617 -1.27278  0.943444
Q2G0Q3   27 1.14894 0.903563  0.161558
Q2FWZ9   24 1.02128 0.903563  0.161558
Q53705   17 0.723404 -1.27278  0.943444
Q2G2U3   23 0.978723 -1.27278  0.943444
Q2FYY6   32 1.3617 0.903563  0.161558
Q2FWL3   23 0.978723 -1.27278  0.943444
Q2FY50   20 0.851064 -1.27278  0.943444
Q2FXN4   22 0.93617 -1.27278  0.943444
Q2G179   18 0.765957 -1.27278  0.943444
Q2G1L6   21 0.893617 -1.27278  0.943444
Q2FXU4   28 1.19149 0.903563  0.161558
Q2G1E9   29 1.23404 0.903563  0.161558
Q2G232   25 1.06383 0.903563  0.161558
Q2FXH9   22 0.93617 -1.27278  0.943444
Q2G0X3   12 0.510638 -1.27278  0.943444
Q2FXD0   24 1.02128 0.903563  0.161558
Q2G0G3   26 1.10638 0.903563  0.161558
Q2FWW3   22 0.93617 -1.27278  0.943444
Q2FYG0   18 0.75 -1.27278  0.943444
Q2FZS9   18 0.75 -1.27278  0.943444
Q2FYS2   25 1.04167 0.903563  0.161558
Q2G2U4   11 0.458333 -1.27278  0.943444
Q2FWJ9   24 1 0.903563  0.161558
Q2FWF0   24 1 0.903563  0.161558
Q2FXR9   23 0.958333 -1.27278  0.943444
Q2FZV7   22 0.916667 -1.27278  0.943444
Q2G1W0   21 0.875 -1.27278  0.943444
Q2G2I0   24 1 0.903563  0.161558
Q2G153   24 1 0.903563  0.161558
Q2FWD7   24 1 0.903563  0.161558
Q2FY15   17 0.708333 -1.27278  0.943444
Q2FV54   17 0.708333 -1.27278  0.943444
Q2FZ74   22 0.916667 -1.27278  0.943444
Q2FYV5   27 1.125 0.903563  0.161558
Q2G2I1   14 0.583333 -1.27278  0.943444
Q2FXZ6   19 0.791667 -1.27278  0.943444
Q2G0U0   25 1.04167 0.903563  0.161558
Q2G0Y6   21 0.875 -1.27278  0.943444
Q2FXJ0   22 0.916667 -1.27278  0.943444
Q2FY43   26 1.06122 0.903563  0.161558
Q2FWM1   16 0.653061 -1.27278  0.943444
Q2FVJ1   21 0.857143 -1.27278  0.943444
Q2G0K3   26 1.06122 0.903563  0.161558
Q2FY66   29 1.18367 0.903563  0.161558
Q2FW99   17 0.693878 -1.27278  0.943444
Q2FV10   23 0.938776 -1.27278  0.943444
Q2FXJ5   23 0.938776 -1.27278  0.943444
Q2FX69   8 0.326531 -1.27278  0.943444
Q2G0B2   23 0.938776 -1.27278  0.943444
Q2FX14   28 1.14286 0.903563  0.161558
Q2FYD8   17 0.693878 -1.27278  0.943444
Q2FWE5   25 1.02041 0.903563  0.161558
Q2G2A3   25 1.02041 0.903563  0.161558
Q2FZH8   23 0.938776 -1.27278  0.943444
Q2FX51   23 0.938776 -1.27278  0.943444
Q2FWE8   24 0.979592 -1.27278  0.943444
Q2G088   21 0.857143 -1.27278  0.943444
Q2G028   26 1.04 0.903563  0.161558
Q2G1S3   22 0.88 -1.27278  0.943444
Q2FYN4   25 1 0.903563  0.161558
Q2FX86   25 1 0.903563  0.161558
Q2G2S8   18 0.72 -1.27278  0.943444
Q2FUW8   21 0.84 -1.27278  0.943444
Q2FWD4   27 1.08 0.903563  0.161558
Q2FVH6   21 0.84 -1.27278  0.943444
Q2G029   18 0.72 -1.27278  0.943444
Q2G1R5   23 0.92 -1.27278  0.943444
Q2FX65   9 0.36 -1.27278  0.943444
Q2FZV6   27 1.08 0.903563  0.161558
Q2G1P1   25 1 0.903563  0.161558
Q2FVU4   23 0.92 -1.27278  0.943444
Q2FVT5   30 1.2 0.903563  0.161558
Q2G2H4   21 0.84 -1.27278  0.943444
Q2FZ58   28 1.12 0.903563  0.161558
Q2FVJ2   21 0.84 -1.27278  0.943444
Q2FXW5   23 0.92 -1.27278  0.943444
Q2FWK1   21 0.84 -1.27278  0.943444
Q2G031   19 0.76 -1.27278  0.943444
Q2G0U1   22 0.88 -1.27278  0.943444
Q2FW46   25 1 0.903563  0.161558
Q2FZY5   23 0.92 -1.27278  0.943444
Q2FZI5   31 1.21569 0.903563  0.161558
Q2FYR9   24 0.941176 -1.27278  0.943444
Q2FZ92   21 0.823529 -1.27278  0.943444
Q2G1D5   23 0.901961 -1.27278  0.943444
Q2FXM2   20 0.784314 -1.27278  0.943444
Q2FVM2   28 1.09804 0.903563  0.161558
Q2FZN2   20 0.784314 -1.27278  0.943444
Q2G1U8   21 0.823529 -1.27278  0.943444
Q2FVS7   20 0.784314 -1.27278  0.943444
Q2FWB5   18 0.705882 -1.27278  0.943444
Q2FXX1   28 1.09804 0.903563  0.161558
Q2G2J9   21 0.823529 -1.27278  0.943444
Q2G0Y7   22 0.862745 -1.27278  0.943444
Q2FW81   26 1.01961 0.903563  0.161558
Q2FWK3   17 0.666667 -1.27278  0.943444
Q2FY34   23 0.901961 -1.27278  0.943444
Q2FXF8   20 0.784314 -1.27278  0.943444
Q2FXI9   25 0.980392 -1.27278  0.943444
Q05615   23 0.884615 -1.27278  0.943444
Q2FUW4   25 0.961538 -1.27278  0.943444
Q2FVF4   23 0.884615 -1.27278  0.943444
Q2FWI3   24 0.923077 -1.27278  0.943444
Q2FWG8   25 0.961538 -1.27278  0.943444
Q2G0R0   17 0.653846 -1.27278  0.943444
Q2G0I4   27 1.03846 0.903563  0.161558
Q2FV67   19 0.730769 -1.27278  0.943444
Q2G091   20 0.769231 -1.27278  0.943444
Q2G1U1   21 0.807692 -1.27278  0.943444
Q2FUX7   24 0.923077 -1.27278  0.943444
Q2FY51   20 0.769231 -1.27278  0.943444
Q2FYP2   21 0.807692 -1.27278  0.943444
Q2G0F8   20 0.769231 -1.27278  0.943444
Q2FXH5   21 0.807692 -1.27278  0.943444
Q2G193   30 1.15385 0.903563  0.161558
Q2FWD6   21 0.807692 -1.27278  0.943444
Q2FZ98   28 1.0566 0.903563  0.161558
Q2FYQ2   26 0.981132 -1.27278  0.943444
Q2FWL5   18 0.679245 -1.27278  0.943444
Q2FV16   23 0.867925 -1.27278  0.943444
Q2FWX9   27 1.01887 0.903563  0.161558
Q2G1J0   20 0.754717 -1.27278  0.943444
Q2G235   26 0.981132 -1.27278  0.943444
Q2FXK1   22 0.830189 -1.27278  0.943444
Q2FWF4   25 0.943396 -1.27278  0.943444
Q2FZC8   21 0.792453 -1.27278  0.943444
Q2FZQ4   20 0.754717 -1.27278  0.943444
O52582   22 0.830189 -1.27278  0.943444
Q2FZI6   24 0.90566 -1.27278  0.943444
Q2FUW7   22 0.830189 -1.27278  0.943444
Q2G2M9   24 0.90566 -1.27278  0.943444
Q2FZD0   20 0.754717 -1.27278  0.943444
Q2FWK7   22 0.830189 -1.27278  0.943444
Q2FWU4   10 0.377358 -1.27278  0.943444
Q2FUX4   21 0.792453 -1.27278  0.943444
Q2G2V3   24 0.90566 -1.27278  0.943444
O05204   22 0.830189 -1.27278  0.943444
Q2FYC2   19 0.703704 -1.27278  0.943444
Q2FZP6   29 1.07407 0.903563  0.161558
Q2G0L2   22 0.814815 -1.27278  0.943444
Q2FZV1   16 0.592593 -1.27278  0.943444
Q2FVQ5   22 0.814815 -1.27278  0.943444
Q2FZW6   22 0.814815 -1.27278  0.943444
Q2FZI3   19 0.703704 -1.27278  0.943444
Q2G219   22 0.814815 -1.27278  0.943444
Q2FZR2   25 0.925926 -1.27278  0.943444
Q2FXZ2   22 0.814815 -1.27278  0.943444
Q2FYC6   24 0.888889 -1.27278  0.943444
Q2FYZ5   28 1.01818 0.903563  0.161558
Q2FWN4   24 0.872727 -1.27278  0.943444
Q2G221   19 0.690909 -1.27278  0.943444
Q2FZX5   21 0.763636 -1.27278  0.943444
Q2FUW3   23 0.836364 -1.27278  0.943444
Q2G2H3   21 0.763636 -1.27278  0.943444
Q2FY08   25 0.909091 -1.27278  0.943444
Q2FXU5   27 0.981818 -1.27278  0.943444
Q2G1F8   24 0.872727 -1.27278  0.943444
Q2FYW4   20 0.727273 -1.27278  0.943444
Q2G142   23 0.836364 -1.27278  0.943444
Q2G1U3   24 0.872727 -1.27278  0.943444
Q2FZ18   21 0.763636 -1.27278  0.943444
Q2FV24   24 0.872727 -1.27278  0.943444
Q2G1C2   22 0.8 -1.27278  0.943444
Q2FYZ4   21 0.763636 -1.27278  0.943444
Q2FWT4   21 0.763636 -1.27278  0.943444
Q2FUX1   22 0.8 -1.27278  0.943444
Q2FZG9   22 0.785714 -1.27278  0.943444
Q2FVC1   22 0.785714 -1.27278  0.943444
Q2FYT3   19 0.678571 -1.27278  0.943444
Q2FY82   22 0.785714 -1.27278  0.943444
Q2FV02   27 0.964286 -1.27278  0.943444
Q2FXJ2   20 0.714286 -1.27278  0.943444
Q2FZ02   22 0.785714 -1.27278  0.943444
Q2G0L3   23 0.821429 -1.27278  0.943444
Q2FZH5   21 0.75 -1.27278  0.943444
Q2FWH4   24 0.857143 -1.27278  0.943444
Q2FW49   20 0.714286 -1.27278  0.943444
Q93T05   22 0.785714 -1.27278  0.943444
Q2FX73   20 0.714286 -1.27278  0.943444
Q2G239   24 0.842105 -1.27278  0.943444
Q2G121   19 0.666667 -1.27278  0.943444
Q2FY11   29 1.01754 0.903563  0.161558
Q2FV11   24 0.842105 -1.27278  0.943444
Q2FZ05   22 0.77193 -1.27278  0.943444
Q2G253   21 0.736842 -1.27278  0.943444
Q2FW98   23 0.807018 -1.27278  0.943444
Q2G205   28 0.982456 -1.27278  0.943444
Q2FVE7   21 0.736842 -1.27278  0.943444
Q2FYD0   25 0.877193 -1.27278  0.943444
Q2FZ19   26 0.912281 -1.27278  0.943444
Q2G1C7   21 0.736842 -1.27278  0.943444
Q2FV60   25 0.877193 -1.27278  0.943444
Q2FY64   25 0.877193 -1.27278  0.943444
Q2FZI9   26 0.912281 -1.27278  0.943444
Q2FV57   22 0.758621 -1.27278  0.943444
Q2FXA5   25 0.862069 -1.27278  0.943444
Q2G2U8   15 0.517241 -1.27278  0.943444
Q2FZP0   23 0.793103 -1.27278  0.943444
Q2FZL7   22 0.758621 -1.27278  0.943444
Q2FZR3   24 0.827586 -1.27278  0.943444
Q2FWA0   26 0.896552 -1.27278  0.943444
Q2G090   24 0.827586 -1.27278  0.943444
Q2G1H0   22 0.745763 -1.27278  0.943444
Q2FZP4   24 0.813559 -1.27278  0.943444
Q2FUX0   23 0.779661 -1.27278  0.943444
Q2FV86   20 0.677966 -1.27278  0.943444
Q2FV14   24 0.813559 -1.27278  0.943444
Q2FUT2   25 0.847458 -1.27278  0.943444
Q2FZ64   20 0.677966 -1.27278  0.943444
Q2FUW1   12 0.4 -1.27278  0.943444
Q2FWI0   22 0.733333 -1.27278  0.943444
Q2G2K5   28 0.933333 -1.27278  0.943444
Q2FWK6   20 0.666667 -1.27278  0.943444
Q2G0T9   26 0.866667 -1.27278  0.943444
Q2G078   24 0.8 -1.27278  0.943444
Q2G1P3   22 0.733333 -1.27278  0.943444
Q2G274   24 0.786885 -1.27278  0.943444
Q2FZD4   20 0.655738 -1.27278  0.943444
Q2FYS5   23 0.754098 -1.27278  0.943444
Q2G1K5   19 0.622951 -1.27278  0.943444
Q2G1L5   24 0.786885 -1.27278  0.943444
Q2G1M9   25 0.819672 -1.27278  0.943444
Q2FX67   23 0.754098 -1.27278  0.943444
Q2FZ32   23 0.754098 -1.27278  0.943444
Q2FWH7   17 0.557377 -1.27278  0.943444
Q2FXT8   20 0.645161 -1.27278  0.943444
Q2FUQ3   23 0.741935 -1.27278  0.943444
Q2G1Y6   22 0.709677 -1.27278  0.943444
Q2FX68   15 0.483871 -1.27278  0.943444
Q2FWD1   20 0.645161 -1.27278  0.943444
Q2FUZ8   25 0.806452 -1.27278  0.943444
Q2G1F5   23 0.741935 -1.27278  0.943444
Q2G2T6   21 0.677419 -1.27278  0.943444
Q2FYD2   17 0.548387 -1.27278  0.943444
Q2FYA1   21 0.677419 -1.27278  0.943444
Q2FY21   22 0.709677 -1.27278  0.943444
Q2FZD3   15 0.483871 -1.27278  0.943444
Q2G1Z4   23 0.741935 -1.27278  0.943444
Q2G0S3   15 0.47619 -1.27278  0.943444
Q2FVQ3   17 0.539683 -1.27278  0.943444
Q2G2J4   25 0.793651 -1.27278  0.943444
Q2G2B8   19 0.603175 -1.27278  0.943444
Q2G0L5   11 0.349206 -1.27278  0.943444
Q2FW72   26 0.825397 -1.27278  0.943444
Q2FYT8   24 0.761905 -1.27278  0.943444
Q2FXM9   20 0.634921 -1.27278  0.943444
Q2G1Y0   24 0.761905 -1.27278  0.943444
Q2G2D0   20 0.634921 -1.27278  0.943444
Q2G2M2   20 0.634921 -1.27278  0.943444
Q2G1B7   23 0.730159 -1.27278  0.943444
Q2G1B8   19 0.603175 -1.27278  0.943444
Q2G0M6   26 0.825397 -1.27278  0.943444
Q2G1D8   26 0.8125 -1.27278  0.943444
Q2FV70   32 1 0.903563  0.161558
Q2FV72   19 0.59375 -1.27278  0.943444
Q2FVB2   23 0.71875 -1.27278  0.943444
Q2G122   22 0.6875 -1.27278  0.943444
Q2G1W2   22 0.676923 -1.27278  0.943444
Q2FWW1   20 0.615385 -1.27278  0.943444
Q2G1F4   29 0.892308 -1.27278  0.943444
Q2G093   23 0.707692 -1.27278  0.943444
Q2FXY7   22 0.676923 -1.27278  0.943444
Q2G1C6   22 0.676923 -1.27278  0.943444
Q2FZ20   20 0.615385 -1.27278  0.943444
O50581   27 0.818182 -1.27278  0.943444
Q2G1N1   25 0.757576 -1.27278  0.943444
Q2G188   14 0.41791 -1.27278  0.943444
Q2G296   22 0.656716 -1.27278  0.943444
Q2G2E9   22 0.656716 -1.27278  0.943444
Q2G294   24 0.716418 -1.27278  0.943444
Q2FWJ5   22 0.656716 -1.27278  0.943444
Q2FW03   21 0.617647 -1.27278  0.943444
Q2G0N1   23 0.676471 -1.27278  0.943444
Q2FZJ0   25 0.735294 -1.27278  0.943444
Q2FYZ9   19 0.558824 -1.27278  0.943444
Q2FV74   19 0.558824 -1.27278  0.943444
Q2FXP7   21 0.617647 -1.27278  0.943444
Q2FXU1   23 0.676471 -1.27278  0.943444
Q2G1M8   26 0.764706 -1.27278  0.943444
Q2FXY4   20 0.588235 -1.27278  0.943444
Q2FZ94   22 0.637681 -1.27278  0.943444
Q2FYI0   20 0.571429 -1.27278  0.943444
Q2FXT9   20 0.571429 -1.27278  0.943444
Q2G0D2   19 0.535211 -1.27278  0.943444
Q2FYB7   23 0.647887 -1.27278  0.943444
Q2FVN8   22 0.619718 -1.27278  0.943444
Q2FZ49   16 0.450704 -1.27278  0.943444
Q2FUW6   25 0.704225 -1.27278  0.943444
Q2G1P7   19 0.535211 -1.27278  0.943444
Q2FW70   27 0.75 -1.27278  0.943444
Q2G0W1   22 0.611111 -1.27278  0.943444
Q2G024   23 0.638889 -1.27278  0.943444
Q2G1G8   19 0.527778 -1.27278  0.943444
Q2G1R9   20 0.555556 -1.27278  0.943444
O06446   22 0.611111 -1.27278  0.943444
Q2G1C9   21 0.583333 -1.27278  0.943444
Q2FXV8   18 0.493151 -1.27278  0.943444
Q2G0P5   17 0.465753 -1.27278  0.943444
Q2FV64   18 0.486486 -1.27278  0.943444
Q2FV87   21 0.56 -1.27278  0.943444
Q2G1K9   23 0.605263 -1.27278  0.943444
Q2G266   20 0.526316 -1.27278  0.943444
Q59801   24 0.623377 -1.27278  0.943444
Q2FXH2   23 0.597403 -1.27278  0.943444
Q53727   19 0.487179 -1.27278  0.943444
Q2G2Q0   21 0.538462 -1.27278  0.943444
Q2FZD8   17 0.43038 -1.27278  0.943444
Q2FYS4   20 0.506329 -1.27278  0.943444
Q2G1G2   22 0.556962 -1.27278  0.943444
Q2FXV9   21 0.525 -1.27278  0.943444
Q2G0L4   12 0.3 -1.27278  0.943444
Q2FXR8   20 0.5 -1.27278  0.943444
Q2FYJ0   17 0.425 -1.27278  0.943444
Q2FZS8   19 0.469136 -1.27278  0.943444
Q2FXN9   19 0.457831 -1.27278  0.943444
Q2FYM1   21 0.506024 -1.27278  0.943444
Q2FVZ5   19 0.457831 -1.27278  0.943444
Q2FVL8   19 0.452381 -1.27278  0.943444
Q2FZ40   19 0.452381 -1.27278  0.943444
Q2FYH5   20 0.470588 -1.27278  0.943444
Q2FXB3   21 0.482759 -1.27278  0.943444
Q2FYS9   28 0.629213 -1.27278  0.943444
Q2G1Q4   17 0.382022 -1.27278  0.943444
Q2FVC3   17 0.382022 -1.27278  0.943444
Q2G046   18 0.4 -1.27278  0.943444
Q2FWU3   14 0.311111 -1.27278  0.943444
Q2FZ72   21 0.466667 -1.27278  0.943444
Q2FZ82   19 0.422222 -1.27278  0.943444
Q9F1K0   20 0.430108 -1.27278  0.943444
Q2FVV9   21 0.43299 -1.27278  0.943444
Q2FZT6   16 0.326531 -1.27278  0.943444
Q2FWU5   16 0.326531 -1.27278  0.943444
Q2FYC8   15 0.30303 -1.27278  0.943444
Q2FZK7   18 0.356436 -1.27278  0.943444
Q2G2C1   23 0.455446 -1.27278  0.943444
Q2FZT5   16 0.307692 -1.27278  0.943444
Q2G0R8   18 0.342857 -1.27278  0.943444
Q2FW95   14 0.266667 -1.27278  0.943444
Q2G0N5   18 0.330275 -1.27278  0.943444
P47768   19 0.342342 -1.27278  0.943444
Q2FXH4   14 0.25 -1.27278  0.943444
Q2FVM1   22 0.392857 -1.27278  0.943444
```
