## Supplementary Data 3 for "Mining folded proteomes in the era of accurate structure prediction": PF18741.output

```
# cudaSaTabsearch LTYPE = T LORDER = F LSOLN = F
# QUERY ID = PF18741 
# DBFILE = ./tableaux.ascii.DB                                                             
Q2G0V6   0 0 -1.27278 0.943444
Q2G075   0 0 -1.27278 0.943444
Q2G083   0 0 -1.27278 0.943444
Q2FZN3   0 0 -1.27278 0.943444
Q2FY90   0 0 -1.27278 0.943444
Q2FX91   0 0 -1.27278 0.943444
Q2FX54   0 0 -1.27278 0.943444
Q2FYQ4   0 0 -1.27278 0.943444
Q2G284   0 0 -1.27278 0.943444
Q2G0S4   0 0 -1.27278 0.943444
Q2FWM3   0 0 -1.27278 0.943444
Q2FX81   0 0 -1.27278 0.943444
Q2FXC6   0 0 -1.27278 0.943444
Q2FWJ7   0 0 -1.27278 0.943444
Q2FYJ9   0 0 -1.27278 0.943444
Q2G2E6   0 0 -1.27278 0.943444
Q2FWV0   0 0 -1.27278 0.943444
Q2FZC3   0 0 -1.27278 0.943444
Q2FVH9   0 0 -1.27278 0.943444
Q2FXQ5   0 0 -1.27278 0.943444
Q2FZU4   0 0 -1.27278 0.943444
Q2FYF8   0 0 -1.27278 0.943444
Q2FUR4   0 0 -1.27278 0.943444
Q2FYI2   0 0 -1.27278 0.943444
Q2FYY2   0 0 -1.27278 0.943444
Q2FW58   0 0 -1.27278 0.943444
P0C7Z3   0 0 -1.27278 0.943444
Q2G0T2   0 0 -1.27278 0.943444
Q2G1G9   0 0 -1.27278 0.943444
Q2FVJ0   0 0 -1.27278 0.943444
Q2FZ80   0 0 -1.27278 0.943444
Q2G1R4   0 0 -1.27278 0.943444
Q2FW02   0 0 -1.27278 0.943444
Q2G1X3   0 0 -1.27278 0.943444
Q2FWW4   0 0 -1.27278 0.943444
Q2FZE1   0 0 -1.27278 0.943444
Q2FY31   0 0 -1.27278 0.943444
Q2G018   0 0 -1.27278 0.943444
Q2FZI0   0 0 -1.27278 0.943444
Q2FUZ7   0 0 -1.27278 0.943444
Q2G250   0 0 -1.27278 0.943444
Q2FWU8   0 0 -1.27278 0.943444
Q2FYX5   0 0 -1.27278 0.943444
Q2FZY2   0 0 -1.27278 0.943444
Q2FZX8   0 0 -1.27278 0.943444
Q2FUY8   0 0 -1.27278 0.943444
Q2FV73   0 0 -1.27278 0.943444
Q2G0C5   0 0 -1.27278 0.943444
Q2FZ52   0 0 -1.27278 0.943444
Q2FVK6   0 0 -1.27278 0.943444
Q2G0Z3   0 0 -1.27278 0.943444
Q2FZJ8   0 0 -1.27278 0.943444
Q2FY57   0 0 -1.27278 0.943444
Q2G0W3   0 0 -1.27278 0.943444
Q2G0I2   0 0 -1.27278 0.943444
Q2FYX1   0 0 -1.27278 0.943444
Q2G0H2   0 0 -1.27278 0.943444
Q2FWJ8   0 0 -1.27278 0.943444
Q2FWZ7   0 0 -1.27278 0.943444
Q2FV04   0 0 -1.27278 0.943444
Q2G0H6   0 0 -1.27278 0.943444
Q2G291   0 0 -1.27278 0.943444
Q2G1A7   0 0 -1.27278 0.943444
Q2FVS8   0 0 -1.27278 0.943444
Q2FZ26   0 0 -1.27278 0.943444
Q2FXJ3   0 0 -1.27278 0.943444
Q2G231   0 0 -1.27278 0.943444
Q2G2N0   0 0 -1.27278 0.943444
Q2G2I2   0 0 -1.27278 0.943444
Q2FYU3   0 0 -1.27278 0.943444
Q2FWY5   0 0 -1.27278 0.943444
Q2G2E3   0 0 -1.27278 0.943444
Q2FV09   0 0 -1.27278 0.943444
Q2FX72   0 0 -1.27278 0.943444
Q2FWA3   0 0 -1.27278 0.943444
Q2FWF2   0 0 -1.27278 0.943444
Q2G0E4   0 0 -1.27278 0.943444
Q2G251   0 0 -1.27278 0.943444
P0C818   0 0 -1.27278 0.943444
Q2FXQ2   0 0 -1.27278 0.943444
Q2FXD4   0 0 -1.27278 0.943444
Q2G014   0 0 -1.27278 0.943444
Q2FWI9   0 0 -1.27278 0.943444
Q2FX79   0 0 -1.27278 0.943444
Q2FVP7   0 0 -1.27278 0.943444
Q2FZN4   0 0 -1.27278 0.943444
Q2FWU6   0 0 -1.27278 0.943444
Q2G2Y1   0 0 -1.27278 0.943444
Q2FYF6   0 0 -1.27278 0.943444
Q2FXK0   0 0 -1.27278 0.943444
Q2FVI9   0 0 -1.27278 0.943444
Q2G246   0 0 -1.27278 0.943444
Q2G053   0 0 -1.27278 0.943444
Q2FWK8   0 0 -1.27278 0.943444
Q2FXL8   0 0 -1.27278 0.943444
Q2G0Q4   0 0 -1.27278 0.943444
Q2FVB7   0 0 -1.27278 0.943444
Q2FYD6   0 0 -1.27278 0.943444
Q2FXK9   0 0 -1.27278 0.943444
Q2FV78   0 0 -1.27278 0.943444
Q2FXG4   0 0 -1.27278 0.943444
Q2G0C8   0 0 -1.27278 0.943444
Q2FWU9   0 0 -1.27278 0.943444
Q2FUX2   0 0 -1.27278 0.943444
Q2FYI8   0 0 -1.27278 0.943444
Q2FXA1   0 0 -1.27278 0.943444
Q2FV49   0 0 -1.27278 0.943444
Q2G1S0   0 0 -1.27278 0.943444
Q2G0G0   0 0 -1.27278 0.943444
P0C805   0 0 -1.27278 0.943444
Q2FWV9   0 0 -1.27278 0.943444
Q2G152   0 0 -1.27278 0.943444
Q2FX48   0 0 -1.27278 0.943444
Q2FXS5   0 0 -1.27278 0.943444
Q2FWL4   0 0 -1.27278 0.943444
P0C7Y1   0 0 -1.27278 0.943444
Q2FXA2   0 0 -1.27278 0.943444
Q2FY96   0 0 -1.27278 0.943444
Q2FVJ3   0 0 -1.27278 0.943444
Q2FZ24   0 0 -1.27278 0.943444
Q2G1X4   0 0 -1.27278 0.943444
Q2FYM6   0 0 -1.27278 0.943444
Q2FWX6   0 0 -1.27278 0.943444
Q2G1D2   0 0 -1.27278 0.943444
Q2FWC0   0 0 -1.27278 0.943444
Q2FZG7   0 0 -1.27278 0.943444
Q2G2P1   0 0 -1.27278 0.943444
Q2G1M4   0 0 -1.27278 0.943444
Q2FX29   0 0 -1.27278 0.943444
Q2FUZ3   0 0 -1.27278 0.943444
Q2FVZ9   0 0 -1.27278 0.943444
Q2G2N3   0 0 -1.27278 0.943444
Q2G237   0 0 -1.27278 0.943444
Q2FXN5   0 0 -1.27278 0.943444
Q2FYP7   0 0 -1.27278 0.943444
Q2FWC8   0 0 -1.27278 0.943444
Q2G209   0 0 -1.27278 0.943444
Q2FXX7   0 0 -1.27278 0.943444
Q2FV05   0 0 -1.27278 0.943444
Q2FWM8   0 0 -1.27278 0.943444
Q2FV00   0 0 -1.27278 0.943444
Q2FZF2   0 0 -1.27278 0.943444
Q2FV80   0 0 -1.27278 0.943444
Q2FZZ7   0 0 -1.27278 0.943444
Q2FWH8   0 0 -1.27278 0.943444
Q2FVS5   0 0 -1.27278 0.943444
Q2FWY0   0 0 -1.27278 0.943444
Q2FZM3   0 0 -1.27278 0.943444
Q2FZW8   0 0 -1.27278 0.943444
Q2FVY7   0 0 -1.27278 0.943444
Q2FXJ1   0 0 -1.27278 0.943444
Q2G0T7   0 0 -1.27278 0.943444
Q2FW40   0 0 -1.27278 0.943444
Q2FYU9   0 0 -1.27278 0.943444
Q2FUR0   0 0 -1.27278 0.943444
Q2G215   0 0 -1.27278 0.943444
Q2G169   0 0 -1.27278 0.943444
Q2G034   0 0 -1.27278 0.943444
Q2FUV8   0 0 -1.27278 0.943444
Q2FW44   2 0.333333 -1.27278 0.943444
Q2FYJ8   0 0 -1.27278 0.943444
Q2FVR6   2 0.333333 -1.27278 0.943444
Q2G183   0 0 -1.27278 0.943444
Q2G0S1   2 0.333333 -1.27278 0.943444
Q2FX83   0 0 -1.27278 0.943444
Q2FYF7   0 0 -1.27278 0.943444
Q2G166   2 0.333333 -1.27278 0.943444
Q2FX20   1 0.166667 -1.27278 0.943444
Q2G020   0 0 -1.27278 0.943444
Q2FVC0   0 0 -1.27278 0.943444
Q2FVD1   0 0 -1.27278 0.943444
Q2FWH1   1 0.166667 -1.27278 0.943444
Q2FYX2   0 0 -1.27278 0.943444
Q2FZB5   0 0 -1.27278 0.943444
Q2G0G8   1 0.166667 -1.27278 0.943444
P0A0I4   0 0 -1.27278 0.943444
Q2G2C6   0 0 -1.27278 0.943444
Q2FVB1   0 0 -1.27278 0.943444
Q2FYN1   1 0.166667 -1.27278 0.943444
Q2FV79   1 0.166667 -1.27278 0.943444
Q2FVU9   1 0.166667 -1.27278 0.943444
Q2G0W5   1 0.166667 -1.27278 0.943444
Q2FW60   0 0 -1.27278 0.943444
Q2G269   1 0.166667 -1.27278 0.943444
Q2FZS1   0 0 -1.27278 0.943444
Q2G1Y3   0 0 -1.27278 0.943444
Q2FWA4   2 0.333333 -1.27278 0.943444
Q2G0C0   0 0 -1.27278 0.943444
Q2G2J6   0 0 -1.27278 0.943444
Q2G1R2   0 0 -1.27278 0.943444
Q2FXY8   2 0.333333 -1.27278 0.943444
Q2FYL2   0 0 -1.27278 0.943444
Q2FYS3   0 0 -1.27278 0.943444
Q2FXS0   1 0.166667 -1.27278 0.943444
Q2FWA7   0 0 -1.27278 0.943444
Q2FWV8   0 0 -1.27278 0.943444
Q2G279   0 0 -1.27278 0.943444
Q2FYB5   0 0 -1.27278 0.943444
Q2G175   0 0 -1.27278 0.943444
Q2FZ07   1 0.166667 -1.27278 0.943444
Q2FVG7   1 0.166667 -1.27278 0.943444
Q2G2P3   0 0 -1.27278 0.943444
Q2FZA3   0 0 -1.27278 0.943444
Q2FYE1   1 0.166667 -1.27278 0.943444
Q2G2F8   0 0 -1.27278 0.943444
Q2FWS8   0 0 -1.27278 0.943444
Q2FXD8   0 0 -1.27278 0.943444
Q2FX46   1 0.166667 -1.27278 0.943444
Q2FYB4   1 0.166667 -1.27278 0.943444
Q2FYC0   1 0.166667 -1.27278 0.943444
Q2FUY5   2 0.333333 -1.27278 0.943444
Q2FYF2   0 0 -1.27278 0.943444
Q2G0R4   0 0 -1.27278 0.943444
Q2G1L1   0 0 -1.27278 0.943444
Q2FYB0   0 0 -1.27278 0.943444
Q2FWW5   1 0.166667 -1.27278 0.943444
Q2FX04   2 0.333333 -1.27278 0.943444
Q2FV33   1 0.166667 -1.27278 0.943444
Q2FUX6   0 0 -1.27278 0.943444
Q2FVP5   0 0 -1.27278 0.943444
Q2G0W7   1 0.166667 -1.27278 0.943444
Q2FXV1   0 0 -1.27278 0.943444
Q2G096   1 0.166667 -1.27278 0.943444
Q2FV68   1 0.166667 -1.27278 0.943444
Q2FVY6   2 0.333333 -1.27278 0.943444
Q2FYY0   1 0.166667 -1.27278 0.943444
Q2G005   0 0 -1.27278 0.943444
Q2G2B4   0 0 -1.27278 0.943444
Q2FVZ7   1 0.166667 -1.27278 0.943444
Q2FW55   1 0.166667 -1.27278 0.943444
Q2FV92   0 0 -1.27278 0.943444
Q2FYV9   0 0 -1.27278 0.943444
Q2FW74   1 0.166667 -1.27278 0.943444
Q2FVK9   1 0.166667 -1.27278 0.943444
Q2FZA4   1 0.166667 -1.27278 0.943444
Q2FV25   0 0 -1.27278 0.943444
Q2FYG8   1 0.166667 -1.27278 0.943444
Q2G216   0 0 -1.27278 0.943444
Q2FZ69   0 0 -1.27278 0.943444
Q2FV97   1 0.166667 -1.27278 0.943444
Q2FZ95   0 0 -1.27278 0.943444
Q2FZN8   0 0 -1.27278 0.943444
Q2FZG2   0 0 -1.27278 0.943444
Q2G259   1 0.166667 -1.27278 0.943444
Q2FYB6   0 0 -1.27278 0.943444
Q2FZD1   1 0.166667 -1.27278 0.943444
Q2FYT6   2 0.333333 -1.27278 0.943444
Q2G0Y2   0 0 -1.27278 0.943444
Q2FWZ1   1 0.166667 -1.27278 0.943444
Q2FVC8   1 0.166667 -1.27278 0.943444
Q2G2H1   1 0.166667 -1.27278 0.943444
Q2FY47   0 0 -1.27278 0.943444
Q2FX78   0 0 -1.27278 0.943444
Q2FX47   0 0 -1.27278 0.943444
Q2FZA7   1 0.166667 -1.27278 0.943444
Q2FV32   1 0.166667 -1.27278 0.943444
Q2FYE6   0 0 -1.27278 0.943444
Q2FZ41   0 0 -1.27278 0.943444
Q2FYG3   0 0 -1.27278 0.943444
Q2FX01   2 0.333333 -1.27278 0.943444
Q2FXU6   0 0 -1.27278 0.943444
Q2FYL7   1 0.166667 -1.27278 0.943444
Q2FWQ3   1 0.166667 -1.27278 0.943444
Q2FZY9   0 0 -1.27278 0.943444
Q2FV50   0 0 -1.27278 0.943444
Q2FUY7   0 0 -1.27278 0.943444
Q2FXP6   1 0.166667 -1.27278 0.943444
Q2G1S9   1 0.166667 -1.27278 0.943444
Q2FX18   1 0.166667 -1.27278 0.943444
Q2FYU0   0 0 -1.27278 0.943444
Q2FXZ7   0 0 -1.27278 0.943444
Q2G051   2 0.307692 -1.27278 0.943444
Q2FWS3   0 0 -1.27278 0.943444
Q2FW14   3 0.461538 -1.27278 0.943444
Q2FYD7   1 0.153846 -1.27278 0.943444
Q9RQP8   1 0.153846 -1.27278 0.943444
Q2FZK2   4 0.615385 -1.27278 0.943444
Q2FWI7   3 0.461538 -1.27278 0.943444
Q2G182   1 0.153846 -1.27278 0.943444
Q2FYT7   1 0.153846 -1.27278 0.943444
Q2FV46   2 0.307692 -1.27278 0.943444
Q2FY58   1 0.153846 -1.27278 0.943444
Q2FX06   0 0 -1.27278 0.943444
Q2FZH0   2 0.307692 -1.27278 0.943444
Q2FUZ4   5 0.769231 -1.27278 0.943444
Q2G102   1 0.153846 -1.27278 0.943444
Q2G1R8   1 0.153846 -1.27278 0.943444
Q2G2J1   2 0.307692 -1.27278 0.943444
Q2FX71   1 0.153846 -1.27278 0.943444
Q2FUZ5   2 0.307692 -1.27278 0.943444
Q2FYP5   0 0 -1.27278 0.943444
Q2G048   0 0 -1.27278 0.943444
Q2FUQ0   3 0.461538 -1.27278 0.943444
Q2FWS7   2 0.307692 -1.27278 0.943444
Q2FV65   0 0 -1.27278 0.943444
Q2G125   1 0.153846 -1.27278 0.943444
Q2FYT2   2 0.307692 -1.27278 0.943444
Q2FVH7   2 0.307692 -1.27278 0.943444
Q2G127   0 0 -1.27278 0.943444
Q2FYI5   0 0 -1.27278 0.943444
Q2FYX4   6 0.923077 -1.27278 0.943444
Q2G0M3   6 0.923077 -1.27278 0.943444
Q2FW87   1 0.153846 -1.27278 0.943444
Q2G211   0 0 -1.27278 0.943444
Q2FXR5   3 0.461538 -1.27278 0.943444
Q2FWR5   1 0.153846 -1.27278 0.943444
Q2FYD5   1 0.153846 -1.27278 0.943444
Q2FY94   0 0 -1.27278 0.943444
Q2G2W8   1 0.153846 -1.27278 0.943444
Q2FZL9   6 0.923077 -1.27278 0.943444
Q2FYT9   3 0.461538 -1.27278 0.943444
Q2FX44   1 0.153846 -1.27278 0.943444
Q2FXB2   0 0 -1.27278 0.943444
Q2FVF6   1 0.153846 -1.27278 0.943444
Q2G2F6   1 0.153846 -1.27278 0.943444
Q2G2C3   1 0.153846 -1.27278 0.943444
Q2FYA5   3 0.461538 -1.27278 0.943444
Q2FYB1   0 0 -1.27278 0.943444
Q2G011   1 0.153846 -1.27278 0.943444
Q2FV29   0 0 -1.27278 0.943444
Q2FVW1   1 0.153846 -1.27278 0.943444
Q2FYA4   1 0.153846 -1.27278 0.943444
Q2FY26   4 0.615385 -1.27278 0.943444
Q2FXC1   0 0 -1.27278 0.943444
Q2G2T0   2 0.307692 -1.27278 0.943444
Q2FY62   0 0 -1.27278 0.943444
Q2G2K4   1 0.153846 -1.27278 0.943444
Q2FW65   0 0 -1.27278 0.943444
Q2FY05   5 0.769231 -1.27278 0.943444
Q2FV96   5 0.769231 -1.27278 0.943444
Q2G1S7   1 0.153846 -1.27278 0.943444
Q2FWS9   1 0.153846 -1.27278 0.943444
Q2G180   3 0.461538 -1.27278 0.943444
Q2G0L6   1 0.153846 -1.27278 0.943444
Q2G189   1 0.153846 -1.27278 0.943444
Q2FYD9   0 0 -1.27278 0.943444
Q2FWM6   0 0 -1.27278 0.943444
Q2FXA6   1 0.153846 -1.27278 0.943444
Q2G0U8   2 0.307692 -1.27278 0.943444
Q2FXD9   0 0 -1.27278 0.943444
Q2FWF9   0 0 -1.27278 0.943444
Q2FXS3   1 0.153846 -1.27278 0.943444
Q2FXX6   1 0.153846 -1.27278 0.943444
Q2FWU2   2 0.307692 -1.27278 0.943444
Q2FXD5   2 0.307692 -1.27278 0.943444
Q2FZK8   5 0.769231 -1.27278 0.943444
Q2FV15   0 0 -1.27278 0.943444
Q2FZZ5   4 0.615385 -1.27278 0.943444
Q2FW48   0 0 -1.27278 0.943444
Q2FYB3   4 0.615385 -1.27278 0.943444
Q2FWT5   1 0.153846 -1.27278 0.943444
Q2FVH4   0 0 -1.27278 0.943444
Q2FWP4   1 0.153846 -1.27278 0.943444
Q2FYX9   4 0.615385 -1.27278 0.943444
Q2G1U7   1 0.153846 -1.27278 0.943444
Q2FXY6   2 0.307692 -1.27278 0.943444
Q2FYT1   1 0.153846 -1.27278 0.943444
Q2G244   1 0.153846 -1.27278 0.943444
Q2FX30   0 0 -1.27278 0.943444
Q2FVZ3   1 0.153846 -1.27278 0.943444
Q2FWP5   6 0.923077 -1.27278 0.943444
Q2FX41   0 0 -1.27278 0.943444
Q2G2R5   1 0.153846 -1.27278 0.943444
Q2G2S3   3 0.428571 -1.27278 0.943444
Q2G004   1 0.142857 -1.27278 0.943444
Q2FWV1   3 0.428571 -1.27278 0.943444
Q2G003   6 0.857143 -1.27278 0.943444
Q2FZV3   2 0.285714 -1.27278 0.943444
Q2G026   2 0.285714 -1.27278 0.943444
Q2FXG7   0 0 -1.27278 0.943444
Q2FYL8   1 0.142857 -1.27278 0.943444
Q2FZB6   0 0 -1.27278 0.943444
Q2FZE4   3 0.428571 -1.27278 0.943444
Q2FX11   1 0.142857 -1.27278 0.943444
Q2G0Y3   3 0.428571 -1.27278 0.943444
Q2FZW7   0 0 -1.27278 0.943444
Q2FX21   10 1.42857 0.903563 0.161558
Q2G092   11 1.57143 0.903563 0.161558
Q2FZB7   2 0.285714 -1.27278 0.943444
Q2G0J9   10 1.42857 0.903563 0.161558
Q2G1X2   2 0.285714 -1.27278 0.943444
Q2FZD6   6 0.857143 -1.27278 0.943444
Q2FW67   2 0.285714 -1.27278 0.943444
Q2G111   3 0.428571 -1.27278 0.943444
Q2G2Y4   3 0.428571 -1.27278 0.943444
Q2FY38   0 0 -1.27278 0.943444
Q2FWJ0   4 0.571429 -1.27278 0.943444
Q2G2T5   2 0.285714 -1.27278 0.943444
Q2FVG6   5 0.714286 -1.27278 0.943444
Q2G1V8   1 0.142857 -1.27278 0.943444
Q2G1L0   0 0 -1.27278 0.943444
Q2FXD6   2 0.285714 -1.27278 0.943444
P0C948   2 0.285714 -1.27278 0.943444
Q2G1M2   0 0 -1.27278 0.943444
Q2FVW8   1 0.142857 -1.27278 0.943444
Q2FX24   3 0.428571 -1.27278 0.943444
Q2FWS4   11 1.57143 0.903563 0.161558
Q2FYQ3   0 0 -1.27278 0.943444
Q2G254   4 0.571429 -1.27278 0.943444
Q2FWB4   1 0.142857 -1.27278 0.943444
Q2FUP8   2 0.285714 -1.27278 0.943444
Q2FZC2   2 0.285714 -1.27278 0.943444
Q2FYE4   5 0.714286 -1.27278 0.943444
Q2FWS2   1 0.142857 -1.27278 0.943444
Q2FY03   4 0.571429 -1.27278 0.943444
Q2FVS6   3 0.428571 -1.27278 0.943444
Q2FXV2   1 0.142857 -1.27278 0.943444
Q2G2L6   4 0.571429 -1.27278 0.943444
Q2G2I5   2 0.285714 -1.27278 0.943444
Q2FYA2   4 0.571429 -1.27278 0.943444
Q2FWV7   1 0.142857 -1.27278 0.943444
Q2FXE7   4 0.571429 -1.27278 0.943444
Q2G0J6   1 0.142857 -1.27278 0.943444
Q2FUU4   10 1.42857 0.903563 0.161558
Q2FVJ4   2 0.285714 -1.27278 0.943444
Q2FZM9   2 0.285714 -1.27278 0.943444
Q2FZ51   2 0.285714 -1.27278 0.943444
Q2FY22   9 1.28571 0.903563 0.161558
Q2G2Q1   3 0.428571 -1.27278 0.943444
Q2G109   1 0.142857 -1.27278 0.943444
Q2G1D6   1 0.142857 -1.27278 0.943444
Q2FVC9   0 0 -1.27278 0.943444
Q2G2R6   10 1.42857 0.903563 0.161558
Q2FZ85   3 0.428571 -1.27278 0.943444
Q2FVK4   6 0.857143 -1.27278 0.943444
Q2G1V9   0 0 -1.27278 0.943444
Q2G2H6   2 0.285714 -1.27278 0.943444
Q2FWS6   10 1.42857 0.903563 0.161558
Q2FZW4   2 0.285714 -1.27278 0.943444
Q2G1M3   2 0.285714 -1.27278 0.943444
Q2G1M0   7 1 0.903563 0.161558
Q2G1Y9   8 1.14286 0.903563 0.161558
Q2FX45   4 0.571429 -1.27278 0.943444
Q2FWP8   3 0.428571 -1.27278 0.943444
Q2FYP4   3 0.428571 -1.27278 0.943444
Q2FYL1   4 0.571429 -1.27278 0.943444
Q2G1L4   3 0.428571 -1.27278 0.943444
Q2FUQ7   3 0.428571 -1.27278 0.943444
Q2G247   0 0 -1.27278 0.943444
Q2FVV0   4 0.571429 -1.27278 0.943444
Q2FYU6   9 1.28571 0.903563 0.161558
Q2G2N6   5 0.714286 -1.27278 0.943444
Q2FXC9   2 0.285714 -1.27278 0.943444
Q2FX42   4 0.571429 -1.27278 0.943444
Q2FX26   7 1 0.903563 0.161558
Q2FWF3   1 0.142857 -1.27278 0.943444
Q2FZY1   1 0.142857 -1.27278 0.943444
Q2FW15   15 2 3.07991 0.0107511
P0A0G2   9 1.2 0.903563 0.161558
Q2G2G5   2 0.266667 -1.27278 0.943444
Q2FY39   2 0.266667 -1.27278 0.943444
Q2G0B5   0 0 -1.27278 0.943444
Q2FZI1   11 1.46667 0.903563 0.161558
Q2FUQ6   3 0.4 -1.27278 0.943444
Q2FVR5   6 0.8 -1.27278 0.943444
Q2G2W6   4 0.533333 -1.27278 0.943444
Q2FZR8   4 0.533333 -1.27278 0.943444
Q2FVY8   12 1.6 0.903563 0.161558
Q2FZ60   6 0.8 -1.27278 0.943444
Q2FV82   6 0.8 -1.27278 0.943444
Q2FX23   5 0.666667 -1.27278 0.943444
Q2G1G3   3 0.4 -1.27278 0.943444
P68805   2 0.266667 -1.27278 0.943444
Q2FVL0   11 1.46667 0.903563 0.161558
Q2G2J0   4 0.533333 -1.27278 0.943444
Q2FZF1   10 1.33333 0.903563 0.161558
Q2FXU9   6 0.8 -1.27278 0.943444
Q2G1A2   10 1.33333 0.903563 0.161558
Q2G1C3   3 0.4 -1.27278 0.943444
Q2G1D4   3 0.4 -1.27278 0.943444
Q2G0A8   2 0.266667 -1.27278 0.943444
Q2FVC7   1 0.133333 -1.27278 0.943444
Q2G133   3 0.4 -1.27278 0.943444
Q2FY86   10 1.33333 0.903563 0.161558
Q2FX92   12 1.6 0.903563 0.161558
Q2FW47   1 0.133333 -1.27278 0.943444
Q2G1T9   2 0.266667 -1.27278 0.943444
Q2FVU8   2 0.266667 -1.27278 0.943444
Q2FVD7   9 1.2 0.903563 0.161558
Q2FX55   3 0.4 -1.27278 0.943444
Q2FVD3   7 0.933333 -1.27278 0.943444
Q2G2B5   1 0.133333 -1.27278 0.943444
Q2FWV6   3 0.4 -1.27278 0.943444
Q2FW29   12 1.6 0.903563 0.161558
Q2G0W6   0 0 -1.27278 0.943444
Q2FVD2   2 0.266667 -1.27278 0.943444
Q2FWR8   4 0.533333 -1.27278 0.943444
Q2FXA0   3 0.4 -1.27278 0.943444
Q2FZB4   6 0.8 -1.27278 0.943444
Q2FX37   5 0.666667 -1.27278 0.943444
Q2FX13   1 0.133333 -1.27278 0.943444
Q2FWD8   9 1.2 0.903563 0.161558
Q2G108   5 0.666667 -1.27278 0.943444
Q2G2V4   6 0.8 -1.27278 0.943444
Q2FZW2   11 1.46667 0.903563 0.161558
Q2FYY4   4 0.533333 -1.27278 0.943444
Q2FYB8   2 0.266667 -1.27278 0.943444
Q2FWC2   3 0.4 -1.27278 0.943444
Q2FYE8   4 0.533333 -1.27278 0.943444
Q2FXK5   5 0.666667 -1.27278 0.943444
Q2FWT0   4 0.533333 -1.27278 0.943444
Q2FW19   5 0.666667 -1.27278 0.943444
Q2G100   2 0.266667 -1.27278 0.943444
Q2FYY3   6 0.8 -1.27278 0.943444
Q2FZ01   3 0.4 -1.27278 0.943444
Q2FYY1   4 0.533333 -1.27278 0.943444
Q2G103   9 1.2 0.903563 0.161558
Q2FV12   6 0.8 -1.27278 0.943444
Q2FWQ1   9 1.2 0.903563 0.161558
Q2FYY5   6 0.8 -1.27278 0.943444
Q2G207   2 0.266667 -1.27278 0.943444
Q2G1Y8   9 1.2 0.903563 0.161558
Q2FWZ8   3 0.4 -1.27278 0.943444
Q2G0Z8   2 0.266667 -1.27278 0.943444
Q2G2F7   3 0.4 -1.27278 0.943444
Q2FYH9   2 0.266667 -1.27278 0.943444
Q2FWB7   4 0.533333 -1.27278 0.943444
Q2FYN2   11 1.375 0.903563 0.161558
Q2FVQ6   5 0.625 -1.27278 0.943444
Q2FWX3   1 0.125 -1.27278 0.943444
Q2G187   1 0.125 -1.27278 0.943444
Q2FW05   3 0.375 -1.27278 0.943444
Q2FYC3   5 0.625 -1.27278 0.943444
Q2FZJ2   12 1.5 0.903563 0.161558
Q2G0D6   3 0.375 -1.27278 0.943444
Q2FWP7   4 0.5 -1.27278 0.943444
Q2FX31   15 1.875 0.903563 0.161558
Q2FVZ6   2 0.25 -1.27278 0.943444
Q2G2A2   9 1.125 0.903563 0.161558
Q2FWQ8   12 1.5 0.903563 0.161558
Q2FVM9   3 0.375 -1.27278 0.943444
Q2FYD1   11 1.375 0.903563 0.161558
Q2FYN3   1 0.125 -1.27278 0.943444
Q2FYI3   4 0.5 -1.27278 0.943444
Q2G022   14 1.75 0.903563 0.161558
Q2G1Q3   2 0.25 -1.27278 0.943444
Q2FX58   3 0.375 -1.27278 0.943444
Q2G2V1   12 1.5 0.903563 0.161558
Q2FVV5   4 0.5 -1.27278 0.943444
Q2FZC0   11 1.375 0.903563 0.161558
Q2FV63   13 1.625 0.903563 0.161558
Q2FWG9   2 0.25 -1.27278 0.943444
Q2FZA5   4 0.5 -1.27278 0.943444
Q2FX60   12 1.5 0.903563 0.161558
Q2G2I8   11 1.375 0.903563 0.161558
Q2G2Y5   13 1.625 0.903563 0.161558
Q2G2Y2   5 0.625 -1.27278 0.943444
Q2FWA6   16 2 3.07991 0.0107511
Q2FWL8   23 2.875 3.07991 0.0107511
Q2FY95   9 1.125 0.903563 0.161558
Q2FYC5   7 0.875 -1.27278 0.943444
Q2FV43   7 0.875 -1.27278 0.943444
Q2FVU0   15 1.875 0.903563 0.161558
Q2FZG5   3 0.375 -1.27278 0.943444
Q2G2H9   4 0.5 -1.27278 0.943444
Q2G1D1   7 0.875 -1.27278 0.943444
Q2FWU7   10 1.25 0.903563 0.161558
P60647   3 0.375 -1.27278 0.943444
Q2FUR7   2 0.25 -1.27278 0.943444
Q2FWQ2   12 1.5 0.903563 0.161558
Q2G2M4   7 0.875 -1.27278 0.943444
Q2G104   10 1.25 0.903563 0.161558
Q2FX76   3 0.375 -1.27278 0.943444
Q2G2Q4   12 1.5 0.903563 0.161558
Q2FXQ1   3 0.375 -1.27278 0.943444
Q2FX80   4 0.5 -1.27278 0.943444
Q2FZN6   11 1.375 0.903563 0.161558
Q2G009   10 1.25 0.903563 0.161558
Q2G021   5 0.625 -1.27278 0.943444
Q2FWH0   15 1.875 0.903563 0.161558
Q2FXQ0   10 1.25 0.903563 0.161558
Q2FX64   4 0.5 -1.27278 0.943444
Q2FY98   1 0.125 -1.27278 0.943444
Q2FWK5   12 1.5 0.903563 0.161558
Q2FYK1   2 0.25 -1.27278 0.943444
Q2FXF0   2 0.25 -1.27278 0.943444
Q2FY70   13 1.625 0.903563 0.161558
Q2G114   9 1.125 0.903563 0.161558
Q2FX38   7 0.875 -1.27278 0.943444
Q2FUP9   3 0.375 -1.27278 0.943444
Q2FVV3   5 0.625 -1.27278 0.943444
Q2G113   12 1.5 0.903563 0.161558
Q2FWB2   11 1.375 0.903563 0.161558
Q2FWT6   3 0.375 -1.27278 0.943444
Q2FW28   11 1.375 0.903563 0.161558
Q2FUQ9   10 1.25 0.903563 0.161558
Q2FY00   2 0.25 -1.27278 0.943444
Q2G040   1 0.125 -1.27278 0.943444
Q2FX35   11 1.375 0.903563 0.161558
Q2FYW9   16 1.88235 0.903563 0.161558
Q2G2N8   5 0.588235 -1.27278 0.943444
Q2G1V7   10 1.17647 0.903563 0.161558
Q2G0C3   5 0.588235 -1.27278 0.943444
Q2FVW0   5 0.588235 -1.27278 0.943444
Q2FUS4   13 1.52941 0.903563 0.161558
Q2FVP6   3 0.352941 -1.27278 0.943444
Q2FZK1   5 0.588235 -1.27278 0.943444
Q2FXY2   29 3.41176 5.25625 0.000662855
Q2FYX3   21 2.47059 3.07991 0.0107511
Q2FZ86   22 2.58824 3.07991 0.0107511
Q2FUV7   2 0.235294 -1.27278 0.943444
Q2FX70   13 1.52941 0.903563 0.161558
Q2G1Y1   6 0.705882 -1.27278 0.943444
Q2FVT9   5 0.588235 -1.27278 0.943444
Q2G2K3   14 1.64706 0.903563 0.161558
P72358   4 0.470588 -1.27278 0.943444
Q2G192   3 0.352941 -1.27278 0.943444
Q2FYX6   16 1.88235 0.903563 0.161558
Q2FXW0   4 0.470588 -1.27278 0.943444
Q2G202   6 0.705882 -1.27278 0.943444
Q2FYW7   12 1.41176 0.903563 0.161558
Q2G2M0   11 1.29412 0.903563 0.161558
Q2FXT7   15 1.76471 0.903563 0.161558
Q2FX59   15 1.76471 0.903563 0.161558
Q2G0X2   4 0.470588 -1.27278 0.943444
Q2FWR6   15 1.76471 0.903563 0.161558
Q2FW22   36 4.23529 7.4326 4.06742e-05
Q2FZH4   20 2.35294 3.07991 0.0107511
Q2FYZ1   15 1.76471 0.903563 0.161558
Q2G2W7   18 2.11765 3.07991 0.0107511
Q2G2I4   14 1.64706 0.903563 0.161558
Q2FZP5   15 1.76471 0.903563 0.161558
Q2FWQ7   13 1.52941 0.903563 0.161558
Q2G1W9   14 1.64706 0.903563 0.161558
Q2FWF7   15 1.76471 0.903563 0.161558
Q2FYM9   16 1.88235 0.903563 0.161558
Q2FXV0   8 0.941176 -1.27278 0.943444
Q2FWW2   13 1.52941 0.903563 0.161558
Q2FVS2   4 0.470588 -1.27278 0.943444
Q2G007   10 1.17647 0.903563 0.161558
Q2FYA7   21 2.47059 3.07991 0.0107511
Q2G0K0   15 1.76471 0.903563 0.161558
Q2FXS9   14 1.64706 0.903563 0.161558
Q2G249   17 2 3.07991 0.0107511
Q2G008   14 1.64706 0.903563 0.161558
Q2FZD5   4 0.470588 -1.27278 0.943444
Q2FZG0   3 0.352941 -1.27278 0.943444
Q2FX28   6 0.705882 -1.27278 0.943444
Q2FXI4   15 1.76471 0.903563 0.161558
Q2G176   7 0.823529 -1.27278 0.943444
Q2G116   16 1.88235 0.903563 0.161558
Q2FXF2   4 0.470588 -1.27278 0.943444
Q2G260   9 1.05882 0.903563 0.161558
Q2G213   3 0.352941 -1.27278 0.943444
Q2G173   4 0.470588 -1.27278 0.943444
Q2FV71   21 2.47059 3.07991 0.0107511
Q2FWY8   4 0.470588 -1.27278 0.943444
Q2FWN3   12 1.41176 0.903563 0.161558
Q2FYD4   14 1.64706 0.903563 0.161558
Q2FVQ2   16 1.88235 0.903563 0.161558
Q2FVK0   16 1.88235 0.903563 0.161558
Q2G285   12 1.41176 0.903563 0.161558
Q2FZH6   17 2 3.07991 0.0107511
Q2FZX1   6 0.705882 -1.27278 0.943444
Q2FZ83   2 0.235294 -1.27278 0.943444
Q2G0S9   14 1.64706 0.903563 0.161558
Q2FZH7   5 0.588235 -1.27278 0.943444
Q2FZT3   9 1.05882 0.903563 0.161558
Q2FX57   19 2.11111 3.07991 0.0107511
Q2G0B9   15 1.66667 0.903563 0.161558
Q2FY28   16 1.77778 0.903563 0.161558
Q2G0R5   18 2 3.07991 0.0107511
Q2FZG8   15 1.66667 0.903563 0.161558
Q2G1X1   16 1.77778 0.903563 0.161558
Q2FX93   5 0.555556 -1.27278 0.943444
Q2FYU5   5 0.555556 -1.27278 0.943444
Q2FWR9   10 1.11111 0.903563 0.161558
Q2FWS0   22 2.44444 3.07991 0.0107511
Q2G0P4   3 0.333333 -1.27278 0.943444
Q2FX50   7 0.777778 -1.27278 0.943444
Q2FZV0   15 1.66667 0.903563 0.161558
Q2G0S5   16 1.77778 0.903563 0.161558
Q2FY25   3 0.333333 -1.27278 0.943444
Q2FXG6   5 0.555556 -1.27278 0.943444
Q2FZJ7   13 1.44444 0.903563 0.161558
Q2G0U7   14 1.55556 0.903563 0.161558
Q2FZV2   7 0.777778 -1.27278 0.943444
Q2FWT8   12 1.33333 0.903563 0.161558
Q2G0D1   15 1.66667 0.903563 0.161558
Q2FVW5   9 1 0.903563 0.161558
Q2FY97   12 1.33333 0.903563 0.161558
Q2FXF3   13 1.44444 0.903563 0.161558
Q2G063   4 0.444444 -1.27278 0.943444
Q2G0U5   3 0.333333 -1.27278 0.943444
Q2G2B1   19 2.11111 3.07991 0.0107511
Q2FVE3   4 0.444444 -1.27278 0.943444
Q2FZW1   26 2.88889 3.07991 0.0107511
Q2FYK2   16 1.77778 0.903563 0.161558
Q2FXW2   17 1.88889 0.903563 0.161558
Q9F0R1   17 1.88889 0.903563 0.161558
Q2FZG3   6 0.666667 -1.27278 0.943444
Q2G2K0   23 2.55556 3.07991 0.0107511
Q2FVN4   12 1.33333 0.903563 0.161558
Q2FYV0   16 1.77778 0.903563 0.161558
Q2G0A5   5 0.555556 -1.27278 0.943444
Q2FZ03   16 1.77778 0.903563 0.161558
Q2G1I8   17 1.88889 0.903563 0.161558
Q2FYX8   17 1.88889 0.903563 0.161558
Q2FV18   7 0.777778 -1.27278 0.943444
Q2FYI7   15 1.66667 0.903563 0.161558
Q2G0K1   19 2.11111 3.07991 0.0107511
Q2G2U9   18 2 3.07991 0.0107511
Q2FW31   27 3 5.25625 0.000662855
Q2FVB5   9 1 0.903563 0.161558
Q2FVI8   4 0.444444 -1.27278 0.943444
Q2FZT0   13 1.44444 0.903563 0.161558
P48860   11 1.22222 0.903563 0.161558
Q2FYC1   30 3.33333 5.25625 0.000662855
Q2G286   18 2 3.07991 0.0107511
Q2FXD3   13 1.44444 0.903563 0.161558
Q2G027   3 0.333333 -1.27278 0.943444
Q2G0T4   13 1.44444 0.903563 0.161558
Q2FZJ5   16 1.77778 0.903563 0.161558
Q2FW10   7 0.777778 -1.27278 0.943444
Q2FY91   12 1.33333 0.903563 0.161558
Q2FVP0   11 1.22222 0.903563 0.161558
P60070   22 2.44444 3.07991 0.0107511
Q2FWU1   11 1.22222 0.903563 0.161558
Q2FYA3   6 0.666667 -1.27278 0.943444
Q2G0V8   4 0.444444 -1.27278 0.943444
Q2G0Z2   7 0.777778 -1.27278 0.943444
Q2FZ47   7 0.777778 -1.27278 0.943444
Q2G0V9   3 0.333333 -1.27278 0.943444
Q2FZE2   15 1.66667 0.903563 0.161558
Q2FWB0   14 1.55556 0.903563 0.161558
Q2G1J1   4 0.444444 -1.27278 0.943444
Q2FYQ1   3 0.333333 -1.27278 0.943444
Q2FZ45   15 1.66667 0.903563 0.161558
Q2FYW5   14 1.55556 0.903563 0.161558
Q2G1A0   5 0.555556 -1.27278 0.943444
Q2FZB9   7 0.777778 -1.27278 0.943444
Q2FZX2   16 1.77778 0.903563 0.161558
Q2FZY4   14 1.55556 0.903563 0.161558
Q2FW56   3 0.333333 -1.27278 0.943444
P0A0G6   20 2.22222 3.07991 0.0107511
Q2FW80   4 0.444444 -1.27278 0.943444
Q2G2S4   20 2.22222 3.07991 0.0107511
Q2G2H0   11 1.22222 0.903563 0.161558
Q2G2E1   3 0.333333 -1.27278 0.943444
Q2G0I5   28 3.11111 5.25625 0.000662855
Q2FWW6   14 1.55556 0.903563 0.161558
Q2G112   17 1.88889 0.903563 0.161558
Q2G214   7 0.777778 -1.27278 0.943444
Q2FYG2   9 1 0.903563 0.161558
Q2G0J5   3 0.333333 -1.27278 0.943444
Q2FX27   12 1.33333 0.903563 0.161558
Q2FWV5   13 1.44444 0.903563 0.161558
Q2FX40   22 2.44444 3.07991 0.0107511
Q2FZM5   4 0.444444 -1.27278 0.943444
Q2FXH8   6 0.666667 -1.27278 0.943444
Q2FWS5   7 0.777778 -1.27278 0.943444
Q2FW13   22 2.31579 3.07991 0.0107511
Q2FY93   12 1.26316 0.903563 0.161558
Q2FZM8   22 2.31579 3.07991 0.0107511
Q2FZV4   18 1.89474 0.903563 0.161558
Q2FVD4   14 1.47368 0.903563 0.161558
Q2G0J3   3 0.315789 -1.27278 0.943444
Q2FX61   21 2.21053 3.07991 0.0107511
Q2FVD6   11 1.15789 0.903563 0.161558
Q2FYY7   14 1.47368 0.903563 0.161558
Q2G0W0   17 1.78947 0.903563 0.161558
Q2FXF7   11 1.15789 0.903563 0.161558
Q2G191   5 0.526316 -1.27278 0.943444
Q2FYT5   7 0.736842 -1.27278 0.943444
Q2G1P0   8 0.842105 -1.27278 0.943444
Q2FVF8   17 1.78947 0.903563 0.161558
Q2G0Y1   4 0.421053 -1.27278 0.943444
Q2FZD2   28 2.94737 3.07991 0.0107511
Q2FZ59   15 1.57895 0.903563 0.161558
Q2G2G1   6 0.631579 -1.27278 0.943444
Q2G0F9   18 1.89474 0.903563 0.161558
Q2G1J2   15 1.57895 0.903563 0.161558
Q2G0Q6   16 1.68421 0.903563 0.161558
Q2FYX0   20 2.10526 3.07991 0.0107511
Q2FZU8   12 1.26316 0.903563 0.161558
Q2G267   6 0.631579 -1.27278 0.943444
Q2G174   13 1.36842 0.903563 0.161558
Q2FWC3   19 2 3.07991 0.0107511
Q2FVN6   14 1.47368 0.903563 0.161558
Q2G2D1   25 2.63158 3.07991 0.0107511
Q2FZK9   13 1.36842 0.903563 0.161558
Q2G2C9   20 2.10526 3.07991 0.0107511
Q2G2V8   11 1.15789 0.903563 0.161558
Q2FVL6   12 1.26316 0.903563 0.161558
Q2FY45   4 0.421053 -1.27278 0.943444
Q2G2R7   24 2.52632 3.07991 0.0107511
Q2FWD5   16 1.68421 0.903563 0.161558
Q2FWT3   10 1.05263 0.903563 0.161558
Q2FY92   18 1.89474 0.903563 0.161558
Q2FZM2   9 0.947368 -1.27278 0.943444
Q2G2F0   21 2.21053 3.07991 0.0107511
Q2FW30   13 1.36842 0.903563 0.161558
Q2FZV9   27 2.84211 3.07991 0.0107511
Q2FVA6   24 2.52632 3.07991 0.0107511
Q2G229   15 1.57895 0.903563 0.161558
Q2FZZ3   23 2.42105 3.07991 0.0107511
Q2G2F4   4 0.421053 -1.27278 0.943444
Q2FVA7   15 1.57895 0.903563 0.161558
Q2G0R3   18 1.89474 0.903563 0.161558
Q2G1R1   22 2.31579 3.07991 0.0107511
Q2FZ79   16 1.68421 0.903563 0.161558
Q2FZ12   4 0.421053 -1.27278 0.943444
Q2FX39   8 0.842105 -1.27278 0.943444
Q2G186   15 1.57895 0.903563 0.161558
Q2FXE5   6 0.631579 -1.27278 0.943444
Q2G0A1   15 1.57895 0.903563 0.161558
Q2G0E7   6 0.631579 -1.27278 0.943444
Q2G2V7   7 0.736842 -1.27278 0.943444
Q2FYA6   20 2.10526 3.07991 0.0107511
Q2G276   19 2 3.07991 0.0107511
Q2G070   17 1.78947 0.903563 0.161558
Q2FVZ1   9 0.947368 -1.27278 0.943444
Q2FW84   10 1.05263 0.903563 0.161558
Q2FVY9   14 1.47368 0.903563 0.161558
Q2FVD9   11 1.15789 0.903563 0.161558
Q2G1T2   12 1.26316 0.903563 0.161558
Q2G0I3   8 0.842105 -1.27278 0.943444
Q2G0E8   29 3.05263 5.25625 0.000662855
Q2FW08   18 1.89474 0.903563 0.161558
Q2FVD8   11 1.15789 0.903563 0.161558
Q2FXF5   18 1.89474 0.903563 0.161558
Q2FXW1   34 3.57895 5.25625 0.000662855
Q2FW79   18 1.89474 0.903563 0.161558
Q2G2G0   18 1.89474 0.903563 0.161558
P48940   9 0.947368 -1.27278 0.943444
Q2FYL6   5 0.526316 -1.27278 0.943444
Q2FZV8   22 2.31579 3.07991 0.0107511
Q2FYM5   14 1.47368 0.903563 0.161558
Q2G2B6   30 3.15789 5.25625 0.000662855
Q2G1L2   8 0.842105 -1.27278 0.943444
Q2G1V5   4 0.421053 -1.27278 0.943444
Q2FXT0   13 1.36842 0.903563 0.161558
Q2FY02   29 3.05263 5.25625 0.000662855
Q2FWQ4   5 0.526316 -1.27278 0.943444
Q2FYG4   6 0.631579 -1.27278 0.943444
Q2FW11   16 1.68421 0.903563 0.161558
Q2G257   18 1.8 0.903563 0.161558
Q2FWJ6   21 2.1 3.07991 0.0107511
Q2FXS8   20 2 3.07991 0.0107511
Q2FX12   21 2.1 3.07991 0.0107511
Q2FYF1   11 1.1 0.903563 0.161558
Q2G2E8   11 1.1 0.903563 0.161558
Q2FXE6   8 0.8 -1.27278 0.943444
Q2G2C0   5 0.5 -1.27278 0.943444
Q2G1V6   6 0.6 -1.27278 0.943444
Q2FWZ4   19 1.9 0.903563 0.161558
Q2G2V0   8 0.8 -1.27278 0.943444
Q9ZAH6   24 2.4 3.07991 0.0107511
Q2FVU2   23 2.3 3.07991 0.0107511
Q2FWI8   22 2.2 3.07991 0.0107511
P0A0H0   11 1.1 0.903563 0.161558
Q2G0C1   28 2.8 3.07991 0.0107511
Q2FXH3   15 1.5 0.903563 0.161558
Q2FXI6   31 3.1 5.25625 0.000662855
Q2G1X5   18 1.8 0.903563 0.161558
Q2FV08   16 1.6 0.903563 0.161558
Q2FWT7   16 1.6 0.903563 0.161558
Q2G210   14 1.4 0.903563 0.161558
Q2FW66   19 1.9 0.903563 0.161558
Q2FWD0   15 1.5 0.903563 0.161558
Q2FUQ1   27 2.7 3.07991 0.0107511
Q2FVI6   6 0.6 -1.27278 0.943444
Q2FWM7   7 0.7 -1.27278 0.943444
Q2FVN2   18 1.8 0.903563 0.161558
Q2FWR2   12 1.2 0.903563 0.161558
Q2FYH4   5 0.5 -1.27278 0.943444
Q2FYM8   3 0.3 -1.27278 0.943444
Q9RFJ6   16 1.6 0.903563 0.161558
Q2FZ42   16 1.6 0.903563 0.161558
Q2FVX9   22 2.2 3.07991 0.0107511
Q2G066   31 3.1 5.25625 0.000662855
Q2FVM3   10 1 0.903563 0.161558
Q2FWT1   16 1.6 0.903563 0.161558
Q2FZB8   8 0.8 -1.27278 0.943444
Q2FUQ8   5 0.5 -1.27278 0.943444
Q2G2I7   16 1.6 0.903563 0.161558
Q2FVF7   12 1.2 0.903563 0.161558
Q2FV52   11 1.1 0.903563 0.161558
Q2FWE3   19 1.9 0.903563 0.161558
Q2G144   23 2.3 3.07991 0.0107511
Q2FXZ1   18 1.8 0.903563 0.161558
Q2FX34   16 1.6 0.903563 0.161558
Q2FWV4   18 1.8 0.903563 0.161558
Q2FZ11   10 1 0.903563 0.161558
Q2G141   9 0.9 -1.27278 0.943444
Q2FWF5   22 2.2 3.07991 0.0107511
Q2FV34   16 1.6 0.903563 0.161558
Q2FWQ0   18 1.8 0.903563 0.161558
Q2FV88   23 2.3 3.07991 0.0107511
Q2G2P0   13 1.3 0.903563 0.161558
Q2FYW8   21 2.1 3.07991 0.0107511
Q2G1W1   19 1.9 0.903563 0.161558
Q2FVC2   26 2.6 3.07991 0.0107511
Q2G0D3   6 0.6 -1.27278 0.943444
Q2FV89   27 2.7 3.07991 0.0107511
Q2G1U2   19 1.9 0.903563 0.161558
Q2FX32   6 0.6 -1.27278 0.943444
Q2FXS7   12 1.2 0.903563 0.161558
Q2FVX1   6 0.6 -1.27278 0.943444
Q2FVE0   5 0.5 -1.27278 0.943444
Q2G270   22 2.2 3.07991 0.0107511
Q9EYW6   25 2.5 3.07991 0.0107511
Q2FVB8   7 0.7 -1.27278 0.943444
Q2FZT9   7 0.7 -1.27278 0.943444
Q2G298   32 3.2 5.25625 0.000662855
Q2FX49   8 0.8 -1.27278 0.943444
Q2G0Z0   24 2.4 3.07991 0.0107511
Q2FW39   22 2.2 3.07991 0.0107511
Q2G252   27 2.7 3.07991 0.0107511
Q2G0A3   20 2 3.07991 0.0107511
Q2FYJ7   29 2.9 3.07991 0.0107511
Q2FWT2   12 1.2 0.903563 0.161558
Q2FWQ5   13 1.3 0.903563 0.161558
Q2G2J7   13 1.3 0.903563 0.161558
Q2FY75   5 0.5 -1.27278 0.943444
Q2G106   19 1.9 0.903563 0.161558
Q2FVY3   20 2 3.07991 0.0107511
Q2FVP9   24 2.4 3.07991 0.0107511
Q2FW42   10 1 0.903563 0.161558
Q2FUV9   22 2.2 3.07991 0.0107511
Q2FVR7   19 1.9 0.903563 0.161558
Q2FZN1   17 1.7 0.903563 0.161558
Q2G2Q7   27 2.57143 3.07991 0.0107511
Q2G150   21 2 3.07991 0.0107511
Q2G081   16 1.52381 0.903563 0.161558
Q2FV45   19 1.80952 0.903563 0.161558
Q2FX02   19 1.80952 0.903563 0.161558
P0A0Q4   13 1.2381 0.903563 0.161558
Q2G0L9   22 2.09524 3.07991 0.0107511
Q2FY04   22 2.09524 3.07991 0.0107511
Q2FV48   8 0.761905 -1.27278 0.943444
Q2FW64   19 1.80952 0.903563 0.161558
Q2FX63   19 1.80952 0.903563 0.161558
Q2G1T3   17 1.61905 0.903563 0.161558
Q2G0K9   16 1.52381 0.903563 0.161558
Q2FZ00   13 1.2381 0.903563 0.161558
Q2FVL9   16 1.52381 0.903563 0.161558
Q2FW33   23 2.19048 3.07991 0.0107511
Q2FWT9   17 1.61905 0.903563 0.161558
Q2FZF7   29 2.7619 3.07991 0.0107511
Q2FWL1   33 3.14286 5.25625 0.000662855
Q2FYS7   24 2.28571 3.07991 0.0107511
Q2FZX3   19 1.80952 0.903563 0.161558
Q2FXR0   6 0.571429 -1.27278 0.943444
Q2G2I9   15 1.42857 0.903563 0.161558
Q2FWN1   4 0.380952 -1.27278 0.943444
Q2G297   6 0.571429 -1.27278 0.943444
Q2FVA0   6 0.571429 -1.27278 0.943444
Q2FXX0   14 1.33333 0.903563 0.161558
Q2G2P4   20 1.90476 0.903563 0.161558
Q2G0P8   16 1.52381 0.903563 0.161558
Q2FVN3   17 1.61905 0.903563 0.161558
Q2FXK7   27 2.57143 3.07991 0.0107511
Q2FZF8   13 1.2381 0.903563 0.161558
Q2FWR0   21 2 3.07991 0.0107511
Q2FXL2   6 0.571429 -1.27278 0.943444
Q2FWA9   12 1.14286 0.903563 0.161558
Q2G282   17 1.61905 0.903563 0.161558
Q9RQQ0   8 0.761905 -1.27278 0.943444
Q2FXD7   17 1.61905 0.903563 0.161558
Q2FUY4   11 1.04762 0.903563 0.161558
Q2G2W4   6 0.571429 -1.27278 0.943444
Q2FZF5   29 2.7619 3.07991 0.0107511
Q2FY42   15 1.42857 0.903563 0.161558
Q2FUS3   14 1.33333 0.903563 0.161558
Q2G2E7   6 0.571429 -1.27278 0.943444
Q2G0S6   23 2.19048 3.07991 0.0107511
Q2G0C2   6 0.571429 -1.27278 0.943444
Q2FWF8   16 1.52381 0.903563 0.161558
Q2G000   35 3.33333 5.25625 0.000662855
Q2FWX2   15 1.42857 0.903563 0.161558
Q2FZS2   23 2.19048 3.07991 0.0107511
Q2FW16   18 1.71429 0.903563 0.161558
Q2FZI2   6 0.571429 -1.27278 0.943444
Q2G1Q5   9 0.857143 -1.27278 0.943444
Q2G1A5   31 2.95238 3.07991 0.0107511
Q2G0P7   6 0.571429 -1.27278 0.943444
Q2FWV3   25 2.38095 3.07991 0.0107511
Q2FW51   24 2.28571 3.07991 0.0107511
Q2FVI4   30 2.85714 3.07991 0.0107511
Q2FVN7   26 2.47619 3.07991 0.0107511
Q2FWP9   17 1.61905 0.903563 0.161558
Q2FXT2   18 1.71429 0.903563 0.161558
P0A0F4   13 1.2381 0.903563 0.161558
Q2G126   21 2 3.07991 0.0107511
Q2FW82   3 0.285714 -1.27278 0.943444
Q2FY44   16 1.52381 0.903563 0.161558
Q2G0N9   17 1.61905 0.903563 0.161558
Q2G0Z9   6 0.571429 -1.27278 0.943444
Q2FV81   16 1.52381 0.903563 0.161558
Q2FYC4   13 1.2381 0.903563 0.161558
Q2G178   25 2.38095 3.07991 0.0107511
Q2G079   23 2.19048 3.07991 0.0107511
Q2G2B7   20 1.90476 0.903563 0.161558
Q2FVF5   17 1.61905 0.903563 0.161558
Q2G2W2   20 1.90476 0.903563 0.161558
Q2G1I2   22 2.09524 3.07991 0.0107511
Q2G245   4 0.380952 -1.27278 0.943444
Q2G1H7   11 1 0.903563 0.161558
Q2FWF1   19 1.72727 0.903563 0.161558
Q2FZZ9   19 1.72727 0.903563 0.161558
Q2G1W3   16 1.45455 0.903563 0.161558
Q2G204   25 2.27273 3.07991 0.0107511
Q2G1H1   21 1.90909 0.903563 0.161558
Q2FXK3   19 1.72727 0.903563 0.161558
Q2G2H8   15 1.36364 0.903563 0.161558
Q2FZP9   21 1.90909 0.903563 0.161558
Q2FWI2   19 1.72727 0.903563 0.161558
Q2FYZ6   6 0.545455 -1.27278 0.943444
Q2FXS1   5 0.454545 -1.27278 0.943444
Q2G200   26 2.36364 3.07991 0.0107511
Q2G2L5   3 0.272727 -1.27278 0.943444
Q2FY73   19 1.72727 0.903563 0.161558
Q2G177   5 0.454545 -1.27278 0.943444
Q2G2F9   12 1.09091 0.903563 0.161558
Q2FV27   19 1.72727 0.903563 0.161558
Q2FZ56   24 2.18182 3.07991 0.0107511
Q2FVF3   4 0.363636 -1.27278 0.943444
Q2G0B6   23 2.09091 3.07991 0.0107511
Q2G2S5   16 1.45455 0.903563 0.161558
Q2FW68   23 2.09091 3.07991 0.0107511
Q2FWX7   12 1.09091 0.903563 0.161558
Q2FWB6   19 1.72727 0.903563 0.161558
Q2FXA9   24 2.18182 3.07991 0.0107511
Q2FXP3   15 1.36364 0.903563 0.161558
Q2FUX5   18 1.63636 0.903563 0.161558
Q2FZZ4   29 2.63636 3.07991 0.0107511
Q2FX98   22 2 3.07991 0.0107511
Q2FV23   24 2.18182 3.07991 0.0107511
Q2FUR1   10 0.909091 -1.27278 0.943444
Q2FY49   21 1.90909 0.903563 0.161558
Q2G017   19 1.72727 0.903563 0.161558
Q2G2K9   18 1.63636 0.903563 0.161558
Q2G2N9   31 2.81818 3.07991 0.0107511
Q2G0E9   6 0.545455 -1.27278 0.943444
Q2FY19   22 2 3.07991 0.0107511
Q2G1E3   8 0.727273 -1.27278 0.943444
Q2FW17   13 1.18182 0.903563 0.161558
Q2FWK9   29 2.63636 3.07991 0.0107511
Q2G2Q6   28 2.54545 3.07991 0.0107511
Q2G2Q5   28 2.54545 3.07991 0.0107511
Q2G1U9   32 2.90909 3.07991 0.0107511
Q2G299   11 1 0.903563 0.161558
Q2FX75   14 1.27273 0.903563 0.161558
Q2G058   23 2.09091 3.07991 0.0107511
Q2G0E3   14 1.27273 0.903563 0.161558
Q2FYK0   12 1.09091 0.903563 0.161558
Q2G2K6   18 1.63636 0.903563 0.161558
Q2FYN0   16 1.45455 0.903563 0.161558
Q2FVK7   14 1.27273 0.903563 0.161558
Q2FX15   20 1.81818 0.903563 0.161558
Q2FVN9   4 0.363636 -1.27278 0.943444
Q2FWX0   8 0.727273 -1.27278 0.943444
Q2G143   25 2.27273 3.07991 0.0107511
Q2G0C7   22 2 3.07991 0.0107511
Q2G0K6   24 2.18182 3.07991 0.0107511
Q2FZZ1   6 0.545455 -1.27278 0.943444
Q2FV13   30 2.72727 3.07991 0.0107511
Q2G128   12 1.09091 0.903563 0.161558
Q2FXU2   25 2.27273 3.07991 0.0107511
Q2G2R4   25 2.27273 3.07991 0.0107511
Q2FXM1   27 2.45455 3.07991 0.0107511
Q8KQR1   14 1.27273 0.903563 0.161558
Q2G2Q9   25 2.27273 3.07991 0.0107511
Q2FVG9   5 0.454545 -1.27278 0.943444
Q2FV56   7 0.636364 -1.27278 0.943444
Q2FWG7   6 0.521739 -1.27278 0.943444
Q2G0T1   25 2.17391 3.07991 0.0107511
Q2FXB9   5 0.434783 -1.27278 0.943444
Q2FZP3   10 0.869565 -1.27278 0.943444
Q2FZQ2   6 0.521739 -1.27278 0.943444
Q2FXS4   19 1.65217 0.903563 0.161558
Q2FZ21   14 1.21739 0.903563 0.161558
Q2G2X2   31 2.69565 3.07991 0.0107511
Q2FZF6   32 2.78261 3.07991 0.0107511
Q2FYA0   25 2.17391 3.07991 0.0107511
Q2G2A9   5 0.434783 -1.27278 0.943444
Q2FYB9   22 1.91304 0.903563 0.161558
Q2FYI4   24 2.08696 3.07991 0.0107511
Q2FYL4   30 2.6087 3.07991 0.0107511
Q2G1T0   6 0.521739 -1.27278 0.943444
Q2FXW7   17 1.47826 0.903563 0.161558
Q2FZA1   33 2.86957 3.07991 0.0107511
Q2FY76   13 1.13043 0.903563 0.161558
Q2FZ97   27 2.34783 3.07991 0.0107511
Q2G1I4   5 0.434783 -1.27278 0.943444
Q2FYQ6   5 0.434783 -1.27278 0.943444
Q2FXL6   28 2.43478 3.07991 0.0107511
Q2G2G6   3 0.26087 -1.27278 0.943444
Q2FVH1   5 0.434783 -1.27278 0.943444
Q2FYA8   22 1.91304 0.903563 0.161558
Q2G2M5   31 2.69565 3.07991 0.0107511
Q2FV99   23 2 3.07991 0.0107511
Q2G105   16 1.3913 0.903563 0.161558
Q2FW23   27 2.34783 3.07991 0.0107511
Q2G012   12 1.04348 0.903563 0.161558
Q2G2V5   17 1.47826 0.903563 0.161558
Q2FW07   30 2.6087 3.07991 0.0107511
Q2G0F2   20 1.73913 0.903563 0.161558
Q2FZC9   7 0.608696 -1.27278 0.943444
Q2FXE9   6 0.521739 -1.27278 0.943444
Q2FV47   24 2.08696 3.07991 0.0107511
Q2G2Q8   25 2.17391 3.07991 0.0107511
Q2FYE7   13 1.13043 0.903563 0.161558
Q2FUT3   10 0.869565 -1.27278 0.943444
Q2G068   25 2.17391 3.07991 0.0107511
Q2G2D3   21 1.82609 0.903563 0.161558
Q2FYK4   31 2.69565 3.07991 0.0107511
Q2FX36   35 3.04348 5.25625 0.000662855
Q2G0A4   5 0.434783 -1.27278 0.943444
Q2G080   7 0.608696 -1.27278 0.943444
Q2FUT1   14 1.21739 0.903563 0.161558
Q2FYH3   24 2.08696 3.07991 0.0107511
Q2FXA7   29 2.52174 3.07991 0.0107511
Q2G2Y6   16 1.3913 0.903563 0.161558
Q2FY55   31 2.69565 3.07991 0.0107511
Q2FY61   19 1.65217 0.903563 0.161558
Q2G0E2   22 1.91304 0.903563 0.161558
Q2FVY1   28 2.43478 3.07991 0.0107511
Q2FUV1   21 1.82609 0.903563 0.161558
Q2FUS9   23 2 3.07991 0.0107511
Q2G1A1   22 1.91304 0.903563 0.161558
P60639   7 0.608696 -1.27278 0.943444
Q2FZE9   19 1.65217 0.903563 0.161558
Q2G1I9   13 1.13043 0.903563 0.161558
Q2FWN0   18 1.56522 0.903563 0.161558
Q2FZE3   25 2.17391 3.07991 0.0107511
Q93Q23   5 0.434783 -1.27278 0.943444
Q2FWE9   23 2 3.07991 0.0107511
Q2FUS1   8 0.695652 -1.27278 0.943444
Q2FVM5   25 2.17391 3.07991 0.0107511
Q2G2N7   12 1.04348 0.903563 0.161558
Q2FWG0   6 0.521739 -1.27278 0.943444
Q2FXV7   3 0.26087 -1.27278 0.943444
Q2FW69   5 0.434783 -1.27278 0.943444
P0A0F8   14 1.21739 0.903563 0.161558
Q2G055   24 2.08696 3.07991 0.0107511
Q2FV37   5 0.434783 -1.27278 0.943444
Q2G225   5 0.434783 -1.27278 0.943444
Q2FXG2   29 2.52174 3.07991 0.0107511
Q2FY87   16 1.3913 0.903563 0.161558
Q2FWR7   34 2.95652 3.07991 0.0107511
Q2G1U6   18 1.56522 0.903563 0.161558
Q2G006   22 1.91304 0.903563 0.161558
Q2G2I6   7 0.583333 -1.27278 0.943444
Q2FWS1   19 1.58333 0.903563 0.161558
Q2FYF5   18 1.5 0.903563 0.161558
Q2G0F1   11 0.916667 -1.27278 0.943444
Q2G0J2   15 1.25 0.903563 0.161558
Q2FXE3   21 1.75 0.903563 0.161558
Q2FYV8   23 1.91667 0.903563 0.161558
Q2G1X6   26 2.16667 3.07991 0.0107511
Q2FUP5   15 1.25 0.903563 0.161558
Q2G1A4   8 0.666667 -1.27278 0.943444
Q2G0H9   24 2 3.07991 0.0107511
Q2G0M0   28 2.33333 3.07991 0.0107511
Q2FYK6   30 2.5 3.07991 0.0107511
Q2G023   24 2 3.07991 0.0107511
Q2G0G2   27 2.25 3.07991 0.0107511
Q2FXC0   21 1.75 0.903563 0.161558
Q2FXF1   28 2.33333 3.07991 0.0107511
Q2FW00   8 0.666667 -1.27278 0.943444
Q2G1E7   6 0.5 -1.27278 0.943444
Q2FWE7   15 1.25 0.903563 0.161558
Q2FY32   27 2.25 3.07991 0.0107511
Q2FUU0   28 2.33333 3.07991 0.0107511
Q2FVU5   21 1.75 0.903563 0.161558
Q2G062   16 1.33333 0.903563 0.161558
Q2FV26   11 0.916667 -1.27278 0.943444
Q2FW97   26 2.16667 3.07991 0.0107511
Q2FZY8   8 0.666667 -1.27278 0.943444
Q2G277   7 0.583333 -1.27278 0.943444
Q2G0V1   5 0.416667 -1.27278 0.943444
Q2FWJ3   31 2.58333 3.07991 0.0107511
Q2G2J2   15 1.25 0.903563 0.161558
Q2FVB0   6 0.5 -1.27278 0.943444
Q2G278   18 1.5 0.903563 0.161558
Q2G107   22 1.83333 0.903563 0.161558
P0A0M9   35 2.91667 3.07991 0.0107511
Q2G067   5 0.416667 -1.27278 0.943444
Q2FV55   15 1.25 0.903563 0.161558
Q2G1L3   16 1.33333 0.903563 0.161558
Q2G2R0   24 2 3.07991 0.0107511
Q2G2T3   18 1.5 0.903563 0.161558
Q2FWA8   7 0.583333 -1.27278 0.943444
Q2G056   22 1.83333 0.903563 0.161558
Q2FWR1   13 1.08333 0.903563 0.161558
Q2FXP9   28 2.33333 3.07991 0.0107511
Q2FZI4   8 0.666667 -1.27278 0.943444
Q2G2L7   23 1.91667 0.903563 0.161558
Q2FVG1   4 0.333333 -1.27278 0.943444
Q2G1I7   31 2.58333 3.07991 0.0107511
Q2FVB6   7 0.583333 -1.27278 0.943444
Q2G001   20 1.66667 0.903563 0.161558
Q2FUX3   23 1.91667 0.903563 0.161558
Q2G1Q9   22 1.83333 0.903563 0.161558
Q2G2S9   24 2 3.07991 0.0107511
Q2FXZ8   12 1 0.903563 0.161558
Q2FZI7   26 2.16667 3.07991 0.0107511
Q2FUS6   41 3.41667 5.25625 0.000662855
Q2FUZ6   31 2.58333 3.07991 0.0107511
Q2FYQ9   13 1.08333 0.903563 0.161558
Q2FYS8   32 2.66667 3.07991 0.0107511
Q2FYS6   7 0.583333 -1.27278 0.943444
Q2FZG6   23 1.91667 0.903563 0.161558
Q2G1L9   4 0.333333 -1.27278 0.943444
Q2FXT3   18 1.5 0.903563 0.161558
Q2FZN9   26 2.16667 3.07991 0.0107511
Q2FW20   22 1.83333 0.903563 0.161558
Q2G0H3   15 1.25 0.903563 0.161558
Q2FV98   27 2.25 3.07991 0.0107511
Q2FXR7   11 0.916667 -1.27278 0.943444
Q2G1T4   28 2.33333 3.07991 0.0107511
Q2FW38   22 1.83333 0.903563 0.161558
Q2G2P6   9 0.75 -1.27278 0.943444
Q2FVL7   33 2.75 3.07991 0.0107511
Q2FVY2   30 2.5 3.07991 0.0107511
Q2FYZ0   28 2.33333 3.07991 0.0107511
Q2FYW2   6 0.5 -1.27278 0.943444
P60643   7 0.583333 -1.27278 0.943444
Q2G265   19 1.58333 0.903563 0.161558
Q2FV42   8 0.666667 -1.27278 0.943444
Q2FXN0   7 0.583333 -1.27278 0.943444
Q2G2D9   8 0.666667 -1.27278 0.943444
Q2FV75   20 1.66667 0.903563 0.161558
Q2FYE0   12 1 0.903563 0.161558
Q2FX03   5 0.416667 -1.27278 0.943444
Q2FX89   23 1.91667 0.903563 0.161558
Q2FX43   20 1.66667 0.903563 0.161558
Q2FV69   12 0.96 -1.27278 0.943444
P72360   6 0.48 -1.27278 0.943444
Q2FVQ1   30 2.4 3.07991 0.0107511
Q2FYG7   23 1.84 0.903563 0.161558
Q2G1J8   6 0.48 -1.27278 0.943444
Q2FW77   7 0.56 -1.27278 0.943444
Q2FWI4   24 1.92 0.903563 0.161558
Q2FX62   26 2.08 3.07991 0.0107511
Q2G0U6   31 2.48 3.07991 0.0107511
Q2G0P2   19 1.52 0.903563 0.161558
Q2G0B8   36 2.88 3.07991 0.0107511
Q2FVL3   5 0.4 -1.27278 0.943444
Q2G1K8   22 1.76 0.903563 0.161558
Q2G2R9   19 1.52 0.903563 0.161558
Q2G2I3   7 0.56 -1.27278 0.943444
Q2FY56   5 0.4 -1.27278 0.943444
Q2G0B1   16 1.28 0.903563 0.161558
Q2G1T1   30 2.4 3.07991 0.0107511
Q2FVX5   6 0.48 -1.27278 0.943444
Q2G0H8   11 0.88 -1.27278 0.943444
Q2FVT3   19 1.52 0.903563 0.161558
Q2FWF6   18 1.44 0.903563 0.161558
Q2FWZ6   31 2.48 3.07991 0.0107511
Q2FZ77   34 2.72 3.07991 0.0107511
Q2G0H0   17 1.36 0.903563 0.161558
Q2G2G7   29 2.32 3.07991 0.0107511
Q2G117   19 1.52 0.903563 0.161558
Q2FXG9   26 2.08 3.07991 0.0107511
Q2FWE4   32 2.56 3.07991 0.0107511
Q2FUS0   30 2.4 3.07991 0.0107511
Q2FWR3   10 0.8 -1.27278 0.943444
Q2FYA9   19 1.52 0.903563 0.161558
Q2G0Y5   31 2.48 3.07991 0.0107511
Q2FZZ8   25 2 3.07991 0.0107511
Q2G1Z6   13 1.04 0.903563 0.161558
Q2FX53   11 0.88 -1.27278 0.943444
Q2FZC4   26 2.08 3.07991 0.0107511
Q2FUS5   12 0.96 -1.27278 0.943444
Q2G1R0   7 0.56 -1.27278 0.943444
Q2G0D5   7 0.56 -1.27278 0.943444
Q2FY18   7 0.56 -1.27278 0.943444
Q2FYH8   7 0.56 -1.27278 0.943444
Q2G1F2   19 1.52 0.903563 0.161558
Q2G0Q5   26 2.08 3.07991 0.0107511
Q2FVR2   23 1.84 0.903563 0.161558
Q2FZE7   15 1.2 0.903563 0.161558
Q2G0I0   18 1.44 0.903563 0.161558
Q2G0R1   31 2.48 3.07991 0.0107511
Q2G0L7   31 2.48 3.07991 0.0107511
Q2FWI1   16 1.28 0.903563 0.161558
Q2G0F7   6 0.48 -1.27278 0.943444
Q2FXY3   33 2.64 3.07991 0.0107511
P0A084   41 3.28 5.25625 0.000662855
Q2G0G5   27 2.16 3.07991 0.0107511
Q2FZE5   6 0.48 -1.27278 0.943444
Q2G0A2   7 0.56 -1.27278 0.943444
Q2FVE8   4 0.32 -1.27278 0.943444
Q2G2M8   26 2.08 3.07991 0.0107511
Q2FYH7   9 0.72 -1.27278 0.943444
Q2FVR8   26 2.08 3.07991 0.0107511
Q2FZU9   30 2.4 3.07991 0.0107511
Q2FYX7   17 1.36 0.903563 0.161558
Q2G280   38 3.04 5.25625 0.000662855
Q2FVG5   24 1.92 0.903563 0.161558
Q2FWX1   26 2.08 3.07991 0.0107511
Q2FVB3   8 0.64 -1.27278 0.943444
Q2G2A1   35 2.8 3.07991 0.0107511
Q2G1W7   23 1.84 0.903563 0.161558
Q2FW36   9 0.72 -1.27278 0.943444
P31337   26 2.08 3.07991 0.0107511
Q2FXB8   6 0.48 -1.27278 0.943444
Q2G2F3   35 2.8 3.07991 0.0107511
Q2FYM7   2 0.16 -1.27278 0.943444
Q2FYB2   19 1.52 0.903563 0.161558
Q2G2E2   18 1.38462 0.903563 0.161558
Q2G2G9   12 0.923077 -1.27278 0.943444
Q2FVC5   24 1.84615 0.903563 0.161558
Q2G0T3   27 2.07692 3.07991 0.0107511
Q2G074   7 0.538462 -1.27278 0.943444
Q2G016   33 2.53846 3.07991 0.0107511
Q2G0G4   32 2.46154 3.07991 0.0107511
Q2G2K1   22 1.69231 0.903563 0.161558
Q2FXE1   14 1.07692 0.903563 0.161558
Q2FWD2   22 1.69231 0.903563 0.161558
Q2G1Q0   25 1.92308 0.903563 0.161558
Q2G073   7 0.538462 -1.27278 0.943444
Q2G1T7   18 1.38462 0.903563 0.161558
Q2FVI3   27 2.07692 3.07991 0.0107511
Q2FZ93   13 1 0.903563 0.161558
Q2FVQ7   30 2.30769 3.07991 0.0107511
Q2G2B9   6 0.461538 -1.27278 0.943444
Q2FZN5   6 0.461538 -1.27278 0.943444
Q2FY72   29 2.23077 3.07991 0.0107511
Q2G0A0   29 2.23077 3.07991 0.0107511
Q2FZQ8   8 0.615385 -1.27278 0.943444
Q2FXP1   29 2.23077 3.07991 0.0107511
P0A0B7   28 2.15385 3.07991 0.0107511
Q2FYW0   26 2 3.07991 0.0107511
Q2G230   24 1.84615 0.903563 0.161558
Q2G0H5   23 1.76923 0.903563 0.161558
Q2G0B7   27 2.07692 3.07991 0.0107511
Q2G131   6 0.461538 -1.27278 0.943444
Q2G0Y4   24 1.84615 0.903563 0.161558
Q2G2L0   24 1.84615 0.903563 0.161558
Q2G101   27 2.07692 3.07991 0.0107511
Q2G036   25 1.92308 0.903563 0.161558
Q2FXN3   6 0.461538 -1.27278 0.943444
Q2FWY2   23 1.76923 0.903563 0.161558
Q2FXK6   19 1.46154 0.903563 0.161558
Q2G2Y3   27 2.07692 3.07991 0.0107511
Q2G1P8   25 1.92308 0.903563 0.161558
Q2G0N7   30 2.30769 3.07991 0.0107511
Q2FW43   23 1.76923 0.903563 0.161558
Q2G2N4   18 1.38462 0.903563 0.161558
Q2FW59   24 1.84615 0.903563 0.161558
Q2G1V0   6 0.461538 -1.27278 0.943444
Q2G010   18 1.38462 0.903563 0.161558
Q2FWJ4   8 0.615385 -1.27278 0.943444
Q2FUR3   31 2.38462 3.07991 0.0107511
Q2FXE4   21 1.61538 0.903563 0.161558
Q2FY36   28 2.15385 3.07991 0.0107511
Q2G1Q7   25 1.92308 0.903563 0.161558
Q2FX09   26 2 3.07991 0.0107511
Q2G0Z1   31 2.38462 3.07991 0.0107511
Q2FWJ1   23 1.76923 0.903563 0.161558
Q2FUT4   33 2.53846 3.07991 0.0107511
Q2FYI1   41 3.15385 5.25625 0.000662855
Q2FXQ8   31 2.38462 3.07991 0.0107511
Q2FUZ0   28 2.15385 3.07991 0.0107511
P0A086   40 3.07692 5.25625 0.000662855
Q2FZM0   6 0.461538 -1.27278 0.943444
Q2FXL3   34 2.61538 3.07991 0.0107511
Q2G2K7   10 0.769231 -1.27278 0.943444
Q2FVL1   7 0.538462 -1.27278 0.943444
Q2FW21   20 1.53846 0.903563 0.161558
Q2G201   30 2.30769 3.07991 0.0107511
Q2FVV6   20 1.53846 0.903563 0.161558
Q2FV03   24 1.84615 0.903563 0.161558
Q2G2T2   7 0.538462 -1.27278 0.943444
Q2FZ44   18 1.38462 0.903563 0.161558
Q2G1N7   20 1.53846 0.903563 0.161558
Q2G172   6 0.461538 -1.27278 0.943444
Q2G208   13 1 0.903563 0.161558
Q2FZR7   6 0.461538 -1.27278 0.943444
Q2G2K2   13 1 0.903563 0.161558
Q2FVA4   20 1.53846 0.903563 0.161558
Q2G0F5   6 0.461538 -1.27278 0.943444
Q2G0X0   24 1.84615 0.903563 0.161558
Q2FXU0   32 2.46154 3.07991 0.0107511
Q2FXX9   35 2.69231 3.07991 0.0107511
Q2G2K8   19 1.46154 0.903563 0.161558
Q2G0X1   22 1.62963 0.903563 0.161558
Q2FXI8   16 1.18519 0.903563 0.161558
Q2G0L1   23 1.7037 0.903563 0.161558
Q2FX07   14 1.03704 0.903563 0.161558
Q2G139   26 1.92593 0.903563 0.161558
Q2FUV5   47 3.48148 5.25625 0.000662855
Q2FVD0   25 1.85185 0.903563 0.161558
Q2FX10   10 0.740741 -1.27278 0.943444
Q2G1W5   29 2.14815 3.07991 0.0107511
Q2G1Y7   25 1.85185 0.903563 0.161558
Q2G190   22 1.62963 0.903563 0.161558
Q2FV59   8 0.592593 -1.27278 0.943444
Q2FZS3   21 1.55556 0.903563 0.161558
Q2FX90   21 1.55556 0.903563 0.161558
Q2FW85   7 0.518519 -1.27278 0.943444
Q2FZ65   31 2.2963 3.07991 0.0107511
Q2FXJ7   35 2.59259 3.07991 0.0107511
Q2FVW2   16 1.18519 0.903563 0.161558
Q2G0H4   24 1.77778 0.903563 0.161558
Q2FVV4   7 0.518519 -1.27278 0.943444
Q2FUR9   6 0.444444 -1.27278 0.943444
Q2FW06   20 1.48148 0.903563 0.161558
Q2FY84   17 1.25926 0.903563 0.161558
Q2G132   31 2.2963 3.07991 0.0107511
Q2G0C9   25 1.85185 0.903563 0.161558
Q2G2N1   5 0.37037 -1.27278 0.943444
Q2FVF2   7 0.518519 -1.27278 0.943444
Q2FZ30   13 0.962963 -1.27278 0.943444
Q2FXX8   38 2.81481 3.07991 0.0107511
Q2FZX6   13 0.962963 -1.27278 0.943444
Q2G1Z2   6 0.444444 -1.27278 0.943444
Q2G0G7   23 1.7037 0.903563 0.161558
Q2FV53   29 2.14815 3.07991 0.0107511
Q2FV28   31 2.2963 3.07991 0.0107511
Q2G097   27 2 3.07991 0.0107511
Q2FZC5   29 2.14815 3.07991 0.0107511
Q2FY77   22 1.62963 0.903563 0.161558
Q2FVA9   33 2.44444 3.07991 0.0107511
Q2G2W5   14 1.03704 0.903563 0.161558
Q2FX97   29 2.14815 3.07991 0.0107511
Q2G1F3   26 1.92593 0.903563 0.161558
Q2FYU1   16 1.18519 0.903563 0.161558
Q2FUP6   16 1.18519 0.903563 0.161558
Q2G2U7   10 0.740741 -1.27278 0.943444
Q2FY09   31 2.2963 3.07991 0.0107511
Q2G1J6   21 1.55556 0.903563 0.161558
Q2G059   29 2.14815 3.07991 0.0107511
Q2FVK5   4 0.296296 -1.27278 0.943444
Q2G0H7   21 1.55556 0.903563 0.161558
Q2FWN2   6 0.444444 -1.27278 0.943444
Q2FYV7   38 2.81481 3.07991 0.0107511
Q2G236   27 2 3.07991 0.0107511
Q2FZR6   6 0.444444 -1.27278 0.943444
Q2G1P9   25 1.85185 0.903563 0.161558
Q2G0R9   32 2.37037 3.07991 0.0107511
Q2FUZ9   19 1.40741 0.903563 0.161558
Q2FVP2   32 2.37037 3.07991 0.0107511
Q2FXC8   26 1.92593 0.903563 0.161558
Q2FVC4   24 1.77778 0.903563 0.161558
Q2FZ29   24 1.77778 0.903563 0.161558
Q2FYR8   35 2.5 3.07991 0.0107511
Q2FY23   28 2 3.07991 0.0107511
Q2G0D4   20 1.42857 0.903563 0.161558
Q2FZ38   32 2.28571 3.07991 0.0107511
Q2FXH1   7 0.5 -1.27278 0.943444
Q2FXZ9   18 1.28571 0.903563 0.161558
Q2G1V3   6 0.428571 -1.27278 0.943444
Q2FVZ0   7 0.5 -1.27278 0.943444
Q2FV95   8 0.571429 -1.27278 0.943444
Q2G196   29 2.07143 3.07991 0.0107511
Q2FZ61   26 1.85714 0.903563 0.161558
Q2FW27   32 2.28571 3.07991 0.0107511
Q2FWH2   11 0.785714 -1.27278 0.943444
Q2FZQ9   5 0.357143 -1.27278 0.943444
Q2FWQ9   32 2.28571 3.07991 0.0107511
Q2G1N5   6 0.428571 -1.27278 0.943444
Q2FZP8   7 0.5 -1.27278 0.943444
Q2FXC2   31 2.21429 3.07991 0.0107511
Q2G0X9   21 1.5 0.903563 0.161558
Q2FX08   10 0.714286 -1.27278 0.943444
Q2FUV2   32 2.28571 3.07991 0.0107511
Q2FZT8   23 1.64286 0.903563 0.161558
Q2G2N2   4 0.285714 -1.27278 0.943444
Q2G0M1   21 1.5 0.903563 0.161558
Q2FVX8   33 2.35714 3.07991 0.0107511
Q2G220   29 2.07143 3.07991 0.0107511
Q2FW37   23 1.64286 0.903563 0.161558
Q2G203   32 2.28571 3.07991 0.0107511
Q2FY89   22 1.57143 0.903563 0.161558
Q2G1K7   31 2.21429 3.07991 0.0107511
Q2G013   6 0.428571 -1.27278 0.943444
Q2FV91   8 0.571429 -1.27278 0.943444
Q2FW92   35 2.5 3.07991 0.0107511
Q2G1U5   22 1.57143 0.903563 0.161558
Q2G2A6   21 1.5 0.903563 0.161558
Q2G0G9   20 1.42857 0.903563 0.161558
P0A088   23 1.64286 0.903563 0.161558
Q2G0B4   7 0.5 -1.27278 0.943444
Q2G0X7   24 1.71429 0.903563 0.161558
Q2G0S0   24 1.71429 0.903563 0.161558
Q2FW12   18 1.28571 0.903563 0.161558
Q2G0J7   24 1.71429 0.903563 0.161558
Q2FW76   6 0.428571 -1.27278 0.943444
Q2G1Z7   24 1.71429 0.903563 0.161558
Q2G2S1   29 2.07143 3.07991 0.0107511
Q2G1B1   32 2.28571 3.07991 0.0107511
Q2FVP3   12 0.857143 -1.27278 0.943444
Q2G1V1   26 1.85714 0.903563 0.161558
Q2G1H8   32 2.28571 3.07991 0.0107511
Q2G149   36 2.57143 3.07991 0.0107511
Q2FXC7   27 1.92857 0.903563 0.161558
Q2G019   22 1.57143 0.903563 0.161558
Q2FWL6   31 2.21429 3.07991 0.0107511
Q2G199   7 0.5 -1.27278 0.943444
Q2FY41   14 1 0.903563 0.161558
Q2FX33   31 2.21429 3.07991 0.0107511
Q2G181   23 1.64286 0.903563 0.161558
Q2FVT1   8 0.571429 -1.27278 0.943444
Q2G0Z5   24 1.71429 0.903563 0.161558
Q2FZC7   24 1.71429 0.903563 0.161558
Q2G1U0   29 2.07143 3.07991 0.0107511
Q2FW18   19 1.35714 0.903563 0.161558
Q2G0H1   21 1.5 0.903563 0.161558
Q2FX22   22 1.57143 0.903563 0.161558
Q2G157   27 1.92857 0.903563 0.161558
Q2G2J5   21 1.5 0.903563 0.161558
Q2FZH9   5 0.357143 -1.27278 0.943444
Q2FZA6   5 0.357143 -1.27278 0.943444
Q2G1N6   5 0.357143 -1.27278 0.943444
Q2FVR4   27 1.92857 0.903563 0.161558
Q2FY13   38 2.71429 3.07991 0.0107511
Q2G025   28 2 3.07991 0.0107511
Q2FV36   9 0.642857 -1.27278 0.943444
Q2G0W9   23 1.64286 0.903563 0.161558
Q2G0L0   32 2.28571 3.07991 0.0107511
Q2FUR2   17 1.21429 0.903563 0.161558
Q2FVJ9   28 2 3.07991 0.0107511
Q2G1S8   30 2.06897 3.07991 0.0107511
Q2FVJ5   32 2.2069 3.07991 0.0107511
Q2FZ39   30 2.06897 3.07991 0.0107511
Q2FWP6   21 1.44828 0.903563 0.161558
Q2FVB4   23 1.58621 0.903563 0.161558
Q2G0V7   25 1.72414 0.903563 0.161558
Q2FUV4   29 2 3.07991 0.0107511
Q2FYG5   30 2.06897 3.07991 0.0107511
Q2FW71   7 0.482759 -1.27278 0.943444
Q2FZB1   28 1.93103 0.903563 0.161558
Q2G0Y9   31 2.13793 3.07991 0.0107511
Q2G0X4   23 1.58621 0.903563 0.161558
Q2FZL2   24 1.65517 0.903563 0.161558
Q2FVS1   23 1.58621 0.903563 0.161558
Q2G099   31 2.13793 3.07991 0.0107511
Q2FZN0   24 1.65517 0.903563 0.161558
Q2FZ50   13 0.896552 -1.27278 0.943444
Q2G0X8   21 1.44828 0.903563 0.161558
Q2G167   32 2.2069 3.07991 0.0107511
Q2G086   21 1.44828 0.903563 0.161558
Q2G0D0   27 1.86207 0.903563 0.161558
Q2FWG3   26 1.7931 0.903563 0.161558
Q2G228   37 2.55172 3.07991 0.0107511
Q2FWW8   16 1.10345 0.903563 0.161558
Q2FYL0   22 1.51724 0.903563 0.161558
Q2FXX2   31 2.13793 3.07991 0.0107511
Q2G0C4   7 0.482759 -1.27278 0.943444
Q2FZA2   30 2.06897 3.07991 0.0107511
Q2FWL0   33 2.27586 3.07991 0.0107511
Q2FUY9   31 2.13793 3.07991 0.0107511
Q2G0T8   37 2.55172 3.07991 0.0107511
Q2FWK0   26 1.7931 0.903563 0.161558
Q2G0D9   26 1.7931 0.903563 0.161558
Q2FZF3   23 1.58621 0.903563 0.161558
Q2FZ17   35 2.41379 3.07991 0.0107511
Q2G0T6   31 2.13793 3.07991 0.0107511
Q2G140   6 0.413793 -1.27278 0.943444
Q2G2F2   3 0.206897 -1.27278 0.943444
Q2FXG0   23 1.58621 0.903563 0.161558
Q2FWR4   24 1.65517 0.903563 0.161558
Q2G195   17 1.17241 0.903563 0.161558
Q2FVY4   33 2.27586 3.07991 0.0107511
Q2G1I6   26 1.7931 0.903563 0.161558
Q2FVD5   24 1.65517 0.903563 0.161558
Q2FZM1   27 1.86207 0.903563 0.161558
Q2FVG0   30 2.06897 3.07991 0.0107511
Q2FZM7   28 1.93103 0.903563 0.161558
Q2FZB2   23 1.58621 0.903563 0.161558
Q2G287   21 1.44828 0.903563 0.161558
Q2FWG4   9 0.62069 -1.27278 0.943444
Q2G2B3   7 0.482759 -1.27278 0.943444
Q2FY48   14 0.965517 -1.27278 0.943444
Q9ZNI1   25 1.72414 0.903563 0.161558
Q2FV94   36 2.48276 3.07991 0.0107511
Q2G2X5   8 0.551724 -1.27278 0.943444
Q2FVX6   27 1.86207 0.903563 0.161558
Q2G060   15 1.03448 0.903563 0.161558
Q2FVG2   11 0.758621 -1.27278 0.943444
Q2G1Q1   24 1.65517 0.903563 0.161558
Q2G1F1   23 1.58621 0.903563 0.161558
Q2FXC5   24 1.65517 0.903563 0.161558
Q2G2B0   7 0.482759 -1.27278 0.943444
Q2FXR6   7 0.482759 -1.27278 0.943444
Q2FXE0   29 2 3.07991 0.0107511
Q2FUY3   29 2 3.07991 0.0107511
Q2G1S6   20 1.37931 0.903563 0.161558
Q2FVE9   6 0.413793 -1.27278 0.943444
Q2FVU7   29 2 3.07991 0.0107511
Q2FVM7   26 1.7931 0.903563 0.161558
Q2FVU6   6 0.413793 -1.27278 0.943444
Q2FVA1   27 1.86207 0.903563 0.161558
Q2FWB8   39 2.68966 3.07991 0.0107511
Q2FYR5   29 2 3.07991 0.0107511
Q2G261   19 1.31034 0.903563 0.161558
Q2G264   34 2.34483 3.07991 0.0107511
Q2G0U4   20 1.37931 0.903563 0.161558
Q2G226   6 0.413793 -1.27278 0.943444
Q2FZT7   19 1.31034 0.903563 0.161558
Q2FXJ4   13 0.896552 -1.27278 0.943444
Q2G047   24 1.65517 0.903563 0.161558
Q2FWD9   31 2.13793 3.07991 0.0107511
Q2FZH2   19 1.31034 0.903563 0.161558
Q2G044   13 0.896552 -1.27278 0.943444
Q2FVZ8   6 0.413793 -1.27278 0.943444
Q2G1C5   8 0.551724 -1.27278 0.943444
Q2G1Z1   14 0.965517 -1.27278 0.943444
Q2G135   26 1.7931 0.903563 0.161558
Q2FVE5   32 2.2069 3.07991 0.0107511
Q2FZ70   35 2.41379 3.07991 0.0107511
Q2G2A0   33 2.27586 3.07991 0.0107511
Q2G224   25 1.66667 0.903563 0.161558
P0A0K3   30 2 3.07991 0.0107511
Q2G1A8   32 2.13333 3.07991 0.0107511
Q2G1P5   8 0.533333 -1.27278 0.943444
Q2FV93   8 0.533333 -1.27278 0.943444
Q2FXC4   28 1.86667 0.903563 0.161558
Q2FY74   18 1.2 0.903563 0.161558
Q2G1M1   28 1.86667 0.903563 0.161558
Q9EZ11   38 2.53333 3.07991 0.0107511
Q2FZB3   24 1.6 0.903563 0.161558
Q2G1V2   30 2 3.07991 0.0107511
Q2FVM8   14 0.933333 -1.27278 0.943444
Q2FVR1   37 2.46667 3.07991 0.0107511
Q2FXC3   28 1.86667 0.903563 0.161558
Q2FUV6   29 1.93333 0.903563 0.161558
Q2G1D7   31 2.06667 3.07991 0.0107511
Q2FXR2   26 1.73333 0.903563 0.161558
Q2FW83   7 0.466667 -1.27278 0.943444
Q2G2X7   25 1.66667 0.903563 0.161558
Q2FVM4   6 0.4 -1.27278 0.943444
P0A0J3   20 1.33333 0.903563 0.161558
Q2G2L8   22 1.46667 0.903563 0.161558
Q2FZ27   24 1.6 0.903563 0.161558
Q2FZ53   29 1.93333 0.903563 0.161558
Q2G154   31 2.06667 3.07991 0.0107511
Q2FZS4   7 0.466667 -1.27278 0.943444
Q2FYQ5   5 0.333333 -1.27278 0.943444
Q2FZL6   41 2.73333 3.07991 0.0107511
Q2FWB9   24 1.6 0.903563 0.161558
Q2FUQ4   38 2.53333 3.07991 0.0107511
Q2G293   31 2.06667 3.07991 0.0107511
Q2FZS5   33 2.2 3.07991 0.0107511
Q2FYP9   6 0.4 -1.27278 0.943444
Q2G0K7   27 1.8 0.903563 0.161558
Q2FVV2   21 1.4 0.903563 0.161558
Q2FVN0   31 2.06667 3.07991 0.0107511
Q2FX00   33 2.2 3.07991 0.0107511
Q2G1I0   14 0.933333 -1.27278 0.943444
Q2FXI2   32 2.13333 3.07991 0.0107511
Q2G2X1   12 0.8 -1.27278 0.943444
Q2FYG6   11 0.733333 -1.27278 0.943444
Q2FXH0   25 1.66667 0.903563 0.161558
Q2FXU7   29 1.93333 0.903563 0.161558
Q2G170   24 1.6 0.903563 0.161558
Q2FVQ9   34 2.26667 3.07991 0.0107511
Q2FWV2   20 1.33333 0.903563 0.161558
Q2FVI5   7 0.466667 -1.27278 0.943444
Q2FUW0   32 2.13333 3.07991 0.0107511
Q2FXB7   29 1.93333 0.903563 0.161558
Q2G0J8   30 2 3.07991 0.0107511
Q2FXB5   33 2.2 3.07991 0.0107511
Q2FYE9   5 0.333333 -1.27278 0.943444
Q2FVE2   24 1.6 0.903563 0.161558
Q2G2V6   36 2.4 3.07991 0.0107511
O08387   14 0.933333 -1.27278 0.943444
Q2FZ14   26 1.73333 0.903563 0.161558
Q2FXW3   30 2 3.07991 0.0107511
Q2FYQ8   30 2 3.07991 0.0107511
Q2G2D6   32 2.13333 3.07991 0.0107511
Q2G2T7   38 2.53333 3.07991 0.0107511
Q2FYP8   9 0.6 -1.27278 0.943444
Q2FZ25   25 1.66667 0.903563 0.161558
Q2FY65   30 2 3.07991 0.0107511
Q2G2T1   15 1 0.903563 0.161558
Q2G1N0   8 0.533333 -1.27278 0.943444
Q2G110   8 0.533333 -1.27278 0.943444
Q2G1E1   24 1.6 0.903563 0.161558
Q2G2F1   27 1.8 0.903563 0.161558
Q2FXE8   29 1.93333 0.903563 0.161558
Q2FZ06   32 2.13333 3.07991 0.0107511
Q2FVH2   8 0.533333 -1.27278 0.943444
Q2FYV6   29 1.93333 0.903563 0.161558
Q2FZJ3   23 1.48387 0.903563 0.161558
Q2G095   25 1.6129 0.903563 0.161558
Q2G2Y0   24 1.54839 0.903563 0.161558
Q2G2W3   35 2.25806 3.07991 0.0107511
Q2FY07   25 1.6129 0.903563 0.161558
Q2FXW8   25 1.6129 0.903563 0.161558
Q2FUR6   34 2.19355 3.07991 0.0107511
Q2FVW6   9 0.580645 -1.27278 0.943444
Q2G1X0   15 0.967742 -1.27278 0.943444
Q2G1F6   7 0.451613 -1.27278 0.943444
Q2FVK8   31 2 3.07991 0.0107511
Q2G158   21 1.35484 0.903563 0.161558
Q2G118   21 1.35484 0.903563 0.161558
Q2G077   8 0.516129 -1.27278 0.943444
Q2G0E0   32 2.06452 3.07991 0.0107511
Q2G263   31 2 3.07991 0.0107511
Q2FUU1   31 2 3.07991 0.0107511
Q2G1X7   31 2 3.07991 0.0107511
Q2G1C0   37 2.3871 3.07991 0.0107511
Q2FVB9   6 0.387097 -1.27278 0.943444
Q2G273   28 1.80645 0.903563 0.161558
Q53726   23 1.48387 0.903563 0.161558
Q2G2W9   20 1.29032 0.903563 0.161558
Q2FZ22   34 2.19355 3.07991 0.0107511
Q2G2U1   27 1.74194 0.903563 0.161558
Q2FXW6   27 1.74194 0.903563 0.161558
Q2G0P9   7 0.451613 -1.27278 0.943444
Q2FYE3   27 1.74194 0.903563 0.161558
Q2FXU3   33 2.12903 3.07991 0.0107511
Q2G052   28 1.80645 0.903563 0.161558
Q2FZM6   27 1.74194 0.903563 0.161558
Q2FX25   22 1.41935 0.903563 0.161558
Q2FX05   24 1.54839 0.903563 0.161558
Q2G1P2   10 0.645161 -1.27278 0.943444
Q2G2C4   37 2.3871 3.07991 0.0107511
Q2G165   8 0.516129 -1.27278 0.943444
Q2FXK8   4 0.258065 -1.27278 0.943444
Q2FWP1   30 1.93548 0.903563 0.161558
Q2FVU1   8 0.516129 -1.27278 0.943444
Q2FZ78   24 1.54839 0.903563 0.161558
Q2G0P0   31 2 3.07991 0.0107511
Q2FXX3   7 0.451613 -1.27278 0.943444
Q2FVX2   27 1.74194 0.903563 0.161558
Q2G0Q7   26 1.67742 0.903563 0.161558
Q2FXS6   15 0.967742 -1.27278 0.943444
Q2FUZ1   31 2 3.07991 0.0107511
Q2FZ87   27 1.74194 0.903563 0.161558
Q2FXF4   18 1.16129 0.903563 0.161558
Q2G1G4   21 1.35484 0.903563 0.161558
Q2FWE6   31 2 3.07991 0.0107511
Q2G2U2   25 1.6129 0.903563 0.161558
Q2FY17   28 1.80645 0.903563 0.161558
Q2FVU3   24 1.54839 0.903563 0.161558
Q2FVK1   14 0.903226 -1.27278 0.943444
Q2G0K5   32 2.06452 3.07991 0.0107511
Q2G2X8   31 2 3.07991 0.0107511
Q2FYZ7   24 1.54839 0.903563 0.161558
Q2FWG1   28 1.80645 0.903563 0.161558
Q2G1Q6   21 1.35484 0.903563 0.161558
Q2G2X9   28 1.80645 0.903563 0.161558
Q2FWN9   16 1.03226 0.903563 0.161558
Q2FYZ2   30 1.93548 0.903563 0.161558
Q2FZJ1   28 1.80645 0.903563 0.161558
Q2G002   21 1.35484 0.903563 0.161558
Q2FVL4   29 1.87097 0.903563 0.161558
Q2G2M7   24 1.54839 0.903563 0.161558
Q2FWH6   29 1.87097 0.903563 0.161558
Q2FXQ3   23 1.48387 0.903563 0.161558
Q2G129   5 0.322581 -1.27278 0.943444
Q7BHL7   40 2.58065 3.07991 0.0107511
Q2FZ71   27 1.74194 0.903563 0.161558
Q2FZ88   32 2 3.07991 0.0107511
Q2FV22   34 2.125 3.07991 0.0107511
Q2FYM3   30 1.875 0.903563 0.161558
Q2FY06   27 1.6875 0.903563 0.161558
Q2FXB0   17 1.0625 0.903563 0.161558
Q2FX87   31 1.9375 0.903563 0.161558
Q2FZ33   35 2.1875 3.07991 0.0107511
Q2G0J1   32 2 3.07991 0.0107511
Q2FUT7   35 2.1875 3.07991 0.0107511
Q2FZH1   27 1.6875 0.903563 0.161558
Q2FVX3   38 2.375 3.07991 0.0107511
Q2FWC6   27 1.6875 0.903563 0.161558
Q2FXN6   34 2.125 3.07991 0.0107511
Q2FY79   35 2.1875 3.07991 0.0107511
Q2FZ23   20 1.25 0.903563 0.161558
Q2FVF1   29 1.8125 0.903563 0.161558
Q2FWM5   20 1.25 0.903563 0.161558
Q2G061   29 1.8125 0.903563 0.161558
Q2FWL7   12 0.75 -1.27278 0.943444
Q2FVK3   17 1.0625 0.903563 0.161558
Q2FX19   17 1.0625 0.903563 0.161558
Q2G2U6   33 2.0625 3.07991 0.0107511
Q2G1S5   21 1.3125 0.903563 0.161558
Q2FVS9   25 1.5625 0.903563 0.161558
Q2G1M7   25 1.5625 0.903563 0.161558
Q2FW50   34 2.125 3.07991 0.0107511
Q2G2L1   26 1.625 0.903563 0.161558
Q2FWB1   33 2.0625 3.07991 0.0107511
Q2FXA8   38 2.375 3.07991 0.0107511
Q2FV20   33 2.0625 3.07991 0.0107511
Q2FUY1   32 2 3.07991 0.0107511
Q2FYJ1   25 1.5625 0.903563 0.161558
Q2G043   25 1.5625 0.903563 0.161558
Q2FZ43   26 1.625 0.903563 0.161558
Q9KJN4   31 1.9375 0.903563 0.161558
Q2G194   22 1.375 0.903563 0.161558
Q2G0F0   37 2.3125 3.07991 0.0107511
Q2G2G2   33 2.0625 3.07991 0.0107511
Q2G0I8   30 1.875 0.903563 0.161558
Q2FXG5   32 2 3.07991 0.0107511
Q2G2S6   19 1.1875 0.903563 0.161558
Q53700   29 1.8125 0.903563 0.161558
Q2G0D8   31 1.9375 0.903563 0.161558
P60430   17 1.0625 0.903563 0.161558
Q2FV41   32 2 3.07991 0.0107511
Q2FXZ5   28 1.75 0.903563 0.161558
Q2FZL0   7 0.4375 -1.27278 0.943444
Q2FY99   26 1.625 0.903563 0.161558
Q2FX95   20 1.25 0.903563 0.161558
Q2FYR6   26 1.625 0.903563 0.161558
Q2FUW2   15 0.9375 -1.27278 0.943444
Q2FVL2   32 2 3.07991 0.0107511
Q2G2L4   7 0.4375 -1.27278 0.943444
Q2FXB1   14 0.875 -1.27278 0.943444
Q2FZY7   26 1.625 0.903563 0.161558
Q2FVN1   7 0.4375 -1.27278 0.943444
Q2G1S1   29 1.8125 0.903563 0.161558
Q2FXK4   31 1.9375 0.903563 0.161558
Q2FXM6   37 2.3125 3.07991 0.0107511
Q2FZJ6   31 1.9375 0.903563 0.161558
Q2FVT4   25 1.5625 0.903563 0.161558
Q2FYW1   23 1.4375 0.903563 0.161558
Q2FYZ3   35 2.1875 3.07991 0.0107511
Q2FXX5   24 1.5 0.903563 0.161558
Q2FWM4   28 1.75 0.903563 0.161558
Q2G2L3   29 1.8125 0.903563 0.161558
Q2FYR3   27 1.6875 0.903563 0.161558
Q2G0I9   34 2.125 3.07991 0.0107511
Q2G0M2   24 1.5 0.903563 0.161558
Q2G272   16 1 0.903563 0.161558
Q2FXL4   35 2.1875 3.07991 0.0107511
Q2G0U9   24 1.5 0.903563 0.161558
Q2FVE4   24 1.5 0.903563 0.161558
Q2FVC6   33 2.0625 3.07991 0.0107511
Q2FV19   32 2 3.07991 0.0107511
Q2G0S8   27 1.6875 0.903563 0.161558
Q2G2G3   6 0.375 -1.27278 0.943444
Q2G2X0   37 2.24242 3.07991 0.0107511
Q2G0F3   37 2.24242 3.07991 0.0107511
Q2G037   25 1.51515 0.903563 0.161558
Q2G1G6   29 1.75758 0.903563 0.161558
Q2FWP0   19 1.15152 0.903563 0.161558
Q2FY29   35 2.12121 3.07991 0.0107511
Q2FXQ4   11 0.666667 -1.27278 0.943444
Q2G0S7   34 2.06061 3.07991 0.0107511
Q2FZX7   27 1.63636 0.903563 0.161558
Q2G0E6   7 0.424242 -1.27278 0.943444
Q2FY37   35 2.12121 3.07991 0.0107511
Q2FYQ0   31 1.87879 0.903563 0.161558
Q2FUV3   31 1.87879 0.903563 0.161558
Q2FYV2   29 1.75758 0.903563 0.161558
Q2FVS4   22 1.33333 0.903563 0.161558
Q2G2M3   31 1.87879 0.903563 0.161558
Q2FVM6   23 1.39394 0.903563 0.161558
Q2G292   29 1.75758 0.903563 0.161558
Q2FXH7   26 1.57576 0.903563 0.161558
Q2FYQ7   26 1.57576 0.903563 0.161558
Q2FWG2   34 2.06061 3.07991 0.0107511
Q2G159   32 1.93939 0.903563 0.161558
Q2FX96   26 1.57576 0.903563 0.161558
Q2FV83   30 1.81818 0.903563 0.161558
Q2G2D8   28 1.69697 0.903563 0.161558
Q2FYJ4   7 0.424242 -1.27278 0.943444
Q2G1E8   6 0.363636 -1.27278 0.943444
Q2FVK2   15 0.909091 -1.27278 0.943444
Q2FZP1   9 0.545455 -1.27278 0.943444
Q2FXI0   26 1.57576 0.903563 0.161558
Q2G134   7 0.424242 -1.27278 0.943444
Q2FZZ6   24 1.45455 0.903563 0.161558
Q2G1Z3   29 1.75758 0.903563 0.161558
Q2G030   26 1.57576 0.903563 0.161558
Q2FV21   30 1.81818 0.903563 0.161558
Q9RQP6   7 0.424242 -1.27278 0.943444
Q2FZ62   27 1.63636 0.903563 0.161558
Q2FZQ7   22 1.33333 0.903563 0.161558
Q2G0F4   32 1.93939 0.903563 0.161558
Q2FWE0   28 1.69697 0.903563 0.161558
Q2FVS0   10 0.606061 -1.27278 0.943444
Q2FUT6   31 1.87879 0.903563 0.161558
Q2FUQ5   21 1.27273 0.903563 0.161558
Q2FZJ9   25 1.51515 0.903563 0.161558
Q2FY81   27 1.63636 0.903563 0.161558
Q2G0K8   25 1.51515 0.903563 0.161558
Q2G262   7 0.424242 -1.27278 0.943444
Q2G0E1   28 1.69697 0.903563 0.161558
Q2FWD3   31 1.87879 0.903563 0.161558
Q2FXA4   30 1.81818 0.903563 0.161558
Q2FVF0   28 1.69697 0.903563 0.161558
Q2FWW9   26 1.57576 0.903563 0.161558
Q2FZ54   32 1.93939 0.903563 0.161558
P0A0J0   12 0.727273 -1.27278 0.943444
Q2G1G1   35 2.12121 3.07991 0.0107511
Q2FWA1   28 1.69697 0.903563 0.161558
Q2FXN1   27 1.63636 0.903563 0.161558
Q2G2T4   39 2.36364 3.07991 0.0107511
Q2FZW9   31 1.87879 0.903563 0.161558
Q2FV90   33 2 3.07991 0.0107511
Q2FWB3   20 1.21212 0.903563 0.161558
Q2G0Q0   31 1.87879 0.903563 0.161558
Q2FY10   29 1.75758 0.903563 0.161558
Q2FXM0   34 2.06061 3.07991 0.0107511
Q2G1S2   25 1.51515 0.903563 0.161558
Q2FXY5   18 1.05882 0.903563 0.161558
Q2FXV3   27 1.58824 0.903563 0.161558
Q2FXG3   23 1.35294 0.903563 0.161558
Q2FVA8   21 1.23529 0.903563 0.161558
Q2G2C2   18 1.05882 0.903563 0.161558
Q2FYU2   26 1.52941 0.903563 0.161558
Q2FYK5   30 1.76471 0.903563 0.161558
Q2FW35   29 1.70588 0.903563 0.161558
Q2FY52   29 1.70588 0.903563 0.161558
Q9RQP9   35 2.05882 3.07991 0.0107511
Q2G039   27 1.58824 0.903563 0.161558
Q2G1E4   28 1.64706 0.903563 0.161558
Q2G0B0   31 1.82353 0.903563 0.161558
Q2FXI7   27 1.58824 0.903563 0.161558
Q2FWN7   34 2 3.07991 0.0107511
Q2FV66   24 1.41176 0.903563 0.161558
Q2FYJ5   6 0.352941 -1.27278 0.943444
Q2FYC9   19 1.11765 0.903563 0.161558
Q2FZC6   32 1.88235 0.903563 0.161558
Q2FXW4   30 1.76471 0.903563 0.161558
Q2FXI1   22 1.29412 0.903563 0.161558
Q2FZF9   35 2.05882 3.07991 0.0107511
Q2G171   6 0.352941 -1.27278 0.943444
Q2G2P8   34 2 3.07991 0.0107511
Q2G2V9   23 1.35294 0.903563 0.161558
Q2FV31   22 1.29412 0.903563 0.161558
Q9KJN3   21 1.23529 0.903563 0.161558
Q2FZV5   6 0.352941 -1.27278 0.943444
Q2FWC4   35 2.05882 3.07991 0.0107511
Q2FYT0   7 0.411765 -1.27278 0.943444
Q2G145   19 1.11765 0.903563 0.161558
Q2G0J0   34 2 3.07991 0.0107511
Q2FZQ3   29 1.70588 0.903563 0.161558
Q2FYE5   27 1.58824 0.903563 0.161558
Q2FWN5   9 0.529412 -1.27278 0.943444
Q2FY24   32 1.88235 0.903563 0.161558
Q2FVW7   23 1.35294 0.903563 0.161558
Q2FZ91   40 2.35294 3.07991 0.0107511
Q2FWL2   31 1.82353 0.903563 0.161558
Q2FZQ6   20 1.17647 0.903563 0.161558
P02976   8 0.470588 -1.27278 0.943444
Q2G0R7   7 0.411765 -1.27278 0.943444
Q2FUU2   34 2 3.07991 0.0107511
Q2FZG1   29 1.70588 0.903563 0.161558
Q2G0Z4   6 0.352941 -1.27278 0.943444
Q2FZ81   24 1.41176 0.903563 0.161558
Q2G2J8   32 1.88235 0.903563 0.161558
Q2FZD7   29 1.70588 0.903563 0.161558
Q2G288   19 1.11765 0.903563 0.161558
Q2FW52   36 2.11765 3.07991 0.0107511
Q2FVX4   29 1.70588 0.903563 0.161558
Q2FVN5   6 0.352941 -1.27278 0.943444
Q2FY88   32 1.88235 0.903563 0.161558
Q2FWC9   33 1.94118 0.903563 0.161558
Q2FZS7   35 2.05882 3.07991 0.0107511
Q2FZ63   34 2 3.07991 0.0107511
Q2G1L8   32 1.88235 0.903563 0.161558
Q2FV17   34 2 3.07991 0.0107511
Q2FVT8   28 1.64706 0.903563 0.161558
Q2G0W8   25 1.47059 0.903563 0.161558
Q2FV07   23 1.35294 0.903563 0.161558
Q2G0Q1   25 1.47059 0.903563 0.161558
Q2FY69   29 1.70588 0.903563 0.161558
Q2FZ75   28 1.64706 0.903563 0.161558
Q2G0E5   30 1.76471 0.903563 0.161558
Q2G233   32 1.88235 0.903563 0.161558
Q2FWE1   38 2.23529 3.07991 0.0107511
Q2FVZ2   28 1.64706 0.903563 0.161558
Q2FYE2   26 1.52941 0.903563 0.161558
Q2G1K6   30 1.71429 0.903563 0.161558
Q2FVT0   30 1.71429 0.903563 0.161558
Q2G0Q9   29 1.65714 0.903563 0.161558
Q2FZ89   33 1.88571 0.903563 0.161558
Q2FVR0   23 1.31429 0.903563 0.161558
Q2FZD9   18 1.02857 0.903563 0.161558
Q2FX85   13 0.742857 -1.27278 0.943444
Q2G1B0   23 1.31429 0.903563 0.161558
Q2G2E4   7 0.4 -1.27278 0.943444
Q2FYK7   35 2 3.07991 0.0107511
Q2FZ13   35 2 3.07991 0.0107511
Q2FZE6   45 2.57143 3.07991 0.0107511
Q2FVI2   28 1.6 0.903563 0.161558
Q2FZE0   31 1.77143 0.903563 0.161558
Q2FV38   32 1.82857 0.903563 0.161558
Q2FXE2   32 1.82857 0.903563 0.161558
Q2G1Q2   30 1.71429 0.903563 0.161558
Q2FYY8   36 2.05714 3.07991 0.0107511
Q2FYN6   35 2 3.07991 0.0107511
Q2FV39   37 2.11429 3.07991 0.0107511
Q2G130   35 2 3.07991 0.0107511
Q2FUR8   25 1.42857 0.903563 0.161558
Q2FXZ3   20 1.14286 0.903563 0.161558
Q2FYM4   6 0.342857 -1.27278 0.943444
Q2FWY1   37 2.11429 3.07991 0.0107511
Q2G1V4   27 1.54286 0.903563 0.161558
P0A011   24 1.37143 0.903563 0.161558
Q2FXZ0   32 1.82857 0.903563 0.161558
Q2G0V4   33 1.88571 0.903563 0.161558
Q2FW34   28 1.6 0.903563 0.161558
Q2FWC7   34 1.94286 0.903563 0.161558
Q2G0F6   42 2.4 3.07991 0.0107511
Q2G0T0   36 2.05714 3.07991 0.0107511
Q2FXM8   28 1.6 0.903563 0.161558
Q2G0Q8   30 1.71429 0.903563 0.161558
Q2FZ08   20 1.14286 0.903563 0.161558
Q2G160   25 1.42857 0.903563 0.161558
Q2FY78   22 1.25714 0.903563 0.161558
Q2G2H7   12 0.685714 -1.27278 0.943444
Q2FW53   22 1.25714 0.903563 0.161558
Q2FVX0   30 1.71429 0.903563 0.161558
Q2G2U5   36 2.05714 3.07991 0.0107511
Q2FZR0   30 1.71429 0.903563 0.161558
Q2G1Z9   30 1.71429 0.903563 0.161558
Q2G1G0   28 1.6 0.903563 0.161558
Q2FW57   34 1.94286 0.903563 0.161558
Q9RQP7   30 1.71429 0.903563 0.161558
Q2FXP0   21 1.2 0.903563 0.161558
Q2FVV1   7 0.4 -1.27278 0.943444
Q2FYU8   6 0.342857 -1.27278 0.943444
Q2FZ04   31 1.77143 0.903563 0.161558
Q2FVQ0   29 1.65714 0.903563 0.161558
Q2G151   26 1.48571 0.903563 0.161558
Q2FXF9   32 1.82857 0.903563 0.161558
Q2G242   31 1.77143 0.903563 0.161558
Q2FZQ0   36 2.05714 3.07991 0.0107511
Q2G1Q8   25 1.42857 0.903563 0.161558
Q2FYG1   28 1.55556 0.903563 0.161558
Q2G1N3   36 2 3.07991 0.0107511
Q2FV44   33 1.83333 0.903563 0.161558
Q2FXV4   31 1.72222 0.903563 0.161558
Q2G0I1   14 0.777778 -1.27278 0.943444
Q2FZY0   31 1.72222 0.903563 0.161558
Q2G295   33 1.83333 0.903563 0.161558
Q2FWH3   30 1.66667 0.903563 0.161558
Q2G072   30 1.66667 0.903563 0.161558
Q2G217   33 1.83333 0.903563 0.161558
Q2FYP6   31 1.72222 0.903563 0.161558
Q9EZ12   33 1.83333 0.903563 0.161558
Q2FZ48   32 1.77778 0.903563 0.161558
Q2FY16   28 1.55556 0.903563 0.161558
Q2FZU3   30 1.66667 0.903563 0.161558
Q2FVV7   28 1.55556 0.903563 0.161558
Q2FWU0   25 1.38889 0.903563 0.161558
P0A0Q0   26 1.44444 0.903563 0.161558
Q2FVS3   29 1.61111 0.903563 0.161558
Q2G0I6   31 1.72222 0.903563 0.161558
Q2FYP3   25 1.38889 0.903563 0.161558
Q2FWM0   29 1.61111 0.903563 0.161558
Q2FZ36   38 2.11111 3.07991 0.0107511
Q2G0Y8   15 0.833333 -1.27278 0.943444
Q2FXF6   7 0.388889 -1.27278 0.943444
Q2FXM7   44 2.44444 3.07991 0.0107511
Q2G1A6   30 1.66667 0.903563 0.161558
Q2G138   7 0.388889 -1.27278 0.943444
Q2FZR4   35 1.94444 0.903563 0.161558
Q2G162   7 0.388889 -1.27278 0.943444
Q2FYH2   11 0.611111 -1.27278 0.943444
Q2FX56   28 1.55556 0.903563 0.161558
Q2FY68   25 1.38889 0.903563 0.161558
Q2G1K1   19 1.05556 0.903563 0.161558
Q2G1A3   35 1.94444 0.903563 0.161558
Q2FZX4   30 1.66667 0.903563 0.161558
Q2G1M5   27 1.5 0.903563 0.161558
Q2FVA3   28 1.55556 0.903563 0.161558
Q2G2G4   27 1.5 0.903563 0.161558
Q2G0U3   26 1.44444 0.903563 0.161558
Q2FXQ6   18 1 0.903563 0.161558
Q2G0S2   30 1.66667 0.903563 0.161558
Q2G168   22 1.22222 0.903563 0.161558
Q2FZB0   33 1.83333 0.903563 0.161558
Q2G119   30 1.66667 0.903563 0.161558
Q2FVJ7   29 1.61111 0.903563 0.161558
Q2FY30   24 1.33333 0.903563 0.161558
Q2FXR3   28 1.55556 0.903563 0.161558
Q2G1Z0   39 2.16667 3.07991 0.0107511
Q2G0A9   36 2 3.07991 0.0107511
O33599   23 1.27778 0.903563 0.161558
Q2FZ55   33 1.83333 0.903563 0.161558
Q2FYS0   25 1.38889 0.903563 0.161558
Q2G248   32 1.77778 0.903563 0.161558
Q2G049   20 1.11111 0.903563 0.161558
Q2FVA5   24 1.33333 0.903563 0.161558
Q2FUX8   36 2 3.07991 0.0107511
Q2G123   39 2.16667 3.07991 0.0107511
Q2FVH0   27 1.5 0.903563 0.161558
Q2FV01   7 0.388889 -1.27278 0.943444
Q2G2L2   28 1.55556 0.903563 0.161558
Q2FYW3   26 1.44444 0.903563 0.161558
Q2FZZ0   32 1.77778 0.903563 0.161558
Q2FVV8   33 1.83333 0.903563 0.161558
Q2G2W0   23 1.24324 0.903563 0.161558
Q2G041   28 1.51351 0.903563 0.161558
P0A0B9   40 2.16216 3.07991 0.0107511
Q2FYI6   43 2.32432 3.07991 0.0107511
Q2G2S2   35 1.89189 0.903563 0.161558
Q2FVQ8   25 1.35135 0.903563 0.161558
Q2FVT2   35 1.89189 0.903563 0.161558
Q2G1Z5   22 1.18919 0.903563 0.161558
Q2G2A4   23 1.24324 0.903563 0.161558
P60393   33 1.78378 0.903563 0.161558
Q2G0P6   22 1.18919 0.903563 0.161558
Q2FW04   15 0.810811 -1.27278 0.943444
Q2FYY9   33 1.78378 0.903563 0.161558
Q2FWP2   24 1.2973 0.903563 0.161558
Q2FVW4   28 1.51351 0.903563 0.161558
Q2FY63   32 1.72973 0.903563 0.161558
Q2FZ68   32 1.72973 0.903563 0.161558
Q2G1E2   11 0.594595 -1.27278 0.943444
Q2G2T8   30 1.62162 0.903563 0.161558
Q2FY71   33 1.78378 0.903563 0.161558
Q2FVI1   12 0.648649 -1.27278 0.943444
Q2G0W2   11 0.594595 -1.27278 0.943444
Q2G238   33 1.78378 0.903563 0.161558
Q2FZR1   26 1.40541 0.903563 0.161558
Q2FXN2   11 0.594595 -1.27278 0.943444
Q2FXH6   8 0.432432 -1.27278 0.943444
Q2FXM3   31 1.67568 0.903563 0.161558
Q2FZW3   29 1.56757 0.903563 0.161558
Q2FWM9   29 1.56757 0.903563 0.161558
Q2FUW9   6 0.324324 -1.27278 0.943444
Q2FW91   25 1.35135 0.903563 0.161558
Q2G137   26 1.40541 0.903563 0.161558
Q2FVM0   33 1.78378 0.903563 0.161558
Q2G057   31 1.67568 0.903563 0.161558
Q2FXP5   29 1.56757 0.903563 0.161558
Q2G1H2   5 0.27027 -1.27278 0.943444
Q2FX99   7 0.378378 -1.27278 0.943444
Q2G0J4   11 0.594595 -1.27278 0.943444
Q2FX74   23 1.24324 0.903563 0.161558
Q2G1J9   17 0.918919 -1.27278 0.943444
Q2G1F7   6 0.324324 -1.27278 0.943444
Q2G2R8   36 1.94595 0.903563 0.161558
Q2FW32   28 1.51351 0.903563 0.161558
Q2FXZ4   33 1.78378 0.903563 0.161558
Q2FUT0   34 1.83784 0.903563 0.161558
Q2G084   33 1.78378 0.903563 0.161558
Q2G148   24 1.2973 0.903563 0.161558
Q2FYR0   35 1.89189 0.903563 0.161558
Q2FW86   34 1.83784 0.903563 0.161558
Q2FW01   26 1.40541 0.903563 0.161558
Q2FUX9   11 0.594595 -1.27278 0.943444
Q2G212   12 0.648649 -1.27278 0.943444
Q2FZ84   23 1.24324 0.903563 0.161558
Q2G0Y0   32 1.72973 0.903563 0.161558
Q2FYU4   34 1.83784 0.903563 0.161558
Q2G223   19 1.02703 0.903563 0.161558
Q2G136   28 1.51351 0.903563 0.161558
Q2G0G6   37 2 3.07991 0.0107511
Q2FWY6   29 1.56757 0.903563 0.161558
Q2FWZ2   35 1.89189 0.903563 0.161558
Q2G240   29 1.56757 0.903563 0.161558
O05154   30 1.62162 0.903563 0.161558
Q2FXP4   15 0.810811 -1.27278 0.943444
Q2FVH5   34 1.83784 0.903563 0.161558
Q2FYP0   30 1.57895 0.903563 0.161558
Q2FUW5   34 1.78947 0.903563 0.161558
Q2FX66   18 0.947368 -1.27278 0.943444
Q2G1P4   8 0.421053 -1.27278 0.943444
Q2FYI9   33 1.73684 0.903563 0.161558
Q2G0I7   32 1.68421 0.903563 0.161558
Q2FXQ9   27 1.42105 0.903563 0.161558
Q2FXL0   32 1.68421 0.903563 0.161558
Q2FYR7   32 1.68421 0.903563 0.161558
Q2G1W4   23 1.21053 0.903563 0.161558
Q2G2C8   20 1.05263 0.903563 0.161558
Q2G163   29 1.52632 0.903563 0.161558
Q2FWL9   7 0.368421 -1.27278 0.943444
Q2FZH3   21 1.10526 0.903563 0.161558
Q2FZR5   30 1.57895 0.903563 0.161558
Q2G1W6   24 1.26316 0.903563 0.161558
Q2FWA5   11 0.578947 -1.27278 0.943444
Q2FX17   25 1.31579 0.903563 0.161558
Q2FXY1   32 1.68421 0.903563 0.161558
Q2G2W1   12 0.631579 -1.27278 0.943444
Q2FV06   7 0.368421 -1.27278 0.943444
Q2FYW6   34 1.78947 0.903563 0.161558
Q2G281   29 1.52632 0.903563 0.161558
Q2G227   33 1.73684 0.903563 0.161558
Q2FWZ5   23 1.21053 0.903563 0.161558
Q2FZX0   33 1.73684 0.903563 0.161558
Q2FV51   13 0.684211 -1.27278 0.943444
Q2G082   15 0.789474 -1.27278 0.943444
Q2FWX4   13 0.684211 -1.27278 0.943444
Q2FZT1   37 1.94737 0.903563 0.161558
Q2FYF3   28 1.47368 0.903563 0.161558
Q2FXW9   20 1.05263 0.903563 0.161558
O34090   31 1.63158 0.903563 0.161558
Q2FVE1   10 0.526316 -1.27278 0.943444
Q2FZL5   43 2.26316 3.07991 0.0107511
Q2G258   29 1.52632 0.903563 0.161558
Q2FZW5   15 0.789474 -1.27278 0.943444
Q2FW63   8 0.421053 -1.27278 0.943444
Q2FXB4   21 1.10526 0.903563 0.161558
Q2G1T5   14 0.736842 -1.27278 0.943444
Q2G1J5   31 1.63158 0.903563 0.161558
Q2G0V0   28 1.47368 0.903563 0.161558
Q2G0M7   30 1.57895 0.903563 0.161558
Q2G1I5   39 2.05263 3.07991 0.0107511
Q2G146   34 1.78947 0.903563 0.161558
Q2G1P6   35 1.84211 0.903563 0.161558
Q2G1W8   25 1.28205 0.903563 0.161558
Q2G035   39 2 3.07991 0.0107511
Q2G1I3   25 1.28205 0.903563 0.161558
Q2FWM2   33 1.69231 0.903563 0.161558
Q2FYJ3   34 1.74359 0.903563 0.161558
Q2G0L8   39 2 3.07991 0.0107511
Q2G164   31 1.58974 0.903563 0.161558
Q2FVT7   38 1.94872 0.903563 0.161558
Q2G1R3   33 1.69231 0.903563 0.161558
Q2G1T6   35 1.79487 0.903563 0.161558
Q2FZN7   28 1.4359 0.903563 0.161558
Q2FY83   22 1.12821 0.903563 0.161558
Q2FZX9   30 1.53846 0.903563 0.161558
Q2FYL5   27 1.38462 0.903563 0.161558
Q2G218   35 1.79487 0.903563 0.161558
Q2G0M5   30 1.53846 0.903563 0.161558
Q2FW78   6 0.307692 -1.27278 0.943444
P52078   39 2 3.07991 0.0107511
Q7X2S2   32 1.64103 0.903563 0.161558
Q2FZG4   27 1.38462 0.903563 0.161558
Q2G0M4   27 1.38462 0.903563 0.161558
Q2FVA2   32 1.64103 0.903563 0.161558
Q2G115   29 1.48718 0.903563 0.161558
Q2G0M8   33 1.69231 0.903563 0.161558
Q2G1U4   34 1.74359 0.903563 0.161558
Q2G1D0   35 1.79487 0.903563 0.161558
Q2G2S0   19 0.974359 -1.27278 0.943444
Q2G2N5   13 0.666667 -1.27278 0.943444
Q2G222   24 1.23077 0.903563 0.161558
Q2G1C8   19 0.974359 -1.27278 0.943444
Q2FV40   23 1.17949 0.903563 0.161558
Q2FXT1   24 1.23077 0.903563 0.161558
Q2FZZ2   31 1.58974 0.903563 0.161558
Q2FY01   23 1.17949 0.903563 0.161558
Q2FVJ8   32 1.64103 0.903563 0.161558
Q2FXK2   38 1.94872 0.903563 0.161558
Q2FUS7   24 1.23077 0.903563 0.161558
Q2FVP1   11 0.564103 -1.27278 0.943444
Q2FYN7   21 1.07692 0.903563 0.161558
P69848   30 1.53846 0.903563 0.161558
Q2FWN8   38 1.94872 0.903563 0.161558
Q2FV62   28 1.4359 0.903563 0.161558
Q2FWW7   32 1.64103 0.903563 0.161558
Q2G1Y5   34 1.74359 0.903563 0.161558
Q2FXA3   25 1.28205 0.903563 0.161558
Q2FYV3   27 1.38462 0.903563 0.161558
Q2G1H4   32 1.64103 0.903563 0.161558
Q2G038   31 1.58974 0.903563 0.161558
Q2G161   7 0.358974 -1.27278 0.943444
Q2FYV1   33 1.69231 0.903563 0.161558
Q2FZ09   29 1.48718 0.903563 0.161558
Q2FW90   32 1.64103 0.903563 0.161558
Q2G290   30 1.53846 0.903563 0.161558
P60611   36 1.84615 0.903563 0.161558
Q2FV58   36 1.84615 0.903563 0.161558
Q2G0C6   32 1.64103 0.903563 0.161558
Q2G050   28 1.4359 0.903563 0.161558
Q2G0V2   25 1.28205 0.903563 0.161558
Q2FVQ4   11 0.564103 -1.27278 0.943444
Q2G094   26 1.3 0.903563 0.161558
Q2FY59   34 1.7 0.903563 0.161558
Q2FVX7   36 1.8 0.903563 0.161558
Q2FVP4   22 1.1 0.903563 0.161558
Q2G185   21 1.05 0.903563 0.161558
Q2FXP8   7 0.35 -1.27278 0.943444
Q2G275   25 1.25 0.903563 0.161558
Q2G1D9   25 1.25 0.903563 0.161558
Q2FXI3   37 1.85 0.903563 0.161558
Q2FYM2   22 1.1 0.903563 0.161558
P14738   14 0.7 -1.27278 0.943444
Q2G2Q2   28 1.4 0.903563 0.161558
Q2G0M9   35 1.75 0.903563 0.161558
Q2FY67   33 1.65 0.903563 0.161558
Q2FWX8   13 0.65 -1.27278 0.943444
Q2FUT9   32 1.6 0.903563 0.161558
Q2FZS0   41 2.05 3.07991 0.0107511
Q2G2A8   23 1.15 0.903563 0.161558
Q2FUY2   13 0.65 -1.27278 0.943444
Q2FZL8   24 1.2 0.903563 0.161558
Q2FW93   16 0.8 -1.27278 0.943444
Q2G1L7   31 1.55 0.903563 0.161558
Q2FW41   25 1.25 0.903563 0.161558
Q2FZY6   22 1.1 0.903563 0.161558
Q2G042   6 0.3 -1.27278 0.943444
Q2FWK2   33 1.65 0.903563 0.161558
Q2FYF4   34 1.7 0.903563 0.161558
Q2FZP2   22 1.1 0.903563 0.161558
Q2G1G7   34 1.7 0.903563 0.161558
Q2G1H5   30 1.5 0.903563 0.161558
Q2G2S7   23 1.15 0.903563 0.161558
Q2FY53   33 1.65 0.903563 0.161558
Q2G1N2   33 1.65 0.903563 0.161558
Q2G2V2   26 1.3 0.903563 0.161558
Q2G1H6   34 1.7 0.903563 0.161558
Q2FZA9   32 1.6 0.903563 0.161558
Q2FXI5   32 1.6 0.903563 0.161558
Q2G206   7 0.35 -1.27278 0.943444
Q2FWN6   27 1.35 0.903563 0.161558
Q2FUQ2   27 1.35 0.903563 0.161558
Q2G1K3   30 1.5 0.903563 0.161558
Q2FZ76   22 1.1 0.903563 0.161558
Q2FY54   23 1.15 0.903563 0.161558
Q2G289   30 1.5 0.903563 0.161558
Q2FY14   29 1.45 0.903563 0.161558
Q2FV77   23 1.15 0.903563 0.161558
Q2G064   33 1.65 0.903563 0.161558
Q2G033   25 1.25 0.903563 0.161558
Q2G198   25 1.25 0.903563 0.161558
Q2G0K4   13 0.65 -1.27278 0.943444
Q2G0V3   36 1.8 0.903563 0.161558
Q2FWE2   29 1.41463 0.903563 0.161558
Q2G089   27 1.31707 0.903563 0.161558
Q2FZL3   30 1.46341 0.903563 0.161558
Q2G087   38 1.85366 0.903563 0.161558
Q2G0A7   8 0.390244 -1.27278 0.943444
Q2FVF9   31 1.5122 0.903563 0.161558
Q2G071   34 1.65854 0.903563 0.161558
Q2FUZ2   29 1.41463 0.903563 0.161558
Q2FY27   33 1.60976 0.903563 0.161558
Q2FXX4   25 1.21951 0.903563 0.161558
Q2G1E6   31 1.5122 0.903563 0.161558
Q2G1G5   17 0.829268 -1.27278 0.943444
Q2G2Q3   23 1.12195 0.903563 0.161558
Q2FZF0   20 0.97561 -1.27278 0.943444
Q2G2D2   25 1.21951 0.903563 0.161558
Q2FXT4   24 1.17073 0.903563 0.161558
Q2FZI8   32 1.56098 0.903563 0.161558
Q2FUS8   15 0.731707 -1.27278 0.943444
Q2FVR9   31 1.5122 0.903563 0.161558
Q2FXP2   29 1.41463 0.903563 0.161558
Q2FX94   17 0.829268 -1.27278 0.943444
Q2G2A5   32 1.56098 0.903563 0.161558
Q2FZP7   29 1.41463 0.903563 0.161558
Q2G1R7   25 1.21951 0.903563 0.161558
Q2G015   14 0.682927 -1.27278 0.943444
Q2FZF4   34 1.65854 0.903563 0.161558
Q2G1E5   30 1.46341 0.903563 0.161558
Q2FWH9   14 0.682927 -1.27278 0.943444
Q2G069   23 1.12195 0.903563 0.161558
Q2FZK3   28 1.36585 0.903563 0.161558
Q2FZU5   33 1.60976 0.903563 0.161558
Q2FYT4   26 1.26829 0.903563 0.161558
Q2FWK4   24 1.17073 0.903563 0.161558
Q2FY40   31 1.5122 0.903563 0.161558
Q2FWY4   7 0.341463 -1.27278 0.943444
Q2G156   14 0.682927 -1.27278 0.943444
Q2G045   26 1.26829 0.903563 0.161558
Q2FZS6   22 1.07317 0.903563 0.161558
Q2FYC7   28 1.36585 0.903563 0.161558
Q2FW73   26 1.26829 0.903563 0.161558
Q2G1H3   29 1.41463 0.903563 0.161558
Q2FXJ6   33 1.60976 0.903563 0.161558
Q2FUS2   6 0.285714 -1.27278 0.943444
Q2G120   32 1.52381 0.903563 0.161558
Q2G2T9   27 1.28571 0.903563 0.161558
Q2G1N9   10 0.47619 -1.27278 0.943444
Q2FXL9   28 1.33333 0.903563 0.161558
Q2G0W4   34 1.61905 0.903563 0.161558
Q2G0R6   27 1.28571 0.903563 0.161558
Q2G1C4   32 1.52381 0.903563 0.161558
Q2FWY9   34 1.61905 0.903563 0.161558
Q2G1K4   36 1.71429 0.903563 0.161558
Q2FYK3   23 1.09524 0.903563 0.161558
Q2G1N4   28 1.33333 0.903563 0.161558
Q2G065   27 1.28571 0.903563 0.161558
Q2FX88   27 1.28571 0.903563 0.161558
Q2FVW9   30 1.42857 0.903563 0.161558
Q2G1E0   21 1 0.903563 0.161558
Q2G2P2   30 1.42857 0.903563 0.161558
Q2G0V5   7 0.333333 -1.27278 0.943444
Q2FWA2   36 1.71429 0.903563 0.161558
Q2FZU1   37 1.7619 0.903563 0.161558
Q2FX77   25 1.19048 0.903563 0.161558
Q2FW75   32 1.52381 0.903563 0.161558
Q2FUT5   32 1.52381 0.903563 0.161558
Q2G234   33 1.57143 0.903563 0.161558
Q2FZU6   37 1.7619 0.903563 0.161558
Q2G1Y2   11 0.52381 -1.27278 0.943444
Q2FXN7   17 0.809524 -1.27278 0.943444
Q2G2J3   10 0.47619 -1.27278 0.943444
Q2G0G1   31 1.47619 0.903563 0.161558
Q2FW62   31 1.47619 0.903563 0.161558
Q2FUP7   29 1.38095 0.903563 0.161558
Q2G1J3   29 1.38095 0.903563 0.161558
Q2FZ15   28 1.33333 0.903563 0.161558
Q2G1D3   23 1.09524 0.903563 0.161558
Q2G0K2   36 1.71429 0.903563 0.161558
Q2FWC1   31 1.47619 0.903563 0.161558
Q2FXM5   29 1.38095 0.903563 0.161558
Q2FY46   28 1.33333 0.903563 0.161558
Q2G1K0   32 1.52381 0.903563 0.161558
Q2FXT6   35 1.66667 0.903563 0.161558
Q2FZM4   30 1.42857 0.903563 0.161558
Q2FXG1   33 1.57143 0.903563 0.161558
Q2FXL1   29 1.38095 0.903563 0.161558
Q2FWX5   26 1.2381 0.903563 0.161558
# cudaSaTabsearch LTYPE = T LORDER = F LSOLN = F
# QUERY ID = PF18741 
# DBFILE = ./tableaux.ascii.DB                                                             
Q2G1I1   29 1.34884 0.903563  0.161558
Q2G1K2   30 1.39535 0.903563  0.161558
Q2FUU5   29 1.34884 0.903563  0.161558
Q2FXB6   31 1.44186 0.903563  0.161558
Q2FZU2   20 0.930233 -1.27278  0.943444
Q2FZK0   8 0.372093 -1.27278  0.943444
Q2FY33   26 1.2093 0.903563  0.161558
Q2G098   29 1.34884 0.903563  0.161558
Q2FZ46   27 1.25581 0.903563  0.161558
Q2FZQ5   29 1.34884 0.903563  0.161558
Q2FXU8   25 1.16279 0.903563  0.161558
Q9EZ08   28 1.30233 0.903563  0.161558
Q2G1B9   30 1.39535 0.903563  0.161558
Q2FZ73   30 1.39535 0.903563  0.161558
Q2FY35   33 1.53488 0.903563  0.161558
Q2FZ16   33 1.53488 0.903563  0.161558
Q2FYR2   28 1.30233 0.903563  0.161558
Q2FWY3   14 0.651163 -1.27278  0.943444
Q2G2F5   39 1.81395 0.903563  0.161558
Q2G032   33 1.53488 0.903563  0.161558
Q2FZ10   28 1.30233 0.903563  0.161558
Q2G255   32 1.48837 0.903563  0.161558
Q2G0X6   33 1.53488 0.903563  0.161558
Q2FYH0   31 1.44186 0.903563  0.161558
Q2FXJ9   28 1.30233 0.903563  0.161558
Q2FZT4   28 1.30233 0.903563  0.161558
Q2FVE6   30 1.39535 0.903563  0.161558
Q2FYD3   16 0.744186 -1.27278  0.943444
Q2FXT5   28 1.30233 0.903563  0.161558
Q2FY60   34 1.5814 0.903563  0.161558
Q2G2D7   29 1.34884 0.903563  0.161558
Q2FX16   27 1.25581 0.903563  0.161558
Q2FZ34   28 1.30233 0.903563  0.161558
Q2G1S4   38 1.76744 0.903563  0.161558
Q2G147   30 1.39535 0.903563  0.161558
Q2G1J7   31 1.44186 0.903563  0.161558
Q2G2A7   25 1.16279 0.903563  0.161558
Q2G2M6   23 1.06977 0.903563  0.161558
Q2FV30   34 1.5814 0.903563  0.161558
Q2FVL5   27 1.25581 0.903563  0.161558
Q2FXY0   33 1.53488 0.903563  0.161558
Q2FZL1   30 1.39535 0.903563  0.161558
Q2FW45   27 1.25581 0.903563  0.161558
Q2FZU0   30 1.36364 0.903563  0.161558
Q2FWZ0   21 0.954545 -1.27278  0.943444
Q2G2H5   18 0.818182 -1.27278  0.943444
Q2FYG9   22 1 0.903563  0.161558
Q2G2X6   25 1.13636 0.903563  0.161558
Q2G155   30 1.36364 0.903563  0.161558
Q2FXY9   24 1.09091 0.903563  0.161558
Q2FZ37   32 1.45455 0.903563  0.161558
Q2FVI7   33 1.5 0.903563  0.161558
Q2FYS1   29 1.31818 0.903563  0.161558
Q2FXL5   35 1.59091 0.903563  0.161558
Q2G1J4   25 1.13636 0.903563  0.161558
Q2FWZ3   35 1.59091 0.903563  0.161558
Q2G2P7   24 1.09091 0.903563  0.161558
Q2FVH3   32 1.45455 0.903563  0.161558
Q2FZ31   25 1.13636 0.903563  0.161558
Q2G283   31 1.40909 0.903563  0.161558
Q2FZ66   23 1.04545 0.903563  0.161558
Q2FWY7   7 0.318182 -1.27278  0.943444
Q2G1F9   28 1.27273 0.903563  0.161558
Q2FZJ4   28 1.27273 0.903563  0.161558
Q2FZQ1   17 0.772727 -1.27278  0.943444
Q2FY80   17 0.772727 -1.27278  0.943444
Q2G2D4   21 0.954545 -1.27278  0.943444
Q2FYP1   29 1.31818 0.903563  0.161558
Q2FYF9   16 0.727273 -1.27278  0.943444
Q2G0B3   27 1.22727 0.903563  0.161558
Q2FUT8   30 1.36364 0.903563  0.161558
Q2FYR1   26 1.18182 0.903563  0.161558
Q2FYL3   29 1.31818 0.903563  0.161558
Q2FVG4   12 0.545455 -1.27278  0.943444
Q2FVP8   27 1.22727 0.903563  0.161558
Q2FZ28   22 0.977778 -1.27278  0.943444
Q2G1F0   25 1.11111 0.903563  0.161558
P95689   25 1.11111 0.903563  0.161558
Q2FYH6   27 1.2 0.903563  0.161558
Q2FXD1   26 1.15556 0.903563  0.161558
Q2G0X5   24 1.06667 0.903563  0.161558
Q2FXN8   10 0.444444 -1.27278  0.943444
Q2G0N0   37 1.64444 0.903563  0.161558
Q2G268   33 1.46667 0.903563  0.161558
Q2FV61   32 1.42222 0.903563  0.161558
Q2FXL7   28 1.24444 0.903563  0.161558
Q2FUR5   28 1.24444 0.903563  0.161558
Q2FXV6   29 1.28889 0.903563  0.161558
Q2G2C5   34 1.51111 0.903563  0.161558
Q2FVJ6   31 1.37778 0.903563  0.161558
Q2G1Y4   33 1.46667 0.903563  0.161558
Q2FVI0   10 0.444444 -1.27278  0.943444
Q2FXJ8   16 0.711111 -1.27278  0.943444
Q2FZU7   33 1.46667 0.903563  0.161558
Q2G2X4   32 1.42222 0.903563  0.161558
Q2FZA8   22 0.977778 -1.27278  0.943444
Q2FW96   27 1.2 0.903563  0.161558
Q2FYV4   30 1.33333 0.903563  0.161558
O07325   36 1.6 0.903563  0.161558
Q2G1C1   28 1.24444 0.903563  0.161558
Q2FZR9   37 1.64444 0.903563  0.161558
Q2FVW3   23 1.02222 0.903563  0.161558
Q2G124   35 1.55556 0.903563  0.161558
P0C0V7   31 1.37778 0.903563  0.161558
Q2FX52   25 1.08696 0.903563  0.161558
Q2G2C7   30 1.30435 0.903563  0.161558
Q2G2D5   28 1.21739 0.903563  0.161558
Q2FXQ7   31 1.34783 0.903563  0.161558
Q2FZW0   26 1.13043 0.903563  0.161558
Q2FVG3   40 1.73913 0.903563  0.161558
Q2FXR4   30 1.30435 0.903563  0.161558
Q2FZ67   35 1.52174 0.903563  0.161558
Q2G243   31 1.34783 0.903563  0.161558
Q2FV76   35 1.52174 0.903563  0.161558
Q2FVZ4   27 1.17391 0.903563  0.161558
Q2FWC5   25 1.08696 0.903563  0.161558
Q2FZY3   25 1.08696 0.903563  0.161558
Q2FWH5   30 1.30435 0.903563  0.161558
Q2G241   26 1.13043 0.903563  0.161558
Q2FV35   24 1.04348 0.903563  0.161558
Q2G0T5   22 0.956522 -1.27278  0.943444
Q2G1A9   29 1.26087 0.903563  0.161558
Q2FYU7   25 1.08696 0.903563  0.161558
Q2G2E0   10 0.434783 -1.27278  0.943444
Q2FVT6   27 1.17391 0.903563  0.161558
Q2G0D7   23 1 0.903563  0.161558
Q2G1M6   27 1.17391 0.903563  0.161558
Q2G0A6   27 1.17391 0.903563  0.161558
Q2FUY6   37 1.6087 0.903563  0.161558
Q2FYJ2   30 1.30435 0.903563  0.161558
Q2G2E5   26 1.10638 0.903563  0.161558
Q2G2P5   26 1.10638 0.903563  0.161558
Q2G1R6   23 0.978723 -1.27278  0.943444
Q2FYF0   26 1.10638 0.903563  0.161558
Q2FVH8   28 1.19149 0.903563  0.161558
Q2FUU3   27 1.14894 0.903563  0.161558
Q2FVG8   24 1.02128 0.903563  0.161558
Q9ZAH5   31 1.31915 0.903563  0.161558
Q2G2U0   26 1.10638 0.903563  0.161558
Q2FYR4   29 1.23404 0.903563  0.161558
Q2G256   33 1.40426 0.903563  0.161558
Q2FVY0   36 1.53191 0.903563  0.161558
Q2G0Q2   25 1.06383 0.903563  0.161558
Q2G0R2   27 1.14894 0.903563  0.161558
Q2G0Q3   25 1.06383 0.903563  0.161558
Q2FWZ9   30 1.2766 0.903563  0.161558
Q53705   19 0.808511 -1.27278  0.943444
Q2G2U3   30 1.2766 0.903563  0.161558
Q2FYY6   22 0.93617 -1.27278  0.943444
Q2FWL3   28 1.19149 0.903563  0.161558
Q2FY50   19 0.808511 -1.27278  0.943444
Q2FXN4   37 1.57447 0.903563  0.161558
Q2G179   21 0.893617 -1.27278  0.943444
Q2G1L6   29 1.23404 0.903563  0.161558
Q2FXU4   25 1.06383 0.903563  0.161558
Q2G1E9   28 1.19149 0.903563  0.161558
Q2G232   31 1.31915 0.903563  0.161558
Q2FXH9   32 1.3617 0.903563  0.161558
Q2G0X3   15 0.638298 -1.27278  0.943444
Q2FXD0   34 1.44681 0.903563  0.161558
Q2G0G3   22 0.93617 -1.27278  0.943444
Q2FWW3   28 1.19149 0.903563  0.161558
Q2FYG0   28 1.16667 0.903563  0.161558
Q2FZS9   30 1.25 0.903563  0.161558
Q2FYS2   25 1.04167 0.903563  0.161558
Q2G2U4   16 0.666667 -1.27278  0.943444
Q2FWJ9   30 1.25 0.903563  0.161558
Q2FWF0   31 1.29167 0.903563  0.161558
Q2FXR9   34 1.41667 0.903563  0.161558
Q2FZV7   29 1.20833 0.903563  0.161558
Q2G1W0   29 1.20833 0.903563  0.161558
Q2G2I0   26 1.08333 0.903563  0.161558
Q2G153   28 1.16667 0.903563  0.161558
Q2FWD7   35 1.45833 0.903563  0.161558
Q2FY15   32 1.33333 0.903563  0.161558
Q2FV54   30 1.25 0.903563  0.161558
Q2FZ74   30 1.25 0.903563  0.161558
Q2FYV5   27 1.125 0.903563  0.161558
Q2G2I1   20 0.833333 -1.27278  0.943444
Q2FXZ6   25 1.04167 0.903563  0.161558
Q2G0U0   19 0.791667 -1.27278  0.943444
Q2G0Y6   24 1 0.903563  0.161558
Q2FXJ0   28 1.16667 0.903563  0.161558
Q2FY43   31 1.26531 0.903563  0.161558
Q2FWM1   14 0.571429 -1.27278  0.943444
Q2FVJ1   26 1.06122 0.903563  0.161558
Q2G0K3   35 1.42857 0.903563  0.161558
Q2FY66   31 1.26531 0.903563  0.161558
Q2FW99   19 0.77551 -1.27278  0.943444
Q2FV10   26 1.06122 0.903563  0.161558
Q2FXJ5   30 1.22449 0.903563  0.161558
Q2FX69   12 0.489796 -1.27278  0.943444
Q2G0B2   24 0.979592 -1.27278  0.943444
Q2FX14   26 1.06122 0.903563  0.161558
Q2FYD8   24 0.979592 -1.27278  0.943444
Q2FWE5   29 1.18367 0.903563  0.161558
Q2G2A3   29 1.18367 0.903563  0.161558
Q2FZH8   33 1.34694 0.903563  0.161558
Q2FX51   26 1.06122 0.903563  0.161558
Q2FWE8   26 1.06122 0.903563  0.161558
Q2G088   31 1.26531 0.903563  0.161558
Q2G028   29 1.16 0.903563  0.161558
Q2G1S3   31 1.24 0.903563  0.161558
Q2FYN4   30 1.2 0.903563  0.161558
Q2FX86   28 1.12 0.903563  0.161558
Q2G2S8   20 0.8 -1.27278  0.943444
Q2FUW8   24 0.96 -1.27278  0.943444
Q2FWD4   26 1.04 0.903563  0.161558
Q2FVH6   24 0.96 -1.27278  0.943444
Q2G029   38 1.52 0.903563  0.161558
Q2G1R5   24 0.96 -1.27278  0.943444
Q2FX65   5 0.2 -1.27278  0.943444
Q2FZV6   31 1.24 0.903563  0.161558
Q2G1P1   27 1.08 0.903563  0.161558
Q2FVU4   18 0.72 -1.27278  0.943444
Q2FVT5   28 1.12 0.903563  0.161558
Q2G2H4   23 0.92 -1.27278  0.943444
Q2FZ58   29 1.16 0.903563  0.161558
Q2FVJ2   24 0.96 -1.27278  0.943444
Q2FXW5   28 1.12 0.903563  0.161558
Q2FWK1   28 1.12 0.903563  0.161558
Q2G031   35 1.4 0.903563  0.161558
Q2G0U1   27 1.08 0.903563  0.161558
Q2FW46   30 1.2 0.903563  0.161558
Q2FZY5   29 1.16 0.903563  0.161558
Q2FZI5   26 1.01961 0.903563  0.161558
Q2FYR9   24 0.941176 -1.27278  0.943444
Q2FZ92   29 1.13725 0.903563  0.161558
Q2G1D5   30 1.17647 0.903563  0.161558
Q2FXM2   26 1.01961 0.903563  0.161558
Q2FVM2   21 0.823529 -1.27278  0.943444
Q2FZN2   20 0.784314 -1.27278  0.943444
Q2G1U8   29 1.13725 0.903563  0.161558
Q2FVS7   26 1.01961 0.903563  0.161558
Q2FWB5   22 0.862745 -1.27278  0.943444
Q2FXX1   30 1.17647 0.903563  0.161558
Q2G2J9   28 1.09804 0.903563  0.161558
Q2G0Y7   33 1.29412 0.903563  0.161558
Q2FW81   28 1.09804 0.903563  0.161558
Q2FWK3   27 1.05882 0.903563  0.161558
Q2FY34   32 1.2549 0.903563  0.161558
Q2FXF8   26 1.01961 0.903563  0.161558
Q2FXI9   26 1.01961 0.903563  0.161558
Q05615   27 1.03846 0.903563  0.161558
Q2FUW4   28 1.07692 0.903563  0.161558
Q2FVF4   32 1.23077 0.903563  0.161558
Q2FWI3   27 1.03846 0.903563  0.161558
Q2FWG8   22 0.846154 -1.27278  0.943444
Q2G0R0   25 0.961538 -1.27278  0.943444
Q2G0I4   27 1.03846 0.903563  0.161558
Q2FV67   30 1.15385 0.903563  0.161558
Q2G091   21 0.807692 -1.27278  0.943444
Q2G1U1   23 0.884615 -1.27278  0.943444
Q2FUX7   27 1.03846 0.903563  0.161558
Q2FY51   30 1.15385 0.903563  0.161558
Q2FYP2   22 0.846154 -1.27278  0.943444
Q2G0F8   27 1.03846 0.903563  0.161558
Q2FXH5   23 0.884615 -1.27278  0.943444
Q2G193   24 0.923077 -1.27278  0.943444
Q2FWD6   27 1.03846 0.903563  0.161558
Q2FZ98   27 1.01887 0.903563  0.161558
Q2FYQ2   23 0.867925 -1.27278  0.943444
Q2FWL5   23 0.867925 -1.27278  0.943444
Q2FV16   25 0.943396 -1.27278  0.943444
Q2FWX9   27 1.01887 0.903563  0.161558
Q2G1J0   25 0.943396 -1.27278  0.943444
Q2G235   27 1.01887 0.903563  0.161558
Q2FXK1   32 1.20755 0.903563  0.161558
Q2FWF4   25 0.943396 -1.27278  0.943444
Q2FZC8   24 0.90566 -1.27278  0.943444
Q2FZQ4   24 0.90566 -1.27278  0.943444
O52582   26 0.981132 -1.27278  0.943444
Q2FZI6   27 1.01887 0.903563  0.161558
Q2FUW7   29 1.09434 0.903563  0.161558
Q2G2M9   27 1.01887 0.903563  0.161558
Q2FZD0   25 0.943396 -1.27278  0.943444
Q2FWK7   41 1.54717 0.903563  0.161558
Q2FWU4   15 0.566038 -1.27278  0.943444
Q2FUX4   28 1.0566 0.903563  0.161558
Q2G2V3   28 1.0566 0.903563  0.161558
O05204   26 0.981132 -1.27278  0.943444
Q2FYC2   27 1 0.903563  0.161558
Q2FZP6   29 1.07407 0.903563  0.161558
Q2G0L2   29 1.07407 0.903563  0.161558
Q2FZV1   11 0.407407 -1.27278  0.943444
Q2FVQ5   27 1 0.903563  0.161558
Q2FZW6   29 1.07407 0.903563  0.161558
Q2FZI3   25 0.925926 -1.27278  0.943444
Q2G219   18 0.666667 -1.27278  0.943444
Q2FZR2   32 1.18519 0.903563  0.161558
Q2FXZ2   27 1 0.903563  0.161558
Q2FYC6   26 0.962963 -1.27278  0.943444
Q2FYZ5   31 1.12727 0.903563  0.161558
Q2FWN4   26 0.945455 -1.27278  0.943444
Q2G221   21 0.763636 -1.27278  0.943444
Q2FZX5   27 0.981818 -1.27278  0.943444
Q2FUW3   27 0.981818 -1.27278  0.943444
Q2G2H3   24 0.872727 -1.27278  0.943444
Q2FY08   29 1.05455 0.903563  0.161558
Q2FXU5   26 0.945455 -1.27278  0.943444
Q2G1F8   25 0.909091 -1.27278  0.943444
Q2FYW4   22 0.8 -1.27278  0.943444
Q2G142   25 0.909091 -1.27278  0.943444
Q2G1U3   21 0.763636 -1.27278  0.943444
Q2FZ18   23 0.836364 -1.27278  0.943444
Q2FV24   31 1.12727 0.903563  0.161558
Q2G1C2   23 0.836364 -1.27278  0.943444
Q2FYZ4   26 0.945455 -1.27278  0.943444
Q2FWT4   27 0.981818 -1.27278  0.943444
Q2FUX1   25 0.909091 -1.27278  0.943444
Q2FZG9   27 0.964286 -1.27278  0.943444
Q2FVC1   32 1.14286 0.903563  0.161558
Q2FYT3   22 0.785714 -1.27278  0.943444
Q2FY82   33 1.17857 0.903563  0.161558
Q2FV02   26 0.928571 -1.27278  0.943444
Q2FXJ2   21 0.75 -1.27278  0.943444
Q2FZ02   33 1.17857 0.903563  0.161558
Q2G0L3   29 1.03571 0.903563  0.161558
Q2FZH5   31 1.10714 0.903563  0.161558
Q2FWH4   26 0.928571 -1.27278  0.943444
Q2FW49   28 1 0.903563  0.161558
Q93T05   27 0.964286 -1.27278  0.943444
Q2FX73   22 0.785714 -1.27278  0.943444
Q2G239   23 0.807018 -1.27278  0.943444
Q2G121   26 0.912281 -1.27278  0.943444
Q2FY11   24 0.842105 -1.27278  0.943444
Q2FV11   27 0.947368 -1.27278  0.943444
Q2FZ05   25 0.877193 -1.27278  0.943444
Q2G253   28 0.982456 -1.27278  0.943444
Q2FW98   22 0.77193 -1.27278  0.943444
Q2G205   26 0.912281 -1.27278  0.943444
Q2FVE7   23 0.807018 -1.27278  0.943444
Q2FYD0   17 0.596491 -1.27278  0.943444
Q2FZ19   25 0.877193 -1.27278  0.943444
Q2G1C7   26 0.912281 -1.27278  0.943444
Q2FV60   25 0.877193 -1.27278  0.943444
Q2FY64   28 0.982456 -1.27278  0.943444
Q2FZI9   27 0.947368 -1.27278  0.943444
Q2FV57   25 0.862069 -1.27278  0.943444
Q2FXA5   28 0.965517 -1.27278  0.943444
Q2G2U8   10 0.344828 -1.27278  0.943444
Q2FZP0   23 0.793103 -1.27278  0.943444
Q2FZL7   24 0.827586 -1.27278  0.943444
Q2FZR3   22 0.758621 -1.27278  0.943444
Q2FWA0   24 0.827586 -1.27278  0.943444
Q2G090   26 0.896552 -1.27278  0.943444
Q2G1H0   25 0.847458 -1.27278  0.943444
Q2FZP4   30 1.01695 0.903563  0.161558
Q2FUX0   26 0.881356 -1.27278  0.943444
Q2FV86   27 0.915254 -1.27278  0.943444
Q2FV14   27 0.915254 -1.27278  0.943444
Q2FUT2   26 0.881356 -1.27278  0.943444
Q2FZ64   17 0.576271 -1.27278  0.943444
Q2FUW1   17 0.566667 -1.27278  0.943444
Q2FWI0   22 0.733333 -1.27278  0.943444
Q2G2K5   24 0.8 -1.27278  0.943444
Q2FWK6   27 0.9 -1.27278  0.943444
Q2G0T9   30 1 0.903563  0.161558
Q2G078   25 0.833333 -1.27278  0.943444
Q2G1P3   22 0.733333 -1.27278  0.943444
Q2G274   25 0.819672 -1.27278  0.943444
Q2FZD4   25 0.819672 -1.27278  0.943444
Q2FYS5   26 0.852459 -1.27278  0.943444
Q2G1K5   31 1.01639 0.903563  0.161558
Q2G1L5   25 0.819672 -1.27278  0.943444
Q2G1M9   27 0.885246 -1.27278  0.943444
Q2FX67   26 0.852459 -1.27278  0.943444
Q2FZ32   22 0.721311 -1.27278  0.943444
Q2FWH7   22 0.721311 -1.27278  0.943444
Q2FXT8   24 0.774194 -1.27278  0.943444
Q2FUQ3   23 0.741935 -1.27278  0.943444
Q2G1Y6   23 0.741935 -1.27278  0.943444
Q2FX68   18 0.580645 -1.27278  0.943444
Q2FWD1   25 0.806452 -1.27278  0.943444
Q2FUZ8   24 0.774194 -1.27278  0.943444
Q2G1F5   28 0.903226 -1.27278  0.943444
Q2G2T6   23 0.741935 -1.27278  0.943444
Q2FYD2   19 0.612903 -1.27278  0.943444
Q2FYA1   26 0.83871 -1.27278  0.943444
Q2FY21   24 0.774194 -1.27278  0.943444
Q2FZD3   21 0.677419 -1.27278  0.943444
Q2G1Z4   25 0.806452 -1.27278  0.943444
Q2G0S3   26 0.825397 -1.27278  0.943444
Q2FVQ3   29 0.920635 -1.27278  0.943444
Q2G2J4   25 0.793651 -1.27278  0.943444
Q2G2B8   22 0.698413 -1.27278  0.943444
Q2G0L5   15 0.47619 -1.27278  0.943444
Q2FW72   22 0.698413 -1.27278  0.943444
Q2FYT8   25 0.793651 -1.27278  0.943444
Q2FXM9   27 0.857143 -1.27278  0.943444
Q2G1Y0   23 0.730159 -1.27278  0.943444
Q2G2D0   27 0.857143 -1.27278  0.943444
Q2G2M2   22 0.698413 -1.27278  0.943444
Q2G1B7   24 0.761905 -1.27278  0.943444
Q2G1B8   28 0.888889 -1.27278  0.943444
Q2G0M6   30 0.952381 -1.27278  0.943444
Q2G1D8   25 0.78125 -1.27278  0.943444
Q2FV70   16 0.5 -1.27278  0.943444
Q2FV72   28 0.875 -1.27278  0.943444
Q2FVB2   30 0.9375 -1.27278  0.943444
Q2G122   26 0.8125 -1.27278  0.943444
Q2G1W2   29 0.892308 -1.27278  0.943444
Q2FWW1   20 0.615385 -1.27278  0.943444
Q2G1F4   25 0.769231 -1.27278  0.943444
Q2G093   36 1.10769 0.903563  0.161558
Q2FXY7   24 0.738462 -1.27278  0.943444
Q2G1C6   24 0.738462 -1.27278  0.943444
Q2FZ20   19 0.584615 -1.27278  0.943444
O50581   25 0.757576 -1.27278  0.943444
Q2G1N1   24 0.727273 -1.27278  0.943444
Q2G188   18 0.537313 -1.27278  0.943444
Q2G296   28 0.835821 -1.27278  0.943444
Q2G2E9   25 0.746269 -1.27278  0.943444
Q2G294   28 0.835821 -1.27278  0.943444
Q2FWJ5   25 0.746269 -1.27278  0.943444
Q2FW03   20 0.588235 -1.27278  0.943444
Q2G0N1   32 0.941176 -1.27278  0.943444
Q2FZJ0   26 0.764706 -1.27278  0.943444
Q2FYZ9   23 0.676471 -1.27278  0.943444
Q2FV74   25 0.735294 -1.27278  0.943444
Q2FXP7   23 0.676471 -1.27278  0.943444
Q2FXU1   17 0.5 -1.27278  0.943444
Q2G1M8   20 0.588235 -1.27278  0.943444
Q2FXY4   22 0.647059 -1.27278  0.943444
Q2FZ94   22 0.637681 -1.27278  0.943444
Q2FYI0   26 0.742857 -1.27278  0.943444
Q2FXT9   22 0.628571 -1.27278  0.943444
Q2G0D2   22 0.619718 -1.27278  0.943444
Q2FYB7   22 0.619718 -1.27278  0.943444
Q2FVN8   23 0.647887 -1.27278  0.943444
Q2FZ49   20 0.56338 -1.27278  0.943444
Q2FUW6   24 0.676056 -1.27278  0.943444
Q2G1P7   20 0.56338 -1.27278  0.943444
Q2FW70   23 0.638889 -1.27278  0.943444
Q2G0W1   23 0.638889 -1.27278  0.943444
Q2G024   18 0.5 -1.27278  0.943444
Q2G1G8   21 0.583333 -1.27278  0.943444
Q2G1R9   24 0.666667 -1.27278  0.943444
O06446   26 0.722222 -1.27278  0.943444
Q2G1C9   24 0.666667 -1.27278  0.943444
Q2FXV8   24 0.657534 -1.27278  0.943444
Q2G0P5   20 0.547945 -1.27278  0.943444
Q2FV64   25 0.675676 -1.27278  0.943444
Q2FV87   21 0.56 -1.27278  0.943444
Q2G1K9   24 0.631579 -1.27278  0.943444
Q2G266   21 0.552632 -1.27278  0.943444
Q59801   15 0.38961 -1.27278  0.943444
Q2FXH2   24 0.623377 -1.27278  0.943444
Q53727   22 0.564103 -1.27278  0.943444
Q2G2Q0   19 0.487179 -1.27278  0.943444
Q2FZD8   21 0.531646 -1.27278  0.943444
Q2FYS4   15 0.379747 -1.27278  0.943444
Q2G1G2   25 0.632911 -1.27278  0.943444
Q2FXV9   18 0.45 -1.27278  0.943444
Q2G0L4   13 0.325 -1.27278  0.943444
Q2FXR8   22 0.55 -1.27278  0.943444
Q2FYJ0   22 0.55 -1.27278  0.943444
Q2FZS8   21 0.518519 -1.27278  0.943444
Q2FXN9   21 0.506024 -1.27278  0.943444
Q2FYM1   25 0.60241 -1.27278  0.943444
Q2FVZ5   20 0.481928 -1.27278  0.943444
Q2FVL8   20 0.47619 -1.27278  0.943444
Q2FZ40   21 0.5 -1.27278  0.943444
Q2FYH5   25 0.588235 -1.27278  0.943444
Q2FXB3   19 0.436782 -1.27278  0.943444
Q2FYS9   21 0.47191 -1.27278  0.943444
Q2G1Q4   21 0.47191 -1.27278  0.943444
Q2FVC3   23 0.516854 -1.27278  0.943444
Q2G046   27 0.6 -1.27278  0.943444
Q2FWU3   14 0.311111 -1.27278  0.943444
Q2FZ72   27 0.6 -1.27278  0.943444
Q2FZ82   19 0.422222 -1.27278  0.943444
Q9F1K0   20 0.430108 -1.27278  0.943444
Q2FVV9   21 0.43299 -1.27278  0.943444
Q2FZT6   20 0.408163 -1.27278  0.943444
Q2FWU5   15 0.306122 -1.27278  0.943444
Q2FYC8   17 0.343434 -1.27278  0.943444
Q2FZK7   17 0.336634 -1.27278  0.943444
Q2G2C1   17 0.336634 -1.27278  0.943444
Q2FZT5   20 0.384615 -1.27278  0.943444
Q2G0R8   18 0.342857 -1.27278  0.943444
Q2FW95   18 0.342857 -1.27278  0.943444
Q2G0N5   17 0.311927 -1.27278  0.943444
P47768   19 0.342342 -1.27278  0.943444
Q2FXH4   18 0.321429 -1.27278  0.943444
Q2FVM1   19 0.339286 -1.27278  0.943444
```
