## Supplementary Data 3 for "Mining folded proteomes in the era of accurate structure prediction": PF18742.output

```
# cudaSaTabsearch LTYPE = T LORDER = F LSOLN = F
# QUERY ID = PF18742 
# DBFILE = ./tableaux.ascii.DB                                                             
Q2G0V6   0 0 -1.27278 0.943444
Q2G075   0 0 -1.27278 0.943444
Q2G083   0 0 -1.27278 0.943444
Q2FZN3   0 0 -1.27278 0.943444
Q2FY90   0 0 -1.27278 0.943444
Q2FX91   0 0 -1.27278 0.943444
Q2FX54   0 0 -1.27278 0.943444
Q2FYQ4   0 0 -1.27278 0.943444
Q2G284   0 0 -1.27278 0.943444
Q2G0S4   0 0 -1.27278 0.943444
Q2FWM3   0 0 -1.27278 0.943444
Q2FX81   0 0 -1.27278 0.943444
Q2FXC6   0 0 -1.27278 0.943444
Q2FWJ7   0 0 -1.27278 0.943444
Q2FYJ9   0 0 -1.27278 0.943444
Q2G2E6   0 0 -1.27278 0.943444
Q2FWV0   0 0 -1.27278 0.943444
Q2FZC3   0 0 -1.27278 0.943444
Q2FVH9   0 0 -1.27278 0.943444
Q2FXQ5   0 0 -1.27278 0.943444
Q2FZU4   0 0 -1.27278 0.943444
Q2FYF8   0 0 -1.27278 0.943444
Q2FUR4   0 0 -1.27278 0.943444
Q2FYI2   0 0 -1.27278 0.943444
Q2FYY2   0 0 -1.27278 0.943444
Q2FW58   0 0 -1.27278 0.943444
P0C7Z3   0 0 -1.27278 0.943444
Q2G0T2   0 0 -1.27278 0.943444
Q2G1G9   0 0 -1.27278 0.943444
Q2FVJ0   0 0 -1.27278 0.943444
Q2FZ80   0 0 -1.27278 0.943444
Q2G1R4   0 0 -1.27278 0.943444
Q2FW02   0 0 -1.27278 0.943444
Q2G1X3   0 0 -1.27278 0.943444
Q2FWW4   0 0 -1.27278 0.943444
Q2FZE1   0 0 -1.27278 0.943444
Q2FY31   0 0 -1.27278 0.943444
Q2G018   0 0 -1.27278 0.943444
Q2FZI0   0 0 -1.27278 0.943444
Q2FUZ7   0 0 -1.27278 0.943444
Q2G250   0 0 -1.27278 0.943444
Q2FWU8   0 0 -1.27278 0.943444
Q2FYX5   0 0 -1.27278 0.943444
Q2FZY2   0 0 -1.27278 0.943444
Q2FZX8   0 0 -1.27278 0.943444
Q2FUY8   0 0 -1.27278 0.943444
Q2FV73   0 0 -1.27278 0.943444
Q2G0C5   0 0 -1.27278 0.943444
Q2FZ52   0 0 -1.27278 0.943444
Q2FVK6   0 0 -1.27278 0.943444
Q2G0Z3   0 0 -1.27278 0.943444
Q2FZJ8   0 0 -1.27278 0.943444
Q2FY57   0 0 -1.27278 0.943444
Q2G0W3   0 0 -1.27278 0.943444
Q2G0I2   0 0 -1.27278 0.943444
Q2FYX1   0 0 -1.27278 0.943444
Q2G0H2   0 0 -1.27278 0.943444
Q2FWJ8   0 0 -1.27278 0.943444
Q2FWZ7   0 0 -1.27278 0.943444
Q2FV04   0 0 -1.27278 0.943444
Q2G0H6   0 0 -1.27278 0.943444
Q2G291   0 0 -1.27278 0.943444
Q2G1A7   0 0 -1.27278 0.943444
Q2FVS8   0 0 -1.27278 0.943444
Q2FZ26   0 0 -1.27278 0.943444
Q2FXJ3   0 0 -1.27278 0.943444
Q2G231   0 0 -1.27278 0.943444
Q2G2N0   0 0 -1.27278 0.943444
Q2G2I2   0 0 -1.27278 0.943444
Q2FYU3   0 0 -1.27278 0.943444
Q2FWY5   0 0 -1.27278 0.943444
Q2G2E3   0 0 -1.27278 0.943444
Q2FV09   0 0 -1.27278 0.943444
Q2FX72   0 0 -1.27278 0.943444
Q2FWA3   0 0 -1.27278 0.943444
Q2FWF2   0 0 -1.27278 0.943444
Q2G0E4   0 0 -1.27278 0.943444
Q2G251   0 0 -1.27278 0.943444
P0C818   0 0 -1.27278 0.943444
Q2FXQ2   0 0 -1.27278 0.943444
Q2FXD4   0 0 -1.27278 0.943444
Q2G014   0 0 -1.27278 0.943444
Q2FWI9   0 0 -1.27278 0.943444
Q2FX79   0 0 -1.27278 0.943444
Q2FVP7   0 0 -1.27278 0.943444
Q2FZN4   0 0 -1.27278 0.943444
Q2FWU6   0 0 -1.27278 0.943444
Q2G2Y1   0 0 -1.27278 0.943444
Q2FYF6   0 0 -1.27278 0.943444
Q2FXK0   0 0 -1.27278 0.943444
Q2FVI9   0 0 -1.27278 0.943444
Q2G246   0 0 -1.27278 0.943444
Q2G053   0 0 -1.27278 0.943444
Q2FWK8   0 0 -1.27278 0.943444
Q2FXL8   0 0 -1.27278 0.943444
Q2G0Q4   0 0 -1.27278 0.943444
Q2FVB7   0 0 -1.27278 0.943444
Q2FYD6   0 0 -1.27278 0.943444
Q2FXK9   0 0 -1.27278 0.943444
Q2FV78   0 0 -1.27278 0.943444
Q2FXG4   0 0 -1.27278 0.943444
Q2G0C8   0 0 -1.27278 0.943444
Q2FWU9   0 0 -1.27278 0.943444
Q2FUX2   0 0 -1.27278 0.943444
Q2FYI8   0 0 -1.27278 0.943444
Q2FXA1   0 0 -1.27278 0.943444
Q2FV49   0 0 -1.27278 0.943444
Q2G1S0   0 0 -1.27278 0.943444
Q2G0G0   0 0 -1.27278 0.943444
P0C805   0 0 -1.27278 0.943444
Q2FWV9   0 0 -1.27278 0.943444
Q2G152   0 0 -1.27278 0.943444
Q2FX48   0 0 -1.27278 0.943444
Q2FXS5   0 0 -1.27278 0.943444
Q2FWL4   0 0 -1.27278 0.943444
P0C7Y1   0 0 -1.27278 0.943444
Q2FXA2   0 0 -1.27278 0.943444
Q2FY96   0 0 -1.27278 0.943444
Q2FVJ3   0 0 -1.27278 0.943444
Q2FZ24   0 0 -1.27278 0.943444
Q2G1X4   0 0 -1.27278 0.943444
Q2FYM6   0 0 -1.27278 0.943444
Q2FWX6   0 0 -1.27278 0.943444
Q2G1D2   0 0 -1.27278 0.943444
Q2FWC0   0 0 -1.27278 0.943444
Q2FZG7   0 0 -1.27278 0.943444
Q2G2P1   0 0 -1.27278 0.943444
Q2G1M4   0 0 -1.27278 0.943444
Q2FX29   0 0 -1.27278 0.943444
Q2FUZ3   0 0 -1.27278 0.943444
Q2FVZ9   0 0 -1.27278 0.943444
Q2G2N3   0 0 -1.27278 0.943444
Q2G237   0 0 -1.27278 0.943444
Q2FXN5   0 0 -1.27278 0.943444
Q2FYP7   0 0 -1.27278 0.943444
Q2FWC8   0 0 -1.27278 0.943444
Q2G209   0 0 -1.27278 0.943444
Q2FXX7   0 0 -1.27278 0.943444
Q2FV05   0 0 -1.27278 0.943444
Q2FWM8   0 0 -1.27278 0.943444
Q2FV00   0 0 -1.27278 0.943444
Q2FZF2   0 0 -1.27278 0.943444
Q2FV80   0 0 -1.27278 0.943444
Q2FZZ7   0 0 -1.27278 0.943444
Q2FWH8   0 0 -1.27278 0.943444
Q2FVS5   0 0 -1.27278 0.943444
Q2FWY0   0 0 -1.27278 0.943444
Q2FZM3   0 0 -1.27278 0.943444
Q2FZW8   0 0 -1.27278 0.943444
Q2FVY7   0 0 -1.27278 0.943444
Q2FXJ1   0 0 -1.27278 0.943444
Q2G0T7   0 0 -1.27278 0.943444
Q2FW40   0 0 -1.27278 0.943444
Q2FYU9   0 0 -1.27278 0.943444
Q2FUR0   0 0 -1.27278 0.943444
Q2G215   0 0 -1.27278 0.943444
Q2G169   0 0 -1.27278 0.943444
Q2G034   0 0 -1.27278 0.943444
Q2FUV8   0 0 -1.27278 0.943444
Q2FW44   1 0.142857 -1.27278 0.943444
Q2FYJ8   0 0 -1.27278 0.943444
Q2FVR6   1 0.142857 -1.27278 0.943444
Q2G183   0 0 -1.27278 0.943444
Q2G0S1   1 0.142857 -1.27278 0.943444
Q2FX83   0 0 -1.27278 0.943444
Q2FYF7   0 0 -1.27278 0.943444
Q2G166   2 0.285714 -1.27278 0.943444
Q2FX20   2 0.285714 -1.27278 0.943444
Q2G020   1 0.142857 -1.27278 0.943444
Q2FVC0   0 0 -1.27278 0.943444
Q2FVD1   0 0 -1.27278 0.943444
Q2FWH1   0 0 -1.27278 0.943444
Q2FYX2   1 0.142857 -1.27278 0.943444
Q2FZB5   2 0.285714 -1.27278 0.943444
Q2G0G8   0 0 -1.27278 0.943444
P0A0I4   0 0 -1.27278 0.943444
Q2G2C6   1 0.142857 -1.27278 0.943444
Q2FVB1   1 0.142857 -1.27278 0.943444
Q2FYN1   2 0.285714 -1.27278 0.943444
Q2FV79   0 0 -1.27278 0.943444
Q2FVU9   0 0 -1.27278 0.943444
Q2G0W5   0 0 -1.27278 0.943444
Q2FW60   1 0.142857 -1.27278 0.943444
Q2G269   0 0 -1.27278 0.943444
Q2FZS1   1 0.142857 -1.27278 0.943444
Q2G1Y3   1 0.142857 -1.27278 0.943444
Q2FWA4   2 0.285714 -1.27278 0.943444
Q2G0C0   1 0.142857 -1.27278 0.943444
Q2G2J6   0 0 -1.27278 0.943444
Q2G1R2   1 0.142857 -1.27278 0.943444
Q2FXY8   1 0.142857 -1.27278 0.943444
Q2FYL2   1 0.142857 -1.27278 0.943444
Q2FYS3   0 0 -1.27278 0.943444
Q2FXS0   2 0.285714 -1.27278 0.943444
Q2FWA7   0 0 -1.27278 0.943444
Q2FWV8   0 0 -1.27278 0.943444
Q2G279   1 0.142857 -1.27278 0.943444
Q2FYB5   0 0 -1.27278 0.943444
Q2G175   1 0.142857 -1.27278 0.943444
Q2FZ07   2 0.285714 -1.27278 0.943444
Q2FVG7   0 0 -1.27278 0.943444
Q2G2P3   1 0.142857 -1.27278 0.943444
Q2FZA3   1 0.142857 -1.27278 0.943444
Q2FYE1   2 0.285714 -1.27278 0.943444
Q2G2F8   0 0 -1.27278 0.943444
Q2FWS8   0 0 -1.27278 0.943444
Q2FXD8   1 0.142857 -1.27278 0.943444
Q2FX46   0 0 -1.27278 0.943444
Q2FYB4   0 0 -1.27278 0.943444
Q2FYC0   0 0 -1.27278 0.943444
Q2FUY5   1 0.142857 -1.27278 0.943444
Q2FYF2   0 0 -1.27278 0.943444
Q2G0R4   0 0 -1.27278 0.943444
Q2G1L1   1 0.142857 -1.27278 0.943444
Q2FYB0   0 0 -1.27278 0.943444
Q2FWW5   0 0 -1.27278 0.943444
Q2FX04   1 0.142857 -1.27278 0.943444
Q2FV33   0 0 -1.27278 0.943444
Q2FUX6   1 0.142857 -1.27278 0.943444
Q2FVP5   0 0 -1.27278 0.943444
Q2G0W7   0 0 -1.27278 0.943444
Q2FXV1   1 0.142857 -1.27278 0.943444
Q2G096   0 0 -1.27278 0.943444
Q2FV68   2 0.285714 -1.27278 0.943444
Q2FVY6   1 0.142857 -1.27278 0.943444
Q2FYY0   0 0 -1.27278 0.943444
Q2G005   0 0 -1.27278 0.943444
Q2G2B4   1 0.142857 -1.27278 0.943444
Q2FVZ7   0 0 -1.27278 0.943444
Q2FW55   0 0 -1.27278 0.943444
Q2FV92   2 0.285714 -1.27278 0.943444
Q2FYV9   1 0.142857 -1.27278 0.943444
Q2FW74   2 0.285714 -1.27278 0.943444
Q2FVK9   0 0 -1.27278 0.943444
Q2FZA4   0 0 -1.27278 0.943444
Q2FV25   0 0 -1.27278 0.943444
Q2FYG8   0 0 -1.27278 0.943444
Q2G216   0 0 -1.27278 0.943444
Q2FZ69   2 0.285714 -1.27278 0.943444
Q2FV97   0 0 -1.27278 0.943444
Q2FZ95   0 0 -1.27278 0.943444
Q2FZN8   1 0.142857 -1.27278 0.943444
Q2FZG2   1 0.142857 -1.27278 0.943444
Q2G259   0 0 -1.27278 0.943444
Q2FYB6   2 0.285714 -1.27278 0.943444
Q2FZD1   1 0.142857 -1.27278 0.943444
Q2FYT6   2 0.285714 -1.27278 0.943444
Q2G0Y2   1 0.142857 -1.27278 0.943444
Q2FWZ1   2 0.285714 -1.27278 0.943444
Q2FVC8   0 0 -1.27278 0.943444
Q2G2H1   0 0 -1.27278 0.943444
Q2FY47   1 0.142857 -1.27278 0.943444
Q2FX78   1 0.142857 -1.27278 0.943444
Q2FX47   0 0 -1.27278 0.943444
Q2FZA7   0 0 -1.27278 0.943444
Q2FV32   0 0 -1.27278 0.943444
Q2FYE6   0 0 -1.27278 0.943444
Q2FZ41   0 0 -1.27278 0.943444
Q2FYG3   0 0 -1.27278 0.943444
Q2FX01   2 0.285714 -1.27278 0.943444
Q2FXU6   2 0.285714 -1.27278 0.943444
Q2FYL7   1 0.142857 -1.27278 0.943444
Q2FWQ3   0 0 -1.27278 0.943444
Q2FZY9   1 0.142857 -1.27278 0.943444
Q2FV50   1 0.142857 -1.27278 0.943444
Q2FUY7   0 0 -1.27278 0.943444
Q2FXP6   0 0 -1.27278 0.943444
Q2G1S9   0 0 -1.27278 0.943444
Q2FX18   0 0 -1.27278 0.943444
Q2FYU0   0 0 -1.27278 0.943444
Q2FXZ7   3 0.4 -1.27278 0.943444
Q2G051   1 0.133333 -1.27278 0.943444
Q2FWS3   3 0.4 -1.27278 0.943444
Q2FW14   2 0.266667 -1.27278 0.943444
Q2FYD7   2 0.266667 -1.27278 0.943444
Q9RQP8   1 0.133333 -1.27278 0.943444
Q2FZK2   2 0.266667 -1.27278 0.943444
Q2FWI7   3 0.4 -1.27278 0.943444
Q2G182   0 0 -1.27278 0.943444
Q2FYT7   2 0.266667 -1.27278 0.943444
Q2FV46   1 0.133333 -1.27278 0.943444
Q2FY58   0 0 -1.27278 0.943444
Q2FX06   0 0 -1.27278 0.943444
Q2FZH0   3 0.4 -1.27278 0.943444
Q2FUZ4   4 0.533333 -1.27278 0.943444
Q2G102   2 0.266667 -1.27278 0.943444
Q2G1R8   1 0.133333 -1.27278 0.943444
Q2G2J1   5 0.666667 -1.27278 0.943444
Q2FX71   2 0.266667 -1.27278 0.943444
Q2FUZ5   2 0.266667 -1.27278 0.943444
Q2FYP5   2 0.266667 -1.27278 0.943444
Q2G048   0 0 -1.27278 0.943444
Q2FUQ0   3 0.4 -1.27278 0.943444
Q2FWS7   3 0.4 -1.27278 0.943444
Q2FV65   2 0.266667 -1.27278 0.943444
Q2G125   0 0 -1.27278 0.943444
Q2FYT2   4 0.533333 -1.27278 0.943444
Q2FVH7   1 0.133333 -1.27278 0.943444
Q2G127   3 0.4 -1.27278 0.943444
Q2FYI5   1 0.133333 -1.27278 0.943444
Q2FYX4   5 0.666667 -1.27278 0.943444
Q2G0M3   6 0.8 -1.27278 0.943444
Q2FW87   2 0.266667 -1.27278 0.943444
Q2G211   0 0 -1.27278 0.943444
Q2FXR5   3 0.4 -1.27278 0.943444
Q2FWR5   5 0.666667 -1.27278 0.943444
Q2FYD5   3 0.4 -1.27278 0.943444
Q2FY94   2 0.266667 -1.27278 0.943444
Q2G2W8   0 0 -1.27278 0.943444
Q2FZL9   5 0.666667 -1.27278 0.943444
Q2FYT9   2 0.266667 -1.27278 0.943444
Q2FX44   1 0.133333 -1.27278 0.943444
Q2FXB2   0 0 -1.27278 0.943444
Q2FVF6   2 0.266667 -1.27278 0.943444
Q2G2F6   0 0 -1.27278 0.943444
Q2G2C3   2 0.266667 -1.27278 0.943444
Q2FYA5   3 0.4 -1.27278 0.943444
Q2FYB1   3 0.4 -1.27278 0.943444
Q2G011   2 0.266667 -1.27278 0.943444
Q2FV29   0 0 -1.27278 0.943444
Q2FVW1   0 0 -1.27278 0.943444
Q2FYA4   1 0.133333 -1.27278 0.943444
Q2FY26   1 0.133333 -1.27278 0.943444
Q2FXC1   3 0.4 -1.27278 0.943444
Q2G2T0   4 0.533333 -1.27278 0.943444
Q2FY62   1 0.133333 -1.27278 0.943444
Q2G2K4   2 0.266667 -1.27278 0.943444
Q2FW65   1 0.133333 -1.27278 0.943444
Q2FY05   4 0.533333 -1.27278 0.943444
Q2FV96   4 0.533333 -1.27278 0.943444
Q2G1S7   0 0 -1.27278 0.943444
Q2FWS9   1 0.133333 -1.27278 0.943444
Q2G180   1 0.133333 -1.27278 0.943444
Q2G0L6   4 0.533333 -1.27278 0.943444
Q2G189   0 0 -1.27278 0.943444
Q2FYD9   0 0 -1.27278 0.943444
Q2FWM6   0 0 -1.27278 0.943444
Q2FXA6   0 0 -1.27278 0.943444
Q2G0U8   3 0.4 -1.27278 0.943444
Q2FXD9   2 0.266667 -1.27278 0.943444
Q2FWF9   0 0 -1.27278 0.943444
Q2FXS3   2 0.266667 -1.27278 0.943444
Q2FXX6   0 0 -1.27278 0.943444
Q2FWU2   5 0.666667 -1.27278 0.943444
Q2FXD5   4 0.533333 -1.27278 0.943444
Q2FZK8   4 0.533333 -1.27278 0.943444
Q2FV15   1 0.133333 -1.27278 0.943444
Q2FZZ5   3 0.4 -1.27278 0.943444
Q2FW48   3 0.4 -1.27278 0.943444
Q2FYB3   4 0.533333 -1.27278 0.943444
Q2FWT5   1 0.133333 -1.27278 0.943444
Q2FVH4   0 0 -1.27278 0.943444
Q2FWP4   4 0.533333 -1.27278 0.943444
Q2FYX9   2 0.266667 -1.27278 0.943444
Q2G1U7   2 0.266667 -1.27278 0.943444
Q2FXY6   1 0.133333 -1.27278 0.943444
Q2FYT1   2 0.266667 -1.27278 0.943444
Q2G244   3 0.4 -1.27278 0.943444
Q2FX30   0 0 -1.27278 0.943444
Q2FVZ3   1 0.133333 -1.27278 0.943444
Q2FWP5   4 0.533333 -1.27278 0.943444
Q2FX41   3 0.4 -1.27278 0.943444
Q2G2R5   1 0.133333 -1.27278 0.943444
Q2G2S3   6 0.75 -1.27278 0.943444
Q2G004   1 0.125 -1.27278 0.943444
Q2FWV1   4 0.5 -1.27278 0.943444
Q2G003   5 0.625 -1.27278 0.943444
Q2FZV3   2 0.25 -1.27278 0.943444
Q2G026   1 0.125 -1.27278 0.943444
Q2FXG7   0 0 -1.27278 0.943444
Q2FYL8   0 0 -1.27278 0.943444
Q2FZB6   0 0 -1.27278 0.943444
Q2FZE4   4 0.5 -1.27278 0.943444
Q2FX11   4 0.5 -1.27278 0.943444
Q2G0Y3   4 0.5 -1.27278 0.943444
Q2FZW7   0 0 -1.27278 0.943444
Q2FX21   8 1 0.903563 0.161558
Q2G092   9 1.125 0.903563 0.161558
Q2FZB7   1 0.125 -1.27278 0.943444
Q2G0J9   9 1.125 0.903563 0.161558
Q2G1X2   0 0 -1.27278 0.943444
Q2FZD6   6 0.75 -1.27278 0.943444
Q2FW67   4 0.5 -1.27278 0.943444
Q2G111   3 0.375 -1.27278 0.943444
Q2G2Y4   3 0.375 -1.27278 0.943444
Q2FY38   4 0.5 -1.27278 0.943444
Q2FWJ0   4 0.5 -1.27278 0.943444
Q2G2T5   3 0.375 -1.27278 0.943444
Q2FVG6   4 0.5 -1.27278 0.943444
Q2G1V8   2 0.25 -1.27278 0.943444
Q2G1L0   4 0.5 -1.27278 0.943444
Q2FXD6   5 0.625 -1.27278 0.943444
P0C948   1 0.125 -1.27278 0.943444
Q2G1M2   2 0.25 -1.27278 0.943444
Q2FVW8   0 0 -1.27278 0.943444
Q2FX24   1 0.125 -1.27278 0.943444
Q2FWS4   8 1 0.903563 0.161558
Q2FYQ3   2 0.25 -1.27278 0.943444
Q2G254   5 0.625 -1.27278 0.943444
Q2FWB4   1 0.125 -1.27278 0.943444
Q2FUP8   2 0.25 -1.27278 0.943444
Q2FZC2   1 0.125 -1.27278 0.943444
Q2FYE4   5 0.625 -1.27278 0.943444
Q2FWS2   1 0.125 -1.27278 0.943444
Q2FY03   4 0.5 -1.27278 0.943444
Q2FVS6   3 0.375 -1.27278 0.943444
Q2FXV2   2 0.25 -1.27278 0.943444
Q2G2L6   2 0.25 -1.27278 0.943444
Q2G2I5   4 0.5 -1.27278 0.943444
Q2FYA2   4 0.5 -1.27278 0.943444
Q2FWV7   0 0 -1.27278 0.943444
Q2FXE7   5 0.625 -1.27278 0.943444
Q2G0J6   0 0 -1.27278 0.943444
Q2FUU4   9 1.125 0.903563 0.161558
Q2FVJ4   1 0.125 -1.27278 0.943444
Q2FZM9   0 0 -1.27278 0.943444
Q2FZ51   6 0.75 -1.27278 0.943444
Q2FY22   7 0.875 -1.27278 0.943444
Q2G2Q1   3 0.375 -1.27278 0.943444
Q2G109   5 0.625 -1.27278 0.943444
Q2G1D6   6 0.75 -1.27278 0.943444
Q2FVC9   1 0.125 -1.27278 0.943444
Q2G2R6   10 1.25 0.903563 0.161558
Q2FZ85   2 0.25 -1.27278 0.943444
Q2FVK4   6 0.75 -1.27278 0.943444
Q2G1V9   1 0.125 -1.27278 0.943444
Q2G2H6   1 0.125 -1.27278 0.943444
Q2FWS6   10 1.25 0.903563 0.161558
Q2FZW4   6 0.75 -1.27278 0.943444
Q2G1M3   2 0.25 -1.27278 0.943444
Q2G1M0   8 1 0.903563 0.161558
Q2G1Y9   5 0.625 -1.27278 0.943444
Q2FX45   5 0.625 -1.27278 0.943444
Q2FWP8   3 0.375 -1.27278 0.943444
Q2FYP4   3 0.375 -1.27278 0.943444
Q2FYL1   5 0.625 -1.27278 0.943444
Q2G1L4   5 0.625 -1.27278 0.943444
Q2FUQ7   4 0.5 -1.27278 0.943444
Q2G247   0 0 -1.27278 0.943444
Q2FVV0   3 0.375 -1.27278 0.943444
Q2FYU6   7 0.875 -1.27278 0.943444
Q2G2N6   3 0.375 -1.27278 0.943444
Q2FXC9   1 0.125 -1.27278 0.943444
Q2FX42   2 0.25 -1.27278 0.943444
Q2FX26   6 0.75 -1.27278 0.943444
Q2FWF3   2 0.25 -1.27278 0.943444
Q2FZY1   1 0.125 -1.27278 0.943444
Q2FW15   7 0.823529 -1.27278 0.943444
P0A0G2   8 0.941176 -1.27278 0.943444
Q2G2G5   2 0.235294 -1.27278 0.943444
Q2FY39   2 0.235294 -1.27278 0.943444
Q2G0B5   1 0.117647 -1.27278 0.943444
Q2FZI1   12 1.41176 0.903563 0.161558
Q2FUQ6   7 0.823529 -1.27278 0.943444
Q2FVR5   7 0.823529 -1.27278 0.943444
Q2G2W6   4 0.470588 -1.27278 0.943444
Q2FZR8   2 0.235294 -1.27278 0.943444
Q2FVY8   15 1.76471 0.903563 0.161558
Q2FZ60   7 0.823529 -1.27278 0.943444
Q2FV82   5 0.588235 -1.27278 0.943444
Q2FX23   7 0.823529 -1.27278 0.943444
Q2G1G3   2 0.235294 -1.27278 0.943444
P68805   2 0.235294 -1.27278 0.943444
Q2FVL0   12 1.41176 0.903563 0.161558
Q2G2J0   6 0.705882 -1.27278 0.943444
Q2FZF1   7 0.823529 -1.27278 0.943444
Q2FXU9   6 0.705882 -1.27278 0.943444
Q2G1A2   11 1.29412 0.903563 0.161558
Q2G1C3   3 0.352941 -1.27278 0.943444
Q2G1D4   2 0.235294 -1.27278 0.943444
Q2G0A8   3 0.352941 -1.27278 0.943444
Q2FVC7   2 0.235294 -1.27278 0.943444
Q2G133   5 0.588235 -1.27278 0.943444
Q2FY86   9 1.05882 0.903563 0.161558
Q2FX92   10 1.17647 0.903563 0.161558
Q2FW47   0 0 -1.27278 0.943444
Q2G1T9   3 0.352941 -1.27278 0.943444
Q2FVU8   4 0.470588 -1.27278 0.943444
Q2FVD7   9 1.05882 0.903563 0.161558
Q2FX55   3 0.352941 -1.27278 0.943444
Q2FVD3   7 0.823529 -1.27278 0.943444
Q2G2B5   0 0 -1.27278 0.943444
Q2FWV6   1 0.117647 -1.27278 0.943444
Q2FW29   11 1.29412 0.903563 0.161558
Q2G0W6   1 0.117647 -1.27278 0.943444
Q2FVD2   5 0.588235 -1.27278 0.943444
Q2FWR8   4 0.470588 -1.27278 0.943444
Q2FXA0   4 0.470588 -1.27278 0.943444
Q2FZB4   6 0.705882 -1.27278 0.943444
Q2FX37   4 0.470588 -1.27278 0.943444
Q2FX13   1 0.117647 -1.27278 0.943444
Q2FWD8   7 0.823529 -1.27278 0.943444
Q2G108   6 0.705882 -1.27278 0.943444
Q2G2V4   5 0.588235 -1.27278 0.943444
Q2FZW2   13 1.52941 0.903563 0.161558
Q2FYY4   6 0.705882 -1.27278 0.943444
Q2FYB8   2 0.235294 -1.27278 0.943444
Q2FWC2   3 0.352941 -1.27278 0.943444
Q2FYE8   5 0.588235 -1.27278 0.943444
Q2FXK5   5 0.588235 -1.27278 0.943444
Q2FWT0   7 0.823529 -1.27278 0.943444
Q2FW19   5 0.588235 -1.27278 0.943444
Q2G100   2 0.235294 -1.27278 0.943444
Q2FYY3   6 0.705882 -1.27278 0.943444
Q2FZ01   6 0.705882 -1.27278 0.943444
Q2FYY1   6 0.705882 -1.27278 0.943444
Q2G103   14 1.64706 0.903563 0.161558
Q2FV12   5 0.588235 -1.27278 0.943444
Q2FWQ1   6 0.705882 -1.27278 0.943444
Q2FYY5   5 0.588235 -1.27278 0.943444
Q2G207   5 0.588235 -1.27278 0.943444
Q2G1Y8   11 1.29412 0.903563 0.161558
Q2FWZ8   3 0.352941 -1.27278 0.943444
Q2G0Z8   4 0.470588 -1.27278 0.943444
Q2G2F7   5 0.588235 -1.27278 0.943444
Q2FYH9   1 0.117647 -1.27278 0.943444
Q2FWB7   2 0.235294 -1.27278 0.943444
Q2FYN2   6 0.666667 -1.27278 0.943444
Q2FVQ6   6 0.666667 -1.27278 0.943444
Q2FWX3   3 0.333333 -1.27278 0.943444
Q2G187   3 0.333333 -1.27278 0.943444
Q2FW05   4 0.444444 -1.27278 0.943444
Q2FYC3   6 0.666667 -1.27278 0.943444
Q2FZJ2   10 1.11111 0.903563 0.161558
Q2G0D6   2 0.222222 -1.27278 0.943444
Q2FWP7   6 0.666667 -1.27278 0.943444
Q2FX31   16 1.77778 0.903563 0.161558
Q2FVZ6   2 0.222222 -1.27278 0.943444
Q2G2A2   11 1.22222 0.903563 0.161558
Q2FWQ8   9 1 0.903563 0.161558
Q2FVM9   5 0.555556 -1.27278 0.943444
Q2FYD1   12 1.33333 0.903563 0.161558
Q2FYN3   6 0.666667 -1.27278 0.943444
Q2FYI3   4 0.444444 -1.27278 0.943444
Q2G022   12 1.33333 0.903563 0.161558
Q2G1Q3   4 0.444444 -1.27278 0.943444
Q2FX58   8 0.888889 -1.27278 0.943444
Q2G2V1   13 1.44444 0.903563 0.161558
Q2FVV5   6 0.666667 -1.27278 0.943444
Q2FZC0   12 1.33333 0.903563 0.161558
Q2FV63   17 1.88889 0.903563 0.161558
Q2FWG9   2 0.222222 -1.27278 0.943444
Q2FZA5   6 0.666667 -1.27278 0.943444
Q2FX60   12 1.33333 0.903563 0.161558
Q2G2I8   12 1.33333 0.903563 0.161558
Q2G2Y5   11 1.22222 0.903563 0.161558
Q2G2Y2   2 0.222222 -1.27278 0.943444
Q2FWA6   14 1.55556 0.903563 0.161558
Q2FWL8   21 2.33333 3.07991 0.0107511
Q2FY95   14 1.55556 0.903563 0.161558
Q2FYC5   9 1 0.903563 0.161558
Q2FV43   4 0.444444 -1.27278 0.943444
Q2FVU0   14 1.55556 0.903563 0.161558
Q2FZG5   2 0.222222 -1.27278 0.943444
Q2G2H9   4 0.444444 -1.27278 0.943444
Q2G1D1   8 0.888889 -1.27278 0.943444
Q2FWU7   12 1.33333 0.903563 0.161558
P60647   7 0.777778 -1.27278 0.943444
Q2FUR7   4 0.444444 -1.27278 0.943444
Q2FWQ2   11 1.22222 0.903563 0.161558
Q2G2M4   7 0.777778 -1.27278 0.943444
Q2G104   6 0.666667 -1.27278 0.943444
Q2FX76   2 0.222222 -1.27278 0.943444
Q2G2Q4   14 1.55556 0.903563 0.161558
Q2FXQ1   4 0.444444 -1.27278 0.943444
Q2FX80   6 0.666667 -1.27278 0.943444
Q2FZN6   8 0.888889 -1.27278 0.943444
Q2G009   6 0.666667 -1.27278 0.943444
Q2G021   5 0.555556 -1.27278 0.943444
Q2FWH0   18 2 3.07991 0.0107511
Q2FXQ0   9 1 0.903563 0.161558
Q2FX64   3 0.333333 -1.27278 0.943444
Q2FY98   2 0.222222 -1.27278 0.943444
Q2FWK5   18 2 3.07991 0.0107511
Q2FYK1   4 0.444444 -1.27278 0.943444
Q2FXF0   4 0.444444 -1.27278 0.943444
Q2FY70   14 1.55556 0.903563 0.161558
Q2G114   12 1.33333 0.903563 0.161558
Q2FX38   6 0.666667 -1.27278 0.943444
Q2FUP9   6 0.666667 -1.27278 0.943444
Q2FVV3   4 0.444444 -1.27278 0.943444
Q2G113   20 2.22222 3.07991 0.0107511
Q2FWB2   11 1.22222 0.903563 0.161558
Q2FWT6   8 0.888889 -1.27278 0.943444
Q2FW28   13 1.44444 0.903563 0.161558
Q2FUQ9   5 0.555556 -1.27278 0.943444
Q2FY00   5 0.555556 -1.27278 0.943444
Q2G040   3 0.333333 -1.27278 0.943444
Q2FX35   10 1.11111 0.903563 0.161558
Q2FYW9   9 0.947368 -1.27278 0.943444
Q2G2N8   8 0.842105 -1.27278 0.943444
Q2G1V7   12 1.26316 0.903563 0.161558
Q2G0C3   10 1.05263 0.903563 0.161558
Q2FVW0   6 0.631579 -1.27278 0.943444
Q2FUS4   11 1.15789 0.903563 0.161558
Q2FVP6   3 0.315789 -1.27278 0.943444
Q2FZK1   4 0.421053 -1.27278 0.943444
Q2FXY2   22 2.31579 3.07991 0.0107511
Q2FYX3   24 2.52632 3.07991 0.0107511
Q2FZ86   17 1.78947 0.903563 0.161558
Q2FUV7   2 0.210526 -1.27278 0.943444
Q2FX70   9 0.947368 -1.27278 0.943444
Q2G1Y1   8 0.842105 -1.27278 0.943444
Q2FVT9   5 0.526316 -1.27278 0.943444
Q2G2K3   10 1.05263 0.903563 0.161558
P72358   5 0.526316 -1.27278 0.943444
Q2G192   5 0.526316 -1.27278 0.943444
Q2FYX6   18 1.89474 0.903563 0.161558
Q2FXW0   4 0.421053 -1.27278 0.943444
Q2G202   10 1.05263 0.903563 0.161558
Q2FYW7   8 0.842105 -1.27278 0.943444
Q2G2M0   15 1.57895 0.903563 0.161558
Q2FXT7   10 1.05263 0.903563 0.161558
Q2FX59   13 1.36842 0.903563 0.161558
Q2G0X2   4 0.421053 -1.27278 0.943444
Q2FWR6   20 2.10526 3.07991 0.0107511
Q2FW22   28 2.94737 3.07991 0.0107511
Q2FZH4   15 1.57895 0.903563 0.161558
Q2FYZ1   9 0.947368 -1.27278 0.943444
Q2G2W7   15 1.57895 0.903563 0.161558
Q2G2I4   13 1.36842 0.903563 0.161558
Q2FZP5   18 1.89474 0.903563 0.161558
Q2FWQ7   16 1.68421 0.903563 0.161558
Q2G1W9   12 1.26316 0.903563 0.161558
Q2FWF7   10 1.05263 0.903563 0.161558
Q2FYM9   23 2.42105 3.07991 0.0107511
Q2FXV0   14 1.47368 0.903563 0.161558
Q2FWW2   15 1.57895 0.903563 0.161558
Q2FVS2   5 0.526316 -1.27278 0.943444
Q2G007   14 1.47368 0.903563 0.161558
Q2FYA7   19 2 3.07991 0.0107511
Q2G0K0   16 1.68421 0.903563 0.161558
Q2FXS9   20 2.10526 3.07991 0.0107511
Q2G249   20 2.10526 3.07991 0.0107511
Q2G008   17 1.78947 0.903563 0.161558
Q2FZD5   7 0.736842 -1.27278 0.943444
Q2FZG0   5 0.526316 -1.27278 0.943444
Q2FX28   11 1.15789 0.903563 0.161558
Q2FXI4   16 1.68421 0.903563 0.161558
Q2G176   5 0.526316 -1.27278 0.943444
Q2G116   12 1.26316 0.903563 0.161558
Q2FXF2   7 0.736842 -1.27278 0.943444
Q2G260   9 0.947368 -1.27278 0.943444
Q2G213   4 0.421053 -1.27278 0.943444
Q2G173   6 0.631579 -1.27278 0.943444
Q2FV71   14 1.47368 0.903563 0.161558
Q2FWY8   5 0.526316 -1.27278 0.943444
Q2FWN3   8 0.842105 -1.27278 0.943444
Q2FYD4   10 1.05263 0.903563 0.161558
Q2FVQ2   15 1.57895 0.903563 0.161558
Q2FVK0   16 1.68421 0.903563 0.161558
Q2G285   13 1.36842 0.903563 0.161558
Q2FZH6   26 2.73684 3.07991 0.0107511
Q2FZX1   4 0.421053 -1.27278 0.943444
Q2FZ83   2 0.210526 -1.27278 0.943444
Q2G0S9   14 1.47368 0.903563 0.161558
Q2FZH7   9 0.947368 -1.27278 0.943444
Q2FZT3   8 0.842105 -1.27278 0.943444
Q2FX57   17 1.7 0.903563 0.161558
Q2G0B9   17 1.7 0.903563 0.161558
Q2FY28   15 1.5 0.903563 0.161558
Q2G0R5   23 2.3 3.07991 0.0107511
Q2FZG8   10 1 0.903563 0.161558
Q2G1X1   17 1.7 0.903563 0.161558
Q2FX93   7 0.7 -1.27278 0.943444
Q2FYU5   7 0.7 -1.27278 0.943444
Q2FWR9   13 1.3 0.903563 0.161558
Q2FWS0   22 2.2 3.07991 0.0107511
Q2G0P4   5 0.5 -1.27278 0.943444
Q2FX50   12 1.2 0.903563 0.161558
Q2FZV0   17 1.7 0.903563 0.161558
Q2G0S5   13 1.3 0.903563 0.161558
Q2FY25   5 0.5 -1.27278 0.943444
Q2FXG6   8 0.8 -1.27278 0.943444
Q2FZJ7   16 1.6 0.903563 0.161558
Q2G0U7   15 1.5 0.903563 0.161558
Q2FZV2   11 1.1 0.903563 0.161558
Q2FWT8   16 1.6 0.903563 0.161558
Q2G0D1   14 1.4 0.903563 0.161558
Q2FVW5   8 0.8 -1.27278 0.943444
Q2FY97   12 1.2 0.903563 0.161558
Q2FXF3   15 1.5 0.903563 0.161558
Q2G063   10 1 0.903563 0.161558
Q2G0U5   10 1 0.903563 0.161558
Q2G2B1   16 1.6 0.903563 0.161558
Q2FVE3   8 0.8 -1.27278 0.943444
Q2FZW1   26 2.6 3.07991 0.0107511
Q2FYK2   25 2.5 3.07991 0.0107511
Q2FXW2   15 1.5 0.903563 0.161558
Q9F0R1   14 1.4 0.903563 0.161558
Q2FZG3   12 1.2 0.903563 0.161558
Q2G2K0   21 2.1 3.07991 0.0107511
Q2FVN4   14 1.4 0.903563 0.161558
Q2FYV0   19 1.9 0.903563 0.161558
Q2G0A5   7 0.7 -1.27278 0.943444
Q2FZ03   19 1.9 0.903563 0.161558
Q2G1I8   10 1 0.903563 0.161558
Q2FYX8   15 1.5 0.903563 0.161558
Q2FV18   10 1 0.903563 0.161558
Q2FYI7   15 1.5 0.903563 0.161558
Q2G0K1   22 2.2 3.07991 0.0107511
Q2G2U9   14 1.4 0.903563 0.161558
Q2FW31   28 2.8 3.07991 0.0107511
Q2FVB5   10 1 0.903563 0.161558
Q2FVI8   8 0.8 -1.27278 0.943444
Q2FZT0   17 1.7 0.903563 0.161558
P48860   17 1.7 0.903563 0.161558
Q2FYC1   21 2.1 3.07991 0.0107511
Q2G286   18 1.8 0.903563 0.161558
Q2FXD3   20 2 3.07991 0.0107511
Q2G027   3 0.3 -1.27278 0.943444
Q2G0T4   10 1 0.903563 0.161558
Q2FZJ5   22 2.2 3.07991 0.0107511
Q2FW10   8 0.8 -1.27278 0.943444
Q2FY91   13 1.3 0.903563 0.161558
Q2FVP0   18 1.8 0.903563 0.161558
P60070   28 2.8 3.07991 0.0107511
Q2FWU1   11 1.1 0.903563 0.161558
Q2FYA3   6 0.6 -1.27278 0.943444
Q2G0V8   8 0.8 -1.27278 0.943444
Q2G0Z2   11 1.1 0.903563 0.161558
Q2FZ47   4 0.4 -1.27278 0.943444
Q2G0V9   4 0.4 -1.27278 0.943444
Q2FZE2   23 2.3 3.07991 0.0107511
Q2FWB0   15 1.5 0.903563 0.161558
Q2G1J1   7 0.7 -1.27278 0.943444
Q2FYQ1   3 0.3 -1.27278 0.943444
Q2FZ45   16 1.6 0.903563 0.161558
Q2FYW5   18 1.8 0.903563 0.161558
Q2G1A0   8 0.8 -1.27278 0.943444
Q2FZB9   9 0.9 -1.27278 0.943444
Q2FZX2   17 1.7 0.903563 0.161558
Q2FZY4   20 2 3.07991 0.0107511
Q2FW56   8 0.8 -1.27278 0.943444
P0A0G6   18 1.8 0.903563 0.161558
Q2FW80   10 1 0.903563 0.161558
Q2G2S4   10 1 0.903563 0.161558
Q2G2H0   10 1 0.903563 0.161558
Q2G2E1   7 0.7 -1.27278 0.943444
Q2G0I5   25 2.5 3.07991 0.0107511
Q2FWW6   18 1.8 0.903563 0.161558
Q2G112   12 1.2 0.903563 0.161558
Q2G214   12 1.2 0.903563 0.161558
Q2FYG2   13 1.3 0.903563 0.161558
Q2G0J5   3 0.3 -1.27278 0.943444
Q2FX27   13 1.3 0.903563 0.161558
Q2FWV5   15 1.5 0.903563 0.161558
Q2FX40   22 2.2 3.07991 0.0107511
Q2FZM5   3 0.3 -1.27278 0.943444
Q2FXH8   8 0.8 -1.27278 0.943444
Q2FWS5   11 1.1 0.903563 0.161558
Q2FW13   20 1.90476 0.903563 0.161558
Q2FY93   14 1.33333 0.903563 0.161558
Q2FZM8   28 2.66667 3.07991 0.0107511
Q2FZV4   18 1.71429 0.903563 0.161558
Q2FVD4   17 1.61905 0.903563 0.161558
Q2G0J3   7 0.666667 -1.27278 0.943444
Q2FX61   30 2.85714 3.07991 0.0107511
Q2FVD6   15 1.42857 0.903563 0.161558
Q2FYY7   17 1.61905 0.903563 0.161558
Q2G0W0   25 2.38095 3.07991 0.0107511
Q2FXF7   17 1.61905 0.903563 0.161558
Q2G191   7 0.666667 -1.27278 0.943444
Q2FYT5   13 1.2381 0.903563 0.161558
Q2G1P0   16 1.52381 0.903563 0.161558
Q2FVF8   18 1.71429 0.903563 0.161558
Q2G0Y1   6 0.571429 -1.27278 0.943444
Q2FZD2   32 3.04762 5.25625 0.000662855
Q2FZ59   23 2.19048 3.07991 0.0107511
Q2G2G1   5 0.47619 -1.27278 0.943444
Q2G0F9   21 2 3.07991 0.0107511
Q2G1J2   22 2.09524 3.07991 0.0107511
Q2G0Q6   22 2.09524 3.07991 0.0107511
Q2FYX0   18 1.71429 0.903563 0.161558
Q2FZU8   12 1.14286 0.903563 0.161558
Q2G267   9 0.857143 -1.27278 0.943444
Q2G174   17 1.61905 0.903563 0.161558
Q2FWC3   21 2 3.07991 0.0107511
Q2FVN6   13 1.2381 0.903563 0.161558
Q2G2D1   19 1.80952 0.903563 0.161558
Q2FZK9   16 1.52381 0.903563 0.161558
Q2G2C9   18 1.71429 0.903563 0.161558
Q2G2V8   14 1.33333 0.903563 0.161558
Q2FVL6   21 2 3.07991 0.0107511
Q2FY45   9 0.857143 -1.27278 0.943444
Q2G2R7   22 2.09524 3.07991 0.0107511
Q2FWD5   15 1.42857 0.903563 0.161558
Q2FWT3   8 0.761905 -1.27278 0.943444
Q2FY92   19 1.80952 0.903563 0.161558
Q2FZM2   10 0.952381 -1.27278 0.943444
Q2G2F0   20 1.90476 0.903563 0.161558
Q2FW30   13 1.2381 0.903563 0.161558
Q2FZV9   21 2 3.07991 0.0107511
Q2FVA6   19 1.80952 0.903563 0.161558
Q2G229   19 1.80952 0.903563 0.161558
Q2FZZ3   24 2.28571 3.07991 0.0107511
Q2G2F4   5 0.47619 -1.27278 0.943444
Q2FVA7   14 1.33333 0.903563 0.161558
Q2G0R3   17 1.61905 0.903563 0.161558
Q2G1R1   25 2.38095 3.07991 0.0107511
Q2FZ79   16 1.52381 0.903563 0.161558
Q2FZ12   6 0.571429 -1.27278 0.943444
Q2FX39   13 1.2381 0.903563 0.161558
Q2G186   13 1.2381 0.903563 0.161558
Q2FXE5   7 0.666667 -1.27278 0.943444
Q2G0A1   14 1.33333 0.903563 0.161558
Q2G0E7   8 0.761905 -1.27278 0.943444
Q2G2V7   8 0.761905 -1.27278 0.943444
Q2FYA6   21 2 3.07991 0.0107511
Q2G276   15 1.42857 0.903563 0.161558
Q2G070   17 1.61905 0.903563 0.161558
Q2FVZ1   11 1.04762 0.903563 0.161558
Q2FW84   10 0.952381 -1.27278 0.943444
Q2FVY9   13 1.2381 0.903563 0.161558
Q2FVD9   16 1.52381 0.903563 0.161558
Q2G1T2   17 1.61905 0.903563 0.161558
Q2G0I3   15 1.42857 0.903563 0.161558
Q2G0E8   36 3.42857 5.25625 0.000662855
Q2FW08   15 1.42857 0.903563 0.161558
Q2FVD8   15 1.42857 0.903563 0.161558
Q2FXF5   26 2.47619 3.07991 0.0107511
Q2FXW1   44 4.19048 7.4326 4.06742e-05
Q2FW79   17 1.61905 0.903563 0.161558
Q2G2G0   19 1.80952 0.903563 0.161558
P48940   13 1.2381 0.903563 0.161558
Q2FYL6   9 0.857143 -1.27278 0.943444
Q2FZV8   21 2 3.07991 0.0107511
Q2FYM5   12 1.14286 0.903563 0.161558
Q2G2B6   26 2.47619 3.07991 0.0107511
Q2G1L2   8 0.761905 -1.27278 0.943444
Q2G1V5   5 0.47619 -1.27278 0.943444
Q2FXT0   13 1.2381 0.903563 0.161558
Q2FY02   32 3.04762 5.25625 0.000662855
Q2FWQ4   10 0.952381 -1.27278 0.943444
Q2FYG4   12 1.14286 0.903563 0.161558
Q2FW11   15 1.42857 0.903563 0.161558
Q2G257   22 2 3.07991 0.0107511
Q2FWJ6   23 2.09091 3.07991 0.0107511
Q2FXS8   17 1.54545 0.903563 0.161558
Q2FX12   34 3.09091 5.25625 0.000662855
Q2FYF1   8 0.727273 -1.27278 0.943444
Q2G2E8   16 1.45455 0.903563 0.161558
Q2FXE6   8 0.727273 -1.27278 0.943444
Q2G2C0   4 0.363636 -1.27278 0.943444
Q2G1V6   10 0.909091 -1.27278 0.943444
Q2FWZ4   25 2.27273 3.07991 0.0107511
Q2G2V0   10 0.909091 -1.27278 0.943444
Q9ZAH6   26 2.36364 3.07991 0.0107511
Q2FVU2   32 2.90909 3.07991 0.0107511
Q2FWI8   15 1.36364 0.903563 0.161558
P0A0H0   11 1 0.903563 0.161558
Q2G0C1   28 2.54545 3.07991 0.0107511
Q2FXH3   18 1.63636 0.903563 0.161558
Q2FXI6   36 3.27273 5.25625 0.000662855
Q2G1X5   25 2.27273 3.07991 0.0107511
Q2FV08   15 1.36364 0.903563 0.161558
Q2FWT7   12 1.09091 0.903563 0.161558
Q2G210   13 1.18182 0.903563 0.161558
Q2FW66   21 1.90909 0.903563 0.161558
Q2FWD0   16 1.45455 0.903563 0.161558
Q2FUQ1   23 2.09091 3.07991 0.0107511
Q2FVI6   8 0.727273 -1.27278 0.943444
Q2FWM7   9 0.818182 -1.27278 0.943444
Q2FVN2   18 1.63636 0.903563 0.161558
Q2FWR2   20 1.81818 0.903563 0.161558
Q2FYH4   8 0.727273 -1.27278 0.943444
Q2FYM8   4 0.363636 -1.27278 0.943444
Q9RFJ6   14 1.27273 0.903563 0.161558
Q2FZ42   10 0.909091 -1.27278 0.943444
Q2FVX9   23 2.09091 3.07991 0.0107511
Q2G066   32 2.90909 3.07991 0.0107511
Q2FVM3   14 1.27273 0.903563 0.161558
Q2FWT1   14 1.27273 0.903563 0.161558
Q2FZB8   7 0.636364 -1.27278 0.943444
Q2FUQ8   8 0.727273 -1.27278 0.943444
Q2G2I7   14 1.27273 0.903563 0.161558
Q2FVF7   15 1.36364 0.903563 0.161558
Q2FV52   14 1.27273 0.903563 0.161558
Q2FWE3   23 2.09091 3.07991 0.0107511
Q2G144   26 2.36364 3.07991 0.0107511
Q2FXZ1   14 1.27273 0.903563 0.161558
Q2FX34   15 1.36364 0.903563 0.161558
Q2FWV4   13 1.18182 0.903563 0.161558
Q2FZ11   12 1.09091 0.903563 0.161558
Q2G141   12 1.09091 0.903563 0.161558
Q2FWF5   22 2 3.07991 0.0107511
Q2FV34   12 1.09091 0.903563 0.161558
Q2FWQ0   32 2.90909 3.07991 0.0107511
Q2FV88   22 2 3.07991 0.0107511
Q2G2P0   16 1.45455 0.903563 0.161558
Q2FYW8   21 1.90909 0.903563 0.161558
Q2G1W1   20 1.81818 0.903563 0.161558
Q2FVC2   23 2.09091 3.07991 0.0107511
Q2G0D3   7 0.636364 -1.27278 0.943444
Q2FV89   30 2.72727 3.07991 0.0107511
Q2G1U2   21 1.90909 0.903563 0.161558
Q2FX32   6 0.545455 -1.27278 0.943444
Q2FXS7   18 1.63636 0.903563 0.161558
Q2FVX1   9 0.818182 -1.27278 0.943444
Q2FVE0   11 1 0.903563 0.161558
Q2G270   17 1.54545 0.903563 0.161558
Q9EYW6   25 2.27273 3.07991 0.0107511
Q2FVB8   11 1 0.903563 0.161558
Q2FZT9   10 0.909091 -1.27278 0.943444
Q2G298   40 3.63636 5.25625 0.000662855
Q2FX49   11 1 0.903563 0.161558
Q2G0Z0   31 2.81818 3.07991 0.0107511
Q2FW39   28 2.54545 3.07991 0.0107511
Q2G252   38 3.45455 5.25625 0.000662855
Q2G0A3   19 1.72727 0.903563 0.161558
Q2FYJ7   32 2.90909 3.07991 0.0107511
Q2FWT2   15 1.36364 0.903563 0.161558
Q2FWQ5   15 1.36364 0.903563 0.161558
Q2G2J7   13 1.18182 0.903563 0.161558
Q2FY75   7 0.636364 -1.27278 0.943444
Q2G106   21 1.90909 0.903563 0.161558
Q2FVY3   18 1.63636 0.903563 0.161558
Q2FVP9   17 1.54545 0.903563 0.161558
Q2FW42   12 1.09091 0.903563 0.161558
Q2FUV9   27 2.45455 3.07991 0.0107511
Q2FVR7   20 1.81818 0.903563 0.161558
Q2FZN1   15 1.36364 0.903563 0.161558
Q2G2Q7   25 2.17391 3.07991 0.0107511
Q2G150   22 1.91304 0.903563 0.161558
Q2G081   27 2.34783 3.07991 0.0107511
Q2FV45   25 2.17391 3.07991 0.0107511
Q2FX02   23 2 3.07991 0.0107511
P0A0Q4   16 1.3913 0.903563 0.161558
Q2G0L9   38 3.30435 5.25625 0.000662855
Q2FY04   30 2.6087 3.07991 0.0107511
Q2FV48   11 0.956522 -1.27278 0.943444
Q2FW64   21 1.82609 0.903563 0.161558
Q2FX63   20 1.73913 0.903563 0.161558
Q2G1T3   24 2.08696 3.07991 0.0107511
Q2G0K9   19 1.65217 0.903563 0.161558
Q2FZ00   24 2.08696 3.07991 0.0107511
Q2FVL9   19 1.65217 0.903563 0.161558
Q2FW33   21 1.82609 0.903563 0.161558
Q2FWT9   23 2 3.07991 0.0107511
Q2FZF7   27 2.34783 3.07991 0.0107511
Q2FWL1   33 2.86957 3.07991 0.0107511
Q2FYS7   24 2.08696 3.07991 0.0107511
Q2FZX3   21 1.82609 0.903563 0.161558
Q2FXR0   6 0.521739 -1.27278 0.943444
Q2G2I9   17 1.47826 0.903563 0.161558
Q2FWN1   4 0.347826 -1.27278 0.943444
Q2G297   8 0.695652 -1.27278 0.943444
Q2FVA0   12 1.04348 0.903563 0.161558
Q2FXX0   15 1.30435 0.903563 0.161558
Q2G2P4   35 3.04348 5.25625 0.000662855
Q2G0P8   22 1.91304 0.903563 0.161558
Q2FVN3   13 1.13043 0.903563 0.161558
Q2FXK7   35 3.04348 5.25625 0.000662855
Q2FZF8   15 1.30435 0.903563 0.161558
Q2FWR0   19 1.65217 0.903563 0.161558
Q2FXL2   9 0.782609 -1.27278 0.943444
Q2FWA9   13 1.13043 0.903563 0.161558
Q2G282   28 2.43478 3.07991 0.0107511
Q9RQQ0   12 1.04348 0.903563 0.161558
Q2FXD7   22 1.91304 0.903563 0.161558
Q2FUY4   11 0.956522 -1.27278 0.943444
Q2G2W4   11 0.956522 -1.27278 0.943444
Q2FZF5   40 3.47826 5.25625 0.000662855
Q2FY42   15 1.30435 0.903563 0.161558
Q2FUS3   15 1.30435 0.903563 0.161558
Q2G2E7   12 1.04348 0.903563 0.161558
Q2G0S6   24 2.08696 3.07991 0.0107511
Q2G0C2   15 1.30435 0.903563 0.161558
Q2FWF8   16 1.3913 0.903563 0.161558
Q2G000   34 2.95652 3.07991 0.0107511
Q2FWX2   21 1.82609 0.903563 0.161558
Q2FZS2   21 1.82609 0.903563 0.161558
Q2FW16   12 1.04348 0.903563 0.161558
Q2FZI2   12 1.04348 0.903563 0.161558
Q2G1Q5   14 1.21739 0.903563 0.161558
Q2G1A5   40 3.47826 5.25625 0.000662855
Q2G0P7   11 0.956522 -1.27278 0.943444
Q2FWV3   20 1.73913 0.903563 0.161558
Q2FW51   24 2.08696 3.07991 0.0107511
Q2FVI4   38 3.30435 5.25625 0.000662855
Q2FVN7   22 1.91304 0.903563 0.161558
Q2FWP9   23 2 3.07991 0.0107511
Q2FXT2   21 1.82609 0.903563 0.161558
P0A0F4   18 1.56522 0.903563 0.161558
Q2G126   31 2.69565 3.07991 0.0107511
Q2FW82   6 0.521739 -1.27278 0.943444
Q2FY44   28 2.43478 3.07991 0.0107511
Q2G0N9   25 2.17391 3.07991 0.0107511
Q2G0Z9   5 0.434783 -1.27278 0.943444
Q2FV81   20 1.73913 0.903563 0.161558
Q2FYC4   15 1.30435 0.903563 0.161558
Q2G178   29 2.52174 3.07991 0.0107511
Q2G079   30 2.6087 3.07991 0.0107511
Q2G2B7   34 2.95652 3.07991 0.0107511
Q2FVF5   20 1.73913 0.903563 0.161558
Q2G2W2   14 1.21739 0.903563 0.161558
Q2G1I2   29 2.52174 3.07991 0.0107511
Q2G245   4 0.347826 -1.27278 0.943444
Q2G1H7   16 1.33333 0.903563 0.161558
Q2FWF1   19 1.58333 0.903563 0.161558
Q2FZZ9   23 1.91667 0.903563 0.161558
Q2G1W3   23 1.91667 0.903563 0.161558
Q2G204   31 2.58333 3.07991 0.0107511
Q2G1H1   27 2.25 3.07991 0.0107511
Q2FXK3   25 2.08333 3.07991 0.0107511
Q2G2H8   19 1.58333 0.903563 0.161558
Q2FZP9   30 2.5 3.07991 0.0107511
Q2FWI2   21 1.75 0.903563 0.161558
Q2FYZ6   12 1 0.903563 0.161558
Q2FXS1   11 0.916667 -1.27278 0.943444
Q2G200   38 3.16667 5.25625 0.000662855
Q2G2L5   7 0.583333 -1.27278 0.943444
Q2FY73   30 2.5 3.07991 0.0107511
Q2G177   7 0.583333 -1.27278 0.943444
Q2G2F9   10 0.833333 -1.27278 0.943444
Q2FV27   21 1.75 0.903563 0.161558
Q2FZ56   25 2.08333 3.07991 0.0107511
Q2FVF3   10 0.833333 -1.27278 0.943444
Q2G0B6   33 2.75 3.07991 0.0107511
Q2G2S5   28 2.33333 3.07991 0.0107511
Q2FW68   26 2.16667 3.07991 0.0107511
Q2FWX7   10 0.833333 -1.27278 0.943444
Q2FWB6   28 2.33333 3.07991 0.0107511
Q2FXA9   29 2.41667 3.07991 0.0107511
Q2FXP3   17 1.41667 0.903563 0.161558
Q2FUX5   23 1.91667 0.903563 0.161558
Q2FZZ4   27 2.25 3.07991 0.0107511
Q2FX98   21 1.75 0.903563 0.161558
Q2FV23   28 2.33333 3.07991 0.0107511
Q2FUR1   14 1.16667 0.903563 0.161558
Q2FY49   22 1.83333 0.903563 0.161558
Q2G017   27 2.25 3.07991 0.0107511
Q2G2K9   19 1.58333 0.903563 0.161558
Q2G2N9   26 2.16667 3.07991 0.0107511
Q2G0E9   12 1 0.903563 0.161558
Q2FY19   31 2.58333 3.07991 0.0107511
Q2G1E3   9 0.75 -1.27278 0.943444
Q2FW17   13 1.08333 0.903563 0.161558
Q2FWK9   39 3.25 5.25625 0.000662855
Q2G2Q6   29 2.41667 3.07991 0.0107511
Q2G2Q5   31 2.58333 3.07991 0.0107511
Q2G1U9   38 3.16667 5.25625 0.000662855
Q2G299   18 1.5 0.903563 0.161558
Q2FX75   20 1.66667 0.903563 0.161558
Q2G058   31 2.58333 3.07991 0.0107511
Q2G0E3   15 1.25 0.903563 0.161558
Q2FYK0   15 1.25 0.903563 0.161558
Q2G2K6   17 1.41667 0.903563 0.161558
Q2FYN0   22 1.83333 0.903563 0.161558
Q2FVK7   13 1.08333 0.903563 0.161558
Q2FX15   22 1.83333 0.903563 0.161558
Q2FVN9   8 0.666667 -1.27278 0.943444
Q2FWX0   10 0.833333 -1.27278 0.943444
Q2G143   34 2.83333 3.07991 0.0107511
Q2G0C7   29 2.41667 3.07991 0.0107511
Q2G0K6   29 2.41667 3.07991 0.0107511
Q2FZZ1   8 0.666667 -1.27278 0.943444
Q2FV13   34 2.83333 3.07991 0.0107511
Q2G128   13 1.08333 0.903563 0.161558
Q2FXU2   30 2.5 3.07991 0.0107511
Q2G2R4   34 2.83333 3.07991 0.0107511
Q2FXM1   34 2.83333 3.07991 0.0107511
Q8KQR1   22 1.83333 0.903563 0.161558
Q2G2Q9   27 2.25 3.07991 0.0107511
Q2FVG9   9 0.75 -1.27278 0.943444
Q2FV56   9 0.75 -1.27278 0.943444
Q2FWG7   10 0.8 -1.27278 0.943444
Q2G0T1   26 2.08 3.07991 0.0107511
Q2FXB9   11 0.88 -1.27278 0.943444
Q2FZP3   9 0.72 -1.27278 0.943444
Q2FZQ2   11 0.88 -1.27278 0.943444
Q2FXS4   26 2.08 3.07991 0.0107511
Q2FZ21   17 1.36 0.903563 0.161558
Q2G2X2   43 3.44 5.25625 0.000662855
Q2FZF6   41 3.28 5.25625 0.000662855
Q2FYA0   30 2.4 3.07991 0.0107511
Q2G2A9   10 0.8 -1.27278 0.943444
Q2FYB9   26 2.08 3.07991 0.0107511
Q2FYI4   43 3.44 5.25625 0.000662855
Q2FYL4   29 2.32 3.07991 0.0107511
Q2G1T0   10 0.8 -1.27278 0.943444
Q2FXW7   23 1.84 0.903563 0.161558
Q2FZA1   34 2.72 3.07991 0.0107511
Q2FY76   14 1.12 0.903563 0.161558
Q2FZ97   28 2.24 3.07991 0.0107511
Q2G1I4   10 0.8 -1.27278 0.943444
Q2FYQ6   9 0.72 -1.27278 0.943444
Q2FXL6   35 2.8 3.07991 0.0107511
Q2G2G6   4 0.32 -1.27278 0.943444
Q2FVH1   11 0.88 -1.27278 0.943444
Q2FYA8   20 1.6 0.903563 0.161558
Q2G2M5   50 4 7.4326 4.06742e-05
Q2FV99   26 2.08 3.07991 0.0107511
Q2G105   24 1.92 0.903563 0.161558
Q2FW23   29 2.32 3.07991 0.0107511
Q2G012   11 0.88 -1.27278 0.943444
Q2G2V5   25 2 3.07991 0.0107511
Q2FW07   35 2.8 3.07991 0.0107511
Q2G0F2   26 2.08 3.07991 0.0107511
Q2FZC9   7 0.56 -1.27278 0.943444
Q2FXE9   9 0.72 -1.27278 0.943444
Q2FV47   31 2.48 3.07991 0.0107511
Q2G2Q8   31 2.48 3.07991 0.0107511
Q2FYE7   22 1.76 0.903563 0.161558
Q2FUT3   14 1.12 0.903563 0.161558
Q2G068   39 3.12 5.25625 0.000662855
Q2G2D3   20 1.6 0.903563 0.161558
Q2FYK4   31 2.48 3.07991 0.0107511
Q2FX36   27 2.16 3.07991 0.0107511
Q2G0A4   13 1.04 0.903563 0.161558
Q2G080   11 0.88 -1.27278 0.943444
Q2FUT1   23 1.84 0.903563 0.161558
Q2FYH3   23 1.84 0.903563 0.161558
Q2FXA7   27 2.16 3.07991 0.0107511
Q2G2Y6   21 1.68 0.903563 0.161558
Q2FY55   34 2.72 3.07991 0.0107511
Q2FY61   23 1.84 0.903563 0.161558
Q2G0E2   32 2.56 3.07991 0.0107511
Q2FVY1   37 2.96 3.07991 0.0107511
Q2FUV1   31 2.48 3.07991 0.0107511
Q2FUS9   33 2.64 3.07991 0.0107511
Q2G1A1   18 1.44 0.903563 0.161558
P60639   11 0.88 -1.27278 0.943444
Q2FZE9   20 1.6 0.903563 0.161558
Q2G1I9   13 1.04 0.903563 0.161558
Q2FWN0   24 1.92 0.903563 0.161558
Q2FZE3   31 2.48 3.07991 0.0107511
Q93Q23   9 0.72 -1.27278 0.943444
Q2FWE9   29 2.32 3.07991 0.0107511
Q2FUS1   10 0.8 -1.27278 0.943444
Q2FVM5   26 2.08 3.07991 0.0107511
Q2G2N7   14 1.12 0.903563 0.161558
Q2FWG0   11 0.88 -1.27278 0.943444
Q2FXV7   4 0.32 -1.27278 0.943444
Q2FW69   8 0.64 -1.27278 0.943444
P0A0F8   17 1.36 0.903563 0.161558
Q2G055   18 1.44 0.903563 0.161558
Q2FV37   11 0.88 -1.27278 0.943444
Q2G225   8 0.64 -1.27278 0.943444
Q2FXG2   31 2.48 3.07991 0.0107511
Q2FY87   20 1.6 0.903563 0.161558
Q2FWR7   33 2.64 3.07991 0.0107511
Q2G1U6   25 2 3.07991 0.0107511
Q2G006   24 1.92 0.903563 0.161558
Q2G2I6   8 0.615385 -1.27278 0.943444
Q2FWS1   21 1.61538 0.903563 0.161558
Q2FYF5   29 2.23077 3.07991 0.0107511
Q2G0F1   15 1.15385 0.903563 0.161558
Q2G0J2   15 1.15385 0.903563 0.161558
Q2FXE3   20 1.53846 0.903563 0.161558
Q2FYV8   20 1.53846 0.903563 0.161558
Q2G1X6   39 3 5.25625 0.000662855
Q2FUP5   15 1.15385 0.903563 0.161558
Q2G1A4   12 0.923077 -1.27278 0.943444
Q2G0H9   19 1.46154 0.903563 0.161558
Q2G0M0   31 2.38462 3.07991 0.0107511
Q2FYK6   30 2.30769 3.07991 0.0107511
Q2G023   25 1.92308 0.903563 0.161558
Q2G0G2   28 2.15385 3.07991 0.0107511
Q2FXC0   28 2.15385 3.07991 0.0107511
Q2FXF1   27 2.07692 3.07991 0.0107511
Q2FW00   10 0.769231 -1.27278 0.943444
Q2G1E7   13 1 0.903563 0.161558
Q2FWE7   22 1.69231 0.903563 0.161558
Q2FY32   31 2.38462 3.07991 0.0107511
Q2FUU0   32 2.46154 3.07991 0.0107511
Q2FVU5   22 1.69231 0.903563 0.161558
Q2G062   15 1.15385 0.903563 0.161558
Q2FV26   16 1.23077 0.903563 0.161558
Q2FW97   33 2.53846 3.07991 0.0107511
Q2FZY8   11 0.846154 -1.27278 0.943444
Q2G277   11 0.846154 -1.27278 0.943444
Q2G0V1   12 0.923077 -1.27278 0.943444
Q2FWJ3   37 2.84615 3.07991 0.0107511
Q2G2J2   21 1.61538 0.903563 0.161558
Q2FVB0   9 0.692308 -1.27278 0.943444
Q2G278   24 1.84615 0.903563 0.161558
Q2G107   24 1.84615 0.903563 0.161558
P0A0M9   31 2.38462 3.07991 0.0107511
Q2G067   6 0.461538 -1.27278 0.943444
Q2FV55   22 1.69231 0.903563 0.161558
Q2G1L3   17 1.30769 0.903563 0.161558
Q2G2R0   38 2.92308 3.07991 0.0107511
Q2G2T3   18 1.38462 0.903563 0.161558
Q2FWA8   11 0.846154 -1.27278 0.943444
Q2G056   33 2.53846 3.07991 0.0107511
Q2FWR1   15 1.15385 0.903563 0.161558
Q2FXP9   24 1.84615 0.903563 0.161558
Q2FZI4   15 1.15385 0.903563 0.161558
Q2G2L7   31 2.38462 3.07991 0.0107511
Q2FVG1   11 0.846154 -1.27278 0.943444
Q2G1I7   33 2.53846 3.07991 0.0107511
Q2FVB6   15 1.15385 0.903563 0.161558
Q2G001   23 1.76923 0.903563 0.161558
Q2FUX3   27 2.07692 3.07991 0.0107511
Q2G1Q9   31 2.38462 3.07991 0.0107511
Q2G2S9   28 2.15385 3.07991 0.0107511
Q2FXZ8   14 1.07692 0.903563 0.161558
Q2FZI7   35 2.69231 3.07991 0.0107511
Q2FUS6   53 4.07692 7.4326 4.06742e-05
Q2FUZ6   27 2.07692 3.07991 0.0107511
Q2FYQ9   16 1.23077 0.903563 0.161558
Q2FYS8   31 2.38462 3.07991 0.0107511
Q2FYS6   10 0.769231 -1.27278 0.943444
Q2FZG6   23 1.76923 0.903563 0.161558
Q2G1L9   8 0.615385 -1.27278 0.943444
Q2FXT3   24 1.84615 0.903563 0.161558
Q2FZN9   24 1.84615 0.903563 0.161558
Q2FW20   30 2.30769 3.07991 0.0107511
Q2G0H3   18 1.38462 0.903563 0.161558
Q2FV98   27 2.07692 3.07991 0.0107511
Q2FXR7   15 1.15385 0.903563 0.161558
Q2G1T4   30 2.30769 3.07991 0.0107511
Q2FW38   33 2.53846 3.07991 0.0107511
Q2G2P6   14 1.07692 0.903563 0.161558
Q2FVL7   28 2.15385 3.07991 0.0107511
Q2FVY2   38 2.92308 3.07991 0.0107511
Q2FYZ0   26 2 3.07991 0.0107511
Q2FYW2   11 0.846154 -1.27278 0.943444
P60643   11 0.846154 -1.27278 0.943444
Q2G265   21 1.61538 0.903563 0.161558
Q2FV42   11 0.846154 -1.27278 0.943444
Q2FXN0   11 0.846154 -1.27278 0.943444
Q2G2D9   14 1.07692 0.903563 0.161558
Q2FV75   20 1.53846 0.903563 0.161558
Q2FYE0   16 1.23077 0.903563 0.161558
Q2FX03   8 0.615385 -1.27278 0.943444
Q2FX89   32 2.46154 3.07991 0.0107511
Q2FX43   23 1.76923 0.903563 0.161558
Q2FV69   17 1.25926 0.903563 0.161558
P72360   11 0.814815 -1.27278 0.943444
Q2FVQ1   34 2.51852 3.07991 0.0107511
Q2FYG7   31 2.2963 3.07991 0.0107511
Q2G1J8   8 0.592593 -1.27278 0.943444
Q2FW77   10 0.740741 -1.27278 0.943444
Q2FWI4   23 1.7037 0.903563 0.161558
Q2FX62   24 1.77778 0.903563 0.161558
Q2G0U6   36 2.66667 3.07991 0.0107511
Q2G0P2   23 1.7037 0.903563 0.161558
Q2G0B8   31 2.2963 3.07991 0.0107511
Q2FVL3   9 0.666667 -1.27278 0.943444
Q2G1K8   26 1.92593 0.903563 0.161558
Q2G2R9   27 2 3.07991 0.0107511
Q2G2I3   9 0.666667 -1.27278 0.943444
Q2FY56   7 0.518519 -1.27278 0.943444
Q2G0B1   19 1.40741 0.903563 0.161558
Q2G1T1   44 3.25926 5.25625 0.000662855
Q2FVX5   10 0.740741 -1.27278 0.943444
Q2G0H8   15 1.11111 0.903563 0.161558
Q2FVT3   20 1.48148 0.903563 0.161558
Q2FWF6   18 1.33333 0.903563 0.161558
Q2FWZ6   26 1.92593 0.903563 0.161558
Q2FZ77   45 3.33333 5.25625 0.000662855
Q2G0H0   18 1.33333 0.903563 0.161558
Q2G2G7   41 3.03704 5.25625 0.000662855
Q2G117   18 1.33333 0.903563 0.161558
Q2FXG9   41 3.03704 5.25625 0.000662855
Q2FWE4   51 3.77778 5.25625 0.000662855
Q2FUS0   38 2.81481 3.07991 0.0107511
Q2FWR3   13 0.962963 -1.27278 0.943444
Q2FYA9   21 1.55556 0.903563 0.161558
Q2G0Y5   48 3.55556 5.25625 0.000662855
Q2FZZ8   32 2.37037 3.07991 0.0107511
Q2G1Z6   17 1.25926 0.903563 0.161558
Q2FX53   16 1.18519 0.903563 0.161558
Q2FZC4   35 2.59259 3.07991 0.0107511
Q2FUS5   14 1.03704 0.903563 0.161558
Q2G1R0   12 0.888889 -1.27278 0.943444
Q2G0D5   9 0.666667 -1.27278 0.943444
Q2FY18   14 1.03704 0.903563 0.161558
Q2FYH8   14 1.03704 0.903563 0.161558
Q2G1F2   34 2.51852 3.07991 0.0107511
Q2G0Q5   43 3.18519 5.25625 0.000662855
Q2FVR2   24 1.77778 0.903563 0.161558
Q2FZE7   19 1.40741 0.903563 0.161558
Q2G0I0   19 1.40741 0.903563 0.161558
Q2G0R1   39 2.88889 3.07991 0.0107511
Q2G0L7   39 2.88889 3.07991 0.0107511
Q2FWI1   20 1.48148 0.903563 0.161558
Q2G0F7   12 0.888889 -1.27278 0.943444
Q2FXY3   50 3.7037 5.25625 0.000662855
P0A084   49 3.62963 5.25625 0.000662855
Q2G0G5   35 2.59259 3.07991 0.0107511
Q2FZE5   11 0.814815 -1.27278 0.943444
Q2G0A2   12 0.888889 -1.27278 0.943444
Q2FVE8   10 0.740741 -1.27278 0.943444
Q2G2M8   37 2.74074 3.07991 0.0107511
Q2FYH7   14 1.03704 0.903563 0.161558
Q2FVR8   28 2.07407 3.07991 0.0107511
Q2FZU9   21 1.55556 0.903563 0.161558
Q2FYX7   17 1.25926 0.903563 0.161558
Q2G280   47 3.48148 5.25625 0.000662855
Q2FVG5   30 2.22222 3.07991 0.0107511
Q2FWX1   30 2.22222 3.07991 0.0107511
Q2FVB3   10 0.740741 -1.27278 0.943444
Q2G2A1   40 2.96296 3.07991 0.0107511
Q2G1W7   24 1.77778 0.903563 0.161558
Q2FW36   14 1.03704 0.903563 0.161558
P31337   30 2.22222 3.07991 0.0107511
Q2FXB8   11 0.814815 -1.27278 0.943444
Q2G2F3   47 3.48148 5.25625 0.000662855
Q2FYM7   5 0.37037 -1.27278 0.943444
Q2FYB2   29 2.14815 3.07991 0.0107511
Q2G2E2   22 1.57143 0.903563 0.161558
Q2G2G9   13 0.928571 -1.27278 0.943444
Q2FVC5   36 2.57143 3.07991 0.0107511
Q2G0T3   37 2.64286 3.07991 0.0107511
Q2G074   10 0.714286 -1.27278 0.943444
Q2G016   41 2.92857 3.07991 0.0107511
Q2G0G4   29 2.07143 3.07991 0.0107511
Q2G2K1   26 1.85714 0.903563 0.161558
Q2FXE1   13 0.928571 -1.27278 0.943444
Q2FWD2   30 2.14286 3.07991 0.0107511
Q2G1Q0   40 2.85714 3.07991 0.0107511
Q2G073   9 0.642857 -1.27278 0.943444
Q2G1T7   22 1.57143 0.903563 0.161558
Q2FVI3   36 2.57143 3.07991 0.0107511
Q2FZ93   21 1.5 0.903563 0.161558
Q2FVQ7   23 1.64286 0.903563 0.161558
Q2G2B9   11 0.785714 -1.27278 0.943444
Q2FZN5   11 0.785714 -1.27278 0.943444
Q2FY72   34 2.42857 3.07991 0.0107511
Q2G0A0   42 3 5.25625 0.000662855
Q2FZQ8   10 0.714286 -1.27278 0.943444
Q2FXP1   34 2.42857 3.07991 0.0107511
P0A0B7   40 2.85714 3.07991 0.0107511
Q2FYW0   32 2.28571 3.07991 0.0107511
Q2G230   35 2.5 3.07991 0.0107511
Q2G0H5   23 1.64286 0.903563 0.161558
Q2G0B7   35 2.5 3.07991 0.0107511
Q2G131   5 0.357143 -1.27278 0.943444
Q2G0Y4   23 1.64286 0.903563 0.161558
Q2G2L0   24 1.71429 0.903563 0.161558
Q2G101   41 2.92857 3.07991 0.0107511
Q2G036   28 2 3.07991 0.0107511
Q2FXN3   11 0.785714 -1.27278 0.943444
Q2FWY2   27 1.92857 0.903563 0.161558
Q2FXK6   27 1.92857 0.903563 0.161558
Q2G2Y3   35 2.5 3.07991 0.0107511
Q2G1P8   43 3.07143 5.25625 0.000662855
Q2G0N7   44 3.14286 5.25625 0.000662855
Q2FW43   21 1.5 0.903563 0.161558
Q2G2N4   19 1.35714 0.903563 0.161558
Q2FW59   39 2.78571 3.07991 0.0107511
Q2G1V0   13 0.928571 -1.27278 0.943444
Q2G010   20 1.42857 0.903563 0.161558
Q2FWJ4   13 0.928571 -1.27278 0.943444
Q2FUR3   48 3.42857 5.25625 0.000662855
Q2FXE4   22 1.57143 0.903563 0.161558
Q2FY36   41 2.92857 3.07991 0.0107511
Q2G1Q7   38 2.71429 3.07991 0.0107511
Q2FX09   34 2.42857 3.07991 0.0107511
Q2G0Z1   45 3.21429 5.25625 0.000662855
Q2FWJ1   40 2.85714 3.07991 0.0107511
Q2FUT4   29 2.07143 3.07991 0.0107511
Q2FYI1   38 2.71429 3.07991 0.0107511
Q2FXQ8   39 2.78571 3.07991 0.0107511
Q2FUZ0   28 2 3.07991 0.0107511
P0A086   44 3.14286 5.25625 0.000662855
Q2FZM0   11 0.785714 -1.27278 0.943444
Q2FXL3   43 3.07143 5.25625 0.000662855
Q2G2K7   12 0.857143 -1.27278 0.943444
Q2FVL1   10 0.714286 -1.27278 0.943444
Q2FW21   23 1.64286 0.903563 0.161558
Q2G201   27 1.92857 0.903563 0.161558
Q2FVV6   18 1.28571 0.903563 0.161558
Q2FV03   39 2.78571 3.07991 0.0107511
Q2G2T2   13 0.928571 -1.27278 0.943444
Q2FZ44   19 1.35714 0.903563 0.161558
Q2G1N7   24 1.71429 0.903563 0.161558
Q2G172   14 1 0.903563 0.161558
Q2G208   19 1.35714 0.903563 0.161558
Q2FZR7   13 0.928571 -1.27278 0.943444
Q2G2K2   21 1.5 0.903563 0.161558
Q2FVA4   24 1.71429 0.903563 0.161558
Q2G0F5   10 0.714286 -1.27278 0.943444
Q2G0X0   44 3.14286 5.25625 0.000662855
Q2FXU0   34 2.42857 3.07991 0.0107511
Q2FXX9   46 3.28571 5.25625 0.000662855
Q2G2K8   26 1.85714 0.903563 0.161558
Q2G0X1   39 2.68966 3.07991 0.0107511
Q2FXI8   18 1.24138 0.903563 0.161558
Q2G0L1   43 2.96552 3.07991 0.0107511
Q2FX07   25 1.72414 0.903563 0.161558
Q2G139   29 2 3.07991 0.0107511
Q2FUV5   39 2.68966 3.07991 0.0107511
Q2FVD0   35 2.41379 3.07991 0.0107511
Q2FX10   17 1.17241 0.903563 0.161558
Q2G1W5   45 3.10345 5.25625 0.000662855
Q2G1Y7   27 1.86207 0.903563 0.161558
Q2G190   26 1.7931 0.903563 0.161558
Q2FV59   12 0.827586 -1.27278 0.943444
Q2FZS3   24 1.65517 0.903563 0.161558
Q2FX90   29 2 3.07991 0.0107511
Q2FW85   12 0.827586 -1.27278 0.943444
Q2FZ65   43 2.96552 3.07991 0.0107511
Q2FXJ7   43 2.96552 3.07991 0.0107511
Q2FVW2   21 1.44828 0.903563 0.161558
Q2G0H4   21 1.44828 0.903563 0.161558
Q2FVV4   11 0.758621 -1.27278 0.943444
Q2FUR9   9 0.62069 -1.27278 0.943444
Q2FW06   20 1.37931 0.903563 0.161558
Q2FY84   19 1.31034 0.903563 0.161558
Q2G132   36 2.48276 3.07991 0.0107511
Q2G0C9   28 1.93103 0.903563 0.161558
Q2G2N1   6 0.413793 -1.27278 0.943444
Q2FVF2   10 0.689655 -1.27278 0.943444
Q2FZ30   16 1.10345 0.903563 0.161558
Q2FXX8   52 3.58621 5.25625 0.000662855
Q2FZX6   15 1.03448 0.903563 0.161558
Q2G1Z2   10 0.689655 -1.27278 0.943444
Q2G0G7   25 1.72414 0.903563 0.161558
Q2FV53   26 1.7931 0.903563 0.161558
Q2FV28   48 3.31034 5.25625 0.000662855
Q2G097   33 2.27586 3.07991 0.0107511
Q2FZC5   38 2.62069 3.07991 0.0107511
Q2FY77   22 1.51724 0.903563 0.161558
Q2FVA9   39 2.68966 3.07991 0.0107511
Q2G2W5   12 0.827586 -1.27278 0.943444
Q2FX97   34 2.34483 3.07991 0.0107511
Q2G1F3   37 2.55172 3.07991 0.0107511
Q2FYU1   19 1.31034 0.903563 0.161558
Q2FUP6   15 1.03448 0.903563 0.161558
Q2G2U7   14 0.965517 -1.27278 0.943444
Q2FY09   41 2.82759 3.07991 0.0107511
Q2G1J6   30 2.06897 3.07991 0.0107511
Q2G059   33 2.27586 3.07991 0.0107511
Q2FVK5   4 0.275862 -1.27278 0.943444
Q2G0H7   20 1.37931 0.903563 0.161558
Q2FWN2   10 0.689655 -1.27278 0.943444
Q2FYV7   51 3.51724 5.25625 0.000662855
Q2G236   34 2.34483 3.07991 0.0107511
Q2FZR6   9 0.62069 -1.27278 0.943444
Q2G1P9   43 2.96552 3.07991 0.0107511
Q2G0R9   46 3.17241 5.25625 0.000662855
Q2FUZ9   31 2.13793 3.07991 0.0107511
Q2FVP2   37 2.55172 3.07991 0.0107511
Q2FXC8   30 2.06897 3.07991 0.0107511
Q2FVC4   39 2.68966 3.07991 0.0107511
Q2FZ29   38 2.62069 3.07991 0.0107511
Q2FYR8   43 2.86667 3.07991 0.0107511
Q2FY23   31 2.06667 3.07991 0.0107511
Q2G0D4   24 1.6 0.903563 0.161558
Q2FZ38   44 2.93333 3.07991 0.0107511
Q2FXH1   10 0.666667 -1.27278 0.943444
Q2FXZ9   17 1.13333 0.903563 0.161558
Q2G1V3   7 0.466667 -1.27278 0.943444
Q2FVZ0   9 0.6 -1.27278 0.943444
Q2FV95   11 0.733333 -1.27278 0.943444
Q2G196   42 2.8 3.07991 0.0107511
Q2FZ61   37 2.46667 3.07991 0.0107511
Q2FW27   42 2.8 3.07991 0.0107511
Q2FWH2   19 1.26667 0.903563 0.161558
Q2FZQ9   10 0.666667 -1.27278 0.943444
Q2FWQ9   41 2.73333 3.07991 0.0107511
Q2G1N5   11 0.733333 -1.27278 0.943444
Q2FZP8   11 0.733333 -1.27278 0.943444
Q2FXC2   35 2.33333 3.07991 0.0107511
Q2G0X9   21 1.4 0.903563 0.161558
Q2FX08   10 0.666667 -1.27278 0.943444
Q2FUV2   46 3.06667 5.25625 0.000662855
Q2FZT8   23 1.53333 0.903563 0.161558
Q2G2N2   11 0.733333 -1.27278 0.943444
Q2G0M1   38 2.53333 3.07991 0.0107511
Q2FVX8   55 3.66667 5.25625 0.000662855
Q2G220   39 2.6 3.07991 0.0107511
Q2FW37   32 2.13333 3.07991 0.0107511
Q2G203   28 1.86667 0.903563 0.161558
Q2FY89   21 1.4 0.903563 0.161558
Q2G1K7   41 2.73333 3.07991 0.0107511
Q2G013   9 0.6 -1.27278 0.943444
Q2FV91   12 0.8 -1.27278 0.943444
Q2FW92   40 2.66667 3.07991 0.0107511
Q2G1U5   28 1.86667 0.903563 0.161558
Q2G2A6   22 1.46667 0.903563 0.161558
Q2G0G9   21 1.4 0.903563 0.161558
P0A088   19 1.26667 0.903563 0.161558
Q2G0B4   12 0.8 -1.27278 0.943444
Q2G0X7   26 1.73333 0.903563 0.161558
Q2G0S0   20 1.33333 0.903563 0.161558
Q2FW12   38 2.53333 3.07991 0.0107511
Q2G0J7   37 2.46667 3.07991 0.0107511
Q2FW76   12 0.8 -1.27278 0.943444
Q2G1Z7   37 2.46667 3.07991 0.0107511
Q2G2S1   44 2.93333 3.07991 0.0107511
Q2G1B1   39 2.6 3.07991 0.0107511
Q2FVP3   16 1.06667 0.903563 0.161558
Q2G1V1   35 2.33333 3.07991 0.0107511
Q2G1H8   44 2.93333 3.07991 0.0107511
Q2G149   54 3.6 5.25625 0.000662855
Q2FXC7   28 1.86667 0.903563 0.161558
Q2G019   32 2.13333 3.07991 0.0107511
Q2FWL6   42 2.8 3.07991 0.0107511
Q2G199   13 0.866667 -1.27278 0.943444
Q2FY41   13 0.866667 -1.27278 0.943444
Q2FX33   42 2.8 3.07991 0.0107511
Q2G181   32 2.13333 3.07991 0.0107511
Q2FVT1   10 0.666667 -1.27278 0.943444
Q2G0Z5   25 1.66667 0.903563 0.161558
Q2FZC7   27 1.8 0.903563 0.161558
Q2G1U0   37 2.46667 3.07991 0.0107511
Q2FW18   32 2.13333 3.07991 0.0107511
Q2G0H1   22 1.46667 0.903563 0.161558
Q2FX22   17 1.13333 0.903563 0.161558
Q2G157   35 2.33333 3.07991 0.0107511
Q2G2J5   25 1.66667 0.903563 0.161558
Q2FZH9   9 0.6 -1.27278 0.943444
Q2FZA6   9 0.6 -1.27278 0.943444
Q2G1N6   10 0.666667 -1.27278 0.943444
Q2FVR4   39 2.6 3.07991 0.0107511
Q2FY13   54 3.6 5.25625 0.000662855
Q2G025   42 2.8 3.07991 0.0107511
Q2FV36   11 0.733333 -1.27278 0.943444
Q2G0W9   41 2.73333 3.07991 0.0107511
Q2G0L0   50 3.33333 5.25625 0.000662855
Q2FUR2   31 2.06667 3.07991 0.0107511
Q2FVJ9   45 3 5.25625 0.000662855
Q2G1S8   26 1.67742 0.903563 0.161558
Q2FVJ5   41 2.64516 3.07991 0.0107511
Q2FZ39   41 2.64516 3.07991 0.0107511
Q2FWP6   18 1.16129 0.903563 0.161558
Q2FVB4   50 3.22581 5.25625 0.000662855
Q2G0V7   46 2.96774 3.07991 0.0107511
Q2FUV4   38 2.45161 3.07991 0.0107511
Q2FYG5   42 2.70968 3.07991 0.0107511
Q2FW71   10 0.645161 -1.27278 0.943444
Q2FZB1   20 1.29032 0.903563 0.161558
Q2G0Y9   40 2.58065 3.07991 0.0107511
Q2G0X4   24 1.54839 0.903563 0.161558
Q2FZL2   28 1.80645 0.903563 0.161558
Q2FVS1   30 1.93548 0.903563 0.161558
Q2G099   44 2.83871 3.07991 0.0107511
Q2FZN0   38 2.45161 3.07991 0.0107511
Q2FZ50   17 1.09677 0.903563 0.161558
Q2G0X8   23 1.48387 0.903563 0.161558
Q2G167   47 3.03226 5.25625 0.000662855
Q2G086   36 2.32258 3.07991 0.0107511
Q2G0D0   39 2.51613 3.07991 0.0107511
Q2FWG3   37 2.3871 3.07991 0.0107511
Q2G228   51 3.29032 5.25625 0.000662855
Q2FWW8   21 1.35484 0.903563 0.161558
Q2FYL0   28 1.80645 0.903563 0.161558
Q2FXX2   33 2.12903 3.07991 0.0107511
Q2G0C4   11 0.709677 -1.27278 0.943444
Q2FZA2   50 3.22581 5.25625 0.000662855
Q2FWL0   36 2.32258 3.07991 0.0107511
Q2FUY9   45 2.90323 3.07991 0.0107511
Q2G0T8   42 2.70968 3.07991 0.0107511
Q2FWK0   40 2.58065 3.07991 0.0107511
Q2G0D9   28 1.80645 0.903563 0.161558
Q2FZF3   32 2.06452 3.07991 0.0107511
Q2FZ17   37 2.3871 3.07991 0.0107511
Q2G0T6   33 2.12903 3.07991 0.0107511
Q2G140   9 0.580645 -1.27278 0.943444
Q2G2F2   9 0.580645 -1.27278 0.943444
Q2FXG0   28 1.80645 0.903563 0.161558
Q2FWR4   31 2 3.07991 0.0107511
Q2G195   26 1.67742 0.903563 0.161558
Q2FVY4   45 2.90323 3.07991 0.0107511
Q2G1I6   42 2.70968 3.07991 0.0107511
Q2FVD5   32 2.06452 3.07991 0.0107511
Q2FZM1   46 2.96774 3.07991 0.0107511
Q2FVG0   45 2.90323 3.07991 0.0107511
Q2FZM7   31 2 3.07991 0.0107511
Q2FZB2   24 1.54839 0.903563 0.161558
Q2G287   33 2.12903 3.07991 0.0107511
Q2FWG4   13 0.83871 -1.27278 0.943444
Q2G2B3   13 0.83871 -1.27278 0.943444
Q2FY48   19 1.22581 0.903563 0.161558
Q9ZNI1   28 1.80645 0.903563 0.161558
Q2FV94   46 2.96774 3.07991 0.0107511
Q2G2X5   13 0.83871 -1.27278 0.943444
Q2FVX6   44 2.83871 3.07991 0.0107511
Q2G060   22 1.41935 0.903563 0.161558
Q2FVG2   13 0.83871 -1.27278 0.943444
Q2G1Q1   42 2.70968 3.07991 0.0107511
Q2G1F1   30 1.93548 0.903563 0.161558
Q2FXC5   29 1.87097 0.903563 0.161558
Q2G2B0   10 0.645161 -1.27278 0.943444
Q2FXR6   9 0.580645 -1.27278 0.943444
Q2FXE0   32 2.06452 3.07991 0.0107511
Q2FUY3   44 2.83871 3.07991 0.0107511
Q2G1S6   26 1.67742 0.903563 0.161558
Q2FVE9   9 0.580645 -1.27278 0.943444
Q2FVU7   35 2.25806 3.07991 0.0107511
Q2FVM7   38 2.45161 3.07991 0.0107511
Q2FVU6   14 0.903226 -1.27278 0.943444
Q2FVA1   53 3.41935 5.25625 0.000662855
Q2FWB8   48 3.09677 5.25625 0.000662855
Q2FYR5   37 2.3871 3.07991 0.0107511
Q2G261   24 1.54839 0.903563 0.161558
Q2G264   35 2.25806 3.07991 0.0107511
Q2G0U4   21 1.35484 0.903563 0.161558
Q2G226   10 0.645161 -1.27278 0.943444
Q2FZT7   25 1.6129 0.903563 0.161558
Q2FXJ4   15 0.967742 -1.27278 0.943444
Q2G047   34 2.19355 3.07991 0.0107511
Q2FWD9   35 2.25806 3.07991 0.0107511
Q2FZH2   25 1.6129 0.903563 0.161558
Q2G044   20 1.29032 0.903563 0.161558
Q2FVZ8   8 0.516129 -1.27278 0.943444
Q2G1C5   14 0.903226 -1.27278 0.943444
Q2G1Z1   17 1.09677 0.903563 0.161558
Q2G135   34 2.19355 3.07991 0.0107511
Q2FVE5   50 3.22581 5.25625 0.000662855
Q2FZ70   56 3.6129 5.25625 0.000662855
Q2G2A0   43 2.77419 3.07991 0.0107511
Q2G224   42 2.625 3.07991 0.0107511
P0A0K3   32 2 3.07991 0.0107511
Q2G1A8   44 2.75 3.07991 0.0107511
Q2G1P5   9 0.5625 -1.27278 0.943444
Q2FV93   12 0.75 -1.27278 0.943444
Q2FXC4   26 1.625 0.903563 0.161558
Q2FY74   18 1.125 0.903563 0.161558
Q2G1M1   39 2.4375 3.07991 0.0107511
Q9EZ11   38 2.375 3.07991 0.0107511
Q2FZB3   23 1.4375 0.903563 0.161558
Q2G1V2   43 2.6875 3.07991 0.0107511
Q2FVM8   15 0.9375 -1.27278 0.943444
Q2FVR1   45 2.8125 3.07991 0.0107511
Q2FXC3   27 1.6875 0.903563 0.161558
Q2FUV6   33 2.0625 3.07991 0.0107511
Q2G1D7   38 2.375 3.07991 0.0107511
Q2FXR2   41 2.5625 3.07991 0.0107511
Q2FW83   10 0.625 -1.27278 0.943444
Q2G2X7   24 1.5 0.903563 0.161558
Q2FVM4   10 0.625 -1.27278 0.943444
P0A0J3   26 1.625 0.903563 0.161558
Q2G2L8   20 1.25 0.903563 0.161558
Q2FZ27   30 1.875 0.903563 0.161558
Q2FZ53   39 2.4375 3.07991 0.0107511
Q2G154   48 3 5.25625 0.000662855
Q2FZS4   9 0.5625 -1.27278 0.943444
Q2FYQ5   11 0.6875 -1.27278 0.943444
Q2FZL6   46 2.875 3.07991 0.0107511
Q2FWB9   35 2.1875 3.07991 0.0107511
Q2FUQ4   62 3.875 5.25625 0.000662855
Q2G293   39 2.4375 3.07991 0.0107511
Q2FZS5   40 2.5 3.07991 0.0107511
Q2FYP9   12 0.75 -1.27278 0.943444
Q2G0K7   39 2.4375 3.07991 0.0107511
Q2FVV2   31 1.9375 0.903563 0.161558
Q2FVN0   39 2.4375 3.07991 0.0107511
Q2FX00   38 2.375 3.07991 0.0107511
Q2G1I0   14 0.875 -1.27278 0.943444
Q2FXI2   42 2.625 3.07991 0.0107511
Q2G2X1   20 1.25 0.903563 0.161558
Q2FYG6   19 1.1875 0.903563 0.161558
Q2FXH0   38 2.375 3.07991 0.0107511
Q2FXU7   36 2.25 3.07991 0.0107511
Q2G170   38 2.375 3.07991 0.0107511
Q2FVQ9   34 2.125 3.07991 0.0107511
Q2FWV2   21 1.3125 0.903563 0.161558
Q2FVI5   11 0.6875 -1.27278 0.943444
Q2FUW0   32 2 3.07991 0.0107511
Q2FXB7   54 3.375 5.25625 0.000662855
Q2G0J8   44 2.75 3.07991 0.0107511
Q2FXB5   32 2 3.07991 0.0107511
Q2FYE9   12 0.75 -1.27278 0.943444
Q2FVE2   29 1.8125 0.903563 0.161558
Q2G2V6   44 2.75 3.07991 0.0107511
O08387   15 0.9375 -1.27278 0.943444
Q2FZ14   33 2.0625 3.07991 0.0107511
Q2FXW3   50 3.125 5.25625 0.000662855
Q2FYQ8   42 2.625 3.07991 0.0107511
Q2G2D6   36 2.25 3.07991 0.0107511
Q2G2T7   45 2.8125 3.07991 0.0107511
Q2FYP8   13 0.8125 -1.27278 0.943444
Q2FZ25   29 1.8125 0.903563 0.161558
Q2FY65   40 2.5 3.07991 0.0107511
Q2G2T1   18 1.125 0.903563 0.161558
Q2G1N0   13 0.8125 -1.27278 0.943444
Q2G110   11 0.6875 -1.27278 0.943444
Q2G1E1   34 2.125 3.07991 0.0107511
Q2G2F1   48 3 5.25625 0.000662855
Q2FXE8   43 2.6875 3.07991 0.0107511
Q2FZ06   44 2.75 3.07991 0.0107511
Q2FVH2   9 0.5625 -1.27278 0.943444
Q2FYV6   43 2.6875 3.07991 0.0107511
Q2FZJ3   34 2.06061 3.07991 0.0107511
Q2G095   27 1.63636 0.903563 0.161558
Q2G2Y0   25 1.51515 0.903563 0.161558
Q2G2W3   53 3.21212 5.25625 0.000662855
Q2FY07   32 1.93939 0.903563 0.161558
Q2FXW8   34 2.06061 3.07991 0.0107511
Q2FUR6   56 3.39394 5.25625 0.000662855
Q2FVW6   10 0.606061 -1.27278 0.943444
Q2G1X0   18 1.09091 0.903563 0.161558
Q2G1F6   9 0.545455 -1.27278 0.943444
Q2FVK8   45 2.72727 3.07991 0.0107511
Q2G158   32 1.93939 0.903563 0.161558
Q2G118   20 1.21212 0.903563 0.161558
Q2G077   10 0.606061 -1.27278 0.943444
Q2G0E0   37 2.24242 3.07991 0.0107511
Q2G263   30 1.81818 0.903563 0.161558
Q2FUU1   33 2 3.07991 0.0107511
Q2G1X7   42 2.54545 3.07991 0.0107511
Q2G1C0   45 2.72727 3.07991 0.0107511
Q2FVB9   12 0.727273 -1.27278 0.943444
Q2G273   39 2.36364 3.07991 0.0107511
Q53726   32 1.93939 0.903563 0.161558
Q2G2W9   24 1.45455 0.903563 0.161558
Q2FZ22   53 3.21212 5.25625 0.000662855
Q2G2U1   32 1.93939 0.903563 0.161558
Q2FXW6   31 1.87879 0.903563 0.161558
Q2G0P9   12 0.727273 -1.27278 0.943444
Q2FYE3   43 2.60606 3.07991 0.0107511
Q2FXU3   43 2.60606 3.07991 0.0107511
Q2G052   34 2.06061 3.07991 0.0107511
Q2FZM6   43 2.60606 3.07991 0.0107511
Q2FX25   26 1.57576 0.903563 0.161558
Q2FX05   37 2.24242 3.07991 0.0107511
Q2G1P2   11 0.666667 -1.27278 0.943444
Q2G2C4   50 3.0303 5.25625 0.000662855
Q2G165   12 0.727273 -1.27278 0.943444
Q2FXK8   6 0.363636 -1.27278 0.943444
Q2FWP1   44 2.66667 3.07991 0.0107511
Q2FVU1   11 0.666667 -1.27278 0.943444
Q2FZ78   30 1.81818 0.903563 0.161558
Q2G0P0   41 2.48485 3.07991 0.0107511
Q2FXX3   9 0.545455 -1.27278 0.943444
Q2FVX2   37 2.24242 3.07991 0.0107511
Q2G0Q7   35 2.12121 3.07991 0.0107511
Q2FXS6   18 1.09091 0.903563 0.161558
Q2FUZ1   53 3.21212 5.25625 0.000662855
Q2FZ87   35 2.12121 3.07991 0.0107511
Q2FXF4   24 1.45455 0.903563 0.161558
Q2G1G4   30 1.81818 0.903563 0.161558
Q2FWE6   43 2.60606 3.07991 0.0107511
Q2G2U2   29 1.75758 0.903563 0.161558
Q2FY17   45 2.72727 3.07991 0.0107511
Q2FVU3   27 1.63636 0.903563 0.161558
Q2FVK1   18 1.09091 0.903563 0.161558
Q2G0K5   47 2.84848 3.07991 0.0107511
Q2G2X8   28 1.69697 0.903563 0.161558
Q2FYZ7   38 2.30303 3.07991 0.0107511
Q2FWG1   46 2.78788 3.07991 0.0107511
Q2G1Q6   25 1.51515 0.903563 0.161558
Q2G2X9   30 1.81818 0.903563 0.161558
Q2FWN9   21 1.27273 0.903563 0.161558
Q2FYZ2   35 2.12121 3.07991 0.0107511
Q2FZJ1   34 2.06061 3.07991 0.0107511
Q2G002   29 1.75758 0.903563 0.161558
Q2FVL4   45 2.72727 3.07991 0.0107511
Q2G2M7   35 2.12121 3.07991 0.0107511
Q2FWH6   44 2.66667 3.07991 0.0107511
Q2FXQ3   31 1.87879 0.903563 0.161558
Q2G129   6 0.363636 -1.27278 0.943444
Q7BHL7   40 2.42424 3.07991 0.0107511
Q2FZ71   36 2.18182 3.07991 0.0107511
Q2FZ88   33 1.94118 0.903563 0.161558
Q2FV22   46 2.70588 3.07991 0.0107511
Q2FYM3   30 1.76471 0.903563 0.161558
Q2FY06   43 2.52941 3.07991 0.0107511
Q2FXB0   19 1.11765 0.903563 0.161558
Q2FX87   50 2.94118 3.07991 0.0107511
Q2FZ33   44 2.58824 3.07991 0.0107511
Q2G0J1   36 2.11765 3.07991 0.0107511
Q2FUT7   39 2.29412 3.07991 0.0107511
Q2FZH1   46 2.70588 3.07991 0.0107511
Q2FVX3   44 2.58824 3.07991 0.0107511
Q2FWC6   29 1.70588 0.903563 0.161558
Q2FXN6   45 2.64706 3.07991 0.0107511
Q2FY79   38 2.23529 3.07991 0.0107511
Q2FZ23   29 1.70588 0.903563 0.161558
Q2FVF1   42 2.47059 3.07991 0.0107511
Q2FWM5   25 1.47059 0.903563 0.161558
Q2G061   33 1.94118 0.903563 0.161558
Q2FWL7   17 1 0.903563 0.161558
Q2FVK3   17 1 0.903563 0.161558
Q2FX19   19 1.11765 0.903563 0.161558
Q2G2U6   42 2.47059 3.07991 0.0107511
Q2G1S5   23 1.35294 0.903563 0.161558
Q2FVS9   28 1.64706 0.903563 0.161558
Q2G1M7   43 2.52941 3.07991 0.0107511
Q2FW50   38 2.23529 3.07991 0.0107511
Q2G2L1   42 2.47059 3.07991 0.0107511
Q2FWB1   37 2.17647 3.07991 0.0107511
Q2FXA8   49 2.88235 3.07991 0.0107511
Q2FV20   42 2.47059 3.07991 0.0107511
Q2FUY1   41 2.41176 3.07991 0.0107511
Q2FYJ1   43 2.52941 3.07991 0.0107511
Q2G043   26 1.52941 0.903563 0.161558
Q2FZ43   39 2.29412 3.07991 0.0107511
Q9KJN4   37 2.17647 3.07991 0.0107511
Q2G194   22 1.29412 0.903563 0.161558
Q2G0F0   53 3.11765 5.25625 0.000662855
Q2G2G2   40 2.35294 3.07991 0.0107511
Q2G0I8   34 2 3.07991 0.0107511
Q2FXG5   48 2.82353 3.07991 0.0107511
Q2G2S6   20 1.17647 0.903563 0.161558
Q53700   33 1.94118 0.903563 0.161558
Q2G0D8   52 3.05882 5.25625 0.000662855
P60430   17 1 0.903563 0.161558
Q2FV41   44 2.58824 3.07991 0.0107511
Q2FXZ5   40 2.35294 3.07991 0.0107511
Q2FZL0   12 0.705882 -1.27278 0.943444
Q2FY99   29 1.70588 0.903563 0.161558
Q2FX95   30 1.76471 0.903563 0.161558
Q2FYR6   40 2.35294 3.07991 0.0107511
Q2FUW2   19 1.11765 0.903563 0.161558
Q2FVL2   40 2.35294 3.07991 0.0107511
Q2G2L4   9 0.529412 -1.27278 0.943444
Q2FXB1   20 1.17647 0.903563 0.161558
Q2FZY7   52 3.05882 5.25625 0.000662855
Q2FVN1   12 0.705882 -1.27278 0.943444
Q2G1S1   38 2.23529 3.07991 0.0107511
Q2FXK4   39 2.29412 3.07991 0.0107511
Q2FXM6   36 2.11765 3.07991 0.0107511
Q2FZJ6   37 2.17647 3.07991 0.0107511
Q2FVT4   32 1.88235 0.903563 0.161558
Q2FYW1   25 1.47059 0.903563 0.161558
Q2FYZ3   54 3.17647 5.25625 0.000662855
Q2FXX5   28 1.64706 0.903563 0.161558
Q2FWM4   28 1.64706 0.903563 0.161558
Q2G2L3   38 2.23529 3.07991 0.0107511
Q2FYR3   39 2.29412 3.07991 0.0107511
Q2G0I9   47 2.76471 3.07991 0.0107511
Q2G0M2   40 2.35294 3.07991 0.0107511
Q2G272   29 1.70588 0.903563 0.161558
Q2FXL4   50 2.94118 3.07991 0.0107511
Q2G0U9   24 1.41176 0.903563 0.161558
Q2FVE4   34 2 3.07991 0.0107511
Q2FVC6   44 2.58824 3.07991 0.0107511
Q2FV19   42 2.47059 3.07991 0.0107511
Q2G0S8   37 2.17647 3.07991 0.0107511
Q2G2G3   13 0.764706 -1.27278 0.943444
Q2G2X0   42 2.4 3.07991 0.0107511
Q2G0F3   49 2.8 3.07991 0.0107511
Q2G037   28 1.6 0.903563 0.161558
Q2G1G6   42 2.4 3.07991 0.0107511
Q2FWP0   22 1.25714 0.903563 0.161558
Q2FY29   44 2.51429 3.07991 0.0107511
Q2FXQ4   15 0.857143 -1.27278 0.943444
Q2G0S7   36 2.05714 3.07991 0.0107511
Q2FZX7   35 2 3.07991 0.0107511
Q2G0E6   11 0.628571 -1.27278 0.943444
Q2FY37   53 3.02857 5.25625 0.000662855
Q2FYQ0   47 2.68571 3.07991 0.0107511
Q2FUV3   29 1.65714 0.903563 0.161558
Q2FYV2   39 2.22857 3.07991 0.0107511
Q2FVS4   22 1.25714 0.903563 0.161558
Q2G2M3   39 2.22857 3.07991 0.0107511
Q2FVM6   31 1.77143 0.903563 0.161558
Q2G292   44 2.51429 3.07991 0.0107511
Q2FXH7   30 1.71429 0.903563 0.161558
Q2FYQ7   39 2.22857 3.07991 0.0107511
Q2FWG2   57 3.25714 5.25625 0.000662855
Q2G159   48 2.74286 3.07991 0.0107511
Q2FX96   42 2.4 3.07991 0.0107511
Q2FV83   36 2.05714 3.07991 0.0107511
Q2G2D8   33 1.88571 0.903563 0.161558
Q2FYJ4   10 0.571429 -1.27278 0.943444
Q2G1E8   11 0.628571 -1.27278 0.943444
Q2FVK2   20 1.14286 0.903563 0.161558
Q2FZP1   13 0.742857 -1.27278 0.943444
Q2FXI0   39 2.22857 3.07991 0.0107511
Q2G134   10 0.571429 -1.27278 0.943444
Q2FZZ6   34 1.94286 0.903563 0.161558
Q2G1Z3   47 2.68571 3.07991 0.0107511
Q2G030   46 2.62857 3.07991 0.0107511
Q2FV21   39 2.22857 3.07991 0.0107511
Q9RQP6   11 0.628571 -1.27278 0.943444
Q2FZ62   39 2.22857 3.07991 0.0107511
Q2FZQ7   43 2.45714 3.07991 0.0107511
Q2G0F4   43 2.45714 3.07991 0.0107511
Q2FWE0   34 1.94286 0.903563 0.161558
Q2FVS0   13 0.742857 -1.27278 0.943444
Q2FUT6   38 2.17143 3.07991 0.0107511
Q2FUQ5   16 0.914286 -1.27278 0.943444
Q2FZJ9   46 2.62857 3.07991 0.0107511
Q2FY81   36 2.05714 3.07991 0.0107511
Q2G0K8   30 1.71429 0.903563 0.161558
Q2G262   10 0.571429 -1.27278 0.943444
Q2G0E1   47 2.68571 3.07991 0.0107511
Q2FWD3   40 2.28571 3.07991 0.0107511
Q2FXA4   38 2.17143 3.07991 0.0107511
Q2FVF0   43 2.45714 3.07991 0.0107511
Q2FWW9   49 2.8 3.07991 0.0107511
Q2FZ54   46 2.62857 3.07991 0.0107511
P0A0J0   15 0.857143 -1.27278 0.943444
Q2G1G1   42 2.4 3.07991 0.0107511
Q2FWA1   48 2.74286 3.07991 0.0107511
Q2FXN1   44 2.51429 3.07991 0.0107511
Q2G2T4   49 2.8 3.07991 0.0107511
Q2FZW9   41 2.34286 3.07991 0.0107511
Q2FV90   57 3.25714 5.25625 0.000662855
Q2FWB3   26 1.48571 0.903563 0.161558
Q2G0Q0   43 2.45714 3.07991 0.0107511
Q2FY10   33 1.88571 0.903563 0.161558
Q2FXM0   42 2.4 3.07991 0.0107511
Q2G1S2   32 1.82857 0.903563 0.161558
Q2FXY5   28 1.55556 0.903563 0.161558
Q2FXV3   38 2.11111 3.07991 0.0107511
Q2FXG3   34 1.88889 0.903563 0.161558
Q2FVA8   30 1.66667 0.903563 0.161558
Q2G2C2   21 1.16667 0.903563 0.161558
Q2FYU2   30 1.66667 0.903563 0.161558
Q2FYK5   40 2.22222 3.07991 0.0107511
Q2FW35   49 2.72222 3.07991 0.0107511
Q2FY52   54 3 5.25625 0.000662855
Q9RQP9   50 2.77778 3.07991 0.0107511
Q2G039   40 2.22222 3.07991 0.0107511
Q2G1E4   47 2.61111 3.07991 0.0107511
Q2G0B0   42 2.33333 3.07991 0.0107511
Q2FXI7   36 2 3.07991 0.0107511
Q2FWN7   50 2.77778 3.07991 0.0107511
Q2FV66   31 1.72222 0.903563 0.161558
Q2FYJ5   9 0.5 -1.27278 0.943444
Q2FYC9   20 1.11111 0.903563 0.161558
Q2FZC6   45 2.5 3.07991 0.0107511
Q2FXW4   35 1.94444 0.903563 0.161558
Q2FXI1   35 1.94444 0.903563 0.161558
Q2FZF9   42 2.33333 3.07991 0.0107511
Q2G171   11 0.611111 -1.27278 0.943444
Q2G2P8   49 2.72222 3.07991 0.0107511
Q2G2V9   32 1.77778 0.903563 0.161558
Q2FV31   35 1.94444 0.903563 0.161558
Q9KJN3   23 1.27778 0.903563 0.161558
Q2FZV5   13 0.722222 -1.27278 0.943444
Q2FWC4   51 2.83333 3.07991 0.0107511
Q2FYT0   10 0.555556 -1.27278 0.943444
Q2G145   26 1.44444 0.903563 0.161558
Q2G0J0   52 2.88889 3.07991 0.0107511
Q2FZQ3   36 2 3.07991 0.0107511
Q2FYE5   44 2.44444 3.07991 0.0107511
Q2FWN5   11 0.611111 -1.27278 0.943444
Q2FY24   40 2.22222 3.07991 0.0107511
Q2FVW7   32 1.77778 0.903563 0.161558
Q2FZ91   51 2.83333 3.07991 0.0107511
Q2FWL2   49 2.72222 3.07991 0.0107511
Q2FZQ6   30 1.66667 0.903563 0.161558
P02976   10 0.555556 -1.27278 0.943444
Q2G0R7   11 0.611111 -1.27278 0.943444
Q2FUU2   46 2.55556 3.07991 0.0107511
Q2FZG1   40 2.22222 3.07991 0.0107511
Q2G0Z4   11 0.611111 -1.27278 0.943444
Q2FZ81   34 1.88889 0.903563 0.161558
Q2G2J8   42 2.33333 3.07991 0.0107511
Q2FZD7   40 2.22222 3.07991 0.0107511
Q2G288   23 1.27778 0.903563 0.161558
Q2FW52   53 2.94444 3.07991 0.0107511
Q2FVX4   41 2.27778 3.07991 0.0107511
Q2FVN5   13 0.722222 -1.27278 0.943444
Q2FY88   34 1.88889 0.903563 0.161558
Q2FWC9   41 2.27778 3.07991 0.0107511
Q2FZS7   31 1.72222 0.903563 0.161558
Q2FZ63   52 2.88889 3.07991 0.0107511
Q2G1L8   51 2.83333 3.07991 0.0107511
Q2FV17   48 2.66667 3.07991 0.0107511
Q2FVT8   37 2.05556 3.07991 0.0107511
Q2G0W8   41 2.27778 3.07991 0.0107511
Q2FV07   28 1.55556 0.903563 0.161558
Q2G0Q1   38 2.11111 3.07991 0.0107511
Q2FY69   34 1.88889 0.903563 0.161558
Q2FZ75   40 2.22222 3.07991 0.0107511
Q2G0E5   43 2.38889 3.07991 0.0107511
Q2G233   44 2.44444 3.07991 0.0107511
Q2FWE1   48 2.66667 3.07991 0.0107511
Q2FVZ2   28 1.55556 0.903563 0.161558
Q2FYE2   41 2.27778 3.07991 0.0107511
Q2G1K6   29 1.56757 0.903563 0.161558
Q2FVT0   33 1.78378 0.903563 0.161558
Q2G0Q9   53 2.86486 3.07991 0.0107511
Q2FZ89   43 2.32432 3.07991 0.0107511
Q2FVR0   29 1.56757 0.903563 0.161558
Q2FZD9   24 1.2973 0.903563 0.161558
Q2FX85   15 0.810811 -1.27278 0.943444
Q2G1B0   29 1.56757 0.903563 0.161558
Q2G2E4   12 0.648649 -1.27278 0.943444
Q2FYK7   46 2.48649 3.07991 0.0107511
Q2FZ13   38 2.05405 3.07991 0.0107511
Q2FZE6   47 2.54054 3.07991 0.0107511
Q2FVI2   45 2.43243 3.07991 0.0107511
Q2FZE0   38 2.05405 3.07991 0.0107511
Q2FV38   51 2.75676 3.07991 0.0107511
Q2FXE2   43 2.32432 3.07991 0.0107511
Q2G1Q2   34 1.83784 0.903563 0.161558
Q2FYY8   44 2.37838 3.07991 0.0107511
Q2FYN6   63 3.40541 5.25625 0.000662855
Q2FV39   48 2.59459 3.07991 0.0107511
Q2G130   42 2.27027 3.07991 0.0107511
Q2FUR8   37 2 3.07991 0.0107511
Q2FXZ3   20 1.08108 0.903563 0.161558
Q2FYM4   9 0.486486 -1.27278 0.943444
Q2FWY1   39 2.10811 3.07991 0.0107511
Q2G1V4   40 2.16216 3.07991 0.0107511
P0A011   43 2.32432 3.07991 0.0107511
Q2FXZ0   41 2.21622 3.07991 0.0107511
Q2G0V4   45 2.43243 3.07991 0.0107511
Q2FW34   47 2.54054 3.07991 0.0107511
Q2FWC7   40 2.16216 3.07991 0.0107511
Q2G0F6   39 2.10811 3.07991 0.0107511
Q2G0T0   55 2.97297 3.07991 0.0107511
Q2FXM8   45 2.43243 3.07991 0.0107511
Q2G0Q8   48 2.59459 3.07991 0.0107511
Q2FZ08   30 1.62162 0.903563 0.161558
Q2G160   37 2 3.07991 0.0107511
Q2FY78   35 1.89189 0.903563 0.161558
Q2G2H7   17 0.918919 -1.27278 0.943444
Q2FW53   28 1.51351 0.903563 0.161558
Q2FVX0   44 2.37838 3.07991 0.0107511
Q2G2U5   40 2.16216 3.07991 0.0107511
Q2FZR0   54 2.91892 3.07991 0.0107511
Q2G1Z9   41 2.21622 3.07991 0.0107511
Q2G1G0   32 1.72973 0.903563 0.161558
Q2FW57   39 2.10811 3.07991 0.0107511
Q9RQP7   31 1.67568 0.903563 0.161558
Q2FXP0   38 2.05405 3.07991 0.0107511
Q2FVV1   9 0.486486 -1.27278 0.943444
Q2FYU8   11 0.594595 -1.27278 0.943444
Q2FZ04   48 2.59459 3.07991 0.0107511
Q2FVQ0   39 2.10811 3.07991 0.0107511
Q2G151   39 2.10811 3.07991 0.0107511
Q2FXF9   36 1.94595 0.903563 0.161558
Q2G242   36 1.94595 0.903563 0.161558
Q2FZQ0   52 2.81081 3.07991 0.0107511
Q2G1Q8   33 1.78378 0.903563 0.161558
Q2FYG1   56 2.94737 3.07991 0.0107511
Q2G1N3   46 2.42105 3.07991 0.0107511
Q2FV44   43 2.26316 3.07991 0.0107511
Q2FXV4   37 1.94737 0.903563 0.161558
Q2G0I1   15 0.789474 -1.27278 0.943444
Q2FZY0   40 2.10526 3.07991 0.0107511
Q2G295   42 2.21053 3.07991 0.0107511
Q2FWH3   39 2.05263 3.07991 0.0107511
Q2G072   42 2.21053 3.07991 0.0107511
Q2G217   44 2.31579 3.07991 0.0107511
Q2FYP6   42 2.21053 3.07991 0.0107511
Q9EZ12   40 2.10526 3.07991 0.0107511
Q2FZ48   50 2.63158 3.07991 0.0107511
Q2FY16   39 2.05263 3.07991 0.0107511
Q2FZU3   36 1.89474 0.903563 0.161558
Q2FVV7   39 2.05263 3.07991 0.0107511
Q2FWU0   22 1.15789 0.903563 0.161558
P0A0Q0   36 1.89474 0.903563 0.161558
Q2FVS3   47 2.47368 3.07991 0.0107511
Q2G0I6   37 1.94737 0.903563 0.161558
Q2FYP3   23 1.21053 0.903563 0.161558
Q2FWM0   45 2.36842 3.07991 0.0107511
Q2FZ36   41 2.15789 3.07991 0.0107511
Q2G0Y8   22 1.15789 0.903563 0.161558
Q2FXF6   13 0.684211 -1.27278 0.943444
Q2FXM7   50 2.63158 3.07991 0.0107511
Q2G1A6   44 2.31579 3.07991 0.0107511
Q2G138   13 0.684211 -1.27278 0.943444
Q2FZR4   45 2.36842 3.07991 0.0107511
Q2G162   12 0.631579 -1.27278 0.943444
Q2FYH2   12 0.631579 -1.27278 0.943444
Q2FX56   33 1.73684 0.903563 0.161558
Q2FY68   58 3.05263 5.25625 0.000662855
Q2G1K1   35 1.84211 0.903563 0.161558
Q2G1A3   45 2.36842 3.07991 0.0107511
Q2FZX4   51 2.68421 3.07991 0.0107511
Q2G1M5   40 2.10526 3.07991 0.0107511
Q2FVA3   39 2.05263 3.07991 0.0107511
Q2G2G4   43 2.26316 3.07991 0.0107511
Q2G0U3   40 2.10526 3.07991 0.0107511
Q2FXQ6   20 1.05263 0.903563 0.161558
Q2G0S2   47 2.47368 3.07991 0.0107511
Q2G168   22 1.15789 0.903563 0.161558
Q2FZB0   51 2.68421 3.07991 0.0107511
Q2G119   49 2.57895 3.07991 0.0107511
Q2FVJ7   37 1.94737 0.903563 0.161558
Q2FY30   36 1.89474 0.903563 0.161558
Q2FXR3   42 2.21053 3.07991 0.0107511
Q2G1Z0   60 3.15789 5.25625 0.000662855
Q2G0A9   40 2.10526 3.07991 0.0107511
O33599   27 1.42105 0.903563 0.161558
Q2FZ55   53 2.78947 3.07991 0.0107511
Q2FYS0   47 2.47368 3.07991 0.0107511
Q2G248   45 2.36842 3.07991 0.0107511
Q2G049   34 1.78947 0.903563 0.161558
Q2FVA5   36 1.89474 0.903563 0.161558
Q2FUX8   44 2.31579 3.07991 0.0107511
Q2G123   48 2.52632 3.07991 0.0107511
Q2FVH0   39 2.05263 3.07991 0.0107511
Q2FV01   13 0.684211 -1.27278 0.943444
Q2G2L2   44 2.31579 3.07991 0.0107511
Q2FYW3   35 1.84211 0.903563 0.161558
Q2FZZ0   46 2.42105 3.07991 0.0107511
Q2FVV8   43 2.26316 3.07991 0.0107511
Q2G2W0   25 1.28205 0.903563 0.161558
Q2G041   33 1.69231 0.903563 0.161558
P0A0B9   39 2 3.07991 0.0107511
Q2FYI6   39 2 3.07991 0.0107511
Q2G2S2   32 1.64103 0.903563 0.161558
Q2FVQ8   35 1.79487 0.903563 0.161558
Q2FVT2   47 2.41026 3.07991 0.0107511
Q2G1Z5   21 1.07692 0.903563 0.161558
Q2G2A4   31 1.58974 0.903563 0.161558
P60393   47 2.41026 3.07991 0.0107511
Q2G0P6   36 1.84615 0.903563 0.161558
Q2FW04   21 1.07692 0.903563 0.161558
Q2FYY9   40 2.05128 3.07991 0.0107511
Q2FWP2   20 1.02564 0.903563 0.161558
Q2FVW4   37 1.89744 0.903563 0.161558
Q2FY63   47 2.41026 3.07991 0.0107511
Q2FZ68   35 1.79487 0.903563 0.161558
Q2G1E2   15 0.769231 -1.27278 0.943444
Q2G2T8   44 2.25641 3.07991 0.0107511
Q2FY71   39 2 3.07991 0.0107511
Q2FVI1   12 0.615385 -1.27278 0.943444
Q2G0W2   13 0.666667 -1.27278 0.943444
Q2G238   37 1.89744 0.903563 0.161558
Q2FZR1   50 2.5641 3.07991 0.0107511
Q2FXN2   12 0.615385 -1.27278 0.943444
Q2FXH6   10 0.512821 -1.27278 0.943444
Q2FXM3   34 1.74359 0.903563 0.161558
Q2FZW3   38 1.94872 0.903563 0.161558
Q2FWM9   37 1.89744 0.903563 0.161558
Q2FUW9   8 0.410256 -1.27278 0.943444
Q2FW91   32 1.64103 0.903563 0.161558
Q2G137   36 1.84615 0.903563 0.161558
Q2FVM0   34 1.74359 0.903563 0.161558
Q2G057   36 1.84615 0.903563 0.161558
Q2FXP5   34 1.74359 0.903563 0.161558
Q2G1H2   12 0.615385 -1.27278 0.943444
Q2FX99   11 0.564103 -1.27278 0.943444
Q2G0J4   14 0.717949 -1.27278 0.943444
Q2FX74   32 1.64103 0.903563 0.161558
Q2G1J9   17 0.871795 -1.27278 0.943444
Q2G1F7   9 0.461538 -1.27278 0.943444
Q2G2R8   48 2.46154 3.07991 0.0107511
Q2FW32   31 1.58974 0.903563 0.161558
Q2FXZ4   45 2.30769 3.07991 0.0107511
Q2FUT0   51 2.61538 3.07991 0.0107511
Q2G084   40 2.05128 3.07991 0.0107511
Q2G148   46 2.35897 3.07991 0.0107511
Q2FYR0   37 1.89744 0.903563 0.161558
Q2FW86   57 2.92308 3.07991 0.0107511
Q2FW01   36 1.84615 0.903563 0.161558
Q2FUX9   14 0.717949 -1.27278 0.943444
Q2G212   18 0.923077 -1.27278 0.943444
Q2FZ84   31 1.58974 0.903563 0.161558
Q2G0Y0   48 2.46154 3.07991 0.0107511
Q2FYU4   44 2.25641 3.07991 0.0107511
Q2G223   29 1.48718 0.903563 0.161558
Q2G136   39 2 3.07991 0.0107511
Q2G0G6   41 2.10256 3.07991 0.0107511
Q2FWY6   45 2.30769 3.07991 0.0107511
Q2FWZ2   42 2.15385 3.07991 0.0107511
Q2G240   39 2 3.07991 0.0107511
O05154   40 2.05128 3.07991 0.0107511
Q2FXP4   22 1.12821 0.903563 0.161558
Q2FVH5   42 2.15385 3.07991 0.0107511
Q2FYP0   42 2.1 3.07991 0.0107511
Q2FUW5   39 1.95 0.903563 0.161558
Q2FX66   23 1.15 0.903563 0.161558
Q2G1P4   13 0.65 -1.27278 0.943444
Q2FYI9   36 1.8 0.903563 0.161558
Q2G0I7   33 1.65 0.903563 0.161558
Q2FXQ9   36 1.8 0.903563 0.161558
Q2FXL0   38 1.9 0.903563 0.161558
Q2FYR7   59 2.95 3.07991 0.0107511
Q2G1W4   33 1.65 0.903563 0.161558
Q2G2C8   25 1.25 0.903563 0.161558
Q2G163   44 2.2 3.07991 0.0107511
Q2FWL9   11 0.55 -1.27278 0.943444
Q2FZH3   28 1.4 0.903563 0.161558
Q2FZR5   44 2.2 3.07991 0.0107511
Q2G1W6   33 1.65 0.903563 0.161558
Q2FWA5   14 0.7 -1.27278 0.943444
Q2FX17   23 1.15 0.903563 0.161558
Q2FXY1   62 3.1 5.25625 0.000662855
Q2G2W1   13 0.65 -1.27278 0.943444
Q2FV06   9 0.45 -1.27278 0.943444
Q2FYW6   42 2.1 3.07991 0.0107511
Q2G281   43 2.15 3.07991 0.0107511
Q2G227   41 2.05 3.07991 0.0107511
Q2FWZ5   32 1.6 0.903563 0.161558
Q2FZX0   45 2.25 3.07991 0.0107511
Q2FV51   15 0.75 -1.27278 0.943444
Q2G082   17 0.85 -1.27278 0.943444
Q2FWX4   18 0.9 -1.27278 0.943444
Q2FZT1   40 2 3.07991 0.0107511
Q2FYF3   29 1.45 0.903563 0.161558
Q2FXW9   27 1.35 0.903563 0.161558
O34090   38 1.9 0.903563 0.161558
Q2FVE1   15 0.75 -1.27278 0.943444
Q2FZL5   37 1.85 0.903563 0.161558
Q2G258   39 1.95 0.903563 0.161558
Q2FZW5   15 0.75 -1.27278 0.943444
Q2FW63   11 0.55 -1.27278 0.943444
Q2FXB4   24 1.2 0.903563 0.161558
Q2G1T5   20 1 0.903563 0.161558
Q2G1J5   39 1.95 0.903563 0.161558
Q2G0V0   43 2.15 3.07991 0.0107511
Q2G0M7   35 1.75 0.903563 0.161558
Q2G1I5   47 2.35 3.07991 0.0107511
Q2G146   49 2.45 3.07991 0.0107511
Q2G1P6   56 2.8 3.07991 0.0107511
Q2G1W8   40 1.95122 0.903563 0.161558
Q2G035   45 2.19512 3.07991 0.0107511
Q2G1I3   32 1.56098 0.903563 0.161558
Q2FWM2   41 2 3.07991 0.0107511
Q2FYJ3   44 2.14634 3.07991 0.0107511
Q2G0L8   41 2 3.07991 0.0107511
Q2G164   39 1.90244 0.903563 0.161558
Q2FVT7   64 3.12195 5.25625 0.000662855
Q2G1R3   33 1.60976 0.903563 0.161558
Q2G1T6   38 1.85366 0.903563 0.161558
Q2FZN7   37 1.80488 0.903563 0.161558
Q2FY83   20 0.97561 -1.27278 0.943444
Q2FZX9   47 2.29268 3.07991 0.0107511
Q2FYL5   47 2.29268 3.07991 0.0107511
Q2G218   46 2.2439 3.07991 0.0107511
Q2G0M5   36 1.7561 0.903563 0.161558
Q2FW78   15 0.731707 -1.27278 0.943444
P52078   39 1.90244 0.903563 0.161558
Q7X2S2   45 2.19512 3.07991 0.0107511
Q2FZG4   41 2 3.07991 0.0107511
Q2G0M4   37 1.80488 0.903563 0.161558
Q2FVA2   51 2.4878 3.07991 0.0107511
Q2G115   32 1.56098 0.903563 0.161558
Q2G0M8   49 2.39024 3.07991 0.0107511
Q2G1U4   39 1.90244 0.903563 0.161558
Q2G1D0   38 1.85366 0.903563 0.161558
Q2G2S0   27 1.31707 0.903563 0.161558
Q2G2N5   19 0.926829 -1.27278 0.943444
Q2G222   31 1.5122 0.903563 0.161558
Q2G1C8   23 1.12195 0.903563 0.161558
Q2FV40   34 1.65854 0.903563 0.161558
Q2FXT1   36 1.7561 0.903563 0.161558
Q2FZZ2   43 2.09756 3.07991 0.0107511
Q2FY01   36 1.7561 0.903563 0.161558
Q2FVJ8   44 2.14634 3.07991 0.0107511
Q2FXK2   39 1.90244 0.903563 0.161558
Q2FUS7   34 1.65854 0.903563 0.161558
Q2FVP1   16 0.780488 -1.27278 0.943444
Q2FYN7   22 1.07317 0.903563 0.161558
P69848   48 2.34146 3.07991 0.0107511
Q2FWN8   53 2.58537 3.07991 0.0107511
Q2FV62   40 1.95122 0.903563 0.161558
Q2FWW7   46 2.2439 3.07991 0.0107511
Q2G1Y5   46 2.2439 3.07991 0.0107511
Q2FXA3   37 1.80488 0.903563 0.161558
Q2FYV3   41 2 3.07991 0.0107511
Q2G1H4   37 1.80488 0.903563 0.161558
Q2G038   47 2.29268 3.07991 0.0107511
Q2G161   9 0.439024 -1.27278 0.943444
Q2FYV1   44 2.14634 3.07991 0.0107511
Q2FZ09   37 1.80488 0.903563 0.161558
Q2FW90   32 1.56098 0.903563 0.161558
Q2G290   43 2.09756 3.07991 0.0107511
P60611   44 2.14634 3.07991 0.0107511
Q2FV58   44 2.14634 3.07991 0.0107511
Q2G0C6   32 1.56098 0.903563 0.161558
Q2G050   29 1.41463 0.903563 0.161558
Q2G0V2   39 1.90244 0.903563 0.161558
Q2FVQ4   17 0.829268 -1.27278 0.943444
Q2G094   35 1.66667 0.903563 0.161558
Q2FY59   59 2.80952 3.07991 0.0107511
Q2FVX7   49 2.33333 3.07991 0.0107511
Q2FVP4   29 1.38095 0.903563 0.161558
Q2G185   24 1.14286 0.903563 0.161558
Q2FXP8   9 0.428571 -1.27278 0.943444
Q2G275   43 2.04762 3.07991 0.0107511
Q2G1D9   39 1.85714 0.903563 0.161558
Q2FXI3   38 1.80952 0.903563 0.161558
Q2FYM2   36 1.71429 0.903563 0.161558
P14738   20 0.952381 -1.27278 0.943444
Q2G2Q2   38 1.80952 0.903563 0.161558
Q2G0M9   58 2.7619 3.07991 0.0107511
Q2FY67   44 2.09524 3.07991 0.0107511
Q2FWX8   18 0.857143 -1.27278 0.943444
Q2FUT9   41 1.95238 0.903563 0.161558
Q2FZS0   44 2.09524 3.07991 0.0107511
Q2G2A8   31 1.47619 0.903563 0.161558
Q2FUY2   23 1.09524 0.903563 0.161558
Q2FZL8   39 1.85714 0.903563 0.161558
Q2FW93   18 0.857143 -1.27278 0.943444
Q2G1L7   39 1.85714 0.903563 0.161558
Q2FW41   30 1.42857 0.903563 0.161558
Q2FZY6   42 2 3.07991 0.0107511
Q2G042   10 0.47619 -1.27278 0.943444
Q2FWK2   52 2.47619 3.07991 0.0107511
Q2FYF4   46 2.19048 3.07991 0.0107511
Q2FZP2   25 1.19048 0.903563 0.161558
Q2G1G7   33 1.57143 0.903563 0.161558
Q2G1H5   38 1.80952 0.903563 0.161558
Q2G2S7   34 1.61905 0.903563 0.161558
Q2FY53   47 2.2381 3.07991 0.0107511
Q2G1N2   37 1.7619 0.903563 0.161558
Q2G2V2   39 1.85714 0.903563 0.161558
Q2G1H6   51 2.42857 3.07991 0.0107511
Q2FZA9   45 2.14286 3.07991 0.0107511
Q2FXI5   54 2.57143 3.07991 0.0107511
Q2G206   12 0.571429 -1.27278 0.943444
Q2FWN6   40 1.90476 0.903563 0.161558
Q2FUQ2   35 1.66667 0.903563 0.161558
Q2G1K3   39 1.85714 0.903563 0.161558
Q2FZ76   24 1.14286 0.903563 0.161558
Q2FY54   36 1.71429 0.903563 0.161558
Q2G289   37 1.7619 0.903563 0.161558
Q2FY14   53 2.52381 3.07991 0.0107511
Q2FV77   29 1.38095 0.903563 0.161558
Q2G064   51 2.42857 3.07991 0.0107511
Q2G033   32 1.52381 0.903563 0.161558
Q2G198   39 1.85714 0.903563 0.161558
Q2G0K4   13 0.619048 -1.27278 0.943444
Q2G0V3   51 2.42857 3.07991 0.0107511
Q2FWE2   39 1.81395 0.903563 0.161558
Q2G089   47 2.18605 3.07991 0.0107511
Q2FZL3   43 2 3.07991 0.0107511
Q2G087   44 2.04651 3.07991 0.0107511
Q2G0A7   13 0.604651 -1.27278 0.943444
Q2FVF9   53 2.46512 3.07991 0.0107511
Q2G071   46 2.13953 3.07991 0.0107511
Q2FUZ2   33 1.53488 0.903563 0.161558
Q2FY27   43 2 3.07991 0.0107511
Q2FXX4   27 1.25581 0.903563 0.161558
Q2G1E6   35 1.62791 0.903563 0.161558
Q2G1G5   24 1.11628 0.903563 0.161558
Q2G2Q3   31 1.44186 0.903563 0.161558
Q2FZF0   26 1.2093 0.903563 0.161558
Q2G2D2   31 1.44186 0.903563 0.161558
Q2FXT4   34 1.5814 0.903563 0.161558
Q2FZI8   41 1.90698 0.903563 0.161558
Q2FUS8   21 0.976744 -1.27278 0.943444
Q2FVR9   41 1.90698 0.903563 0.161558
Q2FXP2   35 1.62791 0.903563 0.161558
Q2FX94   23 1.06977 0.903563 0.161558
Q2G2A5   47 2.18605 3.07991 0.0107511
Q2FZP7   53 2.46512 3.07991 0.0107511
Q2G1R7   36 1.67442 0.903563 0.161558
Q2G015   18 0.837209 -1.27278 0.943444
Q2FZF4   49 2.27907 3.07991 0.0107511
Q2G1E5   38 1.76744 0.903563 0.161558
Q2FWH9   16 0.744186 -1.27278 0.943444
Q2G069   30 1.39535 0.903563 0.161558
Q2FZK3   39 1.81395 0.903563 0.161558
Q2FZU5   43 2 3.07991 0.0107511
Q2FYT4   36 1.67442 0.903563 0.161558
Q2FWK4   44 2.04651 3.07991 0.0107511
Q2FY40   50 2.32558 3.07991 0.0107511
Q2FWY4   13 0.604651 -1.27278 0.943444
Q2G156   21 0.976744 -1.27278 0.943444
Q2G045   32 1.48837 0.903563 0.161558
Q2FZS6   35 1.62791 0.903563 0.161558
Q2FYC7   40 1.86047 0.903563 0.161558
Q2FW73   40 1.86047 0.903563 0.161558
Q2G1H3   36 1.67442 0.903563 0.161558
Q2FXJ6   29 1.34884 0.903563 0.161558
Q2FUS2   11 0.5 -1.27278 0.943444
Q2G120   48 2.18182 3.07991 0.0107511
Q2G2T9   38 1.72727 0.903563 0.161558
Q2G1N9   19 0.863636 -1.27278 0.943444
Q2FXL9   36 1.63636 0.903563 0.161558
Q2G0W4   45 2.04545 3.07991 0.0107511
Q2G0R6   33 1.5 0.903563 0.161558
Q2G1C4   49 2.22727 3.07991 0.0107511
Q2FWY9   52 2.36364 3.07991 0.0107511
Q2G1K4   42 1.90909 0.903563 0.161558
Q2FYK3   30 1.36364 0.903563 0.161558
Q2G1N4   34 1.54545 0.903563 0.161558
Q2G065   44 2 3.07991 0.0107511
Q2FX88   32 1.45455 0.903563 0.161558
Q2FVW9   42 1.90909 0.903563 0.161558
Q2G1E0   21 0.954545 -1.27278 0.943444
Q2G2P2   40 1.81818 0.903563 0.161558
Q2G0V5   9 0.409091 -1.27278 0.943444
Q2FWA2   40 1.81818 0.903563 0.161558
Q2FZU1   46 2.09091 3.07991 0.0107511
Q2FX77   28 1.27273 0.903563 0.161558
Q2FW75   38 1.72727 0.903563 0.161558
Q2FUT5   42 1.90909 0.903563 0.161558
Q2G234   34 1.54545 0.903563 0.161558
Q2FZU6   39 1.77273 0.903563 0.161558
Q2G1Y2   14 0.636364 -1.27278 0.943444
Q2FXN7   22 1 0.903563 0.161558
Q2G2J3   12 0.545455 -1.27278 0.943444
Q2G0G1   42 1.90909 0.903563 0.161558
Q2FW62   43 1.95455 0.903563 0.161558
Q2FUP7   49 2.22727 3.07991 0.0107511
Q2G1J3   49 2.22727 3.07991 0.0107511
Q2FZ15   46 2.09091 3.07991 0.0107511
Q2G1D3   30 1.36364 0.903563 0.161558
Q2G0K2   42 1.90909 0.903563 0.161558
Q2FWC1   50 2.27273 3.07991 0.0107511
Q2FXM5   44 2 3.07991 0.0107511
Q2FY46   34 1.54545 0.903563 0.161558
Q2G1K0   39 1.77273 0.903563 0.161558
Q2FXT6   50 2.27273 3.07991 0.0107511
Q2FZM4   41 1.86364 0.903563 0.161558
Q2FXG1   32 1.45455 0.903563 0.161558
Q2FXL1   37 1.68182 0.903563 0.161558
Q2FWX5   40 1.81818 0.903563 0.161558
# cudaSaTabsearch LTYPE = T LORDER = F LSOLN = F
# QUERY ID = PF18742 
# DBFILE = ./tableaux.ascii.DB                                                             
Q2G1I1   41 1.82222 0.903563  0.161558
Q2G1K2   47 2.08889 3.07991  0.0107511
Q2FUU5   45 2 3.07991  0.0107511
Q2FXB6   40 1.77778 0.903563  0.161558
Q2FZU2   26 1.15556 0.903563  0.161558
Q2FZK0   13 0.577778 -1.27278  0.943444
Q2FY33   40 1.77778 0.903563  0.161558
Q2G098   44 1.95556 0.903563  0.161558
Q2FZ46   43 1.91111 0.903563  0.161558
Q2FZQ5   36 1.6 0.903563  0.161558
Q2FXU8   31 1.37778 0.903563  0.161558
Q9EZ08   35 1.55556 0.903563  0.161558
Q2G1B9   44 1.95556 0.903563  0.161558
Q2FZ73   43 1.91111 0.903563  0.161558
Q2FY35   53 2.35556 3.07991  0.0107511
Q2FZ16   44 1.95556 0.903563  0.161558
Q2FYR2   35 1.55556 0.903563  0.161558
Q2FWY3   24 1.06667 0.903563  0.161558
Q2G2F5   48 2.13333 3.07991  0.0107511
Q2G032   37 1.64444 0.903563  0.161558
Q2FZ10   44 1.95556 0.903563  0.161558
Q2G255   44 1.95556 0.903563  0.161558
Q2G0X6   46 2.04444 3.07991  0.0107511
Q2FYH0   43 1.91111 0.903563  0.161558
Q2FXJ9   46 2.04444 3.07991  0.0107511
Q2FZT4   37 1.64444 0.903563  0.161558
Q2FVE6   48 2.13333 3.07991  0.0107511
Q2FYD3   23 1.02222 0.903563  0.161558
Q2FXT5   45 2 3.07991  0.0107511
Q2FY60   54 2.4 3.07991  0.0107511
Q2G2D7   43 1.91111 0.903563  0.161558
Q2FX16   43 1.91111 0.903563  0.161558
Q2FZ34   40 1.77778 0.903563  0.161558
Q2G1S4   50 2.22222 3.07991  0.0107511
Q2G147   40 1.77778 0.903563  0.161558
Q2G1J7   35 1.55556 0.903563  0.161558
Q2G2A7   44 1.95556 0.903563  0.161558
Q2G2M6   30 1.33333 0.903563  0.161558
Q2FV30   46 2.04444 3.07991  0.0107511
Q2FVL5   34 1.51111 0.903563  0.161558
Q2FXY0   40 1.77778 0.903563  0.161558
Q2FZL1   45 2 3.07991  0.0107511
Q2FW45   34 1.51111 0.903563  0.161558
Q2FZU0   42 1.82609 0.903563  0.161558
Q2FWZ0   31 1.34783 0.903563  0.161558
Q2G2H5   30 1.30435 0.903563  0.161558
Q2FYG9   34 1.47826 0.903563  0.161558
Q2G2X6   29 1.26087 0.903563  0.161558
Q2G155   39 1.69565 0.903563  0.161558
Q2FXY9   39 1.69565 0.903563  0.161558
Q2FZ37   40 1.73913 0.903563  0.161558
Q2FVI7   39 1.69565 0.903563  0.161558
Q2FYS1   53 2.30435 3.07991  0.0107511
Q2FXL5   49 2.13043 3.07991  0.0107511
Q2G1J4   51 2.21739 3.07991  0.0107511
Q2FWZ3   31 1.34783 0.903563  0.161558
Q2G2P7   28 1.21739 0.903563  0.161558
Q2FVH3   55 2.3913 3.07991  0.0107511
Q2FZ31   32 1.3913 0.903563  0.161558
Q2G283   43 1.86957 0.903563  0.161558
Q2FZ66   43 1.86957 0.903563  0.161558
Q2FWY7   8 0.347826 -1.27278  0.943444
Q2G1F9   29 1.26087 0.903563  0.161558
Q2FZJ4   39 1.69565 0.903563  0.161558
Q2FZQ1   16 0.695652 -1.27278  0.943444
Q2FY80   21 0.913043 -1.27278  0.943444
Q2G2D4   28 1.21739 0.903563  0.161558
Q2FYP1   46 2 3.07991  0.0107511
Q2FYF9   21 0.913043 -1.27278  0.943444
Q2G0B3   32 1.3913 0.903563  0.161558
Q2FUT8   37 1.6087 0.903563  0.161558
Q2FYR1   37 1.6087 0.903563  0.161558
Q2FYL3   31 1.34783 0.903563  0.161558
Q2FVG4   14 0.608696 -1.27278  0.943444
Q2FVP8   27 1.17391 0.903563  0.161558
Q2FZ28   42 1.78723 0.903563  0.161558
Q2G1F0   38 1.61702 0.903563  0.161558
P95689   38 1.61702 0.903563  0.161558
Q2FYH6   40 1.70213 0.903563  0.161558
Q2FXD1   33 1.40426 0.903563  0.161558
Q2G0X5   29 1.23404 0.903563  0.161558
Q2FXN8   13 0.553191 -1.27278  0.943444
Q2G0N0   42 1.78723 0.903563  0.161558
Q2G268   34 1.44681 0.903563  0.161558
Q2FV61   44 1.87234 0.903563  0.161558
Q2FXL7   40 1.70213 0.903563  0.161558
Q2FUR5   28 1.19149 0.903563  0.161558
Q2FXV6   38 1.61702 0.903563  0.161558
Q2G2C5   48 2.04255 3.07991  0.0107511
Q2FVJ6   37 1.57447 0.903563  0.161558
Q2G1Y4   45 1.91489 0.903563  0.161558
Q2FVI0   12 0.510638 -1.27278  0.943444
Q2FXJ8   21 0.893617 -1.27278  0.943444
Q2FZU7   49 2.08511 3.07991  0.0107511
Q2G2X4   38 1.61702 0.903563  0.161558
Q2FZA8   27 1.14894 0.903563  0.161558
Q2FW96   51 2.17021 3.07991  0.0107511
Q2FYV4   37 1.57447 0.903563  0.161558
O07325   41 1.74468 0.903563  0.161558
Q2G1C1   40 1.70213 0.903563  0.161558
Q2FZR9   45 1.91489 0.903563  0.161558
Q2FVW3   37 1.57447 0.903563  0.161558
Q2G124   38 1.61702 0.903563  0.161558
P0C0V7   45 1.91489 0.903563  0.161558
Q2FX52   33 1.375 0.903563  0.161558
Q2G2C7   40 1.66667 0.903563  0.161558
Q2G2D5   40 1.66667 0.903563  0.161558
Q2FXQ7   48 2 3.07991  0.0107511
Q2FZW0   32 1.33333 0.903563  0.161558
Q2FVG3   47 1.95833 0.903563  0.161558
Q2FXR4   41 1.70833 0.903563  0.161558
Q2FZ67   51 2.125 3.07991  0.0107511
Q2G243   48 2 3.07991  0.0107511
Q2FV76   42 1.75 0.903563  0.161558
Q2FVZ4   46 1.91667 0.903563  0.161558
Q2FWC5   34 1.41667 0.903563  0.161558
Q2FZY3   34 1.41667 0.903563  0.161558
Q2FWH5   37 1.54167 0.903563  0.161558
Q2G241   37 1.54167 0.903563  0.161558
Q2FV35   29 1.20833 0.903563  0.161558
Q2G0T5   27 1.125 0.903563  0.161558
Q2G1A9   41 1.70833 0.903563  0.161558
Q2FYU7   28 1.16667 0.903563  0.161558
Q2G2E0   13 0.541667 -1.27278  0.943444
Q2FVT6   38 1.58333 0.903563  0.161558
Q2G0D7   20 0.833333 -1.27278  0.943444
Q2G1M6   38 1.58333 0.903563  0.161558
Q2G0A6   33 1.375 0.903563  0.161558
Q2FUY6   56 2.33333 3.07991  0.0107511
Q2FYJ2   41 1.70833 0.903563  0.161558
Q2G2E5   38 1.55102 0.903563  0.161558
Q2G2P5   28 1.14286 0.903563  0.161558
Q2G1R6   42 1.71429 0.903563  0.161558
Q2FYF0   42 1.71429 0.903563  0.161558
Q2FVH8   31 1.26531 0.903563  0.161558
Q2FUU3   37 1.5102 0.903563  0.161558
Q2FVG8   45 1.83673 0.903563  0.161558
Q9ZAH5   35 1.42857 0.903563  0.161558
Q2G2U0   31 1.26531 0.903563  0.161558
Q2FYR4   40 1.63265 0.903563  0.161558
Q2G256   28 1.14286 0.903563  0.161558
Q2FVY0   43 1.7551 0.903563  0.161558
Q2G0Q2   38 1.55102 0.903563  0.161558
Q2G0R2   35 1.42857 0.903563  0.161558
Q2G0Q3   35 1.42857 0.903563  0.161558
Q2FWZ9   39 1.59184 0.903563  0.161558
Q53705   27 1.10204 0.903563  0.161558
Q2G2U3   33 1.34694 0.903563  0.161558
Q2FYY6   37 1.5102 0.903563  0.161558
Q2FWL3   35 1.42857 0.903563  0.161558
Q2FY50   27 1.10204 0.903563  0.161558
Q2FXN4   43 1.7551 0.903563  0.161558
Q2G179   26 1.06122 0.903563  0.161558
Q2G1L6   40 1.63265 0.903563  0.161558
Q2FXU4   43 1.7551 0.903563  0.161558
Q2G1E9   36 1.46939 0.903563  0.161558
Q2G232   42 1.71429 0.903563  0.161558
Q2FXH9   50 2.04082 3.07991  0.0107511
Q2G0X3   20 0.816327 -1.27278  0.943444
Q2FXD0   40 1.63265 0.903563  0.161558
Q2G0G3   31 1.26531 0.903563  0.161558
Q2FWW3   44 1.79592 0.903563  0.161558
Q2FYG0   38 1.52 0.903563  0.161558
Q2FZS9   42 1.68 0.903563  0.161558
Q2FYS2   31 1.24 0.903563  0.161558
Q2G2U4   29 1.16 0.903563  0.161558
Q2FWJ9   38 1.52 0.903563  0.161558
Q2FWF0   51 2.04 3.07991  0.0107511
Q2FXR9   44 1.76 0.903563  0.161558
Q2FZV7   36 1.44 0.903563  0.161558
Q2G1W0   46 1.84 0.903563  0.161558
Q2G2I0   37 1.48 0.903563  0.161558
Q2G153   46 1.84 0.903563  0.161558
Q2FWD7   41 1.64 0.903563  0.161558
Q2FY15   37 1.48 0.903563  0.161558
Q2FV54   40 1.6 0.903563  0.161558
Q2FZ74   30 1.2 0.903563  0.161558
Q2FYV5   48 1.92 0.903563  0.161558
Q2G2I1   24 0.96 -1.27278  0.943444
Q2FXZ6   36 1.44 0.903563  0.161558
Q2G0U0   25 1 0.903563  0.161558
Q2G0Y6   42 1.68 0.903563  0.161558
Q2FXJ0   39 1.56 0.903563  0.161558
Q2FY43   38 1.4902 0.903563  0.161558
Q2FWM1   20 0.784314 -1.27278  0.943444
Q2FVJ1   44 1.72549 0.903563  0.161558
Q2G0K3   33 1.29412 0.903563  0.161558
Q2FY66   43 1.68627 0.903563  0.161558
Q2FW99   26 1.01961 0.903563  0.161558
Q2FV10   36 1.41176 0.903563  0.161558
Q2FXJ5   40 1.56863 0.903563  0.161558
Q2FX69   18 0.705882 -1.27278  0.943444
Q2G0B2   36 1.41176 0.903563  0.161558
Q2FX14   40 1.56863 0.903563  0.161558
Q2FYD8   32 1.2549 0.903563  0.161558
Q2FWE5   46 1.80392 0.903563  0.161558
Q2G2A3   27 1.05882 0.903563  0.161558
Q2FZH8   44 1.72549 0.903563  0.161558
Q2FX51   41 1.60784 0.903563  0.161558
Q2FWE8   35 1.37255 0.903563  0.161558
Q2G088   31 1.21569 0.903563  0.161558
Q2G028   51 1.96154 0.903563  0.161558
Q2G1S3   35 1.34615 0.903563  0.161558
Q2FYN4   41 1.57692 0.903563  0.161558
Q2FX86   45 1.73077 0.903563  0.161558
Q2G2S8   31 1.19231 0.903563  0.161558
Q2FUW8   29 1.11538 0.903563  0.161558
Q2FWD4   34 1.30769 0.903563  0.161558
Q2FVH6   41 1.57692 0.903563  0.161558
Q2G029   42 1.61538 0.903563  0.161558
Q2G1R5   26 1 0.903563  0.161558
Q2FX65   7 0.269231 -1.27278  0.943444
Q2FZV6   48 1.84615 0.903563  0.161558
Q2G1P1   39 1.5 0.903563  0.161558
Q2FVU4   24 0.923077 -1.27278  0.943444
Q2FVT5   37 1.42308 0.903563  0.161558
Q2G2H4   29 1.11538 0.903563  0.161558
Q2FZ58   38 1.46154 0.903563  0.161558
Q2FVJ2   39 1.5 0.903563  0.161558
Q2FXW5   38 1.46154 0.903563  0.161558
Q2FWK1   43 1.65385 0.903563  0.161558
Q2G031   39 1.5 0.903563  0.161558
Q2G0U1   37 1.42308 0.903563  0.161558
Q2FW46   37 1.42308 0.903563  0.161558
Q2FZY5   40 1.53846 0.903563  0.161558
Q2FZI5   45 1.69811 0.903563  0.161558
Q2FYR9   44 1.66038 0.903563  0.161558
Q2FZ92   42 1.58491 0.903563  0.161558
Q2G1D5   50 1.88679 0.903563  0.161558
Q2FXM2   36 1.35849 0.903563  0.161558
Q2FVM2   35 1.32075 0.903563  0.161558
Q2FZN2   31 1.16981 0.903563  0.161558
Q2G1U8   36 1.35849 0.903563  0.161558
Q2FVS7   40 1.50943 0.903563  0.161558
Q2FWB5   31 1.16981 0.903563  0.161558
Q2FXX1   36 1.35849 0.903563  0.161558
Q2G2J9   36 1.35849 0.903563  0.161558
Q2G0Y7   42 1.58491 0.903563  0.161558
Q2FW81   38 1.43396 0.903563  0.161558
Q2FWK3   38 1.43396 0.903563  0.161558
Q2FY34   46 1.73585 0.903563  0.161558
Q2FXF8   25 0.943396 -1.27278  0.943444
Q2FXI9   36 1.35849 0.903563  0.161558
Q05615   32 1.18519 0.903563  0.161558
Q2FUW4   39 1.44444 0.903563  0.161558
Q2FVF4   44 1.62963 0.903563  0.161558
Q2FWI3   26 0.962963 -1.27278  0.943444
Q2FWG8   31 1.14815 0.903563  0.161558
Q2G0R0   32 1.18519 0.903563  0.161558
Q2G0I4   27 1 0.903563  0.161558
Q2FV67   37 1.37037 0.903563  0.161558
Q2G091   33 1.22222 0.903563  0.161558
Q2G1U1   23 0.851852 -1.27278  0.943444
Q2FUX7   44 1.62963 0.903563  0.161558
Q2FY51   33 1.22222 0.903563  0.161558
Q2FYP2   36 1.33333 0.903563  0.161558
Q2G0F8   37 1.37037 0.903563  0.161558
Q2FXH5   29 1.07407 0.903563  0.161558
Q2G193   28 1.03704 0.903563  0.161558
Q2FWD6   39 1.44444 0.903563  0.161558
Q2FZ98   42 1.52727 0.903563  0.161558
Q2FYQ2   21 0.763636 -1.27278  0.943444
Q2FWL5   31 1.12727 0.903563  0.161558
Q2FV16   34 1.23636 0.903563  0.161558
Q2FWX9   38 1.38182 0.903563  0.161558
Q2G1J0   37 1.34545 0.903563  0.161558
Q2G235   33 1.2 0.903563  0.161558
Q2FXK1   32 1.16364 0.903563  0.161558
Q2FWF4   32 1.16364 0.903563  0.161558
Q2FZC8   38 1.38182 0.903563  0.161558
Q2FZQ4   34 1.23636 0.903563  0.161558
O52582   36 1.30909 0.903563  0.161558
Q2FZI6   41 1.49091 0.903563  0.161558
Q2FUW7   38 1.38182 0.903563  0.161558
Q2G2M9   40 1.45455 0.903563  0.161558
Q2FZD0   43 1.56364 0.903563  0.161558
Q2FWK7   55 2 3.07991  0.0107511
Q2FWU4   20 0.727273 -1.27278  0.943444
Q2FUX4   38 1.38182 0.903563  0.161558
Q2G2V3   34 1.23636 0.903563  0.161558
O05204   34 1.23636 0.903563  0.161558
Q2FYC2   35 1.25 0.903563  0.161558
Q2FZP6   41 1.46429 0.903563  0.161558
Q2G0L2   40 1.42857 0.903563  0.161558
Q2FZV1   14 0.5 -1.27278  0.943444
Q2FVQ5   32 1.14286 0.903563  0.161558
Q2FZW6   36 1.28571 0.903563  0.161558
Q2FZI3   34 1.21429 0.903563  0.161558
Q2G219   24 0.857143 -1.27278  0.943444
Q2FZR2   28 1 0.903563  0.161558
Q2FXZ2   37 1.32143 0.903563  0.161558
Q2FYC6   43 1.53571 0.903563  0.161558
Q2FYZ5   48 1.68421 0.903563  0.161558
Q2FWN4   36 1.26316 0.903563  0.161558
Q2G221   31 1.08772 0.903563  0.161558
Q2FZX5   38 1.33333 0.903563  0.161558
Q2FUW3   40 1.40351 0.903563  0.161558
Q2G2H3   36 1.26316 0.903563  0.161558
Q2FY08   36 1.26316 0.903563  0.161558
Q2FXU5   34 1.19298 0.903563  0.161558
Q2G1F8   40 1.40351 0.903563  0.161558
Q2FYW4   32 1.12281 0.903563  0.161558
Q2G142   28 0.982456 -1.27278  0.943444
Q2G1U3   29 1.01754 0.903563  0.161558
Q2FZ18   31 1.08772 0.903563  0.161558
Q2FV24   31 1.08772 0.903563  0.161558
Q2G1C2   36 1.26316 0.903563  0.161558
Q2FYZ4   35 1.22807 0.903563  0.161558
Q2FWT4   37 1.29825 0.903563  0.161558
Q2FUX1   34 1.19298 0.903563  0.161558
Q2FZG9   44 1.51724 0.903563  0.161558
Q2FVC1   42 1.44828 0.903563  0.161558
Q2FYT3   32 1.10345 0.903563  0.161558
Q2FY82   41 1.41379 0.903563  0.161558
Q2FV02   45 1.55172 0.903563  0.161558
Q2FXJ2   32 1.10345 0.903563  0.161558
Q2FZ02   34 1.17241 0.903563  0.161558
Q2G0L3   42 1.44828 0.903563  0.161558
Q2FZH5   38 1.31034 0.903563  0.161558
Q2FWH4   42 1.44828 0.903563  0.161558
Q2FW49   33 1.13793 0.903563  0.161558
Q93T05   32 1.10345 0.903563  0.161558
Q2FX73   32 1.10345 0.903563  0.161558
Q2G239   39 1.32203 0.903563  0.161558
Q2G121   40 1.35593 0.903563  0.161558
Q2FY11   31 1.05085 0.903563  0.161558
Q2FV11   32 1.08475 0.903563  0.161558
Q2FZ05   45 1.52542 0.903563  0.161558
Q2G253   30 1.01695 0.903563  0.161558
Q2FW98   30 1.01695 0.903563  0.161558
Q2G205   39 1.32203 0.903563  0.161558
Q2FVE7   28 0.949153 -1.27278  0.943444
Q2FYD0   28 0.949153 -1.27278  0.943444
Q2FZ19   39 1.32203 0.903563  0.161558
Q2G1C7   32 1.08475 0.903563  0.161558
Q2FV60   37 1.25424 0.903563  0.161558
Q2FY64   36 1.22034 0.903563  0.161558
Q2FZI9   39 1.32203 0.903563  0.161558
Q2FV57   31 1.03333 0.903563  0.161558
Q2FXA5   35 1.16667 0.903563  0.161558
Q2G2U8   13 0.433333 -1.27278  0.943444
Q2FZP0   41 1.36667 0.903563  0.161558
Q2FZL7   35 1.16667 0.903563  0.161558
Q2FZR3   27 0.9 -1.27278  0.943444
Q2FWA0   38 1.26667 0.903563  0.161558
Q2G090   32 1.06667 0.903563  0.161558
Q2G1H0   33 1.08197 0.903563  0.161558
Q2FZP4   37 1.21311 0.903563  0.161558
Q2FUX0   28 0.918033 -1.27278  0.943444
Q2FV86   30 0.983607 -1.27278  0.943444
Q2FV14   34 1.11475 0.903563  0.161558
Q2FUT2   33 1.08197 0.903563  0.161558
Q2FZ64   21 0.688525 -1.27278  0.943444
Q2FUW1   26 0.83871 -1.27278  0.943444
Q2FWI0   27 0.870968 -1.27278  0.943444
Q2G2K5   36 1.16129 0.903563  0.161558
Q2FWK6   40 1.29032 0.903563  0.161558
Q2G0T9   38 1.22581 0.903563  0.161558
Q2G078   38 1.22581 0.903563  0.161558
Q2G1P3   27 0.870968 -1.27278  0.943444
Q2G274   35 1.11111 0.903563  0.161558
Q2FZD4   34 1.07937 0.903563  0.161558
Q2FYS5   29 0.920635 -1.27278  0.943444
Q2G1K5   37 1.1746 0.903563  0.161558
Q2G1L5   34 1.07937 0.903563  0.161558
Q2G1M9   32 1.01587 0.903563  0.161558
Q2FX67   31 0.984127 -1.27278  0.943444
Q2FZ32   25 0.793651 -1.27278  0.943444
Q2FWH7   24 0.761905 -1.27278  0.943444
Q2FXT8   29 0.90625 -1.27278  0.943444
Q2FUQ3   27 0.84375 -1.27278  0.943444
Q2G1Y6   34 1.0625 0.903563  0.161558
Q2FX68   28 0.875 -1.27278  0.943444
Q2FWD1   41 1.28125 0.903563  0.161558
Q2FUZ8   33 1.03125 0.903563  0.161558
Q2G1F5   27 0.84375 -1.27278  0.943444
Q2G2T6   28 0.875 -1.27278  0.943444
Q2FYD2   29 0.90625 -1.27278  0.943444
Q2FYA1   27 0.84375 -1.27278  0.943444
Q2FY21   34 1.0625 0.903563  0.161558
Q2FZD3   24 0.75 -1.27278  0.943444
Q2G1Z4   33 1.03125 0.903563  0.161558
Q2G0S3   30 0.923077 -1.27278  0.943444
Q2FVQ3   31 0.953846 -1.27278  0.943444
Q2G2J4   33 1.01538 0.903563  0.161558
Q2G2B8   24 0.738462 -1.27278  0.943444
Q2G0L5   14 0.430769 -1.27278  0.943444
Q2FW72   34 1.04615 0.903563  0.161558
Q2FYT8   35 1.07692 0.903563  0.161558
Q2FXM9   43 1.32308 0.903563  0.161558
Q2G1Y0   24 0.738462 -1.27278  0.943444
Q2G2D0   27 0.830769 -1.27278  0.943444
Q2G2M2   47 1.44615 0.903563  0.161558
Q2G1B7   29 0.892308 -1.27278  0.943444
Q2G1B8   39 1.2 0.903563  0.161558
Q2G0M6   35 1.07692 0.903563  0.161558
Q2G1D8   43 1.30303 0.903563  0.161558
Q2FV70   24 0.727273 -1.27278  0.943444
Q2FV72   42 1.27273 0.903563  0.161558
Q2FVB2   34 1.0303 0.903563  0.161558
Q2G122   34 1.0303 0.903563  0.161558
Q2G1W2   29 0.865672 -1.27278  0.943444
Q2FWW1   24 0.716418 -1.27278  0.943444
Q2G1F4   37 1.10448 0.903563  0.161558
Q2G093   40 1.19403 0.903563  0.161558
Q2FXY7   32 0.955224 -1.27278  0.943444
Q2G1C6   32 0.955224 -1.27278  0.943444
Q2FZ20   31 0.925373 -1.27278  0.943444
O50581   37 1.08824 0.903563  0.161558
Q2G1N1   34 1 0.903563  0.161558
Q2G188   36 1.04348 0.903563  0.161558
Q2G296   35 1.01449 0.903563  0.161558
Q2G2E9   28 0.811594 -1.27278  0.943444
Q2G294   39 1.13043 0.903563  0.161558
Q2FWJ5   36 1.04348 0.903563  0.161558
Q2FW03   32 0.914286 -1.27278  0.943444
Q2G0N1   31 0.885714 -1.27278  0.943444
Q2FZJ0   42 1.2 0.903563  0.161558
Q2FYZ9   34 0.971429 -1.27278  0.943444
Q2FV74   34 0.971429 -1.27278  0.943444
Q2FXP7   25 0.714286 -1.27278  0.943444
Q2FXU1   25 0.714286 -1.27278  0.943444
Q2G1M8   36 1.02857 0.903563  0.161558
Q2FXY4   31 0.885714 -1.27278  0.943444
Q2FZ94   26 0.732394 -1.27278  0.943444
Q2FYI0   35 0.972222 -1.27278  0.943444
Q2FXT9   31 0.861111 -1.27278  0.943444
Q2G0D2   36 0.986301 -1.27278  0.943444
Q2FYB7   29 0.794521 -1.27278  0.943444
Q2FVN8   27 0.739726 -1.27278  0.943444
Q2FZ49   24 0.657534 -1.27278  0.943444
Q2FUW6   38 1.0411 0.903563  0.161558
Q2G1P7   27 0.739726 -1.27278  0.943444
Q2FW70   32 0.864865 -1.27278  0.943444
Q2G0W1   36 0.972973 -1.27278  0.943444
Q2G024   24 0.648649 -1.27278  0.943444
Q2G1G8   28 0.756757 -1.27278  0.943444
Q2G1R9   31 0.837838 -1.27278  0.943444
O06446   29 0.783784 -1.27278  0.943444
Q2G1C9   41 1.10811 0.903563  0.161558
Q2FXV8   36 0.96 -1.27278  0.943444
Q2G0P5   30 0.8 -1.27278  0.943444
Q2FV64   27 0.710526 -1.27278  0.943444
Q2FV87   30 0.779221 -1.27278  0.943444
Q2G1K9   35 0.897436 -1.27278  0.943444
Q2G266   26 0.666667 -1.27278  0.943444
Q59801   24 0.607595 -1.27278  0.943444
Q2FXH2   26 0.658228 -1.27278  0.943444
Q53727   28 0.7 -1.27278  0.943444
Q2G2Q0   25 0.625 -1.27278  0.943444
Q2FZD8   31 0.765432 -1.27278  0.943444
Q2FYS4   22 0.54321 -1.27278  0.943444
Q2G1G2   38 0.938272 -1.27278  0.943444
Q2FXV9   23 0.560976 -1.27278  0.943444
Q2G0L4   18 0.439024 -1.27278  0.943444
Q2FXR8   25 0.609756 -1.27278  0.943444
Q2FYJ0   38 0.926829 -1.27278  0.943444
Q2FZS8   37 0.891566 -1.27278  0.943444
Q2FXN9   25 0.588235 -1.27278  0.943444
Q2FYM1   50 1.17647 0.903563  0.161558
Q2FVZ5   30 0.705882 -1.27278  0.943444
Q2FVL8   30 0.697674 -1.27278  0.943444
Q2FZ40   26 0.604651 -1.27278  0.943444
Q2FYH5   27 0.62069 -1.27278  0.943444
Q2FXB3   24 0.539326 -1.27278  0.943444
Q2FYS9   34 0.747253 -1.27278  0.943444
Q2G1Q4   33 0.725275 -1.27278  0.943444
Q2FVC3   28 0.615385 -1.27278  0.943444
Q2G046   23 0.5 -1.27278  0.943444
Q2FWU3   19 0.413043 -1.27278  0.943444
Q2FZ72   28 0.608696 -1.27278  0.943444
Q2FZ82   23 0.5 -1.27278  0.943444
Q9F1K0   46 0.968421 -1.27278  0.943444
Q2FVV9   23 0.464646 -1.27278  0.943444
Q2FZT6   26 0.52 -1.27278  0.943444
Q2FWU5   17 0.34 -1.27278  0.943444
Q2FYC8   20 0.39604 -1.27278  0.943444
Q2FZK7   21 0.407767 -1.27278  0.943444
Q2G2C1   31 0.601942 -1.27278  0.943444
Q2FZT5   24 0.45283 -1.27278  0.943444
Q2G0R8   24 0.448598 -1.27278  0.943444
Q2FW95   23 0.429907 -1.27278  0.943444
Q2G0N5   20 0.36036 -1.27278  0.943444
P47768   22 0.389381 -1.27278  0.943444
Q2FXH4   26 0.45614 -1.27278  0.943444
Q2FVM1   25 0.438596 -1.27278  0.943444
```
