## Supplementary Data 3 for "Mining folded proteomes in the era of accurate structure prediction": PF18753.output

```
# cudaSaTabsearch LTYPE = T LORDER = F LSOLN = F
# QUERY ID = PF18753 
# DBFILE = ./tableaux.ascii.DB                                                             
Q2G0V6   0 0 -1.27278 0.943444
Q2G075   0 0 -1.27278 0.943444
Q2G083   0 0 -1.27278 0.943444
Q2FZN3   0 0 -1.27278 0.943444
Q2FY90   0 0 -1.27278 0.943444
Q2FX91   0 0 -1.27278 0.943444
Q2FX54   0 0 -1.27278 0.943444
Q2FYQ4   0 0 -1.27278 0.943444
Q2G284   0 0 -1.27278 0.943444
Q2G0S4   0 0 -1.27278 0.943444
Q2FWM3   0 0 -1.27278 0.943444
Q2FX81   0 0 -1.27278 0.943444
Q2FXC6   0 0 -1.27278 0.943444
Q2FWJ7   0 0 -1.27278 0.943444
Q2FYJ9   0 0 -1.27278 0.943444
Q2G2E6   0 0 -1.27278 0.943444
Q2FWV0   0 0 -1.27278 0.943444
Q2FZC3   0 0 -1.27278 0.943444
Q2FVH9   0 0 -1.27278 0.943444
Q2FXQ5   0 0 -1.27278 0.943444
Q2FZU4   0 0 -1.27278 0.943444
Q2FYF8   0 0 -1.27278 0.943444
Q2FUR4   0 0 -1.27278 0.943444
Q2FYI2   0 0 -1.27278 0.943444
Q2FYY2   0 0 -1.27278 0.943444
Q2FW58   0 0 -1.27278 0.943444
P0C7Z3   0 0 -1.27278 0.943444
Q2G0T2   0 0 -1.27278 0.943444
Q2G1G9   0 0 -1.27278 0.943444
Q2FVJ0   0 0 -1.27278 0.943444
Q2FZ80   0 0 -1.27278 0.943444
Q2G1R4   0 0 -1.27278 0.943444
Q2FW02   0 0 -1.27278 0.943444
Q2G1X3   0 0 -1.27278 0.943444
Q2FWW4   0 0 -1.27278 0.943444
Q2FZE1   0 0 -1.27278 0.943444
Q2FY31   0 0 -1.27278 0.943444
Q2G018   0 0 -1.27278 0.943444
Q2FZI0   0 0 -1.27278 0.943444
Q2FUZ7   0 0 -1.27278 0.943444
Q2G250   0 0 -1.27278 0.943444
Q2FWU8   0 0 -1.27278 0.943444
Q2FYX5   0 0 -1.27278 0.943444
Q2FZY2   0 0 -1.27278 0.943444
Q2FZX8   0 0 -1.27278 0.943444
Q2FUY8   0 0 -1.27278 0.943444
Q2FV73   0 0 -1.27278 0.943444
Q2G0C5   0 0 -1.27278 0.943444
Q2FZ52   0 0 -1.27278 0.943444
Q2FVK6   0 0 -1.27278 0.943444
Q2G0Z3   0 0 -1.27278 0.943444
Q2FZJ8   0 0 -1.27278 0.943444
Q2FY57   0 0 -1.27278 0.943444
Q2G0W3   0 0 -1.27278 0.943444
Q2G0I2   0 0 -1.27278 0.943444
Q2FYX1   0 0 -1.27278 0.943444
Q2G0H2   0 0 -1.27278 0.943444
Q2FWJ8   0 0 -1.27278 0.943444
Q2FWZ7   0 0 -1.27278 0.943444
Q2FV04   0 0 -1.27278 0.943444
Q2G0H6   0 0 -1.27278 0.943444
Q2G291   0 0 -1.27278 0.943444
Q2G1A7   0 0 -1.27278 0.943444
Q2FVS8   0 0 -1.27278 0.943444
Q2FZ26   0 0 -1.27278 0.943444
Q2FXJ3   0 0 -1.27278 0.943444
Q2G231   0 0 -1.27278 0.943444
Q2G2N0   0 0 -1.27278 0.943444
Q2G2I2   0 0 -1.27278 0.943444
Q2FYU3   0 0 -1.27278 0.943444
Q2FWY5   0 0 -1.27278 0.943444
Q2G2E3   0 0 -1.27278 0.943444
Q2FV09   0 0 -1.27278 0.943444
Q2FX72   0 0 -1.27278 0.943444
Q2FWA3   0 0 -1.27278 0.943444
Q2FWF2   0 0 -1.27278 0.943444
Q2G0E4   0 0 -1.27278 0.943444
Q2G251   0 0 -1.27278 0.943444
P0C818   0 0 -1.27278 0.943444
Q2FXQ2   0 0 -1.27278 0.943444
Q2FXD4   0 0 -1.27278 0.943444
Q2G014   0 0 -1.27278 0.943444
Q2FWI9   0 0 -1.27278 0.943444
Q2FX79   0 0 -1.27278 0.943444
Q2FVP7   0 0 -1.27278 0.943444
Q2FZN4   0 0 -1.27278 0.943444
Q2FWU6   0 0 -1.27278 0.943444
Q2G2Y1   0 0 -1.27278 0.943444
Q2FYF6   0 0 -1.27278 0.943444
Q2FXK0   0 0 -1.27278 0.943444
Q2FVI9   0 0 -1.27278 0.943444
Q2G246   0 0 -1.27278 0.943444
Q2G053   0 0 -1.27278 0.943444
Q2FWK8   0 0 -1.27278 0.943444
Q2FXL8   0 0 -1.27278 0.943444
Q2G0Q4   0 0 -1.27278 0.943444
Q2FVB7   0 0 -1.27278 0.943444
Q2FYD6   0 0 -1.27278 0.943444
Q2FXK9   0 0 -1.27278 0.943444
Q2FV78   0 0 -1.27278 0.943444
Q2FXG4   0 0 -1.27278 0.943444
Q2G0C8   0 0 -1.27278 0.943444
Q2FWU9   0 0 -1.27278 0.943444
Q2FUX2   0 0 -1.27278 0.943444
Q2FYI8   0 0 -1.27278 0.943444
Q2FXA1   0 0 -1.27278 0.943444
Q2FV49   0 0 -1.27278 0.943444
Q2G1S0   0 0 -1.27278 0.943444
Q2G0G0   0 0 -1.27278 0.943444
P0C805   0 0 -1.27278 0.943444
Q2FWV9   0 0 -1.27278 0.943444
Q2G152   0 0 -1.27278 0.943444
Q2FX48   0 0 -1.27278 0.943444
Q2FXS5   0 0 -1.27278 0.943444
Q2FWL4   0 0 -1.27278 0.943444
P0C7Y1   0 0 -1.27278 0.943444
Q2FXA2   0 0 -1.27278 0.943444
Q2FY96   0 0 -1.27278 0.943444
Q2FVJ3   0 0 -1.27278 0.943444
Q2FZ24   0 0 -1.27278 0.943444
Q2G1X4   0 0 -1.27278 0.943444
Q2FYM6   0 0 -1.27278 0.943444
Q2FWX6   0 0 -1.27278 0.943444
Q2G1D2   0 0 -1.27278 0.943444
Q2FWC0   0 0 -1.27278 0.943444
Q2FZG7   0 0 -1.27278 0.943444
Q2G2P1   0 0 -1.27278 0.943444
Q2G1M4   0 0 -1.27278 0.943444
Q2FX29   0 0 -1.27278 0.943444
Q2FUZ3   0 0 -1.27278 0.943444
Q2FVZ9   0 0 -1.27278 0.943444
Q2G2N3   0 0 -1.27278 0.943444
Q2G237   0 0 -1.27278 0.943444
Q2FXN5   0 0 -1.27278 0.943444
Q2FYP7   0 0 -1.27278 0.943444
Q2FWC8   0 0 -1.27278 0.943444
Q2G209   0 0 -1.27278 0.943444
Q2FXX7   0 0 -1.27278 0.943444
Q2FV05   0 0 -1.27278 0.943444
Q2FWM8   0 0 -1.27278 0.943444
Q2FV00   0 0 -1.27278 0.943444
Q2FZF2   0 0 -1.27278 0.943444
Q2FV80   0 0 -1.27278 0.943444
Q2FZZ7   0 0 -1.27278 0.943444
Q2FWH8   0 0 -1.27278 0.943444
Q2FVS5   0 0 -1.27278 0.943444
Q2FWY0   0 0 -1.27278 0.943444
Q2FZM3   0 0 -1.27278 0.943444
Q2FZW8   0 0 -1.27278 0.943444
Q2FVY7   0 0 -1.27278 0.943444
Q2FXJ1   0 0 -1.27278 0.943444
Q2G0T7   0 0 -1.27278 0.943444
Q2FW40   0 0 -1.27278 0.943444
Q2FYU9   0 0 -1.27278 0.943444
Q2FUR0   0 0 -1.27278 0.943444
Q2G215   0 0 -1.27278 0.943444
Q2G169   0 0 -1.27278 0.943444
Q2G034   0 0 -1.27278 0.943444
Q2FUV8   0 0 -1.27278 0.943444
Q2FW44   1 0.125 -1.27278 0.943444
Q2FYJ8   0 0 -1.27278 0.943444
Q2FVR6   1 0.125 -1.27278 0.943444
Q2G183   2 0.25 -1.27278 0.943444
Q2G0S1   1 0.125 -1.27278 0.943444
Q2FX83   0 0 -1.27278 0.943444
Q2FYF7   2 0.25 -1.27278 0.943444
Q2G166   2 0.25 -1.27278 0.943444
Q2FX20   2 0.25 -1.27278 0.943444
Q2G020   1 0.125 -1.27278 0.943444
Q2FVC0   0 0 -1.27278 0.943444
Q2FVD1   0 0 -1.27278 0.943444
Q2FWH1   1 0.125 -1.27278 0.943444
Q2FYX2   0 0 -1.27278 0.943444
Q2FZB5   1 0.125 -1.27278 0.943444
Q2G0G8   2 0.25 -1.27278 0.943444
P0A0I4   0 0 -1.27278 0.943444
Q2G2C6   1 0.125 -1.27278 0.943444
Q2FVB1   1 0.125 -1.27278 0.943444
Q2FYN1   2 0.25 -1.27278 0.943444
Q2FV79   2 0.25 -1.27278 0.943444
Q2FVU9   2 0.25 -1.27278 0.943444
Q2G0W5   2 0.25 -1.27278 0.943444
Q2FW60   2 0.25 -1.27278 0.943444
Q2G269   2 0.25 -1.27278 0.943444
Q2FZS1   1 0.125 -1.27278 0.943444
Q2G1Y3   1 0.125 -1.27278 0.943444
Q2FWA4   2 0.25 -1.27278 0.943444
Q2G0C0   1 0.125 -1.27278 0.943444
Q2G2J6   0 0 -1.27278 0.943444
Q2G1R2   1 0.125 -1.27278 0.943444
Q2FXY8   1 0.125 -1.27278 0.943444
Q2FYL2   1 0.125 -1.27278 0.943444
Q2FYS3   0 0 -1.27278 0.943444
Q2FXS0   1 0.125 -1.27278 0.943444
Q2FWA7   0 0 -1.27278 0.943444
Q2FWV8   1 0.125 -1.27278 0.943444
Q2G279   1 0.125 -1.27278 0.943444
Q2FYB5   0 0 -1.27278 0.943444
Q2G175   0 0 -1.27278 0.943444
Q2FZ07   1 0.125 -1.27278 0.943444
Q2FVG7   2 0.25 -1.27278 0.943444
Q2G2P3   1 0.125 -1.27278 0.943444
Q2FZA3   1 0.125 -1.27278 0.943444
Q2FYE1   2 0.25 -1.27278 0.943444
Q2G2F8   0 0 -1.27278 0.943444
Q2FWS8   0 0 -1.27278 0.943444
Q2FXD8   1 0.125 -1.27278 0.943444
Q2FX46   2 0.25 -1.27278 0.943444
Q2FYB4   2 0.25 -1.27278 0.943444
Q2FYC0   1 0.125 -1.27278 0.943444
Q2FUY5   1 0.125 -1.27278 0.943444
Q2FYF2   0 0 -1.27278 0.943444
Q2G0R4   0 0 -1.27278 0.943444
Q2G1L1   2 0.25 -1.27278 0.943444
Q2FYB0   0 0 -1.27278 0.943444
Q2FWW5   2 0.25 -1.27278 0.943444
Q2FX04   1 0.125 -1.27278 0.943444
Q2FV33   2 0.25 -1.27278 0.943444
Q2FUX6   1 0.125 -1.27278 0.943444
Q2FVP5   0 0 -1.27278 0.943444
Q2G0W7   2 0.25 -1.27278 0.943444
Q2FXV1   2 0.25 -1.27278 0.943444
Q2G096   2 0.25 -1.27278 0.943444
Q2FV68   2 0.25 -1.27278 0.943444
Q2FVY6   1 0.125 -1.27278 0.943444
Q2FYY0   2 0.25 -1.27278 0.943444
Q2G005   0 0 -1.27278 0.943444
Q2G2B4   1 0.125 -1.27278 0.943444
Q2FVZ7   2 0.25 -1.27278 0.943444
Q2FW55   2 0.25 -1.27278 0.943444
Q2FV92   2 0.25 -1.27278 0.943444
Q2FYV9   1 0.125 -1.27278 0.943444
Q2FW74   2 0.25 -1.27278 0.943444
Q2FVK9   2 0.25 -1.27278 0.943444
Q2FZA4   2 0.25 -1.27278 0.943444
Q2FV25   0 0 -1.27278 0.943444
Q2FYG8   2 0.25 -1.27278 0.943444
Q2G216   2 0.25 -1.27278 0.943444
Q2FZ69   2 0.25 -1.27278 0.943444
Q2FV97   2 0.25 -1.27278 0.943444
Q2FZ95   0 0 -1.27278 0.943444
Q2FZN8   2 0.25 -1.27278 0.943444
Q2FZG2   2 0.25 -1.27278 0.943444
Q2G259   2 0.25 -1.27278 0.943444
Q2FYB6   1 0.125 -1.27278 0.943444
Q2FZD1   1 0.125 -1.27278 0.943444
Q2FYT6   1 0.125 -1.27278 0.943444
Q2G0Y2   1 0.125 -1.27278 0.943444
Q2FWZ1   0 0 -1.27278 0.943444
Q2FVC8   2 0.25 -1.27278 0.943444
Q2G2H1   2 0.25 -1.27278 0.943444
Q2FY47   1 0.125 -1.27278 0.943444
Q2FX78   2 0.25 -1.27278 0.943444
Q2FX47   0 0 -1.27278 0.943444
Q2FZA7   2 0.25 -1.27278 0.943444
Q2FV32   2 0.25 -1.27278 0.943444
Q2FYE6   0 0 -1.27278 0.943444
Q2FZ41   0 0 -1.27278 0.943444
Q2FYG3   0 0 -1.27278 0.943444
Q2FX01   2 0.25 -1.27278 0.943444
Q2FXU6   2 0.25 -1.27278 0.943444
Q2FYL7   2 0.25 -1.27278 0.943444
Q2FWQ3   2 0.25 -1.27278 0.943444
Q2FZY9   0 0 -1.27278 0.943444
Q2FV50   2 0.25 -1.27278 0.943444
Q2FUY7   1 0.125 -1.27278 0.943444
Q2FXP6   2 0.25 -1.27278 0.943444
Q2G1S9   2 0.25 -1.27278 0.943444
Q2FX18   2 0.25 -1.27278 0.943444
Q2FYU0   0 0 -1.27278 0.943444
Q2FXZ7   3 0.352941 -1.27278 0.943444
Q2G051   3 0.352941 -1.27278 0.943444
Q2FWS3   4 0.470588 -1.27278 0.943444
Q2FW14   2 0.235294 -1.27278 0.943444
Q2FYD7   2 0.235294 -1.27278 0.943444
Q9RQP8   6 0.705882 -1.27278 0.943444
Q2FZK2   3 0.352941 -1.27278 0.943444
Q2FWI7   2 0.235294 -1.27278 0.943444
Q2G182   0 0 -1.27278 0.943444
Q2FYT7   1 0.117647 -1.27278 0.943444
Q2FV46   3 0.352941 -1.27278 0.943444
Q2FY58   2 0.235294 -1.27278 0.943444
Q2FX06   0 0 -1.27278 0.943444
Q2FZH0   2 0.235294 -1.27278 0.943444
Q2FUZ4   5 0.588235 -1.27278 0.943444
Q2G102   2 0.235294 -1.27278 0.943444
Q2G1R8   3 0.352941 -1.27278 0.943444
Q2G2J1   1 0.117647 -1.27278 0.943444
Q2FX71   2 0.235294 -1.27278 0.943444
Q2FUZ5   2 0.235294 -1.27278 0.943444
Q2FYP5   1 0.117647 -1.27278 0.943444
Q2G048   0 0 -1.27278 0.943444
Q2FUQ0   2 0.235294 -1.27278 0.943444
Q2FWS7   4 0.470588 -1.27278 0.943444
Q2FV65   1 0.117647 -1.27278 0.943444
Q2G125   2 0.235294 -1.27278 0.943444
Q2FYT2   4 0.470588 -1.27278 0.943444
Q2FVH7   1 0.117647 -1.27278 0.943444
Q2G127   1 0.117647 -1.27278 0.943444
Q2FYI5   2 0.235294 -1.27278 0.943444
Q2FYX4   5 0.588235 -1.27278 0.943444
Q2G0M3   6 0.705882 -1.27278 0.943444
Q2FW87   4 0.470588 -1.27278 0.943444
Q2G211   0 0 -1.27278 0.943444
Q2FXR5   4 0.470588 -1.27278 0.943444
Q2FWR5   2 0.235294 -1.27278 0.943444
Q2FYD5   2 0.235294 -1.27278 0.943444
Q2FY94   1 0.117647 -1.27278 0.943444
Q2G2W8   4 0.470588 -1.27278 0.943444
Q2FZL9   6 0.705882 -1.27278 0.943444
Q2FYT9   2 0.235294 -1.27278 0.943444
Q2FX44   2 0.235294 -1.27278 0.943444
Q2FXB2   1 0.117647 -1.27278 0.943444
Q2FVF6   4 0.470588 -1.27278 0.943444
Q2G2F6   2 0.235294 -1.27278 0.943444
Q2G2C3   2 0.235294 -1.27278 0.943444
Q2FYA5   2 0.235294 -1.27278 0.943444
Q2FYB1   3 0.352941 -1.27278 0.943444
Q2G011   2 0.235294 -1.27278 0.943444
Q2FV29   0 0 -1.27278 0.943444
Q2FVW1   2 0.235294 -1.27278 0.943444
Q2FYA4   2 0.235294 -1.27278 0.943444
Q2FY26   2 0.235294 -1.27278 0.943444
Q2FXC1   3 0.352941 -1.27278 0.943444
Q2G2T0   3 0.352941 -1.27278 0.943444
Q2FY62   1 0.117647 -1.27278 0.943444
Q2G2K4   4 0.470588 -1.27278 0.943444
Q2FW65   2 0.235294 -1.27278 0.943444
Q2FY05   5 0.588235 -1.27278 0.943444
Q2FV96   5 0.588235 -1.27278 0.943444
Q2G1S7   1 0.117647 -1.27278 0.943444
Q2FWS9   2 0.235294 -1.27278 0.943444
Q2G180   4 0.470588 -1.27278 0.943444
Q2G0L6   2 0.235294 -1.27278 0.943444
Q2G189   2 0.235294 -1.27278 0.943444
Q2FYD9   0 0 -1.27278 0.943444
Q2FWM6   0 0 -1.27278 0.943444
Q2FXA6   2 0.235294 -1.27278 0.943444
Q2G0U8   2 0.235294 -1.27278 0.943444
Q2FXD9   2 0.235294 -1.27278 0.943444
Q2FWF9   0 0 -1.27278 0.943444
Q2FXS3   2 0.235294 -1.27278 0.943444
Q2FXX6   2 0.235294 -1.27278 0.943444
Q2FWU2   1 0.117647 -1.27278 0.943444
Q2FXD5   1 0.117647 -1.27278 0.943444
Q2FZK8   6 0.705882 -1.27278 0.943444
Q2FV15   1 0.117647 -1.27278 0.943444
Q2FZZ5   4 0.470588 -1.27278 0.943444
Q2FW48   5 0.588235 -1.27278 0.943444
Q2FYB3   4 0.470588 -1.27278 0.943444
Q2FWT5   3 0.352941 -1.27278 0.943444
Q2FVH4   0 0 -1.27278 0.943444
Q2FWP4   4 0.470588 -1.27278 0.943444
Q2FYX9   2 0.235294 -1.27278 0.943444
Q2G1U7   2 0.235294 -1.27278 0.943444
Q2FXY6   2 0.235294 -1.27278 0.943444
Q2FYT1   2 0.235294 -1.27278 0.943444
Q2G244   2 0.235294 -1.27278 0.943444
Q2FX30   0 0 -1.27278 0.943444
Q2FVZ3   2 0.235294 -1.27278 0.943444
Q2FWP5   5 0.588235 -1.27278 0.943444
Q2FX41   4 0.470588 -1.27278 0.943444
Q2G2R5   2 0.235294 -1.27278 0.943444
Q2G2S3   3 0.333333 -1.27278 0.943444
Q2G004   2 0.222222 -1.27278 0.943444
Q2FWV1   4 0.444444 -1.27278 0.943444
Q2G003   3 0.333333 -1.27278 0.943444
Q2FZV3   3 0.333333 -1.27278 0.943444
Q2G026   5 0.555556 -1.27278 0.943444
Q2FXG7   1 0.111111 -1.27278 0.943444
Q2FYL8   2 0.222222 -1.27278 0.943444
Q2FZB6   2 0.222222 -1.27278 0.943444
Q2FZE4   6 0.666667 -1.27278 0.943444
Q2FX11   4 0.444444 -1.27278 0.943444
Q2G0Y3   3 0.333333 -1.27278 0.943444
Q2FZW7   2 0.222222 -1.27278 0.943444
Q2FX21   8 0.888889 -1.27278 0.943444
Q2G092   7 0.777778 -1.27278 0.943444
Q2FZB7   2 0.222222 -1.27278 0.943444
Q2G0J9   8 0.888889 -1.27278 0.943444
Q2G1X2   3 0.333333 -1.27278 0.943444
Q2FZD6   5 0.555556 -1.27278 0.943444
Q2FW67   4 0.444444 -1.27278 0.943444
Q2G111   2 0.222222 -1.27278 0.943444
Q2G2Y4   3 0.333333 -1.27278 0.943444
Q2FY38   2 0.222222 -1.27278 0.943444
Q2FWJ0   3 0.333333 -1.27278 0.943444
Q2G2T5   4 0.444444 -1.27278 0.943444
Q2FVG6   5 0.555556 -1.27278 0.943444
Q2G1V8   5 0.555556 -1.27278 0.943444
Q2G1L0   2 0.222222 -1.27278 0.943444
Q2FXD6   3 0.333333 -1.27278 0.943444
P0C948   3 0.333333 -1.27278 0.943444
Q2G1M2   3 0.333333 -1.27278 0.943444
Q2FVW8   5 0.555556 -1.27278 0.943444
Q2FX24   2 0.222222 -1.27278 0.943444
Q2FWS4   9 1 0.903563 0.161558
Q2FYQ3   4 0.444444 -1.27278 0.943444
Q2G254   4 0.444444 -1.27278 0.943444
Q2FWB4   2 0.222222 -1.27278 0.943444
Q2FUP8   2 0.222222 -1.27278 0.943444
Q2FZC2   4 0.444444 -1.27278 0.943444
Q2FYE4   6 0.666667 -1.27278 0.943444
Q2FWS2   5 0.555556 -1.27278 0.943444
Q2FY03   6 0.666667 -1.27278 0.943444
Q2FVS6   3 0.333333 -1.27278 0.943444
Q2FXV2   2 0.222222 -1.27278 0.943444
Q2G2L6   3 0.333333 -1.27278 0.943444
Q2G2I5   3 0.333333 -1.27278 0.943444
Q2FYA2   6 0.666667 -1.27278 0.943444
Q2FWV7   2 0.222222 -1.27278 0.943444
Q2FXE7   5 0.555556 -1.27278 0.943444
Q2G0J6   4 0.444444 -1.27278 0.943444
Q2FUU4   10 1.11111 0.903563 0.161558
Q2FVJ4   1 0.111111 -1.27278 0.943444
Q2FZM9   2 0.222222 -1.27278 0.943444
Q2FZ51   2 0.222222 -1.27278 0.943444
Q2FY22   8 0.888889 -1.27278 0.943444
Q2G2Q1   4 0.444444 -1.27278 0.943444
Q2G109   4 0.444444 -1.27278 0.943444
Q2G1D6   2 0.222222 -1.27278 0.943444
Q2FVC9   1 0.111111 -1.27278 0.943444
Q2G2R6   10 1.11111 0.903563 0.161558
Q2FZ85   4 0.444444 -1.27278 0.943444
Q2FVK4   6 0.666667 -1.27278 0.943444
Q2G1V9   1 0.111111 -1.27278 0.943444
Q2G2H6   3 0.333333 -1.27278 0.943444
Q2FWS6   11 1.22222 0.903563 0.161558
Q2FZW4   2 0.222222 -1.27278 0.943444
Q2G1M3   3 0.333333 -1.27278 0.943444
Q2G1M0   6 0.666667 -1.27278 0.943444
Q2G1Y9   7 0.777778 -1.27278 0.943444
Q2FX45   5 0.555556 -1.27278 0.943444
Q2FWP8   3 0.333333 -1.27278 0.943444
Q2FYP4   6 0.666667 -1.27278 0.943444
Q2FYL1   3 0.333333 -1.27278 0.943444
Q2G1L4   2 0.222222 -1.27278 0.943444
Q2FUQ7   4 0.444444 -1.27278 0.943444
Q2G247   0 0 -1.27278 0.943444
Q2FVV0   3 0.333333 -1.27278 0.943444
Q2FYU6   8 0.888889 -1.27278 0.943444
Q2G2N6   2 0.222222 -1.27278 0.943444
Q2FXC9   1 0.111111 -1.27278 0.943444
Q2FX42   4 0.444444 -1.27278 0.943444
Q2FX26   10 1.11111 0.903563 0.161558
Q2FWF3   0 0 -1.27278 0.943444
Q2FZY1   2 0.222222 -1.27278 0.943444
Q2FW15   13 1.36842 0.903563 0.161558
P0A0G2   12 1.26316 0.903563 0.161558
Q2G2G5   4 0.421053 -1.27278 0.943444
Q2FY39   5 0.526316 -1.27278 0.943444
Q2G0B5   3 0.315789 -1.27278 0.943444
Q2FZI1   13 1.36842 0.903563 0.161558
Q2FUQ6   4 0.421053 -1.27278 0.943444
Q2FVR5   7 0.736842 -1.27278 0.943444
Q2G2W6   7 0.736842 -1.27278 0.943444
Q2FZR8   4 0.421053 -1.27278 0.943444
Q2FVY8   17 1.78947 0.903563 0.161558
Q2FZ60   8 0.842105 -1.27278 0.943444
Q2FV82   3 0.315789 -1.27278 0.943444
Q2FX23   3 0.315789 -1.27278 0.943444
Q2G1G3   5 0.526316 -1.27278 0.943444
P68805   5 0.526316 -1.27278 0.943444
Q2FVL0   10 1.05263 0.903563 0.161558
Q2G2J0   11 1.15789 0.903563 0.161558
Q2FZF1   10 1.05263 0.903563 0.161558
Q2FXU9   6 0.631579 -1.27278 0.943444
Q2G1A2   7 0.736842 -1.27278 0.943444
Q2G1C3   5 0.526316 -1.27278 0.943444
Q2G1D4   3 0.315789 -1.27278 0.943444
Q2G0A8   3 0.315789 -1.27278 0.943444
Q2FVC7   1 0.105263 -1.27278 0.943444
Q2G133   4 0.421053 -1.27278 0.943444
Q2FY86   8 0.842105 -1.27278 0.943444
Q2FX92   7 0.736842 -1.27278 0.943444
Q2FW47   2 0.210526 -1.27278 0.943444
Q2G1T9   1 0.105263 -1.27278 0.943444
Q2FVU8   3 0.315789 -1.27278 0.943444
Q2FVD7   7 0.736842 -1.27278 0.943444
Q2FX55   5 0.526316 -1.27278 0.943444
Q2FVD3   8 0.842105 -1.27278 0.943444
Q2G2B5   2 0.210526 -1.27278 0.943444
Q2FWV6   4 0.421053 -1.27278 0.943444
Q2FW29   9 0.947368 -1.27278 0.943444
Q2G0W6   1 0.105263 -1.27278 0.943444
Q2FVD2   1 0.105263 -1.27278 0.943444
Q2FWR8   6 0.631579 -1.27278 0.943444
Q2FXA0   5 0.526316 -1.27278 0.943444
Q2FZB4   4 0.421053 -1.27278 0.943444
Q2FX37   6 0.631579 -1.27278 0.943444
Q2FX13   2 0.210526 -1.27278 0.943444
Q2FWD8   9 0.947368 -1.27278 0.943444
Q2G108   7 0.736842 -1.27278 0.943444
Q2G2V4   10 1.05263 0.903563 0.161558
Q2FZW2   10 1.05263 0.903563 0.161558
Q2FYY4   2 0.210526 -1.27278 0.943444
Q2FYB8   4 0.421053 -1.27278 0.943444
Q2FWC2   6 0.631579 -1.27278 0.943444
Q2FYE8   8 0.842105 -1.27278 0.943444
Q2FXK5   7 0.736842 -1.27278 0.943444
Q2FWT0   8 0.842105 -1.27278 0.943444
Q2FW19   7 0.736842 -1.27278 0.943444
Q2G100   6 0.631579 -1.27278 0.943444
Q2FYY3   1 0.105263 -1.27278 0.943444
Q2FZ01   5 0.526316 -1.27278 0.943444
Q2FYY1   1 0.105263 -1.27278 0.943444
Q2G103   8 0.842105 -1.27278 0.943444
Q2FV12   3 0.315789 -1.27278 0.943444
Q2FWQ1   10 1.05263 0.903563 0.161558
Q2FYY5   1 0.105263 -1.27278 0.943444
Q2G207   3 0.315789 -1.27278 0.943444
Q2G1Y8   10 1.05263 0.903563 0.161558
Q2FWZ8   6 0.631579 -1.27278 0.943444
Q2G0Z8   4 0.421053 -1.27278 0.943444
Q2G2F7   3 0.315789 -1.27278 0.943444
Q2FYH9   4 0.421053 -1.27278 0.943444
Q2FWB7   6 0.631579 -1.27278 0.943444
Q2FYN2   12 1.2 0.903563 0.161558
Q2FVQ6   6 0.6 -1.27278 0.943444
Q2FWX3   6 0.6 -1.27278 0.943444
Q2G187   3 0.3 -1.27278 0.943444
Q2FW05   6 0.6 -1.27278 0.943444
Q2FYC3   9 0.9 -1.27278 0.943444
Q2FZJ2   11 1.1 0.903563 0.161558
Q2G0D6   5 0.5 -1.27278 0.943444
Q2FWP7   3 0.3 -1.27278 0.943444
Q2FX31   14 1.4 0.903563 0.161558
Q2FVZ6   2 0.2 -1.27278 0.943444
Q2G2A2   11 1.1 0.903563 0.161558
Q2FWQ8   13 1.3 0.903563 0.161558
Q2FVM9   8 0.8 -1.27278 0.943444
Q2FYD1   18 1.8 0.903563 0.161558
Q2FYN3   6 0.6 -1.27278 0.943444
Q2FYI3   5 0.5 -1.27278 0.943444
Q2G022   14 1.4 0.903563 0.161558
Q2G1Q3   7 0.7 -1.27278 0.943444
Q2FX58   4 0.4 -1.27278 0.943444
Q2G2V1   12 1.2 0.903563 0.161558
Q2FVV5   5 0.5 -1.27278 0.943444
Q2FZC0   13 1.3 0.903563 0.161558
Q2FV63   14 1.4 0.903563 0.161558
Q2FWG9   5 0.5 -1.27278 0.943444
Q2FZA5   1 0.1 -1.27278 0.943444
Q2FX60   9 0.9 -1.27278 0.943444
Q2G2I8   10 1 0.903563 0.161558
Q2G2Y5   15 1.5 0.903563 0.161558
Q2G2Y2   5 0.5 -1.27278 0.943444
Q2FWA6   10 1 0.903563 0.161558
Q2FWL8   16 1.6 0.903563 0.161558
Q2FY95   10 1 0.903563 0.161558
Q2FYC5   9 0.9 -1.27278 0.943444
Q2FV43   2 0.2 -1.27278 0.943444
Q2FVU0   12 1.2 0.903563 0.161558
Q2FZG5   4 0.4 -1.27278 0.943444
Q2G2H9   6 0.6 -1.27278 0.943444
Q2G1D1   8 0.8 -1.27278 0.943444
Q2FWU7   14 1.4 0.903563 0.161558
P60647   4 0.4 -1.27278 0.943444
Q2FUR7   8 0.8 -1.27278 0.943444
Q2FWQ2   13 1.3 0.903563 0.161558
Q2G2M4   7 0.7 -1.27278 0.943444
Q2G104   4 0.4 -1.27278 0.943444
Q2FX76   3 0.3 -1.27278 0.943444
Q2G2Q4   13 1.3 0.903563 0.161558
Q2FXQ1   5 0.5 -1.27278 0.943444
Q2FX80   1 0.1 -1.27278 0.943444
Q2FZN6   12 1.2 0.903563 0.161558
Q2G009   11 1.1 0.903563 0.161558
Q2G021   6 0.6 -1.27278 0.943444
Q2FWH0   15 1.5 0.903563 0.161558
Q2FXQ0   12 1.2 0.903563 0.161558
Q2FX64   7 0.7 -1.27278 0.943444
Q2FY98   6 0.6 -1.27278 0.943444
Q2FWK5   12 1.2 0.903563 0.161558
Q2FYK1   5 0.5 -1.27278 0.943444
Q2FXF0   7 0.7 -1.27278 0.943444
Q2FY70   15 1.5 0.903563 0.161558
Q2G114   12 1.2 0.903563 0.161558
Q2FX38   4 0.4 -1.27278 0.943444
Q2FUP9   3 0.3 -1.27278 0.943444
Q2FVV3   7 0.7 -1.27278 0.943444
Q2G113   13 1.3 0.903563 0.161558
Q2FWB2   9 0.9 -1.27278 0.943444
Q2FWT6   5 0.5 -1.27278 0.943444
Q2FW28   15 1.5 0.903563 0.161558
Q2FUQ9   9 0.9 -1.27278 0.943444
Q2FY00   6 0.6 -1.27278 0.943444
Q2G040   5 0.5 -1.27278 0.943444
Q2FX35   10 1 0.903563 0.161558
Q2FYW9   15 1.42857 0.903563 0.161558
Q2G2N8   5 0.47619 -1.27278 0.943444
Q2G1V7   12 1.14286 0.903563 0.161558
Q2G0C3   6 0.571429 -1.27278 0.943444
Q2FVW0   7 0.666667 -1.27278 0.943444
Q2FUS4   15 1.42857 0.903563 0.161558
Q2FVP6   6 0.571429 -1.27278 0.943444
Q2FZK1   10 0.952381 -1.27278 0.943444
Q2FXY2   20 1.90476 0.903563 0.161558
Q2FYX3   16 1.52381 0.903563 0.161558
Q2FZ86   18 1.71429 0.903563 0.161558
Q2FUV7   7 0.666667 -1.27278 0.943444
Q2FX70   13 1.2381 0.903563 0.161558
Q2G1Y1   6 0.571429 -1.27278 0.943444
Q2FVT9   8 0.761905 -1.27278 0.943444
Q2G2K3   11 1.04762 0.903563 0.161558
P72358   5 0.47619 -1.27278 0.943444
Q2G192   9 0.857143 -1.27278 0.943444
Q2FYX6   17 1.61905 0.903563 0.161558
Q2FXW0   3 0.285714 -1.27278 0.943444
Q2G202   6 0.571429 -1.27278 0.943444
Q2FYW7   13 1.2381 0.903563 0.161558
Q2G2M0   9 0.857143 -1.27278 0.943444
Q2FXT7   14 1.33333 0.903563 0.161558
Q2FX59   23 2.19048 3.07991 0.0107511
Q2G0X2   8 0.761905 -1.27278 0.943444
Q2FWR6   15 1.42857 0.903563 0.161558
Q2FW22   17 1.61905 0.903563 0.161558
Q2FZH4   24 2.28571 3.07991 0.0107511
Q2FYZ1   16 1.52381 0.903563 0.161558
Q2G2W7   21 2 3.07991 0.0107511
Q2G2I4   15 1.42857 0.903563 0.161558
Q2FZP5   15 1.42857 0.903563 0.161558
Q2FWQ7   16 1.52381 0.903563 0.161558
Q2G1W9   13 1.2381 0.903563 0.161558
Q2FWF7   18 1.71429 0.903563 0.161558
Q2FYM9   14 1.33333 0.903563 0.161558
Q2FXV0   12 1.14286 0.903563 0.161558
Q2FWW2   17 1.61905 0.903563 0.161558
Q2FVS2   8 0.761905 -1.27278 0.943444
Q2G007   14 1.33333 0.903563 0.161558
Q2FYA7   17 1.61905 0.903563 0.161558
Q2G0K0   18 1.71429 0.903563 0.161558
Q2FXS9   18 1.71429 0.903563 0.161558
Q2G249   18 1.71429 0.903563 0.161558
Q2G008   13 1.2381 0.903563 0.161558
Q2FZD5   11 1.04762 0.903563 0.161558
Q2FZG0   6 0.571429 -1.27278 0.943444
Q2FX28   11 1.04762 0.903563 0.161558
Q2FXI4   14 1.33333 0.903563 0.161558
Q2G176   6 0.571429 -1.27278 0.943444
Q2G116   17 1.61905 0.903563 0.161558
Q2FXF2   7 0.666667 -1.27278 0.943444
Q2G260   13 1.2381 0.903563 0.161558
Q2G213   4 0.380952 -1.27278 0.943444
Q2G173   10 0.952381 -1.27278 0.943444
Q2FV71   25 2.38095 3.07991 0.0107511
Q2FWY8   7 0.666667 -1.27278 0.943444
Q2FWN3   18 1.71429 0.903563 0.161558
Q2FYD4   15 1.42857 0.903563 0.161558
Q2FVQ2   16 1.52381 0.903563 0.161558
Q2FVK0   14 1.33333 0.903563 0.161558
Q2G285   16 1.52381 0.903563 0.161558
Q2FZH6   14 1.33333 0.903563 0.161558
Q2FZX1   5 0.47619 -1.27278 0.943444
Q2FZ83   0 0 -1.27278 0.943444
Q2G0S9   20 1.90476 0.903563 0.161558
Q2FZH7   11 1.04762 0.903563 0.161558
Q2FZT3   10 0.952381 -1.27278 0.943444
Q2FX57   18 1.63636 0.903563 0.161558
Q2G0B9   18 1.63636 0.903563 0.161558
Q2FY28   18 1.63636 0.903563 0.161558
Q2G0R5   22 2 3.07991 0.0107511
Q2FZG8   16 1.45455 0.903563 0.161558
Q2G1X1   16 1.45455 0.903563 0.161558
Q2FX93   8 0.727273 -1.27278 0.943444
Q2FYU5   11 1 0.903563 0.161558
Q2FWR9   12 1.09091 0.903563 0.161558
Q2FWS0   27 2.45455 3.07991 0.0107511
Q2G0P4   5 0.454545 -1.27278 0.943444
Q2FX50   11 1 0.903563 0.161558
Q2FZV0   17 1.54545 0.903563 0.161558
Q2G0S5   25 2.27273 3.07991 0.0107511
Q2FY25   12 1.09091 0.903563 0.161558
Q2FXG6   8 0.727273 -1.27278 0.943444
Q2FZJ7   16 1.45455 0.903563 0.161558
Q2G0U7   25 2.27273 3.07991 0.0107511
Q2FZV2   13 1.18182 0.903563 0.161558
Q2FWT8   16 1.45455 0.903563 0.161558
Q2G0D1   17 1.54545 0.903563 0.161558
Q2FVW5   13 1.18182 0.903563 0.161558
Q2FY97   17 1.54545 0.903563 0.161558
Q2FXF3   14 1.27273 0.903563 0.161558
Q2G063   7 0.636364 -1.27278 0.943444
Q2G0U5   7 0.636364 -1.27278 0.943444
Q2G2B1   17 1.54545 0.903563 0.161558
Q2FVE3   6 0.545455 -1.27278 0.943444
Q2FZW1   19 1.72727 0.903563 0.161558
Q2FYK2   16 1.45455 0.903563 0.161558
Q2FXW2   19 1.72727 0.903563 0.161558
Q9F0R1   19 1.72727 0.903563 0.161558
Q2FZG3   14 1.27273 0.903563 0.161558
Q2G2K0   20 1.81818 0.903563 0.161558
Q2FVN4   11 1 0.903563 0.161558
Q2FYV0   16 1.45455 0.903563 0.161558
Q2G0A5   4 0.363636 -1.27278 0.943444
Q2FZ03   20 1.81818 0.903563 0.161558
Q2G1I8   17 1.54545 0.903563 0.161558
Q2FYX8   18 1.63636 0.903563 0.161558
Q2FV18   5 0.454545 -1.27278 0.943444
Q2FYI7   14 1.27273 0.903563 0.161558
Q2G0K1   17 1.54545 0.903563 0.161558
Q2G2U9   15 1.36364 0.903563 0.161558
Q2FW31   19 1.72727 0.903563 0.161558
Q2FVB5   13 1.18182 0.903563 0.161558
Q2FVI8   4 0.363636 -1.27278 0.943444
Q2FZT0   16 1.45455 0.903563 0.161558
P48860   16 1.45455 0.903563 0.161558
Q2FYC1   23 2.09091 3.07991 0.0107511
Q2G286   17 1.54545 0.903563 0.161558
Q2FXD3   16 1.45455 0.903563 0.161558
Q2G027   7 0.636364 -1.27278 0.943444
Q2G0T4   11 1 0.903563 0.161558
Q2FZJ5   16 1.45455 0.903563 0.161558
Q2FW10   7 0.636364 -1.27278 0.943444
Q2FY91   11 1 0.903563 0.161558
Q2FVP0   10 0.909091 -1.27278 0.943444
P60070   18 1.63636 0.903563 0.161558
Q2FWU1   13 1.18182 0.903563 0.161558
Q2FYA3   6 0.545455 -1.27278 0.943444
Q2G0V8   11 1 0.903563 0.161558
Q2G0Z2   11 1 0.903563 0.161558
Q2FZ47   7 0.636364 -1.27278 0.943444
Q2G0V9   7 0.636364 -1.27278 0.943444
Q2FZE2   16 1.45455 0.903563 0.161558
Q2FWB0   19 1.72727 0.903563 0.161558
Q2G1J1   8 0.727273 -1.27278 0.943444
Q2FYQ1   8 0.727273 -1.27278 0.943444
Q2FZ45   19 1.72727 0.903563 0.161558
Q2FYW5   16 1.45455 0.903563 0.161558
Q2G1A0   8 0.727273 -1.27278 0.943444
Q2FZB9   9 0.818182 -1.27278 0.943444
Q2FZX2   14 1.27273 0.903563 0.161558
Q2FZY4   18 1.63636 0.903563 0.161558
Q2FW56   6 0.545455 -1.27278 0.943444
P0A0G6   18 1.63636 0.903563 0.161558
Q2FW80   7 0.636364 -1.27278 0.943444
Q2G2S4   21 1.90909 0.903563 0.161558
Q2G2H0   21 1.90909 0.903563 0.161558
Q2G2E1   6 0.545455 -1.27278 0.943444
Q2G0I5   24 2.18182 3.07991 0.0107511
Q2FWW6   15 1.36364 0.903563 0.161558
Q2G112   18 1.63636 0.903563 0.161558
Q2G214   13 1.18182 0.903563 0.161558
Q2FYG2   14 1.27273 0.903563 0.161558
Q2G0J5   7 0.636364 -1.27278 0.943444
Q2FX27   13 1.18182 0.903563 0.161558
Q2FWV5   14 1.27273 0.903563 0.161558
Q2FX40   27 2.45455 3.07991 0.0107511
Q2FZM5   7 0.636364 -1.27278 0.943444
Q2FXH8   8 0.727273 -1.27278 0.943444
Q2FWS5   8 0.727273 -1.27278 0.943444
Q2FW13   21 1.82609 0.903563 0.161558
Q2FY93   17 1.47826 0.903563 0.161558
Q2FZM8   28 2.43478 3.07991 0.0107511
Q2FZV4   21 1.82609 0.903563 0.161558
Q2FVD4   18 1.56522 0.903563 0.161558
Q2G0J3   7 0.608696 -1.27278 0.943444
Q2FX61   21 1.82609 0.903563 0.161558
Q2FVD6   19 1.65217 0.903563 0.161558
Q2FYY7   16 1.3913 0.903563 0.161558
Q2G0W0   18 1.56522 0.903563 0.161558
Q2FXF7   17 1.47826 0.903563 0.161558
Q2G191   10 0.869565 -1.27278 0.943444
Q2FYT5   11 0.956522 -1.27278 0.943444
Q2G1P0   11 0.956522 -1.27278 0.943444
Q2FVF8   23 2 3.07991 0.0107511
Q2G0Y1   7 0.608696 -1.27278 0.943444
Q2FZD2   30 2.6087 3.07991 0.0107511
Q2FZ59   19 1.65217 0.903563 0.161558
Q2G2G1   10 0.869565 -1.27278 0.943444
Q2G0F9   22 1.91304 0.903563 0.161558
Q2G1J2   17 1.47826 0.903563 0.161558
Q2G0Q6   20 1.73913 0.903563 0.161558
Q2FYX0   27 2.34783 3.07991 0.0107511
Q2FZU8   16 1.3913 0.903563 0.161558
Q2G267   14 1.21739 0.903563 0.161558
Q2G174   17 1.47826 0.903563 0.161558
Q2FWC3   19 1.65217 0.903563 0.161558
Q2FVN6   15 1.30435 0.903563 0.161558
Q2G2D1   19 1.65217 0.903563 0.161558
Q2FZK9   17 1.47826 0.903563 0.161558
Q2G2C9   33 2.86957 3.07991 0.0107511
Q2G2V8   14 1.21739 0.903563 0.161558
Q2FVL6   19 1.65217 0.903563 0.161558
Q2FY45   9 0.782609 -1.27278 0.943444
Q2G2R7   25 2.17391 3.07991 0.0107511
Q2FWD5   15 1.30435 0.903563 0.161558
Q2FWT3   10 0.869565 -1.27278 0.943444
Q2FY92   27 2.34783 3.07991 0.0107511
Q2FZM2   14 1.21739 0.903563 0.161558
Q2G2F0   22 1.91304 0.903563 0.161558
Q2FW30   17 1.47826 0.903563 0.161558
Q2FZV9   23 2 3.07991 0.0107511
Q2FVA6   20 1.73913 0.903563 0.161558
Q2G229   20 1.73913 0.903563 0.161558
Q2FZZ3   29 2.52174 3.07991 0.0107511
Q2G2F4   6 0.521739 -1.27278 0.943444
Q2FVA7   20 1.73913 0.903563 0.161558
Q2G0R3   19 1.65217 0.903563 0.161558
Q2G1R1   31 2.69565 3.07991 0.0107511
Q2FZ79   20 1.73913 0.903563 0.161558
Q2FZ12   5 0.434783 -1.27278 0.943444
Q2FX39   13 1.13043 0.903563 0.161558
Q2G186   21 1.82609 0.903563 0.161558
Q2FXE5   6 0.521739 -1.27278 0.943444
Q2G0A1   17 1.47826 0.903563 0.161558
Q2G0E7   11 0.956522 -1.27278 0.943444
Q2G2V7   6 0.521739 -1.27278 0.943444
Q2FYA6   23 2 3.07991 0.0107511
Q2G276   28 2.43478 3.07991 0.0107511
Q2G070   16 1.3913 0.903563 0.161558
Q2FVZ1   16 1.3913 0.903563 0.161558
Q2FW84   11 0.956522 -1.27278 0.943444
Q2FVY9   15 1.30435 0.903563 0.161558
Q2FVD9   16 1.3913 0.903563 0.161558
Q2G1T2   20 1.73913 0.903563 0.161558
Q2G0I3   16 1.3913 0.903563 0.161558
Q2G0E8   21 1.82609 0.903563 0.161558
Q2FW08   25 2.17391 3.07991 0.0107511
Q2FVD8   18 1.56522 0.903563 0.161558
Q2FXF5   25 2.17391 3.07991 0.0107511
Q2FXW1   24 2.08696 3.07991 0.0107511
Q2FW79   18 1.56522 0.903563 0.161558
Q2G2G0   22 1.91304 0.903563 0.161558
P48940   11 0.956522 -1.27278 0.943444
Q2FYL6   10 0.869565 -1.27278 0.943444
Q2FZV8   25 2.17391 3.07991 0.0107511
Q2FYM5   13 1.13043 0.903563 0.161558
Q2G2B6   17 1.47826 0.903563 0.161558
Q2G1L2   11 0.956522 -1.27278 0.943444
Q2G1V5   11 0.956522 -1.27278 0.943444
Q2FXT0   16 1.3913 0.903563 0.161558
Q2FY02   29 2.52174 3.07991 0.0107511
Q2FWQ4   9 0.782609 -1.27278 0.943444
Q2FYG4   10 0.869565 -1.27278 0.943444
Q2FW11   14 1.21739 0.903563 0.161558
Q2G257   21 1.75 0.903563 0.161558
Q2FWJ6   22 1.83333 0.903563 0.161558
Q2FXS8   22 1.83333 0.903563 0.161558
Q2FX12   23 1.91667 0.903563 0.161558
Q2FYF1   15 1.25 0.903563 0.161558
Q2G2E8   12 1 0.903563 0.161558
Q2FXE6   8 0.666667 -1.27278 0.943444
Q2G2C0   8 0.666667 -1.27278 0.943444
Q2G1V6   8 0.666667 -1.27278 0.943444
Q2FWZ4   19 1.58333 0.903563 0.161558
Q2G2V0   12 1 0.903563 0.161558
Q9ZAH6   25 2.08333 3.07991 0.0107511
Q2FVU2   26 2.16667 3.07991 0.0107511
Q2FWI8   29 2.41667 3.07991 0.0107511
P0A0H0   14 1.16667 0.903563 0.161558
Q2G0C1   27 2.25 3.07991 0.0107511
Q2FXH3   20 1.66667 0.903563 0.161558
Q2FXI6   33 2.75 3.07991 0.0107511
Q2G1X5   14 1.16667 0.903563 0.161558
Q2FV08   21 1.75 0.903563 0.161558
Q2FWT7   20 1.66667 0.903563 0.161558
Q2G210   18 1.5 0.903563 0.161558
Q2FW66   17 1.41667 0.903563 0.161558
Q2FWD0   18 1.5 0.903563 0.161558
Q2FUQ1   22 1.83333 0.903563 0.161558
Q2FVI6   8 0.666667 -1.27278 0.943444
Q2FWM7   7 0.583333 -1.27278 0.943444
Q2FVN2   14 1.16667 0.903563 0.161558
Q2FWR2   14 1.16667 0.903563 0.161558
Q2FYH4   10 0.833333 -1.27278 0.943444
Q2FYM8   7 0.583333 -1.27278 0.943444
Q9RFJ6   14 1.16667 0.903563 0.161558
Q2FZ42   15 1.25 0.903563 0.161558
Q2FVX9   23 1.91667 0.903563 0.161558
Q2G066   25 2.08333 3.07991 0.0107511
Q2FVM3   17 1.41667 0.903563 0.161558
Q2FWT1   19 1.58333 0.903563 0.161558
Q2FZB8   9 0.75 -1.27278 0.943444
Q2FUQ8   8 0.666667 -1.27278 0.943444
Q2G2I7   27 2.25 3.07991 0.0107511
Q2FVF7   17 1.41667 0.903563 0.161558
Q2FV52   16 1.33333 0.903563 0.161558
Q2FWE3   29 2.41667 3.07991 0.0107511
Q2G144   15 1.25 0.903563 0.161558
Q2FXZ1   22 1.83333 0.903563 0.161558
Q2FX34   20 1.66667 0.903563 0.161558
Q2FWV4   26 2.16667 3.07991 0.0107511
Q2FZ11   14 1.16667 0.903563 0.161558
Q2G141   13 1.08333 0.903563 0.161558
Q2FWF5   22 1.83333 0.903563 0.161558
Q2FV34   23 1.91667 0.903563 0.161558
Q2FWQ0   25 2.08333 3.07991 0.0107511
Q2FV88   24 2 3.07991 0.0107511
Q2G2P0   20 1.66667 0.903563 0.161558
Q2FYW8   33 2.75 3.07991 0.0107511
Q2G1W1   29 2.41667 3.07991 0.0107511
Q2FVC2   25 2.08333 3.07991 0.0107511
Q2G0D3   10 0.833333 -1.27278 0.943444
Q2FV89   26 2.16667 3.07991 0.0107511
Q2G1U2   19 1.58333 0.903563 0.161558
Q2FX32   11 0.916667 -1.27278 0.943444
Q2FXS7   12 1 0.903563 0.161558
Q2FVX1   9 0.75 -1.27278 0.943444
Q2FVE0   8 0.666667 -1.27278 0.943444
Q2G270   31 2.58333 3.07991 0.0107511
Q9EYW6   25 2.08333 3.07991 0.0107511
Q2FVB8   12 1 0.903563 0.161558
Q2FZT9   12 1 0.903563 0.161558
Q2G298   21 1.75 0.903563 0.161558
Q2FX49   15 1.25 0.903563 0.161558
Q2G0Z0   18 1.5 0.903563 0.161558
Q2FW39   22 1.83333 0.903563 0.161558
Q2G252   22 1.83333 0.903563 0.161558
Q2G0A3   26 2.16667 3.07991 0.0107511
Q2FYJ7   26 2.16667 3.07991 0.0107511
Q2FWT2   13 1.08333 0.903563 0.161558
Q2FWQ5   16 1.33333 0.903563 0.161558
Q2G2J7   19 1.58333 0.903563 0.161558
Q2FY75   11 0.916667 -1.27278 0.943444
Q2G106   21 1.75 0.903563 0.161558
Q2FVY3   23 1.91667 0.903563 0.161558
Q2FVP9   22 1.83333 0.903563 0.161558
Q2FW42   15 1.25 0.903563 0.161558
Q2FUV9   25 2.08333 3.07991 0.0107511
Q2FVR7   23 1.91667 0.903563 0.161558
Q2FZN1   24 2 3.07991 0.0107511
Q2G2Q7   26 2.08 3.07991 0.0107511
Q2G150   26 2.08 3.07991 0.0107511
Q2G081   26 2.08 3.07991 0.0107511
Q2FV45   25 2 3.07991 0.0107511
Q2FX02   32 2.56 3.07991 0.0107511
P0A0Q4   21 1.68 0.903563 0.161558
Q2G0L9   27 2.16 3.07991 0.0107511
Q2FY04   30 2.4 3.07991 0.0107511
Q2FV48   11 0.88 -1.27278 0.943444
Q2FW64   24 1.92 0.903563 0.161558
Q2FX63   18 1.44 0.903563 0.161558
Q2G1T3   21 1.68 0.903563 0.161558
Q2G0K9   22 1.76 0.903563 0.161558
Q2FZ00   14 1.12 0.903563 0.161558
Q2FVL9   26 2.08 3.07991 0.0107511
Q2FW33   27 2.16 3.07991 0.0107511
Q2FWT9   16 1.28 0.903563 0.161558
Q2FZF7   20 1.6 0.903563 0.161558
Q2FWL1   33 2.64 3.07991 0.0107511
Q2FYS7   25 2 3.07991 0.0107511
Q2FZX3   23 1.84 0.903563 0.161558
Q2FXR0   11 0.88 -1.27278 0.943444
Q2G2I9   20 1.6 0.903563 0.161558
Q2FWN1   6 0.48 -1.27278 0.943444
Q2G297   11 0.88 -1.27278 0.943444
Q2FVA0   11 0.88 -1.27278 0.943444
Q2FXX0   23 1.84 0.903563 0.161558
Q2G2P4   23 1.84 0.903563 0.161558
Q2G0P8   22 1.76 0.903563 0.161558
Q2FVN3   18 1.44 0.903563 0.161558
Q2FXK7   25 2 3.07991 0.0107511
Q2FZF8   12 0.96 -1.27278 0.943444
Q2FWR0   27 2.16 3.07991 0.0107511
Q2FXL2   10 0.8 -1.27278 0.943444
Q2FWA9   15 1.2 0.903563 0.161558
Q2G282   25 2 3.07991 0.0107511
Q9RQQ0   10 0.8 -1.27278 0.943444
Q2FXD7   26 2.08 3.07991 0.0107511
Q2FUY4   17 1.36 0.903563 0.161558
Q2G2W4   11 0.88 -1.27278 0.943444
Q2FZF5   19 1.52 0.903563 0.161558
Q2FY42   22 1.76 0.903563 0.161558
Q2FUS3   18 1.44 0.903563 0.161558
Q2G2E7   7 0.56 -1.27278 0.943444
Q2G0S6   23 1.84 0.903563 0.161558
Q2G0C2   14 1.12 0.903563 0.161558
Q2FWF8   14 1.12 0.903563 0.161558
Q2G000   32 2.56 3.07991 0.0107511
Q2FWX2   24 1.92 0.903563 0.161558
Q2FZS2   27 2.16 3.07991 0.0107511
Q2FW16   21 1.68 0.903563 0.161558
Q2FZI2   8 0.64 -1.27278 0.943444
Q2G1Q5   15 1.2 0.903563 0.161558
Q2G1A5   34 2.72 3.07991 0.0107511
Q2G0P7   14 1.12 0.903563 0.161558
Q2FWV3   23 1.84 0.903563 0.161558
Q2FW51   31 2.48 3.07991 0.0107511
Q2FVI4   33 2.64 3.07991 0.0107511
Q2FVN7   31 2.48 3.07991 0.0107511
Q2FWP9   21 1.68 0.903563 0.161558
Q2FXT2   22 1.76 0.903563 0.161558
P0A0F4   21 1.68 0.903563 0.161558
Q2G126   24 1.92 0.903563 0.161558
Q2FW82   11 0.88 -1.27278 0.943444
Q2FY44   24 1.92 0.903563 0.161558
Q2G0N9   25 2 3.07991 0.0107511
Q2G0Z9   5 0.4 -1.27278 0.943444
Q2FV81   33 2.64 3.07991 0.0107511
Q2FYC4   18 1.44 0.903563 0.161558
Q2G178   28 2.24 3.07991 0.0107511
Q2G079   19 1.52 0.903563 0.161558
Q2G2B7   30 2.4 3.07991 0.0107511
Q2FVF5   19 1.52 0.903563 0.161558
Q2G2W2   15 1.2 0.903563 0.161558
Q2G1I2   25 2 3.07991 0.0107511
Q2G245   8 0.64 -1.27278 0.943444
Q2G1H7   15 1.15385 0.903563 0.161558
Q2FWF1   23 1.76923 0.903563 0.161558
Q2FZZ9   32 2.46154 3.07991 0.0107511
Q2G1W3   25 1.92308 0.903563 0.161558
Q2G204   25 1.92308 0.903563 0.161558
Q2G1H1   23 1.76923 0.903563 0.161558
Q2FXK3   26 2 3.07991 0.0107511
Q2G2H8   23 1.76923 0.903563 0.161558
Q2FZP9   39 3 5.25625 0.000662855
Q2FWI2   29 2.23077 3.07991 0.0107511
Q2FYZ6   10 0.769231 -1.27278 0.943444
Q2FXS1   9 0.692308 -1.27278 0.943444
Q2G200   35 2.69231 3.07991 0.0107511
Q2G2L5   8 0.615385 -1.27278 0.943444
Q2FY73   31 2.38462 3.07991 0.0107511
Q2G177   12 0.923077 -1.27278 0.943444
Q2G2F9   14 1.07692 0.903563 0.161558
Q2FV27   28 2.15385 3.07991 0.0107511
Q2FZ56   33 2.53846 3.07991 0.0107511
Q2FVF3   9 0.692308 -1.27278 0.943444
Q2G0B6   27 2.07692 3.07991 0.0107511
Q2G2S5   28 2.15385 3.07991 0.0107511
Q2FW68   21 1.61538 0.903563 0.161558
Q2FWX7   17 1.30769 0.903563 0.161558
Q2FWB6   26 2 3.07991 0.0107511
Q2FXA9   26 2 3.07991 0.0107511
Q2FXP3   21 1.61538 0.903563 0.161558
Q2FUX5   29 2.23077 3.07991 0.0107511
Q2FZZ4   23 1.76923 0.903563 0.161558
Q2FX98   23 1.76923 0.903563 0.161558
Q2FV23   29 2.23077 3.07991 0.0107511
Q2FUR1   20 1.53846 0.903563 0.161558
Q2FY49   22 1.69231 0.903563 0.161558
Q2G017   25 1.92308 0.903563 0.161558
Q2G2K9   18 1.38462 0.903563 0.161558
Q2G2N9   25 1.92308 0.903563 0.161558
Q2G0E9   8 0.615385 -1.27278 0.943444
Q2FY19   30 2.30769 3.07991 0.0107511
Q2G1E3   10 0.769231 -1.27278 0.943444
Q2FW17   25 1.92308 0.903563 0.161558
Q2FWK9   31 2.38462 3.07991 0.0107511
Q2G2Q6   28 2.15385 3.07991 0.0107511
Q2G2Q5   30 2.30769 3.07991 0.0107511
Q2G1U9   30 2.30769 3.07991 0.0107511
Q2G299   14 1.07692 0.903563 0.161558
Q2FX75   16 1.23077 0.903563 0.161558
Q2G058   28 2.15385 3.07991 0.0107511
Q2G0E3   16 1.23077 0.903563 0.161558
Q2FYK0   13 1 0.903563 0.161558
Q2G2K6   24 1.84615 0.903563 0.161558
Q2FYN0   22 1.69231 0.903563 0.161558
Q2FVK7   15 1.15385 0.903563 0.161558
Q2FX15   33 2.53846 3.07991 0.0107511
Q2FVN9   10 0.769231 -1.27278 0.943444
Q2FWX0   9 0.692308 -1.27278 0.943444
Q2G143   30 2.30769 3.07991 0.0107511
Q2G0C7   27 2.07692 3.07991 0.0107511
Q2G0K6   25 1.92308 0.903563 0.161558
Q2FZZ1   10 0.769231 -1.27278 0.943444
Q2FV13   32 2.46154 3.07991 0.0107511
Q2G128   15 1.15385 0.903563 0.161558
Q2FXU2   32 2.46154 3.07991 0.0107511
Q2G2R4   19 1.46154 0.903563 0.161558
Q2FXM1   26 2 3.07991 0.0107511
Q8KQR1   20 1.53846 0.903563 0.161558
Q2G2Q9   27 2.07692 3.07991 0.0107511
Q2FVG9   10 0.769231 -1.27278 0.943444
Q2FV56   7 0.538462 -1.27278 0.943444
Q2FWG7   10 0.740741 -1.27278 0.943444
Q2G0T1   22 1.62963 0.903563 0.161558
Q2FXB9   8 0.592593 -1.27278 0.943444
Q2FZP3   18 1.33333 0.903563 0.161558
Q2FZQ2   9 0.666667 -1.27278 0.943444
Q2FXS4   30 2.22222 3.07991 0.0107511
Q2FZ21   21 1.55556 0.903563 0.161558
Q2G2X2   24 1.77778 0.903563 0.161558
Q2FZF6   27 2 3.07991 0.0107511
Q2FYA0   28 2.07407 3.07991 0.0107511
Q2G2A9   11 0.814815 -1.27278 0.943444
Q2FYB9   30 2.22222 3.07991 0.0107511
Q2FYI4   26 1.92593 0.903563 0.161558
Q2FYL4   38 2.81481 3.07991 0.0107511
Q2G1T0   10 0.740741 -1.27278 0.943444
Q2FXW7   22 1.62963 0.903563 0.161558
Q2FZA1   40 2.96296 3.07991 0.0107511
Q2FY76   15 1.11111 0.903563 0.161558
Q2FZ97   37 2.74074 3.07991 0.0107511
Q2G1I4   9 0.666667 -1.27278 0.943444
Q2FYQ6   10 0.740741 -1.27278 0.943444
Q2FXL6   23 1.7037 0.903563 0.161558
Q2G2G6   7 0.518519 -1.27278 0.943444
Q2FVH1   10 0.740741 -1.27278 0.943444
Q2FYA8   25 1.85185 0.903563 0.161558
Q2G2M5   28 2.07407 3.07991 0.0107511
Q2FV99   28 2.07407 3.07991 0.0107511
Q2G105   27 2 3.07991 0.0107511
Q2FW23   34 2.51852 3.07991 0.0107511
Q2G012   16 1.18519 0.903563 0.161558
Q2G2V5   30 2.22222 3.07991 0.0107511
Q2FW07   33 2.44444 3.07991 0.0107511
Q2G0F2   30 2.22222 3.07991 0.0107511
Q2FZC9   14 1.03704 0.903563 0.161558
Q2FXE9   12 0.888889 -1.27278 0.943444
Q2FV47   25 1.85185 0.903563 0.161558
Q2G2Q8   29 2.14815 3.07991 0.0107511
Q2FYE7   20 1.48148 0.903563 0.161558
Q2FUT3   14 1.03704 0.903563 0.161558
Q2G068   37 2.74074 3.07991 0.0107511
Q2G2D3   38 2.81481 3.07991 0.0107511
Q2FYK4   28 2.07407 3.07991 0.0107511
Q2FX36   33 2.44444 3.07991 0.0107511
Q2G0A4   13 0.962963 -1.27278 0.943444
Q2G080   12 0.888889 -1.27278 0.943444
Q2FUT1   16 1.18519 0.903563 0.161558
Q2FYH3   28 2.07407 3.07991 0.0107511
Q2FXA7   21 1.55556 0.903563 0.161558
Q2G2Y6   26 1.92593 0.903563 0.161558
Q2FY55   33 2.44444 3.07991 0.0107511
Q2FY61   26 1.92593 0.903563 0.161558
Q2G0E2   37 2.74074 3.07991 0.0107511
Q2FVY1   26 1.92593 0.903563 0.161558
Q2FUV1   26 1.92593 0.903563 0.161558
Q2FUS9   26 1.92593 0.903563 0.161558
Q2G1A1   32 2.37037 3.07991 0.0107511
P60639   10 0.740741 -1.27278 0.943444
Q2FZE9   23 1.7037 0.903563 0.161558
Q2G1I9   15 1.11111 0.903563 0.161558
Q2FWN0   35 2.59259 3.07991 0.0107511
Q2FZE3   42 3.11111 5.25625 0.000662855
Q93Q23   10 0.740741 -1.27278 0.943444
Q2FWE9   28 2.07407 3.07991 0.0107511
Q2FUS1   11 0.814815 -1.27278 0.943444
Q2FVM5   26 1.92593 0.903563 0.161558
Q2G2N7   19 1.40741 0.903563 0.161558
Q2FWG0   12 0.888889 -1.27278 0.943444
Q2FXV7   14 1.03704 0.903563 0.161558
Q2FW69   12 0.888889 -1.27278 0.943444
P0A0F8   18 1.33333 0.903563 0.161558
Q2G055   27 2 3.07991 0.0107511
Q2FV37   9 0.666667 -1.27278 0.943444
Q2G225   9 0.666667 -1.27278 0.943444
Q2FXG2   27 2 3.07991 0.0107511
Q2FY87   30 2.22222 3.07991 0.0107511
Q2FWR7   34 2.51852 3.07991 0.0107511
Q2G1U6   25 1.85185 0.903563 0.161558
Q2G006   34 2.51852 3.07991 0.0107511
Q2G2I6   10 0.714286 -1.27278 0.943444
Q2FWS1   26 1.85714 0.903563 0.161558
Q2FYF5   20 1.42857 0.903563 0.161558
Q2G0F1   18 1.28571 0.903563 0.161558
Q2G0J2   18 1.28571 0.903563 0.161558
Q2FXE3   25 1.78571 0.903563 0.161558
Q2FYV8   35 2.5 3.07991 0.0107511
Q2G1X6   27 1.92857 0.903563 0.161558
Q2FUP5   20 1.42857 0.903563 0.161558
Q2G1A4   10 0.714286 -1.27278 0.943444
Q2G0H9   32 2.28571 3.07991 0.0107511
Q2G0M0   28 2 3.07991 0.0107511
Q2FYK6   33 2.35714 3.07991 0.0107511
Q2G023   31 2.21429 3.07991 0.0107511
Q2G0G2   32 2.28571 3.07991 0.0107511
Q2FXC0   33 2.35714 3.07991 0.0107511
Q2FXF1   29 2.07143 3.07991 0.0107511
Q2FW00   11 0.785714 -1.27278 0.943444
Q2G1E7   10 0.714286 -1.27278 0.943444
Q2FWE7   21 1.5 0.903563 0.161558
Q2FY32   30 2.14286 3.07991 0.0107511
Q2FUU0   40 2.85714 3.07991 0.0107511
Q2FVU5   28 2 3.07991 0.0107511
Q2G062   17 1.21429 0.903563 0.161558
Q2FV26   15 1.07143 0.903563 0.161558
Q2FW97   33 2.35714 3.07991 0.0107511
Q2FZY8   14 1 0.903563 0.161558
Q2G277   15 1.07143 0.903563 0.161558
Q2G0V1   10 0.714286 -1.27278 0.943444
Q2FWJ3   30 2.14286 3.07991 0.0107511
Q2G2J2   34 2.42857 3.07991 0.0107511
Q2FVB0   12 0.857143 -1.27278 0.943444
Q2G278   31 2.21429 3.07991 0.0107511
Q2G107   36 2.57143 3.07991 0.0107511
P0A0M9   35 2.5 3.07991 0.0107511
Q2G067   10 0.714286 -1.27278 0.943444
Q2FV55   44 3.14286 5.25625 0.000662855
Q2G1L3   22 1.57143 0.903563 0.161558
Q2G2R0   21 1.5 0.903563 0.161558
Q2G2T3   18 1.28571 0.903563 0.161558
Q2FWA8   12 0.857143 -1.27278 0.943444
Q2G056   38 2.71429 3.07991 0.0107511
Q2FWR1   20 1.42857 0.903563 0.161558
Q2FXP9   22 1.57143 0.903563 0.161558
Q2FZI4   12 0.857143 -1.27278 0.943444
Q2G2L7   29 2.07143 3.07991 0.0107511
Q2FVG1   9 0.642857 -1.27278 0.943444
Q2G1I7   40 2.85714 3.07991 0.0107511
Q2FVB6   13 0.928571 -1.27278 0.943444
Q2G001   38 2.71429 3.07991 0.0107511
Q2FUX3   31 2.21429 3.07991 0.0107511
Q2G1Q9   29 2.07143 3.07991 0.0107511
Q2G2S9   32 2.28571 3.07991 0.0107511
Q2FXZ8   16 1.14286 0.903563 0.161558
Q2FZI7   26 1.85714 0.903563 0.161558
Q2FUS6   40 2.85714 3.07991 0.0107511
Q2FUZ6   35 2.5 3.07991 0.0107511
Q2FYQ9   15 1.07143 0.903563 0.161558
Q2FYS8   35 2.5 3.07991 0.0107511
Q2FYS6   9 0.642857 -1.27278 0.943444
Q2FZG6   29 2.07143 3.07991 0.0107511
Q2G1L9   9 0.642857 -1.27278 0.943444
Q2FXT3   22 1.57143 0.903563 0.161558
Q2FZN9   38 2.71429 3.07991 0.0107511
Q2FW20   35 2.5 3.07991 0.0107511
Q2G0H3   27 1.92857 0.903563 0.161558
Q2FV98   37 2.64286 3.07991 0.0107511
Q2FXR7   17 1.21429 0.903563 0.161558
Q2G1T4   39 2.78571 3.07991 0.0107511
Q2FW38   26 1.85714 0.903563 0.161558
Q2G2P6   14 1 0.903563 0.161558
Q2FVL7   25 1.78571 0.903563 0.161558
Q2FVY2   42 3 5.25625 0.000662855
Q2FYZ0   31 2.21429 3.07991 0.0107511
Q2FYW2   10 0.714286 -1.27278 0.943444
P60643   12 0.857143 -1.27278 0.943444
Q2G265   36 2.57143 3.07991 0.0107511
Q2FV42   13 0.928571 -1.27278 0.943444
Q2FXN0   15 1.07143 0.903563 0.161558
Q2G2D9   12 0.857143 -1.27278 0.943444
Q2FV75   26 1.85714 0.903563 0.161558
Q2FYE0   15 1.07143 0.903563 0.161558
Q2FX03   9 0.642857 -1.27278 0.943444
Q2FX89   27 1.92857 0.903563 0.161558
Q2FX43   27 1.92857 0.903563 0.161558
Q2FV69   18 1.24138 0.903563 0.161558
P72360   12 0.827586 -1.27278 0.943444
Q2FVQ1   39 2.68966 3.07991 0.0107511
Q2FYG7   35 2.41379 3.07991 0.0107511
Q2G1J8   13 0.896552 -1.27278 0.943444
Q2FW77   12 0.827586 -1.27278 0.943444
Q2FWI4   29 2 3.07991 0.0107511
Q2FX62   31 2.13793 3.07991 0.0107511
Q2G0U6   35 2.41379 3.07991 0.0107511
Q2G0P2   26 1.7931 0.903563 0.161558
Q2G0B8   46 3.17241 5.25625 0.000662855
Q2FVL3   9 0.62069 -1.27278 0.943444
Q2G1K8   27 1.86207 0.903563 0.161558
Q2G2R9   26 1.7931 0.903563 0.161558
Q2G2I3   10 0.689655 -1.27278 0.943444
Q2FY56   9 0.62069 -1.27278 0.943444
Q2G0B1   18 1.24138 0.903563 0.161558
Q2G1T1   28 1.93103 0.903563 0.161558
Q2FVX5   10 0.689655 -1.27278 0.943444
Q2G0H8   14 0.965517 -1.27278 0.943444
Q2FVT3   25 1.72414 0.903563 0.161558
Q2FWF6   36 2.48276 3.07991 0.0107511
Q2FWZ6   38 2.62069 3.07991 0.0107511
Q2FZ77   32 2.2069 3.07991 0.0107511
Q2G0H0   19 1.31034 0.903563 0.161558
Q2G2G7   36 2.48276 3.07991 0.0107511
Q2G117   27 1.86207 0.903563 0.161558
Q2FXG9   32 2.2069 3.07991 0.0107511
Q2FWE4   34 2.34483 3.07991 0.0107511
Q2FUS0   43 2.96552 3.07991 0.0107511
Q2FWR3   25 1.72414 0.903563 0.161558
Q2FYA9   34 2.34483 3.07991 0.0107511
Q2G0Y5   32 2.2069 3.07991 0.0107511
Q2FZZ8   52 3.58621 5.25625 0.000662855
Q2G1Z6   15 1.03448 0.903563 0.161558
Q2FX53   16 1.10345 0.903563 0.161558
Q2FZC4   27 1.86207 0.903563 0.161558
Q2FUS5   18 1.24138 0.903563 0.161558
Q2G1R0   13 0.896552 -1.27278 0.943444
Q2G0D5   9 0.62069 -1.27278 0.943444
Q2FY18   11 0.758621 -1.27278 0.943444
Q2FYH8   9 0.62069 -1.27278 0.943444
Q2G1F2   17 1.17241 0.903563 0.161558
Q2G0Q5   37 2.55172 3.07991 0.0107511
Q2FVR2   27 1.86207 0.903563 0.161558
Q2FZE7   21 1.44828 0.903563 0.161558
Q2G0I0   23 1.58621 0.903563 0.161558
Q2G0R1   35 2.41379 3.07991 0.0107511
Q2G0L7   30 2.06897 3.07991 0.0107511
Q2FWI1   26 1.7931 0.903563 0.161558
Q2G0F7   10 0.689655 -1.27278 0.943444
Q2FXY3   28 1.93103 0.903563 0.161558
P0A084   40 2.75862 3.07991 0.0107511
Q2G0G5   26 1.7931 0.903563 0.161558
Q2FZE5   10 0.689655 -1.27278 0.943444
Q2G0A2   13 0.896552 -1.27278 0.943444
Q2FVE8   12 0.827586 -1.27278 0.943444
Q2G2M8   33 2.27586 3.07991 0.0107511
Q2FYH7   12 0.827586 -1.27278 0.943444
Q2FVR8   28 1.93103 0.903563 0.161558
Q2FZU9   40 2.75862 3.07991 0.0107511
Q2FYX7   19 1.31034 0.903563 0.161558
Q2G280   48 3.31034 5.25625 0.000662855
Q2FVG5   21 1.44828 0.903563 0.161558
Q2FWX1   49 3.37931 5.25625 0.000662855
Q2FVB3   11 0.758621 -1.27278 0.943444
Q2G2A1   29 2 3.07991 0.0107511
Q2G1W7   27 1.86207 0.903563 0.161558
Q2FW36   14 0.965517 -1.27278 0.943444
P31337   23 1.58621 0.903563 0.161558
Q2FXB8   8 0.551724 -1.27278 0.943444
Q2G2F3   38 2.62069 3.07991 0.0107511
Q2FYM7   10 0.689655 -1.27278 0.943444
Q2FYB2   27 1.86207 0.903563 0.161558
Q2G2E2   17 1.13333 0.903563 0.161558
Q2G2G9   17 1.13333 0.903563 0.161558
Q2FVC5   33 2.2 3.07991 0.0107511
Q2G0T3   34 2.26667 3.07991 0.0107511
Q2G074   10 0.666667 -1.27278 0.943444
Q2G016   40 2.66667 3.07991 0.0107511
Q2G0G4   43 2.86667 3.07991 0.0107511
Q2G2K1   30 2 3.07991 0.0107511
Q2FXE1   17 1.13333 0.903563 0.161558
Q2FWD2   24 1.6 0.903563 0.161558
Q2G1Q0   37 2.46667 3.07991 0.0107511
Q2G073   11 0.733333 -1.27278 0.943444
Q2G1T7   26 1.73333 0.903563 0.161558
Q2FVI3   30 2 3.07991 0.0107511
Q2FZ93   18 1.2 0.903563 0.161558
Q2FVQ7   38 2.53333 3.07991 0.0107511
Q2G2B9   12 0.8 -1.27278 0.943444
Q2FZN5   12 0.8 -1.27278 0.943444
Q2FY72   24 1.6 0.903563 0.161558
Q2G0A0   30 2 3.07991 0.0107511
Q2FZQ8   11 0.733333 -1.27278 0.943444
Q2FXP1   25 1.66667 0.903563 0.161558
P0A0B7   31 2.06667 3.07991 0.0107511
Q2FYW0   34 2.26667 3.07991 0.0107511
Q2G230   28 1.86667 0.903563 0.161558
Q2G0H5   25 1.66667 0.903563 0.161558
Q2G0B7   34 2.26667 3.07991 0.0107511
Q2G131   11 0.733333 -1.27278 0.943444
Q2G0Y4   33 2.2 3.07991 0.0107511
Q2G2L0   31 2.06667 3.07991 0.0107511
Q2G101   28 1.86667 0.903563 0.161558
Q2G036   30 2 3.07991 0.0107511
Q2FXN3   15 1 0.903563 0.161558
Q2FWY2   31 2.06667 3.07991 0.0107511
Q2FXK6   32 2.13333 3.07991 0.0107511
Q2G2Y3   38 2.53333 3.07991 0.0107511
Q2G1P8   36 2.4 3.07991 0.0107511
Q2G0N7   39 2.6 3.07991 0.0107511
Q2FW43   29 1.93333 0.903563 0.161558
Q2G2N4   23 1.53333 0.903563 0.161558
Q2FW59   34 2.26667 3.07991 0.0107511
Q2G1V0   13 0.866667 -1.27278 0.943444
Q2G010   31 2.06667 3.07991 0.0107511
Q2FWJ4   10 0.666667 -1.27278 0.943444
Q2FUR3   30 2 3.07991 0.0107511
Q2FXE4   24 1.6 0.903563 0.161558
Q2FY36   31 2.06667 3.07991 0.0107511
Q2G1Q7   32 2.13333 3.07991 0.0107511
Q2FX09   26 1.73333 0.903563 0.161558
Q2G0Z1   38 2.53333 3.07991 0.0107511
Q2FWJ1   34 2.26667 3.07991 0.0107511
Q2FUT4   47 3.13333 5.25625 0.000662855
Q2FYI1   39 2.6 3.07991 0.0107511
Q2FXQ8   30 2 3.07991 0.0107511
Q2FUZ0   35 2.33333 3.07991 0.0107511
P0A086   44 2.93333 3.07991 0.0107511
Q2FZM0   13 0.866667 -1.27278 0.943444
Q2FXL3   34 2.26667 3.07991 0.0107511
Q2G2K7   11 0.733333 -1.27278 0.943444
Q2FVL1   13 0.866667 -1.27278 0.943444
Q2FW21   24 1.6 0.903563 0.161558
Q2G201   40 2.66667 3.07991 0.0107511
Q2FVV6   25 1.66667 0.903563 0.161558
Q2FV03   28 1.86667 0.903563 0.161558
Q2G2T2   10 0.666667 -1.27278 0.943444
Q2FZ44   34 2.26667 3.07991 0.0107511
Q2G1N7   25 1.66667 0.903563 0.161558
Q2G172   13 0.866667 -1.27278 0.943444
Q2G208   24 1.6 0.903563 0.161558
Q2FZR7   10 0.666667 -1.27278 0.943444
Q2G2K2   17 1.13333 0.903563 0.161558
Q2FVA4   33 2.2 3.07991 0.0107511
Q2G0F5   11 0.733333 -1.27278 0.943444
Q2G0X0   30 2 3.07991 0.0107511
Q2FXU0   28 1.86667 0.903563 0.161558
Q2FXX9   35 2.33333 3.07991 0.0107511
Q2G2K8   27 1.8 0.903563 0.161558
Q2G0X1   32 2.06452 3.07991 0.0107511
Q2FXI8   27 1.74194 0.903563 0.161558
Q2G0L1   31 2 3.07991 0.0107511
Q2FX07   27 1.74194 0.903563 0.161558
Q2G139   29 1.87097 0.903563 0.161558
Q2FUV5   31 2 3.07991 0.0107511
Q2FVD0   30 1.93548 0.903563 0.161558
Q2FX10   16 1.03226 0.903563 0.161558
Q2G1W5   38 2.45161 3.07991 0.0107511
Q2G1Y7   41 2.64516 3.07991 0.0107511
Q2G190   35 2.25806 3.07991 0.0107511
Q2FV59   11 0.709677 -1.27278 0.943444
Q2FZS3   29 1.87097 0.903563 0.161558
Q2FX90   31 2 3.07991 0.0107511
Q2FW85   12 0.774194 -1.27278 0.943444
Q2FZ65   41 2.64516 3.07991 0.0107511
Q2FXJ7   33 2.12903 3.07991 0.0107511
Q2FVW2   28 1.80645 0.903563 0.161558
Q2G0H4   36 2.32258 3.07991 0.0107511
Q2FVV4   9 0.580645 -1.27278 0.943444
Q2FUR9   13 0.83871 -1.27278 0.943444
Q2FW06   27 1.74194 0.903563 0.161558
Q2FY84   23 1.48387 0.903563 0.161558
Q2G132   43 2.77419 3.07991 0.0107511
Q2G0C9   33 2.12903 3.07991 0.0107511
Q2G2N1   7 0.451613 -1.27278 0.943444
Q2FVF2   10 0.645161 -1.27278 0.943444
Q2FZ30   20 1.29032 0.903563 0.161558
Q2FXX8   34 2.19355 3.07991 0.0107511
Q2FZX6   13 0.83871 -1.27278 0.943444
Q2G1Z2   12 0.774194 -1.27278 0.943444
Q2G0G7   36 2.32258 3.07991 0.0107511
Q2FV53   42 2.70968 3.07991 0.0107511
Q2FV28   32 2.06452 3.07991 0.0107511
Q2G097   34 2.19355 3.07991 0.0107511
Q2FZC5   35 2.25806 3.07991 0.0107511
Q2FY77   32 2.06452 3.07991 0.0107511
Q2FVA9   40 2.58065 3.07991 0.0107511
Q2G2W5   21 1.35484 0.903563 0.161558
Q2FX97   30 1.93548 0.903563 0.161558
Q2G1F3   33 2.12903 3.07991 0.0107511
Q2FYU1   32 2.06452 3.07991 0.0107511
Q2FUP6   22 1.41935 0.903563 0.161558
Q2G2U7   18 1.16129 0.903563 0.161558
Q2FY09   33 2.12903 3.07991 0.0107511
Q2G1J6   29 1.87097 0.903563 0.161558
Q2G059   28 1.80645 0.903563 0.161558
Q2FVK5   9 0.580645 -1.27278 0.943444
Q2G0H7   31 2 3.07991 0.0107511
Q2FWN2   9 0.580645 -1.27278 0.943444
Q2FYV7   32 2.06452 3.07991 0.0107511
Q2G236   26 1.67742 0.903563 0.161558
Q2FZR6   11 0.709677 -1.27278 0.943444
Q2G1P9   40 2.58065 3.07991 0.0107511
Q2G0R9   32 2.06452 3.07991 0.0107511
Q2FUZ9   20 1.29032 0.903563 0.161558
Q2FVP2   28 1.80645 0.903563 0.161558
Q2FXC8   28 1.80645 0.903563 0.161558
Q2FVC4   29 1.87097 0.903563 0.161558
Q2FZ29   32 2.06452 3.07991 0.0107511
Q2FYR8   28 1.75 0.903563 0.161558
Q2FY23   35 2.1875 3.07991 0.0107511
Q2G0D4   38 2.375 3.07991 0.0107511
Q2FZ38   27 1.6875 0.903563 0.161558
Q2FXH1   11 0.6875 -1.27278 0.943444
Q2FXZ9   19 1.1875 0.903563 0.161558
Q2G1V3   10 0.625 -1.27278 0.943444
Q2FVZ0   11 0.6875 -1.27278 0.943444
Q2FV95   8 0.5 -1.27278 0.943444
Q2G196   33 2.0625 3.07991 0.0107511
Q2FZ61   36 2.25 3.07991 0.0107511
Q2FW27   31 1.9375 0.903563 0.161558
Q2FWH2   16 1 0.903563 0.161558
Q2FZQ9   11 0.6875 -1.27278 0.943444
Q2FWQ9   31 1.9375 0.903563 0.161558
Q2G1N5   11 0.6875 -1.27278 0.943444
Q2FZP8   12 0.75 -1.27278 0.943444
Q2FXC2   35 2.1875 3.07991 0.0107511
Q2G0X9   42 2.625 3.07991 0.0107511
Q2FX08   14 0.875 -1.27278 0.943444
Q2FUV2   39 2.4375 3.07991 0.0107511
Q2FZT8   31 1.9375 0.903563 0.161558
Q2G2N2   10 0.625 -1.27278 0.943444
Q2G0M1   24 1.5 0.903563 0.161558
Q2FVX8   30 1.875 0.903563 0.161558
Q2G220   27 1.6875 0.903563 0.161558
Q2FW37   45 2.8125 3.07991 0.0107511
Q2G203   34 2.125 3.07991 0.0107511
Q2FY89   32 2 3.07991 0.0107511
Q2G1K7   38 2.375 3.07991 0.0107511
Q2G013   10 0.625 -1.27278 0.943444
Q2FV91   11 0.6875 -1.27278 0.943444
Q2FW92   37 2.3125 3.07991 0.0107511
Q2G1U5   31 1.9375 0.903563 0.161558
Q2G2A6   23 1.4375 0.903563 0.161558
Q2G0G9   33 2.0625 3.07991 0.0107511
P0A088   30 1.875 0.903563 0.161558
Q2G0B4   13 0.8125 -1.27278 0.943444
Q2G0X7   37 2.3125 3.07991 0.0107511
Q2G0S0   42 2.625 3.07991 0.0107511
Q2FW12   33 2.0625 3.07991 0.0107511
Q2G0J7   32 2 3.07991 0.0107511
Q2FW76   13 0.8125 -1.27278 0.943444
Q2G1Z7   27 1.6875 0.903563 0.161558
Q2G2S1   38 2.375 3.07991 0.0107511
Q2G1B1   32 2 3.07991 0.0107511
Q2FVP3   16 1 0.903563 0.161558
Q2G1V1   38 2.375 3.07991 0.0107511
Q2G1H8   39 2.4375 3.07991 0.0107511
Q2G149   40 2.5 3.07991 0.0107511
Q2FXC7   33 2.0625 3.07991 0.0107511
Q2G019   38 2.375 3.07991 0.0107511
Q2FWL6   33 2.0625 3.07991 0.0107511
Q2G199   10 0.625 -1.27278 0.943444
Q2FY41   16 1 0.903563 0.161558
Q2FX33   35 2.1875 3.07991 0.0107511
Q2G181   31 1.9375 0.903563 0.161558
Q2FVT1   11 0.6875 -1.27278 0.943444
Q2G0Z5   30 1.875 0.903563 0.161558
Q2FZC7   36 2.25 3.07991 0.0107511
Q2G1U0   41 2.5625 3.07991 0.0107511
Q2FW18   31 1.9375 0.903563 0.161558
Q2G0H1   31 1.9375 0.903563 0.161558
Q2FX22   31 1.9375 0.903563 0.161558
Q2G157   34 2.125 3.07991 0.0107511
Q2G2J5   25 1.5625 0.903563 0.161558
Q2FZH9   13 0.8125 -1.27278 0.943444
Q2FZA6   12 0.75 -1.27278 0.943444
Q2G1N6   11 0.6875 -1.27278 0.943444
Q2FVR4   25 1.5625 0.903563 0.161558
Q2FY13   35 2.1875 3.07991 0.0107511
Q2G025   35 2.1875 3.07991 0.0107511
Q2FV36   12 0.75 -1.27278 0.943444
Q2G0W9   32 2 3.07991 0.0107511
Q2G0L0   32 2 3.07991 0.0107511
Q2FUR2   33 2.0625 3.07991 0.0107511
Q2FVJ9   33 2.0625 3.07991 0.0107511
Q2G1S8   43 2.60606 3.07991 0.0107511
Q2FVJ5   35 2.12121 3.07991 0.0107511
Q2FZ39   35 2.12121 3.07991 0.0107511
Q2FWP6   30 1.81818 0.903563 0.161558
Q2FVB4   34 2.06061 3.07991 0.0107511
Q2G0V7   32 1.93939 0.903563 0.161558
Q2FUV4   35 2.12121 3.07991 0.0107511
Q2FYG5   32 1.93939 0.903563 0.161558
Q2FW71   12 0.727273 -1.27278 0.943444
Q2FZB1   38 2.30303 3.07991 0.0107511
Q2G0Y9   28 1.69697 0.903563 0.161558
Q2G0X4   43 2.60606 3.07991 0.0107511
Q2FZL2   34 2.06061 3.07991 0.0107511
Q2FVS1   35 2.12121 3.07991 0.0107511
Q2G099   28 1.69697 0.903563 0.161558
Q2FZN0   30 1.81818 0.903563 0.161558
Q2FZ50   17 1.0303 0.903563 0.161558
Q2G0X8   42 2.54545 3.07991 0.0107511
Q2G167   30 1.81818 0.903563 0.161558
Q2G086   27 1.63636 0.903563 0.161558
Q2G0D0   38 2.30303 3.07991 0.0107511
Q2FWG3   30 1.81818 0.903563 0.161558
Q2G228   37 2.24242 3.07991 0.0107511
Q2FWW8   24 1.45455 0.903563 0.161558
Q2FYL0   33 2 3.07991 0.0107511
Q2FXX2   37 2.24242 3.07991 0.0107511
Q2G0C4   14 0.848485 -1.27278 0.943444
Q2FZA2   28 1.69697 0.903563 0.161558
Q2FWL0   34 2.06061 3.07991 0.0107511
Q2FUY9   41 2.48485 3.07991 0.0107511
Q2G0T8   35 2.12121 3.07991 0.0107511
Q2FWK0   45 2.72727 3.07991 0.0107511
Q2G0D9   33 2 3.07991 0.0107511
Q2FZF3   31 1.87879 0.903563 0.161558
Q2FZ17   35 2.12121 3.07991 0.0107511
Q2G0T6   39 2.36364 3.07991 0.0107511
Q2G140   12 0.727273 -1.27278 0.943444
Q2G2F2   10 0.606061 -1.27278 0.943444
Q2FXG0   30 1.81818 0.903563 0.161558
Q2FWR4   39 2.36364 3.07991 0.0107511
Q2G195   24 1.45455 0.903563 0.161558
Q2FVY4   35 2.12121 3.07991 0.0107511
Q2G1I6   30 1.81818 0.903563 0.161558
Q2FVD5   21 1.27273 0.903563 0.161558
Q2FZM1   40 2.42424 3.07991 0.0107511
Q2FVG0   41 2.48485 3.07991 0.0107511
Q2FZM7   36 2.18182 3.07991 0.0107511
Q2FZB2   32 1.93939 0.903563 0.161558
Q2G287   27 1.63636 0.903563 0.161558
Q2FWG4   13 0.787879 -1.27278 0.943444
Q2G2B3   14 0.848485 -1.27278 0.943444
Q2FY48   18 1.09091 0.903563 0.161558
Q9ZNI1   38 2.30303 3.07991 0.0107511
Q2FV94   44 2.66667 3.07991 0.0107511
Q2G2X5   12 0.727273 -1.27278 0.943444
Q2FVX6   29 1.75758 0.903563 0.161558
Q2G060   20 1.21212 0.903563 0.161558
Q2FVG2   14 0.848485 -1.27278 0.943444
Q2G1Q1   33 2 3.07991 0.0107511
Q2G1F1   36 2.18182 3.07991 0.0107511
Q2FXC5   34 2.06061 3.07991 0.0107511
Q2G2B0   9 0.545455 -1.27278 0.943444
Q2FXR6   13 0.787879 -1.27278 0.943444
Q2FXE0   34 2.06061 3.07991 0.0107511
Q2FUY3   29 1.75758 0.903563 0.161558
Q2G1S6   35 2.12121 3.07991 0.0107511
Q2FVE9   10 0.606061 -1.27278 0.943444
Q2FVU7   22 1.33333 0.903563 0.161558
Q2FVM7   34 2.06061 3.07991 0.0107511
Q2FVU6   15 0.909091 -1.27278 0.943444
Q2FVA1   27 1.63636 0.903563 0.161558
Q2FWB8   33 2 3.07991 0.0107511
Q2FYR5   27 1.63636 0.903563 0.161558
Q2G261   24 1.45455 0.903563 0.161558
Q2G264   35 2.12121 3.07991 0.0107511
Q2G0U4   21 1.27273 0.903563 0.161558
Q2G226   10 0.606061 -1.27278 0.943444
Q2FZT7   30 1.81818 0.903563 0.161558
Q2FXJ4   19 1.15152 0.903563 0.161558
Q2G047   29 1.75758 0.903563 0.161558
Q2FWD9   31 1.87879 0.903563 0.161558
Q2FZH2   26 1.57576 0.903563 0.161558
Q2G044   19 1.15152 0.903563 0.161558
Q2FVZ8   13 0.787879 -1.27278 0.943444
Q2G1C5   15 0.909091 -1.27278 0.943444
Q2G1Z1   13 0.787879 -1.27278 0.943444
Q2G135   26 1.57576 0.903563 0.161558
Q2FVE5   33 2 3.07991 0.0107511
Q2FZ70   36 2.18182 3.07991 0.0107511
Q2G2A0   39 2.36364 3.07991 0.0107511
Q2G224   30 1.76471 0.903563 0.161558
P0A0K3   47 2.76471 3.07991 0.0107511
Q2G1A8   36 2.11765 3.07991 0.0107511
Q2G1P5   10 0.588235 -1.27278 0.943444
Q2FV93   11 0.647059 -1.27278 0.943444
Q2FXC4   30 1.76471 0.903563 0.161558
Q2FY74   21 1.23529 0.903563 0.161558
Q2G1M1   24 1.41176 0.903563 0.161558
Q9EZ11   33 1.94118 0.903563 0.161558
Q2FZB3   38 2.23529 3.07991 0.0107511
Q2G1V2   32 1.88235 0.903563 0.161558
Q2FVM8   17 1 0.903563 0.161558
Q2FVR1   43 2.52941 3.07991 0.0107511
Q2FXC3   37 2.17647 3.07991 0.0107511
Q2FUV6   34 2 3.07991 0.0107511
Q2G1D7   31 1.82353 0.903563 0.161558
Q2FXR2   31 1.82353 0.903563 0.161558
Q2FW83   11 0.647059 -1.27278 0.943444
Q2G2X7   34 2 3.07991 0.0107511
Q2FVM4   12 0.705882 -1.27278 0.943444
P0A0J3   27 1.58824 0.903563 0.161558
Q2G2L8   24 1.41176 0.903563 0.161558
Q2FZ27   34 2 3.07991 0.0107511
Q2FZ53   27 1.58824 0.903563 0.161558
Q2G154   28 1.64706 0.903563 0.161558
Q2FZS4   12 0.705882 -1.27278 0.943444
Q2FYQ5   10 0.588235 -1.27278 0.943444
Q2FZL6   41 2.41176 3.07991 0.0107511
Q2FWB9   30 1.76471 0.903563 0.161558
Q2FUQ4   32 1.88235 0.903563 0.161558
Q2G293   44 2.58824 3.07991 0.0107511
Q2FZS5   35 2.05882 3.07991 0.0107511
Q2FYP9   9 0.529412 -1.27278 0.943444
Q2G0K7   35 2.05882 3.07991 0.0107511
Q2FVV2   24 1.41176 0.903563 0.161558
Q2FVN0   31 1.82353 0.903563 0.161558
Q2FX00   46 2.70588 3.07991 0.0107511
Q2G1I0   15 0.882353 -1.27278 0.943444
Q2FXI2   29 1.70588 0.903563 0.161558
Q2G2X1   15 0.882353 -1.27278 0.943444
Q2FYG6   18 1.05882 0.903563 0.161558
Q2FXH0   27 1.58824 0.903563 0.161558
Q2FXU7   35 2.05882 3.07991 0.0107511
Q2G170   32 1.88235 0.903563 0.161558
Q2FVQ9   30 1.76471 0.903563 0.161558
Q2FWV2   34 2 3.07991 0.0107511
Q2FVI5   12 0.705882 -1.27278 0.943444
Q2FUW0   46 2.70588 3.07991 0.0107511
Q2FXB7   29 1.70588 0.903563 0.161558
Q2G0J8   38 2.23529 3.07991 0.0107511
Q2FXB5   36 2.11765 3.07991 0.0107511
Q2FYE9   10 0.588235 -1.27278 0.943444
Q2FVE2   22 1.29412 0.903563 0.161558
Q2G2V6   33 1.94118 0.903563 0.161558
O08387   17 1 0.903563 0.161558
Q2FZ14   26 1.52941 0.903563 0.161558
Q2FXW3   39 2.29412 3.07991 0.0107511
Q2FYQ8   38 2.23529 3.07991 0.0107511
Q2G2D6   28 1.64706 0.903563 0.161558
Q2G2T7   34 2 3.07991 0.0107511
Q2FYP8   14 0.823529 -1.27278 0.943444
Q2FZ25   25 1.47059 0.903563 0.161558
Q2FY65   36 2.11765 3.07991 0.0107511
Q2G2T1   20 1.17647 0.903563 0.161558
Q2G1N0   12 0.705882 -1.27278 0.943444
Q2G110   14 0.823529 -1.27278 0.943444
Q2G1E1   25 1.47059 0.903563 0.161558
Q2G2F1   29 1.70588 0.903563 0.161558
Q2FXE8   29 1.70588 0.903563 0.161558
Q2FZ06   44 2.58824 3.07991 0.0107511
Q2FVH2   11 0.647059 -1.27278 0.943444
Q2FYV6   38 2.23529 3.07991 0.0107511
Q2FZJ3   44 2.51429 3.07991 0.0107511
Q2G095   39 2.22857 3.07991 0.0107511
Q2G2Y0   38 2.17143 3.07991 0.0107511
Q2G2W3   35 2 3.07991 0.0107511
Q2FY07   31 1.77143 0.903563 0.161558
Q2FXW8   47 2.68571 3.07991 0.0107511
Q2FUR6   33 1.88571 0.903563 0.161558
Q2FVW6   10 0.571429 -1.27278 0.943444
Q2G1X0   33 1.88571 0.903563 0.161558
Q2G1F6   12 0.685714 -1.27278 0.943444
Q2FVK8   30 1.71429 0.903563 0.161558
Q2G158   28 1.6 0.903563 0.161558
Q2G118   30 1.71429 0.903563 0.161558
Q2G077   11 0.628571 -1.27278 0.943444
Q2G0E0   34 1.94286 0.903563 0.161558
Q2G263   36 2.05714 3.07991 0.0107511
Q2FUU1   35 2 3.07991 0.0107511
Q2G1X7   31 1.77143 0.903563 0.161558
Q2G1C0   31 1.77143 0.903563 0.161558
Q2FVB9   10 0.571429 -1.27278 0.943444
Q2G273   25 1.42857 0.903563 0.161558
Q53726   30 1.71429 0.903563 0.161558
Q2G2W9   36 2.05714 3.07991 0.0107511
Q2FZ22   37 2.11429 3.07991 0.0107511
Q2G2U1   33 1.88571 0.903563 0.161558
Q2FXW6   33 1.88571 0.903563 0.161558
Q2G0P9   12 0.685714 -1.27278 0.943444
Q2FYE3   32 1.82857 0.903563 0.161558
Q2FXU3   31 1.77143 0.903563 0.161558
Q2G052   40 2.28571 3.07991 0.0107511
Q2FZM6   30 1.71429 0.903563 0.161558
Q2FX25   28 1.6 0.903563 0.161558
Q2FX05   30 1.71429 0.903563 0.161558
Q2G1P2   10 0.571429 -1.27278 0.943444
Q2G2C4   36 2.05714 3.07991 0.0107511
Q2G165   10 0.571429 -1.27278 0.943444
Q2FXK8   7 0.4 -1.27278 0.943444
Q2FWP1   39 2.22857 3.07991 0.0107511
Q2FVU1   11 0.628571 -1.27278 0.943444
Q2FZ78   40 2.28571 3.07991 0.0107511
Q2G0P0   37 2.11429 3.07991 0.0107511
Q2FXX3   12 0.685714 -1.27278 0.943444
Q2FVX2   46 2.62857 3.07991 0.0107511
Q2G0Q7   33 1.88571 0.903563 0.161558
Q2FXS6   29 1.65714 0.903563 0.161558
Q2FUZ1   42 2.4 3.07991 0.0107511
Q2FZ87   29 1.65714 0.903563 0.161558
Q2FXF4   25 1.42857 0.903563 0.161558
Q2G1G4   24 1.37143 0.903563 0.161558
Q2FWE6   39 2.22857 3.07991 0.0107511
Q2G2U2   37 2.11429 3.07991 0.0107511
Q2FY17   33 1.88571 0.903563 0.161558
Q2FVU3   30 1.71429 0.903563 0.161558
Q2FVK1   24 1.37143 0.903563 0.161558
Q2G0K5   37 2.11429 3.07991 0.0107511
Q2G2X8   36 2.05714 3.07991 0.0107511
Q2FYZ7   31 1.77143 0.903563 0.161558
Q2FWG1   32 1.82857 0.903563 0.161558
Q2G1Q6   31 1.77143 0.903563 0.161558
Q2G2X9   44 2.51429 3.07991 0.0107511
Q2FWN9   28 1.6 0.903563 0.161558
Q2FYZ2   26 1.48571 0.903563 0.161558
Q2FZJ1   40 2.28571 3.07991 0.0107511
Q2G002   23 1.31429 0.903563 0.161558
Q2FVL4   36 2.05714 3.07991 0.0107511
Q2G2M7   31 1.77143 0.903563 0.161558
Q2FWH6   32 1.82857 0.903563 0.161558
Q2FXQ3   33 1.88571 0.903563 0.161558
Q2G129   9 0.514286 -1.27278 0.943444
Q7BHL7   46 2.62857 3.07991 0.0107511
Q2FZ71   31 1.77143 0.903563 0.161558
Q2FZ88   38 2.11111 3.07991 0.0107511
Q2FV22   34 1.88889 0.903563 0.161558
Q2FYM3   37 2.05556 3.07991 0.0107511
Q2FY06   36 2 3.07991 0.0107511
Q2FXB0   25 1.38889 0.903563 0.161558
Q2FX87   39 2.16667 3.07991 0.0107511
Q2FZ33   38 2.11111 3.07991 0.0107511
Q2G0J1   43 2.38889 3.07991 0.0107511
Q2FUT7   33 1.83333 0.903563 0.161558
Q2FZH1   32 1.77778 0.903563 0.161558
Q2FVX3   45 2.5 3.07991 0.0107511
Q2FWC6   40 2.22222 3.07991 0.0107511
Q2FXN6   32 1.77778 0.903563 0.161558
Q2FY79   36 2 3.07991 0.0107511
Q2FZ23   33 1.83333 0.903563 0.161558
Q2FVF1   44 2.44444 3.07991 0.0107511
Q2FWM5   20 1.11111 0.903563 0.161558
Q2G061   38 2.11111 3.07991 0.0107511
Q2FWL7   17 0.944444 -1.27278 0.943444
Q2FVK3   24 1.33333 0.903563 0.161558
Q2FX19   32 1.77778 0.903563 0.161558
Q2G2U6   32 1.77778 0.903563 0.161558
Q2G1S5   35 1.94444 0.903563 0.161558
Q2FVS9   33 1.83333 0.903563 0.161558
Q2G1M7   32 1.77778 0.903563 0.161558
Q2FW50   41 2.27778 3.07991 0.0107511
Q2G2L1   37 2.05556 3.07991 0.0107511
Q2FWB1   36 2 3.07991 0.0107511
Q2FXA8   34 1.88889 0.903563 0.161558
Q2FV20   34 1.88889 0.903563 0.161558
Q2FUY1   36 2 3.07991 0.0107511
Q2FYJ1   32 1.77778 0.903563 0.161558
Q2G043   30 1.66667 0.903563 0.161558
Q2FZ43   32 1.77778 0.903563 0.161558
Q9KJN4   29 1.61111 0.903563 0.161558
Q2G194   25 1.38889 0.903563 0.161558
Q2G0F0   34 1.88889 0.903563 0.161558
Q2G2G2   36 2 3.07991 0.0107511
Q2G0I8   35 1.94444 0.903563 0.161558
Q2FXG5   33 1.83333 0.903563 0.161558
Q2G2S6   30 1.66667 0.903563 0.161558
Q53700   28 1.55556 0.903563 0.161558
Q2G0D8   30 1.66667 0.903563 0.161558
P60430   25 1.38889 0.903563 0.161558
Q2FV41   28 1.55556 0.903563 0.161558
Q2FXZ5   35 1.94444 0.903563 0.161558
Q2FZL0   14 0.777778 -1.27278 0.943444
Q2FY99   33 1.83333 0.903563 0.161558
Q2FX95   36 2 3.07991 0.0107511
Q2FYR6   33 1.83333 0.903563 0.161558
Q2FUW2   20 1.11111 0.903563 0.161558
Q2FVL2   38 2.11111 3.07991 0.0107511
Q2G2L4   10 0.555556 -1.27278 0.943444
Q2FXB1   24 1.33333 0.903563 0.161558
Q2FZY7   42 2.33333 3.07991 0.0107511
Q2FVN1   12 0.666667 -1.27278 0.943444
Q2G1S1   34 1.88889 0.903563 0.161558
Q2FXK4   33 1.83333 0.903563 0.161558
Q2FXM6   33 1.83333 0.903563 0.161558
Q2FZJ6   35 1.94444 0.903563 0.161558
Q2FVT4   26 1.44444 0.903563 0.161558
Q2FYW1   25 1.38889 0.903563 0.161558
Q2FYZ3   33 1.83333 0.903563 0.161558
Q2FXX5   38 2.11111 3.07991 0.0107511
Q2FWM4   25 1.38889 0.903563 0.161558
Q2G2L3   37 2.05556 3.07991 0.0107511
Q2FYR3   32 1.77778 0.903563 0.161558
Q2G0I9   44 2.44444 3.07991 0.0107511
Q2G0M2   28 1.55556 0.903563 0.161558
Q2G272   23 1.27778 0.903563 0.161558
Q2FXL4   34 1.88889 0.903563 0.161558
Q2G0U9   37 2.05556 3.07991 0.0107511
Q2FVE4   32 1.77778 0.903563 0.161558
Q2FVC6   37 2.05556 3.07991 0.0107511
Q2FV19   46 2.55556 3.07991 0.0107511
Q2G0S8   36 2 3.07991 0.0107511
Q2G2G3   11 0.611111 -1.27278 0.943444
Q2G2X0   45 2.43243 3.07991 0.0107511
Q2G0F3   39 2.10811 3.07991 0.0107511
Q2G037   38 2.05405 3.07991 0.0107511
Q2G1G6   23 1.24324 0.903563 0.161558
Q2FWP0   24 1.2973 0.903563 0.161558
Q2FY29   36 1.94595 0.903563 0.161558
Q2FXQ4   20 1.08108 0.903563 0.161558
Q2G0S7   31 1.67568 0.903563 0.161558
Q2FZX7   28 1.51351 0.903563 0.161558
Q2G0E6   12 0.648649 -1.27278 0.943444
Q2FY37   49 2.64865 3.07991 0.0107511
Q2FYQ0   36 1.94595 0.903563 0.161558
Q2FUV3   35 1.89189 0.903563 0.161558
Q2FYV2   37 2 3.07991 0.0107511
Q2FVS4   21 1.13514 0.903563 0.161558
Q2G2M3   35 1.89189 0.903563 0.161558
Q2FVM6   33 1.78378 0.903563 0.161558
Q2G292   26 1.40541 0.903563 0.161558
Q2FXH7   29 1.56757 0.903563 0.161558
Q2FYQ7   39 2.10811 3.07991 0.0107511
Q2FWG2   33 1.78378 0.903563 0.161558
Q2G159   45 2.43243 3.07991 0.0107511
Q2FX96   35 1.89189 0.903563 0.161558
Q2FV83   30 1.62162 0.903563 0.161558
Q2G2D8   27 1.45946 0.903563 0.161558
Q2FYJ4   13 0.702703 -1.27278 0.943444
Q2G1E8   10 0.540541 -1.27278 0.943444
Q2FVK2   25 1.35135 0.903563 0.161558
Q2FZP1   17 0.918919 -1.27278 0.943444
Q2FXI0   41 2.21622 3.07991 0.0107511
Q2G134   11 0.594595 -1.27278 0.943444
Q2FZZ6   35 1.89189 0.903563 0.161558
Q2G1Z3   32 1.72973 0.903563 0.161558
Q2G030   33 1.78378 0.903563 0.161558
Q2FV21   30 1.62162 0.903563 0.161558
Q9RQP6   12 0.648649 -1.27278 0.943444
Q2FZ62   27 1.45946 0.903563 0.161558
Q2FZQ7   36 1.94595 0.903563 0.161558
Q2G0F4   28 1.51351 0.903563 0.161558
Q2FWE0   33 1.78378 0.903563 0.161558
Q2FVS0   15 0.810811 -1.27278 0.943444
Q2FUT6   39 2.10811 3.07991 0.0107511
Q2FUQ5   30 1.62162 0.903563 0.161558
Q2FZJ9   41 2.21622 3.07991 0.0107511
Q2FY81   37 2 3.07991 0.0107511
Q2G0K8   36 1.94595 0.903563 0.161558
Q2G262   13 0.702703 -1.27278 0.943444
Q2G0E1   32 1.72973 0.903563 0.161558
Q2FWD3   36 1.94595 0.903563 0.161558
Q2FXA4   30 1.62162 0.903563 0.161558
Q2FVF0   35 1.89189 0.903563 0.161558
Q2FWW9   32 1.72973 0.903563 0.161558
Q2FZ54   36 1.94595 0.903563 0.161558
P0A0J0   19 1.02703 0.903563 0.161558
Q2G1G1   37 2 3.07991 0.0107511
Q2FWA1   41 2.21622 3.07991 0.0107511
Q2FXN1   47 2.54054 3.07991 0.0107511
Q2G2T4   39 2.10811 3.07991 0.0107511
Q2FZW9   29 1.56757 0.903563 0.161558
Q2FV90   36 1.94595 0.903563 0.161558
Q2FWB3   30 1.62162 0.903563 0.161558
Q2G0Q0   31 1.67568 0.903563 0.161558
Q2FY10   32 1.72973 0.903563 0.161558
Q2FXM0   41 2.21622 3.07991 0.0107511
Q2G1S2   28 1.51351 0.903563 0.161558
Q2FXY5   24 1.26316 0.903563 0.161558
Q2FXV3   29 1.52632 0.903563 0.161558
Q2FXG3   33 1.73684 0.903563 0.161558
Q2FVA8   33 1.73684 0.903563 0.161558
Q2G2C2   22 1.15789 0.903563 0.161558
Q2FYU2   41 2.15789 3.07991 0.0107511
Q2FYK5   45 2.36842 3.07991 0.0107511
Q2FW35   35 1.84211 0.903563 0.161558
Q2FY52   33 1.73684 0.903563 0.161558
Q9RQP9   41 2.15789 3.07991 0.0107511
Q2G039   30 1.57895 0.903563 0.161558
Q2G1E4   33 1.73684 0.903563 0.161558
Q2G0B0   39 2.05263 3.07991 0.0107511
Q2FXI7   32 1.68421 0.903563 0.161558
Q2FWN7   32 1.68421 0.903563 0.161558
Q2FV66   34 1.78947 0.903563 0.161558
Q2FYJ5   12 0.631579 -1.27278 0.943444
Q2FYC9   18 0.947368 -1.27278 0.943444
Q2FZC6   34 1.78947 0.903563 0.161558
Q2FXW4   35 1.84211 0.903563 0.161558
Q2FXI1   36 1.89474 0.903563 0.161558
Q2FZF9   33 1.73684 0.903563 0.161558
Q2G171   14 0.736842 -1.27278 0.943444
Q2G2P8   40 2.10526 3.07991 0.0107511
Q2G2V9   39 2.05263 3.07991 0.0107511
Q2FV31   35 1.84211 0.903563 0.161558
Q9KJN3   26 1.36842 0.903563 0.161558
Q2FZV5   13 0.684211 -1.27278 0.943444
Q2FWC4   34 1.78947 0.903563 0.161558
Q2FYT0   11 0.578947 -1.27278 0.943444
Q2G145   26 1.36842 0.903563 0.161558
Q2G0J0   42 2.21053 3.07991 0.0107511
Q2FZQ3   26 1.36842 0.903563 0.161558
Q2FYE5   39 2.05263 3.07991 0.0107511
Q2FWN5   19 1 0.903563 0.161558
Q2FY24   25 1.31579 0.903563 0.161558
Q2FVW7   33 1.73684 0.903563 0.161558
Q2FZ91   37 1.94737 0.903563 0.161558
Q2FWL2   39 2.05263 3.07991 0.0107511
Q2FZQ6   31 1.63158 0.903563 0.161558
P02976   13 0.684211 -1.27278 0.943444
Q2G0R7   11 0.578947 -1.27278 0.943444
Q2FUU2   36 1.89474 0.903563 0.161558
Q2FZG1   41 2.15789 3.07991 0.0107511
Q2G0Z4   12 0.631579 -1.27278 0.943444
Q2FZ81   39 2.05263 3.07991 0.0107511
Q2G2J8   42 2.21053 3.07991 0.0107511
Q2FZD7   28 1.47368 0.903563 0.161558
Q2G288   28 1.47368 0.903563 0.161558
Q2FW52   33 1.73684 0.903563 0.161558
Q2FVX4   33 1.73684 0.903563 0.161558
Q2FVN5   13 0.684211 -1.27278 0.943444
Q2FY88   34 1.78947 0.903563 0.161558
Q2FWC9   44 2.31579 3.07991 0.0107511
Q2FZS7   31 1.63158 0.903563 0.161558
Q2FZ63   44 2.31579 3.07991 0.0107511
Q2G1L8   38 2 3.07991 0.0107511
Q2FV17   33 1.73684 0.903563 0.161558
Q2FVT8   25 1.31579 0.903563 0.161558
Q2G0W8   26 1.36842 0.903563 0.161558
Q2FV07   28 1.47368 0.903563 0.161558
Q2G0Q1   31 1.63158 0.903563 0.161558
Q2FY69   30 1.57895 0.903563 0.161558
Q2FZ75   33 1.73684 0.903563 0.161558
Q2G0E5   39 2.05263 3.07991 0.0107511
Q2G233   34 1.78947 0.903563 0.161558
Q2FWE1   35 1.84211 0.903563 0.161558
Q2FVZ2   37 1.94737 0.903563 0.161558
Q2FYE2   47 2.47368 3.07991 0.0107511
Q2G1K6   31 1.58974 0.903563 0.161558
Q2FVT0   36 1.84615 0.903563 0.161558
Q2G0Q9   36 1.84615 0.903563 0.161558
Q2FZ89   34 1.74359 0.903563 0.161558
Q2FVR0   32 1.64103 0.903563 0.161558
Q2FZD9   29 1.48718 0.903563 0.161558
Q2FX85   17 0.871795 -1.27278 0.943444
Q2G1B0   30 1.53846 0.903563 0.161558
Q2G2E4   12 0.615385 -1.27278 0.943444
Q2FYK7   42 2.15385 3.07991 0.0107511
Q2FZ13   34 1.74359 0.903563 0.161558
Q2FZE6   35 1.79487 0.903563 0.161558
Q2FVI2   32 1.64103 0.903563 0.161558
Q2FZE0   39 2 3.07991 0.0107511
Q2FV38   36 1.84615 0.903563 0.161558
Q2FXE2   36 1.84615 0.903563 0.161558
Q2G1Q2   38 1.94872 0.903563 0.161558
Q2FYY8   41 2.10256 3.07991 0.0107511
Q2FYN6   33 1.69231 0.903563 0.161558
Q2FV39   36 1.84615 0.903563 0.161558
Q2G130   42 2.15385 3.07991 0.0107511
Q2FUR8   38 1.94872 0.903563 0.161558
Q2FXZ3   24 1.23077 0.903563 0.161558
Q2FYM4   13 0.666667 -1.27278 0.943444
Q2FWY1   33 1.69231 0.903563 0.161558
Q2G1V4   39 2 3.07991 0.0107511
P0A011   29 1.48718 0.903563 0.161558
Q2FXZ0   37 1.89744 0.903563 0.161558
Q2G0V4   35 1.79487 0.903563 0.161558
Q2FW34   33 1.69231 0.903563 0.161558
Q2FWC7   38 1.94872 0.903563 0.161558
Q2G0F6   38 1.94872 0.903563 0.161558
Q2G0T0   33 1.69231 0.903563 0.161558
Q2FXM8   36 1.84615 0.903563 0.161558
Q2G0Q8   38 1.94872 0.903563 0.161558
Q2FZ08   28 1.4359 0.903563 0.161558
Q2G160   33 1.69231 0.903563 0.161558
Q2FY78   37 1.89744 0.903563 0.161558
Q2G2H7   22 1.12821 0.903563 0.161558
Q2FW53   29 1.48718 0.903563 0.161558
Q2FVX0   34 1.74359 0.903563 0.161558
Q2G2U5   42 2.15385 3.07991 0.0107511
Q2FZR0   41 2.10256 3.07991 0.0107511
Q2G1Z9   30 1.53846 0.903563 0.161558
Q2G1G0   31 1.58974 0.903563 0.161558
Q2FW57   30 1.53846 0.903563 0.161558
Q9RQP7   34 1.74359 0.903563 0.161558
Q2FXP0   43 2.20513 3.07991 0.0107511
Q2FVV1   12 0.615385 -1.27278 0.943444
Q2FYU8   13 0.666667 -1.27278 0.943444
Q2FZ04   31 1.58974 0.903563 0.161558
Q2FVQ0   35 1.79487 0.903563 0.161558
Q2G151   27 1.38462 0.903563 0.161558
Q2FXF9   33 1.69231 0.903563 0.161558
Q2G242   26 1.33333 0.903563 0.161558
Q2FZQ0   34 1.74359 0.903563 0.161558
Q2G1Q8   34 1.74359 0.903563 0.161558
Q2FYG1   33 1.65 0.903563 0.161558
Q2G1N3   39 1.95 0.903563 0.161558
Q2FV44   35 1.75 0.903563 0.161558
Q2FXV4   45 2.25 3.07991 0.0107511
Q2G0I1   22 1.1 0.903563 0.161558
Q2FZY0   29 1.45 0.903563 0.161558
Q2G295   32 1.6 0.903563 0.161558
Q2FWH3   44 2.2 3.07991 0.0107511
Q2G072   42 2.1 3.07991 0.0107511
Q2G217   38 1.9 0.903563 0.161558
Q2FYP6   40 2 3.07991 0.0107511
Q9EZ12   35 1.75 0.903563 0.161558
Q2FZ48   32 1.6 0.903563 0.161558
Q2FY16   33 1.65 0.903563 0.161558
Q2FZU3   30 1.5 0.903563 0.161558
Q2FVV7   44 2.2 3.07991 0.0107511
Q2FWU0   26 1.3 0.903563 0.161558
P0A0Q0   38 1.9 0.903563 0.161558
Q2FVS3   33 1.65 0.903563 0.161558
Q2G0I6   46 2.3 3.07991 0.0107511
Q2FYP3   27 1.35 0.903563 0.161558
Q2FWM0   31 1.55 0.903563 0.161558
Q2FZ36   36 1.8 0.903563 0.161558
Q2G0Y8   19 0.95 -1.27278 0.943444
Q2FXF6   12 0.6 -1.27278 0.943444
Q2FXM7   35 1.75 0.903563 0.161558
Q2G1A6   33 1.65 0.903563 0.161558
Q2G138   10 0.5 -1.27278 0.943444
Q2FZR4   39 1.95 0.903563 0.161558
Q2G162   11 0.55 -1.27278 0.943444
Q2FYH2   23 1.15 0.903563 0.161558
Q2FX56   34 1.7 0.903563 0.161558
Q2FY68   34 1.7 0.903563 0.161558
Q2G1K1   26 1.3 0.903563 0.161558
Q2G1A3   30 1.5 0.903563 0.161558
Q2FZX4   48 2.4 3.07991 0.0107511
Q2G1M5   34 1.7 0.903563 0.161558
Q2FVA3   27 1.35 0.903563 0.161558
Q2G2G4   45 2.25 3.07991 0.0107511
Q2G0U3   30 1.5 0.903563 0.161558
Q2FXQ6   23 1.15 0.903563 0.161558
Q2G0S2   34 1.7 0.903563 0.161558
Q2G168   39 1.95 0.903563 0.161558
Q2FZB0   40 2 3.07991 0.0107511
Q2G119   44 2.2 3.07991 0.0107511
Q2FVJ7   31 1.55 0.903563 0.161558
Q2FY30   37 1.85 0.903563 0.161558
Q2FXR3   31 1.55 0.903563 0.161558
Q2G1Z0   38 1.9 0.903563 0.161558
Q2G0A9   38 1.9 0.903563 0.161558
O33599   30 1.5 0.903563 0.161558
Q2FZ55   35 1.75 0.903563 0.161558
Q2FYS0   33 1.65 0.903563 0.161558
Q2G248   40 2 3.07991 0.0107511
Q2G049   30 1.5 0.903563 0.161558
Q2FVA5   38 1.9 0.903563 0.161558
Q2FUX8   35 1.75 0.903563 0.161558
Q2G123   46 2.3 3.07991 0.0107511
Q2FVH0   46 2.3 3.07991 0.0107511
Q2FV01   11 0.55 -1.27278 0.943444
Q2G2L2   37 1.85 0.903563 0.161558
Q2FYW3   40 2 3.07991 0.0107511
Q2FZZ0   30 1.5 0.903563 0.161558
Q2FVV8   43 2.15 3.07991 0.0107511
Q2G2W0   32 1.56098 0.903563 0.161558
Q2G041   30 1.46341 0.903563 0.161558
P0A0B9   38 1.85366 0.903563 0.161558
Q2FYI6   45 2.19512 3.07991 0.0107511
Q2G2S2   34 1.65854 0.903563 0.161558
Q2FVQ8   34 1.65854 0.903563 0.161558
Q2FVT2   37 1.80488 0.903563 0.161558
Q2G1Z5   24 1.17073 0.903563 0.161558
Q2G2A4   32 1.56098 0.903563 0.161558
P60393   31 1.5122 0.903563 0.161558
Q2G0P6   39 1.90244 0.903563 0.161558
Q2FW04   20 0.97561 -1.27278 0.943444
Q2FYY9   31 1.5122 0.903563 0.161558
Q2FWP2   27 1.31707 0.903563 0.161558
Q2FVW4   27 1.31707 0.903563 0.161558
Q2FY63   29 1.41463 0.903563 0.161558
Q2FZ68   35 1.70732 0.903563 0.161558
Q2G1E2   15 0.731707 -1.27278 0.943444
Q2G2T8   31 1.5122 0.903563 0.161558
Q2FY71   35 1.70732 0.903563 0.161558
Q2FVI1   16 0.780488 -1.27278 0.943444
Q2G0W2   16 0.780488 -1.27278 0.943444
Q2G238   39 1.90244 0.903563 0.161558
Q2FZR1   41 2 3.07991 0.0107511
Q2FXN2   15 0.731707 -1.27278 0.943444
Q2FXH6   11 0.536585 -1.27278 0.943444
Q2FXM3   35 1.70732 0.903563 0.161558
Q2FZW3   30 1.46341 0.903563 0.161558
Q2FWM9   42 2.04878 3.07991 0.0107511
Q2FUW9   13 0.634146 -1.27278 0.943444
Q2FW91   30 1.46341 0.903563 0.161558
Q2G137   38 1.85366 0.903563 0.161558
Q2FVM0   40 1.95122 0.903563 0.161558
Q2G057   29 1.41463 0.903563 0.161558
Q2FXP5   34 1.65854 0.903563 0.161558
Q2G1H2   14 0.682927 -1.27278 0.943444
Q2FX99   9 0.439024 -1.27278 0.943444
Q2G0J4   16 0.780488 -1.27278 0.943444
Q2FX74   27 1.31707 0.903563 0.161558
Q2G1J9   23 1.12195 0.903563 0.161558
Q2G1F7   9 0.439024 -1.27278 0.943444
Q2G2R8   38 1.85366 0.903563 0.161558
Q2FW32   34 1.65854 0.903563 0.161558
Q2FXZ4   40 1.95122 0.903563 0.161558
Q2FUT0   34 1.65854 0.903563 0.161558
Q2G084   40 1.95122 0.903563 0.161558
Q2G148   39 1.90244 0.903563 0.161558
Q2FYR0   37 1.80488 0.903563 0.161558
Q2FW86   33 1.60976 0.903563 0.161558
Q2FW01   41 2 3.07991 0.0107511
Q2FUX9   20 0.97561 -1.27278 0.943444
Q2G212   21 1.02439 0.903563 0.161558
Q2FZ84   33 1.60976 0.903563 0.161558
Q2G0Y0   32 1.56098 0.903563 0.161558
Q2FYU4   33 1.60976 0.903563 0.161558
Q2G223   31 1.5122 0.903563 0.161558
Q2G136   37 1.80488 0.903563 0.161558
Q2G0G6   33 1.60976 0.903563 0.161558
Q2FWY6   38 1.85366 0.903563 0.161558
Q2FWZ2   32 1.56098 0.903563 0.161558
Q2G240   39 1.90244 0.903563 0.161558
O05154   37 1.80488 0.903563 0.161558
Q2FXP4   21 1.02439 0.903563 0.161558
Q2FVH5   31 1.5122 0.903563 0.161558
Q2FYP0   35 1.66667 0.903563 0.161558
Q2FUW5   27 1.28571 0.903563 0.161558
Q2FX66   30 1.42857 0.903563 0.161558
Q2G1P4   9 0.428571 -1.27278 0.943444
Q2FYI9   42 2 3.07991 0.0107511
Q2G0I7   38 1.80952 0.903563 0.161558
Q2FXQ9   33 1.57143 0.903563 0.161558
Q2FXL0   43 2.04762 3.07991 0.0107511
Q2FYR7   37 1.7619 0.903563 0.161558
Q2G1W4   32 1.52381 0.903563 0.161558
Q2G2C8   30 1.42857 0.903563 0.161558
Q2G163   42 2 3.07991 0.0107511
Q2FWL9   12 0.571429 -1.27278 0.943444
Q2FZH3   30 1.42857 0.903563 0.161558
Q2FZR5   36 1.71429 0.903563 0.161558
Q2G1W6   36 1.71429 0.903563 0.161558
Q2FWA5   17 0.809524 -1.27278 0.943444
Q2FX17   30 1.42857 0.903563 0.161558
Q2FXY1   39 1.85714 0.903563 0.161558
Q2G2W1   15 0.714286 -1.27278 0.943444
Q2FV06   13 0.619048 -1.27278 0.943444
Q2FYW6   39 1.85714 0.903563 0.161558
Q2G281   27 1.28571 0.903563 0.161558
Q2G227   39 1.85714 0.903563 0.161558
Q2FWZ5   31 1.47619 0.903563 0.161558
Q2FZX0   38 1.80952 0.903563 0.161558
Q2FV51   17 0.809524 -1.27278 0.943444
Q2G082   20 0.952381 -1.27278 0.943444
Q2FWX4   16 0.761905 -1.27278 0.943444
Q2FZT1   34 1.61905 0.903563 0.161558
Q2FYF3   35 1.66667 0.903563 0.161558
Q2FXW9   35 1.66667 0.903563 0.161558
O34090   43 2.04762 3.07991 0.0107511
Q2FVE1   16 0.761905 -1.27278 0.943444
Q2FZL5   36 1.71429 0.903563 0.161558
Q2G258   35 1.66667 0.903563 0.161558
Q2FZW5   20 0.952381 -1.27278 0.943444
Q2FW63   14 0.666667 -1.27278 0.943444
Q2FXB4   34 1.61905 0.903563 0.161558
Q2G1T5   19 0.904762 -1.27278 0.943444
Q2G1J5   34 1.61905 0.903563 0.161558
Q2G0V0   33 1.57143 0.903563 0.161558
Q2G0M7   47 2.2381 3.07991 0.0107511
Q2G1I5   39 1.85714 0.903563 0.161558
Q2G146   30 1.42857 0.903563 0.161558
Q2G1P6   38 1.80952 0.903563 0.161558
Q2G1W8   41 1.90698 0.903563 0.161558
Q2G035   34 1.5814 0.903563 0.161558
Q2G1I3   34 1.5814 0.903563 0.161558
Q2FWM2   34 1.5814 0.903563 0.161558
Q2FYJ3   36 1.67442 0.903563 0.161558
Q2G0L8   39 1.81395 0.903563 0.161558
Q2G164   34 1.5814 0.903563 0.161558
Q2FVT7   40 1.86047 0.903563 0.161558
Q2G1R3   31 1.44186 0.903563 0.161558
Q2G1T6   39 1.81395 0.903563 0.161558
Q2FZN7   39 1.81395 0.903563 0.161558
Q2FY83   27 1.25581 0.903563 0.161558
Q2FZX9   41 1.90698 0.903563 0.161558
Q2FYL5   32 1.48837 0.903563 0.161558
Q2G218   33 1.53488 0.903563 0.161558
Q2G0M5   36 1.67442 0.903563 0.161558
Q2FW78   13 0.604651 -1.27278 0.943444
P52078   43 2 3.07991 0.0107511
Q7X2S2   40 1.86047 0.903563 0.161558
Q2FZG4   33 1.53488 0.903563 0.161558
Q2G0M4   33 1.53488 0.903563 0.161558
Q2FVA2   35 1.62791 0.903563 0.161558
Q2G115   41 1.90698 0.903563 0.161558
Q2G0M8   38 1.76744 0.903563 0.161558
Q2G1U4   29 1.34884 0.903563 0.161558
Q2G1D0   42 1.95349 0.903563 0.161558
Q2G2S0   24 1.11628 0.903563 0.161558
Q2G2N5   19 0.883721 -1.27278 0.943444
Q2G222   35 1.62791 0.903563 0.161558
Q2G1C8   28 1.30233 0.903563 0.161558
Q2FV40   39 1.81395 0.903563 0.161558
Q2FXT1   31 1.44186 0.903563 0.161558
Q2FZZ2   36 1.67442 0.903563 0.161558
Q2FY01   34 1.5814 0.903563 0.161558
Q2FVJ8   38 1.76744 0.903563 0.161558
Q2FXK2   49 2.27907 3.07991 0.0107511
Q2FUS7   42 1.95349 0.903563 0.161558
Q2FVP1   16 0.744186 -1.27278 0.943444
Q2FYN7   25 1.16279 0.903563 0.161558
P69848   41 1.90698 0.903563 0.161558
Q2FWN8   30 1.39535 0.903563 0.161558
Q2FV62   31 1.44186 0.903563 0.161558
Q2FWW7   36 1.67442 0.903563 0.161558
Q2G1Y5   41 1.90698 0.903563 0.161558
Q2FXA3   32 1.48837 0.903563 0.161558
Q2FYV3   39 1.81395 0.903563 0.161558
Q2G1H4   36 1.67442 0.903563 0.161558
Q2G038   40 1.86047 0.903563 0.161558
Q2G161   13 0.604651 -1.27278 0.943444
Q2FYV1   44 2.04651 3.07991 0.0107511
Q2FZ09   37 1.72093 0.903563 0.161558
Q2FW90   26 1.2093 0.903563 0.161558
Q2G290   35 1.62791 0.903563 0.161558
P60611   36 1.67442 0.903563 0.161558
Q2FV58   34 1.5814 0.903563 0.161558
Q2G0C6   36 1.67442 0.903563 0.161558
Q2G050   31 1.44186 0.903563 0.161558
Q2G0V2   38 1.76744 0.903563 0.161558
Q2FVQ4   19 0.883721 -1.27278 0.943444
Q2G094   32 1.45455 0.903563 0.161558
Q2FY59   38 1.72727 0.903563 0.161558
Q2FVX7   40 1.81818 0.903563 0.161558
Q2FVP4   28 1.27273 0.903563 0.161558
Q2G185   30 1.36364 0.903563 0.161558
Q2FXP8   12 0.545455 -1.27278 0.943444
Q2G275   41 1.86364 0.903563 0.161558
Q2G1D9   41 1.86364 0.903563 0.161558
Q2FXI3   33 1.5 0.903563 0.161558
Q2FYM2   33 1.5 0.903563 0.161558
P14738   18 0.818182 -1.27278 0.943444
Q2G2Q2   41 1.86364 0.903563 0.161558
Q2G0M9   34 1.54545 0.903563 0.161558
Q2FY67   38 1.72727 0.903563 0.161558
Q2FWX8   23 1.04545 0.903563 0.161558
Q2FUT9   37 1.68182 0.903563 0.161558
Q2FZS0   48 2.18182 3.07991 0.0107511
Q2G2A8   37 1.68182 0.903563 0.161558
Q2FUY2   21 0.954545 -1.27278 0.943444
Q2FZL8   40 1.81818 0.903563 0.161558
Q2FW93   20 0.909091 -1.27278 0.943444
Q2G1L7   39 1.77273 0.903563 0.161558
Q2FW41   42 1.90909 0.903563 0.161558
Q2FZY6   34 1.54545 0.903563 0.161558
Q2G042   10 0.454545 -1.27278 0.943444
Q2FWK2   42 1.90909 0.903563 0.161558
Q2FYF4   34 1.54545 0.903563 0.161558
Q2FZP2   34 1.54545 0.903563 0.161558
Q2G1G7   37 1.68182 0.903563 0.161558
Q2G1H5   37 1.68182 0.903563 0.161558
Q2G2S7   28 1.27273 0.903563 0.161558
Q2FY53   46 2.09091 3.07991 0.0107511
Q2G1N2   34 1.54545 0.903563 0.161558
Q2G2V2   36 1.63636 0.903563 0.161558
Q2G1H6   36 1.63636 0.903563 0.161558
Q2FZA9   34 1.54545 0.903563 0.161558
Q2FXI5   35 1.59091 0.903563 0.161558
Q2G206   12 0.545455 -1.27278 0.943444
Q2FWN6   35 1.59091 0.903563 0.161558
Q2FUQ2   39 1.77273 0.903563 0.161558
Q2G1K3   29 1.31818 0.903563 0.161558
Q2FZ76   29 1.31818 0.903563 0.161558
Q2FY54   36 1.63636 0.903563 0.161558
Q2G289   36 1.63636 0.903563 0.161558
Q2FY14   31 1.40909 0.903563 0.161558
Q2FV77   37 1.68182 0.903563 0.161558
Q2G064   34 1.54545 0.903563 0.161558
Q2G033   52 2.36364 3.07991 0.0107511
Q2G198   36 1.63636 0.903563 0.161558
Q2G0K4   21 0.954545 -1.27278 0.943444
Q2G0V3   47 2.13636 3.07991 0.0107511
Q2FWE2   40 1.77778 0.903563 0.161558
Q2G089   34 1.51111 0.903563 0.161558
Q2FZL3   35 1.55556 0.903563 0.161558
Q2G087   39 1.73333 0.903563 0.161558
Q2G0A7   18 0.8 -1.27278 0.943444
Q2FVF9   36 1.6 0.903563 0.161558
Q2G071   31 1.37778 0.903563 0.161558
Q2FUZ2   37 1.64444 0.903563 0.161558
Q2FY27   40 1.77778 0.903563 0.161558
Q2FXX4   35 1.55556 0.903563 0.161558
Q2G1E6   32 1.42222 0.903563 0.161558
Q2G1G5   24 1.06667 0.903563 0.161558
Q2G2Q3   35 1.55556 0.903563 0.161558
Q2FZF0   29 1.28889 0.903563 0.161558
Q2G2D2   33 1.46667 0.903563 0.161558
Q2FXT4   35 1.55556 0.903563 0.161558
Q2FZI8   37 1.64444 0.903563 0.161558
Q2FUS8   27 1.2 0.903563 0.161558
Q2FVR9   41 1.82222 0.903563 0.161558
Q2FXP2   34 1.51111 0.903563 0.161558
Q2FX94   28 1.24444 0.903563 0.161558
Q2G2A5   47 2.08889 3.07991 0.0107511
Q2FZP7   32 1.42222 0.903563 0.161558
Q2G1R7   29 1.28889 0.903563 0.161558
Q2G015   24 1.06667 0.903563 0.161558
Q2FZF4   35 1.55556 0.903563 0.161558
Q2G1E5   30 1.33333 0.903563 0.161558
Q2FWH9   20 0.888889 -1.27278 0.943444
Q2G069   41 1.82222 0.903563 0.161558
Q2FZK3   34 1.51111 0.903563 0.161558
Q2FZU5   34 1.51111 0.903563 0.161558
Q2FYT4   31 1.37778 0.903563 0.161558
Q2FWK4   35 1.55556 0.903563 0.161558
Q2FY40   38 1.68889 0.903563 0.161558
Q2FWY4   13 0.577778 -1.27278 0.943444
Q2G156   16 0.711111 -1.27278 0.943444
Q2G045   33 1.46667 0.903563 0.161558
Q2FZS6   28 1.24444 0.903563 0.161558
Q2FYC7   42 1.86667 0.903563 0.161558
Q2FW73   33 1.46667 0.903563 0.161558
Q2G1H3   38 1.68889 0.903563 0.161558
Q2FXJ6   33 1.46667 0.903563 0.161558
Q2FUS2   10 0.434783 -1.27278 0.943444
Q2G120   46 2 3.07991 0.0107511
Q2G2T9   38 1.65217 0.903563 0.161558
Q2G1N9   14 0.608696 -1.27278 0.943444
Q2FXL9   39 1.69565 0.903563 0.161558
Q2G0W4   32 1.3913 0.903563 0.161558
Q2G0R6   32 1.3913 0.903563 0.161558
Q2G1C4   38 1.65217 0.903563 0.161558
Q2FWY9   45 1.95652 0.903563 0.161558
Q2G1K4   32 1.3913 0.903563 0.161558
Q2FYK3   34 1.47826 0.903563 0.161558
Q2G1N4   32 1.3913 0.903563 0.161558
Q2G065   33 1.43478 0.903563 0.161558
Q2FX88   38 1.65217 0.903563 0.161558
Q2FVW9   40 1.73913 0.903563 0.161558
Q2G1E0   22 0.956522 -1.27278 0.943444
Q2G2P2   38 1.65217 0.903563 0.161558
Q2G0V5   13 0.565217 -1.27278 0.943444
Q2FWA2   49 2.13043 3.07991 0.0107511
Q2FZU1   34 1.47826 0.903563 0.161558
Q2FX77   36 1.56522 0.903563 0.161558
Q2FW75   29 1.26087 0.903563 0.161558
Q2FUT5   37 1.6087 0.903563 0.161558
Q2G234   42 1.82609 0.903563 0.161558
Q2FZU6   38 1.65217 0.903563 0.161558
Q2G1Y2   16 0.695652 -1.27278 0.943444
Q2FXN7   23 1 0.903563 0.161558
Q2G2J3   12 0.521739 -1.27278 0.943444
Q2G0G1   48 2.08696 3.07991 0.0107511
Q2FW62   37 1.6087 0.903563 0.161558
Q2FUP7   33 1.43478 0.903563 0.161558
Q2G1J3   38 1.65217 0.903563 0.161558
Q2FZ15   41 1.78261 0.903563 0.161558
Q2G1D3   36 1.56522 0.903563 0.161558
Q2G0K2   44 1.91304 0.903563 0.161558
Q2FWC1   40 1.73913 0.903563 0.161558
Q2FXM5   36 1.56522 0.903563 0.161558
Q2FY46   31 1.34783 0.903563 0.161558
Q2G1K0   31 1.34783 0.903563 0.161558
Q2FXT6   38 1.65217 0.903563 0.161558
Q2FZM4   32 1.3913 0.903563 0.161558
Q2FXG1   32 1.3913 0.903563 0.161558
Q2FXL1   33 1.43478 0.903563 0.161558
Q2FWX5   42 1.82609 0.903563 0.161558
# cudaSaTabsearch LTYPE = T LORDER = F LSOLN = F
# QUERY ID = PF18753 
# DBFILE = ./tableaux.ascii.DB                                                             
Q2G1I1   29 1.23404 0.903563  0.161558
Q2G1K2   35 1.48936 0.903563  0.161558
Q2FUU5   39 1.65957 0.903563  0.161558
Q2FXB6   32 1.3617 0.903563  0.161558
Q2FZU2   37 1.57447 0.903563  0.161558
Q2FZK0   18 0.765957 -1.27278  0.943444
Q2FY33   39 1.65957 0.903563  0.161558
Q2G098   40 1.70213 0.903563  0.161558
Q2FZ46   28 1.19149 0.903563  0.161558
Q2FZQ5   30 1.2766 0.903563  0.161558
Q2FXU8   30 1.2766 0.903563  0.161558
Q9EZ08   32 1.3617 0.903563  0.161558
Q2G1B9   33 1.40426 0.903563  0.161558
Q2FZ73   40 1.70213 0.903563  0.161558
Q2FY35   44 1.87234 0.903563  0.161558
Q2FZ16   33 1.40426 0.903563  0.161558
Q2FYR2   38 1.61702 0.903563  0.161558
Q2FWY3   20 0.851064 -1.27278  0.943444
Q2G2F5   33 1.40426 0.903563  0.161558
Q2G032   39 1.65957 0.903563  0.161558
Q2FZ10   28 1.19149 0.903563  0.161558
Q2G255   34 1.44681 0.903563  0.161558
Q2G0X6   35 1.48936 0.903563  0.161558
Q2FYH0   37 1.57447 0.903563  0.161558
Q2FXJ9   27 1.14894 0.903563  0.161558
Q2FZT4   40 1.70213 0.903563  0.161558
Q2FVE6   34 1.44681 0.903563  0.161558
Q2FYD3   26 1.10638 0.903563  0.161558
Q2FXT5   37 1.57447 0.903563  0.161558
Q2FY60   30 1.2766 0.903563  0.161558
Q2G2D7   40 1.70213 0.903563  0.161558
Q2FX16   34 1.44681 0.903563  0.161558
Q2FZ34   39 1.65957 0.903563  0.161558
Q2G1S4   32 1.3617 0.903563  0.161558
Q2G147   39 1.65957 0.903563  0.161558
Q2G1J7   35 1.48936 0.903563  0.161558
Q2G2A7   34 1.44681 0.903563  0.161558
Q2G2M6   32 1.3617 0.903563  0.161558
Q2FV30   45 1.91489 0.903563  0.161558
Q2FVL5   43 1.82979 0.903563  0.161558
Q2FXY0   33 1.40426 0.903563  0.161558
Q2FZL1   35 1.48936 0.903563  0.161558
Q2FW45   35 1.48936 0.903563  0.161558
Q2FZU0   34 1.41667 0.903563  0.161558
Q2FWZ0   29 1.20833 0.903563  0.161558
Q2G2H5   25 1.04167 0.903563  0.161558
Q2FYG9   36 1.5 0.903563  0.161558
Q2G2X6   35 1.45833 0.903563  0.161558
Q2G155   32 1.33333 0.903563  0.161558
Q2FXY9   39 1.625 0.903563  0.161558
Q2FZ37   38 1.58333 0.903563  0.161558
Q2FVI7   42 1.75 0.903563  0.161558
Q2FYS1   38 1.58333 0.903563  0.161558
Q2FXL5   38 1.58333 0.903563  0.161558
Q2G1J4   29 1.20833 0.903563  0.161558
Q2FWZ3   31 1.29167 0.903563  0.161558
Q2G2P7   33 1.375 0.903563  0.161558
Q2FVH3   42 1.75 0.903563  0.161558
Q2FZ31   38 1.58333 0.903563  0.161558
Q2G283   44 1.83333 0.903563  0.161558
Q2FZ66   41 1.70833 0.903563  0.161558
Q2FWY7   12 0.5 -1.27278  0.943444
Q2G1F9   34 1.41667 0.903563  0.161558
Q2FZJ4   40 1.66667 0.903563  0.161558
Q2FZQ1   26 1.08333 0.903563  0.161558
Q2FY80   22 0.916667 -1.27278  0.943444
Q2G2D4   26 1.08333 0.903563  0.161558
Q2FYP1   42 1.75 0.903563  0.161558
Q2FYF9   21 0.875 -1.27278  0.943444
Q2G0B3   28 1.16667 0.903563  0.161558
Q2FUT8   27 1.125 0.903563  0.161558
Q2FYR1   42 1.75 0.903563  0.161558
Q2FYL3   34 1.41667 0.903563  0.161558
Q2FVG4   19 0.791667 -1.27278  0.943444
Q2FVP8   41 1.70833 0.903563  0.161558
Q2FZ28   32 1.30612 0.903563  0.161558
Q2G1F0   35 1.42857 0.903563  0.161558
P95689   31 1.26531 0.903563  0.161558
Q2FYH6   30 1.22449 0.903563  0.161558
Q2FXD1   30 1.22449 0.903563  0.161558
Q2G0X5   42 1.71429 0.903563  0.161558
Q2FXN8   17 0.693878 -1.27278  0.943444
Q2G0N0   42 1.71429 0.903563  0.161558
Q2G268   36 1.46939 0.903563  0.161558
Q2FV61   38 1.55102 0.903563  0.161558
Q2FXL7   33 1.34694 0.903563  0.161558
Q2FUR5   34 1.38776 0.903563  0.161558
Q2FXV6   36 1.46939 0.903563  0.161558
Q2G2C5   38 1.55102 0.903563  0.161558
Q2FVJ6   47 1.91837 0.903563  0.161558
Q2G1Y4   39 1.59184 0.903563  0.161558
Q2FVI0   14 0.571429 -1.27278  0.943444
Q2FXJ8   18 0.734694 -1.27278  0.943444
Q2FZU7   36 1.46939 0.903563  0.161558
Q2G2X4   36 1.46939 0.903563  0.161558
Q2FZA8   30 1.22449 0.903563  0.161558
Q2FW96   41 1.67347 0.903563  0.161558
Q2FYV4   37 1.5102 0.903563  0.161558
O07325   36 1.46939 0.903563  0.161558
Q2G1C1   37 1.5102 0.903563  0.161558
Q2FZR9   44 1.79592 0.903563  0.161558
Q2FVW3   41 1.67347 0.903563  0.161558
Q2G124   40 1.63265 0.903563  0.161558
P0C0V7   38 1.55102 0.903563  0.161558
Q2FX52   35 1.4 0.903563  0.161558
Q2G2C7   37 1.48 0.903563  0.161558
Q2G2D5   34 1.36 0.903563  0.161558
Q2FXQ7   29 1.16 0.903563  0.161558
Q2FZW0   36 1.44 0.903563  0.161558
Q2FVG3   40 1.6 0.903563  0.161558
Q2FXR4   38 1.52 0.903563  0.161558
Q2FZ67   41 1.64 0.903563  0.161558
Q2G243   34 1.36 0.903563  0.161558
Q2FV76   48 1.92 0.903563  0.161558
Q2FVZ4   38 1.52 0.903563  0.161558
Q2FWC5   37 1.48 0.903563  0.161558
Q2FZY3   39 1.56 0.903563  0.161558
Q2FWH5   32 1.28 0.903563  0.161558
Q2G241   33 1.32 0.903563  0.161558
Q2FV35   32 1.28 0.903563  0.161558
Q2G0T5   24 0.96 -1.27278  0.943444
Q2G1A9   33 1.32 0.903563  0.161558
Q2FYU7   47 1.88 0.903563  0.161558
Q2G2E0   15 0.6 -1.27278  0.943444
Q2FVT6   43 1.72 0.903563  0.161558
Q2G0D7   35 1.4 0.903563  0.161558
Q2G1M6   35 1.4 0.903563  0.161558
Q2G0A6   23 0.92 -1.27278  0.943444
Q2FUY6   33 1.32 0.903563  0.161558
Q2FYJ2   32 1.28 0.903563  0.161558
Q2G2E5   37 1.45098 0.903563  0.161558
Q2G2P5   32 1.2549 0.903563  0.161558
Q2G1R6   36 1.41176 0.903563  0.161558
Q2FYF0   30 1.17647 0.903563  0.161558
Q2FVH8   18 0.705882 -1.27278  0.943444
Q2FUU3   34 1.33333 0.903563  0.161558
Q2FVG8   38 1.4902 0.903563  0.161558
Q9ZAH5   38 1.4902 0.903563  0.161558
Q2G2U0   35 1.37255 0.903563  0.161558
Q2FYR4   35 1.37255 0.903563  0.161558
Q2G256   36 1.41176 0.903563  0.161558
Q2FVY0   34 1.33333 0.903563  0.161558
Q2G0Q2   38 1.4902 0.903563  0.161558
Q2G0R2   33 1.29412 0.903563  0.161558
Q2G0Q3   29 1.13725 0.903563  0.161558
Q2FWZ9   35 1.37255 0.903563  0.161558
Q53705   27 1.05882 0.903563  0.161558
Q2G2U3   47 1.84314 0.903563  0.161558
Q2FYY6   35 1.37255 0.903563  0.161558
Q2FWL3   35 1.37255 0.903563  0.161558
Q2FY50   33 1.29412 0.903563  0.161558
Q2FXN4   38 1.4902 0.903563  0.161558
Q2G179   30 1.17647 0.903563  0.161558
Q2G1L6   31 1.21569 0.903563  0.161558
Q2FXU4   35 1.37255 0.903563  0.161558
Q2G1E9   37 1.45098 0.903563  0.161558
Q2G232   31 1.21569 0.903563  0.161558
Q2FXH9   28 1.09804 0.903563  0.161558
Q2G0X3   23 0.901961 -1.27278  0.943444
Q2FXD0   32 1.2549 0.903563  0.161558
Q2G0G3   33 1.29412 0.903563  0.161558
Q2FWW3   31 1.21569 0.903563  0.161558
Q2FYG0   43 1.65385 0.903563  0.161558
Q2FZS9   20 0.769231 -1.27278  0.943444
Q2FYS2   35 1.34615 0.903563  0.161558
Q2G2U4   18 0.692308 -1.27278  0.943444
Q2FWJ9   34 1.30769 0.903563  0.161558
Q2FWF0   48 1.84615 0.903563  0.161558
Q2FXR9   33 1.26923 0.903563  0.161558
Q2FZV7   33 1.26923 0.903563  0.161558
Q2G1W0   33 1.26923 0.903563  0.161558
Q2G2I0   38 1.46154 0.903563  0.161558
Q2G153   37 1.42308 0.903563  0.161558
Q2FWD7   36 1.38462 0.903563  0.161558
Q2FY15   32 1.23077 0.903563  0.161558
Q2FV54   22 0.846154 -1.27278  0.943444
Q2FZ74   37 1.42308 0.903563  0.161558
Q2FYV5   41 1.57692 0.903563  0.161558
Q2G2I1   24 0.923077 -1.27278  0.943444
Q2FXZ6   30 1.15385 0.903563  0.161558
Q2G0U0   26 1 0.903563  0.161558
Q2G0Y6   31 1.19231 0.903563  0.161558
Q2FXJ0   33 1.26923 0.903563  0.161558
Q2FY43   34 1.28302 0.903563  0.161558
Q2FWM1   26 0.981132 -1.27278  0.943444
Q2FVJ1   32 1.20755 0.903563  0.161558
Q2G0K3   38 1.43396 0.903563  0.161558
Q2FY66   34 1.28302 0.903563  0.161558
Q2FW99   25 0.943396 -1.27278  0.943444
Q2FV10   34 1.28302 0.903563  0.161558
Q2FXJ5   32 1.20755 0.903563  0.161558
Q2FX69   15 0.566038 -1.27278  0.943444
Q2G0B2   38 1.43396 0.903563  0.161558
Q2FX14   38 1.43396 0.903563  0.161558
Q2FYD8   32 1.20755 0.903563  0.161558
Q2FWE5   39 1.4717 0.903563  0.161558
Q2G2A3   31 1.16981 0.903563  0.161558
Q2FZH8   40 1.50943 0.903563  0.161558
Q2FX51   30 1.13208 0.903563  0.161558
Q2FWE8   35 1.32075 0.903563  0.161558
Q2G088   34 1.28302 0.903563  0.161558
Q2G028   34 1.25926 0.903563  0.161558
Q2G1S3   39 1.44444 0.903563  0.161558
Q2FYN4   33 1.22222 0.903563  0.161558
Q2FX86   41 1.51852 0.903563  0.161558
Q2G2S8   28 1.03704 0.903563  0.161558
Q2FUW8   29 1.07407 0.903563  0.161558
Q2FWD4   33 1.22222 0.903563  0.161558
Q2FVH6   40 1.48148 0.903563  0.161558
Q2G029   34 1.25926 0.903563  0.161558
Q2G1R5   33 1.22222 0.903563  0.161558
Q2FX65   9 0.333333 -1.27278  0.943444
Q2FZV6   38 1.40741 0.903563  0.161558
Q2G1P1   35 1.2963 0.903563  0.161558
Q2FVU4   25 0.925926 -1.27278  0.943444
Q2FVT5   31 1.14815 0.903563  0.161558
Q2G2H4   28 1.03704 0.903563  0.161558
Q2FZ58   33 1.22222 0.903563  0.161558
Q2FVJ2   31 1.14815 0.903563  0.161558
Q2FXW5   38 1.40741 0.903563  0.161558
Q2FWK1   37 1.37037 0.903563  0.161558
Q2G031   37 1.37037 0.903563  0.161558
Q2G0U1   37 1.37037 0.903563  0.161558
Q2FW46   35 1.2963 0.903563  0.161558
Q2FZY5   43 1.59259 0.903563  0.161558
Q2FZI5   42 1.52727 0.903563  0.161558
Q2FYR9   42 1.52727 0.903563  0.161558
Q2FZ92   30 1.09091 0.903563  0.161558
Q2G1D5   35 1.27273 0.903563  0.161558
Q2FXM2   27 0.981818 -1.27278  0.943444
Q2FVM2   37 1.34545 0.903563  0.161558
Q2FZN2   37 1.34545 0.903563  0.161558
Q2G1U8   36 1.30909 0.903563  0.161558
Q2FVS7   33 1.2 0.903563  0.161558
Q2FWB5   36 1.30909 0.903563  0.161558
Q2FXX1   45 1.63636 0.903563  0.161558
Q2G2J9   34 1.23636 0.903563  0.161558
Q2G0Y7   38 1.38182 0.903563  0.161558
Q2FW81   40 1.45455 0.903563  0.161558
Q2FWK3   28 1.01818 0.903563  0.161558
Q2FY34   39 1.41818 0.903563  0.161558
Q2FXF8   32 1.16364 0.903563  0.161558
Q2FXI9   37 1.34545 0.903563  0.161558
Q05615   30 1.07143 0.903563  0.161558
Q2FUW4   32 1.14286 0.903563  0.161558
Q2FVF4   40 1.42857 0.903563  0.161558
Q2FWI3   34 1.21429 0.903563  0.161558
Q2FWG8   40 1.42857 0.903563  0.161558
Q2G0R0   29 1.03571 0.903563  0.161558
Q2G0I4   30 1.07143 0.903563  0.161558
Q2FV67   30 1.07143 0.903563  0.161558
Q2G091   29 1.03571 0.903563  0.161558
Q2G1U1   29 1.03571 0.903563  0.161558
Q2FUX7   36 1.28571 0.903563  0.161558
Q2FY51   30 1.07143 0.903563  0.161558
Q2FYP2   30 1.07143 0.903563  0.161558
Q2G0F8   30 1.07143 0.903563  0.161558
Q2FXH5   37 1.32143 0.903563  0.161558
Q2G193   30 1.07143 0.903563  0.161558
Q2FWD6   37 1.32143 0.903563  0.161558
Q2FZ98   33 1.15789 0.903563  0.161558
Q2FYQ2   21 0.736842 -1.27278  0.943444
Q2FWL5   34 1.19298 0.903563  0.161558
Q2FV16   31 1.08772 0.903563  0.161558
Q2FWX9   31 1.08772 0.903563  0.161558
Q2G1J0   33 1.15789 0.903563  0.161558
Q2G235   39 1.36842 0.903563  0.161558
Q2FXK1   33 1.15789 0.903563  0.161558
Q2FWF4   37 1.29825 0.903563  0.161558
Q2FZC8   34 1.19298 0.903563  0.161558
Q2FZQ4   30 1.05263 0.903563  0.161558
O52582   30 1.05263 0.903563  0.161558
Q2FZI6   31 1.08772 0.903563  0.161558
Q2FUW7   31 1.08772 0.903563  0.161558
Q2G2M9   26 0.912281 -1.27278  0.943444
Q2FZD0   28 0.982456 -1.27278  0.943444
Q2FWK7   35 1.22807 0.903563  0.161558
Q2FWU4   19 0.666667 -1.27278  0.943444
Q2FUX4   36 1.26316 0.903563  0.161558
Q2G2V3   34 1.19298 0.903563  0.161558
O05204   34 1.19298 0.903563  0.161558
Q2FYC2   35 1.2069 0.903563  0.161558
Q2FZP6   34 1.17241 0.903563  0.161558
Q2G0L2   38 1.31034 0.903563  0.161558
Q2FZV1   16 0.551724 -1.27278  0.943444
Q2FVQ5   34 1.17241 0.903563  0.161558
Q2FZW6   40 1.37931 0.903563  0.161558
Q2FZI3   34 1.17241 0.903563  0.161558
Q2G219   25 0.862069 -1.27278  0.943444
Q2FZR2   41 1.41379 0.903563  0.161558
Q2FXZ2   42 1.44828 0.903563  0.161558
Q2FYC6   40 1.37931 0.903563  0.161558
Q2FYZ5   37 1.25424 0.903563  0.161558
Q2FWN4   37 1.25424 0.903563  0.161558
Q2G221   34 1.15254 0.903563  0.161558
Q2FZX5   37 1.25424 0.903563  0.161558
Q2FUW3   32 1.08475 0.903563  0.161558
Q2G2H3   32 1.08475 0.903563  0.161558
Q2FY08   32 1.08475 0.903563  0.161558
Q2FXU5   30 1.01695 0.903563  0.161558
Q2G1F8   28 0.949153 -1.27278  0.943444
Q2FYW4   43 1.45763 0.903563  0.161558
Q2G142   28 0.949153 -1.27278  0.943444
Q2G1U3   31 1.05085 0.903563  0.161558
Q2FZ18   34 1.15254 0.903563  0.161558
Q2FV24   32 1.08475 0.903563  0.161558
Q2G1C2   28 0.949153 -1.27278  0.943444
Q2FYZ4   37 1.25424 0.903563  0.161558
Q2FWT4   36 1.22034 0.903563  0.161558
Q2FUX1   29 0.983051 -1.27278  0.943444
Q2FZG9   43 1.43333 0.903563  0.161558
Q2FVC1   38 1.26667 0.903563  0.161558
Q2FYT3   29 0.966667 -1.27278  0.943444
Q2FY82   35 1.16667 0.903563  0.161558
Q2FV02   33 1.1 0.903563  0.161558
Q2FXJ2   30 1 0.903563  0.161558
Q2FZ02   35 1.16667 0.903563  0.161558
Q2G0L3   31 1.03333 0.903563  0.161558
Q2FZH5   33 1.1 0.903563  0.161558
Q2FWH4   28 0.933333 -1.27278  0.943444
Q2FW49   32 1.06667 0.903563  0.161558
Q93T05   33 1.1 0.903563  0.161558
Q2FX73   26 0.866667 -1.27278  0.943444
Q2G239   31 1.01639 0.903563  0.161558
Q2G121   35 1.14754 0.903563  0.161558
Q2FY11   38 1.2459 0.903563  0.161558
Q2FV11   39 1.27869 0.903563  0.161558
Q2FZ05   41 1.34426 0.903563  0.161558
Q2G253   39 1.27869 0.903563  0.161558
Q2FW98   26 0.852459 -1.27278  0.943444
Q2G205   37 1.21311 0.903563  0.161558
Q2FVE7   32 1.04918 0.903563  0.161558
Q2FYD0   26 0.852459 -1.27278  0.943444
Q2FZ19   30 0.983607 -1.27278  0.943444
Q2G1C7   34 1.11475 0.903563  0.161558
Q2FV60   33 1.08197 0.903563  0.161558
Q2FY64   32 1.04918 0.903563  0.161558
Q2FZI9   30 0.983607 -1.27278  0.943444
Q2FV57   36 1.16129 0.903563  0.161558
Q2FXA5   34 1.09677 0.903563  0.161558
Q2G2U8   16 0.516129 -1.27278  0.943444
Q2FZP0   30 0.967742 -1.27278  0.943444
Q2FZL7   33 1.06452 0.903563  0.161558
Q2FZR3   38 1.22581 0.903563  0.161558
Q2FWA0   30 0.967742 -1.27278  0.943444
Q2G090   28 0.903226 -1.27278  0.943444
Q2G1H0   40 1.26984 0.903563  0.161558
Q2FZP4   33 1.04762 0.903563  0.161558
Q2FUX0   32 1.01587 0.903563  0.161558
Q2FV86   31 0.984127 -1.27278  0.943444
Q2FV14   33 1.04762 0.903563  0.161558
Q2FUT2   31 0.984127 -1.27278  0.943444
Q2FZ64   26 0.825397 -1.27278  0.943444
Q2FUW1   25 0.78125 -1.27278  0.943444
Q2FWI0   29 0.90625 -1.27278  0.943444
Q2G2K5   34 1.0625 0.903563  0.161558
Q2FWK6   30 0.9375 -1.27278  0.943444
Q2G0T9   39 1.21875 0.903563  0.161558
Q2G078   36 1.125 0.903563  0.161558
Q2G1P3   32 1 0.903563  0.161558
Q2G274   34 1.04615 0.903563  0.161558
Q2FZD4   30 0.923077 -1.27278  0.943444
Q2FYS5   33 1.01538 0.903563  0.161558
Q2G1K5   31 0.953846 -1.27278  0.943444
Q2G1L5   34 1.04615 0.903563  0.161558
Q2G1M9   33 1.01538 0.903563  0.161558
Q2FX67   29 0.892308 -1.27278  0.943444
Q2FZ32   28 0.861538 -1.27278  0.943444
Q2FWH7   24 0.738462 -1.27278  0.943444
Q2FXT8   27 0.818182 -1.27278  0.943444
Q2FUQ3   32 0.969697 -1.27278  0.943444
Q2G1Y6   30 0.909091 -1.27278  0.943444
Q2FX68   26 0.787879 -1.27278  0.943444
Q2FWD1   40 1.21212 0.903563  0.161558
Q2FUZ8   32 0.969697 -1.27278  0.943444
Q2G1F5   29 0.878788 -1.27278  0.943444
Q2G2T6   31 0.939394 -1.27278  0.943444
Q2FYD2   32 0.969697 -1.27278  0.943444
Q2FYA1   35 1.06061 0.903563  0.161558
Q2FY21   36 1.09091 0.903563  0.161558
Q2FZD3   23 0.69697 -1.27278  0.943444
Q2G1Z4   29 0.878788 -1.27278  0.943444
Q2G0S3   31 0.925373 -1.27278  0.943444
Q2FVQ3   31 0.925373 -1.27278  0.943444
Q2G2J4   29 0.865672 -1.27278  0.943444
Q2G2B8   31 0.925373 -1.27278  0.943444
Q2G0L5   17 0.507463 -1.27278  0.943444
Q2FW72   38 1.13433 0.903563  0.161558
Q2FYT8   33 0.985075 -1.27278  0.943444
Q2FXM9   30 0.895522 -1.27278  0.943444
Q2G1Y0   30 0.895522 -1.27278  0.943444
Q2G2D0   26 0.776119 -1.27278  0.943444
Q2G2M2   28 0.835821 -1.27278  0.943444
Q2G1B7   28 0.835821 -1.27278  0.943444
Q2G1B8   32 0.955224 -1.27278  0.943444
Q2G0M6   33 0.985075 -1.27278  0.943444
Q2G1D8   34 1 0.903563  0.161558
Q2FV70   37 1.08824 0.903563  0.161558
Q2FV72   28 0.823529 -1.27278  0.943444
Q2FVB2   36 1.05882 0.903563  0.161558
Q2G122   33 0.970588 -1.27278  0.943444
Q2G1W2   37 1.07246 0.903563  0.161558
Q2FWW1   23 0.666667 -1.27278  0.943444
Q2G1F4   34 0.985507 -1.27278  0.943444
Q2G093   37 1.07246 0.903563  0.161558
Q2FXY7   31 0.898551 -1.27278  0.943444
Q2G1C6   30 0.869565 -1.27278  0.943444
Q2FZ20   38 1.10145 0.903563  0.161558
O50581   30 0.857143 -1.27278  0.943444
Q2G1N1   36 1.02857 0.903563  0.161558
Q2G188   25 0.704225 -1.27278  0.943444
Q2G296   33 0.929577 -1.27278  0.943444
Q2G2E9   29 0.816901 -1.27278  0.943444
Q2G294   34 0.957746 -1.27278  0.943444
Q2FWJ5   26 0.732394 -1.27278  0.943444
Q2FW03   28 0.777778 -1.27278  0.943444
Q2G0N1   31 0.861111 -1.27278  0.943444
Q2FZJ0   34 0.944444 -1.27278  0.943444
Q2FYZ9   30 0.833333 -1.27278  0.943444
Q2FV74   32 0.888889 -1.27278  0.943444
Q2FXP7   30 0.833333 -1.27278  0.943444
Q2FXU1   26 0.722222 -1.27278  0.943444
Q2G1M8   38 1.05556 0.903563  0.161558
Q2FXY4   29 0.805556 -1.27278  0.943444
Q2FZ94   30 0.821918 -1.27278  0.943444
Q2FYI0   29 0.783784 -1.27278  0.943444
Q2FXT9   27 0.72973 -1.27278  0.943444
Q2G0D2   29 0.773333 -1.27278  0.943444
Q2FYB7   27 0.72 -1.27278  0.943444
Q2FVN8   28 0.746667 -1.27278  0.943444
Q2FZ49   27 0.72 -1.27278  0.943444
Q2FUW6   34 0.906667 -1.27278  0.943444
Q2G1P7   28 0.746667 -1.27278  0.943444
Q2FW70   39 1.02632 0.903563  0.161558
Q2G0W1   30 0.789474 -1.27278  0.943444
Q2G024   31 0.815789 -1.27278  0.943444
Q2G1G8   33 0.868421 -1.27278  0.943444
Q2G1R9   27 0.710526 -1.27278  0.943444
O06446   28 0.736842 -1.27278  0.943444
Q2G1C9   33 0.868421 -1.27278  0.943444
Q2FXV8   31 0.805195 -1.27278  0.943444
Q2G0P5   24 0.623377 -1.27278  0.943444
Q2FV64   25 0.641026 -1.27278  0.943444
Q2FV87   31 0.78481 -1.27278  0.943444
Q2G1K9   27 0.675 -1.27278  0.943444
Q2G266   28 0.7 -1.27278  0.943444
Q59801   29 0.716049 -1.27278  0.943444
Q2FXH2   33 0.814815 -1.27278  0.943444
Q53727   26 0.634146 -1.27278  0.943444
Q2G2Q0   27 0.658537 -1.27278  0.943444
Q2FZD8   30 0.722892 -1.27278  0.943444
Q2FYS4   25 0.60241 -1.27278  0.943444
Q2G1G2   33 0.795181 -1.27278  0.943444
Q2FXV9   23 0.547619 -1.27278  0.943444
Q2G0L4   14 0.333333 -1.27278  0.943444
Q2FXR8   35 0.833333 -1.27278  0.943444
Q2FYJ0   36 0.857143 -1.27278  0.943444
Q2FZS8   24 0.564706 -1.27278  0.943444
Q2FXN9   26 0.597701 -1.27278  0.943444
Q2FYM1   34 0.781609 -1.27278  0.943444
Q2FVZ5   32 0.735632 -1.27278  0.943444
Q2FVL8   27 0.613636 -1.27278  0.943444
Q2FZ40   31 0.704545 -1.27278  0.943444
Q2FYH5   26 0.58427 -1.27278  0.943444
Q2FXB3   29 0.637363 -1.27278  0.943444
Q2FYS9   30 0.645161 -1.27278  0.943444
Q2G1Q4   29 0.623656 -1.27278  0.943444
Q2FVC3   27 0.580645 -1.27278  0.943444
Q2G046   25 0.531915 -1.27278  0.943444
Q2FWU3   22 0.468085 -1.27278  0.943444
Q2FZ72   29 0.617021 -1.27278  0.943444
Q2FZ82   26 0.553191 -1.27278  0.943444
Q9F1K0   30 0.618557 -1.27278  0.943444
Q2FVV9   28 0.554455 -1.27278  0.943444
Q2FZT6   24 0.470588 -1.27278  0.943444
Q2FWU5   23 0.45098 -1.27278  0.943444
Q2FYC8   24 0.466019 -1.27278  0.943444
Q2FZK7   24 0.457143 -1.27278  0.943444
Q2G2C1   24 0.457143 -1.27278  0.943444
Q2FZT5   22 0.407407 -1.27278  0.943444
Q2G0R8   25 0.458716 -1.27278  0.943444
Q2FW95   25 0.458716 -1.27278  0.943444
Q2G0N5   26 0.460177 -1.27278  0.943444
P47768   24 0.417391 -1.27278  0.943444
Q2FXH4   21 0.362069 -1.27278  0.943444
Q2FVM1   32 0.551724 -1.27278  0.943444
```
