## Supplementary Data 3 for "Mining folded proteomes in the era of accurate structure prediction": PF18754.output

```
# cudaSaTabsearch LTYPE = T LORDER = F LSOLN = F
# QUERY ID = PF18754 
# DBFILE = ./tableaux.ascii.DB                                                             
Q2G0V6   0 0 -1.27278 0.943444
Q2G075   0 0 -1.27278 0.943444
Q2G083   0 0 -1.27278 0.943444
Q2FZN3   0 0 -1.27278 0.943444
Q2FY90   0 0 -1.27278 0.943444
Q2FX91   0 0 -1.27278 0.943444
Q2FX54   0 0 -1.27278 0.943444
Q2FYQ4   0 0 -1.27278 0.943444
Q2G284   0 0 -1.27278 0.943444
Q2G0S4   0 0 -1.27278 0.943444
Q2FWM3   0 0 -1.27278 0.943444
Q2FX81   0 0 -1.27278 0.943444
Q2FXC6   0 0 -1.27278 0.943444
Q2FWJ7   0 0 -1.27278 0.943444
Q2FYJ9   0 0 -1.27278 0.943444
Q2G2E6   0 0 -1.27278 0.943444
Q2FWV0   0 0 -1.27278 0.943444
Q2FZC3   0 0 -1.27278 0.943444
Q2FVH9   0 0 -1.27278 0.943444
Q2FXQ5   0 0 -1.27278 0.943444
Q2FZU4   0 0 -1.27278 0.943444
Q2FYF8   0 0 -1.27278 0.943444
Q2FUR4   0 0 -1.27278 0.943444
Q2FYI2   0 0 -1.27278 0.943444
Q2FYY2   0 0 -1.27278 0.943444
Q2FW58   0 0 -1.27278 0.943444
P0C7Z3   0 0 -1.27278 0.943444
Q2G0T2   0 0 -1.27278 0.943444
Q2G1G9   0 0 -1.27278 0.943444
Q2FVJ0   0 0 -1.27278 0.943444
Q2FZ80   0 0 -1.27278 0.943444
Q2G1R4   0 0 -1.27278 0.943444
Q2FW02   0 0 -1.27278 0.943444
Q2G1X3   0 0 -1.27278 0.943444
Q2FWW4   0 0 -1.27278 0.943444
Q2FZE1   0 0 -1.27278 0.943444
Q2FY31   0 0 -1.27278 0.943444
Q2G018   0 0 -1.27278 0.943444
Q2FZI0   0 0 -1.27278 0.943444
Q2FUZ7   0 0 -1.27278 0.943444
Q2G250   0 0 -1.27278 0.943444
Q2FWU8   0 0 -1.27278 0.943444
Q2FYX5   0 0 -1.27278 0.943444
Q2FZY2   0 0 -1.27278 0.943444
Q2FZX8   0 0 -1.27278 0.943444
Q2FUY8   0 0 -1.27278 0.943444
Q2FV73   0 0 -1.27278 0.943444
Q2G0C5   0 0 -1.27278 0.943444
Q2FZ52   0 0 -1.27278 0.943444
Q2FVK6   0 0 -1.27278 0.943444
Q2G0Z3   0 0 -1.27278 0.943444
Q2FZJ8   0 0 -1.27278 0.943444
Q2FY57   0 0 -1.27278 0.943444
Q2G0W3   0 0 -1.27278 0.943444
Q2G0I2   0 0 -1.27278 0.943444
Q2FYX1   0 0 -1.27278 0.943444
Q2G0H2   0 0 -1.27278 0.943444
Q2FWJ8   0 0 -1.27278 0.943444
Q2FWZ7   0 0 -1.27278 0.943444
Q2FV04   0 0 -1.27278 0.943444
Q2G0H6   0 0 -1.27278 0.943444
Q2G291   0 0 -1.27278 0.943444
Q2G1A7   0 0 -1.27278 0.943444
Q2FVS8   0 0 -1.27278 0.943444
Q2FZ26   0 0 -1.27278 0.943444
Q2FXJ3   0 0 -1.27278 0.943444
Q2G231   0 0 -1.27278 0.943444
Q2G2N0   0 0 -1.27278 0.943444
Q2G2I2   0 0 -1.27278 0.943444
Q2FYU3   0 0 -1.27278 0.943444
Q2FWY5   0 0 -1.27278 0.943444
Q2G2E3   0 0 -1.27278 0.943444
Q2FV09   0 0 -1.27278 0.943444
Q2FX72   0 0 -1.27278 0.943444
Q2FWA3   0 0 -1.27278 0.943444
Q2FWF2   0 0 -1.27278 0.943444
Q2G0E4   0 0 -1.27278 0.943444
Q2G251   0 0 -1.27278 0.943444
P0C818   0 0 -1.27278 0.943444
Q2FXQ2   0 0 -1.27278 0.943444
Q2FXD4   0 0 -1.27278 0.943444
Q2G014   0 0 -1.27278 0.943444
Q2FWI9   0 0 -1.27278 0.943444
Q2FX79   0 0 -1.27278 0.943444
Q2FVP7   0 0 -1.27278 0.943444
Q2FZN4   0 0 -1.27278 0.943444
Q2FWU6   0 0 -1.27278 0.943444
Q2G2Y1   0 0 -1.27278 0.943444
Q2FYF6   0 0 -1.27278 0.943444
Q2FXK0   0 0 -1.27278 0.943444
Q2FVI9   0 0 -1.27278 0.943444
Q2G246   0 0 -1.27278 0.943444
Q2G053   0 0 -1.27278 0.943444
Q2FWK8   0 0 -1.27278 0.943444
Q2FXL8   0 0 -1.27278 0.943444
Q2G0Q4   0 0 -1.27278 0.943444
Q2FVB7   0 0 -1.27278 0.943444
Q2FYD6   0 0 -1.27278 0.943444
Q2FXK9   0 0 -1.27278 0.943444
Q2FV78   0 0 -1.27278 0.943444
Q2FXG4   0 0 -1.27278 0.943444
Q2G0C8   0 0 -1.27278 0.943444
Q2FWU9   0 0 -1.27278 0.943444
Q2FUX2   0 0 -1.27278 0.943444
Q2FYI8   0 0 -1.27278 0.943444
Q2FXA1   0 0 -1.27278 0.943444
Q2FV49   0 0 -1.27278 0.943444
Q2G1S0   0 0 -1.27278 0.943444
Q2G0G0   0 0 -1.27278 0.943444
P0C805   0 0 -1.27278 0.943444
Q2FWV9   0 0 -1.27278 0.943444
Q2G152   0 0 -1.27278 0.943444
Q2FX48   0 0 -1.27278 0.943444
Q2FXS5   0 0 -1.27278 0.943444
Q2FWL4   0 0 -1.27278 0.943444
P0C7Y1   0 0 -1.27278 0.943444
Q2FXA2   0 0 -1.27278 0.943444
Q2FY96   0 0 -1.27278 0.943444
Q2FVJ3   0 0 -1.27278 0.943444
Q2FZ24   0 0 -1.27278 0.943444
Q2G1X4   0 0 -1.27278 0.943444
Q2FYM6   0 0 -1.27278 0.943444
Q2FWX6   0 0 -1.27278 0.943444
Q2G1D2   0 0 -1.27278 0.943444
Q2FWC0   0 0 -1.27278 0.943444
Q2FZG7   0 0 -1.27278 0.943444
Q2G2P1   0 0 -1.27278 0.943444
Q2G1M4   0 0 -1.27278 0.943444
Q2FX29   0 0 -1.27278 0.943444
Q2FUZ3   0 0 -1.27278 0.943444
Q2FVZ9   0 0 -1.27278 0.943444
Q2G2N3   0 0 -1.27278 0.943444
Q2G237   0 0 -1.27278 0.943444
Q2FXN5   0 0 -1.27278 0.943444
Q2FYP7   0 0 -1.27278 0.943444
Q2FWC8   0 0 -1.27278 0.943444
Q2G209   0 0 -1.27278 0.943444
Q2FXX7   0 0 -1.27278 0.943444
Q2FV05   0 0 -1.27278 0.943444
Q2FWM8   0 0 -1.27278 0.943444
Q2FV00   0 0 -1.27278 0.943444
Q2FZF2   0 0 -1.27278 0.943444
Q2FV80   0 0 -1.27278 0.943444
Q2FZZ7   0 0 -1.27278 0.943444
Q2FWH8   0 0 -1.27278 0.943444
Q2FVS5   0 0 -1.27278 0.943444
Q2FWY0   0 0 -1.27278 0.943444
Q2FZM3   0 0 -1.27278 0.943444
Q2FZW8   0 0 -1.27278 0.943444
Q2FVY7   0 0 -1.27278 0.943444
Q2FXJ1   0 0 -1.27278 0.943444
Q2G0T7   0 0 -1.27278 0.943444
Q2FW40   0 0 -1.27278 0.943444
Q2FYU9   0 0 -1.27278 0.943444
Q2FUR0   0 0 -1.27278 0.943444
Q2G215   0 0 -1.27278 0.943444
Q2G169   0 0 -1.27278 0.943444
Q2G034   0 0 -1.27278 0.943444
Q2FUV8   0 0 -1.27278 0.943444
Q2FW44   2 0.173913 -1.27278 0.943444
Q2FYJ8   0 0 -1.27278 0.943444
Q2FVR6   2 0.173913 -1.27278 0.943444
Q2G183   0 0 -1.27278 0.943444
Q2G0S1   1 0.0869565 -1.27278 0.943444
Q2FX83   0 0 -1.27278 0.943444
Q2FYF7   1 0.0869565 -1.27278 0.943444
Q2G166   2 0.173913 -1.27278 0.943444
Q2FX20   2 0.173913 -1.27278 0.943444
Q2G020   0 0 -1.27278 0.943444
Q2FVC0   0 0 -1.27278 0.943444
Q2FVD1   0 0 -1.27278 0.943444
Q2FWH1   1 0.0869565 -1.27278 0.943444
Q2FYX2   1 0.0869565 -1.27278 0.943444
Q2FZB5   1 0.0869565 -1.27278 0.943444
Q2G0G8   1 0.0869565 -1.27278 0.943444
P0A0I4   0 0 -1.27278 0.943444
Q2G2C6   1 0.0869565 -1.27278 0.943444
Q2FVB1   2 0.173913 -1.27278 0.943444
Q2FYN1   2 0.173913 -1.27278 0.943444
Q2FV79   1 0.0869565 -1.27278 0.943444
Q2FVU9   0 0 -1.27278 0.943444
Q2G0W5   1 0.0869565 -1.27278 0.943444
Q2FW60   1 0.0869565 -1.27278 0.943444
Q2G269   1 0.0869565 -1.27278 0.943444
Q2FZS1   2 0.173913 -1.27278 0.943444
Q2G1Y3   2 0.173913 -1.27278 0.943444
Q2FWA4   2 0.173913 -1.27278 0.943444
Q2G0C0   0 0 -1.27278 0.943444
Q2G2J6   0 0 -1.27278 0.943444
Q2G1R2   2 0.173913 -1.27278 0.943444
Q2FXY8   2 0.173913 -1.27278 0.943444
Q2FYL2   2 0.173913 -1.27278 0.943444
Q2FYS3   0 0 -1.27278 0.943444
Q2FXS0   2 0.173913 -1.27278 0.943444
Q2FWA7   0 0 -1.27278 0.943444
Q2FWV8   0 0 -1.27278 0.943444
Q2G279   2 0.173913 -1.27278 0.943444
Q2FYB5   0 0 -1.27278 0.943444
Q2G175   1 0.0869565 -1.27278 0.943444
Q2FZ07   2 0.173913 -1.27278 0.943444
Q2FVG7   1 0.0869565 -1.27278 0.943444
Q2G2P3   0 0 -1.27278 0.943444
Q2FZA3   2 0.173913 -1.27278 0.943444
Q2FYE1   2 0.173913 -1.27278 0.943444
Q2G2F8   0 0 -1.27278 0.943444
Q2FWS8   0 0 -1.27278 0.943444
Q2FXD8   0 0 -1.27278 0.943444
Q2FX46   0 0 -1.27278 0.943444
Q2FYB4   0 0 -1.27278 0.943444
Q2FYC0   0 0 -1.27278 0.943444
Q2FUY5   1 0.0869565 -1.27278 0.943444
Q2FYF2   0 0 -1.27278 0.943444
Q2G0R4   0 0 -1.27278 0.943444
Q2G1L1   2 0.173913 -1.27278 0.943444
Q2FYB0   0 0 -1.27278 0.943444
Q2FWW5   0 0 -1.27278 0.943444
Q2FX04   2 0.173913 -1.27278 0.943444
Q2FV33   1 0.0869565 -1.27278 0.943444
Q2FUX6   2 0.173913 -1.27278 0.943444
Q2FVP5   0 0 -1.27278 0.943444
Q2G0W7   1 0.0869565 -1.27278 0.943444
Q2FXV1   1 0.0869565 -1.27278 0.943444
Q2G096   1 0.0869565 -1.27278 0.943444
Q2FV68   2 0.173913 -1.27278 0.943444
Q2FVY6   2 0.173913 -1.27278 0.943444
Q2FYY0   1 0.0869565 -1.27278 0.943444
Q2G005   0 0 -1.27278 0.943444
Q2G2B4   2 0.173913 -1.27278 0.943444
Q2FVZ7   0 0 -1.27278 0.943444
Q2FW55   1 0.0869565 -1.27278 0.943444
Q2FV92   2 0.173913 -1.27278 0.943444
Q2FYV9   2 0.173913 -1.27278 0.943444
Q2FW74   2 0.173913 -1.27278 0.943444
Q2FVK9   0 0 -1.27278 0.943444
Q2FZA4   1 0.0869565 -1.27278 0.943444
Q2FV25   0 0 -1.27278 0.943444
Q2FYG8   1 0.0869565 -1.27278 0.943444
Q2G216   0 0 -1.27278 0.943444
Q2FZ69   1 0.0869565 -1.27278 0.943444
Q2FV97   1 0.0869565 -1.27278 0.943444
Q2FZ95   0 0 -1.27278 0.943444
Q2FZN8   2 0.173913 -1.27278 0.943444
Q2FZG2   2 0.173913 -1.27278 0.943444
Q2G259   1 0.0869565 -1.27278 0.943444
Q2FYB6   1 0.0869565 -1.27278 0.943444
Q2FZD1   1 0.0869565 -1.27278 0.943444
Q2FYT6   1 0.0869565 -1.27278 0.943444
Q2G0Y2   2 0.173913 -1.27278 0.943444
Q2FWZ1   1 0.0869565 -1.27278 0.943444
Q2FVC8   1 0.0869565 -1.27278 0.943444
Q2G2H1   1 0.0869565 -1.27278 0.943444
Q2FY47   2 0.173913 -1.27278 0.943444
Q2FX78   1 0.0869565 -1.27278 0.943444
Q2FX47   0 0 -1.27278 0.943444
Q2FZA7   1 0.0869565 -1.27278 0.943444
Q2FV32   0 0 -1.27278 0.943444
Q2FYE6   0 0 -1.27278 0.943444
Q2FZ41   0 0 -1.27278 0.943444
Q2FYG3   0 0 -1.27278 0.943444
Q2FX01   2 0.173913 -1.27278 0.943444
Q2FXU6   2 0.173913 -1.27278 0.943444
Q2FYL7   1 0.0869565 -1.27278 0.943444
Q2FWQ3   1 0.0869565 -1.27278 0.943444
Q2FZY9   1 0.0869565 -1.27278 0.943444
Q2FV50   2 0.173913 -1.27278 0.943444
Q2FUY7   0 0 -1.27278 0.943444
Q2FXP6   1 0.0869565 -1.27278 0.943444
Q2G1S9   1 0.0869565 -1.27278 0.943444
Q2FX18   1 0.0869565 -1.27278 0.943444
Q2FYU0   0 0 -1.27278 0.943444
Q2FXZ7   3 0.25 -1.27278 0.943444
Q2G051   2 0.166667 -1.27278 0.943444
Q2FWS3   1 0.0833333 -1.27278 0.943444
Q2FW14   4 0.333333 -1.27278 0.943444
Q2FYD7   3 0.25 -1.27278 0.943444
Q9RQP8   3 0.25 -1.27278 0.943444
Q2FZK2   4 0.333333 -1.27278 0.943444
Q2FWI7   3 0.25 -1.27278 0.943444
Q2G182   0 0 -1.27278 0.943444
Q2FYT7   1 0.0833333 -1.27278 0.943444
Q2FV46   3 0.25 -1.27278 0.943444
Q2FY58   1 0.0833333 -1.27278 0.943444
Q2FX06   0 0 -1.27278 0.943444
Q2FZH0   3 0.25 -1.27278 0.943444
Q2FUZ4   4 0.333333 -1.27278 0.943444
Q2G102   3 0.25 -1.27278 0.943444
Q2G1R8   2 0.166667 -1.27278 0.943444
Q2G2J1   1 0.0833333 -1.27278 0.943444
Q2FX71   4 0.333333 -1.27278 0.943444
Q2FUZ5   2 0.166667 -1.27278 0.943444
Q2FYP5   1 0.0833333 -1.27278 0.943444
Q2G048   0 0 -1.27278 0.943444
Q2FUQ0   5 0.416667 -1.27278 0.943444
Q2FWS7   5 0.416667 -1.27278 0.943444
Q2FV65   1 0.0833333 -1.27278 0.943444
Q2G125   1 0.0833333 -1.27278 0.943444
Q2FYT2   4 0.333333 -1.27278 0.943444
Q2FVH7   1 0.0833333 -1.27278 0.943444
Q2G127   3 0.25 -1.27278 0.943444
Q2FYI5   2 0.166667 -1.27278 0.943444
Q2FYX4   5 0.416667 -1.27278 0.943444
Q2G0M3   4 0.333333 -1.27278 0.943444
Q2FW87   2 0.166667 -1.27278 0.943444
Q2G211   0 0 -1.27278 0.943444
Q2FXR5   4 0.333333 -1.27278 0.943444
Q2FWR5   3 0.25 -1.27278 0.943444
Q2FYD5   4 0.333333 -1.27278 0.943444
Q2FY94   2 0.166667 -1.27278 0.943444
Q2G2W8   1 0.0833333 -1.27278 0.943444
Q2FZL9   5 0.416667 -1.27278 0.943444
Q2FYT9   4 0.333333 -1.27278 0.943444
Q2FX44   4 0.333333 -1.27278 0.943444
Q2FXB2   0 0 -1.27278 0.943444
Q2FVF6   2 0.166667 -1.27278 0.943444
Q2G2F6   0 0 -1.27278 0.943444
Q2G2C3   4 0.333333 -1.27278 0.943444
Q2FYA5   3 0.25 -1.27278 0.943444
Q2FYB1   0 0 -1.27278 0.943444
Q2G011   3 0.25 -1.27278 0.943444
Q2FV29   0 0 -1.27278 0.943444
Q2FVW1   1 0.0833333 -1.27278 0.943444
Q2FYA4   2 0.166667 -1.27278 0.943444
Q2FY26   1 0.0833333 -1.27278 0.943444
Q2FXC1   2 0.166667 -1.27278 0.943444
Q2G2T0   3 0.25 -1.27278 0.943444
Q2FY62   2 0.166667 -1.27278 0.943444
Q2G2K4   3 0.25 -1.27278 0.943444
Q2FW65   3 0.25 -1.27278 0.943444
Q2FY05   4 0.333333 -1.27278 0.943444
Q2FV96   3 0.25 -1.27278 0.943444
Q2G1S7   1 0.0833333 -1.27278 0.943444
Q2FWS9   3 0.25 -1.27278 0.943444
Q2G180   1 0.0833333 -1.27278 0.943444
Q2G0L6   4 0.333333 -1.27278 0.943444
Q2G189   1 0.0833333 -1.27278 0.943444
Q2FYD9   0 0 -1.27278 0.943444
Q2FWM6   0 0 -1.27278 0.943444
Q2FXA6   1 0.0833333 -1.27278 0.943444
Q2G0U8   4 0.333333 -1.27278 0.943444
Q2FXD9   2 0.166667 -1.27278 0.943444
Q2FWF9   0 0 -1.27278 0.943444
Q2FXS3   4 0.333333 -1.27278 0.943444
Q2FXX6   2 0.166667 -1.27278 0.943444
Q2FWU2   2 0.166667 -1.27278 0.943444
Q2FXD5   2 0.166667 -1.27278 0.943444
Q2FZK8   4 0.333333 -1.27278 0.943444
Q2FV15   2 0.166667 -1.27278 0.943444
Q2FZZ5   4 0.333333 -1.27278 0.943444
Q2FW48   4 0.333333 -1.27278 0.943444
Q2FYB3   6 0.5 -1.27278 0.943444
Q2FWT5   3 0.25 -1.27278 0.943444
Q2FVH4   0 0 -1.27278 0.943444
Q2FWP4   3 0.25 -1.27278 0.943444
Q2FYX9   2 0.166667 -1.27278 0.943444
Q2G1U7   2 0.166667 -1.27278 0.943444
Q2FXY6   1 0.0833333 -1.27278 0.943444
Q2FYT1   2 0.166667 -1.27278 0.943444
Q2G244   4 0.333333 -1.27278 0.943444
Q2FX30   0 0 -1.27278 0.943444
Q2FVZ3   2 0.166667 -1.27278 0.943444
Q2FWP5   6 0.5 -1.27278 0.943444
Q2FX41   1 0.0833333 -1.27278 0.943444
Q2G2R5   2 0.166667 -1.27278 0.943444
Q2G2S3   4 0.32 -1.27278 0.943444
Q2G004   2 0.16 -1.27278 0.943444
Q2FWV1   5 0.4 -1.27278 0.943444
Q2G003   4 0.32 -1.27278 0.943444
Q2FZV3   2 0.16 -1.27278 0.943444
Q2G026   2 0.16 -1.27278 0.943444
Q2FXG7   0 0 -1.27278 0.943444
Q2FYL8   0 0 -1.27278 0.943444
Q2FZB6   0 0 -1.27278 0.943444
Q2FZE4   5 0.4 -1.27278 0.943444
Q2FX11   4 0.32 -1.27278 0.943444
Q2G0Y3   6 0.48 -1.27278 0.943444
Q2FZW7   0 0 -1.27278 0.943444
Q2FX21   6 0.48 -1.27278 0.943444
Q2G092   7 0.56 -1.27278 0.943444
Q2FZB7   2 0.16 -1.27278 0.943444
Q2G0J9   7 0.56 -1.27278 0.943444
Q2G1X2   1 0.08 -1.27278 0.943444
Q2FZD6   8 0.64 -1.27278 0.943444
Q2FW67   3 0.24 -1.27278 0.943444
Q2G111   3 0.24 -1.27278 0.943444
Q2G2Y4   5 0.4 -1.27278 0.943444
Q2FY38   3 0.24 -1.27278 0.943444
Q2FWJ0   7 0.56 -1.27278 0.943444
Q2G2T5   3 0.24 -1.27278 0.943444
Q2FVG6   4 0.32 -1.27278 0.943444
Q2G1V8   3 0.24 -1.27278 0.943444
Q2G1L0   2 0.16 -1.27278 0.943444
Q2FXD6   5 0.4 -1.27278 0.943444
P0C948   1 0.08 -1.27278 0.943444
Q2G1M2   4 0.32 -1.27278 0.943444
Q2FVW8   2 0.16 -1.27278 0.943444
Q2FX24   2 0.16 -1.27278 0.943444
Q2FWS4   6 0.48 -1.27278 0.943444
Q2FYQ3   3 0.24 -1.27278 0.943444
Q2G254   7 0.56 -1.27278 0.943444
Q2FWB4   0 0 -1.27278 0.943444
Q2FUP8   1 0.08 -1.27278 0.943444
Q2FZC2   2 0.16 -1.27278 0.943444
Q2FYE4   7 0.56 -1.27278 0.943444
Q2FWS2   1 0.08 -1.27278 0.943444
Q2FY03   4 0.32 -1.27278 0.943444
Q2FVS6   6 0.48 -1.27278 0.943444
Q2FXV2   2 0.16 -1.27278 0.943444
Q2G2L6   2 0.16 -1.27278 0.943444
Q2G2I5   5 0.4 -1.27278 0.943444
Q2FYA2   6 0.48 -1.27278 0.943444
Q2FWV7   2 0.16 -1.27278 0.943444
Q2FXE7   7 0.56 -1.27278 0.943444
Q2G0J6   0 0 -1.27278 0.943444
Q2FUU4   6 0.48 -1.27278 0.943444
Q2FVJ4   3 0.24 -1.27278 0.943444
Q2FZM9   1 0.08 -1.27278 0.943444
Q2FZ51   4 0.32 -1.27278 0.943444
Q2FY22   10 0.8 -1.27278 0.943444
Q2G2Q1   6 0.48 -1.27278 0.943444
Q2G109   6 0.48 -1.27278 0.943444
Q2G1D6   6 0.48 -1.27278 0.943444
Q2FVC9   2 0.16 -1.27278 0.943444
Q2G2R6   8 0.64 -1.27278 0.943444
Q2FZ85   4 0.32 -1.27278 0.943444
Q2FVK4   10 0.8 -1.27278 0.943444
Q2G1V9   2 0.16 -1.27278 0.943444
Q2G2H6   1 0.08 -1.27278 0.943444
Q2FWS6   6 0.48 -1.27278 0.943444
Q2FZW4   4 0.32 -1.27278 0.943444
Q2G1M3   4 0.32 -1.27278 0.943444
Q2G1M0   6 0.48 -1.27278 0.943444
Q2G1Y9   8 0.64 -1.27278 0.943444
Q2FX45   5 0.4 -1.27278 0.943444
Q2FWP8   2 0.16 -1.27278 0.943444
Q2FYP4   5 0.4 -1.27278 0.943444
Q2FYL1   3 0.24 -1.27278 0.943444
Q2G1L4   6 0.48 -1.27278 0.943444
Q2FUQ7   8 0.64 -1.27278 0.943444
Q2G247   0 0 -1.27278 0.943444
Q2FVV0   4 0.32 -1.27278 0.943444
Q2FYU6   10 0.8 -1.27278 0.943444
Q2G2N6   7 0.56 -1.27278 0.943444
Q2FXC9   1 0.08 -1.27278 0.943444
Q2FX42   5 0.4 -1.27278 0.943444
Q2FX26   7 0.56 -1.27278 0.943444
Q2FWF3   0 0 -1.27278 0.943444
Q2FZY1   2 0.16 -1.27278 0.943444
Q2FW15   16 1.23077 0.903563 0.161558
P0A0G2   9 0.692308 -1.27278 0.943444
Q2G2G5   3 0.230769 -1.27278 0.943444
Q2FY39   4 0.307692 -1.27278 0.943444
Q2G0B5   1 0.0769231 -1.27278 0.943444
Q2FZI1   13 1 0.903563 0.161558
Q2FUQ6   8 0.615385 -1.27278 0.943444
Q2FVR5   6 0.461538 -1.27278 0.943444
Q2G2W6   6 0.461538 -1.27278 0.943444
Q2FZR8   4 0.307692 -1.27278 0.943444
Q2FVY8   10 0.769231 -1.27278 0.943444
Q2FZ60   12 0.923077 -1.27278 0.943444
Q2FV82   3 0.230769 -1.27278 0.943444
Q2FX23   4 0.307692 -1.27278 0.943444
Q2G1G3   3 0.230769 -1.27278 0.943444
P68805   5 0.384615 -1.27278 0.943444
Q2FVL0   13 1 0.903563 0.161558
Q2G2J0   8 0.615385 -1.27278 0.943444
Q2FZF1   9 0.692308 -1.27278 0.943444
Q2FXU9   7 0.538462 -1.27278 0.943444
Q2G1A2   8 0.615385 -1.27278 0.943444
Q2G1C3   4 0.307692 -1.27278 0.943444
Q2G1D4   3 0.230769 -1.27278 0.943444
Q2G0A8   4 0.307692 -1.27278 0.943444
Q2FVC7   1 0.0769231 -1.27278 0.943444
Q2G133   10 0.769231 -1.27278 0.943444
Q2FY86   8 0.615385 -1.27278 0.943444
Q2FX92   8 0.615385 -1.27278 0.943444
Q2FW47   0 0 -1.27278 0.943444
Q2G1T9   1 0.0769231 -1.27278 0.943444
Q2FVU8   4 0.307692 -1.27278 0.943444
Q2FVD7   7 0.538462 -1.27278 0.943444
Q2FX55   3 0.230769 -1.27278 0.943444
Q2FVD3   7 0.538462 -1.27278 0.943444
Q2G2B5   0 0 -1.27278 0.943444
Q2FWV6   3 0.230769 -1.27278 0.943444
Q2FW29   8 0.615385 -1.27278 0.943444
Q2G0W6   2 0.153846 -1.27278 0.943444
Q2FVD2   4 0.307692 -1.27278 0.943444
Q2FWR8   6 0.461538 -1.27278 0.943444
Q2FXA0   7 0.538462 -1.27278 0.943444
Q2FZB4   4 0.307692 -1.27278 0.943444
Q2FX37   6 0.461538 -1.27278 0.943444
Q2FX13   2 0.153846 -1.27278 0.943444
Q2FWD8   10 0.769231 -1.27278 0.943444
Q2G108   8 0.615385 -1.27278 0.943444
Q2G2V4   7 0.538462 -1.27278 0.943444
Q2FZW2   10 0.769231 -1.27278 0.943444
Q2FYY4   4 0.307692 -1.27278 0.943444
Q2FYB8   4 0.307692 -1.27278 0.943444
Q2FWC2   5 0.384615 -1.27278 0.943444
Q2FYE8   5 0.384615 -1.27278 0.943444
Q2FXK5   9 0.692308 -1.27278 0.943444
Q2FWT0   4 0.307692 -1.27278 0.943444
Q2FW19   6 0.461538 -1.27278 0.943444
Q2G100   3 0.230769 -1.27278 0.943444
Q2FYY3   3 0.230769 -1.27278 0.943444
Q2FZ01   6 0.461538 -1.27278 0.943444
Q2FYY1   3 0.230769 -1.27278 0.943444
Q2G103   7 0.538462 -1.27278 0.943444
Q2FV12   4 0.307692 -1.27278 0.943444
Q2FWQ1   9 0.692308 -1.27278 0.943444
Q2FYY5   4 0.307692 -1.27278 0.943444
Q2G207   5 0.384615 -1.27278 0.943444
Q2G1Y8   12 0.923077 -1.27278 0.943444
Q2FWZ8   4 0.307692 -1.27278 0.943444
Q2G0Z8   6 0.461538 -1.27278 0.943444
Q2G2F7   6 0.461538 -1.27278 0.943444
Q2FYH9   4 0.307692 -1.27278 0.943444
Q2FWB7   4 0.307692 -1.27278 0.943444
Q2FYN2   11 0.814815 -1.27278 0.943444
Q2FVQ6   8 0.592593 -1.27278 0.943444
Q2FWX3   5 0.37037 -1.27278 0.943444
Q2G187   3 0.222222 -1.27278 0.943444
Q2FW05   5 0.37037 -1.27278 0.943444
Q2FYC3   7 0.518519 -1.27278 0.943444
Q2FZJ2   9 0.666667 -1.27278 0.943444
Q2G0D6   3 0.222222 -1.27278 0.943444
Q2FWP7   4 0.296296 -1.27278 0.943444
Q2FX31   13 0.962963 -1.27278 0.943444
Q2FVZ6   3 0.222222 -1.27278 0.943444
Q2G2A2   11 0.814815 -1.27278 0.943444
Q2FWQ8   9 0.666667 -1.27278 0.943444
Q2FVM9   4 0.296296 -1.27278 0.943444
Q2FYD1   15 1.11111 0.903563 0.161558
Q2FYN3   8 0.592593 -1.27278 0.943444
Q2FYI3   6 0.444444 -1.27278 0.943444
Q2G022   11 0.814815 -1.27278 0.943444
Q2G1Q3   5 0.37037 -1.27278 0.943444
Q2FX58   4 0.296296 -1.27278 0.943444
Q2G2V1   10 0.740741 -1.27278 0.943444
Q2FVV5   6 0.444444 -1.27278 0.943444
Q2FZC0   11 0.814815 -1.27278 0.943444
Q2FV63   13 0.962963 -1.27278 0.943444
Q2FWG9   3 0.222222 -1.27278 0.943444
Q2FZA5   3 0.222222 -1.27278 0.943444
Q2FX60   11 0.814815 -1.27278 0.943444
Q2G2I8   9 0.666667 -1.27278 0.943444
Q2G2Y5   11 0.814815 -1.27278 0.943444
Q2G2Y2   6 0.444444 -1.27278 0.943444
Q2FWA6   7 0.518519 -1.27278 0.943444
Q2FWL8   9 0.666667 -1.27278 0.943444
Q2FY95   10 0.740741 -1.27278 0.943444
Q2FYC5   11 0.814815 -1.27278 0.943444
Q2FV43   5 0.37037 -1.27278 0.943444
Q2FVU0   10 0.740741 -1.27278 0.943444
Q2FZG5   3 0.222222 -1.27278 0.943444
Q2G2H9   6 0.444444 -1.27278 0.943444
Q2G1D1   8 0.592593 -1.27278 0.943444
Q2FWU7   14 1.03704 0.903563 0.161558
P60647   4 0.296296 -1.27278 0.943444
Q2FUR7   7 0.518519 -1.27278 0.943444
Q2FWQ2   8 0.592593 -1.27278 0.943444
Q2G2M4   7 0.518519 -1.27278 0.943444
Q2G104   7 0.518519 -1.27278 0.943444
Q2FX76   3 0.222222 -1.27278 0.943444
Q2G2Q4   11 0.814815 -1.27278 0.943444
Q2FXQ1   6 0.444444 -1.27278 0.943444
Q2FX80   3 0.222222 -1.27278 0.943444
Q2FZN6   10 0.740741 -1.27278 0.943444
Q2G009   8 0.592593 -1.27278 0.943444
Q2G021   6 0.444444 -1.27278 0.943444
Q2FWH0   11 0.814815 -1.27278 0.943444
Q2FXQ0   12 0.888889 -1.27278 0.943444
Q2FX64   6 0.444444 -1.27278 0.943444
Q2FY98   4 0.296296 -1.27278 0.943444
Q2FWK5   10 0.740741 -1.27278 0.943444
Q2FYK1   4 0.296296 -1.27278 0.943444
Q2FXF0   5 0.37037 -1.27278 0.943444
Q2FY70   10 0.740741 -1.27278 0.943444
Q2G114   10 0.740741 -1.27278 0.943444
Q2FX38   4 0.296296 -1.27278 0.943444
Q2FUP9   5 0.37037 -1.27278 0.943444
Q2FVV3   7 0.518519 -1.27278 0.943444
Q2G113   9 0.666667 -1.27278 0.943444
Q2FWB2   17 1.25926 0.903563 0.161558
Q2FWT6   4 0.296296 -1.27278 0.943444
Q2FW28   12 0.888889 -1.27278 0.943444
Q2FUQ9   6 0.444444 -1.27278 0.943444
Q2FY00   3 0.222222 -1.27278 0.943444
Q2G040   3 0.222222 -1.27278 0.943444
Q2FX35   9 0.666667 -1.27278 0.943444
Q2FYW9   11 0.785714 -1.27278 0.943444
Q2G2N8   7 0.5 -1.27278 0.943444
Q2G1V7   17 1.21429 0.903563 0.161558
Q2G0C3   8 0.571429 -1.27278 0.943444
Q2FVW0   9 0.642857 -1.27278 0.943444
Q2FUS4   11 0.785714 -1.27278 0.943444
Q2FVP6   4 0.285714 -1.27278 0.943444
Q2FZK1   5 0.357143 -1.27278 0.943444
Q2FXY2   13 0.928571 -1.27278 0.943444
Q2FYX3   14 1 0.903563 0.161558
Q2FZ86   9 0.642857 -1.27278 0.943444
Q2FUV7   4 0.285714 -1.27278 0.943444
Q2FX70   14 1 0.903563 0.161558
Q2G1Y1   11 0.785714 -1.27278 0.943444
Q2FVT9   8 0.571429 -1.27278 0.943444
Q2G2K3   13 0.928571 -1.27278 0.943444
P72358   8 0.571429 -1.27278 0.943444
Q2G192   7 0.5 -1.27278 0.943444
Q2FYX6   13 0.928571 -1.27278 0.943444
Q2FXW0   4 0.285714 -1.27278 0.943444
Q2G202   6 0.428571 -1.27278 0.943444
Q2FYW7   10 0.714286 -1.27278 0.943444
Q2G2M0   10 0.714286 -1.27278 0.943444
Q2FXT7   13 0.928571 -1.27278 0.943444
Q2FX59   19 1.35714 0.903563 0.161558
Q2G0X2   9 0.642857 -1.27278 0.943444
Q2FWR6   10 0.714286 -1.27278 0.943444
Q2FW22   12 0.857143 -1.27278 0.943444
Q2FZH4   12 0.857143 -1.27278 0.943444
Q2FYZ1   11 0.785714 -1.27278 0.943444
Q2G2W7   12 0.857143 -1.27278 0.943444
Q2G2I4   12 0.857143 -1.27278 0.943444
Q2FZP5   12 0.857143 -1.27278 0.943444
Q2FWQ7   14 1 0.903563 0.161558
Q2G1W9   12 0.857143 -1.27278 0.943444
Q2FWF7   14 1 0.903563 0.161558
Q2FYM9   11 0.785714 -1.27278 0.943444
Q2FXV0   11 0.785714 -1.27278 0.943444
Q2FWW2   12 0.857143 -1.27278 0.943444
Q2FVS2   9 0.642857 -1.27278 0.943444
Q2G007   12 0.857143 -1.27278 0.943444
Q2FYA7   14 1 0.903563 0.161558
Q2G0K0   11 0.785714 -1.27278 0.943444
Q2FXS9   12 0.857143 -1.27278 0.943444
Q2G249   16 1.14286 0.903563 0.161558
Q2G008   19 1.35714 0.903563 0.161558
Q2FZD5   9 0.642857 -1.27278 0.943444
Q2FZG0   9 0.642857 -1.27278 0.943444
Q2FX28   17 1.21429 0.903563 0.161558
Q2FXI4   16 1.14286 0.903563 0.161558
Q2G176   9 0.642857 -1.27278 0.943444
Q2G116   11 0.785714 -1.27278 0.943444
Q2FXF2   10 0.714286 -1.27278 0.943444
Q2G260   14 1 0.903563 0.161558
Q2G213   8 0.571429 -1.27278 0.943444
Q2G173   8 0.571429 -1.27278 0.943444
Q2FV71   14 1 0.903563 0.161558
Q2FWY8   6 0.428571 -1.27278 0.943444
Q2FWN3   14 1 0.903563 0.161558
Q2FYD4   20 1.42857 0.903563 0.161558
Q2FVQ2   14 1 0.903563 0.161558
Q2FVK0   17 1.21429 0.903563 0.161558
Q2G285   11 0.785714 -1.27278 0.943444
Q2FZH6   12 0.857143 -1.27278 0.943444
Q2FZX1   5 0.357143 -1.27278 0.943444
Q2FZ83   2 0.142857 -1.27278 0.943444
Q2G0S9   17 1.21429 0.903563 0.161558
Q2FZH7   10 0.714286 -1.27278 0.943444
Q2FZT3   11 0.785714 -1.27278 0.943444
Q2FX57   20 1.37931 0.903563 0.161558
Q2G0B9   13 0.896552 -1.27278 0.943444
Q2FY28   12 0.827586 -1.27278 0.943444
Q2G0R5   16 1.10345 0.903563 0.161558
Q2FZG8   12 0.827586 -1.27278 0.943444
Q2G1X1   20 1.37931 0.903563 0.161558
Q2FX93   11 0.758621 -1.27278 0.943444
Q2FYU5   11 0.758621 -1.27278 0.943444
Q2FWR9   7 0.482759 -1.27278 0.943444
Q2FWS0   16 1.10345 0.903563 0.161558
Q2G0P4   7 0.482759 -1.27278 0.943444
Q2FX50   10 0.689655 -1.27278 0.943444
Q2FZV0   13 0.896552 -1.27278 0.943444
Q2G0S5   20 1.37931 0.903563 0.161558
Q2FY25   6 0.413793 -1.27278 0.943444
Q2FXG6   6 0.413793 -1.27278 0.943444
Q2FZJ7   16 1.10345 0.903563 0.161558
Q2G0U7   16 1.10345 0.903563 0.161558
Q2FZV2   11 0.758621 -1.27278 0.943444
Q2FWT8   16 1.10345 0.903563 0.161558
Q2G0D1   15 1.03448 0.903563 0.161558
Q2FVW5   8 0.551724 -1.27278 0.943444
Q2FY97   13 0.896552 -1.27278 0.943444
Q2FXF3   12 0.827586 -1.27278 0.943444
Q2G063   10 0.689655 -1.27278 0.943444
Q2G0U5   11 0.758621 -1.27278 0.943444
Q2G2B1   13 0.896552 -1.27278 0.943444
Q2FVE3   5 0.344828 -1.27278 0.943444
Q2FZW1   15 1.03448 0.903563 0.161558
Q2FYK2   13 0.896552 -1.27278 0.943444
Q2FXW2   15 1.03448 0.903563 0.161558
Q9F0R1   13 0.896552 -1.27278 0.943444
Q2FZG3   12 0.827586 -1.27278 0.943444
Q2G2K0   18 1.24138 0.903563 0.161558
Q2FVN4   17 1.17241 0.903563 0.161558
Q2FYV0   13 0.896552 -1.27278 0.943444
Q2G0A5   5 0.344828 -1.27278 0.943444
Q2FZ03   15 1.03448 0.903563 0.161558
Q2G1I8   16 1.10345 0.903563 0.161558
Q2FYX8   16 1.10345 0.903563 0.161558
Q2FV18   7 0.482759 -1.27278 0.943444
Q2FYI7   11 0.758621 -1.27278 0.943444
Q2G0K1   13 0.896552 -1.27278 0.943444
Q2G2U9   15 1.03448 0.903563 0.161558
Q2FW31   9 0.62069 -1.27278 0.943444
Q2FVB5   13 0.896552 -1.27278 0.943444
Q2FVI8   6 0.413793 -1.27278 0.943444
Q2FZT0   21 1.44828 0.903563 0.161558
P48860   16 1.10345 0.903563 0.161558
Q2FYC1   11 0.758621 -1.27278 0.943444
Q2G286   13 0.896552 -1.27278 0.943444
Q2FXD3   13 0.896552 -1.27278 0.943444
Q2G027   5 0.344828 -1.27278 0.943444
Q2G0T4   8 0.551724 -1.27278 0.943444
Q2FZJ5   12 0.827586 -1.27278 0.943444
Q2FW10   7 0.482759 -1.27278 0.943444
Q2FY91   9 0.62069 -1.27278 0.943444
Q2FVP0   10 0.689655 -1.27278 0.943444
P60070   12 0.827586 -1.27278 0.943444
Q2FWU1   13 0.896552 -1.27278 0.943444
Q2FYA3   9 0.62069 -1.27278 0.943444
Q2G0V8   11 0.758621 -1.27278 0.943444
Q2G0Z2   9 0.62069 -1.27278 0.943444
Q2FZ47   11 0.758621 -1.27278 0.943444
Q2G0V9   7 0.482759 -1.27278 0.943444
Q2FZE2   14 0.965517 -1.27278 0.943444
Q2FWB0   16 1.10345 0.903563 0.161558
Q2G1J1   8 0.551724 -1.27278 0.943444
Q2FYQ1   4 0.275862 -1.27278 0.943444
Q2FZ45   16 1.10345 0.903563 0.161558
Q2FYW5   15 1.03448 0.903563 0.161558
Q2G1A0   5 0.344828 -1.27278 0.943444
Q2FZB9   11 0.758621 -1.27278 0.943444
Q2FZX2   10 0.689655 -1.27278 0.943444
Q2FZY4   11 0.758621 -1.27278 0.943444
Q2FW56   7 0.482759 -1.27278 0.943444
P0A0G6   8 0.551724 -1.27278 0.943444
Q2FW80   11 0.758621 -1.27278 0.943444
Q2G2S4   17 1.17241 0.903563 0.161558
Q2G2H0   13 0.896552 -1.27278 0.943444
Q2G2E1   6 0.413793 -1.27278 0.943444
Q2G0I5   21 1.44828 0.903563 0.161558
Q2FWW6   11 0.758621 -1.27278 0.943444
Q2G112   16 1.10345 0.903563 0.161558
Q2G214   14 0.965517 -1.27278 0.943444
Q2FYG2   16 1.10345 0.903563 0.161558
Q2G0J5   5 0.344828 -1.27278 0.943444
Q2FX27   13 0.896552 -1.27278 0.943444
Q2FWV5   13 0.896552 -1.27278 0.943444
Q2FX40   19 1.31034 0.903563 0.161558
Q2FZM5   4 0.275862 -1.27278 0.943444
Q2FXH8   10 0.689655 -1.27278 0.943444
Q2FWS5   14 0.965517 -1.27278 0.943444
Q2FW13   21 1.4 0.903563 0.161558
Q2FY93   16 1.06667 0.903563 0.161558
Q2FZM8   20 1.33333 0.903563 0.161558
Q2FZV4   15 1 0.903563 0.161558
Q2FVD4   18 1.2 0.903563 0.161558
Q2G0J3   7 0.466667 -1.27278 0.943444
Q2FX61   19 1.26667 0.903563 0.161558
Q2FVD6   15 1 0.903563 0.161558
Q2FYY7   15 1 0.903563 0.161558
Q2G0W0   18 1.2 0.903563 0.161558
Q2FXF7   15 1 0.903563 0.161558
Q2G191   11 0.733333 -1.27278 0.943444
Q2FYT5   14 0.933333 -1.27278 0.943444
Q2G1P0   10 0.666667 -1.27278 0.943444
Q2FVF8   15 1 0.903563 0.161558
Q2G0Y1   6 0.4 -1.27278 0.943444
Q2FZD2   17 1.13333 0.903563 0.161558
Q2FZ59   18 1.2 0.903563 0.161558
Q2G2G1   7 0.466667 -1.27278 0.943444
Q2G0F9   21 1.4 0.903563 0.161558
Q2G1J2   14 0.933333 -1.27278 0.943444
Q2G0Q6   14 0.933333 -1.27278 0.943444
Q2FYX0   24 1.6 0.903563 0.161558
Q2FZU8   13 0.866667 -1.27278 0.943444
Q2G267   12 0.8 -1.27278 0.943444
Q2G174   15 1 0.903563 0.161558
Q2FWC3   12 0.8 -1.27278 0.943444
Q2FVN6   13 0.866667 -1.27278 0.943444
Q2G2D1   23 1.53333 0.903563 0.161558
Q2FZK9   18 1.2 0.903563 0.161558
Q2G2C9   16 1.06667 0.903563 0.161558
Q2G2V8   12 0.8 -1.27278 0.943444
Q2FVL6   17 1.13333 0.903563 0.161558
Q2FY45   9 0.6 -1.27278 0.943444
Q2G2R7   23 1.53333 0.903563 0.161558
Q2FWD5   14 0.933333 -1.27278 0.943444
Q2FWT3   10 0.666667 -1.27278 0.943444
Q2FY92   20 1.33333 0.903563 0.161558
Q2FZM2   10 0.666667 -1.27278 0.943444
Q2G2F0   16 1.06667 0.903563 0.161558
Q2FW30   13 0.866667 -1.27278 0.943444
Q2FZV9   14 0.933333 -1.27278 0.943444
Q2FVA6   15 1 0.903563 0.161558
Q2G229   18 1.2 0.903563 0.161558
Q2FZZ3   14 0.933333 -1.27278 0.943444
Q2G2F4   8 0.533333 -1.27278 0.943444
Q2FVA7   16 1.06667 0.903563 0.161558
Q2G0R3   14 0.933333 -1.27278 0.943444
Q2G1R1   20 1.33333 0.903563 0.161558
Q2FZ79   17 1.13333 0.903563 0.161558
Q2FZ12   4 0.266667 -1.27278 0.943444
Q2FX39   9 0.6 -1.27278 0.943444
Q2G186   15 1 0.903563 0.161558
Q2FXE5   7 0.466667 -1.27278 0.943444
Q2G0A1   12 0.8 -1.27278 0.943444
Q2G0E7   10 0.666667 -1.27278 0.943444
Q2G2V7   10 0.666667 -1.27278 0.943444
Q2FYA6   14 0.933333 -1.27278 0.943444
Q2G276   18 1.2 0.903563 0.161558
Q2G070   16 1.06667 0.903563 0.161558
Q2FVZ1   13 0.866667 -1.27278 0.943444
Q2FW84   12 0.8 -1.27278 0.943444
Q2FVY9   14 0.933333 -1.27278 0.943444
Q2FVD9   13 0.866667 -1.27278 0.943444
Q2G1T2   20 1.33333 0.903563 0.161558
Q2G0I3   15 1 0.903563 0.161558
Q2G0E8   14 0.933333 -1.27278 0.943444
Q2FW08   15 1 0.903563 0.161558
Q2FVD8   13 0.866667 -1.27278 0.943444
Q2FXF5   11 0.733333 -1.27278 0.943444
Q2FXW1   18 1.2 0.903563 0.161558
Q2FW79   17 1.13333 0.903563 0.161558
Q2G2G0   20 1.33333 0.903563 0.161558
P48940   13 0.866667 -1.27278 0.943444
Q2FYL6   13 0.866667 -1.27278 0.943444
Q2FZV8   26 1.73333 0.903563 0.161558
Q2FYM5   14 0.933333 -1.27278 0.943444
Q2G2B6   11 0.733333 -1.27278 0.943444
Q2G1L2   9 0.6 -1.27278 0.943444
Q2G1V5   8 0.533333 -1.27278 0.943444
Q2FXT0   26 1.73333 0.903563 0.161558
Q2FY02   17 1.13333 0.903563 0.161558
Q2FWQ4   13 0.866667 -1.27278 0.943444
Q2FYG4   9 0.6 -1.27278 0.943444
Q2FW11   15 1 0.903563 0.161558
Q2G257   16 1.03226 0.903563 0.161558
Q2FWJ6   21 1.35484 0.903563 0.161558
Q2FXS8   21 1.35484 0.903563 0.161558
Q2FX12   16 1.03226 0.903563 0.161558
Q2FYF1   14 0.903226 -1.27278 0.943444
Q2G2E8   14 0.903226 -1.27278 0.943444
Q2FXE6   9 0.580645 -1.27278 0.943444
Q2G2C0   8 0.516129 -1.27278 0.943444
Q2G1V6   13 0.83871 -1.27278 0.943444
Q2FWZ4   24 1.54839 0.903563 0.161558
Q2G2V0   11 0.709677 -1.27278 0.943444
Q9ZAH6   18 1.16129 0.903563 0.161558
Q2FVU2   25 1.6129 0.903563 0.161558
Q2FWI8   20 1.29032 0.903563 0.161558
P0A0H0   13 0.83871 -1.27278 0.943444
Q2G0C1   18 1.16129 0.903563 0.161558
Q2FXH3   16 1.03226 0.903563 0.161558
Q2FXI6   18 1.16129 0.903563 0.161558
Q2G1X5   15 0.967742 -1.27278 0.943444
Q2FV08   21 1.35484 0.903563 0.161558
Q2FWT7   21 1.35484 0.903563 0.161558
Q2G210   13 0.83871 -1.27278 0.943444
Q2FW66   13 0.83871 -1.27278 0.943444
Q2FWD0   15 0.967742 -1.27278 0.943444
Q2FUQ1   12 0.774194 -1.27278 0.943444
Q2FVI6   9 0.580645 -1.27278 0.943444
Q2FWM7   11 0.709677 -1.27278 0.943444
Q2FVN2   20 1.29032 0.903563 0.161558
Q2FWR2   13 0.83871 -1.27278 0.943444
Q2FYH4   10 0.645161 -1.27278 0.943444
Q2FYM8   5 0.322581 -1.27278 0.943444
Q9RFJ6   15 0.967742 -1.27278 0.943444
Q2FZ42   19 1.22581 0.903563 0.161558
Q2FVX9   30 1.93548 0.903563 0.161558
Q2G066   17 1.09677 0.903563 0.161558
Q2FVM3   13 0.83871 -1.27278 0.943444
Q2FWT1   20 1.29032 0.903563 0.161558
Q2FZB8   9 0.580645 -1.27278 0.943444
Q2FUQ8   5 0.322581 -1.27278 0.943444
Q2G2I7   20 1.29032 0.903563 0.161558
Q2FVF7   10 0.645161 -1.27278 0.943444
Q2FV52   18 1.16129 0.903563 0.161558
Q2FWE3   12 0.774194 -1.27278 0.943444
Q2G144   9 0.580645 -1.27278 0.943444
Q2FXZ1   17 1.09677 0.903563 0.161558
Q2FX34   17 1.09677 0.903563 0.161558
Q2FWV4   24 1.54839 0.903563 0.161558
Q2FZ11   13 0.83871 -1.27278 0.943444
Q2G141   16 1.03226 0.903563 0.161558
Q2FWF5   15 0.967742 -1.27278 0.943444
Q2FV34   20 1.29032 0.903563 0.161558
Q2FWQ0   22 1.41935 0.903563 0.161558
Q2FV88   18 1.16129 0.903563 0.161558
Q2G2P0   17 1.09677 0.903563 0.161558
Q2FYW8   23 1.48387 0.903563 0.161558
Q2G1W1   20 1.29032 0.903563 0.161558
Q2FVC2   23 1.48387 0.903563 0.161558
Q2G0D3   7 0.451613 -1.27278 0.943444
Q2FV89   17 1.09677 0.903563 0.161558
Q2G1U2   20 1.29032 0.903563 0.161558
Q2FX32   11 0.709677 -1.27278 0.943444
Q2FXS7   16 1.03226 0.903563 0.161558
Q2FVX1   10 0.645161 -1.27278 0.943444
Q2FVE0   12 0.774194 -1.27278 0.943444
Q2G270   21 1.35484 0.903563 0.161558
Q9EYW6   21 1.35484 0.903563 0.161558
Q2FVB8   15 0.967742 -1.27278 0.943444
Q2FZT9   14 0.903226 -1.27278 0.943444
Q2G298   19 1.22581 0.903563 0.161558
Q2FX49   14 0.903226 -1.27278 0.943444
Q2G0Z0   14 0.903226 -1.27278 0.943444
Q2FW39   20 1.29032 0.903563 0.161558
Q2G252   19 1.22581 0.903563 0.161558
Q2G0A3   25 1.6129 0.903563 0.161558
Q2FYJ7   15 0.967742 -1.27278 0.943444
Q2FWT2   15 0.967742 -1.27278 0.943444
Q2FWQ5   19 1.22581 0.903563 0.161558
Q2G2J7   14 0.903226 -1.27278 0.943444
Q2FY75   11 0.709677 -1.27278 0.943444
Q2G106   19 1.22581 0.903563 0.161558
Q2FVY3   17 1.09677 0.903563 0.161558
Q2FVP9   13 0.83871 -1.27278 0.943444
Q2FW42   18 1.16129 0.903563 0.161558
Q2FUV9   20 1.29032 0.903563 0.161558
Q2FVR7   20 1.29032 0.903563 0.161558
Q2FZN1   18 1.16129 0.903563 0.161558
Q2G2Q7   22 1.375 0.903563 0.161558
Q2G150   21 1.3125 0.903563 0.161558
Q2G081   21 1.3125 0.903563 0.161558
Q2FV45   22 1.375 0.903563 0.161558
Q2FX02   31 1.9375 0.903563 0.161558
P0A0Q4   14 0.875 -1.27278 0.943444
Q2G0L9   19 1.1875 0.903563 0.161558
Q2FY04   20 1.25 0.903563 0.161558
Q2FV48   11 0.6875 -1.27278 0.943444
Q2FW64   19 1.1875 0.903563 0.161558
Q2FX63   20 1.25 0.903563 0.161558
Q2G1T3   18 1.125 0.903563 0.161558
Q2G0K9   24 1.5 0.903563 0.161558
Q2FZ00   18 1.125 0.903563 0.161558
Q2FVL9   25 1.5625 0.903563 0.161558
Q2FW33   21 1.3125 0.903563 0.161558
Q2FWT9   13 0.8125 -1.27278 0.943444
Q2FZF7   18 1.125 0.903563 0.161558
Q2FWL1   20 1.25 0.903563 0.161558
Q2FYS7   23 1.4375 0.903563 0.161558
Q2FZX3   17 1.0625 0.903563 0.161558
Q2FXR0   9 0.5625 -1.27278 0.943444
Q2G2I9   25 1.5625 0.903563 0.161558
Q2FWN1   5 0.3125 -1.27278 0.943444
Q2G297   11 0.6875 -1.27278 0.943444
Q2FVA0   12 0.75 -1.27278 0.943444
Q2FXX0   24 1.5 0.903563 0.161558
Q2G2P4   20 1.25 0.903563 0.161558
Q2G0P8   22 1.375 0.903563 0.161558
Q2FVN3   19 1.1875 0.903563 0.161558
Q2FXK7   27 1.6875 0.903563 0.161558
Q2FZF8   10 0.625 -1.27278 0.943444
Q2FWR0   20 1.25 0.903563 0.161558
Q2FXL2   11 0.6875 -1.27278 0.943444
Q2FWA9   10 0.625 -1.27278 0.943444
Q2G282   22 1.375 0.903563 0.161558
Q9RQQ0   12 0.75 -1.27278 0.943444
Q2FXD7   18 1.125 0.903563 0.161558
Q2FUY4   13 0.8125 -1.27278 0.943444
Q2G2W4   12 0.75 -1.27278 0.943444
Q2FZF5   20 1.25 0.903563 0.161558
Q2FY42   25 1.5625 0.903563 0.161558
Q2FUS3   13 0.8125 -1.27278 0.943444
Q2G2E7   9 0.5625 -1.27278 0.943444
Q2G0S6   16 1 0.903563 0.161558
Q2G0C2   11 0.6875 -1.27278 0.943444
Q2FWF8   14 0.875 -1.27278 0.943444
Q2G000   23 1.4375 0.903563 0.161558
Q2FWX2   22 1.375 0.903563 0.161558
Q2FZS2   27 1.6875 0.903563 0.161558
Q2FW16   21 1.3125 0.903563 0.161558
Q2FZI2   9 0.5625 -1.27278 0.943444
Q2G1Q5   14 0.875 -1.27278 0.943444
Q2G1A5   23 1.4375 0.903563 0.161558
Q2G0P7   12 0.75 -1.27278 0.943444
Q2FWV3   23 1.4375 0.903563 0.161558
Q2FW51   26 1.625 0.903563 0.161558
Q2FVI4   27 1.6875 0.903563 0.161558
Q2FVN7   25 1.5625 0.903563 0.161558
Q2FWP9   26 1.625 0.903563 0.161558
Q2FXT2   20 1.25 0.903563 0.161558
P0A0F4   22 1.375 0.903563 0.161558
Q2G126   22 1.375 0.903563 0.161558
Q2FW82   10 0.625 -1.27278 0.943444
Q2FY44   19 1.1875 0.903563 0.161558
Q2G0N9   18 1.125 0.903563 0.161558
Q2G0Z9   8 0.5 -1.27278 0.943444
Q2FV81   22 1.375 0.903563 0.161558
Q2FYC4   14 0.875 -1.27278 0.943444
Q2G178   22 1.375 0.903563 0.161558
Q2G079   14 0.875 -1.27278 0.943444
Q2G2B7   19 1.1875 0.903563 0.161558
Q2FVF5   19 1.1875 0.903563 0.161558
Q2G2W2   16 1 0.903563 0.161558
Q2G1I2   22 1.375 0.903563 0.161558
Q2G245   8 0.5 -1.27278 0.943444
Q2G1H7   11 0.666667 -1.27278 0.943444
Q2FWF1   25 1.51515 0.903563 0.161558
Q2FZZ9   25 1.51515 0.903563 0.161558
Q2G1W3   17 1.0303 0.903563 0.161558
Q2G204   24 1.45455 0.903563 0.161558
Q2G1H1   19 1.15152 0.903563 0.161558
Q2FXK3   20 1.21212 0.903563 0.161558
Q2G2H8   15 0.909091 -1.27278 0.943444
Q2FZP9   34 2.06061 3.07991 0.0107511
Q2FWI2   30 1.81818 0.903563 0.161558
Q2FYZ6   13 0.787879 -1.27278 0.943444
Q2FXS1   11 0.666667 -1.27278 0.943444
Q2G200   29 1.75758 0.903563 0.161558
Q2G2L5   8 0.484848 -1.27278 0.943444
Q2FY73   25 1.51515 0.903563 0.161558
Q2G177   8 0.484848 -1.27278 0.943444
Q2G2F9   14 0.848485 -1.27278 0.943444
Q2FV27   22 1.33333 0.903563 0.161558
Q2FZ56   20 1.21212 0.903563 0.161558
Q2FVF3   10 0.606061 -1.27278 0.943444
Q2G0B6   19 1.15152 0.903563 0.161558
Q2G2S5   23 1.39394 0.903563 0.161558
Q2FW68   15 0.909091 -1.27278 0.943444
Q2FWX7   15 0.909091 -1.27278 0.943444
Q2FWB6   18 1.09091 0.903563 0.161558
Q2FXA9   31 1.87879 0.903563 0.161558
Q2FXP3   18 1.09091 0.903563 0.161558
Q2FUX5   29 1.75758 0.903563 0.161558
Q2FZZ4   17 1.0303 0.903563 0.161558
Q2FX98   23 1.39394 0.903563 0.161558
Q2FV23   27 1.63636 0.903563 0.161558
Q2FUR1   15 0.909091 -1.27278 0.943444
Q2FY49   18 1.09091 0.903563 0.161558
Q2G017   26 1.57576 0.903563 0.161558
Q2G2K9   18 1.09091 0.903563 0.161558
Q2G2N9   21 1.27273 0.903563 0.161558
Q2G0E9   16 0.969697 -1.27278 0.943444
Q2FY19   24 1.45455 0.903563 0.161558
Q2G1E3   11 0.666667 -1.27278 0.943444
Q2FW17   23 1.39394 0.903563 0.161558
Q2FWK9   22 1.33333 0.903563 0.161558
Q2G2Q6   21 1.27273 0.903563 0.161558
Q2G2Q5   20 1.21212 0.903563 0.161558
Q2G1U9   29 1.75758 0.903563 0.161558
Q2G299   12 0.727273 -1.27278 0.943444
Q2FX75   34 2.06061 3.07991 0.0107511
Q2G058   28 1.69697 0.903563 0.161558
Q2G0E3   20 1.21212 0.903563 0.161558
Q2FYK0   16 0.969697 -1.27278 0.943444
Q2G2K6   21 1.27273 0.903563 0.161558
Q2FYN0   22 1.33333 0.903563 0.161558
Q2FVK7   13 0.787879 -1.27278 0.943444
Q2FX15   18 1.09091 0.903563 0.161558
Q2FVN9   9 0.545455 -1.27278 0.943444
Q2FWX0   13 0.787879 -1.27278 0.943444
Q2G143   19 1.15152 0.903563 0.161558
Q2G0C7   28 1.69697 0.903563 0.161558
Q2G0K6   15 0.909091 -1.27278 0.943444
Q2FZZ1   9 0.545455 -1.27278 0.943444
Q2FV13   27 1.63636 0.903563 0.161558
Q2G128   15 0.909091 -1.27278 0.943444
Q2FXU2   24 1.45455 0.903563 0.161558
Q2G2R4   17 1.0303 0.903563 0.161558
Q2FXM1   21 1.27273 0.903563 0.161558
Q8KQR1   27 1.63636 0.903563 0.161558
Q2G2Q9   21 1.27273 0.903563 0.161558
Q2FVG9   10 0.606061 -1.27278 0.943444
Q2FV56   10 0.606061 -1.27278 0.943444
Q2FWG7   10 0.588235 -1.27278 0.943444
Q2G0T1   23 1.35294 0.903563 0.161558
Q2FXB9   12 0.705882 -1.27278 0.943444
Q2FZP3   15 0.882353 -1.27278 0.943444
Q2FZQ2   9 0.529412 -1.27278 0.943444
Q2FXS4   24 1.41176 0.903563 0.161558
Q2FZ21   19 1.11765 0.903563 0.161558
Q2G2X2   18 1.05882 0.903563 0.161558
Q2FZF6   24 1.41176 0.903563 0.161558
Q2FYA0   28 1.64706 0.903563 0.161558
Q2G2A9   12 0.705882 -1.27278 0.943444
Q2FYB9   37 2.17647 3.07991 0.0107511
Q2FYI4   22 1.29412 0.903563 0.161558
Q2FYL4   29 1.70588 0.903563 0.161558
Q2G1T0   15 0.882353 -1.27278 0.943444
Q2FXW7   25 1.47059 0.903563 0.161558
Q2FZA1   29 1.70588 0.903563 0.161558
Q2FY76   13 0.764706 -1.27278 0.943444
Q2FZ97   32 1.88235 0.903563 0.161558
Q2G1I4   10 0.588235 -1.27278 0.943444
Q2FYQ6   10 0.588235 -1.27278 0.943444
Q2FXL6   19 1.11765 0.903563 0.161558
Q2G2G6   5 0.294118 -1.27278 0.943444
Q2FVH1   10 0.588235 -1.27278 0.943444
Q2FYA8   26 1.52941 0.903563 0.161558
Q2G2M5   27 1.58824 0.903563 0.161558
Q2FV99   24 1.41176 0.903563 0.161558
Q2G105   22 1.29412 0.903563 0.161558
Q2FW23   25 1.47059 0.903563 0.161558
Q2G012   19 1.11765 0.903563 0.161558
Q2G2V5   24 1.41176 0.903563 0.161558
Q2FW07   25 1.47059 0.903563 0.161558
Q2G0F2   33 1.94118 0.903563 0.161558
Q2FZC9   8 0.470588 -1.27278 0.943444
Q2FXE9   12 0.705882 -1.27278 0.943444
Q2FV47   21 1.23529 0.903563 0.161558
Q2G2Q8   22 1.29412 0.903563 0.161558
Q2FYE7   17 1 0.903563 0.161558
Q2FUT3   14 0.823529 -1.27278 0.943444
Q2G068   23 1.35294 0.903563 0.161558
Q2G2D3   23 1.35294 0.903563 0.161558
Q2FYK4   23 1.35294 0.903563 0.161558
Q2FX36   30 1.76471 0.903563 0.161558
Q2G0A4   11 0.647059 -1.27278 0.943444
Q2G080   14 0.823529 -1.27278 0.943444
Q2FUT1   23 1.35294 0.903563 0.161558
Q2FYH3   18 1.05882 0.903563 0.161558
Q2FXA7   19 1.11765 0.903563 0.161558
Q2G2Y6   26 1.52941 0.903563 0.161558
Q2FY55   18 1.05882 0.903563 0.161558
Q2FY61   22 1.29412 0.903563 0.161558
Q2G0E2   28 1.64706 0.903563 0.161558
Q2FVY1   24 1.41176 0.903563 0.161558
Q2FUV1   22 1.29412 0.903563 0.161558
Q2FUS9   32 1.88235 0.903563 0.161558
Q2G1A1   25 1.47059 0.903563 0.161558
P60639   10 0.588235 -1.27278 0.943444
Q2FZE9   29 1.70588 0.903563 0.161558
Q2G1I9   12 0.705882 -1.27278 0.943444
Q2FWN0   19 1.11765 0.903563 0.161558
Q2FZE3   35 2.05882 3.07991 0.0107511
Q93Q23   10 0.588235 -1.27278 0.943444
Q2FWE9   20 1.17647 0.903563 0.161558
Q2FUS1   13 0.764706 -1.27278 0.943444
Q2FVM5   24 1.41176 0.903563 0.161558
Q2G2N7   11 0.647059 -1.27278 0.943444
Q2FWG0   11 0.647059 -1.27278 0.943444
Q2FXV7   7 0.411765 -1.27278 0.943444
Q2FW69   9 0.529412 -1.27278 0.943444
P0A0F8   14 0.823529 -1.27278 0.943444
Q2G055   30 1.76471 0.903563 0.161558
Q2FV37   14 0.823529 -1.27278 0.943444
Q2G225   8 0.470588 -1.27278 0.943444
Q2FXG2   18 1.05882 0.903563 0.161558
Q2FY87   30 1.76471 0.903563 0.161558
Q2FWR7   31 1.82353 0.903563 0.161558
Q2G1U6   17 1 0.903563 0.161558
Q2G006   29 1.70588 0.903563 0.161558
Q2G2I6   12 0.685714 -1.27278 0.943444
Q2FWS1   34 1.94286 0.903563 0.161558
Q2FYF5   23 1.31429 0.903563 0.161558
Q2G0F1   14 0.8 -1.27278 0.943444
Q2G0J2   21 1.2 0.903563 0.161558
Q2FXE3   23 1.31429 0.903563 0.161558
Q2FYV8   29 1.65714 0.903563 0.161558
Q2G1X6   21 1.2 0.903563 0.161558
Q2FUP5   22 1.25714 0.903563 0.161558
Q2G1A4   15 0.857143 -1.27278 0.943444
Q2G0H9   33 1.88571 0.903563 0.161558
Q2G0M0   29 1.65714 0.903563 0.161558
Q2FYK6   30 1.71429 0.903563 0.161558
Q2G023   31 1.77143 0.903563 0.161558
Q2G0G2   24 1.37143 0.903563 0.161558
Q2FXC0   34 1.94286 0.903563 0.161558
Q2FXF1   29 1.65714 0.903563 0.161558
Q2FW00   13 0.742857 -1.27278 0.943444
Q2G1E7   10 0.571429 -1.27278 0.943444
Q2FWE7   24 1.37143 0.903563 0.161558
Q2FY32   20 1.14286 0.903563 0.161558
Q2FUU0   36 2.05714 3.07991 0.0107511
Q2FVU5   30 1.71429 0.903563 0.161558
Q2G062   15 0.857143 -1.27278 0.943444
Q2FV26   18 1.02857 0.903563 0.161558
Q2FW97   21 1.2 0.903563 0.161558
Q2FZY8   13 0.742857 -1.27278 0.943444
Q2G277   12 0.685714 -1.27278 0.943444
Q2G0V1   10 0.571429 -1.27278 0.943444
Q2FWJ3   27 1.54286 0.903563 0.161558
Q2G2J2   24 1.37143 0.903563 0.161558
Q2FVB0   11 0.628571 -1.27278 0.943444
Q2G278   25 1.42857 0.903563 0.161558
Q2G107   27 1.54286 0.903563 0.161558
P0A0M9   27 1.54286 0.903563 0.161558
Q2G067   9 0.514286 -1.27278 0.943444
Q2FV55   29 1.65714 0.903563 0.161558
Q2G1L3   27 1.54286 0.903563 0.161558
Q2G2R0   21 1.2 0.903563 0.161558
Q2G2T3   18 1.02857 0.903563 0.161558
Q2FWA8   13 0.742857 -1.27278 0.943444
Q2G056   34 1.94286 0.903563 0.161558
Q2FWR1   19 1.08571 0.903563 0.161558
Q2FXP9   22 1.25714 0.903563 0.161558
Q2FZI4   14 0.8 -1.27278 0.943444
Q2G2L7   24 1.37143 0.903563 0.161558
Q2FVG1   11 0.628571 -1.27278 0.943444
Q2G1I7   31 1.77143 0.903563 0.161558
Q2FVB6   13 0.742857 -1.27278 0.943444
Q2G001   16 0.914286 -1.27278 0.943444
Q2FUX3   31 1.77143 0.903563 0.161558
Q2G1Q9   16 0.914286 -1.27278 0.943444
Q2G2S9   29 1.65714 0.903563 0.161558
Q2FXZ8   15 0.857143 -1.27278 0.943444
Q2FZI7   27 1.54286 0.903563 0.161558
Q2FUS6   27 1.54286 0.903563 0.161558
Q2FUZ6   22 1.25714 0.903563 0.161558
Q2FYQ9   17 0.971429 -1.27278 0.943444
Q2FYS8   25 1.42857 0.903563 0.161558
Q2FYS6   12 0.685714 -1.27278 0.943444
Q2FZG6   25 1.42857 0.903563 0.161558
Q2G1L9   9 0.514286 -1.27278 0.943444
Q2FXT3   24 1.37143 0.903563 0.161558
Q2FZN9   33 1.88571 0.903563 0.161558
Q2FW20   27 1.54286 0.903563 0.161558
Q2G0H3   28 1.6 0.903563 0.161558
Q2FV98   23 1.31429 0.903563 0.161558
Q2FXR7   14 0.8 -1.27278 0.943444
Q2G1T4   31 1.77143 0.903563 0.161558
Q2FW38   28 1.6 0.903563 0.161558
Q2G2P6   17 0.971429 -1.27278 0.943444
Q2FVL7   20 1.14286 0.903563 0.161558
Q2FVY2   30 1.71429 0.903563 0.161558
Q2FYZ0   20 1.14286 0.903563 0.161558
Q2FYW2   14 0.8 -1.27278 0.943444
P60643   12 0.685714 -1.27278 0.943444
Q2G265   31 1.77143 0.903563 0.161558
Q2FV42   12 0.685714 -1.27278 0.943444
Q2FXN0   10 0.571429 -1.27278 0.943444
Q2G2D9   11 0.628571 -1.27278 0.943444
Q2FV75   19 1.08571 0.903563 0.161558
Q2FYE0   13 0.742857 -1.27278 0.943444
Q2FX03   8 0.457143 -1.27278 0.943444
Q2FX89   25 1.42857 0.903563 0.161558
Q2FX43   38 2.17143 3.07991 0.0107511
Q2FV69   17 0.944444 -1.27278 0.943444
P72360   8 0.444444 -1.27278 0.943444
Q2FVQ1   27 1.5 0.903563 0.161558
Q2FYG7   19 1.05556 0.903563 0.161558
Q2G1J8   14 0.777778 -1.27278 0.943444
Q2FW77   9 0.5 -1.27278 0.943444
Q2FWI4   29 1.61111 0.903563 0.161558
Q2FX62   28 1.55556 0.903563 0.161558
Q2G0U6   29 1.61111 0.903563 0.161558
Q2G0P2   29 1.61111 0.903563 0.161558
Q2G0B8   32 1.77778 0.903563 0.161558
Q2FVL3   9 0.5 -1.27278 0.943444
Q2G1K8   26 1.44444 0.903563 0.161558
Q2G2R9   17 0.944444 -1.27278 0.943444
Q2G2I3   11 0.611111 -1.27278 0.943444
Q2FY56   7 0.388889 -1.27278 0.943444
Q2G0B1   21 1.16667 0.903563 0.161558
Q2G1T1   28 1.55556 0.903563 0.161558
Q2FVX5   9 0.5 -1.27278 0.943444
Q2G0H8   17 0.944444 -1.27278 0.943444
Q2FVT3   24 1.33333 0.903563 0.161558
Q2FWF6   28 1.55556 0.903563 0.161558
Q2FWZ6   28 1.55556 0.903563 0.161558
Q2FZ77   34 1.88889 0.903563 0.161558
Q2G0H0   20 1.11111 0.903563 0.161558
Q2G2G7   29 1.61111 0.903563 0.161558
Q2G117   28 1.55556 0.903563 0.161558
Q2FXG9   25 1.38889 0.903563 0.161558
Q2FWE4   29 1.61111 0.903563 0.161558
Q2FUS0   34 1.88889 0.903563 0.161558
Q2FWR3   16 0.888889 -1.27278 0.943444
Q2FYA9   38 2.11111 3.07991 0.0107511
Q2G0Y5   30 1.66667 0.903563 0.161558
Q2FZZ8   36 2 3.07991 0.0107511
Q2G1Z6   15 0.833333 -1.27278 0.943444
Q2FX53   19 1.05556 0.903563 0.161558
Q2FZC4   35 1.94444 0.903563 0.161558
Q2FUS5   13 0.722222 -1.27278 0.943444
Q2G1R0   13 0.722222 -1.27278 0.943444
Q2G0D5   16 0.888889 -1.27278 0.943444
Q2FY18   9 0.5 -1.27278 0.943444
Q2FYH8   9 0.5 -1.27278 0.943444
Q2G1F2   25 1.38889 0.903563 0.161558
Q2G0Q5   38 2.11111 3.07991 0.0107511
Q2FVR2   29 1.61111 0.903563 0.161558
Q2FZE7   26 1.44444 0.903563 0.161558
Q2G0I0   26 1.44444 0.903563 0.161558
Q2G0R1   31 1.72222 0.903563 0.161558
Q2G0L7   25 1.38889 0.903563 0.161558
Q2FWI1   21 1.16667 0.903563 0.161558
Q2G0F7   10 0.555556 -1.27278 0.943444
Q2FXY3   27 1.5 0.903563 0.161558
P0A084   33 1.83333 0.903563 0.161558
Q2G0G5   16 0.888889 -1.27278 0.943444
Q2FZE5   10 0.555556 -1.27278 0.943444
Q2G0A2   15 0.833333 -1.27278 0.943444
Q2FVE8   8 0.444444 -1.27278 0.943444
Q2G2M8   38 2.11111 3.07991 0.0107511
Q2FYH7   11 0.611111 -1.27278 0.943444
Q2FVR8   32 1.77778 0.903563 0.161558
Q2FZU9   30 1.66667 0.903563 0.161558
Q2FYX7   15 0.833333 -1.27278 0.943444
Q2G280   36 2 3.07991 0.0107511
Q2FVG5   21 1.16667 0.903563 0.161558
Q2FWX1   28 1.55556 0.903563 0.161558
Q2FVB3   12 0.666667 -1.27278 0.943444
Q2G2A1   39 2.16667 3.07991 0.0107511
Q2G1W7   30 1.66667 0.903563 0.161558
Q2FW36   14 0.777778 -1.27278 0.943444
P31337   20 1.11111 0.903563 0.161558
Q2FXB8   11 0.611111 -1.27278 0.943444
Q2G2F3   34 1.88889 0.903563 0.161558
Q2FYM7   6 0.333333 -1.27278 0.943444
Q2FYB2   36 2 3.07991 0.0107511
Q2G2E2   19 1.02703 0.903563 0.161558
Q2G2G9   14 0.756757 -1.27278 0.943444
Q2FVC5   33 1.78378 0.903563 0.161558
Q2G0T3   24 1.2973 0.903563 0.161558
Q2G074   10 0.540541 -1.27278 0.943444
Q2G016   33 1.78378 0.903563 0.161558
Q2G0G4   37 2 3.07991 0.0107511
Q2G2K1   38 2.05405 3.07991 0.0107511
Q2FXE1   14 0.756757 -1.27278 0.943444
Q2FWD2   28 1.51351 0.903563 0.161558
Q2G1Q0   36 1.94595 0.903563 0.161558
Q2G073   11 0.594595 -1.27278 0.943444
Q2G1T7   19 1.02703 0.903563 0.161558
Q2FVI3   26 1.40541 0.903563 0.161558
Q2FZ93   19 1.02703 0.903563 0.161558
Q2FVQ7   41 2.21622 3.07991 0.0107511
Q2G2B9   8 0.432432 -1.27278 0.943444
Q2FZN5   12 0.648649 -1.27278 0.943444
Q2FY72   34 1.83784 0.903563 0.161558
Q2G0A0   34 1.83784 0.903563 0.161558
Q2FZQ8   9 0.486486 -1.27278 0.943444
Q2FXP1   25 1.35135 0.903563 0.161558
P0A0B7   39 2.10811 3.07991 0.0107511
Q2FYW0   24 1.2973 0.903563 0.161558
Q2G230   27 1.45946 0.903563 0.161558
Q2G0H5   25 1.35135 0.903563 0.161558
Q2G0B7   21 1.13514 0.903563 0.161558
Q2G131   10 0.540541 -1.27278 0.943444
Q2G0Y4   31 1.67568 0.903563 0.161558
Q2G2L0   29 1.56757 0.903563 0.161558
Q2G101   20 1.08108 0.903563 0.161558
Q2G036   30 1.62162 0.903563 0.161558
Q2FXN3   14 0.756757 -1.27278 0.943444
Q2FWY2   22 1.18919 0.903563 0.161558
Q2FXK6   27 1.45946 0.903563 0.161558
Q2G2Y3   34 1.83784 0.903563 0.161558
Q2G1P8   32 1.72973 0.903563 0.161558
Q2G0N7   32 1.72973 0.903563 0.161558
Q2FW43   28 1.51351 0.903563 0.161558
Q2G2N4   21 1.13514 0.903563 0.161558
Q2FW59   29 1.56757 0.903563 0.161558
Q2G1V0   12 0.648649 -1.27278 0.943444
Q2G010   28 1.51351 0.903563 0.161558
Q2FWJ4   12 0.648649 -1.27278 0.943444
Q2FUR3   24 1.2973 0.903563 0.161558
Q2FXE4   26 1.40541 0.903563 0.161558
Q2FY36   22 1.18919 0.903563 0.161558
Q2G1Q7   33 1.78378 0.903563 0.161558
Q2FX09   19 1.02703 0.903563 0.161558
Q2G0Z1   35 1.89189 0.903563 0.161558
Q2FWJ1   37 2 3.07991 0.0107511
Q2FUT4   32 1.72973 0.903563 0.161558
Q2FYI1   39 2.10811 3.07991 0.0107511
Q2FXQ8   20 1.08108 0.903563 0.161558
Q2FUZ0   29 1.56757 0.903563 0.161558
P0A086   34 1.83784 0.903563 0.161558
Q2FZM0   9 0.486486 -1.27278 0.943444
Q2FXL3   43 2.32432 3.07991 0.0107511
Q2G2K7   12 0.648649 -1.27278 0.943444
Q2FVL1   11 0.594595 -1.27278 0.943444
Q2FW21   34 1.83784 0.903563 0.161558
Q2G201   38 2.05405 3.07991 0.0107511
Q2FVV6   23 1.24324 0.903563 0.161558
Q2FV03   27 1.45946 0.903563 0.161558
Q2G2T2   14 0.756757 -1.27278 0.943444
Q2FZ44   30 1.62162 0.903563 0.161558
Q2G1N7   20 1.08108 0.903563 0.161558
Q2G172   14 0.756757 -1.27278 0.943444
Q2G208   19 1.02703 0.903563 0.161558
Q2FZR7   11 0.594595 -1.27278 0.943444
Q2G2K2   27 1.45946 0.903563 0.161558
Q2FVA4   17 0.918919 -1.27278 0.943444
Q2G0F5   11 0.594595 -1.27278 0.943444
Q2G0X0   34 1.83784 0.903563 0.161558
Q2FXU0   28 1.51351 0.903563 0.161558
Q2FXX9   25 1.35135 0.903563 0.161558
Q2G2K8   41 2.21622 3.07991 0.0107511
Q2G0X1   30 1.57895 0.903563 0.161558
Q2FXI8   35 1.84211 0.903563 0.161558
Q2G0L1   35 1.84211 0.903563 0.161558
Q2FX07   25 1.31579 0.903563 0.161558
Q2G139   44 2.31579 3.07991 0.0107511
Q2FUV5   29 1.52632 0.903563 0.161558
Q2FVD0   34 1.78947 0.903563 0.161558
Q2FX10   14 0.736842 -1.27278 0.943444
Q2G1W5   39 2.05263 3.07991 0.0107511
Q2G1Y7   36 1.89474 0.903563 0.161558
Q2G190   36 1.89474 0.903563 0.161558
Q2FV59   11 0.578947 -1.27278 0.943444
Q2FZS3   35 1.84211 0.903563 0.161558
Q2FX90   24 1.26316 0.903563 0.161558
Q2FW85   12 0.631579 -1.27278 0.943444
Q2FZ65   38 2 3.07991 0.0107511
Q2FXJ7   28 1.47368 0.903563 0.161558
Q2FVW2   20 1.05263 0.903563 0.161558
Q2G0H4   31 1.63158 0.903563 0.161558
Q2FVV4   12 0.631579 -1.27278 0.943444
Q2FUR9   11 0.578947 -1.27278 0.943444
Q2FW06   33 1.73684 0.903563 0.161558
Q2FY84   19 1 0.903563 0.161558
Q2G132   32 1.68421 0.903563 0.161558
Q2G0C9   39 2.05263 3.07991 0.0107511
Q2G2N1   7 0.368421 -1.27278 0.943444
Q2FVF2   14 0.736842 -1.27278 0.943444
Q2FZ30   21 1.10526 0.903563 0.161558
Q2FXX8   38 2 3.07991 0.0107511
Q2FZX6   17 0.894737 -1.27278 0.943444
Q2G1Z2   12 0.631579 -1.27278 0.943444
Q2G0G7   32 1.68421 0.903563 0.161558
Q2FV53   26 1.36842 0.903563 0.161558
Q2FV28   22 1.15789 0.903563 0.161558
Q2G097   38 2 3.07991 0.0107511
Q2FZC5   21 1.10526 0.903563 0.161558
Q2FY77   24 1.26316 0.903563 0.161558
Q2FVA9   35 1.84211 0.903563 0.161558
Q2G2W5   35 1.84211 0.903563 0.161558
Q2FX97   21 1.10526 0.903563 0.161558
Q2G1F3   33 1.73684 0.903563 0.161558
Q2FYU1   28 1.47368 0.903563 0.161558
Q2FUP6   24 1.26316 0.903563 0.161558
Q2G2U7   15 0.789474 -1.27278 0.943444
Q2FY09   32 1.68421 0.903563 0.161558
Q2G1J6   24 1.26316 0.903563 0.161558
Q2G059   33 1.73684 0.903563 0.161558
Q2FVK5   6 0.315789 -1.27278 0.943444
Q2G0H7   30 1.57895 0.903563 0.161558
Q2FWN2   11 0.578947 -1.27278 0.943444
Q2FYV7   35 1.84211 0.903563 0.161558
Q2G236   19 1 0.903563 0.161558
Q2FZR6   11 0.578947 -1.27278 0.943444
Q2G1P9   48 2.52632 3.07991 0.0107511
Q2G0R9   37 1.94737 0.903563 0.161558
Q2FUZ9   27 1.42105 0.903563 0.161558
Q2FVP2   23 1.21053 0.903563 0.161558
Q2FXC8   41 2.15789 3.07991 0.0107511
Q2FVC4   31 1.63158 0.903563 0.161558
Q2FZ29   36 1.89474 0.903563 0.161558
Q2FYR8   29 1.48718 0.903563 0.161558
Q2FY23   41 2.10256 3.07991 0.0107511
Q2G0D4   46 2.35897 3.07991 0.0107511
Q2FZ38   26 1.33333 0.903563 0.161558
Q2FXH1   13 0.666667 -1.27278 0.943444
Q2FXZ9   15 0.769231 -1.27278 0.943444
Q2G1V3   10 0.512821 -1.27278 0.943444
Q2FVZ0   13 0.666667 -1.27278 0.943444
Q2FV95   14 0.717949 -1.27278 0.943444
Q2G196   39 2 3.07991 0.0107511
Q2FZ61   58 2.97436 3.07991 0.0107511
Q2FW27   30 1.53846 0.903563 0.161558
Q2FWH2   20 1.02564 0.903563 0.161558
Q2FZQ9   13 0.666667 -1.27278 0.943444
Q2FWQ9   37 1.89744 0.903563 0.161558
Q2G1N5   11 0.564103 -1.27278 0.943444
Q2FZP8   12 0.615385 -1.27278 0.943444
Q2FXC2   50 2.5641 3.07991 0.0107511
Q2G0X9   39 2 3.07991 0.0107511
Q2FX08   15 0.769231 -1.27278 0.943444
Q2FUV2   30 1.53846 0.903563 0.161558
Q2FZT8   37 1.89744 0.903563 0.161558
Q2G2N2   8 0.410256 -1.27278 0.943444
Q2G0M1   25 1.28205 0.903563 0.161558
Q2FVX8   27 1.38462 0.903563 0.161558
Q2G220   21 1.07692 0.903563 0.161558
Q2FW37   45 2.30769 3.07991 0.0107511
Q2G203   39 2 3.07991 0.0107511
Q2FY89   31 1.58974 0.903563 0.161558
Q2G1K7   29 1.48718 0.903563 0.161558
Q2G013   9 0.461538 -1.27278 0.943444
Q2FV91   13 0.666667 -1.27278 0.943444
Q2FW92   27 1.38462 0.903563 0.161558
Q2G1U5   29 1.48718 0.903563 0.161558
Q2G2A6   29 1.48718 0.903563 0.161558
Q2G0G9   30 1.53846 0.903563 0.161558
P0A088   23 1.17949 0.903563 0.161558
Q2G0B4   13 0.666667 -1.27278 0.943444
Q2G0X7   39 2 3.07991 0.0107511
Q2G0S0   40 2.05128 3.07991 0.0107511
Q2FW12   34 1.74359 0.903563 0.161558
Q2G0J7   23 1.17949 0.903563 0.161558
Q2FW76   10 0.512821 -1.27278 0.943444
Q2G1Z7   29 1.48718 0.903563 0.161558
Q2G2S1   46 2.35897 3.07991 0.0107511
Q2G1B1   46 2.35897 3.07991 0.0107511
Q2FVP3   16 0.820513 -1.27278 0.943444
Q2G1V1   33 1.69231 0.903563 0.161558
Q2G1H8   39 2 3.07991 0.0107511
Q2G149   39 2 3.07991 0.0107511
Q2FXC7   44 2.25641 3.07991 0.0107511
Q2G019   41 2.10256 3.07991 0.0107511
Q2FWL6   30 1.53846 0.903563 0.161558
Q2G199   11 0.564103 -1.27278 0.943444
Q2FY41   26 1.33333 0.903563 0.161558
Q2FX33   39 2 3.07991 0.0107511
Q2G181   35 1.79487 0.903563 0.161558
Q2FVT1   12 0.615385 -1.27278 0.943444
Q2G0Z5   24 1.23077 0.903563 0.161558
Q2FZC7   28 1.4359 0.903563 0.161558
Q2G1U0   24 1.23077 0.903563 0.161558
Q2FW18   22 1.12821 0.903563 0.161558
Q2G0H1   34 1.74359 0.903563 0.161558
Q2FX22   26 1.33333 0.903563 0.161558
Q2G157   35 1.79487 0.903563 0.161558
Q2G2J5   21 1.07692 0.903563 0.161558
Q2FZH9   10 0.512821 -1.27278 0.943444
Q2FZA6   9 0.461538 -1.27278 0.943444
Q2G1N6   9 0.461538 -1.27278 0.943444
Q2FVR4   22 1.12821 0.903563 0.161558
Q2FY13   32 1.64103 0.903563 0.161558
Q2G025   26 1.33333 0.903563 0.161558
Q2FV36   15 0.769231 -1.27278 0.943444
Q2G0W9   36 1.84615 0.903563 0.161558
Q2G0L0   30 1.53846 0.903563 0.161558
Q2FUR2   35 1.79487 0.903563 0.161558
Q2FVJ9   43 2.20513 3.07991 0.0107511
Q2G1S8   39 1.95 0.903563 0.161558
Q2FVJ5   37 1.85 0.903563 0.161558
Q2FZ39   29 1.45 0.903563 0.161558
Q2FWP6   22 1.1 0.903563 0.161558
Q2FVB4   38 1.9 0.903563 0.161558
Q2G0V7   26 1.3 0.903563 0.161558
Q2FUV4   33 1.65 0.903563 0.161558
Q2FYG5   30 1.5 0.903563 0.161558
Q2FW71   11 0.55 -1.27278 0.943444
Q2FZB1   47 2.35 3.07991 0.0107511
Q2G0Y9   34 1.7 0.903563 0.161558
Q2G0X4   37 1.85 0.903563 0.161558
Q2FZL2   45 2.25 3.07991 0.0107511
Q2FVS1   29 1.45 0.903563 0.161558
Q2G099   30 1.5 0.903563 0.161558
Q2FZN0   40 2 3.07991 0.0107511
Q2FZ50   19 0.95 -1.27278 0.943444
Q2G0X8   41 2.05 3.07991 0.0107511
Q2G167   37 1.85 0.903563 0.161558
Q2G086   23 1.15 0.903563 0.161558
Q2G0D0   33 1.65 0.903563 0.161558
Q2FWG3   31 1.55 0.903563 0.161558
Q2G228   42 2.1 3.07991 0.0107511
Q2FWW8   19 0.95 -1.27278 0.943444
Q2FYL0   39 1.95 0.903563 0.161558
Q2FXX2   45 2.25 3.07991 0.0107511
Q2G0C4   14 0.7 -1.27278 0.943444
Q2FZA2   28 1.4 0.903563 0.161558
Q2FWL0   36 1.8 0.903563 0.161558
Q2FUY9   40 2 3.07991 0.0107511
Q2G0T8   35 1.75 0.903563 0.161558
Q2FWK0   26 1.3 0.903563 0.161558
Q2G0D9   32 1.6 0.903563 0.161558
Q2FZF3   31 1.55 0.903563 0.161558
Q2FZ17   32 1.6 0.903563 0.161558
Q2G0T6   33 1.65 0.903563 0.161558
Q2G140   12 0.6 -1.27278 0.943444
Q2G2F2   8 0.4 -1.27278 0.943444
Q2FXG0   44 2.2 3.07991 0.0107511
Q2FWR4   23 1.15 0.903563 0.161558
Q2G195   16 0.8 -1.27278 0.943444
Q2FVY4   38 1.9 0.903563 0.161558
Q2G1I6   42 2.1 3.07991 0.0107511
Q2FVD5   24 1.2 0.903563 0.161558
Q2FZM1   30 1.5 0.903563 0.161558
Q2FVG0   41 2.05 3.07991 0.0107511
Q2FZM7   38 1.9 0.903563 0.161558
Q2FZB2   42 2.1 3.07991 0.0107511
Q2G287   19 0.95 -1.27278 0.943444
Q2FWG4   20 1 0.903563 0.161558
Q2G2B3   13 0.65 -1.27278 0.943444
Q2FY48   18 0.9 -1.27278 0.943444
Q9ZNI1   24 1.2 0.903563 0.161558
Q2FV94   44 2.2 3.07991 0.0107511
Q2G2X5   12 0.6 -1.27278 0.943444
Q2FVX6   29 1.45 0.903563 0.161558
Q2G060   26 1.3 0.903563 0.161558
Q2FVG2   16 0.8 -1.27278 0.943444
Q2G1Q1   38 1.9 0.903563 0.161558
Q2G1F1   38 1.9 0.903563 0.161558
Q2FXC5   52 2.6 3.07991 0.0107511
Q2G2B0   9 0.45 -1.27278 0.943444
Q2FXR6   10 0.5 -1.27278 0.943444
Q2FXE0   37 1.85 0.903563 0.161558
Q2FUY3   31 1.55 0.903563 0.161558
Q2G1S6   35 1.75 0.903563 0.161558
Q2FVE9   9 0.45 -1.27278 0.943444
Q2FVU7   23 1.15 0.903563 0.161558
Q2FVM7   26 1.3 0.903563 0.161558
Q2FVU6   19 0.95 -1.27278 0.943444
Q2FVA1   33 1.65 0.903563 0.161558
Q2FWB8   39 1.95 0.903563 0.161558
Q2FYR5   36 1.8 0.903563 0.161558
Q2G261   16 0.8 -1.27278 0.943444
Q2G264   34 1.7 0.903563 0.161558
Q2G0U4   22 1.1 0.903563 0.161558
Q2G226   12 0.6 -1.27278 0.943444
Q2FZT7   38 1.9 0.903563 0.161558
Q2FXJ4   17 0.85 -1.27278 0.943444
Q2G047   25 1.25 0.903563 0.161558
Q2FWD9   31 1.55 0.903563 0.161558
Q2FZH2   20 1 0.903563 0.161558
Q2G044   23 1.15 0.903563 0.161558
Q2FVZ8   11 0.55 -1.27278 0.943444
Q2G1C5   12 0.6 -1.27278 0.943444
Q2G1Z1   15 0.75 -1.27278 0.943444
Q2G135   34 1.7 0.903563 0.161558
Q2FVE5   26 1.3 0.903563 0.161558
Q2FZ70   41 2.05 3.07991 0.0107511
Q2G2A0   41 2.05 3.07991 0.0107511
Q2G224   31 1.5122 0.903563 0.161558
P0A0K3   40 1.95122 0.903563 0.161558
Q2G1A8   33 1.60976 0.903563 0.161558
Q2G1P5   12 0.585366 -1.27278 0.943444
Q2FV93   11 0.536585 -1.27278 0.943444
Q2FXC4   42 2.04878 3.07991 0.0107511
Q2FY74   19 0.926829 -1.27278 0.943444
Q2G1M1   26 1.26829 0.903563 0.161558
Q9EZ11   33 1.60976 0.903563 0.161558
Q2FZB3   43 2.09756 3.07991 0.0107511
Q2G1V2   25 1.21951 0.903563 0.161558
Q2FVM8   12 0.585366 -1.27278 0.943444
Q2FVR1   42 2.04878 3.07991 0.0107511
Q2FXC3   51 2.4878 3.07991 0.0107511
Q2FUV6   43 2.09756 3.07991 0.0107511
Q2G1D7   40 1.95122 0.903563 0.161558
Q2FXR2   34 1.65854 0.903563 0.161558
Q2FW83   13 0.634146 -1.27278 0.943444
Q2G2X7   37 1.80488 0.903563 0.161558
Q2FVM4   10 0.487805 -1.27278 0.943444
P0A0J3   17 0.829268 -1.27278 0.943444
Q2G2L8   19 0.926829 -1.27278 0.943444
Q2FZ27   25 1.21951 0.903563 0.161558
Q2FZ53   31 1.5122 0.903563 0.161558
Q2G154   31 1.5122 0.903563 0.161558
Q2FZS4   11 0.536585 -1.27278 0.943444
Q2FYQ5   12 0.585366 -1.27278 0.943444
Q2FZL6   30 1.46341 0.903563 0.161558
Q2FWB9   28 1.36585 0.903563 0.161558
Q2FUQ4   31 1.5122 0.903563 0.161558
Q2G293   40 1.95122 0.903563 0.161558
Q2FZS5   36 1.7561 0.903563 0.161558
Q2FYP9   10 0.487805 -1.27278 0.943444
Q2G0K7   31 1.5122 0.903563 0.161558
Q2FVV2   16 0.780488 -1.27278 0.943444
Q2FVN0   21 1.02439 0.903563 0.161558
Q2FX00   46 2.2439 3.07991 0.0107511
Q2G1I0   15 0.731707 -1.27278 0.943444
Q2FXI2   37 1.80488 0.903563 0.161558
Q2G2X1   14 0.682927 -1.27278 0.943444
Q2FYG6   20 0.97561 -1.27278 0.943444
Q2FXH0   41 2 3.07991 0.0107511
Q2FXU7   29 1.41463 0.903563 0.161558
Q2G170   25 1.21951 0.903563 0.161558
Q2FVQ9   35 1.70732 0.903563 0.161558
Q2FWV2   41 2 3.07991 0.0107511
Q2FVI5   13 0.634146 -1.27278 0.943444
Q2FUW0   42 2.04878 3.07991 0.0107511
Q2FXB7   44 2.14634 3.07991 0.0107511
Q2G0J8   39 1.90244 0.903563 0.161558
Q2FXB5   30 1.46341 0.903563 0.161558
Q2FYE9   8 0.390244 -1.27278 0.943444
Q2FVE2   20 0.97561 -1.27278 0.943444
Q2G2V6   35 1.70732 0.903563 0.161558
O08387   15 0.731707 -1.27278 0.943444
Q2FZ14   27 1.31707 0.903563 0.161558
Q2FXW3   32 1.56098 0.903563 0.161558
Q2FYQ8   34 1.65854 0.903563 0.161558
Q2G2D6   28 1.36585 0.903563 0.161558
Q2G2T7   29 1.41463 0.903563 0.161558
Q2FYP8   14 0.682927 -1.27278 0.943444
Q2FZ25   27 1.31707 0.903563 0.161558
Q2FY65   33 1.60976 0.903563 0.161558
Q2G2T1   20 0.97561 -1.27278 0.943444
Q2G1N0   13 0.634146 -1.27278 0.943444
Q2G110   13 0.634146 -1.27278 0.943444
Q2G1E1   22 1.07317 0.903563 0.161558
Q2G2F1   36 1.7561 0.903563 0.161558
Q2FXE8   29 1.41463 0.903563 0.161558
Q2FZ06   53 2.58537 3.07991 0.0107511
Q2FVH2   13 0.634146 -1.27278 0.943444
Q2FYV6   43 2.09756 3.07991 0.0107511
Q2FZJ3   47 2.2381 3.07991 0.0107511
Q2G095   42 2 3.07991 0.0107511
Q2G2Y0   52 2.47619 3.07991 0.0107511
Q2G2W3   35 1.66667 0.903563 0.161558
Q2FY07   29 1.38095 0.903563 0.161558
Q2FXW8   42 2 3.07991 0.0107511
Q2FUR6   42 2 3.07991 0.0107511
Q2FVW6   12 0.571429 -1.27278 0.943444
Q2G1X0   39 1.85714 0.903563 0.161558
Q2G1F6   9 0.428571 -1.27278 0.943444
Q2FVK8   26 1.2381 0.903563 0.161558
Q2G158   26 1.2381 0.903563 0.161558
Q2G118   21 1 0.903563 0.161558
Q2G077   11 0.52381 -1.27278 0.943444
Q2G0E0   36 1.71429 0.903563 0.161558
Q2G263   44 2.09524 3.07991 0.0107511
Q2FUU1   42 2 3.07991 0.0107511
Q2G1X7   34 1.61905 0.903563 0.161558
Q2G1C0   30 1.42857 0.903563 0.161558
Q2FVB9   11 0.52381 -1.27278 0.943444
Q2G273   23 1.09524 0.903563 0.161558
Q53726   35 1.66667 0.903563 0.161558
Q2G2W9   31 1.47619 0.903563 0.161558
Q2FZ22   39 1.85714 0.903563 0.161558
Q2G2U1   28 1.33333 0.903563 0.161558
Q2FXW6   29 1.38095 0.903563 0.161558
Q2G0P9   16 0.761905 -1.27278 0.943444
Q2FYE3   40 1.90476 0.903563 0.161558
Q2FXU3   38 1.80952 0.903563 0.161558
Q2G052   36 1.71429 0.903563 0.161558
Q2FZM6   26 1.2381 0.903563 0.161558
Q2FX25   24 1.14286 0.903563 0.161558
Q2FX05   40 1.90476 0.903563 0.161558
Q2G1P2   16 0.761905 -1.27278 0.943444
Q2G2C4   41 1.95238 0.903563 0.161558
Q2G165   10 0.47619 -1.27278 0.943444
Q2FXK8   7 0.333333 -1.27278 0.943444
Q2FWP1   40 1.90476 0.903563 0.161558
Q2FVU1   10 0.47619 -1.27278 0.943444
Q2FZ78   45 2.14286 3.07991 0.0107511
Q2G0P0   33 1.57143 0.903563 0.161558
Q2FXX3   9 0.428571 -1.27278 0.943444
Q2FVX2   46 2.19048 3.07991 0.0107511
Q2G0Q7   37 1.7619 0.903563 0.161558
Q2FXS6   37 1.7619 0.903563 0.161558
Q2FUZ1   39 1.85714 0.903563 0.161558
Q2FZ87   30 1.42857 0.903563 0.161558
Q2FXF4   26 1.2381 0.903563 0.161558
Q2G1G4   19 0.904762 -1.27278 0.943444
Q2FWE6   38 1.80952 0.903563 0.161558
Q2G2U2   45 2.14286 3.07991 0.0107511
Q2FY17   41 1.95238 0.903563 0.161558
Q2FVU3   25 1.19048 0.903563 0.161558
Q2FVK1   38 1.80952 0.903563 0.161558
Q2G0K5   32 1.52381 0.903563 0.161558
Q2G2X8   42 2 3.07991 0.0107511
Q2FYZ7   32 1.52381 0.903563 0.161558
Q2FWG1   32 1.52381 0.903563 0.161558
Q2G1Q6   32 1.52381 0.903563 0.161558
Q2G2X9   46 2.19048 3.07991 0.0107511
Q2FWN9   38 1.80952 0.903563 0.161558
Q2FYZ2   30 1.42857 0.903563 0.161558
Q2FZJ1   33 1.57143 0.903563 0.161558
Q2G002   27 1.28571 0.903563 0.161558
Q2FVL4   44 2.09524 3.07991 0.0107511
Q2G2M7   49 2.33333 3.07991 0.0107511
Q2FWH6   38 1.80952 0.903563 0.161558
Q2FXQ3   42 2 3.07991 0.0107511
Q2G129   7 0.333333 -1.27278 0.943444
Q7BHL7   43 2.04762 3.07991 0.0107511
Q2FZ71   32 1.52381 0.903563 0.161558
Q2FZ88   45 2.09302 3.07991 0.0107511
Q2FV22   36 1.67442 0.903563 0.161558
Q2FYM3   53 2.46512 3.07991 0.0107511
Q2FY06   37 1.72093 0.903563 0.161558
Q2FXB0   29 1.34884 0.903563 0.161558
Q2FX87   39 1.81395 0.903563 0.161558
Q2FZ33   31 1.44186 0.903563 0.161558
Q2G0J1   36 1.67442 0.903563 0.161558
Q2FUT7   39 1.81395 0.903563 0.161558
Q2FZH1   40 1.86047 0.903563 0.161558
Q2FVX3   44 2.04651 3.07991 0.0107511
Q2FWC6   43 2 3.07991 0.0107511
Q2FXN6   42 1.95349 0.903563 0.161558
Q2FY79   41 1.90698 0.903563 0.161558
Q2FZ23   29 1.34884 0.903563 0.161558
Q2FVF1   33 1.53488 0.903563 0.161558
Q2FWM5   20 0.930233 -1.27278 0.943444
Q2G061   30 1.39535 0.903563 0.161558
Q2FWL7   17 0.790698 -1.27278 0.943444
Q2FVK3   38 1.76744 0.903563 0.161558
Q2FX19   16 0.744186 -1.27278 0.943444
Q2G2U6   37 1.72093 0.903563 0.161558
Q2G1S5   45 2.09302 3.07991 0.0107511
Q2FVS9   43 2 3.07991 0.0107511
Q2G1M7   28 1.30233 0.903563 0.161558
Q2FW50   45 2.09302 3.07991 0.0107511
Q2G2L1   37 1.72093 0.903563 0.161558
Q2FWB1   42 1.95349 0.903563 0.161558
Q2FXA8   34 1.5814 0.903563 0.161558
Q2FV20   44 2.04651 3.07991 0.0107511
Q2FUY1   47 2.18605 3.07991 0.0107511
Q2FYJ1   27 1.25581 0.903563 0.161558
Q2G043   36 1.67442 0.903563 0.161558
Q2FZ43   26 1.2093 0.903563 0.161558
Q9KJN4   42 1.95349 0.903563 0.161558
Q2G194   14 0.651163 -1.27278 0.943444
Q2G0F0   29 1.34884 0.903563 0.161558
Q2G2G2   33 1.53488 0.903563 0.161558
Q2G0I8   42 1.95349 0.903563 0.161558
Q2FXG5   30 1.39535 0.903563 0.161558
Q2G2S6   18 0.837209 -1.27278 0.943444
Q53700   30 1.39535 0.903563 0.161558
Q2G0D8   35 1.62791 0.903563 0.161558
P60430   38 1.76744 0.903563 0.161558
Q2FV41   28 1.30233 0.903563 0.161558
Q2FXZ5   32 1.48837 0.903563 0.161558
Q2FZL0   12 0.55814 -1.27278 0.943444
Q2FY99   27 1.25581 0.903563 0.161558
Q2FX95   53 2.46512 3.07991 0.0107511
Q2FYR6   33 1.53488 0.903563 0.161558
Q2FUW2   19 0.883721 -1.27278 0.943444
Q2FVL2   43 2 3.07991 0.0107511
Q2G2L4   8 0.372093 -1.27278 0.943444
Q2FXB1   30 1.39535 0.903563 0.161558
Q2FZY7   43 2 3.07991 0.0107511
Q2FVN1   13 0.604651 -1.27278 0.943444
Q2G1S1   35 1.62791 0.903563 0.161558
Q2FXK4   35 1.62791 0.903563 0.161558
Q2FXM6   43 2 3.07991 0.0107511
Q2FZJ6   33 1.53488 0.903563 0.161558
Q2FVT4   35 1.62791 0.903563 0.161558
Q2FYW1   18 0.837209 -1.27278 0.943444
Q2FYZ3   30 1.39535 0.903563 0.161558
Q2FXX5   43 2 3.07991 0.0107511
Q2FWM4   27 1.25581 0.903563 0.161558
Q2G2L3   32 1.48837 0.903563 0.161558
Q2FYR3   30 1.39535 0.903563 0.161558
Q2G0I9   59 2.74419 3.07991 0.0107511
Q2G0M2   27 1.25581 0.903563 0.161558
Q2G272   46 2.13953 3.07991 0.0107511
Q2FXL4   37 1.72093 0.903563 0.161558
Q2G0U9   40 1.86047 0.903563 0.161558
Q2FVE4   48 2.23256 3.07991 0.0107511
Q2FVC6   35 1.62791 0.903563 0.161558
Q2FV19   44 2.04651 3.07991 0.0107511
Q2G0S8   39 1.81395 0.903563 0.161558
Q2G2G3   10 0.465116 -1.27278 0.943444
Q2G2X0   38 1.72727 0.903563 0.161558
Q2G0F3   36 1.63636 0.903563 0.161558
Q2G037   36 1.63636 0.903563 0.161558
Q2G1G6   24 1.09091 0.903563 0.161558
Q2FWP0   36 1.63636 0.903563 0.161558
Q2FY29   45 2.04545 3.07991 0.0107511
Q2FXQ4   11 0.5 -1.27278 0.943444
Q2G0S7   43 1.95455 0.903563 0.161558
Q2FZX7   31 1.40909 0.903563 0.161558
Q2G0E6   10 0.454545 -1.27278 0.943444
Q2FY37   47 2.13636 3.07991 0.0107511
Q2FYQ0   41 1.86364 0.903563 0.161558
Q2FUV3   38 1.72727 0.903563 0.161558
Q2FYV2   40 1.81818 0.903563 0.161558
Q2FVS4   20 0.909091 -1.27278 0.943444
Q2G2M3   30 1.36364 0.903563 0.161558
Q2FVM6   35 1.59091 0.903563 0.161558
Q2G292   28 1.27273 0.903563 0.161558
Q2FXH7   45 2.04545 3.07991 0.0107511
Q2FYQ7   39 1.77273 0.903563 0.161558
Q2FWG2   38 1.72727 0.903563 0.161558
Q2G159   49 2.22727 3.07991 0.0107511
Q2FX96   36 1.63636 0.903563 0.161558
Q2FV83   39 1.77273 0.903563 0.161558
Q2G2D8   25 1.13636 0.903563 0.161558
Q2FYJ4   11 0.5 -1.27278 0.943444
Q2G1E8   12 0.545455 -1.27278 0.943444
Q2FVK2   37 1.68182 0.903563 0.161558
Q2FZP1   14 0.636364 -1.27278 0.943444
Q2FXI0   42 1.90909 0.903563 0.161558
Q2G134   10 0.454545 -1.27278 0.943444
Q2FZZ6   52 2.36364 3.07991 0.0107511
Q2G1Z3   38 1.72727 0.903563 0.161558
Q2G030   31 1.40909 0.903563 0.161558
Q2FV21   32 1.45455 0.903563 0.161558
Q9RQP6   13 0.590909 -1.27278 0.943444
Q2FZ62   30 1.36364 0.903563 0.161558
Q2FZQ7   22 1 0.903563 0.161558
Q2G0F4   25 1.13636 0.903563 0.161558
Q2FWE0   41 1.86364 0.903563 0.161558
Q2FVS0   16 0.727273 -1.27278 0.943444
Q2FUT6   50 2.27273 3.07991 0.0107511
Q2FUQ5   27 1.22727 0.903563 0.161558
Q2FZJ9   49 2.22727 3.07991 0.0107511
Q2FY81   38 1.72727 0.903563 0.161558
Q2G0K8   37 1.68182 0.903563 0.161558
Q2G262   12 0.545455 -1.27278 0.943444
Q2G0E1   49 2.22727 3.07991 0.0107511
Q2FWD3   39 1.77273 0.903563 0.161558
Q2FXA4   27 1.22727 0.903563 0.161558
Q2FVF0   37 1.68182 0.903563 0.161558
Q2FWW9   39 1.77273 0.903563 0.161558
Q2FZ54   44 2 3.07991 0.0107511
P0A0J0   15 0.681818 -1.27278 0.943444
Q2G1G1   25 1.13636 0.903563 0.161558
Q2FWA1   43 1.95455 0.903563 0.161558
Q2FXN1   34 1.54545 0.903563 0.161558
Q2G2T4   39 1.77273 0.903563 0.161558
Q2FZW9   27 1.22727 0.903563 0.161558
Q2FV90   26 1.18182 0.903563 0.161558
Q2FWB3   41 1.86364 0.903563 0.161558
Q2G0Q0   40 1.81818 0.903563 0.161558
Q2FY10   23 1.04545 0.903563 0.161558
Q2FXM0   44 2 3.07991 0.0107511
Q2G1S2   30 1.36364 0.903563 0.161558
Q2FXY5   20 0.888889 -1.27278 0.943444
Q2FXV3   36 1.6 0.903563 0.161558
Q2FXG3   29 1.28889 0.903563 0.161558
Q2FVA8   51 2.26667 3.07991 0.0107511
Q2G2C2   17 0.755556 -1.27278 0.943444
Q2FYU2   44 1.95556 0.903563 0.161558
Q2FYK5   43 1.91111 0.903563 0.161558
Q2FW35   37 1.64444 0.903563 0.161558
Q2FY52   33 1.46667 0.903563 0.161558
Q9RQP9   37 1.64444 0.903563 0.161558
Q2G039   29 1.28889 0.903563 0.161558
Q2G1E4   35 1.55556 0.903563 0.161558
Q2G0B0   37 1.64444 0.903563 0.161558
Q2FXI7   37 1.64444 0.903563 0.161558
Q2FWN7   32 1.42222 0.903563 0.161558
Q2FV66   42 1.86667 0.903563 0.161558
Q2FYJ5   11 0.488889 -1.27278 0.943444
Q2FYC9   34 1.51111 0.903563 0.161558
Q2FZC6   33 1.46667 0.903563 0.161558
Q2FXW4   43 1.91111 0.903563 0.161558
Q2FXI1   41 1.82222 0.903563 0.161558
Q2FZF9   37 1.64444 0.903563 0.161558
Q2G171   11 0.488889 -1.27278 0.943444
Q2G2P8   35 1.55556 0.903563 0.161558
Q2G2V9   39 1.73333 0.903563 0.161558
Q2FV31   44 1.95556 0.903563 0.161558
Q9KJN3   32 1.42222 0.903563 0.161558
Q2FZV5   12 0.533333 -1.27278 0.943444
Q2FWC4   36 1.6 0.903563 0.161558
Q2FYT0   10 0.444444 -1.27278 0.943444
Q2G145   25 1.11111 0.903563 0.161558
Q2G0J0   37 1.64444 0.903563 0.161558
Q2FZQ3   25 1.11111 0.903563 0.161558
Q2FYE5   39 1.73333 0.903563 0.161558
Q2FWN5   18 0.8 -1.27278 0.943444
Q2FY24   26 1.15556 0.903563 0.161558
Q2FVW7   34 1.51111 0.903563 0.161558
Q2FZ91   34 1.51111 0.903563 0.161558
Q2FWL2   35 1.55556 0.903563 0.161558
Q2FZQ6   45 2 3.07991 0.0107511
P02976   10 0.444444 -1.27278 0.943444
Q2G0R7   11 0.488889 -1.27278 0.943444
Q2FUU2   40 1.77778 0.903563 0.161558
Q2FZG1   45 2 3.07991 0.0107511
Q2G0Z4   13 0.577778 -1.27278 0.943444
Q2FZ81   53 2.35556 3.07991 0.0107511
Q2G2J8   32 1.42222 0.903563 0.161558
Q2FZD7   32 1.42222 0.903563 0.161558
Q2G288   22 0.977778 -1.27278 0.943444
Q2FW52   42 1.86667 0.903563 0.161558
Q2FVX4   47 2.08889 3.07991 0.0107511
Q2FVN5   10 0.444444 -1.27278 0.943444
Q2FY88   27 1.2 0.903563 0.161558
Q2FWC9   45 2 3.07991 0.0107511
Q2FZS7   41 1.82222 0.903563 0.161558
Q2FZ63   47 2.08889 3.07991 0.0107511
Q2G1L8   39 1.73333 0.903563 0.161558
Q2FV17   40 1.77778 0.903563 0.161558
Q2FVT8   21 0.933333 -1.27278 0.943444
Q2G0W8   26 1.15556 0.903563 0.161558
Q2FV07   41 1.82222 0.903563 0.161558
Q2G0Q1   34 1.51111 0.903563 0.161558
Q2FY69   28 1.24444 0.903563 0.161558
Q2FZ75   22 0.977778 -1.27278 0.943444
Q2G0E5   38 1.68889 0.903563 0.161558
Q2G233   54 2.4 3.07991 0.0107511
Q2FWE1   32 1.42222 0.903563 0.161558
Q2FVZ2   57 2.53333 3.07991 0.0107511
Q2FYE2   42 1.86667 0.903563 0.161558
Q2G1K6   33 1.43478 0.903563 0.161558
Q2FVT0   52 2.26087 3.07991 0.0107511
Q2G0Q9   52 2.26087 3.07991 0.0107511
Q2FZ89   39 1.69565 0.903563 0.161558
Q2FVR0   45 1.95652 0.903563 0.161558
Q2FZD9   31 1.34783 0.903563 0.161558
Q2FX85   14 0.608696 -1.27278 0.943444
Q2G1B0   66 2.86957 3.07991 0.0107511
Q2G2E4   13 0.565217 -1.27278 0.943444
Q2FYK7   42 1.82609 0.903563 0.161558
Q2FZ13   42 1.82609 0.903563 0.161558
Q2FZE6   41 1.78261 0.903563 0.161558
Q2FVI2   44 1.91304 0.903563 0.161558
Q2FZE0   34 1.47826 0.903563 0.161558
Q2FV38   41 1.78261 0.903563 0.161558
Q2FXE2   46 2 3.07991 0.0107511
Q2G1Q2   39 1.69565 0.903563 0.161558
Q2FYY8   44 1.91304 0.903563 0.161558
Q2FYN6   45 1.95652 0.903563 0.161558
Q2FV39   37 1.6087 0.903563 0.161558
Q2G130   48 2.08696 3.07991 0.0107511
Q2FUR8   47 2.04348 3.07991 0.0107511
Q2FXZ3   32 1.3913 0.903563 0.161558
Q2FYM4   10 0.434783 -1.27278 0.943444
Q2FWY1   38 1.65217 0.903563 0.161558
Q2G1V4   45 1.95652 0.903563 0.161558
P0A011   28 1.21739 0.903563 0.161558
Q2FXZ0   36 1.56522 0.903563 0.161558
Q2G0V4   40 1.73913 0.903563 0.161558
Q2FW34   44 1.91304 0.903563 0.161558
Q2FWC7   44 1.91304 0.903563 0.161558
Q2G0F6   41 1.78261 0.903563 0.161558
Q2G0T0   37 1.6087 0.903563 0.161558
Q2FXM8   33 1.43478 0.903563 0.161558
Q2G0Q8   33 1.43478 0.903563 0.161558
Q2FZ08   24 1.04348 0.903563 0.161558
Q2G160   29 1.26087 0.903563 0.161558
Q2FY78   49 2.13043 3.07991 0.0107511
Q2G2H7   16 0.695652 -1.27278 0.943444
Q2FW53   43 1.86957 0.903563 0.161558
Q2FVX0   41 1.78261 0.903563 0.161558
Q2G2U5   47 2.04348 3.07991 0.0107511
Q2FZR0   49 2.13043 3.07991 0.0107511
Q2G1Z9   51 2.21739 3.07991 0.0107511
Q2G1G0   37 1.6087 0.903563 0.161558
Q2FW57   40 1.73913 0.903563 0.161558
Q9RQP7   40 1.73913 0.903563 0.161558
Q2FXP0   46 2 3.07991 0.0107511
Q2FVV1   11 0.478261 -1.27278 0.943444
Q2FYU8   14 0.608696 -1.27278 0.943444
Q2FZ04   31 1.34783 0.903563 0.161558
Q2FVQ0   35 1.52174 0.903563 0.161558
Q2G151   29 1.26087 0.903563 0.161558
Q2FXF9   33 1.43478 0.903563 0.161558
Q2G242   28 1.21739 0.903563 0.161558
Q2FZQ0   34 1.47826 0.903563 0.161558
Q2G1Q8   34 1.47826 0.903563 0.161558
Q2FYG1   32 1.3617 0.903563 0.161558
Q2G1N3   29 1.23404 0.903563 0.161558
Q2FV44   38 1.61702 0.903563 0.161558
Q2FXV4   37 1.57447 0.903563 0.161558
Q2G0I1   18 0.765957 -1.27278 0.943444
Q2FZY0   31 1.31915 0.903563 0.161558
Q2G295   35 1.48936 0.903563 0.161558
Q2FWH3   50 2.12766 3.07991 0.0107511
Q2G072   37 1.57447 0.903563 0.161558
Q2G217   43 1.82979 0.903563 0.161558
Q2FYP6   46 1.95745 0.903563 0.161558
Q9EZ12   39 1.65957 0.903563 0.161558
Q2FZ48   34 1.44681 0.903563 0.161558
Q2FY16   37 1.57447 0.903563 0.161558
Q2FZU3   37 1.57447 0.903563 0.161558
Q2FVV7   54 2.29787 3.07991 0.0107511
Q2FWU0   33 1.40426 0.903563 0.161558
P0A0Q0   43 1.82979 0.903563 0.161558
Q2FVS3   40 1.70213 0.903563 0.161558
Q2G0I6   45 1.91489 0.903563 0.161558
Q2FYP3   36 1.53191 0.903563 0.161558
Q2FWM0   38 1.61702 0.903563 0.161558
Q2FZ36   36 1.53191 0.903563 0.161558
Q2G0Y8   18 0.765957 -1.27278 0.943444
Q2FXF6   13 0.553191 -1.27278 0.943444
Q2FXM7   31 1.31915 0.903563 0.161558
Q2G1A6   42 1.78723 0.903563 0.161558
Q2G138   12 0.510638 -1.27278 0.943444
Q2FZR4   47 2 3.07991 0.0107511
Q2G162   11 0.468085 -1.27278 0.943444
Q2FYH2   12 0.510638 -1.27278 0.943444
Q2FX56   44 1.87234 0.903563 0.161558
Q2FY68   26 1.10638 0.903563 0.161558
Q2G1K1   42 1.78723 0.903563 0.161558
Q2G1A3   38 1.61702 0.903563 0.161558
Q2FZX4   40 1.70213 0.903563 0.161558
Q2G1M5   40 1.70213 0.903563 0.161558
Q2FVA3   25 1.06383 0.903563 0.161558
Q2G2G4   54 2.29787 3.07991 0.0107511
Q2G0U3   36 1.53191 0.903563 0.161558
Q2FXQ6   24 1.02128 0.903563 0.161558
Q2G0S2   40 1.70213 0.903563 0.161558
Q2G168   38 1.61702 0.903563 0.161558
Q2FZB0   30 1.2766 0.903563 0.161558
Q2G119   37 1.57447 0.903563 0.161558
Q2FVJ7   35 1.48936 0.903563 0.161558
Q2FY30   41 1.74468 0.903563 0.161558
Q2FXR3   38 1.61702 0.903563 0.161558
Q2G1Z0   44 1.87234 0.903563 0.161558
Q2G0A9   43 1.82979 0.903563 0.161558
O33599   45 1.91489 0.903563 0.161558
Q2FZ55   41 1.74468 0.903563 0.161558
Q2FYS0   60 2.55319 3.07991 0.0107511
Q2G248   35 1.48936 0.903563 0.161558
Q2G049   24 1.02128 0.903563 0.161558
Q2FVA5   45 1.91489 0.903563 0.161558
Q2FUX8   29 1.23404 0.903563 0.161558
Q2G123   53 2.25532 3.07991 0.0107511
Q2FVH0   35 1.48936 0.903563 0.161558
Q2FV01   11 0.468085 -1.27278 0.943444
Q2G2L2   39 1.65957 0.903563 0.161558
Q2FYW3   46 1.95745 0.903563 0.161558
Q2FZZ0   43 1.82979 0.903563 0.161558
Q2FVV8   53 2.25532 3.07991 0.0107511
Q2G2W0   26 1.08333 0.903563 0.161558
Q2G041   42 1.75 0.903563 0.161558
P0A0B9   49 2.04167 3.07991 0.0107511
Q2FYI6   44 1.83333 0.903563 0.161558
Q2G2S2   38 1.58333 0.903563 0.161558
Q2FVQ8   30 1.25 0.903563 0.161558
Q2FVT2   33 1.375 0.903563 0.161558
Q2G1Z5   41 1.70833 0.903563 0.161558
Q2G2A4   41 1.70833 0.903563 0.161558
P60393   29 1.20833 0.903563 0.161558
Q2G0P6   39 1.625 0.903563 0.161558
Q2FW04   26 1.08333 0.903563 0.161558
Q2FYY9   34 1.41667 0.903563 0.161558
Q2FWP2   27 1.125 0.903563 0.161558
Q2FVW4   28 1.16667 0.903563 0.161558
Q2FY63   35 1.45833 0.903563 0.161558
Q2FZ68   47 1.95833 0.903563 0.161558
Q2G1E2   15 0.625 -1.27278 0.943444
Q2G2T8   39 1.625 0.903563 0.161558
Q2FY71   47 1.95833 0.903563 0.161558
Q2FVI1   15 0.625 -1.27278 0.943444
Q2G0W2   16 0.666667 -1.27278 0.943444
Q2G238   44 1.83333 0.903563 0.161558
Q2FZR1   42 1.75 0.903563 0.161558
Q2FXN2   14 0.583333 -1.27278 0.943444
Q2FXH6   10 0.416667 -1.27278 0.943444
Q2FXM3   40 1.66667 0.903563 0.161558
Q2FZW3   24 1 0.903563 0.161558
Q2FWM9   42 1.75 0.903563 0.161558
Q2FUW9   9 0.375 -1.27278 0.943444
Q2FW91   31 1.29167 0.903563 0.161558
Q2G137   50 2.08333 3.07991 0.0107511
Q2FVM0   43 1.79167 0.903563 0.161558
Q2G057   36 1.5 0.903563 0.161558
Q2FXP5   26 1.08333 0.903563 0.161558
Q2G1H2   10 0.416667 -1.27278 0.943444
Q2FX99   11 0.458333 -1.27278 0.943444
Q2G0J4   15 0.625 -1.27278 0.943444
Q2FX74   33 1.375 0.903563 0.161558
Q2G1J9   21 0.875 -1.27278 0.943444
Q2G1F7   9 0.375 -1.27278 0.943444
Q2G2R8   43 1.79167 0.903563 0.161558
Q2FW32   42 1.75 0.903563 0.161558
Q2FXZ4   35 1.45833 0.903563 0.161558
Q2FUT0   48 2 3.07991 0.0107511
Q2G084   52 2.16667 3.07991 0.0107511
Q2G148   32 1.33333 0.903563 0.161558
Q2FYR0   40 1.66667 0.903563 0.161558
Q2FW86   44 1.83333 0.903563 0.161558
Q2FW01   40 1.66667 0.903563 0.161558
Q2FUX9   17 0.708333 -1.27278 0.943444
Q2G212   15 0.625 -1.27278 0.943444
Q2FZ84   56 2.33333 3.07991 0.0107511
Q2G0Y0   41 1.70833 0.903563 0.161558
Q2FYU4   47 1.95833 0.903563 0.161558
Q2G223   50 2.08333 3.07991 0.0107511
Q2G136   35 1.45833 0.903563 0.161558
Q2G0G6   39 1.625 0.903563 0.161558
Q2FWY6   55 2.29167 3.07991 0.0107511
Q2FWZ2   49 2.04167 3.07991 0.0107511
Q2G240   46 1.91667 0.903563 0.161558
O05154   42 1.75 0.903563 0.161558
Q2FXP4   18 0.75 -1.27278 0.943444
Q2FVH5   36 1.5 0.903563 0.161558
Q2FYP0   43 1.7551 0.903563 0.161558
Q2FUW5   44 1.79592 0.903563 0.161558
Q2FX66   36 1.46939 0.903563 0.161558
Q2G1P4   10 0.408163 -1.27278 0.943444
Q2FYI9   35 1.42857 0.903563 0.161558
Q2G0I7   46 1.87755 0.903563 0.161558
Q2FXQ9   28 1.14286 0.903563 0.161558
Q2FXL0   40 1.63265 0.903563 0.161558
Q2FYR7   31 1.26531 0.903563 0.161558
Q2G1W4   36 1.46939 0.903563 0.161558
Q2G2C8   27 1.10204 0.903563 0.161558
Q2G163   38 1.55102 0.903563 0.161558
Q2FWL9   13 0.530612 -1.27278 0.943444
Q2FZH3   39 1.59184 0.903563 0.161558
Q2FZR5   48 1.95918 0.903563 0.161558
Q2G1W6   49 2 3.07991 0.0107511
Q2FWA5   16 0.653061 -1.27278 0.943444
Q2FX17   24 0.979592 -1.27278 0.943444
Q2FXY1   35 1.42857 0.903563 0.161558
Q2G2W1   14 0.571429 -1.27278 0.943444
Q2FV06   11 0.44898 -1.27278 0.943444
Q2FYW6   35 1.42857 0.903563 0.161558
Q2G281   34 1.38776 0.903563 0.161558
Q2G227   41 1.67347 0.903563 0.161558
Q2FWZ5   36 1.46939 0.903563 0.161558
Q2FZX0   41 1.67347 0.903563 0.161558
Q2FV51   17 0.693878 -1.27278 0.943444
Q2G082   23 0.938776 -1.27278 0.943444
Q2FWX4   25 1.02041 0.903563 0.161558
Q2FZT1   37 1.5102 0.903563 0.161558
Q2FYF3   48 1.95918 0.903563 0.161558
Q2FXW9   40 1.63265 0.903563 0.161558
O34090   52 2.12245 3.07991 0.0107511
Q2FVE1   15 0.612245 -1.27278 0.943444
Q2FZL5   56 2.28571 3.07991 0.0107511
Q2G258   53 2.16327 3.07991 0.0107511
Q2FZW5   23 0.938776 -1.27278 0.943444
Q2FW63   13 0.530612 -1.27278 0.943444
Q2FXB4   29 1.18367 0.903563 0.161558
Q2G1T5   31 1.26531 0.903563 0.161558
Q2G1J5   36 1.46939 0.903563 0.161558
Q2G0V0   39 1.59184 0.903563 0.161558
Q2G0M7   50 2.04082 3.07991 0.0107511
Q2G1I5   49 2 3.07991 0.0107511
Q2G146   35 1.42857 0.903563 0.161558
Q2G1P6   40 1.63265 0.903563 0.161558
Q2G1W8   45 1.8 0.903563 0.161558
Q2G035   45 1.8 0.903563 0.161558
Q2G1I3   32 1.28 0.903563 0.161558
Q2FWM2   42 1.68 0.903563 0.161558
Q2FYJ3   35 1.4 0.903563 0.161558
Q2G0L8   43 1.72 0.903563 0.161558
Q2G164   40 1.6 0.903563 0.161558
Q2FVT7   40 1.6 0.903563 0.161558
Q2G1R3   31 1.24 0.903563 0.161558
Q2G1T6   42 1.68 0.903563 0.161558
Q2FZN7   48 1.92 0.903563 0.161558
Q2FY83   27 1.08 0.903563 0.161558
Q2FZX9   41 1.64 0.903563 0.161558
Q2FYL5   37 1.48 0.903563 0.161558
Q2G218   47 1.88 0.903563 0.161558
Q2G0M5   43 1.72 0.903563 0.161558
Q2FW78   13 0.52 -1.27278 0.943444
P52078   49 1.96 0.903563 0.161558
Q7X2S2   52 2.08 3.07991 0.0107511
Q2FZG4   30 1.2 0.903563 0.161558
Q2G0M4   50 2 3.07991 0.0107511
Q2FVA2   41 1.64 0.903563 0.161558
Q2G115   40 1.6 0.903563 0.161558
Q2G0M8   44 1.76 0.903563 0.161558
Q2G1U4   45 1.8 0.903563 0.161558
Q2G1D0   43 1.72 0.903563 0.161558
Q2G2S0   26 1.04 0.903563 0.161558
Q2G2N5   15 0.6 -1.27278 0.943444
Q2G222   37 1.48 0.903563 0.161558
Q2G1C8   29 1.16 0.903563 0.161558
Q2FV40   29 1.16 0.903563 0.161558
Q2FXT1   41 1.64 0.903563 0.161558
Q2FZZ2   41 1.64 0.903563 0.161558
Q2FY01   32 1.28 0.903563 0.161558
Q2FVJ8   53 2.12 3.07991 0.0107511
Q2FXK2   43 1.72 0.903563 0.161558
Q2FUS7   53 2.12 3.07991 0.0107511
Q2FVP1   12 0.48 -1.27278 0.943444
Q2FYN7   41 1.64 0.903563 0.161558
P69848   43 1.72 0.903563 0.161558
Q2FWN8   44 1.76 0.903563 0.161558
Q2FV62   26 1.04 0.903563 0.161558
Q2FWW7   44 1.76 0.903563 0.161558
Q2G1Y5   44 1.76 0.903563 0.161558
Q2FXA3   35 1.4 0.903563 0.161558
Q2FYV3   34 1.36 0.903563 0.161558
Q2G1H4   42 1.68 0.903563 0.161558
Q2G038   39 1.56 0.903563 0.161558
Q2G161   10 0.4 -1.27278 0.943444
Q2FYV1   40 1.6 0.903563 0.161558
Q2FZ09   59 2.36 3.07991 0.0107511
Q2FW90   34 1.36 0.903563 0.161558
Q2G290   35 1.4 0.903563 0.161558
P60611   39 1.56 0.903563 0.161558
Q2FV58   45 1.8 0.903563 0.161558
Q2G0C6   40 1.6 0.903563 0.161558
Q2G050   40 1.6 0.903563 0.161558
Q2G0V2   43 1.72 0.903563 0.161558
Q2FVQ4   14 0.56 -1.27278 0.943444
Q2G094   58 2.27451 3.07991 0.0107511
Q2FY59   52 2.03922 3.07991 0.0107511
Q2FVX7   55 2.15686 3.07991 0.0107511
Q2FVP4   30 1.17647 0.903563 0.161558
Q2G185   28 1.09804 0.903563 0.161558
Q2FXP8   10 0.392157 -1.27278 0.943444
Q2G275   49 1.92157 0.903563 0.161558
Q2G1D9   37 1.45098 0.903563 0.161558
Q2FXI3   57 2.23529 3.07991 0.0107511
Q2FYM2   49 1.92157 0.903563 0.161558
P14738   40 1.56863 0.903563 0.161558
Q2G2Q2   41 1.60784 0.903563 0.161558
Q2G0M9   41 1.60784 0.903563 0.161558
Q2FY67   45 1.76471 0.903563 0.161558
Q2FWX8   32 1.2549 0.903563 0.161558
Q2FUT9   47 1.84314 0.903563 0.161558
Q2FZS0   48 1.88235 0.903563 0.161558
Q2G2A8   41 1.60784 0.903563 0.161558
Q2FUY2   41 1.60784 0.903563 0.161558
Q2FZL8   51 2 3.07991 0.0107511
Q2FW93   33 1.29412 0.903563 0.161558
Q2G1L7   51 2 3.07991 0.0107511
Q2FW41   49 1.92157 0.903563 0.161558
Q2FZY6   46 1.80392 0.903563 0.161558
Q2G042   9 0.352941 -1.27278 0.943444
Q2FWK2   44 1.72549 0.903563 0.161558
Q2FYF4   39 1.52941 0.903563 0.161558
Q2FZP2   41 1.60784 0.903563 0.161558
Q2G1G7   40 1.56863 0.903563 0.161558
Q2G1H5   42 1.64706 0.903563 0.161558
Q2G2S7   37 1.45098 0.903563 0.161558
Q2FY53   45 1.76471 0.903563 0.161558
Q2G1N2   46 1.80392 0.903563 0.161558
Q2G2V2   47 1.84314 0.903563 0.161558
Q2G1H6   45 1.76471 0.903563 0.161558
Q2FZA9   52 2.03922 3.07991 0.0107511
Q2FXI5   58 2.27451 3.07991 0.0107511
Q2G206   13 0.509804 -1.27278 0.943444
Q2FWN6   37 1.45098 0.903563 0.161558
Q2FUQ2   38 1.4902 0.903563 0.161558
Q2G1K3   40 1.56863 0.903563 0.161558
Q2FZ76   29 1.13725 0.903563 0.161558
Q2FY54   53 2.07843 3.07991 0.0107511
Q2G289   38 1.4902 0.903563 0.161558
Q2FY14   39 1.52941 0.903563 0.161558
Q2FV77   36 1.41176 0.903563 0.161558
Q2G064   55 2.15686 3.07991 0.0107511
Q2G033   46 1.80392 0.903563 0.161558
Q2G198   48 1.88235 0.903563 0.161558
Q2G0K4   20 0.784314 -1.27278 0.943444
Q2G0V3   46 1.80392 0.903563 0.161558
Q2FWE2   39 1.5 0.903563 0.161558
Q2G089   37 1.42308 0.903563 0.161558
Q2FZL3   48 1.84615 0.903563 0.161558
Q2G087   43 1.65385 0.903563 0.161558
Q2G0A7   16 0.615385 -1.27278 0.943444
Q2FVF9   53 2.03846 3.07991 0.0107511
Q2G071   35 1.34615 0.903563 0.161558
Q2FUZ2   33 1.26923 0.903563 0.161558
Q2FY27   43 1.65385 0.903563 0.161558
Q2FXX4   31 1.19231 0.903563 0.161558
Q2G1E6   41 1.57692 0.903563 0.161558
Q2G1G5   17 0.653846 -1.27278 0.943444
Q2G2Q3   49 1.88462 0.903563 0.161558
Q2FZF0   45 1.73077 0.903563 0.161558
Q2G2D2   42 1.61538 0.903563 0.161558
Q2FXT4   32 1.23077 0.903563 0.161558
Q2FZI8   46 1.76923 0.903563 0.161558
Q2FUS8   36 1.38462 0.903563 0.161558
Q2FVR9   46 1.76923 0.903563 0.161558
Q2FXP2   48 1.84615 0.903563 0.161558
Q2FX94   23 0.884615 -1.27278 0.943444
Q2G2A5   45 1.73077 0.903563 0.161558
Q2FZP7   33 1.26923 0.903563 0.161558
Q2G1R7   42 1.61538 0.903563 0.161558
Q2G015   36 1.38462 0.903563 0.161558
Q2FZF4   45 1.73077 0.903563 0.161558
Q2G1E5   44 1.69231 0.903563 0.161558
Q2FWH9   22 0.846154 -1.27278 0.943444
Q2G069   52 2 3.07991 0.0107511
Q2FZK3   45 1.73077 0.903563 0.161558
Q2FZU5   41 1.57692 0.903563 0.161558
Q2FYT4   37 1.42308 0.903563 0.161558
Q2FWK4   31 1.19231 0.903563 0.161558
Q2FY40   55 2.11538 3.07991 0.0107511
Q2FWY4   11 0.423077 -1.27278 0.943444
Q2G156   20 0.769231 -1.27278 0.943444
Q2G045   43 1.65385 0.903563 0.161558
Q2FZS6   25 0.961538 -1.27278 0.943444
Q2FYC7   39 1.5 0.903563 0.161558
Q2FW73   45 1.73077 0.903563 0.161558
Q2G1H3   45 1.73077 0.903563 0.161558
Q2FXJ6   47 1.80769 0.903563 0.161558
Q2FUS2   11 0.415094 -1.27278 0.943444
Q2G120   47 1.77358 0.903563 0.161558
Q2G2T9   41 1.54717 0.903563 0.161558
Q2G1N9   19 0.716981 -1.27278 0.943444
Q2FXL9   46 1.73585 0.903563 0.161558
Q2G0W4   32 1.20755 0.903563 0.161558
Q2G0R6   39 1.4717 0.903563 0.161558
Q2G1C4   44 1.66038 0.903563 0.161558
Q2FWY9   43 1.62264 0.903563 0.161558
Q2G1K4   41 1.54717 0.903563 0.161558
Q2FYK3   34 1.28302 0.903563 0.161558
Q2G1N4   38 1.43396 0.903563 0.161558
Q2G065   37 1.39623 0.903563 0.161558
Q2FX88   32 1.20755 0.903563 0.161558
Q2FVW9   33 1.24528 0.903563 0.161558
Q2G1E0   25 0.943396 -1.27278 0.943444
Q2G2P2   41 1.54717 0.903563 0.161558
Q2G0V5   9 0.339623 -1.27278 0.943444
Q2FWA2   41 1.54717 0.903563 0.161558
Q2FZU1   41 1.54717 0.903563 0.161558
Q2FX77   40 1.50943 0.903563 0.161558
Q2FW75   41 1.54717 0.903563 0.161558
Q2FUT5   48 1.81132 0.903563 0.161558
Q2G234   47 1.77358 0.903563 0.161558
Q2FZU6   44 1.66038 0.903563 0.161558
Q2G1Y2   19 0.716981 -1.27278 0.943444
Q2FXN7   28 1.0566 0.903563 0.161558
Q2G2J3   15 0.566038 -1.27278 0.943444
Q2G0G1   43 1.62264 0.903563 0.161558
Q2FW62   44 1.66038 0.903563 0.161558
Q2FUP7   38 1.43396 0.903563 0.161558
Q2G1J3   40 1.50943 0.903563 0.161558
Q2FZ15   51 1.92453 0.903563 0.161558
Q2G1D3   35 1.32075 0.903563 0.161558
Q2G0K2   39 1.4717 0.903563 0.161558
Q2FWC1   45 1.69811 0.903563 0.161558
Q2FXM5   38 1.43396 0.903563 0.161558
Q2FY46   27 1.01887 0.903563 0.161558
Q2G1K0   38 1.43396 0.903563 0.161558
Q2FXT6   53 2 3.07991 0.0107511
Q2FZM4   42 1.58491 0.903563 0.161558
Q2FXG1   42 1.58491 0.903563 0.161558
Q2FXL1   40 1.50943 0.903563 0.161558
Q2FWX5   53 2 3.07991 0.0107511
# cudaSaTabsearch LTYPE = T LORDER = F LSOLN = F
# QUERY ID = PF18754 
# DBFILE = ./tableaux.ascii.DB                                                             
Q2G1I1   35 1.2963 0.903563  0.161558
Q2G1K2   38 1.40741 0.903563  0.161558
Q2FUU5   30 1.11111 0.903563  0.161558
Q2FXB6   41 1.51852 0.903563  0.161558
Q2FZU2   29 1.07407 0.903563  0.161558
Q2FZK0   15 0.555556 -1.27278  0.943444
Q2FY33   55 2.03704 3.07991  0.0107511
Q2G098   62 2.2963 3.07991  0.0107511
Q2FZ46   33 1.22222 0.903563  0.161558
Q2FZQ5   23 0.851852 -1.27278  0.943444
Q2FXU8   23 0.851852 -1.27278  0.943444
Q9EZ08   48 1.77778 0.903563  0.161558
Q2G1B9   47 1.74074 0.903563  0.161558
Q2FZ73   41 1.51852 0.903563  0.161558
Q2FY35   38 1.40741 0.903563  0.161558
Q2FZ16   43 1.59259 0.903563  0.161558
Q2FYR2   49 1.81481 0.903563  0.161558
Q2FWY3   32 1.18519 0.903563  0.161558
Q2G2F5   34 1.25926 0.903563  0.161558
Q2G032   42 1.55556 0.903563  0.161558
Q2FZ10   46 1.7037 0.903563  0.161558
Q2G255   36 1.33333 0.903563  0.161558
Q2G0X6   41 1.51852 0.903563  0.161558
Q2FYH0   38 1.40741 0.903563  0.161558
Q2FXJ9   23 0.851852 -1.27278  0.943444
Q2FZT4   50 1.85185 0.903563  0.161558
Q2FVE6   42 1.55556 0.903563  0.161558
Q2FYD3   23 0.851852 -1.27278  0.943444
Q2FXT5   44 1.62963 0.903563  0.161558
Q2FY60   29 1.07407 0.903563  0.161558
Q2G2D7   37 1.37037 0.903563  0.161558
Q2FX16   38 1.40741 0.903563  0.161558
Q2FZ34   57 2.11111 3.07991  0.0107511
Q2G1S4   33 1.22222 0.903563  0.161558
Q2G147   52 1.92593 0.903563  0.161558
Q2G1J7   43 1.59259 0.903563  0.161558
Q2G2A7   45 1.66667 0.903563  0.161558
Q2G2M6   39 1.44444 0.903563  0.161558
Q2FV30   47 1.74074 0.903563  0.161558
Q2FVL5   48 1.77778 0.903563  0.161558
Q2FXY0   53 1.96296 0.903563  0.161558
Q2FZL1   41 1.51852 0.903563  0.161558
Q2FW45   30 1.11111 0.903563  0.161558
Q2FZU0   38 1.38182 0.903563  0.161558
Q2FWZ0   59 2.14545 3.07991  0.0107511
Q2G2H5   24 0.872727 -1.27278  0.943444
Q2FYG9   42 1.52727 0.903563  0.161558
Q2G2X6   42 1.52727 0.903563  0.161558
Q2G155   39 1.41818 0.903563  0.161558
Q2FXY9   51 1.85455 0.903563  0.161558
Q2FZ37   41 1.49091 0.903563  0.161558
Q2FVI7   45 1.63636 0.903563  0.161558
Q2FYS1   39 1.41818 0.903563  0.161558
Q2FXL5   47 1.70909 0.903563  0.161558
Q2G1J4   31 1.12727 0.903563  0.161558
Q2FWZ3   38 1.38182 0.903563  0.161558
Q2G2P7   30 1.09091 0.903563  0.161558
Q2FVH3   55 2 3.07991  0.0107511
Q2FZ31   56 2.03636 3.07991  0.0107511
Q2G283   43 1.56364 0.903563  0.161558
Q2FZ66   52 1.89091 0.903563  0.161558
Q2FWY7   11 0.4 -1.27278  0.943444
Q2G1F9   46 1.67273 0.903563  0.161558
Q2FZJ4   51 1.85455 0.903563  0.161558
Q2FZQ1   16 0.581818 -1.27278  0.943444
Q2FY80   25 0.909091 -1.27278  0.943444
Q2G2D4   24 0.872727 -1.27278  0.943444
Q2FYP1   49 1.78182 0.903563  0.161558
Q2FYF9   31 1.12727 0.903563  0.161558
Q2G0B3   39 1.41818 0.903563  0.161558
Q2FUT8   35 1.27273 0.903563  0.161558
Q2FYR1   49 1.78182 0.903563  0.161558
Q2FYL3   41 1.49091 0.903563  0.161558
Q2FVG4   15 0.545455 -1.27278  0.943444
Q2FVP8   37 1.34545 0.903563  0.161558
Q2FZ28   29 1.03571 0.903563  0.161558
Q2G1F0   49 1.75 0.903563  0.161558
P95689   46 1.64286 0.903563  0.161558
Q2FYH6   43 1.53571 0.903563  0.161558
Q2FXD1   38 1.35714 0.903563  0.161558
Q2G0X5   44 1.57143 0.903563  0.161558
Q2FXN8   12 0.428571 -1.27278  0.943444
Q2G0N0   43 1.53571 0.903563  0.161558
Q2G268   41 1.46429 0.903563  0.161558
Q2FV61   43 1.53571 0.903563  0.161558
Q2FXL7   37 1.32143 0.903563  0.161558
Q2FUR5   48 1.71429 0.903563  0.161558
Q2FXV6   45 1.60714 0.903563  0.161558
Q2G2C5   48 1.71429 0.903563  0.161558
Q2FVJ6   59 2.10714 3.07991  0.0107511
Q2G1Y4   48 1.71429 0.903563  0.161558
Q2FVI0   12 0.428571 -1.27278  0.943444
Q2FXJ8   20 0.714286 -1.27278  0.943444
Q2FZU7   41 1.46429 0.903563  0.161558
Q2G2X4   37 1.32143 0.903563  0.161558
Q2FZA8   27 0.964286 -1.27278  0.943444
Q2FW96   42 1.5 0.903563  0.161558
Q2FYV4   43 1.53571 0.903563  0.161558
O07325   44 1.57143 0.903563  0.161558
Q2G1C1   39 1.39286 0.903563  0.161558
Q2FZR9   44 1.57143 0.903563  0.161558
Q2FVW3   54 1.92857 0.903563  0.161558
Q2G124   47 1.67857 0.903563  0.161558
P0C0V7   48 1.71429 0.903563  0.161558
Q2FX52   44 1.54386 0.903563  0.161558
Q2G2C7   42 1.47368 0.903563  0.161558
Q2G2D5   38 1.33333 0.903563  0.161558
Q2FXQ7   35 1.22807 0.903563  0.161558
Q2FZW0   42 1.47368 0.903563  0.161558
Q2FVG3   44 1.54386 0.903563  0.161558
Q2FXR4   47 1.64912 0.903563  0.161558
Q2FZ67   46 1.61404 0.903563  0.161558
Q2G243   55 1.92982 0.903563  0.161558
Q2FV76   49 1.7193 0.903563  0.161558
Q2FVZ4   52 1.82456 0.903563  0.161558
Q2FWC5   50 1.75439 0.903563  0.161558
Q2FZY3   46 1.61404 0.903563  0.161558
Q2FWH5   31 1.08772 0.903563  0.161558
Q2G241   38 1.33333 0.903563  0.161558
Q2FV35   41 1.4386 0.903563  0.161558
Q2G0T5   26 0.912281 -1.27278  0.943444
Q2G1A9   42 1.47368 0.903563  0.161558
Q2FYU7   41 1.4386 0.903563  0.161558
Q2G2E0   15 0.526316 -1.27278  0.943444
Q2FVT6   46 1.61404 0.903563  0.161558
Q2G0D7   28 0.982456 -1.27278  0.943444
Q2G1M6   47 1.64912 0.903563  0.161558
Q2G0A6   18 0.631579 -1.27278  0.943444
Q2FUY6   36 1.26316 0.903563  0.161558
Q2FYJ2   41 1.4386 0.903563  0.161558
Q2G2E5   35 1.2069 0.903563  0.161558
Q2G2P5   46 1.58621 0.903563  0.161558
Q2G1R6   48 1.65517 0.903563  0.161558
Q2FYF0   36 1.24138 0.903563  0.161558
Q2FVH8   17 0.586207 -1.27278  0.943444
Q2FUU3   36 1.24138 0.903563  0.161558
Q2FVG8   43 1.48276 0.903563  0.161558
Q9ZAH5   42 1.44828 0.903563  0.161558
Q2G2U0   51 1.75862 0.903563  0.161558
Q2FYR4   43 1.48276 0.903563  0.161558
Q2G256   36 1.24138 0.903563  0.161558
Q2FVY0   39 1.34483 0.903563  0.161558
Q2G0Q2   43 1.48276 0.903563  0.161558
Q2G0R2   40 1.37931 0.903563  0.161558
Q2G0Q3   69 2.37931 3.07991  0.0107511
Q2FWZ9   39 1.34483 0.903563  0.161558
Q53705   32 1.10345 0.903563  0.161558
Q2G2U3   55 1.89655 0.903563  0.161558
Q2FYY6   54 1.86207 0.903563  0.161558
Q2FWL3   38 1.31034 0.903563  0.161558
Q2FY50   36 1.24138 0.903563  0.161558
Q2FXN4   49 1.68966 0.903563  0.161558
Q2G179   42 1.44828 0.903563  0.161558
Q2G1L6   38 1.31034 0.903563  0.161558
Q2FXU4   52 1.7931 0.903563  0.161558
Q2G1E9   46 1.58621 0.903563  0.161558
Q2G232   50 1.72414 0.903563  0.161558
Q2FXH9   39 1.34483 0.903563  0.161558
Q2G0X3   33 1.13793 0.903563  0.161558
Q2FXD0   39 1.34483 0.903563  0.161558
Q2G0G3   31 1.06897 0.903563  0.161558
Q2FWW3   43 1.48276 0.903563  0.161558
Q2FYG0   44 1.49153 0.903563  0.161558
Q2FZS9   21 0.711864 -1.27278  0.943444
Q2FYS2   42 1.42373 0.903563  0.161558
Q2G2U4   24 0.813559 -1.27278  0.943444
Q2FWJ9   32 1.08475 0.903563  0.161558
Q2FWF0   50 1.69492 0.903563  0.161558
Q2FXR9   47 1.59322 0.903563  0.161558
Q2FZV7   42 1.42373 0.903563  0.161558
Q2G1W0   50 1.69492 0.903563  0.161558
Q2G2I0   40 1.35593 0.903563  0.161558
Q2G153   50 1.69492 0.903563  0.161558
Q2FWD7   47 1.59322 0.903563  0.161558
Q2FY15   35 1.18644 0.903563  0.161558
Q2FV54   22 0.745763 -1.27278  0.943444
Q2FZ74   47 1.59322 0.903563  0.161558
Q2FYV5   50 1.69492 0.903563  0.161558
Q2G2I1   29 0.983051 -1.27278  0.943444
Q2FXZ6   42 1.42373 0.903563  0.161558
Q2G0U0   23 0.779661 -1.27278  0.943444
Q2G0Y6   37 1.25424 0.903563  0.161558
Q2FXJ0   44 1.49153 0.903563  0.161558
Q2FY43   53 1.76667 0.903563  0.161558
Q2FWM1   36 1.2 0.903563  0.161558
Q2FVJ1   33 1.1 0.903563  0.161558
Q2G0K3   53 1.76667 0.903563  0.161558
Q2FY66   41 1.36667 0.903563  0.161558
Q2FW99   20 0.666667 -1.27278  0.943444
Q2FV10   43 1.43333 0.903563  0.161558
Q2FXJ5   38 1.26667 0.903563  0.161558
Q2FX69   22 0.733333 -1.27278  0.943444
Q2G0B2   44 1.46667 0.903563  0.161558
Q2FX14   48 1.6 0.903563  0.161558
Q2FYD8   40 1.33333 0.903563  0.161558
Q2FWE5   44 1.46667 0.903563  0.161558
Q2G2A3   39 1.3 0.903563  0.161558
Q2FZH8   41 1.36667 0.903563  0.161558
Q2FX51   43 1.43333 0.903563  0.161558
Q2FWE8   47 1.56667 0.903563  0.161558
Q2G088   35 1.16667 0.903563  0.161558
Q2G028   50 1.63934 0.903563  0.161558
Q2G1S3   53 1.7377 0.903563  0.161558
Q2FYN4   43 1.40984 0.903563  0.161558
Q2FX86   47 1.54098 0.903563  0.161558
Q2G2S8   35 1.14754 0.903563  0.161558
Q2FUW8   40 1.31148 0.903563  0.161558
Q2FWD4   43 1.40984 0.903563  0.161558
Q2FVH6   49 1.60656 0.903563  0.161558
Q2G029   36 1.18033 0.903563  0.161558
Q2G1R5   46 1.5082 0.903563  0.161558
Q2FX65   8 0.262295 -1.27278  0.943444
Q2FZV6   46 1.5082 0.903563  0.161558
Q2G1P1   44 1.44262 0.903563  0.161558
Q2FVU4   18 0.590164 -1.27278  0.943444
Q2FVT5   46 1.5082 0.903563  0.161558
Q2G2H4   46 1.5082 0.903563  0.161558
Q2FZ58   43 1.40984 0.903563  0.161558
Q2FVJ2   36 1.18033 0.903563  0.161558
Q2FXW5   50 1.63934 0.903563  0.161558
Q2FWK1   48 1.57377 0.903563  0.161558
Q2G031   35 1.14754 0.903563  0.161558
Q2G0U1   46 1.5082 0.903563  0.161558
Q2FW46   47 1.54098 0.903563  0.161558
Q2FZY5   50 1.63934 0.903563  0.161558
Q2FZI5   50 1.6129 0.903563  0.161558
Q2FYR9   56 1.80645 0.903563  0.161558
Q2FZ92   40 1.29032 0.903563  0.161558
Q2G1D5   45 1.45161 0.903563  0.161558
Q2FXM2   42 1.35484 0.903563  0.161558
Q2FVM2   44 1.41935 0.903563  0.161558
Q2FZN2   49 1.58065 0.903563  0.161558
Q2G1U8   39 1.25806 0.903563  0.161558
Q2FVS7   49 1.58065 0.903563  0.161558
Q2FWB5   39 1.25806 0.903563  0.161558
Q2FXX1   45 1.45161 0.903563  0.161558
Q2G2J9   33 1.06452 0.903563  0.161558
Q2G0Y7   43 1.3871 0.903563  0.161558
Q2FW81   49 1.58065 0.903563  0.161558
Q2FWK3   38 1.22581 0.903563  0.161558
Q2FY34   46 1.48387 0.903563  0.161558
Q2FXF8   44 1.41935 0.903563  0.161558
Q2FXI9   39 1.25806 0.903563  0.161558
Q05615   42 1.33333 0.903563  0.161558
Q2FUW4   40 1.26984 0.903563  0.161558
Q2FVF4   44 1.39683 0.903563  0.161558
Q2FWI3   40 1.26984 0.903563  0.161558
Q2FWG8   47 1.49206 0.903563  0.161558
Q2G0R0   30 0.952381 -1.27278  0.943444
Q2G0I4   45 1.42857 0.903563  0.161558
Q2FV67   49 1.55556 0.903563  0.161558
Q2G091   43 1.36508 0.903563  0.161558
Q2G1U1   43 1.36508 0.903563  0.161558
Q2FUX7   44 1.39683 0.903563  0.161558
Q2FY51   43 1.36508 0.903563  0.161558
Q2FYP2   45 1.42857 0.903563  0.161558
Q2G0F8   34 1.07937 0.903563  0.161558
Q2FXH5   41 1.30159 0.903563  0.161558
Q2G193   43 1.36508 0.903563  0.161558
Q2FWD6   50 1.5873 0.903563  0.161558
Q2FZ98   49 1.53125 0.903563  0.161558
Q2FYQ2   22 0.6875 -1.27278  0.943444
Q2FWL5   39 1.21875 0.903563  0.161558
Q2FV16   50 1.5625 0.903563  0.161558
Q2FWX9   36 1.125 0.903563  0.161558
Q2G1J0   45 1.40625 0.903563  0.161558
Q2G235   49 1.53125 0.903563  0.161558
Q2FXK1   48 1.5 0.903563  0.161558
Q2FWF4   49 1.53125 0.903563  0.161558
Q2FZC8   50 1.5625 0.903563  0.161558
Q2FZQ4   30 0.9375 -1.27278  0.943444
O52582   41 1.28125 0.903563  0.161558
Q2FZI6   49 1.53125 0.903563  0.161558
Q2FUW7   41 1.28125 0.903563  0.161558
Q2G2M9   30 0.9375 -1.27278  0.943444
Q2FZD0   37 1.15625 0.903563  0.161558
Q2FWK7   40 1.25 0.903563  0.161558
Q2FWU4   37 1.15625 0.903563  0.161558
Q2FUX4   41 1.28125 0.903563  0.161558
Q2G2V3   48 1.5 0.903563  0.161558
O05204   44 1.375 0.903563  0.161558
Q2FYC2   35 1.07692 0.903563  0.161558
Q2FZP6   46 1.41538 0.903563  0.161558
Q2G0L2   41 1.26154 0.903563  0.161558
Q2FZV1   13 0.4 -1.27278  0.943444
Q2FVQ5   45 1.38462 0.903563  0.161558
Q2FZW6   46 1.41538 0.903563  0.161558
Q2FZI3   40 1.23077 0.903563  0.161558
Q2G219   28 0.861538 -1.27278  0.943444
Q2FZR2   41 1.26154 0.903563  0.161558
Q2FXZ2   51 1.56923 0.903563  0.161558
Q2FYC6   34 1.04615 0.903563  0.161558
Q2FYZ5   49 1.48485 0.903563  0.161558
Q2FWN4   39 1.18182 0.903563  0.161558
Q2G221   27 0.818182 -1.27278  0.943444
Q2FZX5   43 1.30303 0.903563  0.161558
Q2FUW3   40 1.21212 0.903563  0.161558
Q2G2H3   43 1.30303 0.903563  0.161558
Q2FY08   43 1.30303 0.903563  0.161558
Q2FXU5   47 1.42424 0.903563  0.161558
Q2G1F8   41 1.24242 0.903563  0.161558
Q2FYW4   40 1.21212 0.903563  0.161558
Q2G142   23 0.69697 -1.27278  0.943444
Q2G1U3   24 0.727273 -1.27278  0.943444
Q2FZ18   38 1.15152 0.903563  0.161558
Q2FV24   45 1.36364 0.903563  0.161558
Q2G1C2   37 1.12121 0.903563  0.161558
Q2FYZ4   45 1.36364 0.903563  0.161558
Q2FWT4   36 1.09091 0.903563  0.161558
Q2FUX1   41 1.24242 0.903563  0.161558
Q2FZG9   46 1.37313 0.903563  0.161558
Q2FVC1   45 1.34328 0.903563  0.161558
Q2FYT3   47 1.40299 0.903563  0.161558
Q2FY82   38 1.13433 0.903563  0.161558
Q2FV02   53 1.58209 0.903563  0.161558
Q2FXJ2   47 1.40299 0.903563  0.161558
Q2FZ02   39 1.16418 0.903563  0.161558
Q2G0L3   40 1.19403 0.903563  0.161558
Q2FZH5   37 1.10448 0.903563  0.161558
Q2FWH4   41 1.22388 0.903563  0.161558
Q2FW49   35 1.04478 0.903563  0.161558
Q93T05   46 1.37313 0.903563  0.161558
Q2FX73   37 1.10448 0.903563  0.161558
Q2G239   29 0.852941 -1.27278  0.943444
Q2G121   40 1.17647 0.903563  0.161558
Q2FY11   40 1.17647 0.903563  0.161558
Q2FV11   52 1.52941 0.903563  0.161558
Q2FZ05   44 1.29412 0.903563  0.161558
Q2G253   49 1.44118 0.903563  0.161558
Q2FW98   33 0.970588 -1.27278  0.943444
Q2G205   55 1.61765 0.903563  0.161558
Q2FVE7   44 1.29412 0.903563  0.161558
Q2FYD0   37 1.08824 0.903563  0.161558
Q2FZ19   48 1.41176 0.903563  0.161558
Q2G1C7   46 1.35294 0.903563  0.161558
Q2FV60   46 1.35294 0.903563  0.161558
Q2FY64   46 1.35294 0.903563  0.161558
Q2FZI9   50 1.47059 0.903563  0.161558
Q2FV57   51 1.47826 0.903563  0.161558
Q2FXA5   51 1.47826 0.903563  0.161558
Q2G2U8   14 0.405797 -1.27278  0.943444
Q2FZP0   66 1.91304 0.903563  0.161558
Q2FZL7   34 0.985507 -1.27278  0.943444
Q2FZR3   41 1.18841 0.903563  0.161558
Q2FWA0   59 1.71014 0.903563  0.161558
Q2G090   35 1.01449 0.903563  0.161558
Q2G1H0   34 0.971429 -1.27278  0.943444
Q2FZP4   47 1.34286 0.903563  0.161558
Q2FUX0   33 0.942857 -1.27278  0.943444
Q2FV86   34 0.971429 -1.27278  0.943444
Q2FV14   45 1.28571 0.903563  0.161558
Q2FUT2   41 1.17143 0.903563  0.161558
Q2FZ64   45 1.28571 0.903563  0.161558
Q2FUW1   34 0.957746 -1.27278  0.943444
Q2FWI0   41 1.15493 0.903563  0.161558
Q2G2K5   46 1.29577 0.903563  0.161558
Q2FWK6   33 0.929577 -1.27278  0.943444
Q2G0T9   45 1.26761 0.903563  0.161558
Q2G078   54 1.52113 0.903563  0.161558
Q2G1P3   48 1.35211 0.903563  0.161558
Q2G274   37 1.02778 0.903563  0.161558
Q2FZD4   42 1.16667 0.903563  0.161558
Q2FYS5   44 1.22222 0.903563  0.161558
Q2G1K5   36 1 0.903563  0.161558
Q2G1L5   55 1.52778 0.903563  0.161558
Q2G1M9   53 1.47222 0.903563  0.161558
Q2FX67   35 0.972222 -1.27278  0.943444
Q2FZ32   40 1.11111 0.903563  0.161558
Q2FWH7   34 0.944444 -1.27278  0.943444
Q2FXT8   49 1.34247 0.903563  0.161558
Q2FUQ3   47 1.28767 0.903563  0.161558
Q2G1Y6   41 1.12329 0.903563  0.161558
Q2FX68   41 1.12329 0.903563  0.161558
Q2FWD1   48 1.31507 0.903563  0.161558
Q2FUZ8   38 1.0411 0.903563  0.161558
Q2G1F5   45 1.23288 0.903563  0.161558
Q2G2T6   38 1.0411 0.903563  0.161558
Q2FYD2   37 1.0137 0.903563  0.161558
Q2FYA1   45 1.23288 0.903563  0.161558
Q2FY21   39 1.06849 0.903563  0.161558
Q2FZD3   32 0.876712 -1.27278  0.943444
Q2G1Z4   43 1.17808 0.903563  0.161558
Q2G0S3   39 1.05405 0.903563  0.161558
Q2FVQ3   38 1.02703 0.903563  0.161558
Q2G2J4   45 1.21622 0.903563  0.161558
Q2G2B8   40 1.08108 0.903563  0.161558
Q2G0L5   26 0.702703 -1.27278  0.943444
Q2FW72   65 1.75676 0.903563  0.161558
Q2FYT8   38 1.02703 0.903563  0.161558
Q2FXM9   44 1.18919 0.903563  0.161558
Q2G1Y0   40 1.08108 0.903563  0.161558
Q2G2D0   42 1.13514 0.903563  0.161558
Q2G2M2   37 1 0.903563  0.161558
Q2G1B7   41 1.10811 0.903563  0.161558
Q2G1B8   45 1.21622 0.903563  0.161558
Q2G0M6   49 1.32432 0.903563  0.161558
Q2G1D8   45 1.2 0.903563  0.161558
Q2FV70   39 1.04 0.903563  0.161558
Q2FV72   34 0.906667 -1.27278  0.943444
Q2FVB2   49 1.30667 0.903563  0.161558
Q2G122   47 1.25333 0.903563  0.161558
Q2G1W2   47 1.23684 0.903563  0.161558
Q2FWW1   30 0.789474 -1.27278  0.943444
Q2G1F4   50 1.31579 0.903563  0.161558
Q2G093   40 1.05263 0.903563  0.161558
Q2FXY7   45 1.18421 0.903563  0.161558
Q2G1C6   50 1.31579 0.903563  0.161558
Q2FZ20   39 1.02632 0.903563  0.161558
O50581   33 0.857143 -1.27278  0.943444
Q2G1N1   47 1.22078 0.903563  0.161558
Q2G188   38 0.974359 -1.27278  0.943444
Q2G296   55 1.41026 0.903563  0.161558
Q2G2E9   39 1 0.903563  0.161558
Q2G294   45 1.15385 0.903563  0.161558
Q2FWJ5   39 1 0.903563  0.161558
Q2FW03   38 0.962025 -1.27278  0.943444
Q2G0N1   39 0.987342 -1.27278  0.943444
Q2FZJ0   53 1.34177 0.903563  0.161558
Q2FYZ9   32 0.810127 -1.27278  0.943444
Q2FV74   37 0.936709 -1.27278  0.943444
Q2FXP7   41 1.03797 0.903563  0.161558
Q2FXU1   33 0.835443 -1.27278  0.943444
Q2G1M8   50 1.26582 0.903563  0.161558
Q2FXY4   47 1.18987 0.903563  0.161558
Q2FZ94   35 0.875 -1.27278  0.943444
Q2FYI0   45 1.11111 0.903563  0.161558
Q2FXT9   36 0.888889 -1.27278  0.943444
Q2G0D2   43 1.04878 0.903563  0.161558
Q2FYB7   37 0.902439 -1.27278  0.943444
Q2FVN8   39 0.95122 -1.27278  0.943444
Q2FZ49   36 0.878049 -1.27278  0.943444
Q2FUW6   34 0.829268 -1.27278  0.943444
Q2G1P7   44 1.07317 0.903563  0.161558
Q2FW70   43 1.03614 0.903563  0.161558
Q2G0W1   44 1.06024 0.903563  0.161558
Q2G024   39 0.939759 -1.27278  0.943444
Q2G1G8   40 0.963855 -1.27278  0.943444
Q2G1R9   37 0.891566 -1.27278  0.943444
O06446   36 0.86747 -1.27278  0.943444
Q2G1C9   37 0.891566 -1.27278  0.943444
Q2FXV8   38 0.904762 -1.27278  0.943444
Q2G0P5   29 0.690476 -1.27278  0.943444
Q2FV64   38 0.894118 -1.27278  0.943444
Q2FV87   44 1.02326 0.903563  0.161558
Q2G1K9   41 0.942529 -1.27278  0.943444
Q2G266   36 0.827586 -1.27278  0.943444
Q59801   47 1.06818 0.903563  0.161558
Q2FXH2   33 0.75 -1.27278  0.943444
Q53727   35 0.786517 -1.27278  0.943444
Q2G2Q0   33 0.741573 -1.27278  0.943444
Q2FZD8   37 0.822222 -1.27278  0.943444
Q2FYS4   32 0.711111 -1.27278  0.943444
Q2G1G2   43 0.955556 -1.27278  0.943444
Q2FXV9   37 0.813187 -1.27278  0.943444
Q2G0L4   24 0.527473 -1.27278  0.943444
Q2FXR8   40 0.879121 -1.27278  0.943444
Q2FYJ0   44 0.967033 -1.27278  0.943444
Q2FZS8   33 0.717391 -1.27278  0.943444
Q2FXN9   39 0.829787 -1.27278  0.943444
Q2FYM1   44 0.93617 -1.27278  0.943444
Q2FVZ5   43 0.914894 -1.27278  0.943444
Q2FVL8   34 0.715789 -1.27278  0.943444
Q2FZ40   46 0.968421 -1.27278  0.943444
Q2FYH5   32 0.666667 -1.27278  0.943444
Q2FXB3   39 0.795918 -1.27278  0.943444
Q2FYS9   40 0.8 -1.27278  0.943444
Q2G1Q4   39 0.78 -1.27278  0.943444
Q2FVC3   35 0.7 -1.27278  0.943444
Q2G046   33 0.653465 -1.27278  0.943444
Q2FWU3   32 0.633663 -1.27278  0.943444
Q2FZ72   35 0.693069 -1.27278  0.943444
Q2FZ82   36 0.712871 -1.27278  0.943444
Q9F1K0   35 0.673077 -1.27278  0.943444
Q2FVV9   38 0.703704 -1.27278  0.943444
Q2FZT6   30 0.550459 -1.27278  0.943444
Q2FWU5   28 0.513761 -1.27278  0.943444
Q2FYC8   36 0.654545 -1.27278  0.943444
Q2FZK7   29 0.517857 -1.27278  0.943444
Q2G2C1   34 0.607143 -1.27278  0.943444
Q2FZT5   43 0.747826 -1.27278  0.943444
Q2G0R8   37 0.637931 -1.27278  0.943444
Q2FW95   34 0.586207 -1.27278  0.943444
Q2G0N5   31 0.516667 -1.27278  0.943444
P47768   34 0.557377 -1.27278  0.943444
Q2FXH4   37 0.601626 -1.27278  0.943444
Q2FVM1   37 0.601626 -1.27278  0.943444
```
