## Supplementary Data 3 for "Mining folded proteomes in the era of accurate structure prediction": PF18758.output

```
# cudaSaTabsearch LTYPE = T LORDER = F LSOLN = F
# QUERY ID = PF18758 
# DBFILE = ./tableaux.ascii.DB                                                             
Q2G0V6   0 0 -1.27278 0.943444
Q2G075   0 0 -1.27278 0.943444
Q2G083   0 0 -1.27278 0.943444
Q2FZN3   0 0 -1.27278 0.943444
Q2FY90   0 0 -1.27278 0.943444
Q2FX91   0 0 -1.27278 0.943444
Q2FX54   0 0 -1.27278 0.943444
Q2FYQ4   0 0 -1.27278 0.943444
Q2G284   0 0 -1.27278 0.943444
Q2G0S4   0 0 -1.27278 0.943444
Q2FWM3   0 0 -1.27278 0.943444
Q2FX81   0 0 -1.27278 0.943444
Q2FXC6   0 0 -1.27278 0.943444
Q2FWJ7   0 0 -1.27278 0.943444
Q2FYJ9   0 0 -1.27278 0.943444
Q2G2E6   0 0 -1.27278 0.943444
Q2FWV0   0 0 -1.27278 0.943444
Q2FZC3   0 0 -1.27278 0.943444
Q2FVH9   0 0 -1.27278 0.943444
Q2FXQ5   0 0 -1.27278 0.943444
Q2FZU4   0 0 -1.27278 0.943444
Q2FYF8   0 0 -1.27278 0.943444
Q2FUR4   0 0 -1.27278 0.943444
Q2FYI2   0 0 -1.27278 0.943444
Q2FYY2   0 0 -1.27278 0.943444
Q2FW58   0 0 -1.27278 0.943444
P0C7Z3   0 0 -1.27278 0.943444
Q2G0T2   0 0 -1.27278 0.943444
Q2G1G9   0 0 -1.27278 0.943444
Q2FVJ0   0 0 -1.27278 0.943444
Q2FZ80   0 0 -1.27278 0.943444
Q2G1R4   0 0 -1.27278 0.943444
Q2FW02   0 0 -1.27278 0.943444
Q2G1X3   0 0 -1.27278 0.943444
Q2FWW4   0 0 -1.27278 0.943444
Q2FZE1   0 0 -1.27278 0.943444
Q2FY31   0 0 -1.27278 0.943444
Q2G018   0 0 -1.27278 0.943444
Q2FZI0   0 0 -1.27278 0.943444
Q2FUZ7   0 0 -1.27278 0.943444
Q2G250   0 0 -1.27278 0.943444
Q2FWU8   0 0 -1.27278 0.943444
Q2FYX5   0 0 -1.27278 0.943444
Q2FZY2   0 0 -1.27278 0.943444
Q2FZX8   0 0 -1.27278 0.943444
Q2FUY8   0 0 -1.27278 0.943444
Q2FV73   0 0 -1.27278 0.943444
Q2G0C5   0 0 -1.27278 0.943444
Q2FZ52   0 0 -1.27278 0.943444
Q2FVK6   0 0 -1.27278 0.943444
Q2G0Z3   0 0 -1.27278 0.943444
Q2FZJ8   0 0 -1.27278 0.943444
Q2FY57   0 0 -1.27278 0.943444
Q2G0W3   0 0 -1.27278 0.943444
Q2G0I2   0 0 -1.27278 0.943444
Q2FYX1   0 0 -1.27278 0.943444
Q2G0H2   0 0 -1.27278 0.943444
Q2FWJ8   0 0 -1.27278 0.943444
Q2FWZ7   0 0 -1.27278 0.943444
Q2FV04   0 0 -1.27278 0.943444
Q2G0H6   0 0 -1.27278 0.943444
Q2G291   0 0 -1.27278 0.943444
Q2G1A7   0 0 -1.27278 0.943444
Q2FVS8   0 0 -1.27278 0.943444
Q2FZ26   0 0 -1.27278 0.943444
Q2FXJ3   0 0 -1.27278 0.943444
Q2G231   0 0 -1.27278 0.943444
Q2G2N0   0 0 -1.27278 0.943444
Q2G2I2   0 0 -1.27278 0.943444
Q2FYU3   0 0 -1.27278 0.943444
Q2FWY5   0 0 -1.27278 0.943444
Q2G2E3   0 0 -1.27278 0.943444
Q2FV09   0 0 -1.27278 0.943444
Q2FX72   0 0 -1.27278 0.943444
Q2FWA3   0 0 -1.27278 0.943444
Q2FWF2   0 0 -1.27278 0.943444
Q2G0E4   0 0 -1.27278 0.943444
Q2G251   0 0 -1.27278 0.943444
P0C818   0 0 -1.27278 0.943444
Q2FXQ2   0 0 -1.27278 0.943444
Q2FXD4   0 0 -1.27278 0.943444
Q2G014   0 0 -1.27278 0.943444
Q2FWI9   0 0 -1.27278 0.943444
Q2FX79   0 0 -1.27278 0.943444
Q2FVP7   0 0 -1.27278 0.943444
Q2FZN4   0 0 -1.27278 0.943444
Q2FWU6   0 0 -1.27278 0.943444
Q2G2Y1   0 0 -1.27278 0.943444
Q2FYF6   0 0 -1.27278 0.943444
Q2FXK0   0 0 -1.27278 0.943444
Q2FVI9   0 0 -1.27278 0.943444
Q2G246   0 0 -1.27278 0.943444
Q2G053   0 0 -1.27278 0.943444
Q2FWK8   0 0 -1.27278 0.943444
Q2FXL8   0 0 -1.27278 0.943444
Q2G0Q4   0 0 -1.27278 0.943444
Q2FVB7   0 0 -1.27278 0.943444
Q2FYD6   0 0 -1.27278 0.943444
Q2FXK9   0 0 -1.27278 0.943444
Q2FV78   0 0 -1.27278 0.943444
Q2FXG4   0 0 -1.27278 0.943444
Q2G0C8   0 0 -1.27278 0.943444
Q2FWU9   0 0 -1.27278 0.943444
Q2FUX2   0 0 -1.27278 0.943444
Q2FYI8   0 0 -1.27278 0.943444
Q2FXA1   0 0 -1.27278 0.943444
Q2FV49   0 0 -1.27278 0.943444
Q2G1S0   0 0 -1.27278 0.943444
Q2G0G0   0 0 -1.27278 0.943444
P0C805   0 0 -1.27278 0.943444
Q2FWV9   0 0 -1.27278 0.943444
Q2G152   0 0 -1.27278 0.943444
Q2FX48   0 0 -1.27278 0.943444
Q2FXS5   0 0 -1.27278 0.943444
Q2FWL4   0 0 -1.27278 0.943444
P0C7Y1   0 0 -1.27278 0.943444
Q2FXA2   0 0 -1.27278 0.943444
Q2FY96   0 0 -1.27278 0.943444
Q2FVJ3   0 0 -1.27278 0.943444
Q2FZ24   0 0 -1.27278 0.943444
Q2G1X4   0 0 -1.27278 0.943444
Q2FYM6   0 0 -1.27278 0.943444
Q2FWX6   0 0 -1.27278 0.943444
Q2G1D2   0 0 -1.27278 0.943444
Q2FWC0   0 0 -1.27278 0.943444
Q2FZG7   0 0 -1.27278 0.943444
Q2G2P1   0 0 -1.27278 0.943444
Q2G1M4   0 0 -1.27278 0.943444
Q2FX29   0 0 -1.27278 0.943444
Q2FUZ3   0 0 -1.27278 0.943444
Q2FVZ9   0 0 -1.27278 0.943444
Q2G2N3   0 0 -1.27278 0.943444
Q2G237   0 0 -1.27278 0.943444
Q2FXN5   0 0 -1.27278 0.943444
Q2FYP7   0 0 -1.27278 0.943444
Q2FWC8   0 0 -1.27278 0.943444
Q2G209   0 0 -1.27278 0.943444
Q2FXX7   0 0 -1.27278 0.943444
Q2FV05   0 0 -1.27278 0.943444
Q2FWM8   0 0 -1.27278 0.943444
Q2FV00   0 0 -1.27278 0.943444
Q2FZF2   0 0 -1.27278 0.943444
Q2FV80   0 0 -1.27278 0.943444
Q2FZZ7   0 0 -1.27278 0.943444
Q2FWH8   0 0 -1.27278 0.943444
Q2FVS5   0 0 -1.27278 0.943444
Q2FWY0   0 0 -1.27278 0.943444
Q2FZM3   0 0 -1.27278 0.943444
Q2FZW8   0 0 -1.27278 0.943444
Q2FVY7   0 0 -1.27278 0.943444
Q2FXJ1   0 0 -1.27278 0.943444
Q2G0T7   0 0 -1.27278 0.943444
Q2FW40   0 0 -1.27278 0.943444
Q2FYU9   0 0 -1.27278 0.943444
Q2FUR0   0 0 -1.27278 0.943444
Q2G215   0 0 -1.27278 0.943444
Q2G169   0 0 -1.27278 0.943444
Q2G034   0 0 -1.27278 0.943444
Q2FUV8   0 0 -1.27278 0.943444
Q2FW44   2 0.222222 -1.27278 0.943444
Q2FYJ8   0 0 -1.27278 0.943444
Q2FVR6   2 0.222222 -1.27278 0.943444
Q2G183   1 0.111111 -1.27278 0.943444
Q2G0S1   2 0.222222 -1.27278 0.943444
Q2FX83   0 0 -1.27278 0.943444
Q2FYF7   2 0.222222 -1.27278 0.943444
Q2G166   2 0.222222 -1.27278 0.943444
Q2FX20   1 0.111111 -1.27278 0.943444
Q2G020   2 0.222222 -1.27278 0.943444
Q2FVC0   0 0 -1.27278 0.943444
Q2FVD1   0 0 -1.27278 0.943444
Q2FWH1   2 0.222222 -1.27278 0.943444
Q2FYX2   1 0.111111 -1.27278 0.943444
Q2FZB5   2 0.222222 -1.27278 0.943444
Q2G0G8   2 0.222222 -1.27278 0.943444
P0A0I4   0 0 -1.27278 0.943444
Q2G2C6   1 0.111111 -1.27278 0.943444
Q2FVB1   2 0.222222 -1.27278 0.943444
Q2FYN1   2 0.222222 -1.27278 0.943444
Q2FV79   2 0.222222 -1.27278 0.943444
Q2FVU9   2 0.222222 -1.27278 0.943444
Q2G0W5   1 0.111111 -1.27278 0.943444
Q2FW60   1 0.111111 -1.27278 0.943444
Q2G269   2 0.222222 -1.27278 0.943444
Q2FZS1   2 0.222222 -1.27278 0.943444
Q2G1Y3   2 0.222222 -1.27278 0.943444
Q2FWA4   2 0.222222 -1.27278 0.943444
Q2G0C0   1 0.111111 -1.27278 0.943444
Q2G2J6   0 0 -1.27278 0.943444
Q2G1R2   2 0.222222 -1.27278 0.943444
Q2FXY8   2 0.222222 -1.27278 0.943444
Q2FYL2   2 0.222222 -1.27278 0.943444
Q2FYS3   0 0 -1.27278 0.943444
Q2FXS0   2 0.222222 -1.27278 0.943444
Q2FWA7   0 0 -1.27278 0.943444
Q2FWV8   0 0 -1.27278 0.943444
Q2G279   2 0.222222 -1.27278 0.943444
Q2FYB5   0 0 -1.27278 0.943444
Q2G175   1 0.111111 -1.27278 0.943444
Q2FZ07   2 0.222222 -1.27278 0.943444
Q2FVG7   2 0.222222 -1.27278 0.943444
Q2G2P3   2 0.222222 -1.27278 0.943444
Q2FZA3   2 0.222222 -1.27278 0.943444
Q2FYE1   2 0.222222 -1.27278 0.943444
Q2G2F8   0 0 -1.27278 0.943444
Q2FWS8   0 0 -1.27278 0.943444
Q2FXD8   2 0.222222 -1.27278 0.943444
Q2FX46   2 0.222222 -1.27278 0.943444
Q2FYB4   2 0.222222 -1.27278 0.943444
Q2FYC0   2 0.222222 -1.27278 0.943444
Q2FUY5   2 0.222222 -1.27278 0.943444
Q2FYF2   0 0 -1.27278 0.943444
Q2G0R4   0 0 -1.27278 0.943444
Q2G1L1   1 0.111111 -1.27278 0.943444
Q2FYB0   1 0.111111 -1.27278 0.943444
Q2FWW5   2 0.222222 -1.27278 0.943444
Q2FX04   2 0.222222 -1.27278 0.943444
Q2FV33   2 0.222222 -1.27278 0.943444
Q2FUX6   2 0.222222 -1.27278 0.943444
Q2FVP5   0 0 -1.27278 0.943444
Q2G0W7   2 0.222222 -1.27278 0.943444
Q2FXV1   1 0.111111 -1.27278 0.943444
Q2G096   1 0.111111 -1.27278 0.943444
Q2FV68   2 0.222222 -1.27278 0.943444
Q2FVY6   2 0.222222 -1.27278 0.943444
Q2FYY0   2 0.222222 -1.27278 0.943444
Q2G005   2 0.222222 -1.27278 0.943444
Q2G2B4   1 0.111111 -1.27278 0.943444
Q2FVZ7   2 0.222222 -1.27278 0.943444
Q2FW55   2 0.222222 -1.27278 0.943444
Q2FV92   2 0.222222 -1.27278 0.943444
Q2FYV9   2 0.222222 -1.27278 0.943444
Q2FW74   2 0.222222 -1.27278 0.943444
Q2FVK9   2 0.222222 -1.27278 0.943444
Q2FZA4   2 0.222222 -1.27278 0.943444
Q2FV25   0 0 -1.27278 0.943444
Q2FYG8   2 0.222222 -1.27278 0.943444
Q2G216   2 0.222222 -1.27278 0.943444
Q2FZ69   1 0.111111 -1.27278 0.943444
Q2FV97   2 0.222222 -1.27278 0.943444
Q2FZ95   0 0 -1.27278 0.943444
Q2FZN8   1 0.111111 -1.27278 0.943444
Q2FZG2   2 0.222222 -1.27278 0.943444
Q2G259   2 0.222222 -1.27278 0.943444
Q2FYB6   2 0.222222 -1.27278 0.943444
Q2FZD1   2 0.222222 -1.27278 0.943444
Q2FYT6   2 0.222222 -1.27278 0.943444
Q2G0Y2   2 0.222222 -1.27278 0.943444
Q2FWZ1   2 0.222222 -1.27278 0.943444
Q2FVC8   2 0.222222 -1.27278 0.943444
Q2G2H1   2 0.222222 -1.27278 0.943444
Q2FY47   1 0.111111 -1.27278 0.943444
Q2FX78   2 0.222222 -1.27278 0.943444
Q2FX47   2 0.222222 -1.27278 0.943444
Q2FZA7   1 0.111111 -1.27278 0.943444
Q2FV32   2 0.222222 -1.27278 0.943444
Q2FYE6   0 0 -1.27278 0.943444
Q2FZ41   2 0.222222 -1.27278 0.943444
Q2FYG3   0 0 -1.27278 0.943444
Q2FX01   2 0.222222 -1.27278 0.943444
Q2FXU6   1 0.111111 -1.27278 0.943444
Q2FYL7   1 0.111111 -1.27278 0.943444
Q2FWQ3   2 0.222222 -1.27278 0.943444
Q2FZY9   1 0.111111 -1.27278 0.943444
Q2FV50   2 0.222222 -1.27278 0.943444
Q2FUY7   2 0.222222 -1.27278 0.943444
Q2FXP6   2 0.222222 -1.27278 0.943444
Q2G1S9   2 0.222222 -1.27278 0.943444
Q2FX18   2 0.222222 -1.27278 0.943444
Q2FYU0   0 0 -1.27278 0.943444
Q2FXZ7   4 0.421053 -1.27278 0.943444
Q2G051   4 0.421053 -1.27278 0.943444
Q2FWS3   4 0.421053 -1.27278 0.943444
Q2FW14   4 0.421053 -1.27278 0.943444
Q2FYD7   4 0.421053 -1.27278 0.943444
Q9RQP8   5 0.526316 -1.27278 0.943444
Q2FZK2   4 0.421053 -1.27278 0.943444
Q2FWI7   3 0.315789 -1.27278 0.943444
Q2G182   4 0.421053 -1.27278 0.943444
Q2FYT7   2 0.210526 -1.27278 0.943444
Q2FV46   4 0.421053 -1.27278 0.943444
Q2FY58   2 0.210526 -1.27278 0.943444
Q2FX06   2 0.210526 -1.27278 0.943444
Q2FZH0   5 0.526316 -1.27278 0.943444
Q2FUZ4   6 0.631579 -1.27278 0.943444
Q2G102   4 0.421053 -1.27278 0.943444
Q2G1R8   3 0.315789 -1.27278 0.943444
Q2G2J1   4 0.421053 -1.27278 0.943444
Q2FX71   4 0.421053 -1.27278 0.943444
Q2FUZ5   2 0.210526 -1.27278 0.943444
Q2FYP5   3 0.315789 -1.27278 0.943444
Q2G048   0 0 -1.27278 0.943444
Q2FUQ0   4 0.421053 -1.27278 0.943444
Q2FWS7   3 0.315789 -1.27278 0.943444
Q2FV65   2 0.210526 -1.27278 0.943444
Q2G125   2 0.210526 -1.27278 0.943444
Q2FYT2   6 0.631579 -1.27278 0.943444
Q2FVH7   2 0.210526 -1.27278 0.943444
Q2G127   4 0.421053 -1.27278 0.943444
Q2FYI5   1 0.105263 -1.27278 0.943444
Q2FYX4   5 0.526316 -1.27278 0.943444
Q2G0M3   4 0.421053 -1.27278 0.943444
Q2FW87   4 0.421053 -1.27278 0.943444
Q2G211   0 0 -1.27278 0.943444
Q2FXR5   4 0.421053 -1.27278 0.943444
Q2FWR5   3 0.315789 -1.27278 0.943444
Q2FYD5   4 0.421053 -1.27278 0.943444
Q2FY94   2 0.210526 -1.27278 0.943444
Q2G2W8   4 0.421053 -1.27278 0.943444
Q2FZL9   5 0.526316 -1.27278 0.943444
Q2FYT9   5 0.526316 -1.27278 0.943444
Q2FX44   4 0.421053 -1.27278 0.943444
Q2FXB2   0 0 -1.27278 0.943444
Q2FVF6   4 0.421053 -1.27278 0.943444
Q2G2F6   2 0.210526 -1.27278 0.943444
Q2G2C3   4 0.421053 -1.27278 0.943444
Q2FYA5   4 0.421053 -1.27278 0.943444
Q2FYB1   4 0.421053 -1.27278 0.943444
Q2G011   3 0.315789 -1.27278 0.943444
Q2FV29   0 0 -1.27278 0.943444
Q2FVW1   3 0.315789 -1.27278 0.943444
Q2FYA4   4 0.421053 -1.27278 0.943444
Q2FY26   4 0.421053 -1.27278 0.943444
Q2FXC1   3 0.315789 -1.27278 0.943444
Q2G2T0   5 0.526316 -1.27278 0.943444
Q2FY62   1 0.105263 -1.27278 0.943444
Q2G2K4   4 0.421053 -1.27278 0.943444
Q2FW65   5 0.526316 -1.27278 0.943444
Q2FY05   6 0.631579 -1.27278 0.943444
Q2FV96   3 0.315789 -1.27278 0.943444
Q2G1S7   2 0.210526 -1.27278 0.943444
Q2FWS9   3 0.315789 -1.27278 0.943444
Q2G180   4 0.421053 -1.27278 0.943444
Q2G0L6   3 0.315789 -1.27278 0.943444
Q2G189   2 0.210526 -1.27278 0.943444
Q2FYD9   1 0.105263 -1.27278 0.943444
Q2FWM6   2 0.210526 -1.27278 0.943444
Q2FXA6   2 0.210526 -1.27278 0.943444
Q2G0U8   4 0.421053 -1.27278 0.943444
Q2FXD9   2 0.210526 -1.27278 0.943444
Q2FWF9   0 0 -1.27278 0.943444
Q2FXS3   4 0.421053 -1.27278 0.943444
Q2FXX6   3 0.315789 -1.27278 0.943444
Q2FWU2   4 0.421053 -1.27278 0.943444
Q2FXD5   3 0.315789 -1.27278 0.943444
Q2FZK8   6 0.631579 -1.27278 0.943444
Q2FV15   2 0.210526 -1.27278 0.943444
Q2FZZ5   6 0.631579 -1.27278 0.943444
Q2FW48   6 0.631579 -1.27278 0.943444
Q2FYB3   5 0.526316 -1.27278 0.943444
Q2FWT5   5 0.526316 -1.27278 0.943444
Q2FVH4   0 0 -1.27278 0.943444
Q2FWP4   5 0.526316 -1.27278 0.943444
Q2FYX9   4 0.421053 -1.27278 0.943444
Q2G1U7   2 0.210526 -1.27278 0.943444
Q2FXY6   4 0.421053 -1.27278 0.943444
Q2FYT1   2 0.210526 -1.27278 0.943444
Q2G244   4 0.421053 -1.27278 0.943444
Q2FX30   1 0.105263 -1.27278 0.943444
Q2FVZ3   3 0.315789 -1.27278 0.943444
Q2FWP5   6 0.631579 -1.27278 0.943444
Q2FX41   4 0.421053 -1.27278 0.943444
Q2G2R5   3 0.315789 -1.27278 0.943444
Q2G2S3   6 0.6 -1.27278 0.943444
Q2G004   3 0.3 -1.27278 0.943444
Q2FWV1   7 0.7 -1.27278 0.943444
Q2G003   6 0.6 -1.27278 0.943444
Q2FZV3   4 0.4 -1.27278 0.943444
Q2G026   5 0.5 -1.27278 0.943444
Q2FXG7   2 0.2 -1.27278 0.943444
Q2FYL8   2 0.2 -1.27278 0.943444
Q2FZB6   1 0.1 -1.27278 0.943444
Q2FZE4   6 0.6 -1.27278 0.943444
Q2FX11   6 0.6 -1.27278 0.943444
Q2G0Y3   6 0.6 -1.27278 0.943444
Q2FZW7   2 0.2 -1.27278 0.943444
Q2FX21   11 1.1 0.903563 0.161558
Q2G092   12 1.2 0.903563 0.161558
Q2FZB7   4 0.4 -1.27278 0.943444
Q2G0J9   11 1.1 0.903563 0.161558
Q2G1X2   3 0.3 -1.27278 0.943444
Q2FZD6   10 1 0.903563 0.161558
Q2FW67   7 0.7 -1.27278 0.943444
Q2G111   6 0.6 -1.27278 0.943444
Q2G2Y4   4 0.4 -1.27278 0.943444
Q2FY38   4 0.4 -1.27278 0.943444
Q2FWJ0   6 0.6 -1.27278 0.943444
Q2G2T5   7 0.7 -1.27278 0.943444
Q2FVG6   4 0.4 -1.27278 0.943444
Q2G1V8   5 0.5 -1.27278 0.943444
Q2G1L0   4 0.4 -1.27278 0.943444
Q2FXD6   7 0.7 -1.27278 0.943444
P0C948   3 0.3 -1.27278 0.943444
Q2G1M2   6 0.6 -1.27278 0.943444
Q2FVW8   5 0.5 -1.27278 0.943444
Q2FX24   4 0.4 -1.27278 0.943444
Q2FWS4   12 1.2 0.903563 0.161558
Q2FYQ3   4 0.4 -1.27278 0.943444
Q2G254   7 0.7 -1.27278 0.943444
Q2FWB4   3 0.3 -1.27278 0.943444
Q2FUP8   4 0.4 -1.27278 0.943444
Q2FZC2   4 0.4 -1.27278 0.943444
Q2FYE4   7 0.7 -1.27278 0.943444
Q2FWS2   5 0.5 -1.27278 0.943444
Q2FY03   6 0.6 -1.27278 0.943444
Q2FVS6   6 0.6 -1.27278 0.943444
Q2FXV2   2 0.2 -1.27278 0.943444
Q2G2L6   4 0.4 -1.27278 0.943444
Q2G2I5   4 0.4 -1.27278 0.943444
Q2FYA2   6 0.6 -1.27278 0.943444
Q2FWV7   3 0.3 -1.27278 0.943444
Q2FXE7   5 0.5 -1.27278 0.943444
Q2G0J6   3 0.3 -1.27278 0.943444
Q2FUU4   11 1.1 0.903563 0.161558
Q2FVJ4   3 0.3 -1.27278 0.943444
Q2FZM9   3 0.3 -1.27278 0.943444
Q2FZ51   5 0.5 -1.27278 0.943444
Q2FY22   5 0.5 -1.27278 0.943444
Q2G2Q1   5 0.5 -1.27278 0.943444
Q2G109   8 0.8 -1.27278 0.943444
Q2G1D6   7 0.7 -1.27278 0.943444
Q2FVC9   1 0.1 -1.27278 0.943444
Q2G2R6   11 1.1 0.903563 0.161558
Q2FZ85   10 1 0.903563 0.161558
Q2FVK4   8 0.8 -1.27278 0.943444
Q2G1V9   4 0.4 -1.27278 0.943444
Q2G2H6   3 0.3 -1.27278 0.943444
Q2FWS6   10 1 0.903563 0.161558
Q2FZW4   5 0.5 -1.27278 0.943444
Q2G1M3   5 0.5 -1.27278 0.943444
Q2G1M0   9 0.9 -1.27278 0.943444
Q2G1Y9   7 0.7 -1.27278 0.943444
Q2FX45   5 0.5 -1.27278 0.943444
Q2FWP8   5 0.5 -1.27278 0.943444
Q2FYP4   6 0.6 -1.27278 0.943444
Q2FYL1   6 0.6 -1.27278 0.943444
Q2G1L4   5 0.5 -1.27278 0.943444
Q2FUQ7   8 0.8 -1.27278 0.943444
Q2G247   2 0.2 -1.27278 0.943444
Q2FVV0   8 0.8 -1.27278 0.943444
Q2FYU6   5 0.5 -1.27278 0.943444
Q2G2N6   7 0.7 -1.27278 0.943444
Q2FXC9   3 0.3 -1.27278 0.943444
Q2FX42   6 0.6 -1.27278 0.943444
Q2FX26   8 0.8 -1.27278 0.943444
Q2FWF3   2 0.2 -1.27278 0.943444
Q2FZY1   4 0.4 -1.27278 0.943444
Q2FW15   7 0.666667 -1.27278 0.943444
P0A0G2   12 1.14286 0.903563 0.161558
Q2G2G5   9 0.857143 -1.27278 0.943444
Q2FY39   8 0.761905 -1.27278 0.943444
Q2G0B5   3 0.285714 -1.27278 0.943444
Q2FZI1   10 0.952381 -1.27278 0.943444
Q2FUQ6   10 0.952381 -1.27278 0.943444
Q2FVR5   11 1.04762 0.903563 0.161558
Q2G2W6   8 0.761905 -1.27278 0.943444
Q2FZR8   7 0.666667 -1.27278 0.943444
Q2FVY8   11 1.04762 0.903563 0.161558
Q2FZ60   6 0.571429 -1.27278 0.943444
Q2FV82   7 0.666667 -1.27278 0.943444
Q2FX23   8 0.761905 -1.27278 0.943444
Q2G1G3   6 0.571429 -1.27278 0.943444
P68805   8 0.761905 -1.27278 0.943444
Q2FVL0   9 0.857143 -1.27278 0.943444
Q2G2J0   10 0.952381 -1.27278 0.943444
Q2FZF1   6 0.571429 -1.27278 0.943444
Q2FXU9   8 0.761905 -1.27278 0.943444
Q2G1A2   9 0.857143 -1.27278 0.943444
Q2G1C3   10 0.952381 -1.27278 0.943444
Q2G1D4   5 0.47619 -1.27278 0.943444
Q2G0A8   4 0.380952 -1.27278 0.943444
Q2FVC7   2 0.190476 -1.27278 0.943444
Q2G133   10 0.952381 -1.27278 0.943444
Q2FY86   11 1.04762 0.903563 0.161558
Q2FX92   13 1.2381 0.903563 0.161558
Q2FW47   2 0.190476 -1.27278 0.943444
Q2G1T9   3 0.285714 -1.27278 0.943444
Q2FVU8   4 0.380952 -1.27278 0.943444
Q2FVD7   12 1.14286 0.903563 0.161558
Q2FX55   4 0.380952 -1.27278 0.943444
Q2FVD3   9 0.857143 -1.27278 0.943444
Q2G2B5   3 0.285714 -1.27278 0.943444
Q2FWV6   6 0.571429 -1.27278 0.943444
Q2FW29   10 0.952381 -1.27278 0.943444
Q2G0W6   1 0.0952381 -1.27278 0.943444
Q2FVD2   5 0.47619 -1.27278 0.943444
Q2FWR8   6 0.571429 -1.27278 0.943444
Q2FXA0   11 1.04762 0.903563 0.161558
Q2FZB4   7 0.666667 -1.27278 0.943444
Q2FX37   6 0.571429 -1.27278 0.943444
Q2FX13   3 0.285714 -1.27278 0.943444
Q2FWD8   4 0.380952 -1.27278 0.943444
Q2G108   8 0.761905 -1.27278 0.943444
Q2G2V4   11 1.04762 0.903563 0.161558
Q2FZW2   14 1.33333 0.903563 0.161558
Q2FYY4   6 0.571429 -1.27278 0.943444
Q2FYB8   5 0.47619 -1.27278 0.943444
Q2FWC2   10 0.952381 -1.27278 0.943444
Q2FYE8   6 0.571429 -1.27278 0.943444
Q2FXK5   7 0.666667 -1.27278 0.943444
Q2FWT0   11 1.04762 0.903563 0.161558
Q2FW19   7 0.666667 -1.27278 0.943444
Q2G100   7 0.666667 -1.27278 0.943444
Q2FYY3   6 0.571429 -1.27278 0.943444
Q2FZ01   8 0.761905 -1.27278 0.943444
Q2FYY1   6 0.571429 -1.27278 0.943444
Q2G103   10 0.952381 -1.27278 0.943444
Q2FV12   6 0.571429 -1.27278 0.943444
Q2FWQ1   8 0.761905 -1.27278 0.943444
Q2FYY5   5 0.47619 -1.27278 0.943444
Q2G207   6 0.571429 -1.27278 0.943444
Q2G1Y8   9 0.857143 -1.27278 0.943444
Q2FWZ8   6 0.571429 -1.27278 0.943444
Q2G0Z8   5 0.47619 -1.27278 0.943444
Q2G2F7   8 0.761905 -1.27278 0.943444
Q2FYH9   5 0.47619 -1.27278 0.943444
Q2FWB7   9 0.857143 -1.27278 0.943444
Q2FYN2   7 0.636364 -1.27278 0.943444
Q2FVQ6   12 1.09091 0.903563 0.161558
Q2FWX3   7 0.636364 -1.27278 0.943444
Q2G187   4 0.363636 -1.27278 0.943444
Q2FW05   9 0.818182 -1.27278 0.943444
Q2FYC3   10 0.909091 -1.27278 0.943444
Q2FZJ2   15 1.36364 0.903563 0.161558
Q2G0D6   7 0.636364 -1.27278 0.943444
Q2FWP7   10 0.909091 -1.27278 0.943444
Q2FX31   16 1.45455 0.903563 0.161558
Q2FVZ6   4 0.363636 -1.27278 0.943444
Q2G2A2   15 1.36364 0.903563 0.161558
Q2FWQ8   6 0.545455 -1.27278 0.943444
Q2FVM9   9 0.818182 -1.27278 0.943444
Q2FYD1   12 1.09091 0.903563 0.161558
Q2FYN3   11 1 0.903563 0.161558
Q2FYI3   9 0.818182 -1.27278 0.943444
Q2G022   16 1.45455 0.903563 0.161558
Q2G1Q3   9 0.818182 -1.27278 0.943444
Q2FX58   5 0.454545 -1.27278 0.943444
Q2G2V1   10 0.909091 -1.27278 0.943444
Q2FVV5   9 0.818182 -1.27278 0.943444
Q2FZC0   14 1.27273 0.903563 0.161558
Q2FV63   17 1.54545 0.903563 0.161558
Q2FWG9   6 0.545455 -1.27278 0.943444
Q2FZA5   5 0.454545 -1.27278 0.943444
Q2FX60   17 1.54545 0.903563 0.161558
Q2G2I8   10 0.909091 -1.27278 0.943444
Q2G2Y5   13 1.18182 0.903563 0.161558
Q2G2Y2   9 0.818182 -1.27278 0.943444
Q2FWA6   16 1.45455 0.903563 0.161558
Q2FWL8   19 1.72727 0.903563 0.161558
Q2FY95   11 1 0.903563 0.161558
Q2FYC5   9 0.818182 -1.27278 0.943444
Q2FV43   6 0.545455 -1.27278 0.943444
Q2FVU0   14 1.27273 0.903563 0.161558
Q2FZG5   6 0.545455 -1.27278 0.943444
Q2G2H9   9 0.818182 -1.27278 0.943444
Q2G1D1   6 0.545455 -1.27278 0.943444
Q2FWU7   10 0.909091 -1.27278 0.943444
P60647   7 0.636364 -1.27278 0.943444
Q2FUR7   12 1.09091 0.903563 0.161558
Q2FWQ2   11 1 0.903563 0.161558
Q2G2M4   12 1.09091 0.903563 0.161558
Q2G104   10 0.909091 -1.27278 0.943444
Q2FX76   6 0.545455 -1.27278 0.943444
Q2G2Q4   14 1.27273 0.903563 0.161558
Q2FXQ1   6 0.545455 -1.27278 0.943444
Q2FX80   6 0.545455 -1.27278 0.943444
Q2FZN6   7 0.636364 -1.27278 0.943444
Q2G009   7 0.636364 -1.27278 0.943444
Q2G021   10 0.909091 -1.27278 0.943444
Q2FWH0   16 1.45455 0.903563 0.161558
Q2FXQ0   14 1.27273 0.903563 0.161558
Q2FX64   7 0.636364 -1.27278 0.943444
Q2FY98   5 0.454545 -1.27278 0.943444
Q2FWK5   18 1.63636 0.903563 0.161558
Q2FYK1   5 0.454545 -1.27278 0.943444
Q2FXF0   9 0.818182 -1.27278 0.943444
Q2FY70   12 1.09091 0.903563 0.161558
Q2G114   11 1 0.903563 0.161558
Q2FX38   8 0.727273 -1.27278 0.943444
Q2FUP9   7 0.636364 -1.27278 0.943444
Q2FVV3   7 0.636364 -1.27278 0.943444
Q2G113   15 1.36364 0.903563 0.161558
Q2FWB2   9 0.818182 -1.27278 0.943444
Q2FWT6   8 0.727273 -1.27278 0.943444
Q2FW28   11 1 0.903563 0.161558
Q2FUQ9   7 0.636364 -1.27278 0.943444
Q2FY00   9 0.818182 -1.27278 0.943444
Q2G040   6 0.545455 -1.27278 0.943444
Q2FX35   10 0.909091 -1.27278 0.943444
Q2FYW9   9 0.782609 -1.27278 0.943444
Q2G2N8   11 0.956522 -1.27278 0.943444
Q2G1V7   14 1.21739 0.903563 0.161558
Q2G0C3   11 0.956522 -1.27278 0.943444
Q2FVW0   11 0.956522 -1.27278 0.943444
Q2FUS4   16 1.3913 0.903563 0.161558
Q2FVP6   7 0.608696 -1.27278 0.943444
Q2FZK1   8 0.695652 -1.27278 0.943444
Q2FXY2   31 2.69565 3.07991 0.0107511
Q2FYX3   23 2 3.07991 0.0107511
Q2FZ86   18 1.56522 0.903563 0.161558
Q2FUV7   8 0.695652 -1.27278 0.943444
Q2FX70   10 0.869565 -1.27278 0.943444
Q2G1Y1   14 1.21739 0.903563 0.161558
Q2FVT9   11 0.956522 -1.27278 0.943444
Q2G2K3   13 1.13043 0.903563 0.161558
P72358   12 1.04348 0.903563 0.161558
Q2G192   12 1.04348 0.903563 0.161558
Q2FYX6   19 1.65217 0.903563 0.161558
Q2FXW0   6 0.521739 -1.27278 0.943444
Q2G202   10 0.869565 -1.27278 0.943444
Q2FYW7   6 0.521739 -1.27278 0.943444
Q2G2M0   10 0.869565 -1.27278 0.943444
Q2FXT7   8 0.695652 -1.27278 0.943444
Q2FX59   13 1.13043 0.903563 0.161558
Q2G0X2   9 0.782609 -1.27278 0.943444
Q2FWR6   16 1.3913 0.903563 0.161558
Q2FW22   26 2.26087 3.07991 0.0107511
Q2FZH4   21 1.82609 0.903563 0.161558
Q2FYZ1   7 0.608696 -1.27278 0.943444
Q2G2W7   21 1.82609 0.903563 0.161558
Q2G2I4   15 1.30435 0.903563 0.161558
Q2FZP5   17 1.47826 0.903563 0.161558
Q2FWQ7   16 1.3913 0.903563 0.161558
Q2G1W9   10 0.869565 -1.27278 0.943444
Q2FWF7   9 0.782609 -1.27278 0.943444
Q2FYM9   22 1.91304 0.903563 0.161558
Q2FXV0   11 0.956522 -1.27278 0.943444
Q2FWW2   19 1.65217 0.903563 0.161558
Q2FVS2   10 0.869565 -1.27278 0.943444
Q2G007   16 1.3913 0.903563 0.161558
Q2FYA7   21 1.82609 0.903563 0.161558
Q2G0K0   13 1.13043 0.903563 0.161558
Q2FXS9   15 1.30435 0.903563 0.161558
Q2G249   14 1.21739 0.903563 0.161558
Q2G008   13 1.13043 0.903563 0.161558
Q2FZD5   14 1.21739 0.903563 0.161558
Q2FZG0   10 0.869565 -1.27278 0.943444
Q2FX28   11 0.956522 -1.27278 0.943444
Q2FXI4   16 1.3913 0.903563 0.161558
Q2G176   10 0.869565 -1.27278 0.943444
Q2G116   11 0.956522 -1.27278 0.943444
Q2FXF2   12 1.04348 0.903563 0.161558
Q2G260   10 0.869565 -1.27278 0.943444
Q2G213   12 1.04348 0.903563 0.161558
Q2G173   10 0.869565 -1.27278 0.943444
Q2FV71   14 1.21739 0.903563 0.161558
Q2FWY8   5 0.434783 -1.27278 0.943444
Q2FWN3   8 0.695652 -1.27278 0.943444
Q2FYD4   14 1.21739 0.903563 0.161558
Q2FVQ2   21 1.82609 0.903563 0.161558
Q2FVK0   16 1.3913 0.903563 0.161558
Q2G285   17 1.47826 0.903563 0.161558
Q2FZH6   21 1.82609 0.903563 0.161558
Q2FZX1   11 0.956522 -1.27278 0.943444
Q2FZ83   2 0.173913 -1.27278 0.943444
Q2G0S9   10 0.869565 -1.27278 0.943444
Q2FZH7   17 1.47826 0.903563 0.161558
Q2FZT3   10 0.869565 -1.27278 0.943444
Q2FX57   15 1.25 0.903563 0.161558
Q2G0B9   17 1.41667 0.903563 0.161558
Q2FY28   15 1.25 0.903563 0.161558
Q2G0R5   24 2 3.07991 0.0107511
Q2FZG8   16 1.33333 0.903563 0.161558
Q2G1X1   12 1 0.903563 0.161558
Q2FX93   11 0.916667 -1.27278 0.943444
Q2FYU5   11 0.916667 -1.27278 0.943444
Q2FWR9   15 1.25 0.903563 0.161558
Q2FWS0   24 2 3.07991 0.0107511
Q2G0P4   9 0.75 -1.27278 0.943444
Q2FX50   13 1.08333 0.903563 0.161558
Q2FZV0   11 0.916667 -1.27278 0.943444
Q2G0S5   18 1.5 0.903563 0.161558
Q2FY25   11 0.916667 -1.27278 0.943444
Q2FXG6   13 1.08333 0.903563 0.161558
Q2FZJ7   13 1.08333 0.903563 0.161558
Q2G0U7   16 1.33333 0.903563 0.161558
Q2FZV2   15 1.25 0.903563 0.161558
Q2FWT8   16 1.33333 0.903563 0.161558
Q2G0D1   21 1.75 0.903563 0.161558
Q2FVW5   14 1.16667 0.903563 0.161558
Q2FY97   17 1.41667 0.903563 0.161558
Q2FXF3   14 1.16667 0.903563 0.161558
Q2G063   9 0.75 -1.27278 0.943444
Q2G0U5   16 1.33333 0.903563 0.161558
Q2G2B1   20 1.66667 0.903563 0.161558
Q2FVE3   12 1 0.903563 0.161558
Q2FZW1   29 2.41667 3.07991 0.0107511
Q2FYK2   21 1.75 0.903563 0.161558
Q2FXW2   17 1.41667 0.903563 0.161558
Q9F0R1   24 2 3.07991 0.0107511
Q2FZG3   15 1.25 0.903563 0.161558
Q2G2K0   27 2.25 3.07991 0.0107511
Q2FVN4   15 1.25 0.903563 0.161558
Q2FYV0   19 1.58333 0.903563 0.161558
Q2G0A5   8 0.666667 -1.27278 0.943444
Q2FZ03   21 1.75 0.903563 0.161558
Q2G1I8   12 1 0.903563 0.161558
Q2FYX8   20 1.66667 0.903563 0.161558
Q2FV18   11 0.916667 -1.27278 0.943444
Q2FYI7   16 1.33333 0.903563 0.161558
Q2G0K1   19 1.58333 0.903563 0.161558
Q2G2U9   25 2.08333 3.07991 0.0107511
Q2FW31   30 2.5 3.07991 0.0107511
Q2FVB5   15 1.25 0.903563 0.161558
Q2FVI8   9 0.75 -1.27278 0.943444
Q2FZT0   19 1.58333 0.903563 0.161558
P48860   20 1.66667 0.903563 0.161558
Q2FYC1   22 1.83333 0.903563 0.161558
Q2G286   18 1.5 0.903563 0.161558
Q2FXD3   18 1.5 0.903563 0.161558
Q2G027   8 0.666667 -1.27278 0.943444
Q2G0T4   15 1.25 0.903563 0.161558
Q2FZJ5   19 1.58333 0.903563 0.161558
Q2FW10   6 0.5 -1.27278 0.943444
Q2FY91   23 1.91667 0.903563 0.161558
Q2FVP0   17 1.41667 0.903563 0.161558
P60070   26 2.16667 3.07991 0.0107511
Q2FWU1   12 1 0.903563 0.161558
Q2FYA3   9 0.75 -1.27278 0.943444
Q2G0V8   15 1.25 0.903563 0.161558
Q2G0Z2   13 1.08333 0.903563 0.161558
Q2FZ47   8 0.666667 -1.27278 0.943444
Q2G0V9   9 0.75 -1.27278 0.943444
Q2FZE2   20 1.66667 0.903563 0.161558
Q2FWB0   14 1.16667 0.903563 0.161558
Q2G1J1   12 1 0.903563 0.161558
Q2FYQ1   9 0.75 -1.27278 0.943444
Q2FZ45   13 1.08333 0.903563 0.161558
Q2FYW5   20 1.66667 0.903563 0.161558
Q2G1A0   10 0.833333 -1.27278 0.943444
Q2FZB9   14 1.16667 0.903563 0.161558
Q2FZX2   15 1.25 0.903563 0.161558
Q2FZY4   23 1.91667 0.903563 0.161558
Q2FW56   10 0.833333 -1.27278 0.943444
P0A0G6   20 1.66667 0.903563 0.161558
Q2FW80   12 1 0.903563 0.161558
Q2G2S4   10 0.833333 -1.27278 0.943444
Q2G2H0   10 0.833333 -1.27278 0.943444
Q2G2E1   9 0.75 -1.27278 0.943444
Q2G0I5   25 2.08333 3.07991 0.0107511
Q2FWW6   15 1.25 0.903563 0.161558
Q2G112   7 0.583333 -1.27278 0.943444
Q2G214   14 1.16667 0.903563 0.161558
Q2FYG2   15 1.25 0.903563 0.161558
Q2G0J5   10 0.833333 -1.27278 0.943444
Q2FX27   11 0.916667 -1.27278 0.943444
Q2FWV5   16 1.33333 0.903563 0.161558
Q2FX40   24 2 3.07991 0.0107511
Q2FZM5   8 0.666667 -1.27278 0.943444
Q2FXH8   15 1.25 0.903563 0.161558
Q2FWS5   16 1.33333 0.903563 0.161558
Q2FW13   22 1.76 0.903563 0.161558
Q2FY93   22 1.76 0.903563 0.161558
Q2FZM8   20 1.6 0.903563 0.161558
Q2FZV4   21 1.68 0.903563 0.161558
Q2FVD4   19 1.52 0.903563 0.161558
Q2G0J3   10 0.8 -1.27278 0.943444
Q2FX61   24 1.92 0.903563 0.161558
Q2FVD6   15 1.2 0.903563 0.161558
Q2FYY7   23 1.84 0.903563 0.161558
Q2G0W0   21 1.68 0.903563 0.161558
Q2FXF7   15 1.2 0.903563 0.161558
Q2G191   12 0.96 -1.27278 0.943444
Q2FYT5   14 1.12 0.903563 0.161558
Q2G1P0   12 0.96 -1.27278 0.943444
Q2FVF8   20 1.6 0.903563 0.161558
Q2G0Y1   10 0.8 -1.27278 0.943444
Q2FZD2   31 2.48 3.07991 0.0107511
Q2FZ59   14 1.12 0.903563 0.161558
Q2G2G1   20 1.6 0.903563 0.161558
Q2G0F9   15 1.2 0.903563 0.161558
Q2G1J2   18 1.44 0.903563 0.161558
Q2G0Q6   22 1.76 0.903563 0.161558
Q2FYX0   18 1.44 0.903563 0.161558
Q2FZU8   11 0.88 -1.27278 0.943444
Q2G267   14 1.12 0.903563 0.161558
Q2G174   18 1.44 0.903563 0.161558
Q2FWC3   20 1.6 0.903563 0.161558
Q2FVN6   15 1.2 0.903563 0.161558
Q2G2D1   19 1.52 0.903563 0.161558
Q2FZK9   18 1.44 0.903563 0.161558
Q2G2C9   24 1.92 0.903563 0.161558
Q2G2V8   8 0.64 -1.27278 0.943444
Q2FVL6   20 1.6 0.903563 0.161558
Q2FY45   14 1.12 0.903563 0.161558
Q2G2R7   17 1.36 0.903563 0.161558
Q2FWD5   15 1.2 0.903563 0.161558
Q2FWT3   10 0.8 -1.27278 0.943444
Q2FY92   22 1.76 0.903563 0.161558
Q2FZM2   13 1.04 0.903563 0.161558
Q2G2F0   25 2 3.07991 0.0107511
Q2FW30   18 1.44 0.903563 0.161558
Q2FZV9   28 2.24 3.07991 0.0107511
Q2FVA6   19 1.52 0.903563 0.161558
Q2G229   16 1.28 0.903563 0.161558
Q2FZZ3   27 2.16 3.07991 0.0107511
Q2G2F4   12 0.96 -1.27278 0.943444
Q2FVA7   19 1.52 0.903563 0.161558
Q2G0R3   16 1.28 0.903563 0.161558
Q2G1R1   24 1.92 0.903563 0.161558
Q2FZ79   19 1.52 0.903563 0.161558
Q2FZ12   11 0.88 -1.27278 0.943444
Q2FX39   17 1.36 0.903563 0.161558
Q2G186   15 1.2 0.903563 0.161558
Q2FXE5   11 0.88 -1.27278 0.943444
Q2G0A1   18 1.44 0.903563 0.161558
Q2G0E7   17 1.36 0.903563 0.161558
Q2G2V7   14 1.12 0.903563 0.161558
Q2FYA6   21 1.68 0.903563 0.161558
Q2G276   16 1.28 0.903563 0.161558
Q2G070   15 1.2 0.903563 0.161558
Q2FVZ1   18 1.44 0.903563 0.161558
Q2FW84   12 0.96 -1.27278 0.943444
Q2FVY9   17 1.36 0.903563 0.161558
Q2FVD9   15 1.2 0.903563 0.161558
Q2G1T2   16 1.28 0.903563 0.161558
Q2G0I3   13 1.04 0.903563 0.161558
Q2G0E8   30 2.4 3.07991 0.0107511
Q2FW08   15 1.2 0.903563 0.161558
Q2FVD8   17 1.36 0.903563 0.161558
Q2FXF5   30 2.4 3.07991 0.0107511
Q2FXW1   48 3.84 5.25625 0.000662855
Q2FW79   17 1.36 0.903563 0.161558
Q2G2G0   15 1.2 0.903563 0.161558
P48940   16 1.28 0.903563 0.161558
Q2FYL6   16 1.28 0.903563 0.161558
Q2FZV8   20 1.6 0.903563 0.161558
Q2FYM5   14 1.12 0.903563 0.161558
Q2G2B6   25 2 3.07991 0.0107511
Q2G1L2   12 0.96 -1.27278 0.943444
Q2G1V5   9 0.72 -1.27278 0.943444
Q2FXT0   10 0.8 -1.27278 0.943444
Q2FY02   34 2.72 3.07991 0.0107511
Q2FWQ4   21 1.68 0.903563 0.161558
Q2FYG4   16 1.28 0.903563 0.161558
Q2FW11   21 1.68 0.903563 0.161558
Q2G257   27 2.07692 3.07991 0.0107511
Q2FWJ6   22 1.69231 0.903563 0.161558
Q2FXS8   14 1.07692 0.903563 0.161558
Q2FX12   28 2.15385 3.07991 0.0107511
Q2FYF1   15 1.15385 0.903563 0.161558
Q2G2E8   21 1.61538 0.903563 0.161558
Q2FXE6   12 0.923077 -1.27278 0.943444
Q2G2C0   12 0.923077 -1.27278 0.943444
Q2G1V6   15 1.15385 0.903563 0.161558
Q2FWZ4   21 1.61538 0.903563 0.161558
Q2G2V0   17 1.30769 0.903563 0.161558
Q9ZAH6   28 2.15385 3.07991 0.0107511
Q2FVU2   31 2.38462 3.07991 0.0107511
Q2FWI8   19 1.46154 0.903563 0.161558
P0A0H0   9 0.692308 -1.27278 0.943444
Q2G0C1   29 2.23077 3.07991 0.0107511
Q2FXH3   22 1.69231 0.903563 0.161558
Q2FXI6   33 2.53846 3.07991 0.0107511
Q2G1X5   17 1.30769 0.903563 0.161558
Q2FV08   22 1.69231 0.903563 0.161558
Q2FWT7   11 0.846154 -1.27278 0.943444
Q2G210   18 1.38462 0.903563 0.161558
Q2FW66   18 1.38462 0.903563 0.161558
Q2FWD0   18 1.38462 0.903563 0.161558
Q2FUQ1   25 1.92308 0.903563 0.161558
Q2FVI6   14 1.07692 0.903563 0.161558
Q2FWM7   12 0.923077 -1.27278 0.943444
Q2FVN2   15 1.15385 0.903563 0.161558
Q2FWR2   20 1.53846 0.903563 0.161558
Q2FYH4   18 1.38462 0.903563 0.161558
Q2FYM8   7 0.538462 -1.27278 0.943444
Q9RFJ6   16 1.23077 0.903563 0.161558
Q2FZ42   12 0.923077 -1.27278 0.943444
Q2FVX9   21 1.61538 0.903563 0.161558
Q2G066   33 2.53846 3.07991 0.0107511
Q2FVM3   25 1.92308 0.903563 0.161558
Q2FWT1   17 1.30769 0.903563 0.161558
Q2FZB8   10 0.769231 -1.27278 0.943444
Q2FUQ8   15 1.15385 0.903563 0.161558
Q2G2I7   13 1 0.903563 0.161558
Q2FVF7   17 1.30769 0.903563 0.161558
Q2FV52   21 1.61538 0.903563 0.161558
Q2FWE3   30 2.30769 3.07991 0.0107511
Q2G144   25 1.92308 0.903563 0.161558
Q2FXZ1   16 1.23077 0.903563 0.161558
Q2FX34   12 0.923077 -1.27278 0.943444
Q2FWV4   13 1 0.903563 0.161558
Q2FZ11   19 1.46154 0.903563 0.161558
Q2G141   16 1.23077 0.903563 0.161558
Q2FWF5   16 1.23077 0.903563 0.161558
Q2FV34   15 1.15385 0.903563 0.161558
Q2FWQ0   22 1.69231 0.903563 0.161558
Q2FV88   29 2.23077 3.07991 0.0107511
Q2G2P0   17 1.30769 0.903563 0.161558
Q2FYW8   19 1.46154 0.903563 0.161558
Q2G1W1   17 1.30769 0.903563 0.161558
Q2FVC2   21 1.61538 0.903563 0.161558
Q2G0D3   13 1 0.903563 0.161558
Q2FV89   37 2.84615 3.07991 0.0107511
Q2G1U2   18 1.38462 0.903563 0.161558
Q2FX32   11 0.846154 -1.27278 0.943444
Q2FXS7   18 1.38462 0.903563 0.161558
Q2FVX1   14 1.07692 0.903563 0.161558
Q2FVE0   17 1.30769 0.903563 0.161558
Q2G270   18 1.38462 0.903563 0.161558
Q9EYW6   18 1.38462 0.903563 0.161558
Q2FVB8   19 1.46154 0.903563 0.161558
Q2FZT9   20 1.53846 0.903563 0.161558
Q2G298   27 2.07692 3.07991 0.0107511
Q2FX49   15 1.15385 0.903563 0.161558
Q2G0Z0   22 1.69231 0.903563 0.161558
Q2FW39   27 2.07692 3.07991 0.0107511
Q2G252   37 2.84615 3.07991 0.0107511
Q2G0A3   12 0.923077 -1.27278 0.943444
Q2FYJ7   41 3.15385 5.25625 0.000662855
Q2FWT2   18 1.38462 0.903563 0.161558
Q2FWQ5   21 1.61538 0.903563 0.161558
Q2G2J7   11 0.846154 -1.27278 0.943444
Q2FY75   18 1.38462 0.903563 0.161558
Q2G106   19 1.46154 0.903563 0.161558
Q2FVY3   17 1.30769 0.903563 0.161558
Q2FVP9   21 1.61538 0.903563 0.161558
Q2FW42   12 0.923077 -1.27278 0.943444
Q2FUV9   24 1.84615 0.903563 0.161558
Q2FVR7   24 1.84615 0.903563 0.161558
Q2FZN1   19 1.46154 0.903563 0.161558
Q2G2Q7   35 2.59259 3.07991 0.0107511
Q2G150   22 1.62963 0.903563 0.161558
Q2G081   19 1.40741 0.903563 0.161558
Q2FV45   22 1.62963 0.903563 0.161558
Q2FX02   21 1.55556 0.903563 0.161558
P0A0Q4   26 1.92593 0.903563 0.161558
Q2G0L9   44 3.25926 5.25625 0.000662855
Q2FY04   31 2.2963 3.07991 0.0107511
Q2FV48   17 1.25926 0.903563 0.161558
Q2FW64   20 1.48148 0.903563 0.161558
Q2FX63   24 1.77778 0.903563 0.161558
Q2G1T3   16 1.18519 0.903563 0.161558
Q2G0K9   14 1.03704 0.903563 0.161558
Q2FZ00   25 1.85185 0.903563 0.161558
Q2FVL9   16 1.18519 0.903563 0.161558
Q2FW33   18 1.33333 0.903563 0.161558
Q2FWT9   20 1.48148 0.903563 0.161558
Q2FZF7   27 2 3.07991 0.0107511
Q2FWL1   34 2.51852 3.07991 0.0107511
Q2FYS7   22 1.62963 0.903563 0.161558
Q2FZX3   22 1.62963 0.903563 0.161558
Q2FXR0   15 1.11111 0.903563 0.161558
Q2G2I9   15 1.11111 0.903563 0.161558
Q2FWN1   10 0.740741 -1.27278 0.943444
Q2G297   17 1.25926 0.903563 0.161558
Q2FVA0   21 1.55556 0.903563 0.161558
Q2FXX0   10 0.740741 -1.27278 0.943444
Q2G2P4   28 2.07407 3.07991 0.0107511
Q2G0P8   27 2 3.07991 0.0107511
Q2FVN3   24 1.77778 0.903563 0.161558
Q2FXK7   30 2.22222 3.07991 0.0107511
Q2FZF8   13 0.962963 -1.27278 0.943444
Q2FWR0   18 1.33333 0.903563 0.161558
Q2FXL2   14 1.03704 0.903563 0.161558
Q2FWA9   17 1.25926 0.903563 0.161558
Q2G282   25 1.85185 0.903563 0.161558
Q9RQQ0   18 1.33333 0.903563 0.161558
Q2FXD7   29 2.14815 3.07991 0.0107511
Q2FUY4   18 1.33333 0.903563 0.161558
Q2G2W4   20 1.48148 0.903563 0.161558
Q2FZF5   41 3.03704 5.25625 0.000662855
Q2FY42   9 0.666667 -1.27278 0.943444
Q2FUS3   19 1.40741 0.903563 0.161558
Q2G2E7   17 1.25926 0.903563 0.161558
Q2G0S6   20 1.48148 0.903563 0.161558
Q2G0C2   18 1.33333 0.903563 0.161558
Q2FWF8   22 1.62963 0.903563 0.161558
Q2G000   30 2.22222 3.07991 0.0107511
Q2FWX2   18 1.33333 0.903563 0.161558
Q2FZS2   18 1.33333 0.903563 0.161558
Q2FW16   13 0.962963 -1.27278 0.943444
Q2FZI2   18 1.33333 0.903563 0.161558
Q2G1Q5   19 1.40741 0.903563 0.161558
Q2G1A5   41 3.03704 5.25625 0.000662855
Q2G0P7   17 1.25926 0.903563 0.161558
Q2FWV3   14 1.03704 0.903563 0.161558
Q2FW51   18 1.33333 0.903563 0.161558
Q2FVI4   28 2.07407 3.07991 0.0107511
Q2FVN7   21 1.55556 0.903563 0.161558
Q2FWP9   17 1.25926 0.903563 0.161558
Q2FXT2   23 1.7037 0.903563 0.161558
P0A0F4   29 2.14815 3.07991 0.0107511
Q2G126   28 2.07407 3.07991 0.0107511
Q2FW82   14 1.03704 0.903563 0.161558
Q2FY44   19 1.40741 0.903563 0.161558
Q2G0N9   23 1.7037 0.903563 0.161558
Q2G0Z9   13 0.962963 -1.27278 0.943444
Q2FV81   23 1.7037 0.903563 0.161558
Q2FYC4   21 1.55556 0.903563 0.161558
Q2G178   31 2.2963 3.07991 0.0107511
Q2G079   25 1.85185 0.903563 0.161558
Q2G2B7   30 2.22222 3.07991 0.0107511
Q2FVF5   23 1.7037 0.903563 0.161558
Q2G2W2   22 1.62963 0.903563 0.161558
Q2G1I2   29 2.14815 3.07991 0.0107511
Q2G245   10 0.740741 -1.27278 0.943444
Q2G1H7   21 1.5 0.903563 0.161558
Q2FWF1   18 1.28571 0.903563 0.161558
Q2FZZ9   30 2.14286 3.07991 0.0107511
Q2G1W3   21 1.5 0.903563 0.161558
Q2G204   27 1.92857 0.903563 0.161558
Q2G1H1   32 2.28571 3.07991 0.0107511
Q2FXK3   19 1.35714 0.903563 0.161558
Q2G2H8   26 1.85714 0.903563 0.161558
Q2FZP9   29 2.07143 3.07991 0.0107511
Q2FWI2   25 1.78571 0.903563 0.161558
Q2FYZ6   20 1.42857 0.903563 0.161558
Q2FXS1   17 1.21429 0.903563 0.161558
Q2G200   27 1.92857 0.903563 0.161558
Q2G2L5   16 1.14286 0.903563 0.161558
Q2FY73   32 2.28571 3.07991 0.0107511
Q2G177   16 1.14286 0.903563 0.161558
Q2G2F9   19 1.35714 0.903563 0.161558
Q2FV27   18 1.28571 0.903563 0.161558
Q2FZ56   26 1.85714 0.903563 0.161558
Q2FVF3   20 1.42857 0.903563 0.161558
Q2G0B6   28 2 3.07991 0.0107511
Q2G2S5   30 2.14286 3.07991 0.0107511
Q2FW68   32 2.28571 3.07991 0.0107511
Q2FWX7   11 0.785714 -1.27278 0.943444
Q2FWB6   37 2.64286 3.07991 0.0107511
Q2FXA9   28 2 3.07991 0.0107511
Q2FXP3   19 1.35714 0.903563 0.161558
Q2FUX5   28 2 3.07991 0.0107511
Q2FZZ4   30 2.14286 3.07991 0.0107511
Q2FX98   29 2.07143 3.07991 0.0107511
Q2FV23   19 1.35714 0.903563 0.161558
Q2FUR1   17 1.21429 0.903563 0.161558
Q2FY49   24 1.71429 0.903563 0.161558
Q2G017   15 1.07143 0.903563 0.161558
Q2G2K9   29 2.07143 3.07991 0.0107511
Q2G2N9   29 2.07143 3.07991 0.0107511
Q2G0E9   17 1.21429 0.903563 0.161558
Q2FY19   30 2.14286 3.07991 0.0107511
Q2G1E3   12 0.857143 -1.27278 0.943444
Q2FW17   13 0.928571 -1.27278 0.943444
Q2FWK9   34 2.42857 3.07991 0.0107511
Q2G2Q6   33 2.35714 3.07991 0.0107511
Q2G2Q5   32 2.28571 3.07991 0.0107511
Q2G1U9   31 2.21429 3.07991 0.0107511
Q2G299   17 1.21429 0.903563 0.161558
Q2FX75   14 1 0.903563 0.161558
Q2G058   31 2.21429 3.07991 0.0107511
Q2G0E3   12 0.857143 -1.27278 0.943444
Q2FYK0   23 1.64286 0.903563 0.161558
Q2G2K6   11 0.785714 -1.27278 0.943444
Q2FYN0   17 1.21429 0.903563 0.161558
Q2FVK7   23 1.64286 0.903563 0.161558
Q2FX15   22 1.57143 0.903563 0.161558
Q2FVN9   14 1 0.903563 0.161558
Q2FWX0   23 1.64286 0.903563 0.161558
Q2G143   30 2.14286 3.07991 0.0107511
Q2G0C7   25 1.78571 0.903563 0.161558
Q2G0K6   27 1.92857 0.903563 0.161558
Q2FZZ1   16 1.14286 0.903563 0.161558
Q2FV13   27 1.92857 0.903563 0.161558
Q2G128   23 1.64286 0.903563 0.161558
Q2FXU2   23 1.64286 0.903563 0.161558
Q2G2R4   32 2.28571 3.07991 0.0107511
Q2FXM1   34 2.42857 3.07991 0.0107511
Q8KQR1   16 1.14286 0.903563 0.161558
Q2G2Q9   35 2.5 3.07991 0.0107511
Q2FVG9   16 1.14286 0.903563 0.161558
Q2FV56   13 0.928571 -1.27278 0.943444
Q2FWG7   19 1.31034 0.903563 0.161558
Q2G0T1   36 2.48276 3.07991 0.0107511
Q2FXB9   19 1.31034 0.903563 0.161558
Q2FZP3   18 1.24138 0.903563 0.161558
Q2FZQ2   20 1.37931 0.903563 0.161558
Q2FXS4   30 2.06897 3.07991 0.0107511
Q2FZ21   20 1.37931 0.903563 0.161558
Q2G2X2   35 2.41379 3.07991 0.0107511
Q2FZF6   40 2.75862 3.07991 0.0107511
Q2FYA0   19 1.31034 0.903563 0.161558
Q2G2A9   24 1.65517 0.903563 0.161558
Q2FYB9   26 1.7931 0.903563 0.161558
Q2FYI4   37 2.55172 3.07991 0.0107511
Q2FYL4   31 2.13793 3.07991 0.0107511
Q2G1T0   21 1.44828 0.903563 0.161558
Q2FXW7   19 1.31034 0.903563 0.161558
Q2FZA1   34 2.34483 3.07991 0.0107511
Q2FY76   15 1.03448 0.903563 0.161558
Q2FZ97   27 1.86207 0.903563 0.161558
Q2G1I4   18 1.24138 0.903563 0.161558
Q2FYQ6   20 1.37931 0.903563 0.161558
Q2FXL6   36 2.48276 3.07991 0.0107511
Q2G2G6   12 0.827586 -1.27278 0.943444
Q2FVH1   20 1.37931 0.903563 0.161558
Q2FYA8   21 1.44828 0.903563 0.161558
Q2G2M5   37 2.55172 3.07991 0.0107511
Q2FV99   21 1.44828 0.903563 0.161558
Q2G105   22 1.51724 0.903563 0.161558
Q2FW23   29 2 3.07991 0.0107511
Q2G012   11 0.758621 -1.27278 0.943444
Q2G2V5   20 1.37931 0.903563 0.161558
Q2FW07   37 2.55172 3.07991 0.0107511
Q2G0F2   21 1.44828 0.903563 0.161558
Q2FZC9   25 1.72414 0.903563 0.161558
Q2FXE9   22 1.51724 0.903563 0.161558
Q2FV47   27 1.86207 0.903563 0.161558
Q2G2Q8   35 2.41379 3.07991 0.0107511
Q2FYE7   26 1.7931 0.903563 0.161558
Q2FUT3   23 1.58621 0.903563 0.161558
Q2G068   37 2.55172 3.07991 0.0107511
Q2G2D3   17 1.17241 0.903563 0.161558
Q2FYK4   36 2.48276 3.07991 0.0107511
Q2FX36   29 2 3.07991 0.0107511
Q2G0A4   20 1.37931 0.903563 0.161558
Q2G080   23 1.58621 0.903563 0.161558
Q2FUT1   30 2.06897 3.07991 0.0107511
Q2FYH3   33 2.27586 3.07991 0.0107511
Q2FXA7   29 2 3.07991 0.0107511
Q2G2Y6   14 0.965517 -1.27278 0.943444
Q2FY55   37 2.55172 3.07991 0.0107511
Q2FY61   19 1.31034 0.903563 0.161558
Q2G0E2   34 2.34483 3.07991 0.0107511
Q2FVY1   33 2.27586 3.07991 0.0107511
Q2FUV1   33 2.27586 3.07991 0.0107511
Q2FUS9   20 1.37931 0.903563 0.161558
Q2G1A1   17 1.17241 0.903563 0.161558
P60639   31 2.13793 3.07991 0.0107511
Q2FZE9   15 1.03448 0.903563 0.161558
Q2G1I9   22 1.51724 0.903563 0.161558
Q2FWN0   30 2.06897 3.07991 0.0107511
Q2FZE3   28 1.93103 0.903563 0.161558
Q93Q23   21 1.44828 0.903563 0.161558
Q2FWE9   42 2.89655 3.07991 0.0107511
Q2FUS1   27 1.86207 0.903563 0.161558
Q2FVM5   32 2.2069 3.07991 0.0107511
Q2G2N7   14 0.965517 -1.27278 0.943444
Q2FWG0   21 1.44828 0.903563 0.161558
Q2FXV7   17 1.17241 0.903563 0.161558
Q2FW69   22 1.51724 0.903563 0.161558
P0A0F8   16 1.10345 0.903563 0.161558
Q2G055   23 1.58621 0.903563 0.161558
Q2FV37   20 1.37931 0.903563 0.161558
Q2G225   19 1.31034 0.903563 0.161558
Q2FXG2   26 1.7931 0.903563 0.161558
Q2FY87   16 1.10345 0.903563 0.161558
Q2FWR7   29 2 3.07991 0.0107511
Q2G1U6   28 1.93103 0.903563 0.161558
Q2G006   22 1.51724 0.903563 0.161558
Q2G2I6   17 1.13333 0.903563 0.161558
Q2FWS1   13 0.866667 -1.27278 0.943444
Q2FYF5   33 2.2 3.07991 0.0107511
Q2G0F1   21 1.4 0.903563 0.161558
Q2G0J2   23 1.53333 0.903563 0.161558
Q2FXE3   31 2.06667 3.07991 0.0107511
Q2FYV8   21 1.4 0.903563 0.161558
Q2G1X6   47 3.13333 5.25625 0.000662855
Q2FUP5   32 2.13333 3.07991 0.0107511
Q2G1A4   22 1.46667 0.903563 0.161558
Q2G0H9   24 1.6 0.903563 0.161558
Q2G0M0   46 3.06667 5.25625 0.000662855
Q2FYK6   33 2.2 3.07991 0.0107511
Q2G023   23 1.53333 0.903563 0.161558
Q2G0G2   30 2 3.07991 0.0107511
Q2FXC0   19 1.26667 0.903563 0.161558
Q2FXF1   25 1.66667 0.903563 0.161558
Q2FW00   22 1.46667 0.903563 0.161558
Q2G1E7   23 1.53333 0.903563 0.161558
Q2FWE7   28 1.86667 0.903563 0.161558
Q2FY32   47 3.13333 5.25625 0.000662855
Q2FUU0   26 1.73333 0.903563 0.161558
Q2FVU5   24 1.6 0.903563 0.161558
Q2G062   29 1.93333 0.903563 0.161558
Q2FV26   26 1.73333 0.903563 0.161558
Q2FW97   29 1.93333 0.903563 0.161558
Q2FZY8   25 1.66667 0.903563 0.161558
Q2G277   22 1.46667 0.903563 0.161558
Q2G0V1   20 1.33333 0.903563 0.161558
Q2FWJ3   31 2.06667 3.07991 0.0107511
Q2G2J2   17 1.13333 0.903563 0.161558
Q2FVB0   22 1.46667 0.903563 0.161558
Q2G278   20 1.33333 0.903563 0.161558
Q2G107   18 1.2 0.903563 0.161558
P0A0M9   35 2.33333 3.07991 0.0107511
Q2G067   12 0.8 -1.27278 0.943444
Q2FV55   18 1.2 0.903563 0.161558
Q2G1L3   19 1.26667 0.903563 0.161558
Q2G2R0   32 2.13333 3.07991 0.0107511
Q2G2T3   16 1.06667 0.903563 0.161558
Q2FWA8   19 1.26667 0.903563 0.161558
Q2G056   44 2.93333 3.07991 0.0107511
Q2FWR1   28 1.86667 0.903563 0.161558
Q2FXP9   23 1.53333 0.903563 0.161558
Q2FZI4   18 1.2 0.903563 0.161558
Q2G2L7   32 2.13333 3.07991 0.0107511
Q2FVG1   21 1.4 0.903563 0.161558
Q2G1I7   32 2.13333 3.07991 0.0107511
Q2FVB6   25 1.66667 0.903563 0.161558
Q2G001   27 1.8 0.903563 0.161558
Q2FUX3   18 1.2 0.903563 0.161558
Q2G1Q9   38 2.53333 3.07991 0.0107511
Q2G2S9   33 2.2 3.07991 0.0107511
Q2FXZ8   14 0.933333 -1.27278 0.943444
Q2FZI7   38 2.53333 3.07991 0.0107511
Q2FUS6   45 3 5.25625 0.000662855
Q2FUZ6   25 1.66667 0.903563 0.161558
Q2FYQ9   21 1.4 0.903563 0.161558
Q2FYS8   29 1.93333 0.903563 0.161558
Q2FYS6   22 1.46667 0.903563 0.161558
Q2FZG6   23 1.53333 0.903563 0.161558
Q2G1L9   19 1.26667 0.903563 0.161558
Q2FXT3   27 1.8 0.903563 0.161558
Q2FZN9   22 1.46667 0.903563 0.161558
Q2FW20   23 1.53333 0.903563 0.161558
Q2G0H3   19 1.26667 0.903563 0.161558
Q2FV98   32 2.13333 3.07991 0.0107511
Q2FXR7   24 1.6 0.903563 0.161558
Q2G1T4   31 2.06667 3.07991 0.0107511
Q2FW38   31 2.06667 3.07991 0.0107511
Q2G2P6   22 1.46667 0.903563 0.161558
Q2FVL7   35 2.33333 3.07991 0.0107511
Q2FVY2   31 2.06667 3.07991 0.0107511
Q2FYZ0   25 1.66667 0.903563 0.161558
Q2FYW2   24 1.6 0.903563 0.161558
P60643   21 1.4 0.903563 0.161558
Q2G265   21 1.4 0.903563 0.161558
Q2FV42   24 1.6 0.903563 0.161558
Q2FXN0   19 1.26667 0.903563 0.161558
Q2G2D9   22 1.46667 0.903563 0.161558
Q2FV75   28 1.86667 0.903563 0.161558
Q2FYE0   25 1.66667 0.903563 0.161558
Q2FX03   18 1.2 0.903563 0.161558
Q2FX89   33 2.2 3.07991 0.0107511
Q2FX43   14 0.933333 -1.27278 0.943444
Q2FV69   30 1.93548 0.903563 0.161558
P72360   24 1.54839 0.903563 0.161558
Q2FVQ1   33 2.12903 3.07991 0.0107511
Q2FYG7   48 3.09677 5.25625 0.000662855
Q2G1J8   19 1.22581 0.903563 0.161558
Q2FW77   19 1.22581 0.903563 0.161558
Q2FWI4   30 1.93548 0.903563 0.161558
Q2FX62   21 1.35484 0.903563 0.161558
Q2G0U6   36 2.32258 3.07991 0.0107511
Q2G0P2   18 1.16129 0.903563 0.161558
Q2G0B8   33 2.12903 3.07991 0.0107511
Q2FVL3   20 1.29032 0.903563 0.161558
Q2G1K8   37 2.3871 3.07991 0.0107511
Q2G2R9   26 1.67742 0.903563 0.161558
Q2G2I3   19 1.22581 0.903563 0.161558
Q2FY56   15 0.967742 -1.27278 0.943444
Q2G0B1   27 1.74194 0.903563 0.161558
Q2G1T1   45 2.90323 3.07991 0.0107511
Q2FVX5   26 1.67742 0.903563 0.161558
Q2G0H8   17 1.09677 0.903563 0.161558
Q2FVT3   20 1.29032 0.903563 0.161558
Q2FWF6   20 1.29032 0.903563 0.161558
Q2FWZ6   53 3.41935 5.25625 0.000662855
Q2FZ77   35 2.25806 3.07991 0.0107511
Q2G0H0   19 1.22581 0.903563 0.161558
Q2G2G7   35 2.25806 3.07991 0.0107511
Q2G117   17 1.09677 0.903563 0.161558
Q2FXG9   36 2.32258 3.07991 0.0107511
Q2FWE4   32 2.06452 3.07991 0.0107511
Q2FUS0   39 2.51613 3.07991 0.0107511
Q2FWR3   24 1.54839 0.903563 0.161558
Q2FYA9   18 1.16129 0.903563 0.161558
Q2G0Y5   43 2.77419 3.07991 0.0107511
Q2FZZ8   27 1.74194 0.903563 0.161558
Q2G1Z6   24 1.54839 0.903563 0.161558
Q2FX53   22 1.41935 0.903563 0.161558
Q2FZC4   22 1.41935 0.903563 0.161558
Q2FUS5   22 1.41935 0.903563 0.161558
Q2G1R0   19 1.22581 0.903563 0.161558
Q2G0D5   21 1.35484 0.903563 0.161558
Q2FY18   21 1.35484 0.903563 0.161558
Q2FYH8   21 1.35484 0.903563 0.161558
Q2G1F2   28 1.80645 0.903563 0.161558
Q2G0Q5   34 2.19355 3.07991 0.0107511
Q2FVR2   22 1.41935 0.903563 0.161558
Q2FZE7   16 1.03226 0.903563 0.161558
Q2G0I0   21 1.35484 0.903563 0.161558
Q2G0R1   32 2.06452 3.07991 0.0107511
Q2G0L7   35 2.25806 3.07991 0.0107511
Q2FWI1   30 1.93548 0.903563 0.161558
Q2G0F7   23 1.48387 0.903563 0.161558
Q2FXY3   53 3.41935 5.25625 0.000662855
P0A084   38 2.45161 3.07991 0.0107511
Q2G0G5   48 3.09677 5.25625 0.000662855
Q2FZE5   23 1.48387 0.903563 0.161558
Q2G0A2   19 1.22581 0.903563 0.161558
Q2FVE8   22 1.41935 0.903563 0.161558
Q2G2M8   21 1.35484 0.903563 0.161558
Q2FYH7   23 1.48387 0.903563 0.161558
Q2FVR8   29 1.87097 0.903563 0.161558
Q2FZU9   25 1.6129 0.903563 0.161558
Q2FYX7   21 1.35484 0.903563 0.161558
Q2G280   39 2.51613 3.07991 0.0107511
Q2FVG5   33 2.12903 3.07991 0.0107511
Q2FWX1   31 2 3.07991 0.0107511
Q2FVB3   23 1.48387 0.903563 0.161558
Q2G2A1   46 2.96774 3.07991 0.0107511
Q2G1W7   18 1.16129 0.903563 0.161558
Q2FW36   22 1.41935 0.903563 0.161558
P31337   32 2.06452 3.07991 0.0107511
Q2FXB8   20 1.29032 0.903563 0.161558
Q2G2F3   40 2.58065 3.07991 0.0107511
Q2FYM7   11 0.709677 -1.27278 0.943444
Q2FYB2   19 1.22581 0.903563 0.161558
Q2G2E2   25 1.5625 0.903563 0.161558
Q2G2G9   24 1.5 0.903563 0.161558
Q2FVC5   23 1.4375 0.903563 0.161558
Q2G0T3   37 2.3125 3.07991 0.0107511
Q2G074   25 1.5625 0.903563 0.161558
Q2G016   37 2.3125 3.07991 0.0107511
Q2G0G4   33 2.0625 3.07991 0.0107511
Q2G2K1   18 1.125 0.903563 0.161558
Q2FXE1   25 1.5625 0.903563 0.161558
Q2FWD2   26 1.625 0.903563 0.161558
Q2G1Q0   25 1.5625 0.903563 0.161558
Q2G073   21 1.3125 0.903563 0.161558
Q2G1T7   32 2 3.07991 0.0107511
Q2FVI3   37 2.3125 3.07991 0.0107511
Q2FZ93   34 2.125 3.07991 0.0107511
Q2FVQ7   25 1.5625 0.903563 0.161558
Q2G2B9   25 1.5625 0.903563 0.161558
Q2FZN5   23 1.4375 0.903563 0.161558
Q2FY72   23 1.4375 0.903563 0.161558
Q2G0A0   33 2.0625 3.07991 0.0107511
Q2FZQ8   21 1.3125 0.903563 0.161558
Q2FXP1   43 2.6875 3.07991 0.0107511
P0A0B7   28 1.75 0.903563 0.161558
Q2FYW0   41 2.5625 3.07991 0.0107511
Q2G230   49 3.0625 5.25625 0.000662855
Q2G0H5   19 1.1875 0.903563 0.161558
Q2G0B7   32 2 3.07991 0.0107511
Q2G131   17 1.0625 0.903563 0.161558
Q2G0Y4   24 1.5 0.903563 0.161558
Q2G2L0   37 2.3125 3.07991 0.0107511
Q2G101   53 3.3125 5.25625 0.000662855
Q2G036   30 1.875 0.903563 0.161558
Q2FXN3   22 1.375 0.903563 0.161558
Q2FWY2   37 2.3125 3.07991 0.0107511
Q2FXK6   39 2.4375 3.07991 0.0107511
Q2G2Y3   19 1.1875 0.903563 0.161558
Q2G1P8   29 1.8125 0.903563 0.161558
Q2G0N7   33 2.0625 3.07991 0.0107511
Q2FW43   23 1.4375 0.903563 0.161558
Q2G2N4   29 1.8125 0.903563 0.161558
Q2FW59   34 2.125 3.07991 0.0107511
Q2G1V0   23 1.4375 0.903563 0.161558
Q2G010   21 1.3125 0.903563 0.161558
Q2FWJ4   20 1.25 0.903563 0.161558
Q2FUR3   68 4.25 7.4326 4.06742e-05
Q2FXE4   25 1.5625 0.903563 0.161558
Q2FY36   37 2.3125 3.07991 0.0107511
Q2G1Q7   28 1.75 0.903563 0.161558
Q2FX09   33 2.0625 3.07991 0.0107511
Q2G0Z1   47 2.9375 3.07991 0.0107511
Q2FWJ1   33 2.0625 3.07991 0.0107511
Q2FUT4   38 2.375 3.07991 0.0107511
Q2FYI1   41 2.5625 3.07991 0.0107511
Q2FXQ8   37 2.3125 3.07991 0.0107511
Q2FUZ0   26 1.625 0.903563 0.161558
P0A086   39 2.4375 3.07991 0.0107511
Q2FZM0   24 1.5 0.903563 0.161558
Q2FXL3   36 2.25 3.07991 0.0107511
Q2G2K7   28 1.75 0.903563 0.161558
Q2FVL1   23 1.4375 0.903563 0.161558
Q2FW21   15 0.9375 -1.27278 0.943444
Q2G201   27 1.6875 0.903563 0.161558
Q2FVV6   17 1.0625 0.903563 0.161558
Q2FV03   34 2.125 3.07991 0.0107511
Q2G2T2   21 1.3125 0.903563 0.161558
Q2FZ44   15 0.9375 -1.27278 0.943444
Q2G1N7   34 2.125 3.07991 0.0107511
Q2G172   25 1.5625 0.903563 0.161558
Q2G208   24 1.5 0.903563 0.161558
Q2FZR7   22 1.375 0.903563 0.161558
Q2G2K2   12 0.75 -1.27278 0.943444
Q2FVA4   37 2.3125 3.07991 0.0107511
Q2G0F5   23 1.4375 0.903563 0.161558
Q2G0X0   27 1.6875 0.903563 0.161558
Q2FXU0   32 2 3.07991 0.0107511
Q2FXX9   42 2.625 3.07991 0.0107511
Q2G2K8   15 0.9375 -1.27278 0.943444
Q2G0X1   25 1.51515 0.903563 0.161558
Q2FXI8   20 1.21212 0.903563 0.161558
Q2G0L1   34 2.06061 3.07991 0.0107511
Q2FX07   19 1.15152 0.903563 0.161558
Q2G139   27 1.63636 0.903563 0.161558
Q2FUV5   36 2.18182 3.07991 0.0107511
Q2FVD0   25 1.51515 0.903563 0.161558
Q2FX10   29 1.75758 0.903563 0.161558
Q2G1W5   34 2.06061 3.07991 0.0107511
Q2G1Y7   21 1.27273 0.903563 0.161558
Q2G190   25 1.51515 0.903563 0.161558
Q2FV59   19 1.15152 0.903563 0.161558
Q2FZS3   22 1.33333 0.903563 0.161558
Q2FX90   34 2.06061 3.07991 0.0107511
Q2FW85   19 1.15152 0.903563 0.161558
Q2FZ65   41 2.48485 3.07991 0.0107511
Q2FXJ7   50 3.0303 5.25625 0.000662855
Q2FVW2   28 1.69697 0.903563 0.161558
Q2G0H4   26 1.57576 0.903563 0.161558
Q2FVV4   18 1.09091 0.903563 0.161558
Q2FUR9   25 1.51515 0.903563 0.161558
Q2FW06   16 0.969697 -1.27278 0.943444
Q2FY84   23 1.39394 0.903563 0.161558
Q2G132   39 2.36364 3.07991 0.0107511
Q2G0C9   23 1.39394 0.903563 0.161558
Q2G2N1   16 0.969697 -1.27278 0.943444
Q2FVF2   21 1.27273 0.903563 0.161558
Q2FZ30   30 1.81818 0.903563 0.161558
Q2FXX8   42 2.54545 3.07991 0.0107511
Q2FZX6   25 1.51515 0.903563 0.161558
Q2G1Z2   20 1.21212 0.903563 0.161558
Q2G0G7   27 1.63636 0.903563 0.161558
Q2FV53   34 2.06061 3.07991 0.0107511
Q2FV28   55 3.33333 5.25625 0.000662855
Q2G097   28 1.69697 0.903563 0.161558
Q2FZC5   32 1.93939 0.903563 0.161558
Q2FY77   28 1.69697 0.903563 0.161558
Q2FVA9   32 1.93939 0.903563 0.161558
Q2G2W5   10 0.606061 -1.27278 0.943444
Q2FX97   35 2.12121 3.07991 0.0107511
Q2G1F3   26 1.57576 0.903563 0.161558
Q2FYU1   13 0.787879 -1.27278 0.943444
Q2FUP6   27 1.63636 0.903563 0.161558
Q2G2U7   31 1.87879 0.903563 0.161558
Q2FY09   29 1.75758 0.903563 0.161558
Q2G1J6   38 2.30303 3.07991 0.0107511
Q2G059   30 1.81818 0.903563 0.161558
Q2FVK5   15 0.909091 -1.27278 0.943444
Q2G0H7   22 1.33333 0.903563 0.161558
Q2FWN2   23 1.39394 0.903563 0.161558
Q2FYV7   43 2.60606 3.07991 0.0107511
Q2G236   39 2.36364 3.07991 0.0107511
Q2FZR6   23 1.39394 0.903563 0.161558
Q2G1P9   30 1.81818 0.903563 0.161558
Q2G0R9   36 2.18182 3.07991 0.0107511
Q2FUZ9   28 1.69697 0.903563 0.161558
Q2FVP2   27 1.63636 0.903563 0.161558
Q2FXC8   21 1.27273 0.903563 0.161558
Q2FVC4   24 1.45455 0.903563 0.161558
Q2FZ29   27 1.63636 0.903563 0.161558
Q2FYR8   28 1.64706 0.903563 0.161558
Q2FY23   29 1.70588 0.903563 0.161558
Q2G0D4   29 1.70588 0.903563 0.161558
Q2FZ38   58 3.41176 5.25625 0.000662855
Q2FXH1   22 1.29412 0.903563 0.161558
Q2FXZ9   30 1.76471 0.903563 0.161558
Q2G1V3   17 1 0.903563 0.161558
Q2FVZ0   22 1.29412 0.903563 0.161558
Q2FV95   25 1.47059 0.903563 0.161558
Q2G196   39 2.29412 3.07991 0.0107511
Q2FZ61   28 1.64706 0.903563 0.161558
Q2FW27   36 2.11765 3.07991 0.0107511
Q2FWH2   29 1.70588 0.903563 0.161558
Q2FZQ9   20 1.17647 0.903563 0.161558
Q2FWQ9   40 2.35294 3.07991 0.0107511
Q2G1N5   23 1.35294 0.903563 0.161558
Q2FZP8   21 1.23529 0.903563 0.161558
Q2FXC2   26 1.52941 0.903563 0.161558
Q2G0X9   16 0.941176 -1.27278 0.943444
Q2FX08   13 0.764706 -1.27278 0.943444
Q2FUV2   47 2.76471 3.07991 0.0107511
Q2FZT8   17 1 0.903563 0.161558
Q2G2N2   18 1.05882 0.903563 0.161558
Q2G0M1   59 3.47059 5.25625 0.000662855
Q2FVX8   45 2.64706 3.07991 0.0107511
Q2G220   44 2.58824 3.07991 0.0107511
Q2FW37   29 1.70588 0.903563 0.161558
Q2G203   41 2.41176 3.07991 0.0107511
Q2FY89   21 1.23529 0.903563 0.161558
Q2G1K7   51 3 5.25625 0.000662855
Q2G013   22 1.29412 0.903563 0.161558
Q2FV91   25 1.47059 0.903563 0.161558
Q2FW92   35 2.05882 3.07991 0.0107511
Q2G1U5   29 1.70588 0.903563 0.161558
Q2G2A6   19 1.11765 0.903563 0.161558
Q2G0G9   22 1.29412 0.903563 0.161558
P0A088   16 0.941176 -1.27278 0.943444
Q2G0B4   22 1.29412 0.903563 0.161558
Q2G0X7   21 1.23529 0.903563 0.161558
Q2G0S0   16 0.941176 -1.27278 0.943444
Q2FW12   26 1.52941 0.903563 0.161558
Q2G0J7   35 2.05882 3.07991 0.0107511
Q2FW76   19 1.11765 0.903563 0.161558
Q2G1Z7   32 1.88235 0.903563 0.161558
Q2G2S1   44 2.58824 3.07991 0.0107511
Q2G1B1   34 2 3.07991 0.0107511
Q2FVP3   27 1.58824 0.903563 0.161558
Q2G1V1   46 2.70588 3.07991 0.0107511
Q2G1H8   36 2.11765 3.07991 0.0107511
Q2G149   40 2.35294 3.07991 0.0107511
Q2FXC7   23 1.35294 0.903563 0.161558
Q2G019   23 1.35294 0.903563 0.161558
Q2FWL6   39 2.29412 3.07991 0.0107511
Q2G199   21 1.23529 0.903563 0.161558
Q2FY41   8 0.470588 -1.27278 0.943444
Q2FX33   38 2.23529 3.07991 0.0107511
Q2G181   26 1.52941 0.903563 0.161558
Q2FVT1   24 1.41176 0.903563 0.161558
Q2G0Z5   41 2.41176 3.07991 0.0107511
Q2FZC7   37 2.17647 3.07991 0.0107511
Q2G1U0   42 2.47059 3.07991 0.0107511
Q2FW18   29 1.70588 0.903563 0.161558
Q2G0H1   22 1.29412 0.903563 0.161558
Q2FX22   22 1.29412 0.903563 0.161558
Q2G157   41 2.41176 3.07991 0.0107511
Q2G2J5   30 1.76471 0.903563 0.161558
Q2FZH9   22 1.29412 0.903563 0.161558
Q2FZA6   21 1.23529 0.903563 0.161558
Q2G1N6   17 1 0.903563 0.161558
Q2FVR4   44 2.58824 3.07991 0.0107511
Q2FY13   50 2.94118 3.07991 0.0107511
Q2G025   49 2.88235 3.07991 0.0107511
Q2FV36   23 1.35294 0.903563 0.161558
Q2G0W9   25 1.47059 0.903563 0.161558
Q2G0L0   46 2.70588 3.07991 0.0107511
Q2FUR2   26 1.52941 0.903563 0.161558
Q2FVJ9   45 2.64706 3.07991 0.0107511
Q2G1S8   23 1.31429 0.903563 0.161558
Q2FVJ5   36 2.05714 3.07991 0.0107511
Q2FZ39   44 2.51429 3.07991 0.0107511
Q2FWP6   22 1.25714 0.903563 0.161558
Q2FVB4   46 2.62857 3.07991 0.0107511
Q2G0V7   38 2.17143 3.07991 0.0107511
Q2FUV4   30 1.71429 0.903563 0.161558
Q2FYG5   43 2.45714 3.07991 0.0107511
Q2FW71   19 1.08571 0.903563 0.161558
Q2FZB1   21 1.2 0.903563 0.161558
Q2G0Y9   31 1.77143 0.903563 0.161558
Q2G0X4   18 1.02857 0.903563 0.161558
Q2FZL2   20 1.14286 0.903563 0.161558
Q2FVS1   28 1.6 0.903563 0.161558
Q2G099   29 1.65714 0.903563 0.161558
Q2FZN0   30 1.71429 0.903563 0.161558
Q2FZ50   28 1.6 0.903563 0.161558
Q2G0X8   20 1.14286 0.903563 0.161558
Q2G167   30 1.71429 0.903563 0.161558
Q2G086   35 2 3.07991 0.0107511
Q2G0D0   37 2.11429 3.07991 0.0107511
Q2FWG3   40 2.28571 3.07991 0.0107511
Q2G228   41 2.34286 3.07991 0.0107511
Q2FWW8   35 2 3.07991 0.0107511
Q2FYL0   20 1.14286 0.903563 0.161558
Q2FXX2   39 2.22857 3.07991 0.0107511
Q2G0C4   26 1.48571 0.903563 0.161558
Q2FZA2   36 2.05714 3.07991 0.0107511
Q2FWL0   38 2.17143 3.07991 0.0107511
Q2FUY9   41 2.34286 3.07991 0.0107511
Q2G0T8   35 2 3.07991 0.0107511
Q2FWK0   44 2.51429 3.07991 0.0107511
Q2G0D9   32 1.82857 0.903563 0.161558
Q2FZF3   22 1.25714 0.903563 0.161558
Q2FZ17   36 2.05714 3.07991 0.0107511
Q2G0T6   33 1.88571 0.903563 0.161558
Q2G140   27 1.54286 0.903563 0.161558
Q2G2F2   20 1.14286 0.903563 0.161558
Q2FXG0   26 1.48571 0.903563 0.161558
Q2FWR4   36 2.05714 3.07991 0.0107511
Q2G195   36 2.05714 3.07991 0.0107511
Q2FVY4   40 2.28571 3.07991 0.0107511
Q2G1I6   39 2.22857 3.07991 0.0107511
Q2FVD5   41 2.34286 3.07991 0.0107511
Q2FZM1   37 2.11429 3.07991 0.0107511
Q2FVG0   33 1.88571 0.903563 0.161558
Q2FZM7   26 1.48571 0.903563 0.161558
Q2FZB2   22 1.25714 0.903563 0.161558
Q2G287   34 1.94286 0.903563 0.161558
Q2FWG4   21 1.2 0.903563 0.161558
Q2G2B3   27 1.54286 0.903563 0.161558
Q2FY48   37 2.11429 3.07991 0.0107511
Q9ZNI1   25 1.42857 0.903563 0.161558
Q2FV94   37 2.11429 3.07991 0.0107511
Q2G2X5   27 1.54286 0.903563 0.161558
Q2FVX6   34 1.94286 0.903563 0.161558
Q2G060   35 2 3.07991 0.0107511
Q2FVG2   21 1.2 0.903563 0.161558
Q2G1Q1   27 1.54286 0.903563 0.161558
Q2G1F1   22 1.25714 0.903563 0.161558
Q2FXC5   25 1.42857 0.903563 0.161558
Q2G2B0   24 1.37143 0.903563 0.161558
Q2FXR6   23 1.31429 0.903563 0.161558
Q2FXE0   37 2.11429 3.07991 0.0107511
Q2FUY3   45 2.57143 3.07991 0.0107511
Q2G1S6   18 1.02857 0.903563 0.161558
Q2FVE9   23 1.31429 0.903563 0.161558
Q2FVU7   38 2.17143 3.07991 0.0107511
Q2FVM7   37 2.11429 3.07991 0.0107511
Q2FVU6   24 1.37143 0.903563 0.161558
Q2FVA1   51 2.91429 3.07991 0.0107511
Q2FWB8   37 2.11429 3.07991 0.0107511
Q2FYR5   34 1.94286 0.903563 0.161558
Q2G261   36 2.05714 3.07991 0.0107511
Q2G264   47 2.68571 3.07991 0.0107511
Q2G0U4   27 1.54286 0.903563 0.161558
Q2G226   26 1.48571 0.903563 0.161558
Q2FZT7   15 0.857143 -1.27278 0.943444
Q2FXJ4   29 1.65714 0.903563 0.161558
Q2G047   39 2.22857 3.07991 0.0107511
Q2FWD9   19 1.08571 0.903563 0.161558
Q2FZH2   30 1.71429 0.903563 0.161558
Q2G044   32 1.82857 0.903563 0.161558
Q2FVZ8   22 1.25714 0.903563 0.161558
Q2G1C5   30 1.71429 0.903563 0.161558
Q2G1Z1   28 1.6 0.903563 0.161558
Q2G135   37 2.11429 3.07991 0.0107511
Q2FVE5   44 2.51429 3.07991 0.0107511
Q2FZ70   48 2.74286 3.07991 0.0107511
Q2G2A0   39 2.22857 3.07991 0.0107511
Q2G224   46 2.55556 3.07991 0.0107511
P0A0K3   32 1.77778 0.903563 0.161558
Q2G1A8   43 2.38889 3.07991 0.0107511
Q2G1P5   20 1.11111 0.903563 0.161558
Q2FV93   29 1.61111 0.903563 0.161558
Q2FXC4   20 1.11111 0.903563 0.161558
Q2FY74   28 1.55556 0.903563 0.161558
Q2G1M1   41 2.27778 3.07991 0.0107511
Q9EZ11   30 1.66667 0.903563 0.161558
Q2FZB3   23 1.27778 0.903563 0.161558
Q2G1V2   42 2.33333 3.07991 0.0107511
Q2FVM8   22 1.22222 0.903563 0.161558
Q2FVR1   36 2 3.07991 0.0107511
Q2FXC3   20 1.11111 0.903563 0.161558
Q2FUV6   28 1.55556 0.903563 0.161558
Q2G1D7   51 2.83333 3.07991 0.0107511
Q2FXR2   36 2 3.07991 0.0107511
Q2FW83   24 1.33333 0.903563 0.161558
Q2G2X7   20 1.11111 0.903563 0.161558
Q2FVM4   28 1.55556 0.903563 0.161558
P0A0J3   38 2.11111 3.07991 0.0107511
Q2G2L8   29 1.61111 0.903563 0.161558
Q2FZ27   34 1.88889 0.903563 0.161558
Q2FZ53   42 2.33333 3.07991 0.0107511
Q2G154   49 2.72222 3.07991 0.0107511
Q2FZS4   20 1.11111 0.903563 0.161558
Q2FYQ5   19 1.05556 0.903563 0.161558
Q2FZL6   42 2.33333 3.07991 0.0107511
Q2FWB9   54 3 5.25625 0.000662855
Q2FUQ4   54 3 5.25625 0.000662855
Q2G293   39 2.16667 3.07991 0.0107511
Q2FZS5   33 1.83333 0.903563 0.161558
Q2FYP9   24 1.33333 0.903563 0.161558
Q2G0K7   43 2.38889 3.07991 0.0107511
Q2FVV2   38 2.11111 3.07991 0.0107511
Q2FVN0   45 2.5 3.07991 0.0107511
Q2FX00   36 2 3.07991 0.0107511
Q2G1I0   23 1.27778 0.903563 0.161558
Q2FXI2   47 2.61111 3.07991 0.0107511
Q2G2X1   34 1.88889 0.903563 0.161558
Q2FYG6   34 1.88889 0.903563 0.161558
Q2FXH0   35 1.94444 0.903563 0.161558
Q2FXU7   40 2.22222 3.07991 0.0107511
Q2G170   38 2.11111 3.07991 0.0107511
Q2FVQ9   33 1.83333 0.903563 0.161558
Q2FWV2   22 1.22222 0.903563 0.161558
Q2FVI5   24 1.33333 0.903563 0.161558
Q2FUW0   26 1.44444 0.903563 0.161558
Q2FXB7   42 2.33333 3.07991 0.0107511
Q2G0J8   42 2.33333 3.07991 0.0107511
Q2FXB5   37 2.05556 3.07991 0.0107511
Q2FYE9   21 1.16667 0.903563 0.161558
Q2FVE2   34 1.88889 0.903563 0.161558
Q2G2V6   44 2.44444 3.07991 0.0107511
O08387   28 1.55556 0.903563 0.161558
Q2FZ14   36 2 3.07991 0.0107511
Q2FXW3   42 2.33333 3.07991 0.0107511
Q2FYQ8   41 2.27778 3.07991 0.0107511
Q2G2D6   37 2.05556 3.07991 0.0107511
Q2G2T7   42 2.33333 3.07991 0.0107511
Q2FYP8   28 1.55556 0.903563 0.161558
Q2FZ25   33 1.83333 0.903563 0.161558
Q2FY65   46 2.55556 3.07991 0.0107511
Q2G2T1   27 1.5 0.903563 0.161558
Q2G1N0   23 1.27778 0.903563 0.161558
Q2G110   22 1.22222 0.903563 0.161558
Q2G1E1   45 2.5 3.07991 0.0107511
Q2G2F1   44 2.44444 3.07991 0.0107511
Q2FXE8   44 2.44444 3.07991 0.0107511
Q2FZ06   30 1.66667 0.903563 0.161558
Q2FVH2   20 1.11111 0.903563 0.161558
Q2FYV6   35 1.94444 0.903563 0.161558
Q2FZJ3   34 1.83784 0.903563 0.161558
Q2G095   20 1.08108 0.903563 0.161558
Q2G2Y0   22 1.18919 0.903563 0.161558
Q2G2W3   42 2.27027 3.07991 0.0107511
Q2FY07   34 1.83784 0.903563 0.161558
Q2FXW8   23 1.24324 0.903563 0.161558
Q2FUR6   45 2.43243 3.07991 0.0107511
Q2FVW6   23 1.24324 0.903563 0.161558
Q2G1X0   15 0.810811 -1.27278 0.943444
Q2G1F6   21 1.13514 0.903563 0.161558
Q2FVK8   43 2.32432 3.07991 0.0107511
Q2G158   41 2.21622 3.07991 0.0107511
Q2G118   31 1.67568 0.903563 0.161558
Q2G077   25 1.35135 0.903563 0.161558
Q2G0E0   32 1.72973 0.903563 0.161558
Q2G263   33 1.78378 0.903563 0.161558
Q2FUU1   32 1.72973 0.903563 0.161558
Q2G1X7   37 2 3.07991 0.0107511
Q2G1C0   40 2.16216 3.07991 0.0107511
Q2FVB9   28 1.51351 0.903563 0.161558
Q2G273   38 2.05405 3.07991 0.0107511
Q53726   35 1.89189 0.903563 0.161558
Q2G2W9   29 1.56757 0.903563 0.161558
Q2FZ22   40 2.16216 3.07991 0.0107511
Q2G2U1   31 1.67568 0.903563 0.161558
Q2FXW6   38 2.05405 3.07991 0.0107511
Q2G0P9   26 1.40541 0.903563 0.161558
Q2FYE3   37 2 3.07991 0.0107511
Q2FXU3   34 1.83784 0.903563 0.161558
Q2G052   29 1.56757 0.903563 0.161558
Q2FZM6   36 1.94595 0.903563 0.161558
Q2FX25   25 1.35135 0.903563 0.161558
Q2FX05   32 1.72973 0.903563 0.161558
Q2G1P2   26 1.40541 0.903563 0.161558
Q2G2C4   43 2.32432 3.07991 0.0107511
Q2G165   21 1.13514 0.903563 0.161558
Q2FXK8   11 0.594595 -1.27278 0.943444
Q2FWP1   30 1.62162 0.903563 0.161558
Q2FVU1   27 1.45946 0.903563 0.161558
Q2FZ78   26 1.40541 0.903563 0.161558
Q2G0P0   39 2.10811 3.07991 0.0107511
Q2FXX3   26 1.40541 0.903563 0.161558
Q2FVX2   32 1.72973 0.903563 0.161558
Q2G0Q7   39 2.10811 3.07991 0.0107511
Q2FXS6   16 0.864865 -1.27278 0.943444
Q2FUZ1   44 2.37838 3.07991 0.0107511
Q2FZ87   37 2 3.07991 0.0107511
Q2FXF4   34 1.83784 0.903563 0.161558
Q2G1G4   45 2.43243 3.07991 0.0107511
Q2FWE6   36 1.94595 0.903563 0.161558
Q2G2U2   24 1.2973 0.903563 0.161558
Q2FY17   34 1.83784 0.903563 0.161558
Q2FVU3   38 2.05405 3.07991 0.0107511
Q2FVK1   14 0.756757 -1.27278 0.943444
Q2G0K5   53 2.86486 3.07991 0.0107511
Q2G2X8   19 1.02703 0.903563 0.161558
Q2FYZ7   38 2.05405 3.07991 0.0107511
Q2FWG1   38 2.05405 3.07991 0.0107511
Q2G1Q6   26 1.40541 0.903563 0.161558
Q2G2X9   23 1.24324 0.903563 0.161558
Q2FWN9   18 0.972973 -1.27278 0.943444
Q2FYZ2   42 2.27027 3.07991 0.0107511
Q2FZJ1   30 1.62162 0.903563 0.161558
Q2G002   35 1.89189 0.903563 0.161558
Q2FVL4   42 2.27027 3.07991 0.0107511
Q2G2M7   22 1.18919 0.903563 0.161558
Q2FWH6   34 1.83784 0.903563 0.161558
Q2FXQ3   30 1.62162 0.903563 0.161558
Q2G129   16 0.864865 -1.27278 0.943444
Q7BHL7   47 2.54054 3.07991 0.0107511
Q2FZ71   40 2.16216 3.07991 0.0107511
Q2FZ88   26 1.36842 0.903563 0.161558
Q2FV22   44 2.31579 3.07991 0.0107511
Q2FYM3   27 1.42105 0.903563 0.161558
Q2FY06   45 2.36842 3.07991 0.0107511
Q2FXB0   13 0.684211 -1.27278 0.943444
Q2FX87   42 2.21053 3.07991 0.0107511
Q2FZ33   47 2.47368 3.07991 0.0107511
Q2G0J1   39 2.05263 3.07991 0.0107511
Q2FUT7   42 2.21053 3.07991 0.0107511
Q2FZH1   35 1.84211 0.903563 0.161558
Q2FVX3   48 2.52632 3.07991 0.0107511
Q2FWC6   34 1.78947 0.903563 0.161558
Q2FXN6   37 1.94737 0.903563 0.161558
Q2FY79   41 2.15789 3.07991 0.0107511
Q2FZ23   33 1.73684 0.903563 0.161558
Q2FVF1   39 2.05263 3.07991 0.0107511
Q2FWM5   35 1.84211 0.903563 0.161558
Q2G061   31 1.63158 0.903563 0.161558
Q2FWL7   28 1.47368 0.903563 0.161558
Q2FVK3   13 0.684211 -1.27278 0.943444
Q2FX19   33 1.73684 0.903563 0.161558
Q2G2U6   36 1.89474 0.903563 0.161558
Q2G1S5   20 1.05263 0.903563 0.161558
Q2FVS9   34 1.78947 0.903563 0.161558
Q2G1M7   43 2.26316 3.07991 0.0107511
Q2FW50   28 1.47368 0.903563 0.161558
Q2G2L1   39 2.05263 3.07991 0.0107511
Q2FWB1   38 2 3.07991 0.0107511
Q2FXA8   32 1.68421 0.903563 0.161558
Q2FV20   43 2.26316 3.07991 0.0107511
Q2FUY1   29 1.52632 0.903563 0.161558
Q2FYJ1   52 2.73684 3.07991 0.0107511
Q2G043   19 1 0.903563 0.161558
Q2FZ43   42 2.21053 3.07991 0.0107511
Q9KJN4   34 1.78947 0.903563 0.161558
Q2G194   40 2.10526 3.07991 0.0107511
Q2G0F0   50 2.63158 3.07991 0.0107511
Q2G2G2   38 2 3.07991 0.0107511
Q2G0I8   40 2.10526 3.07991 0.0107511
Q2FXG5   47 2.47368 3.07991 0.0107511
Q2G2S6   35 1.84211 0.903563 0.161558
Q53700   36 1.89474 0.903563 0.161558
Q2G0D8   40 2.10526 3.07991 0.0107511
P60430   13 0.684211 -1.27278 0.943444
Q2FV41   44 2.31579 3.07991 0.0107511
Q2FXZ5   32 1.68421 0.903563 0.161558
Q2FZL0   25 1.31579 0.903563 0.161558
Q2FY99   32 1.68421 0.903563 0.161558
Q2FX95   24 1.26316 0.903563 0.161558
Q2FYR6   42 2.21053 3.07991 0.0107511
Q2FUW2   25 1.31579 0.903563 0.161558
Q2FVL2   42 2.21053 3.07991 0.0107511
Q2G2L4   20 1.05263 0.903563 0.161558
Q2FXB1   13 0.684211 -1.27278 0.943444
Q2FZY7   44 2.31579 3.07991 0.0107511
Q2FVN1   22 1.15789 0.903563 0.161558
Q2G1S1   39 2.05263 3.07991 0.0107511
Q2FXK4   47 2.47368 3.07991 0.0107511
Q2FXM6   40 2.10526 3.07991 0.0107511
Q2FZJ6   40 2.10526 3.07991 0.0107511
Q2FVT4   28 1.47368 0.903563 0.161558
Q2FYW1   29 1.52632 0.903563 0.161558
Q2FYZ3   58 3.05263 5.25625 0.000662855
Q2FXX5   22 1.15789 0.903563 0.161558
Q2FWM4   19 1 0.903563 0.161558
Q2G2L3   40 2.10526 3.07991 0.0107511
Q2FYR3   40 2.10526 3.07991 0.0107511
Q2G0I9   49 2.57895 3.07991 0.0107511
Q2G0M2   38 2 3.07991 0.0107511
Q2G272   26 1.36842 0.903563 0.161558
Q2FXL4   50 2.63158 3.07991 0.0107511
Q2G0U9   30 1.57895 0.903563 0.161558
Q2FVE4   28 1.47368 0.903563 0.161558
Q2FVC6   55 2.89474 3.07991 0.0107511
Q2FV19   35 1.84211 0.903563 0.161558
Q2G0S8   37 1.94737 0.903563 0.161558
Q2G2G3   26 1.36842 0.903563 0.161558
Q2G2X0   46 2.35897 3.07991 0.0107511
Q2G0F3   38 1.94872 0.903563 0.161558
Q2G037   36 1.84615 0.903563 0.161558
Q2G1G6   38 1.94872 0.903563 0.161558
Q2FWP0   16 0.820513 -1.27278 0.943444
Q2FY29   29 1.48718 0.903563 0.161558
Q2FXQ4   29 1.48718 0.903563 0.161558
Q2G0S7   28 1.4359 0.903563 0.161558
Q2FZX7   35 1.79487 0.903563 0.161558
Q2G0E6   24 1.23077 0.903563 0.161558
Q2FY37   42 2.15385 3.07991 0.0107511
Q2FYQ0   45 2.30769 3.07991 0.0107511
Q2FUV3   39 2 3.07991 0.0107511
Q2FYV2   40 2.05128 3.07991 0.0107511
Q2FVS4   38 1.94872 0.903563 0.161558
Q2G2M3   35 1.79487 0.903563 0.161558
Q2FVM6   28 1.4359 0.903563 0.161558
Q2G292   52 2.66667 3.07991 0.0107511
Q2FXH7   25 1.28205 0.903563 0.161558
Q2FYQ7   40 2.05128 3.07991 0.0107511
Q2FWG2   56 2.87179 3.07991 0.0107511
Q2G159   40 2.05128 3.07991 0.0107511
Q2FX96   36 1.84615 0.903563 0.161558
Q2FV83   38 1.94872 0.903563 0.161558
Q2G2D8   38 1.94872 0.903563 0.161558
Q2FYJ4   25 1.28205 0.903563 0.161558
Q2G1E8   20 1.02564 0.903563 0.161558
Q2FVK2   15 0.769231 -1.27278 0.943444
Q2FZP1   31 1.58974 0.903563 0.161558
Q2FXI0   36 1.84615 0.903563 0.161558
Q2G134   21 1.07692 0.903563 0.161558
Q2FZZ6   26 1.33333 0.903563 0.161558
Q2G1Z3   40 2.05128 3.07991 0.0107511
Q2G030   44 2.25641 3.07991 0.0107511
Q2FV21   57 2.92308 3.07991 0.0107511
Q9RQP6   20 1.02564 0.903563 0.161558
Q2FZ62   36 1.84615 0.903563 0.161558
Q2FZQ7   57 2.92308 3.07991 0.0107511
Q2G0F4   47 2.41026 3.07991 0.0107511
Q2FWE0   34 1.74359 0.903563 0.161558
Q2FVS0   28 1.4359 0.903563 0.161558
Q2FUT6   41 2.10256 3.07991 0.0107511
Q2FUQ5   27 1.38462 0.903563 0.161558
Q2FZJ9   37 1.89744 0.903563 0.161558
Q2FY81   42 2.15385 3.07991 0.0107511
Q2G0K8   41 2.10256 3.07991 0.0107511
Q2G262   19 0.974359 -1.27278 0.943444
Q2G0E1   32 1.64103 0.903563 0.161558
Q2FWD3   41 2.10256 3.07991 0.0107511
Q2FXA4   46 2.35897 3.07991 0.0107511
Q2FVF0   38 1.94872 0.903563 0.161558
Q2FWW9   41 2.10256 3.07991 0.0107511
Q2FZ54   54 2.76923 3.07991 0.0107511
P0A0J0   29 1.48718 0.903563 0.161558
Q2G1G1   43 2.20513 3.07991 0.0107511
Q2FWA1   40 2.05128 3.07991 0.0107511
Q2FXN1   47 2.41026 3.07991 0.0107511
Q2G2T4   42 2.15385 3.07991 0.0107511
Q2FZW9   41 2.10256 3.07991 0.0107511
Q2FV90   46 2.35897 3.07991 0.0107511
Q2FWB3   21 1.07692 0.903563 0.161558
Q2G0Q0   33 1.69231 0.903563 0.161558
Q2FY10   46 2.35897 3.07991 0.0107511
Q2FXM0   30 1.53846 0.903563 0.161558
Q2G1S2   41 2.10256 3.07991 0.0107511
Q2FXY5   38 1.9 0.903563 0.161558
Q2FXV3   45 2.25 3.07991 0.0107511
Q2FXG3   45 2.25 3.07991 0.0107511
Q2FVA8   21 1.05 0.903563 0.161558
Q2G2C2   28 1.4 0.903563 0.161558
Q2FYU2   34 1.7 0.903563 0.161558
Q2FYK5   50 2.5 3.07991 0.0107511
Q2FW35   52 2.6 3.07991 0.0107511
Q2FY52   59 2.95 3.07991 0.0107511
Q9RQP9   46 2.3 3.07991 0.0107511
Q2G039   41 2.05 3.07991 0.0107511
Q2G1E4   38 1.9 0.903563 0.161558
Q2G0B0   39 1.95 0.903563 0.161558
Q2FXI7   30 1.5 0.903563 0.161558
Q2FWN7   44 2.2 3.07991 0.0107511
Q2FV66   26 1.3 0.903563 0.161558
Q2FYJ5   19 0.95 -1.27278 0.943444
Q2FYC9   14 0.7 -1.27278 0.943444
Q2FZC6   45 2.25 3.07991 0.0107511
Q2FXW4   44 2.2 3.07991 0.0107511
Q2FXI1   43 2.15 3.07991 0.0107511
Q2FZF9   37 1.85 0.903563 0.161558
Q2G171   25 1.25 0.903563 0.161558
Q2G2P8   46 2.3 3.07991 0.0107511
Q2G2V9   40 2 3.07991 0.0107511
Q2FV31   33 1.65 0.903563 0.161558
Q9KJN3   24 1.2 0.903563 0.161558
Q2FZV5   23 1.15 0.903563 0.161558
Q2FWC4   51 2.55 3.07991 0.0107511
Q2FYT0   25 1.25 0.903563 0.161558
Q2G145   43 2.15 3.07991 0.0107511
Q2G0J0   60 3 5.25625 0.000662855
Q2FZQ3   35 1.75 0.903563 0.161558
Q2FYE5   40 2 3.07991 0.0107511
Q2FWN5   30 1.5 0.903563 0.161558
Q2FY24   47 2.35 3.07991 0.0107511
Q2FVW7   31 1.55 0.903563 0.161558
Q2FZ91   37 1.85 0.903563 0.161558
Q2FWL2   43 2.15 3.07991 0.0107511
Q2FZQ6   25 1.25 0.903563 0.161558
P02976   21 1.05 0.903563 0.161558
Q2G0R7   22 1.1 0.903563 0.161558
Q2FUU2   38 1.9 0.903563 0.161558
Q2FZG1   38 1.9 0.903563 0.161558
Q2G0Z4   22 1.1 0.903563 0.161558
Q2FZ81   27 1.35 0.903563 0.161558
Q2G2J8   48 2.4 3.07991 0.0107511
Q2FZD7   62 3.1 5.25625 0.000662855
Q2G288   29 1.45 0.903563 0.161558
Q2FW52   45 2.25 3.07991 0.0107511
Q2FVX4   37 1.85 0.903563 0.161558
Q2FVN5   24 1.2 0.903563 0.161558
Q2FY88   37 1.85 0.903563 0.161558
Q2FWC9   41 2.05 3.07991 0.0107511
Q2FZS7   38 1.9 0.903563 0.161558
Q2FZ63   38 1.9 0.903563 0.161558
Q2G1L8   45 2.25 3.07991 0.0107511
Q2FV17   44 2.2 3.07991 0.0107511
Q2FVT8   36 1.8 0.903563 0.161558
Q2G0W8   61 3.05 5.25625 0.000662855
Q2FV07   29 1.45 0.903563 0.161558
Q2G0Q1   58 2.9 3.07991 0.0107511
Q2FY69   42 2.1 3.07991 0.0107511
Q2FZ75   38 1.9 0.903563 0.161558
Q2G0E5   46 2.3 3.07991 0.0107511
Q2G233   45 2.25 3.07991 0.0107511
Q2FWE1   55 2.75 3.07991 0.0107511
Q2FVZ2   29 1.45 0.903563 0.161558
Q2FYE2   36 1.8 0.903563 0.161558
Q2G1K6   48 2.34146 3.07991 0.0107511
Q2FVT0   33 1.60976 0.903563 0.161558
Q2G0Q9   59 2.87805 3.07991 0.0107511
Q2FZ89   46 2.2439 3.07991 0.0107511
Q2FVR0   31 1.5122 0.903563 0.161558
Q2FZD9   35 1.70732 0.903563 0.161558
Q2FX85   28 1.36585 0.903563 0.161558
Q2G1B0   22 1.07317 0.903563 0.161558
Q2G2E4   24 1.17073 0.903563 0.161558
Q2FYK7   43 2.09756 3.07991 0.0107511
Q2FZ13   36 1.7561 0.903563 0.161558
Q2FZE6   33 1.60976 0.903563 0.161558
Q2FVI2   38 1.85366 0.903563 0.161558
Q2FZE0   36 1.7561 0.903563 0.161558
Q2FV38   42 2.04878 3.07991 0.0107511
Q2FXE2   41 2 3.07991 0.0107511
Q2G1Q2   40 1.95122 0.903563 0.161558
Q2FYY8   45 2.19512 3.07991 0.0107511
Q2FYN6   46 2.2439 3.07991 0.0107511
Q2FV39   47 2.29268 3.07991 0.0107511
Q2G130   34 1.65854 0.903563 0.161558
Q2FUR8   33 1.60976 0.903563 0.161558
Q2FXZ3   22 1.07317 0.903563 0.161558
Q2FYM4   22 1.07317 0.903563 0.161558
Q2FWY1   47 2.29268 3.07991 0.0107511
Q2G1V4   41 2 3.07991 0.0107511
P0A011   47 2.29268 3.07991 0.0107511
Q2FXZ0   46 2.2439 3.07991 0.0107511
Q2G0V4   41 2 3.07991 0.0107511
Q2FW34   48 2.34146 3.07991 0.0107511
Q2FWC7   35 1.70732 0.903563 0.161558
Q2G0F6   51 2.4878 3.07991 0.0107511
Q2G0T0   45 2.19512 3.07991 0.0107511
Q2FXM8   40 1.95122 0.903563 0.161558
Q2G0Q8   42 2.04878 3.07991 0.0107511
Q2FZ08   36 1.7561 0.903563 0.161558
Q2G160   40 1.95122 0.903563 0.161558
Q2FY78   24 1.17073 0.903563 0.161558
Q2G2H7   34 1.65854 0.903563 0.161558
Q2FW53   21 1.02439 0.903563 0.161558
Q2FVX0   49 2.39024 3.07991 0.0107511
Q2G2U5   39 1.90244 0.903563 0.161558
Q2FZR0   45 2.19512 3.07991 0.0107511
Q2G1Z9   23 1.12195 0.903563 0.161558
Q2G1G0   33 1.60976 0.903563 0.161558
Q2FW57   42 2.04878 3.07991 0.0107511
Q9RQP7   43 2.09756 3.07991 0.0107511
Q2FXP0   38 1.85366 0.903563 0.161558
Q2FVV1   21 1.02439 0.903563 0.161558
Q2FYU8   23 1.12195 0.903563 0.161558
Q2FZ04   42 2.04878 3.07991 0.0107511
Q2FVQ0   44 2.14634 3.07991 0.0107511
Q2G151   42 2.04878 3.07991 0.0107511
Q2FXF9   33 1.60976 0.903563 0.161558
Q2G242   33 1.60976 0.903563 0.161558
Q2FZQ0   38 1.85366 0.903563 0.161558
Q2G1Q8   35 1.70732 0.903563 0.161558
Q2FYG1   50 2.38095 3.07991 0.0107511
Q2G1N3   44 2.09524 3.07991 0.0107511
Q2FV44   48 2.28571 3.07991 0.0107511
Q2FXV4   46 2.19048 3.07991 0.0107511
Q2G0I1   29 1.38095 0.903563 0.161558
Q2FZY0   38 1.80952 0.903563 0.161558
Q2G295   44 2.09524 3.07991 0.0107511
Q2FWH3   40 1.90476 0.903563 0.161558
Q2G072   40 1.90476 0.903563 0.161558
Q2G217   64 3.04762 5.25625 0.000662855
Q2FYP6   40 1.90476 0.903563 0.161558
Q9EZ12   40 1.90476 0.903563 0.161558
Q2FZ48   54 2.57143 3.07991 0.0107511
Q2FY16   37 1.7619 0.903563 0.161558
Q2FZU3   45 2.14286 3.07991 0.0107511
Q2FVV7   40 1.90476 0.903563 0.161558
Q2FWU0   17 0.809524 -1.27278 0.943444
P0A0Q0   37 1.7619 0.903563 0.161558
Q2FVS3   36 1.71429 0.903563 0.161558
Q2G0I6   47 2.2381 3.07991 0.0107511
Q2FYP3   21 1 0.903563 0.161558
Q2FWM0   37 1.7619 0.903563 0.161558
Q2FZ36   33 1.57143 0.903563 0.161558
Q2G0Y8   37 1.7619 0.903563 0.161558
Q2FXF6   24 1.14286 0.903563 0.161558
Q2FXM7   59 2.80952 3.07991 0.0107511
Q2G1A6   51 2.42857 3.07991 0.0107511
Q2G138   21 1 0.903563 0.161558
Q2FZR4   50 2.38095 3.07991 0.0107511
Q2G162   24 1.14286 0.903563 0.161558
Q2FYH2   29 1.38095 0.903563 0.161558
Q2FX56   37 1.7619 0.903563 0.161558
Q2FY68   53 2.52381 3.07991 0.0107511
Q2G1K1   19 0.904762 -1.27278 0.943444
Q2G1A3   46 2.19048 3.07991 0.0107511
Q2FZX4   45 2.14286 3.07991 0.0107511
Q2G1M5   36 1.71429 0.903563 0.161558
Q2FVA3   36 1.71429 0.903563 0.161558
Q2G2G4   32 1.52381 0.903563 0.161558
Q2G0U3   42 2 3.07991 0.0107511
Q2FXQ6   28 1.33333 0.903563 0.161558
Q2G0S2   45 2.14286 3.07991 0.0107511
Q2G168   37 1.7619 0.903563 0.161558
Q2FZB0   43 2.04762 3.07991 0.0107511
Q2G119   54 2.57143 3.07991 0.0107511
Q2FVJ7   43 2.04762 3.07991 0.0107511
Q2FY30   37 1.7619 0.903563 0.161558
Q2FXR3   48 2.28571 3.07991 0.0107511
Q2G1Z0   49 2.33333 3.07991 0.0107511
Q2G0A9   41 1.95238 0.903563 0.161558
O33599   22 1.04762 0.903563 0.161558
Q2FZ55   58 2.7619 3.07991 0.0107511
Q2FYS0   31 1.47619 0.903563 0.161558
Q2G248   54 2.57143 3.07991 0.0107511
Q2G049   48 2.28571 3.07991 0.0107511
Q2FVA5   27 1.28571 0.903563 0.161558
Q2FUX8   47 2.2381 3.07991 0.0107511
Q2G123   35 1.66667 0.903563 0.161558
Q2FVH0   54 2.57143 3.07991 0.0107511
Q2FV01   25 1.19048 0.903563 0.161558
Q2G2L2   41 1.95238 0.903563 0.161558
Q2FYW3   43 2.04762 3.07991 0.0107511
Q2FZZ0   35 1.66667 0.903563 0.161558
Q2FVV8   37 1.7619 0.903563 0.161558
Q2G2W0   37 1.72093 0.903563 0.161558
Q2G041   30 1.39535 0.903563 0.161558
P0A0B9   39 1.81395 0.903563 0.161558
Q2FYI6   37 1.72093 0.903563 0.161558
Q2G2S2   35 1.62791 0.903563 0.161558
Q2FVQ8   34 1.5814 0.903563 0.161558
Q2FVT2   43 2 3.07991 0.0107511
Q2G1Z5   28 1.30233 0.903563 0.161558
Q2G2A4   25 1.16279 0.903563 0.161558
P60393   54 2.51163 3.07991 0.0107511
Q2G0P6   54 2.51163 3.07991 0.0107511
Q2FW04   49 2.27907 3.07991 0.0107511
Q2FYY9   41 1.90698 0.903563 0.161558
Q2FWP2   45 2.09302 3.07991 0.0107511
Q2FVW4   37 1.72093 0.903563 0.161558
Q2FY63   41 1.90698 0.903563 0.161558
Q2FZ68   30 1.39535 0.903563 0.161558
Q2G1E2   27 1.25581 0.903563 0.161558
Q2G2T8   40 1.86047 0.903563 0.161558
Q2FY71   34 1.5814 0.903563 0.161558
Q2FVI1   27 1.25581 0.903563 0.161558
Q2G0W2   24 1.11628 0.903563 0.161558
Q2G238   37 1.72093 0.903563 0.161558
Q2FZR1   41 1.90698 0.903563 0.161558
Q2FXN2   27 1.25581 0.903563 0.161558
Q2FXH6   21 0.976744 -1.27278 0.943444
Q2FXM3   44 2.04651 3.07991 0.0107511
Q2FZW3   48 2.23256 3.07991 0.0107511
Q2FWM9   37 1.72093 0.903563 0.161558
Q2FUW9   24 1.11628 0.903563 0.161558
Q2FW91   40 1.86047 0.903563 0.161558
Q2G137   29 1.34884 0.903563 0.161558
Q2FVM0   40 1.86047 0.903563 0.161558
Q2G057   42 1.95349 0.903563 0.161558
Q2FXP5   42 1.95349 0.903563 0.161558
Q2G1H2   24 1.11628 0.903563 0.161558
Q2FX99   18 0.837209 -1.27278 0.943444
Q2G0J4   28 1.30233 0.903563 0.161558
Q2FX74   32 1.48837 0.903563 0.161558
Q2G1J9   29 1.34884 0.903563 0.161558
Q2G1F7   21 0.976744 -1.27278 0.943444
Q2G2R8   36 1.67442 0.903563 0.161558
Q2FW32   30 1.39535 0.903563 0.161558
Q2FXZ4   41 1.90698 0.903563 0.161558
Q2FUT0   31 1.44186 0.903563 0.161558
Q2G084   37 1.72093 0.903563 0.161558
Q2G148   45 2.09302 3.07991 0.0107511
Q2FYR0   36 1.67442 0.903563 0.161558
Q2FW86   44 2.04651 3.07991 0.0107511
Q2FW01   35 1.62791 0.903563 0.161558
Q2FUX9   34 1.5814 0.903563 0.161558
Q2G212   26 1.2093 0.903563 0.161558
Q2FZ84   35 1.62791 0.903563 0.161558
Q2G0Y0   45 2.09302 3.07991 0.0107511
Q2FYU4   50 2.32558 3.07991 0.0107511
Q2G223   26 1.2093 0.903563 0.161558
Q2G136   43 2 3.07991 0.0107511
Q2G0G6   48 2.23256 3.07991 0.0107511
Q2FWY6   49 2.27907 3.07991 0.0107511
Q2FWZ2   37 1.72093 0.903563 0.161558
Q2G240   40 1.86047 0.903563 0.161558
O05154   39 1.81395 0.903563 0.161558
Q2FXP4   29 1.34884 0.903563 0.161558
Q2FVH5   42 1.95349 0.903563 0.161558
Q2FYP0   40 1.81818 0.903563 0.161558
Q2FUW5   29 1.31818 0.903563 0.161558
Q2FX66   15 0.681818 -1.27278 0.943444
Q2G1P4   20 0.909091 -1.27278 0.943444
Q2FYI9   46 2.09091 3.07991 0.0107511
Q2G0I7   32 1.45455 0.903563 0.161558
Q2FXQ9   45 2.04545 3.07991 0.0107511
Q2FXL0   43 1.95455 0.903563 0.161558
Q2FYR7   60 2.72727 3.07991 0.0107511
Q2G1W4   39 1.77273 0.903563 0.161558
Q2G2C8   45 2.04545 3.07991 0.0107511
Q2G163   48 2.18182 3.07991 0.0107511
Q2FWL9   21 0.954545 -1.27278 0.943444
Q2FZH3   31 1.40909 0.903563 0.161558
Q2FZR5   47 2.13636 3.07991 0.0107511
Q2G1W6   35 1.59091 0.903563 0.161558
Q2FWA5   24 1.09091 0.903563 0.161558
Q2FX17   36 1.63636 0.903563 0.161558
Q2FXY1   42 1.90909 0.903563 0.161558
Q2G2W1   27 1.22727 0.903563 0.161558
Q2FV06   23 1.04545 0.903563 0.161558
Q2FYW6   55 2.5 3.07991 0.0107511
Q2G281   37 1.68182 0.903563 0.161558
Q2G227   49 2.22727 3.07991 0.0107511
Q2FWZ5   40 1.81818 0.903563 0.161558
Q2FZX0   40 1.81818 0.903563 0.161558
Q2FV51   30 1.36364 0.903563 0.161558
Q2G082   28 1.27273 0.903563 0.161558
Q2FWX4   10 0.454545 -1.27278 0.943444
Q2FZT1   38 1.72727 0.903563 0.161558
Q2FYF3   28 1.27273 0.903563 0.161558
Q2FXW9   24 1.09091 0.903563 0.161558
O34090   44 2 3.07991 0.0107511
Q2FVE1   28 1.27273 0.903563 0.161558
Q2FZL5   38 1.72727 0.903563 0.161558
Q2G258   35 1.59091 0.903563 0.161558
Q2FZW5   31 1.40909 0.903563 0.161558
Q2FW63   28 1.27273 0.903563 0.161558
Q2FXB4   34 1.54545 0.903563 0.161558
Q2G1T5   13 0.590909 -1.27278 0.943444
Q2G1J5   35 1.59091 0.903563 0.161558
Q2G0V0   41 1.86364 0.903563 0.161558
Q2G0M7   36 1.63636 0.903563 0.161558
Q2G1I5   47 2.13636 3.07991 0.0107511
Q2G146   42 1.90909 0.903563 0.161558
Q2G1P6   39 1.77273 0.903563 0.161558
Q2G1W8   34 1.51111 0.903563 0.161558
Q2G035   44 1.95556 0.903563 0.161558
Q2G1I3   34 1.51111 0.903563 0.161558
Q2FWM2   38 1.68889 0.903563 0.161558
Q2FYJ3   56 2.48889 3.07991 0.0107511
Q2G0L8   40 1.77778 0.903563 0.161558
Q2G164   45 2 3.07991 0.0107511
Q2FVT7   41 1.82222 0.903563 0.161558
Q2G1R3   42 1.86667 0.903563 0.161558
Q2G1T6   42 1.86667 0.903563 0.161558
Q2FZN7   46 2.04444 3.07991 0.0107511
Q2FY83   31 1.37778 0.903563 0.161558
Q2FZX9   48 2.13333 3.07991 0.0107511
Q2FYL5   52 2.31111 3.07991 0.0107511
Q2G218   40 1.77778 0.903563 0.161558
Q2G0M5   40 1.77778 0.903563 0.161558
Q2FW78   26 1.15556 0.903563 0.161558
P52078   37 1.64444 0.903563 0.161558
Q7X2S2   37 1.64444 0.903563 0.161558
Q2FZG4   51 2.26667 3.07991 0.0107511
Q2G0M4   35 1.55556 0.903563 0.161558
Q2FVA2   40 1.77778 0.903563 0.161558
Q2G115   40 1.77778 0.903563 0.161558
Q2G0M8   61 2.71111 3.07991 0.0107511
Q2G1U4   32 1.42222 0.903563 0.161558
Q2G1D0   48 2.13333 3.07991 0.0107511
Q2G2S0   34 1.51111 0.903563 0.161558
Q2G2N5   30 1.33333 0.903563 0.161558
Q2G222   35 1.55556 0.903563 0.161558
Q2G1C8   33 1.46667 0.903563 0.161558
Q2FV40   44 1.95556 0.903563 0.161558
Q2FXT1   28 1.24444 0.903563 0.161558
Q2FZZ2   40 1.77778 0.903563 0.161558
Q2FY01   48 2.13333 3.07991 0.0107511
Q2FVJ8   41 1.82222 0.903563 0.161558
Q2FXK2   54 2.4 3.07991 0.0107511
Q2FUS7   33 1.46667 0.903563 0.161558
Q2FVP1   29 1.28889 0.903563 0.161558
Q2FYN7   15 0.666667 -1.27278 0.943444
P69848   40 1.77778 0.903563 0.161558
Q2FWN8   46 2.04444 3.07991 0.0107511
Q2FV62   34 1.51111 0.903563 0.161558
Q2FWW7   39 1.73333 0.903563 0.161558
Q2G1Y5   44 1.95556 0.903563 0.161558
Q2FXA3   42 1.86667 0.903563 0.161558
Q2FYV3   52 2.31111 3.07991 0.0107511
Q2G1H4   39 1.73333 0.903563 0.161558
Q2G038   46 2.04444 3.07991 0.0107511
Q2G161   26 1.15556 0.903563 0.161558
Q2FYV1   46 2.04444 3.07991 0.0107511
Q2FZ09   42 1.86667 0.903563 0.161558
Q2FW90   38 1.68889 0.903563 0.161558
Q2G290   43 1.91111 0.903563 0.161558
P60611   30 1.33333 0.903563 0.161558
Q2FV58   38 1.68889 0.903563 0.161558
Q2G0C6   30 1.33333 0.903563 0.161558
Q2G050   33 1.46667 0.903563 0.161558
Q2G0V2   40 1.77778 0.903563 0.161558
Q2FVQ4   28 1.24444 0.903563 0.161558
Q2G094   28 1.21739 0.903563 0.161558
Q2FY59   39 1.69565 0.903563 0.161558
Q2FVX7   50 2.17391 3.07991 0.0107511
Q2FVP4   34 1.47826 0.903563 0.161558
Q2G185   34 1.47826 0.903563 0.161558
Q2FXP8   24 1.04348 0.903563 0.161558
Q2G275   37 1.6087 0.903563 0.161558
Q2G1D9   40 1.73913 0.903563 0.161558
Q2FXI3   30 1.30435 0.903563 0.161558
Q2FYM2   36 1.56522 0.903563 0.161558
P14738   21 0.913043 -1.27278 0.943444
Q2G2Q2   36 1.56522 0.903563 0.161558
Q2G0M9   44 1.91304 0.903563 0.161558
Q2FY67   34 1.47826 0.903563 0.161558
Q2FWX8   11 0.478261 -1.27278 0.943444
Q2FUT9   50 2.17391 3.07991 0.0107511
Q2FZS0   38 1.65217 0.903563 0.161558
Q2G2A8   47 2.04348 3.07991 0.0107511
Q2FUY2   12 0.521739 -1.27278 0.943444
Q2FZL8   40 1.73913 0.903563 0.161558
Q2FW93   15 0.652174 -1.27278 0.943444
Q2G1L7   47 2.04348 3.07991 0.0107511
Q2FW41   33 1.43478 0.903563 0.161558
Q2FZY6   38 1.65217 0.903563 0.161558
Q2G042   23 1 0.903563 0.161558
Q2FWK2   41 1.78261 0.903563 0.161558
Q2FYF4   37 1.6087 0.903563 0.161558
Q2FZP2   29 1.26087 0.903563 0.161558
Q2G1G7   34 1.47826 0.903563 0.161558
Q2G1H5   32 1.3913 0.903563 0.161558
Q2G2S7   28 1.21739 0.903563 0.161558
Q2FY53   45 1.95652 0.903563 0.161558
Q2G1N2   42 1.82609 0.903563 0.161558
Q2G2V2   37 1.6087 0.903563 0.161558
Q2G1H6   37 1.6087 0.903563 0.161558
Q2FZA9   36 1.56522 0.903563 0.161558
Q2FXI5   53 2.30435 3.07991 0.0107511
Q2G206   25 1.08696 0.903563 0.161558
Q2FWN6   36 1.56522 0.903563 0.161558
Q2FUQ2   43 1.86957 0.903563 0.161558
Q2G1K3   34 1.47826 0.903563 0.161558
Q2FZ76   37 1.6087 0.903563 0.161558
Q2FY54   30 1.30435 0.903563 0.161558
Q2G289   42 1.82609 0.903563 0.161558
Q2FY14   46 2 3.07991 0.0107511
Q2FV77   41 1.78261 0.903563 0.161558
Q2G064   42 1.82609 0.903563 0.161558
Q2G033   44 1.91304 0.903563 0.161558
Q2G198   30 1.30435 0.903563 0.161558
Q2G0K4   27 1.17391 0.903563 0.161558
Q2G0V3   56 2.43478 3.07991 0.0107511
Q2FWE2   38 1.61702 0.903563 0.161558
Q2G089   40 1.70213 0.903563 0.161558
Q2FZL3   34 1.44681 0.903563 0.161558
Q2G087   49 2.08511 3.07991 0.0107511
Q2G0A7   31 1.31915 0.903563 0.161558
Q2FVF9   47 2 3.07991 0.0107511
Q2G071   37 1.57447 0.903563 0.161558
Q2FUZ2   39 1.65957 0.903563 0.161558
Q2FY27   42 1.78723 0.903563 0.161558
Q2FXX4   39 1.65957 0.903563 0.161558
Q2G1E6   33 1.40426 0.903563 0.161558
Q2G1G5   35 1.48936 0.903563 0.161558
Q2G2Q3   25 1.06383 0.903563 0.161558
Q2FZF0   29 1.23404 0.903563 0.161558
Q2G2D2   38 1.61702 0.903563 0.161558
Q2FXT4   42 1.78723 0.903563 0.161558
Q2FZI8   46 1.95745 0.903563 0.161558
Q2FUS8   14 0.595745 -1.27278 0.943444
Q2FVR9   47 2 3.07991 0.0107511
Q2FXP2   35 1.48936 0.903563 0.161558
Q2FX94   31 1.31915 0.903563 0.161558
Q2G2A5   37 1.57447 0.903563 0.161558
Q2FZP7   41 1.74468 0.903563 0.161558
Q2G1R7   34 1.44681 0.903563 0.161558
Q2G015   13 0.553191 -1.27278 0.943444
Q2FZF4   44 1.87234 0.903563 0.161558
Q2G1E5   34 1.44681 0.903563 0.161558
Q2FWH9   27 1.14894 0.903563 0.161558
Q2G069   29 1.23404 0.903563 0.161558
Q2FZK3   38 1.61702 0.903563 0.161558
Q2FZU5   45 1.91489 0.903563 0.161558
Q2FYT4   38 1.61702 0.903563 0.161558
Q2FWK4   44 1.87234 0.903563 0.161558
Q2FY40   43 1.82979 0.903563 0.161558
Q2FWY4   23 0.978723 -1.27278 0.943444
Q2G156   33 1.40426 0.903563 0.161558
Q2G045   33 1.40426 0.903563 0.161558
Q2FZS6   42 1.78723 0.903563 0.161558
Q2FYC7   36 1.53191 0.903563 0.161558
Q2FW73   35 1.48936 0.903563 0.161558
Q2G1H3   46 1.95745 0.903563 0.161558
Q2FXJ6   25 1.06383 0.903563 0.161558
Q2FUS2   22 0.916667 -1.27278 0.943444
Q2G120   53 2.20833 3.07991 0.0107511
Q2G2T9   34 1.41667 0.903563 0.161558
Q2G1N9   31 1.29167 0.903563 0.161558
Q2FXL9   36 1.5 0.903563 0.161558
Q2G0W4   47 1.95833 0.903563 0.161558
Q2G0R6   35 1.45833 0.903563 0.161558
Q2G1C4   38 1.58333 0.903563 0.161558
Q2FWY9   55 2.29167 3.07991 0.0107511
Q2G1K4   42 1.75 0.903563 0.161558
Q2FYK3   36 1.5 0.903563 0.161558
Q2G1N4   42 1.75 0.903563 0.161558
Q2G065   39 1.625 0.903563 0.161558
Q2FX88   40 1.66667 0.903563 0.161558
Q2FVW9   43 1.79167 0.903563 0.161558
Q2G1E0   20 0.833333 -1.27278 0.943444
Q2G2P2   39 1.625 0.903563 0.161558
Q2G0V5   24 1 0.903563 0.161558
Q2FWA2   47 1.95833 0.903563 0.161558
Q2FZU1   45 1.875 0.903563 0.161558
Q2FX77   27 1.125 0.903563 0.161558
Q2FW75   40 1.66667 0.903563 0.161558
Q2FUT5   44 1.83333 0.903563 0.161558
Q2G234   29 1.20833 0.903563 0.161558
Q2FZU6   41 1.70833 0.903563 0.161558
Q2G1Y2   34 1.41667 0.903563 0.161558
Q2FXN7   25 1.04167 0.903563 0.161558
Q2G2J3   22 0.916667 -1.27278 0.943444
Q2G0G1   40 1.66667 0.903563 0.161558
Q2FW62   37 1.54167 0.903563 0.161558
Q2FUP7   45 1.875 0.903563 0.161558
Q2G1J3   46 1.91667 0.903563 0.161558
Q2FZ15   52 2.16667 3.07991 0.0107511
Q2G1D3   28 1.16667 0.903563 0.161558
Q2G0K2   45 1.875 0.903563 0.161558
Q2FWC1   54 2.25 3.07991 0.0107511
Q2FXM5   50 2.08333 3.07991 0.0107511
Q2FY46   31 1.29167 0.903563 0.161558
Q2G1K0   46 1.91667 0.903563 0.161558
Q2FXT6   43 1.79167 0.903563 0.161558
Q2FZM4   42 1.75 0.903563 0.161558
Q2FXG1   42 1.75 0.903563 0.161558
Q2FXL1   40 1.66667 0.903563 0.161558
Q2FWX5   37 1.54167 0.903563 0.161558
# cudaSaTabsearch LTYPE = T LORDER = F LSOLN = F
# QUERY ID = PF18758 
# DBFILE = ./tableaux.ascii.DB                                                             
Q2G1I1   31 1.26531 0.903563  0.161558
Q2G1K2   40 1.63265 0.903563  0.161558
Q2FUU5   51 2.08163 3.07991  0.0107511
Q2FXB6   44 1.79592 0.903563  0.161558
Q2FZU2   35 1.42857 0.903563  0.161558
Q2FZK0   29 1.18367 0.903563  0.161558
Q2FY33   36 1.46939 0.903563  0.161558
Q2G098   44 1.79592 0.903563  0.161558
Q2FZ46   48 1.95918 0.903563  0.161558
Q2FZQ5   37 1.5102 0.903563  0.161558
Q2FXU8   49 2 3.07991  0.0107511
Q9EZ08   37 1.5102 0.903563  0.161558
Q2G1B9   39 1.59184 0.903563  0.161558
Q2FZ73   40 1.63265 0.903563  0.161558
Q2FY35   45 1.83673 0.903563  0.161558
Q2FZ16   41 1.67347 0.903563  0.161558
Q2FYR2   43 1.7551 0.903563  0.161558
Q2FWY3   12 0.489796 -1.27278  0.943444
Q2G2F5   53 2.16327 3.07991  0.0107511
Q2G032   38 1.55102 0.903563  0.161558
Q2FZ10   35 1.42857 0.903563  0.161558
Q2G255   46 1.87755 0.903563  0.161558
Q2G0X6   41 1.67347 0.903563  0.161558
Q2FYH0   52 2.12245 3.07991  0.0107511
Q2FXJ9   44 1.79592 0.903563  0.161558
Q2FZT4   31 1.26531 0.903563  0.161558
Q2FVE6   40 1.63265 0.903563  0.161558
Q2FYD3   13 0.530612 -1.27278  0.943444
Q2FXT5   28 1.14286 0.903563  0.161558
Q2FY60   56 2.28571 3.07991  0.0107511
Q2G2D7   45 1.83673 0.903563  0.161558
Q2FX16   46 1.87755 0.903563  0.161558
Q2FZ34   41 1.67347 0.903563  0.161558
Q2G1S4   47 1.91837 0.903563  0.161558
Q2G147   38 1.55102 0.903563  0.161558
Q2G1J7   39 1.59184 0.903563  0.161558
Q2G2A7   41 1.67347 0.903563  0.161558
Q2G2M6   41 1.67347 0.903563  0.161558
Q2FV30   41 1.67347 0.903563  0.161558
Q2FVL5   49 2 3.07991  0.0107511
Q2FXY0   34 1.38776 0.903563  0.161558
Q2FZL1   49 2 3.07991  0.0107511
Q2FW45   40 1.63265 0.903563  0.161558
Q2FZU0   46 1.84 0.903563  0.161558
Q2FWZ0   42 1.68 0.903563  0.161558
Q2G2H5   36 1.44 0.903563  0.161558
Q2FYG9   40 1.6 0.903563  0.161558
Q2G2X6   33 1.32 0.903563  0.161558
Q2G155   44 1.76 0.903563  0.161558
Q2FXY9   36 1.44 0.903563  0.161558
Q2FZ37   36 1.44 0.903563  0.161558
Q2FVI7   36 1.44 0.903563  0.161558
Q2FYS1   63 2.52 3.07991  0.0107511
Q2FXL5   41 1.64 0.903563  0.161558
Q2G1J4   40 1.6 0.903563  0.161558
Q2FWZ3   32 1.28 0.903563  0.161558
Q2G2P7   37 1.48 0.903563  0.161558
Q2FVH3   63 2.52 3.07991  0.0107511
Q2FZ31   40 1.6 0.903563  0.161558
Q2G283   39 1.56 0.903563  0.161558
Q2FZ66   50 2 3.07991  0.0107511
Q2FWY7   22 0.88 -1.27278  0.943444
Q2G1F9   40 1.6 0.903563  0.161558
Q2FZJ4   47 1.88 0.903563  0.161558
Q2FZQ1   34 1.36 0.903563  0.161558
Q2FY80   22 0.88 -1.27278  0.943444
Q2G2D4   38 1.52 0.903563  0.161558
Q2FYP1   39 1.56 0.903563  0.161558
Q2FYF9   19 0.76 -1.27278  0.943444
Q2G0B3   31 1.24 0.903563  0.161558
Q2FUT8   42 1.68 0.903563  0.161558
Q2FYR1   40 1.6 0.903563  0.161558
Q2FYL3   38 1.52 0.903563  0.161558
Q2FVG4   27 1.08 0.903563  0.161558
Q2FVP8   25 1 0.903563  0.161558
Q2FZ28   41 1.60784 0.903563  0.161558
Q2G1F0   39 1.52941 0.903563  0.161558
P95689   50 1.96078 0.903563  0.161558
Q2FYH6   48 1.88235 0.903563  0.161558
Q2FXD1   29 1.13725 0.903563  0.161558
Q2G0X5   38 1.4902 0.903563  0.161558
Q2FXN8   24 0.941176 -1.27278  0.943444
Q2G0N0   39 1.52941 0.903563  0.161558
Q2G268   34 1.33333 0.903563  0.161558
Q2FV61   46 1.80392 0.903563  0.161558
Q2FXL7   47 1.84314 0.903563  0.161558
Q2FUR5   30 1.17647 0.903563  0.161558
Q2FXV6   38 1.4902 0.903563  0.161558
Q2G2C5   42 1.64706 0.903563  0.161558
Q2FVJ6   40 1.56863 0.903563  0.161558
Q2G1Y4   47 1.84314 0.903563  0.161558
Q2FVI0   21 0.823529 -1.27278  0.943444
Q2FXJ8   28 1.09804 0.903563  0.161558
Q2FZU7   41 1.60784 0.903563  0.161558
Q2G2X4   38 1.4902 0.903563  0.161558
Q2FZA8   35 1.37255 0.903563  0.161558
Q2FW96   39 1.52941 0.903563  0.161558
Q2FYV4   40 1.56863 0.903563  0.161558
O07325   45 1.76471 0.903563  0.161558
Q2G1C1   46 1.80392 0.903563  0.161558
Q2FZR9   42 1.64706 0.903563  0.161558
Q2FVW3   48 1.88235 0.903563  0.161558
Q2G124   39 1.52941 0.903563  0.161558
P0C0V7   46 1.80392 0.903563  0.161558
Q2FX52   41 1.57692 0.903563  0.161558
Q2G2C7   35 1.34615 0.903563  0.161558
Q2G2D5   50 1.92308 0.903563  0.161558
Q2FXQ7   49 1.88462 0.903563  0.161558
Q2FZW0   30 1.15385 0.903563  0.161558
Q2FVG3   46 1.76923 0.903563  0.161558
Q2FXR4   44 1.69231 0.903563  0.161558
Q2FZ67   41 1.57692 0.903563  0.161558
Q2G243   41 1.57692 0.903563  0.161558
Q2FV76   46 1.76923 0.903563  0.161558
Q2FVZ4   46 1.76923 0.903563  0.161558
Q2FWC5   47 1.80769 0.903563  0.161558
Q2FZY3   36 1.38462 0.903563  0.161558
Q2FWH5   39 1.5 0.903563  0.161558
Q2G241   33 1.26923 0.903563  0.161558
Q2FV35   30 1.15385 0.903563  0.161558
Q2G0T5   35 1.34615 0.903563  0.161558
Q2G1A9   45 1.73077 0.903563  0.161558
Q2FYU7   40 1.53846 0.903563  0.161558
Q2G2E0   23 0.884615 -1.27278  0.943444
Q2FVT6   49 1.88462 0.903563  0.161558
Q2G0D7   32 1.23077 0.903563  0.161558
Q2G1M6   37 1.42308 0.903563  0.161558
Q2G0A6   35 1.34615 0.903563  0.161558
Q2FUY6   34 1.30769 0.903563  0.161558
Q2FYJ2   40 1.53846 0.903563  0.161558
Q2G2E5   38 1.43396 0.903563  0.161558
Q2G2P5   37 1.39623 0.903563  0.161558
Q2G1R6   40 1.50943 0.903563  0.161558
Q2FYF0   45 1.69811 0.903563  0.161558
Q2FVH8   41 1.54717 0.903563  0.161558
Q2FUU3   36 1.35849 0.903563  0.161558
Q2FVG8   39 1.4717 0.903563  0.161558
Q9ZAH5   35 1.32075 0.903563  0.161558
Q2G2U0   37 1.39623 0.903563  0.161558
Q2FYR4   46 1.73585 0.903563  0.161558
Q2G256   39 1.4717 0.903563  0.161558
Q2FVY0   25 0.943396 -1.27278  0.943444
Q2G0Q2   37 1.39623 0.903563  0.161558
Q2G0R2   39 1.4717 0.903563  0.161558
Q2G0Q3   52 1.96226 0.903563  0.161558
Q2FWZ9   45 1.69811 0.903563  0.161558
Q53705   34 1.28302 0.903563  0.161558
Q2G2U3   31 1.16981 0.903563  0.161558
Q2FYY6   42 1.58491 0.903563  0.161558
Q2FWL3   33 1.24528 0.903563  0.161558
Q2FY50   34 1.28302 0.903563  0.161558
Q2FXN4   44 1.66038 0.903563  0.161558
Q2G179   28 1.0566 0.903563  0.161558
Q2G1L6   29 1.09434 0.903563  0.161558
Q2FXU4   60 2.26415 3.07991  0.0107511
Q2G1E9   44 1.66038 0.903563  0.161558
Q2G232   36 1.35849 0.903563  0.161558
Q2FXH9   39 1.4717 0.903563  0.161558
Q2G0X3   15 0.566038 -1.27278  0.943444
Q2FXD0   45 1.69811 0.903563  0.161558
Q2G0G3   39 1.4717 0.903563  0.161558
Q2FWW3   40 1.50943 0.903563  0.161558
Q2FYG0   42 1.55556 0.903563  0.161558
Q2FZS9   39 1.44444 0.903563  0.161558
Q2FYS2   34 1.25926 0.903563  0.161558
Q2G2U4   26 0.962963 -1.27278  0.943444
Q2FWJ9   46 1.7037 0.903563  0.161558
Q2FWF0   41 1.51852 0.903563  0.161558
Q2FXR9   41 1.51852 0.903563  0.161558
Q2FZV7   31 1.14815 0.903563  0.161558
Q2G1W0   50 1.85185 0.903563  0.161558
Q2G2I0   39 1.44444 0.903563  0.161558
Q2G153   48 1.77778 0.903563  0.161558
Q2FWD7   40 1.48148 0.903563  0.161558
Q2FY15   46 1.7037 0.903563  0.161558
Q2FV54   37 1.37037 0.903563  0.161558
Q2FZ74   42 1.55556 0.903563  0.161558
Q2FYV5   50 1.85185 0.903563  0.161558
Q2G2I1   25 0.925926 -1.27278  0.943444
Q2FXZ6   38 1.40741 0.903563  0.161558
Q2G0U0   35 1.2963 0.903563  0.161558
Q2G0Y6   39 1.44444 0.903563  0.161558
Q2FXJ0   39 1.44444 0.903563  0.161558
Q2FY43   54 1.96364 0.903563  0.161558
Q2FWM1   14 0.509091 -1.27278  0.943444
Q2FVJ1   38 1.38182 0.903563  0.161558
Q2G0K3   40 1.45455 0.903563  0.161558
Q2FY66   45 1.63636 0.903563  0.161558
Q2FW99   40 1.45455 0.903563  0.161558
Q2FV10   45 1.63636 0.903563  0.161558
Q2FXJ5   40 1.45455 0.903563  0.161558
Q2FX69   13 0.472727 -1.27278  0.943444
Q2G0B2   36 1.30909 0.903563  0.161558
Q2FX14   46 1.67273 0.903563  0.161558
Q2FYD8   28 1.01818 0.903563  0.161558
Q2FWE5   42 1.52727 0.903563  0.161558
Q2G2A3   32 1.16364 0.903563  0.161558
Q2FZH8   33 1.2 0.903563  0.161558
Q2FX51   36 1.30909 0.903563  0.161558
Q2FWE8   38 1.38182 0.903563  0.161558
Q2G088   39 1.41818 0.903563  0.161558
Q2G028   52 1.85714 0.903563  0.161558
Q2G1S3   33 1.17857 0.903563  0.161558
Q2FYN4   38 1.35714 0.903563  0.161558
Q2FX86   42 1.5 0.903563  0.161558
Q2G2S8   27 0.964286 -1.27278  0.943444
Q2FUW8   36 1.28571 0.903563  0.161558
Q2FWD4   33 1.17857 0.903563  0.161558
Q2FVH6   36 1.28571 0.903563  0.161558
Q2G029   46 1.64286 0.903563  0.161558
Q2G1R5   39 1.39286 0.903563  0.161558
Q2FX65   14 0.5 -1.27278  0.943444
Q2FZV6   44 1.57143 0.903563  0.161558
Q2G1P1   37 1.32143 0.903563  0.161558
Q2FVU4   42 1.5 0.903563  0.161558
Q2FVT5   42 1.5 0.903563  0.161558
Q2G2H4   29 1.03571 0.903563  0.161558
Q2FZ58   52 1.85714 0.903563  0.161558
Q2FVJ2   40 1.42857 0.903563  0.161558
Q2FXW5   35 1.25 0.903563  0.161558
Q2FWK1   39 1.39286 0.903563  0.161558
Q2G031   37 1.32143 0.903563  0.161558
Q2G0U1   38 1.35714 0.903563  0.161558
Q2FW46   33 1.17857 0.903563  0.161558
Q2FZY5   41 1.46429 0.903563  0.161558
Q2FZI5   47 1.64912 0.903563  0.161558
Q2FYR9   43 1.50877 0.903563  0.161558
Q2FZ92   43 1.50877 0.903563  0.161558
Q2G1D5   46 1.61404 0.903563  0.161558
Q2FXM2   31 1.08772 0.903563  0.161558
Q2FVM2   48 1.68421 0.903563  0.161558
Q2FZN2   34 1.19298 0.903563  0.161558
Q2G1U8   39 1.36842 0.903563  0.161558
Q2FVS7   25 0.877193 -1.27278  0.943444
Q2FWB5   31 1.08772 0.903563  0.161558
Q2FXX1   40 1.40351 0.903563  0.161558
Q2G2J9   34 1.19298 0.903563  0.161558
Q2G0Y7   37 1.29825 0.903563  0.161558
Q2FW81   43 1.50877 0.903563  0.161558
Q2FWK3   40 1.40351 0.903563  0.161558
Q2FY34   40 1.40351 0.903563  0.161558
Q2FXF8   39 1.36842 0.903563  0.161558
Q2FXI9   40 1.40351 0.903563  0.161558
Q05615   38 1.31034 0.903563  0.161558
Q2FUW4   46 1.58621 0.903563  0.161558
Q2FVF4   43 1.48276 0.903563  0.161558
Q2FWI3   32 1.10345 0.903563  0.161558
Q2FWG8   40 1.37931 0.903563  0.161558
Q2G0R0   31 1.06897 0.903563  0.161558
Q2G0I4   34 1.17241 0.903563  0.161558
Q2FV67   35 1.2069 0.903563  0.161558
Q2G091   40 1.37931 0.903563  0.161558
Q2G1U1   28 0.965517 -1.27278  0.943444
Q2FUX7   39 1.34483 0.903563  0.161558
Q2FY51   34 1.17241 0.903563  0.161558
Q2FYP2   45 1.55172 0.903563  0.161558
Q2G0F8   48 1.65517 0.903563  0.161558
Q2FXH5   33 1.13793 0.903563  0.161558
Q2G193   36 1.24138 0.903563  0.161558
Q2FWD6   40 1.37931 0.903563  0.161558
Q2FZ98   46 1.55932 0.903563  0.161558
Q2FYQ2   34 1.15254 0.903563  0.161558
Q2FWL5   33 1.11864 0.903563  0.161558
Q2FV16   34 1.15254 0.903563  0.161558
Q2FWX9   35 1.18644 0.903563  0.161558
Q2G1J0   42 1.42373 0.903563  0.161558
Q2G235   41 1.38983 0.903563  0.161558
Q2FXK1   34 1.15254 0.903563  0.161558
Q2FWF4   32 1.08475 0.903563  0.161558
Q2FZC8   37 1.25424 0.903563  0.161558
Q2FZQ4   42 1.42373 0.903563  0.161558
O52582   28 0.949153 -1.27278  0.943444
Q2FZI6   42 1.42373 0.903563  0.161558
Q2FUW7   39 1.32203 0.903563  0.161558
Q2G2M9   33 1.11864 0.903563  0.161558
Q2FZD0   35 1.18644 0.903563  0.161558
Q2FWK7   47 1.59322 0.903563  0.161558
Q2FWU4   13 0.440678 -1.27278  0.943444
Q2FUX4   47 1.59322 0.903563  0.161558
Q2G2V3   37 1.25424 0.903563  0.161558
O05204   40 1.35593 0.903563  0.161558
Q2FYC2   35 1.16667 0.903563  0.161558
Q2FZP6   40 1.33333 0.903563  0.161558
Q2G0L2   38 1.26667 0.903563  0.161558
Q2FZV1   23 0.766667 -1.27278  0.943444
Q2FVQ5   36 1.2 0.903563  0.161558
Q2FZW6   38 1.26667 0.903563  0.161558
Q2FZI3   36 1.2 0.903563  0.161558
Q2G219   39 1.3 0.903563  0.161558
Q2FZR2   34 1.13333 0.903563  0.161558
Q2FXZ2   37 1.23333 0.903563  0.161558
Q2FYC6   42 1.4 0.903563  0.161558
Q2FYZ5   41 1.34426 0.903563  0.161558
Q2FWN4   49 1.60656 0.903563  0.161558
Q2G221   30 0.983607 -1.27278  0.943444
Q2FZX5   50 1.63934 0.903563  0.161558
Q2FUW3   31 1.01639 0.903563  0.161558
Q2G2H3   37 1.21311 0.903563  0.161558
Q2FY08   40 1.31148 0.903563  0.161558
Q2FXU5   37 1.21311 0.903563  0.161558
Q2G1F8   39 1.27869 0.903563  0.161558
Q2FYW4   35 1.14754 0.903563  0.161558
Q2G142   34 1.11475 0.903563  0.161558
Q2G1U3   34 1.11475 0.903563  0.161558
Q2FZ18   30 0.983607 -1.27278  0.943444
Q2FV24   38 1.2459 0.903563  0.161558
Q2G1C2   38 1.2459 0.903563  0.161558
Q2FYZ4   39 1.27869 0.903563  0.161558
Q2FWT4   40 1.31148 0.903563  0.161558
Q2FUX1   38 1.2459 0.903563  0.161558
Q2FZG9   43 1.3871 0.903563  0.161558
Q2FVC1   40 1.29032 0.903563  0.161558
Q2FYT3   28 0.903226 -1.27278  0.943444
Q2FY82   33 1.06452 0.903563  0.161558
Q2FV02   45 1.45161 0.903563  0.161558
Q2FXJ2   27 0.870968 -1.27278  0.943444
Q2FZ02   38 1.22581 0.903563  0.161558
Q2G0L3   37 1.19355 0.903563  0.161558
Q2FZH5   43 1.3871 0.903563  0.161558
Q2FWH4   43 1.3871 0.903563  0.161558
Q2FW49   45 1.45161 0.903563  0.161558
Q93T05   34 1.09677 0.903563  0.161558
Q2FX73   34 1.09677 0.903563  0.161558
Q2G239   41 1.30159 0.903563  0.161558
Q2G121   42 1.33333 0.903563  0.161558
Q2FY11   38 1.20635 0.903563  0.161558
Q2FV11   36 1.14286 0.903563  0.161558
Q2FZ05   37 1.1746 0.903563  0.161558
Q2G253   42 1.33333 0.903563  0.161558
Q2FW98   34 1.07937 0.903563  0.161558
Q2G205   42 1.33333 0.903563  0.161558
Q2FVE7   36 1.14286 0.903563  0.161558
Q2FYD0   25 0.793651 -1.27278  0.943444
Q2FZ19   38 1.20635 0.903563  0.161558
Q2G1C7   36 1.14286 0.903563  0.161558
Q2FV60   38 1.20635 0.903563  0.161558
Q2FY64   46 1.46032 0.903563  0.161558
Q2FZI9   36 1.14286 0.903563  0.161558
Q2FV57   37 1.15625 0.903563  0.161558
Q2FXA5   44 1.375 0.903563  0.161558
Q2G2U8   26 0.8125 -1.27278  0.943444
Q2FZP0   33 1.03125 0.903563  0.161558
Q2FZL7   35 1.09375 0.903563  0.161558
Q2FZR3   32 1 0.903563  0.161558
Q2FWA0   40 1.25 0.903563  0.161558
Q2G090   40 1.25 0.903563  0.161558
Q2G1H0   39 1.2 0.903563  0.161558
Q2FZP4   55 1.69231 0.903563  0.161558
Q2FUX0   34 1.04615 0.903563  0.161558
Q2FV86   34 1.04615 0.903563  0.161558
Q2FV14   32 0.984615 -1.27278  0.943444
Q2FUT2   38 1.16923 0.903563  0.161558
Q2FZ64   35 1.07692 0.903563  0.161558
Q2FUW1   15 0.454545 -1.27278  0.943444
Q2FWI0   34 1.0303 0.903563  0.161558
Q2G2K5   42 1.27273 0.903563  0.161558
Q2FWK6   39 1.18182 0.903563  0.161558
Q2G0T9   38 1.15152 0.903563  0.161558
Q2G078   42 1.27273 0.903563  0.161558
Q2G1P3   36 1.09091 0.903563  0.161558
Q2G274   32 0.955224 -1.27278  0.943444
Q2FZD4   35 1.04478 0.903563  0.161558
Q2FYS5   39 1.16418 0.903563  0.161558
Q2G1K5   41 1.22388 0.903563  0.161558
Q2G1L5   34 1.01493 0.903563  0.161558
Q2G1M9   36 1.07463 0.903563  0.161558
Q2FX67   31 0.925373 -1.27278  0.943444
Q2FZ32   33 0.985075 -1.27278  0.943444
Q2FWH7   33 0.985075 -1.27278  0.943444
Q2FXT8   34 1 0.903563  0.161558
Q2FUQ3   37 1.08824 0.903563  0.161558
Q2G1Y6   40 1.17647 0.903563  0.161558
Q2FX68   26 0.764706 -1.27278  0.943444
Q2FWD1   38 1.11765 0.903563  0.161558
Q2FUZ8   37 1.08824 0.903563  0.161558
Q2G1F5   33 0.970588 -1.27278  0.943444
Q2G2T6   28 0.823529 -1.27278  0.943444
Q2FYD2   23 0.676471 -1.27278  0.943444
Q2FYA1   35 1.02941 0.903563  0.161558
Q2FY21   31 0.911765 -1.27278  0.943444
Q2FZD3   28 0.823529 -1.27278  0.943444
Q2G1Z4   36 1.05882 0.903563  0.161558
Q2G0S3   41 1.18841 0.903563  0.161558
Q2FVQ3   37 1.07246 0.903563  0.161558
Q2G2J4   36 1.04348 0.903563  0.161558
Q2G2B8   38 1.10145 0.903563  0.161558
Q2G0L5   11 0.318841 -1.27278  0.943444
Q2FW72   38 1.10145 0.903563  0.161558
Q2FYT8   41 1.18841 0.903563  0.161558
Q2FXM9   38 1.10145 0.903563  0.161558
Q2G1Y0   32 0.927536 -1.27278  0.943444
Q2G2D0   31 0.898551 -1.27278  0.943444
Q2G2M2   31 0.898551 -1.27278  0.943444
Q2G1B7   35 1.01449 0.903563  0.161558
Q2G1B8   39 1.13043 0.903563  0.161558
Q2G0M6   43 1.24638 0.903563  0.161558
Q2G1D8   45 1.28571 0.903563  0.161558
Q2FV70   34 0.971429 -1.27278  0.943444
Q2FV72   44 1.25714 0.903563  0.161558
Q2FVB2   35 1 0.903563  0.161558
Q2G122   36 1.02857 0.903563  0.161558
Q2G1W2   37 1.04225 0.903563  0.161558
Q2FWW1   26 0.732394 -1.27278  0.943444
Q2G1F4   45 1.26761 0.903563  0.161558
Q2G093   40 1.12676 0.903563  0.161558
Q2FXY7   37 1.04225 0.903563  0.161558
Q2G1C6   43 1.21127 0.903563  0.161558
Q2FZ20   41 1.15493 0.903563  0.161558
O50581   33 0.916667 -1.27278  0.943444
Q2G1N1   39 1.08333 0.903563  0.161558
Q2G188   32 0.876712 -1.27278  0.943444
Q2G296   40 1.09589 0.903563  0.161558
Q2G2E9   36 0.986301 -1.27278  0.943444
Q2G294   37 1.0137 0.903563  0.161558
Q2FWJ5   35 0.958904 -1.27278  0.943444
Q2FW03   36 0.972973 -1.27278  0.943444
Q2G0N1   43 1.16216 0.903563  0.161558
Q2FZJ0   41 1.10811 0.903563  0.161558
Q2FYZ9   33 0.891892 -1.27278  0.943444
Q2FV74   44 1.18919 0.903563  0.161558
Q2FXP7   31 0.837838 -1.27278  0.943444
Q2FXU1   28 0.756757 -1.27278  0.943444
Q2G1M8   34 0.918919 -1.27278  0.943444
Q2FXY4   32 0.864865 -1.27278  0.943444
Q2FZ94   32 0.853333 -1.27278  0.943444
Q2FYI0   33 0.868421 -1.27278  0.943444
Q2FXT9   38 1 0.903563  0.161558
Q2G0D2   42 1.09091 0.903563  0.161558
Q2FYB7   26 0.675325 -1.27278  0.943444
Q2FVN8   38 0.987013 -1.27278  0.943444
Q2FZ49   23 0.597403 -1.27278  0.943444
Q2FUW6   39 1.01299 0.903563  0.161558
Q2G1P7   38 0.987013 -1.27278  0.943444
Q2FW70   37 0.948718 -1.27278  0.943444
Q2G0W1   37 0.948718 -1.27278  0.943444
Q2G024   28 0.717949 -1.27278  0.943444
Q2G1G8   33 0.846154 -1.27278  0.943444
Q2G1R9   31 0.794872 -1.27278  0.943444
O06446   37 0.948718 -1.27278  0.943444
Q2G1C9   43 1.10256 0.903563  0.161558
Q2FXV8   37 0.936709 -1.27278  0.943444
Q2G0P5   33 0.835443 -1.27278  0.943444
Q2FV64   29 0.725 -1.27278  0.943444
Q2FV87   31 0.765432 -1.27278  0.943444
Q2G1K9   32 0.780488 -1.27278  0.943444
Q2G266   30 0.731707 -1.27278  0.943444
Q59801   32 0.771084 -1.27278  0.943444
Q2FXH2   36 0.86747 -1.27278  0.943444
Q53727   33 0.785714 -1.27278  0.943444
Q2G2Q0   36 0.857143 -1.27278  0.943444
Q2FZD8   31 0.729412 -1.27278  0.943444
Q2FYS4   29 0.682353 -1.27278  0.943444
Q2G1G2   38 0.894118 -1.27278  0.943444
Q2FXV9   27 0.627907 -1.27278  0.943444
Q2G0L4   11 0.255814 -1.27278  0.943444
Q2FXR8   30 0.697674 -1.27278  0.943444
Q2FYJ0   31 0.72093 -1.27278  0.943444
Q2FZS8   34 0.781609 -1.27278  0.943444
Q2FXN9   28 0.629213 -1.27278  0.943444
Q2FYM1   38 0.853933 -1.27278  0.943444
Q2FVZ5   36 0.808989 -1.27278  0.943444
Q2FVL8   30 0.666667 -1.27278  0.943444
Q2FZ40   29 0.644444 -1.27278  0.943444
Q2FYH5   29 0.637363 -1.27278  0.943444
Q2FXB3   31 0.666667 -1.27278  0.943444
Q2FYS9   37 0.778947 -1.27278  0.943444
Q2G1Q4   35 0.736842 -1.27278  0.943444
Q2FVC3   34 0.715789 -1.27278  0.943444
Q2G046   25 0.520833 -1.27278  0.943444
Q2FWU3   22 0.458333 -1.27278  0.943444
Q2FZ72   30 0.625 -1.27278  0.943444
Q2FZ82   29 0.604167 -1.27278  0.943444
Q9F1K0   29 0.585859 -1.27278  0.943444
Q2FVV9   34 0.660194 -1.27278  0.943444
Q2FZT6   30 0.576923 -1.27278  0.943444
Q2FWU5   21 0.403846 -1.27278  0.943444
Q2FYC8   21 0.4 -1.27278  0.943444
Q2FZK7   30 0.560748 -1.27278  0.943444
Q2G2C1   30 0.560748 -1.27278  0.943444
Q2FZT5   26 0.472727 -1.27278  0.943444
Q2G0R8   33 0.594595 -1.27278  0.943444
Q2FW95   18 0.324324 -1.27278  0.943444
Q2G0N5   27 0.469565 -1.27278  0.943444
P47768   28 0.478632 -1.27278  0.943444
Q2FXH4   18 0.305085 -1.27278  0.943444
Q2FVM1   35 0.59322 -1.27278  0.943444
```
