## Supplementary Data 3 for "Mining folded proteomes in the era of accurate structure prediction": PF18759.output

```
# cudaSaTabsearch LTYPE = T LORDER = F LSOLN = F
# QUERY ID = PF18759 
# DBFILE = ./tableaux.ascii.DB                                                             
Q2G0V6   0 0 -1.27278 0.943444
Q2G075   0 0 -1.27278 0.943444
Q2G083   0 0 -1.27278 0.943444
Q2FZN3   0 0 -1.27278 0.943444
Q2FY90   0 0 -1.27278 0.943444
Q2FX91   0 0 -1.27278 0.943444
Q2FX54   0 0 -1.27278 0.943444
Q2FYQ4   0 0 -1.27278 0.943444
Q2G284   0 0 -1.27278 0.943444
Q2G0S4   0 0 -1.27278 0.943444
Q2FWM3   0 0 -1.27278 0.943444
Q2FX81   0 0 -1.27278 0.943444
Q2FXC6   0 0 -1.27278 0.943444
Q2FWJ7   0 0 -1.27278 0.943444
Q2FYJ9   0 0 -1.27278 0.943444
Q2G2E6   0 0 -1.27278 0.943444
Q2FWV0   0 0 -1.27278 0.943444
Q2FZC3   0 0 -1.27278 0.943444
Q2FVH9   0 0 -1.27278 0.943444
Q2FXQ5   0 0 -1.27278 0.943444
Q2FZU4   0 0 -1.27278 0.943444
Q2FYF8   0 0 -1.27278 0.943444
Q2FUR4   0 0 -1.27278 0.943444
Q2FYI2   0 0 -1.27278 0.943444
Q2FYY2   0 0 -1.27278 0.943444
Q2FW58   0 0 -1.27278 0.943444
P0C7Z3   0 0 -1.27278 0.943444
Q2G0T2   0 0 -1.27278 0.943444
Q2G1G9   0 0 -1.27278 0.943444
Q2FVJ0   0 0 -1.27278 0.943444
Q2FZ80   0 0 -1.27278 0.943444
Q2G1R4   0 0 -1.27278 0.943444
Q2FW02   0 0 -1.27278 0.943444
Q2G1X3   0 0 -1.27278 0.943444
Q2FWW4   0 0 -1.27278 0.943444
Q2FZE1   0 0 -1.27278 0.943444
Q2FY31   0 0 -1.27278 0.943444
Q2G018   0 0 -1.27278 0.943444
Q2FZI0   0 0 -1.27278 0.943444
Q2FUZ7   0 0 -1.27278 0.943444
Q2G250   0 0 -1.27278 0.943444
Q2FWU8   0 0 -1.27278 0.943444
Q2FYX5   0 0 -1.27278 0.943444
Q2FZY2   0 0 -1.27278 0.943444
Q2FZX8   0 0 -1.27278 0.943444
Q2FUY8   0 0 -1.27278 0.943444
Q2FV73   0 0 -1.27278 0.943444
Q2G0C5   0 0 -1.27278 0.943444
Q2FZ52   0 0 -1.27278 0.943444
Q2FVK6   0 0 -1.27278 0.943444
Q2G0Z3   0 0 -1.27278 0.943444
Q2FZJ8   0 0 -1.27278 0.943444
Q2FY57   0 0 -1.27278 0.943444
Q2G0W3   0 0 -1.27278 0.943444
Q2G0I2   0 0 -1.27278 0.943444
Q2FYX1   0 0 -1.27278 0.943444
Q2G0H2   0 0 -1.27278 0.943444
Q2FWJ8   0 0 -1.27278 0.943444
Q2FWZ7   0 0 -1.27278 0.943444
Q2FV04   0 0 -1.27278 0.943444
Q2G0H6   0 0 -1.27278 0.943444
Q2G291   0 0 -1.27278 0.943444
Q2G1A7   0 0 -1.27278 0.943444
Q2FVS8   0 0 -1.27278 0.943444
Q2FZ26   0 0 -1.27278 0.943444
Q2FXJ3   0 0 -1.27278 0.943444
Q2G231   0 0 -1.27278 0.943444
Q2G2N0   0 0 -1.27278 0.943444
Q2G2I2   0 0 -1.27278 0.943444
Q2FYU3   0 0 -1.27278 0.943444
Q2FWY5   0 0 -1.27278 0.943444
Q2G2E3   0 0 -1.27278 0.943444
Q2FV09   0 0 -1.27278 0.943444
Q2FX72   0 0 -1.27278 0.943444
Q2FWA3   0 0 -1.27278 0.943444
Q2FWF2   0 0 -1.27278 0.943444
Q2G0E4   0 0 -1.27278 0.943444
Q2G251   0 0 -1.27278 0.943444
P0C818   0 0 -1.27278 0.943444
Q2FXQ2   0 0 -1.27278 0.943444
Q2FXD4   0 0 -1.27278 0.943444
Q2G014   0 0 -1.27278 0.943444
Q2FWI9   0 0 -1.27278 0.943444
Q2FX79   0 0 -1.27278 0.943444
Q2FVP7   0 0 -1.27278 0.943444
Q2FZN4   0 0 -1.27278 0.943444
Q2FWU6   0 0 -1.27278 0.943444
Q2G2Y1   0 0 -1.27278 0.943444
Q2FYF6   0 0 -1.27278 0.943444
Q2FXK0   0 0 -1.27278 0.943444
Q2FVI9   0 0 -1.27278 0.943444
Q2G246   0 0 -1.27278 0.943444
Q2G053   0 0 -1.27278 0.943444
Q2FWK8   0 0 -1.27278 0.943444
Q2FXL8   0 0 -1.27278 0.943444
Q2G0Q4   0 0 -1.27278 0.943444
Q2FVB7   0 0 -1.27278 0.943444
Q2FYD6   0 0 -1.27278 0.943444
Q2FXK9   0 0 -1.27278 0.943444
Q2FV78   0 0 -1.27278 0.943444
Q2FXG4   0 0 -1.27278 0.943444
Q2G0C8   0 0 -1.27278 0.943444
Q2FWU9   0 0 -1.27278 0.943444
Q2FUX2   0 0 -1.27278 0.943444
Q2FYI8   0 0 -1.27278 0.943444
Q2FXA1   0 0 -1.27278 0.943444
Q2FV49   0 0 -1.27278 0.943444
Q2G1S0   0 0 -1.27278 0.943444
Q2G0G0   0 0 -1.27278 0.943444
P0C805   0 0 -1.27278 0.943444
Q2FWV9   0 0 -1.27278 0.943444
Q2G152   0 0 -1.27278 0.943444
Q2FX48   0 0 -1.27278 0.943444
Q2FXS5   0 0 -1.27278 0.943444
Q2FWL4   0 0 -1.27278 0.943444
P0C7Y1   0 0 -1.27278 0.943444
Q2FXA2   0 0 -1.27278 0.943444
Q2FY96   0 0 -1.27278 0.943444
Q2FVJ3   0 0 -1.27278 0.943444
Q2FZ24   0 0 -1.27278 0.943444
Q2G1X4   0 0 -1.27278 0.943444
Q2FYM6   0 0 -1.27278 0.943444
Q2FWX6   0 0 -1.27278 0.943444
Q2G1D2   0 0 -1.27278 0.943444
Q2FWC0   0 0 -1.27278 0.943444
Q2FZG7   0 0 -1.27278 0.943444
Q2G2P1   0 0 -1.27278 0.943444
Q2G1M4   0 0 -1.27278 0.943444
Q2FX29   0 0 -1.27278 0.943444
Q2FUZ3   0 0 -1.27278 0.943444
Q2FVZ9   0 0 -1.27278 0.943444
Q2G2N3   0 0 -1.27278 0.943444
Q2G237   0 0 -1.27278 0.943444
Q2FXN5   0 0 -1.27278 0.943444
Q2FYP7   0 0 -1.27278 0.943444
Q2FWC8   0 0 -1.27278 0.943444
Q2G209   0 0 -1.27278 0.943444
Q2FXX7   0 0 -1.27278 0.943444
Q2FV05   0 0 -1.27278 0.943444
Q2FWM8   0 0 -1.27278 0.943444
Q2FV00   0 0 -1.27278 0.943444
Q2FZF2   0 0 -1.27278 0.943444
Q2FV80   0 0 -1.27278 0.943444
Q2FZZ7   0 0 -1.27278 0.943444
Q2FWH8   0 0 -1.27278 0.943444
Q2FVS5   0 0 -1.27278 0.943444
Q2FWY0   0 0 -1.27278 0.943444
Q2FZM3   0 0 -1.27278 0.943444
Q2FZW8   0 0 -1.27278 0.943444
Q2FVY7   0 0 -1.27278 0.943444
Q2FXJ1   0 0 -1.27278 0.943444
Q2G0T7   0 0 -1.27278 0.943444
Q2FW40   0 0 -1.27278 0.943444
Q2FYU9   0 0 -1.27278 0.943444
Q2FUR0   0 0 -1.27278 0.943444
Q2G215   0 0 -1.27278 0.943444
Q2G169   0 0 -1.27278 0.943444
Q2G034   0 0 -1.27278 0.943444
Q2FUV8   1 0.0666667 -1.27278 0.943444
Q2FW44   2 0.133333 -1.27278 0.943444
Q2FYJ8   0 0 -1.27278 0.943444
Q2FVR6   2 0.133333 -1.27278 0.943444
Q2G183   2 0.133333 -1.27278 0.943444
Q2G0S1   2 0.133333 -1.27278 0.943444
Q2FX83   0 0 -1.27278 0.943444
Q2FYF7   2 0.133333 -1.27278 0.943444
Q2G166   2 0.133333 -1.27278 0.943444
Q2FX20   2 0.133333 -1.27278 0.943444
Q2G020   2 0.133333 -1.27278 0.943444
Q2FVC0   0 0 -1.27278 0.943444
Q2FVD1   0 0 -1.27278 0.943444
Q2FWH1   2 0.133333 -1.27278 0.943444
Q2FYX2   2 0.133333 -1.27278 0.943444
Q2FZB5   2 0.133333 -1.27278 0.943444
Q2G0G8   2 0.133333 -1.27278 0.943444
P0A0I4   2 0.133333 -1.27278 0.943444
Q2G2C6   2 0.133333 -1.27278 0.943444
Q2FVB1   2 0.133333 -1.27278 0.943444
Q2FYN1   2 0.133333 -1.27278 0.943444
Q2FV79   2 0.133333 -1.27278 0.943444
Q2FVU9   2 0.133333 -1.27278 0.943444
Q2G0W5   2 0.133333 -1.27278 0.943444
Q2FW60   2 0.133333 -1.27278 0.943444
Q2G269   2 0.133333 -1.27278 0.943444
Q2FZS1   2 0.133333 -1.27278 0.943444
Q2G1Y3   2 0.133333 -1.27278 0.943444
Q2FWA4   2 0.133333 -1.27278 0.943444
Q2G0C0   2 0.133333 -1.27278 0.943444
Q2G2J6   0 0 -1.27278 0.943444
Q2G1R2   2 0.133333 -1.27278 0.943444
Q2FXY8   2 0.133333 -1.27278 0.943444
Q2FYL2   2 0.133333 -1.27278 0.943444
Q2FYS3   0 0 -1.27278 0.943444
Q2FXS0   2 0.133333 -1.27278 0.943444
Q2FWA7   0 0 -1.27278 0.943444
Q2FWV8   2 0.133333 -1.27278 0.943444
Q2G279   2 0.133333 -1.27278 0.943444
Q2FYB5   1 0.0666667 -1.27278 0.943444
Q2G175   2 0.133333 -1.27278 0.943444
Q2FZ07   2 0.133333 -1.27278 0.943444
Q2FVG7   2 0.133333 -1.27278 0.943444
Q2G2P3   2 0.133333 -1.27278 0.943444
Q2FZA3   2 0.133333 -1.27278 0.943444
Q2FYE1   2 0.133333 -1.27278 0.943444
Q2G2F8   0 0 -1.27278 0.943444
Q2FWS8   0 0 -1.27278 0.943444
Q2FXD8   2 0.133333 -1.27278 0.943444
Q2FX46   2 0.133333 -1.27278 0.943444
Q2FYB4   2 0.133333 -1.27278 0.943444
Q2FYC0   2 0.133333 -1.27278 0.943444
Q2FUY5   1 0.0666667 -1.27278 0.943444
Q2FYF2   0 0 -1.27278 0.943444
Q2G0R4   0 0 -1.27278 0.943444
Q2G1L1   1 0.0666667 -1.27278 0.943444
Q2FYB0   1 0.0666667 -1.27278 0.943444
Q2FWW5   2 0.133333 -1.27278 0.943444
Q2FX04   2 0.133333 -1.27278 0.943444
Q2FV33   2 0.133333 -1.27278 0.943444
Q2FUX6   2 0.133333 -1.27278 0.943444
Q2FVP5   0 0 -1.27278 0.943444
Q2G0W7   2 0.133333 -1.27278 0.943444
Q2FXV1   2 0.133333 -1.27278 0.943444
Q2G096   2 0.133333 -1.27278 0.943444
Q2FV68   2 0.133333 -1.27278 0.943444
Q2FVY6   2 0.133333 -1.27278 0.943444
Q2FYY0   2 0.133333 -1.27278 0.943444
Q2G005   1 0.0666667 -1.27278 0.943444
Q2G2B4   2 0.133333 -1.27278 0.943444
Q2FVZ7   2 0.133333 -1.27278 0.943444
Q2FW55   2 0.133333 -1.27278 0.943444
Q2FV92   2 0.133333 -1.27278 0.943444
Q2FYV9   2 0.133333 -1.27278 0.943444
Q2FW74   2 0.133333 -1.27278 0.943444
Q2FVK9   2 0.133333 -1.27278 0.943444
Q2FZA4   2 0.133333 -1.27278 0.943444
Q2FV25   0 0 -1.27278 0.943444
Q2FYG8   2 0.133333 -1.27278 0.943444
Q2G216   2 0.133333 -1.27278 0.943444
Q2FZ69   2 0.133333 -1.27278 0.943444
Q2FV97   2 0.133333 -1.27278 0.943444
Q2FZ95   0 0 -1.27278 0.943444
Q2FZN8   1 0.0666667 -1.27278 0.943444
Q2FZG2   2 0.133333 -1.27278 0.943444
Q2G259   2 0.133333 -1.27278 0.943444
Q2FYB6   2 0.133333 -1.27278 0.943444
Q2FZD1   2 0.133333 -1.27278 0.943444
Q2FYT6   2 0.133333 -1.27278 0.943444
Q2G0Y2   2 0.133333 -1.27278 0.943444
Q2FWZ1   2 0.133333 -1.27278 0.943444
Q2FVC8   2 0.133333 -1.27278 0.943444
Q2G2H1   2 0.133333 -1.27278 0.943444
Q2FY47   2 0.133333 -1.27278 0.943444
Q2FX78   2 0.133333 -1.27278 0.943444
Q2FX47   2 0.133333 -1.27278 0.943444
Q2FZA7   2 0.133333 -1.27278 0.943444
Q2FV32   2 0.133333 -1.27278 0.943444
Q2FYE6   0 0 -1.27278 0.943444
Q2FZ41   2 0.133333 -1.27278 0.943444
Q2FYG3   1 0.0666667 -1.27278 0.943444
Q2FX01   2 0.133333 -1.27278 0.943444
Q2FXU6   2 0.133333 -1.27278 0.943444
Q2FYL7   2 0.133333 -1.27278 0.943444
Q2FWQ3   2 0.133333 -1.27278 0.943444
Q2FZY9   2 0.133333 -1.27278 0.943444
Q2FV50   2 0.133333 -1.27278 0.943444
Q2FUY7   2 0.133333 -1.27278 0.943444
Q2FXP6   2 0.133333 -1.27278 0.943444
Q2G1S9   2 0.133333 -1.27278 0.943444
Q2FX18   2 0.133333 -1.27278 0.943444
Q2FYU0   0 0 -1.27278 0.943444
Q2FXZ7   4 0.258065 -1.27278 0.943444
Q2G051   4 0.258065 -1.27278 0.943444
Q2FWS3   4 0.258065 -1.27278 0.943444
Q2FW14   6 0.387097 -1.27278 0.943444
Q2FYD7   3 0.193548 -1.27278 0.943444
Q9RQP8   6 0.387097 -1.27278 0.943444
Q2FZK2   4 0.258065 -1.27278 0.943444
Q2FWI7   4 0.258065 -1.27278 0.943444
Q2G182   2 0.129032 -1.27278 0.943444
Q2FYT7   2 0.129032 -1.27278 0.943444
Q2FV46   6 0.387097 -1.27278 0.943444
Q2FY58   2 0.129032 -1.27278 0.943444
Q2FX06   1 0.0645161 -1.27278 0.943444
Q2FZH0   5 0.322581 -1.27278 0.943444
Q2FUZ4   6 0.387097 -1.27278 0.943444
Q2G102   4 0.258065 -1.27278 0.943444
Q2G1R8   6 0.387097 -1.27278 0.943444
Q2G2J1   4 0.258065 -1.27278 0.943444
Q2FX71   4 0.258065 -1.27278 0.943444
Q2FUZ5   2 0.129032 -1.27278 0.943444
Q2FYP5   4 0.258065 -1.27278 0.943444
Q2G048   0 0 -1.27278 0.943444
Q2FUQ0   4 0.258065 -1.27278 0.943444
Q2FWS7   5 0.322581 -1.27278 0.943444
Q2FV65   2 0.129032 -1.27278 0.943444
Q2G125   2 0.129032 -1.27278 0.943444
Q2FYT2   4 0.258065 -1.27278 0.943444
Q2FVH7   1 0.0645161 -1.27278 0.943444
Q2G127   4 0.258065 -1.27278 0.943444
Q2FYI5   2 0.129032 -1.27278 0.943444
Q2FYX4   5 0.322581 -1.27278 0.943444
Q2G0M3   4 0.258065 -1.27278 0.943444
Q2FW87   4 0.258065 -1.27278 0.943444
Q2G211   0 0 -1.27278 0.943444
Q2FXR5   3 0.193548 -1.27278 0.943444
Q2FWR5   4 0.258065 -1.27278 0.943444
Q2FYD5   4 0.258065 -1.27278 0.943444
Q2FY94   2 0.129032 -1.27278 0.943444
Q2G2W8   4 0.258065 -1.27278 0.943444
Q2FZL9   5 0.322581 -1.27278 0.943444
Q2FYT9   6 0.387097 -1.27278 0.943444
Q2FX44   5 0.322581 -1.27278 0.943444
Q2FXB2   2 0.129032 -1.27278 0.943444
Q2FVF6   5 0.322581 -1.27278 0.943444
Q2G2F6   2 0.129032 -1.27278 0.943444
Q2G2C3   4 0.258065 -1.27278 0.943444
Q2FYA5   4 0.258065 -1.27278 0.943444
Q2FYB1   4 0.258065 -1.27278 0.943444
Q2G011   4 0.258065 -1.27278 0.943444
Q2FV29   1 0.0645161 -1.27278 0.943444
Q2FVW1   4 0.258065 -1.27278 0.943444
Q2FYA4   4 0.258065 -1.27278 0.943444
Q2FY26   3 0.193548 -1.27278 0.943444
Q2FXC1   4 0.258065 -1.27278 0.943444
Q2G2T0   5 0.322581 -1.27278 0.943444
Q2FY62   2 0.129032 -1.27278 0.943444
Q2G2K4   4 0.258065 -1.27278 0.943444
Q2FW65   4 0.258065 -1.27278 0.943444
Q2FY05   6 0.387097 -1.27278 0.943444
Q2FV96   4 0.258065 -1.27278 0.943444
Q2G1S7   2 0.129032 -1.27278 0.943444
Q2FWS9   3 0.193548 -1.27278 0.943444
Q2G180   3 0.193548 -1.27278 0.943444
Q2G0L6   4 0.258065 -1.27278 0.943444
Q2G189   2 0.129032 -1.27278 0.943444
Q2FYD9   1 0.0645161 -1.27278 0.943444
Q2FWM6   2 0.129032 -1.27278 0.943444
Q2FXA6   2 0.129032 -1.27278 0.943444
Q2G0U8   4 0.258065 -1.27278 0.943444
Q2FXD9   2 0.129032 -1.27278 0.943444
Q2FWF9   0 0 -1.27278 0.943444
Q2FXS3   4 0.258065 -1.27278 0.943444
Q2FXX6   4 0.258065 -1.27278 0.943444
Q2FWU2   4 0.258065 -1.27278 0.943444
Q2FXD5   5 0.322581 -1.27278 0.943444
Q2FZK8   4 0.258065 -1.27278 0.943444
Q2FV15   2 0.129032 -1.27278 0.943444
Q2FZZ5   4 0.258065 -1.27278 0.943444
Q2FW48   4 0.258065 -1.27278 0.943444
Q2FYB3   4 0.258065 -1.27278 0.943444
Q2FWT5   4 0.258065 -1.27278 0.943444
Q2FVH4   2 0.129032 -1.27278 0.943444
Q2FWP4   5 0.322581 -1.27278 0.943444
Q2FYX9   4 0.258065 -1.27278 0.943444
Q2G1U7   2 0.129032 -1.27278 0.943444
Q2FXY6   6 0.387097 -1.27278 0.943444
Q2FYT1   4 0.258065 -1.27278 0.943444
Q2G244   4 0.258065 -1.27278 0.943444
Q2FX30   2 0.129032 -1.27278 0.943444
Q2FVZ3   3 0.193548 -1.27278 0.943444
Q2FWP5   6 0.387097 -1.27278 0.943444
Q2FX41   4 0.258065 -1.27278 0.943444
Q2G2R5   4 0.258065 -1.27278 0.943444
Q2G2S3   8 0.5 -1.27278 0.943444
Q2G004   3 0.1875 -1.27278 0.943444
Q2FWV1   6 0.375 -1.27278 0.943444
Q2G003   5 0.3125 -1.27278 0.943444
Q2FZV3   4 0.25 -1.27278 0.943444
Q2G026   8 0.5 -1.27278 0.943444
Q2FXG7   3 0.1875 -1.27278 0.943444
Q2FYL8   2 0.125 -1.27278 0.943444
Q2FZB6   2 0.125 -1.27278 0.943444
Q2FZE4   6 0.375 -1.27278 0.943444
Q2FX11   6 0.375 -1.27278 0.943444
Q2G0Y3   9 0.5625 -1.27278 0.943444
Q2FZW7   2 0.125 -1.27278 0.943444
Q2FX21   11 0.6875 -1.27278 0.943444
Q2G092   10 0.625 -1.27278 0.943444
Q2FZB7   5 0.3125 -1.27278 0.943444
Q2G0J9   9 0.5625 -1.27278 0.943444
Q2G1X2   6 0.375 -1.27278 0.943444
Q2FZD6   7 0.4375 -1.27278 0.943444
Q2FW67   7 0.4375 -1.27278 0.943444
Q2G111   5 0.3125 -1.27278 0.943444
Q2G2Y4   4 0.25 -1.27278 0.943444
Q2FY38   4 0.25 -1.27278 0.943444
Q2FWJ0   8 0.5 -1.27278 0.943444
Q2G2T5   6 0.375 -1.27278 0.943444
Q2FVG6   6 0.375 -1.27278 0.943444
Q2G1V8   7 0.4375 -1.27278 0.943444
Q2G1L0   4 0.25 -1.27278 0.943444
Q2FXD6   7 0.4375 -1.27278 0.943444
P0C948   3 0.1875 -1.27278 0.943444
Q2G1M2   5 0.3125 -1.27278 0.943444
Q2FVW8   5 0.3125 -1.27278 0.943444
Q2FX24   3 0.1875 -1.27278 0.943444
Q2FWS4   6 0.375 -1.27278 0.943444
Q2FYQ3   4 0.25 -1.27278 0.943444
Q2G254   8 0.5 -1.27278 0.943444
Q2FWB4   2 0.125 -1.27278 0.943444
Q2FUP8   4 0.25 -1.27278 0.943444
Q2FZC2   4 0.25 -1.27278 0.943444
Q2FYE4   7 0.4375 -1.27278 0.943444
Q2FWS2   5 0.3125 -1.27278 0.943444
Q2FY03   7 0.4375 -1.27278 0.943444
Q2FVS6   6 0.375 -1.27278 0.943444
Q2FXV2   2 0.125 -1.27278 0.943444
Q2G2L6   4 0.25 -1.27278 0.943444
Q2G2I5   5 0.3125 -1.27278 0.943444
Q2FYA2   4 0.25 -1.27278 0.943444
Q2FWV7   3 0.1875 -1.27278 0.943444
Q2FXE7   7 0.4375 -1.27278 0.943444
Q2G0J6   4 0.25 -1.27278 0.943444
Q2FUU4   8 0.5 -1.27278 0.943444
Q2FVJ4   3 0.1875 -1.27278 0.943444
Q2FZM9   4 0.25 -1.27278 0.943444
Q2FZ51   7 0.4375 -1.27278 0.943444
Q2FY22   8 0.5 -1.27278 0.943444
Q2G2Q1   8 0.5 -1.27278 0.943444
Q2G109   8 0.5 -1.27278 0.943444
Q2G1D6   6 0.375 -1.27278 0.943444
Q2FVC9   2 0.125 -1.27278 0.943444
Q2G2R6   6 0.375 -1.27278 0.943444
Q2FZ85   7 0.4375 -1.27278 0.943444
Q2FVK4   10 0.625 -1.27278 0.943444
Q2G1V9   3 0.1875 -1.27278 0.943444
Q2G2H6   3 0.1875 -1.27278 0.943444
Q2FWS6   9 0.5625 -1.27278 0.943444
Q2FZW4   7 0.4375 -1.27278 0.943444
Q2G1M3   6 0.375 -1.27278 0.943444
Q2G1M0   7 0.4375 -1.27278 0.943444
Q2G1Y9   8 0.5 -1.27278 0.943444
Q2FX45   5 0.3125 -1.27278 0.943444
Q2FWP8   6 0.375 -1.27278 0.943444
Q2FYP4   7 0.4375 -1.27278 0.943444
Q2FYL1   7 0.4375 -1.27278 0.943444
Q2G1L4   5 0.3125 -1.27278 0.943444
Q2FUQ7   7 0.4375 -1.27278 0.943444
Q2G247   2 0.125 -1.27278 0.943444
Q2FVV0   6 0.375 -1.27278 0.943444
Q2FYU6   9 0.5625 -1.27278 0.943444
Q2G2N6   6 0.375 -1.27278 0.943444
Q2FXC9   4 0.25 -1.27278 0.943444
Q2FX42   7 0.4375 -1.27278 0.943444
Q2FX26   7 0.4375 -1.27278 0.943444
Q2FWF3   2 0.125 -1.27278 0.943444
Q2FZY1   6 0.375 -1.27278 0.943444
Q2FW15   8 0.484848 -1.27278 0.943444
P0A0G2   7 0.424242 -1.27278 0.943444
Q2G2G5   9 0.545455 -1.27278 0.943444
Q2FY39   9 0.545455 -1.27278 0.943444
Q2G0B5   4 0.242424 -1.27278 0.943444
Q2FZI1   9 0.545455 -1.27278 0.943444
Q2FUQ6   10 0.606061 -1.27278 0.943444
Q2FVR5   9 0.545455 -1.27278 0.943444
Q2G2W6   8 0.484848 -1.27278 0.943444
Q2FZR8   8 0.484848 -1.27278 0.943444
Q2FVY8   11 0.666667 -1.27278 0.943444
Q2FZ60   9 0.545455 -1.27278 0.943444
Q2FV82   7 0.424242 -1.27278 0.943444
Q2FX23   7 0.424242 -1.27278 0.943444
Q2G1G3   4 0.242424 -1.27278 0.943444
P68805   6 0.363636 -1.27278 0.943444
Q2FVL0   13 0.787879 -1.27278 0.943444
Q2G2J0   6 0.363636 -1.27278 0.943444
Q2FZF1   9 0.545455 -1.27278 0.943444
Q2FXU9   7 0.424242 -1.27278 0.943444
Q2G1A2   14 0.848485 -1.27278 0.943444
Q2G1C3   9 0.545455 -1.27278 0.943444
Q2G1D4   7 0.424242 -1.27278 0.943444
Q2G0A8   8 0.484848 -1.27278 0.943444
Q2FVC7   2 0.121212 -1.27278 0.943444
Q2G133   9 0.545455 -1.27278 0.943444
Q2FY86   11 0.666667 -1.27278 0.943444
Q2FX92   12 0.727273 -1.27278 0.943444
Q2FW47   2 0.121212 -1.27278 0.943444
Q2G1T9   4 0.242424 -1.27278 0.943444
Q2FVU8   5 0.30303 -1.27278 0.943444
Q2FVD7   10 0.606061 -1.27278 0.943444
Q2FX55   5 0.30303 -1.27278 0.943444
Q2FVD3   8 0.484848 -1.27278 0.943444
Q2G2B5   4 0.242424 -1.27278 0.943444
Q2FWV6   6 0.363636 -1.27278 0.943444
Q2FW29   7 0.424242 -1.27278 0.943444
Q2G0W6   2 0.121212 -1.27278 0.943444
Q2FVD2   6 0.363636 -1.27278 0.943444
Q2FWR8   4 0.242424 -1.27278 0.943444
Q2FXA0   9 0.545455 -1.27278 0.943444
Q2FZB4   8 0.484848 -1.27278 0.943444
Q2FX37   5 0.30303 -1.27278 0.943444
Q2FX13   5 0.30303 -1.27278 0.943444
Q2FWD8   6 0.363636 -1.27278 0.943444
Q2G108   6 0.363636 -1.27278 0.943444
Q2G2V4   9 0.545455 -1.27278 0.943444
Q2FZW2   6 0.363636 -1.27278 0.943444
Q2FYY4   4 0.242424 -1.27278 0.943444
Q2FYB8   5 0.30303 -1.27278 0.943444
Q2FWC2   8 0.484848 -1.27278 0.943444
Q2FYE8   5 0.30303 -1.27278 0.943444
Q2FXK5   9 0.545455 -1.27278 0.943444
Q2FWT0   9 0.545455 -1.27278 0.943444
Q2FW19   6 0.363636 -1.27278 0.943444
Q2G100   8 0.484848 -1.27278 0.943444
Q2FYY3   5 0.30303 -1.27278 0.943444
Q2FZ01   7 0.424242 -1.27278 0.943444
Q2FYY1   5 0.30303 -1.27278 0.943444
Q2G103   8 0.484848 -1.27278 0.943444
Q2FV12   8 0.484848 -1.27278 0.943444
Q2FWQ1   7 0.424242 -1.27278 0.943444
Q2FYY5   7 0.424242 -1.27278 0.943444
Q2G207   6 0.363636 -1.27278 0.943444
Q2G1Y8   9 0.545455 -1.27278 0.943444
Q2FWZ8   10 0.606061 -1.27278 0.943444
Q2G0Z8   4 0.242424 -1.27278 0.943444
Q2G2F7   6 0.363636 -1.27278 0.943444
Q2FYH9   7 0.424242 -1.27278 0.943444
Q2FWB7   6 0.363636 -1.27278 0.943444
Q2FYN2   6 0.352941 -1.27278 0.943444
Q2FVQ6   11 0.647059 -1.27278 0.943444
Q2FWX3   8 0.470588 -1.27278 0.943444
Q2G187   7 0.411765 -1.27278 0.943444
Q2FW05   7 0.411765 -1.27278 0.943444
Q2FYC3   13 0.764706 -1.27278 0.943444
Q2FZJ2   9 0.529412 -1.27278 0.943444
Q2G0D6   12 0.705882 -1.27278 0.943444
Q2FWP7   5 0.294118 -1.27278 0.943444
Q2FX31   15 0.882353 -1.27278 0.943444
Q2FVZ6   7 0.411765 -1.27278 0.943444
Q2G2A2   9 0.529412 -1.27278 0.943444
Q2FWQ8   6 0.352941 -1.27278 0.943444
Q2FVM9   8 0.470588 -1.27278 0.943444
Q2FYD1   14 0.823529 -1.27278 0.943444
Q2FYN3   8 0.470588 -1.27278 0.943444
Q2FYI3   8 0.470588 -1.27278 0.943444
Q2G022   11 0.647059 -1.27278 0.943444
Q2G1Q3   10 0.588235 -1.27278 0.943444
Q2FX58   7 0.411765 -1.27278 0.943444
Q2G2V1   11 0.647059 -1.27278 0.943444
Q2FVV5   8 0.470588 -1.27278 0.943444
Q2FZC0   14 0.823529 -1.27278 0.943444
Q2FV63   13 0.764706 -1.27278 0.943444
Q2FWG9   5 0.294118 -1.27278 0.943444
Q2FZA5   5 0.294118 -1.27278 0.943444
Q2FX60   12 0.705882 -1.27278 0.943444
Q2G2I8   11 0.647059 -1.27278 0.943444
Q2G2Y5   11 0.647059 -1.27278 0.943444
Q2G2Y2   11 0.647059 -1.27278 0.943444
Q2FWA6   10 0.588235 -1.27278 0.943444
Q2FWL8   17 1 0.903563 0.161558
Q2FY95   10 0.588235 -1.27278 0.943444
Q2FYC5   11 0.647059 -1.27278 0.943444
Q2FV43   6 0.352941 -1.27278 0.943444
Q2FVU0   11 0.647059 -1.27278 0.943444
Q2FZG5   9 0.529412 -1.27278 0.943444
Q2G2H9   8 0.470588 -1.27278 0.943444
Q2G1D1   12 0.705882 -1.27278 0.943444
Q2FWU7   9 0.529412 -1.27278 0.943444
P60647   6 0.352941 -1.27278 0.943444
Q2FUR7   13 0.764706 -1.27278 0.943444
Q2FWQ2   10 0.588235 -1.27278 0.943444
Q2G2M4   10 0.588235 -1.27278 0.943444
Q2G104   8 0.470588 -1.27278 0.943444
Q2FX76   5 0.294118 -1.27278 0.943444
Q2G2Q4   9 0.529412 -1.27278 0.943444
Q2FXQ1   7 0.411765 -1.27278 0.943444
Q2FX80   7 0.411765 -1.27278 0.943444
Q2FZN6   6 0.352941 -1.27278 0.943444
Q2G009   8 0.470588 -1.27278 0.943444
Q2G021   10 0.588235 -1.27278 0.943444
Q2FWH0   14 0.823529 -1.27278 0.943444
Q2FXQ0   11 0.647059 -1.27278 0.943444
Q2FX64   8 0.470588 -1.27278 0.943444
Q2FY98   6 0.352941 -1.27278 0.943444
Q2FWK5   13 0.764706 -1.27278 0.943444
Q2FYK1   8 0.470588 -1.27278 0.943444
Q2FXF0   13 0.764706 -1.27278 0.943444
Q2FY70   11 0.647059 -1.27278 0.943444
Q2G114   11 0.647059 -1.27278 0.943444
Q2FX38   8 0.470588 -1.27278 0.943444
Q2FUP9   6 0.352941 -1.27278 0.943444
Q2FVV3   9 0.529412 -1.27278 0.943444
Q2G113   16 0.941176 -1.27278 0.943444
Q2FWB2   11 0.647059 -1.27278 0.943444
Q2FWT6   9 0.529412 -1.27278 0.943444
Q2FW28   8 0.470588 -1.27278 0.943444
Q2FUQ9   7 0.411765 -1.27278 0.943444
Q2FY00   9 0.529412 -1.27278 0.943444
Q2G040   6 0.352941 -1.27278 0.943444
Q2FX35   10 0.588235 -1.27278 0.943444
Q2FYW9   7 0.4 -1.27278 0.943444
Q2G2N8   10 0.571429 -1.27278 0.943444
Q2G1V7   12 0.685714 -1.27278 0.943444
Q2G0C3   10 0.571429 -1.27278 0.943444
Q2FVW0   9 0.514286 -1.27278 0.943444
Q2FUS4   15 0.857143 -1.27278 0.943444
Q2FVP6   8 0.457143 -1.27278 0.943444
Q2FZK1   12 0.685714 -1.27278 0.943444
Q2FXY2   16 0.914286 -1.27278 0.943444
Q2FYX3   18 1.02857 0.903563 0.161558
Q2FZ86   11 0.628571 -1.27278 0.943444
Q2FUV7   8 0.457143 -1.27278 0.943444
Q2FX70   10 0.571429 -1.27278 0.943444
Q2G1Y1   12 0.685714 -1.27278 0.943444
Q2FVT9   13 0.742857 -1.27278 0.943444
Q2G2K3   10 0.571429 -1.27278 0.943444
P72358   9 0.514286 -1.27278 0.943444
Q2G192   12 0.685714 -1.27278 0.943444
Q2FYX6   13 0.742857 -1.27278 0.943444
Q2FXW0   5 0.285714 -1.27278 0.943444
Q2G202   11 0.628571 -1.27278 0.943444
Q2FYW7   5 0.285714 -1.27278 0.943444
Q2G2M0   9 0.514286 -1.27278 0.943444
Q2FXT7   9 0.514286 -1.27278 0.943444
Q2FX59   12 0.685714 -1.27278 0.943444
Q2G0X2   10 0.571429 -1.27278 0.943444
Q2FWR6   21 1.2 0.903563 0.161558
Q2FW22   21 1.2 0.903563 0.161558
Q2FZH4   13 0.742857 -1.27278 0.943444
Q2FYZ1   6 0.342857 -1.27278 0.943444
Q2G2W7   17 0.971429 -1.27278 0.943444
Q2G2I4   14 0.8 -1.27278 0.943444
Q2FZP5   18 1.02857 0.903563 0.161558
Q2FWQ7   16 0.914286 -1.27278 0.943444
Q2G1W9   9 0.514286 -1.27278 0.943444
Q2FWF7   13 0.742857 -1.27278 0.943444
Q2FYM9   23 1.31429 0.903563 0.161558
Q2FXV0   12 0.685714 -1.27278 0.943444
Q2FWW2   11 0.628571 -1.27278 0.943444
Q2FVS2   10 0.571429 -1.27278 0.943444
Q2G007   13 0.742857 -1.27278 0.943444
Q2FYA7   21 1.2 0.903563 0.161558
Q2G0K0   15 0.857143 -1.27278 0.943444
Q2FXS9   14 0.8 -1.27278 0.943444
Q2G249   13 0.742857 -1.27278 0.943444
Q2G008   16 0.914286 -1.27278 0.943444
Q2FZD5   16 0.914286 -1.27278 0.943444
Q2FZG0   10 0.571429 -1.27278 0.943444
Q2FX28   12 0.685714 -1.27278 0.943444
Q2FXI4   19 1.08571 0.903563 0.161558
Q2G176   19 1.08571 0.903563 0.161558
Q2G116   12 0.685714 -1.27278 0.943444
Q2FXF2   11 0.628571 -1.27278 0.943444
Q2G260   12 0.685714 -1.27278 0.943444
Q2G213   7 0.4 -1.27278 0.943444
Q2G173   13 0.742857 -1.27278 0.943444
Q2FV71   14 0.8 -1.27278 0.943444
Q2FWY8   8 0.457143 -1.27278 0.943444
Q2FWN3   13 0.742857 -1.27278 0.943444
Q2FYD4   12 0.685714 -1.27278 0.943444
Q2FVQ2   18 1.02857 0.903563 0.161558
Q2FVK0   14 0.8 -1.27278 0.943444
Q2G285   11 0.628571 -1.27278 0.943444
Q2FZH6   18 1.02857 0.903563 0.161558
Q2FZX1   9 0.514286 -1.27278 0.943444
Q2FZ83   2 0.114286 -1.27278 0.943444
Q2G0S9   8 0.457143 -1.27278 0.943444
Q2FZH7   12 0.685714 -1.27278 0.943444
Q2FZT3   11 0.628571 -1.27278 0.943444
Q2FX57   11 0.611111 -1.27278 0.943444
Q2G0B9   11 0.611111 -1.27278 0.943444
Q2FY28   14 0.777778 -1.27278 0.943444
Q2G0R5   17 0.944444 -1.27278 0.943444
Q2FZG8   12 0.666667 -1.27278 0.943444
Q2G1X1   17 0.944444 -1.27278 0.943444
Q2FX93   9 0.5 -1.27278 0.943444
Q2FYU5   11 0.611111 -1.27278 0.943444
Q2FWR9   9 0.5 -1.27278 0.943444
Q2FWS0   20 1.11111 0.903563 0.161558
Q2G0P4   8 0.444444 -1.27278 0.943444
Q2FX50   14 0.777778 -1.27278 0.943444
Q2FZV0   14 0.777778 -1.27278 0.943444
Q2G0S5   15 0.833333 -1.27278 0.943444
Q2FY25   12 0.666667 -1.27278 0.943444
Q2FXG6   9 0.5 -1.27278 0.943444
Q2FZJ7   15 0.833333 -1.27278 0.943444
Q2G0U7   12 0.666667 -1.27278 0.943444
Q2FZV2   15 0.833333 -1.27278 0.943444
Q2FWT8   13 0.722222 -1.27278 0.943444
Q2G0D1   19 1.05556 0.903563 0.161558
Q2FVW5   11 0.611111 -1.27278 0.943444
Q2FY97   17 0.944444 -1.27278 0.943444
Q2FXF3   14 0.777778 -1.27278 0.943444
Q2G063   10 0.555556 -1.27278 0.943444
Q2G0U5   16 0.888889 -1.27278 0.943444
Q2G2B1   16 0.888889 -1.27278 0.943444
Q2FVE3   13 0.722222 -1.27278 0.943444
Q2FZW1   19 1.05556 0.903563 0.161558
Q2FYK2   16 0.888889 -1.27278 0.943444
Q2FXW2   13 0.722222 -1.27278 0.943444
Q9F0R1   16 0.888889 -1.27278 0.943444
Q2FZG3   14 0.777778 -1.27278 0.943444
Q2G2K0   20 1.11111 0.903563 0.161558
Q2FVN4   19 1.05556 0.903563 0.161558
Q2FYV0   12 0.666667 -1.27278 0.943444
Q2G0A5   8 0.444444 -1.27278 0.943444
Q2FZ03   12 0.666667 -1.27278 0.943444
Q2G1I8   11 0.611111 -1.27278 0.943444
Q2FYX8   19 1.05556 0.903563 0.161558
Q2FV18   12 0.666667 -1.27278 0.943444
Q2FYI7   14 0.777778 -1.27278 0.943444
Q2G0K1   20 1.11111 0.903563 0.161558
Q2G2U9   19 1.05556 0.903563 0.161558
Q2FW31   14 0.777778 -1.27278 0.943444
Q2FVB5   13 0.722222 -1.27278 0.943444
Q2FVI8   9 0.5 -1.27278 0.943444
Q2FZT0   13 0.722222 -1.27278 0.943444
P48860   18 1 0.903563 0.161558
Q2FYC1   14 0.777778 -1.27278 0.943444
Q2G286   15 0.833333 -1.27278 0.943444
Q2FXD3   23 1.27778 0.903563 0.161558
Q2G027   8 0.444444 -1.27278 0.943444
Q2G0T4   17 0.944444 -1.27278 0.943444
Q2FZJ5   17 0.944444 -1.27278 0.943444
Q2FW10   5 0.277778 -1.27278 0.943444
Q2FY91   11 0.611111 -1.27278 0.943444
Q2FVP0   15 0.833333 -1.27278 0.943444
P60070   16 0.888889 -1.27278 0.943444
Q2FWU1   17 0.944444 -1.27278 0.943444
Q2FYA3   6 0.333333 -1.27278 0.943444
Q2G0V8   16 0.888889 -1.27278 0.943444
Q2G0Z2   11 0.611111 -1.27278 0.943444
Q2FZ47   12 0.666667 -1.27278 0.943444
Q2G0V9   9 0.5 -1.27278 0.943444
Q2FZE2   15 0.833333 -1.27278 0.943444
Q2FWB0   20 1.11111 0.903563 0.161558
Q2G1J1   13 0.722222 -1.27278 0.943444
Q2FYQ1   13 0.722222 -1.27278 0.943444
Q2FZ45   13 0.722222 -1.27278 0.943444
Q2FYW5   15 0.833333 -1.27278 0.943444
Q2G1A0   10 0.555556 -1.27278 0.943444
Q2FZB9   15 0.833333 -1.27278 0.943444
Q2FZX2   13 0.722222 -1.27278 0.943444
Q2FZY4   16 0.888889 -1.27278 0.943444
Q2FW56   11 0.611111 -1.27278 0.943444
P0A0G6   19 1.05556 0.903563 0.161558
Q2FW80   11 0.611111 -1.27278 0.943444
Q2G2S4   11 0.611111 -1.27278 0.943444
Q2G2H0   9 0.5 -1.27278 0.943444
Q2G2E1   10 0.555556 -1.27278 0.943444
Q2G0I5   19 1.05556 0.903563 0.161558
Q2FWW6   14 0.777778 -1.27278 0.943444
Q2G112   10 0.555556 -1.27278 0.943444
Q2G214   15 0.833333 -1.27278 0.943444
Q2FYG2   15 0.833333 -1.27278 0.943444
Q2G0J5   10 0.555556 -1.27278 0.943444
Q2FX27   15 0.833333 -1.27278 0.943444
Q2FWV5   17 0.944444 -1.27278 0.943444
Q2FX40   23 1.27778 0.903563 0.161558
Q2FZM5   9 0.5 -1.27278 0.943444
Q2FXH8   12 0.666667 -1.27278 0.943444
Q2FWS5   15 0.833333 -1.27278 0.943444
Q2FW13   21 1.13514 0.903563 0.161558
Q2FY93   18 0.972973 -1.27278 0.943444
Q2FZM8   24 1.2973 0.903563 0.161558
Q2FZV4   18 0.972973 -1.27278 0.943444
Q2FVD4   15 0.810811 -1.27278 0.943444
Q2G0J3   9 0.486486 -1.27278 0.943444
Q2FX61   20 1.08108 0.903563 0.161558
Q2FVD6   16 0.864865 -1.27278 0.943444
Q2FYY7   17 0.918919 -1.27278 0.943444
Q2G0W0   21 1.13514 0.903563 0.161558
Q2FXF7   17 0.918919 -1.27278 0.943444
Q2G191   13 0.702703 -1.27278 0.943444
Q2FYT5   15 0.810811 -1.27278 0.943444
Q2G1P0   11 0.594595 -1.27278 0.943444
Q2FVF8   14 0.756757 -1.27278 0.943444
Q2G0Y1   11 0.594595 -1.27278 0.943444
Q2FZD2   25 1.35135 0.903563 0.161558
Q2FZ59   12 0.648649 -1.27278 0.943444
Q2G2G1   15 0.810811 -1.27278 0.943444
Q2G0F9   21 1.13514 0.903563 0.161558
Q2G1J2   15 0.810811 -1.27278 0.943444
Q2G0Q6   22 1.18919 0.903563 0.161558
Q2FYX0   19 1.02703 0.903563 0.161558
Q2FZU8   11 0.594595 -1.27278 0.943444
Q2G267   12 0.648649 -1.27278 0.943444
Q2G174   17 0.918919 -1.27278 0.943444
Q2FWC3   20 1.08108 0.903563 0.161558
Q2FVN6   12 0.648649 -1.27278 0.943444
Q2G2D1   14 0.756757 -1.27278 0.943444
Q2FZK9   20 1.08108 0.903563 0.161558
Q2G2C9   15 0.810811 -1.27278 0.943444
Q2G2V8   11 0.594595 -1.27278 0.943444
Q2FVL6   16 0.864865 -1.27278 0.943444
Q2FY45   12 0.648649 -1.27278 0.943444
Q2G2R7   17 0.918919 -1.27278 0.943444
Q2FWD5   14 0.756757 -1.27278 0.943444
Q2FWT3   11 0.594595 -1.27278 0.943444
Q2FY92   22 1.18919 0.903563 0.161558
Q2FZM2   11 0.594595 -1.27278 0.943444
Q2G2F0   19 1.02703 0.903563 0.161558
Q2FW30   16 0.864865 -1.27278 0.943444
Q2FZV9   16 0.864865 -1.27278 0.943444
Q2FVA6   16 0.864865 -1.27278 0.943444
Q2G229   20 1.08108 0.903563 0.161558
Q2FZZ3   18 0.972973 -1.27278 0.943444
Q2G2F4   10 0.540541 -1.27278 0.943444
Q2FVA7   23 1.24324 0.903563 0.161558
Q2G0R3   13 0.702703 -1.27278 0.943444
Q2G1R1   24 1.2973 0.903563 0.161558
Q2FZ79   19 1.02703 0.903563 0.161558
Q2FZ12   9 0.486486 -1.27278 0.943444
Q2FX39   12 0.648649 -1.27278 0.943444
Q2G186   14 0.756757 -1.27278 0.943444
Q2FXE5   11 0.594595 -1.27278 0.943444
Q2G0A1   21 1.13514 0.903563 0.161558
Q2G0E7   14 0.756757 -1.27278 0.943444
Q2G2V7   11 0.594595 -1.27278 0.943444
Q2FYA6   17 0.918919 -1.27278 0.943444
Q2G276   14 0.756757 -1.27278 0.943444
Q2G070   13 0.702703 -1.27278 0.943444
Q2FVZ1   16 0.864865 -1.27278 0.943444
Q2FW84   14 0.756757 -1.27278 0.943444
Q2FVY9   14 0.756757 -1.27278 0.943444
Q2FVD9   22 1.18919 0.903563 0.161558
Q2G1T2   16 0.864865 -1.27278 0.943444
Q2G0I3   15 0.810811 -1.27278 0.943444
Q2G0E8   24 1.2973 0.903563 0.161558
Q2FW08   17 0.918919 -1.27278 0.943444
Q2FVD8   17 0.918919 -1.27278 0.943444
Q2FXF5   23 1.24324 0.903563 0.161558
Q2FXW1   23 1.24324 0.903563 0.161558
Q2FW79   14 0.756757 -1.27278 0.943444
Q2G2G0   16 0.864865 -1.27278 0.943444
P48940   16 0.864865 -1.27278 0.943444
Q2FYL6   18 0.972973 -1.27278 0.943444
Q2FZV8   19 1.02703 0.903563 0.161558
Q2FYM5   23 1.24324 0.903563 0.161558
Q2G2B6   16 0.864865 -1.27278 0.943444
Q2G1L2   11 0.594595 -1.27278 0.943444
Q2G1V5   11 0.594595 -1.27278 0.943444
Q2FXT0   12 0.648649 -1.27278 0.943444
Q2FY02   17 0.918919 -1.27278 0.943444
Q2FWQ4   13 0.702703 -1.27278 0.943444
Q2FYG4   14 0.756757 -1.27278 0.943444
Q2FW11   17 0.918919 -1.27278 0.943444
Q2G257   20 1.05263 0.903563 0.161558
Q2FWJ6   20 1.05263 0.903563 0.161558
Q2FXS8   17 0.894737 -1.27278 0.943444
Q2FX12   20 1.05263 0.903563 0.161558
Q2FYF1   13 0.684211 -1.27278 0.943444
Q2G2E8   18 0.947368 -1.27278 0.943444
Q2FXE6   12 0.631579 -1.27278 0.943444
Q2G2C0   13 0.684211 -1.27278 0.943444
Q2G1V6   15 0.789474 -1.27278 0.943444
Q2FWZ4   22 1.15789 0.903563 0.161558
Q2G2V0   15 0.789474 -1.27278 0.943444
Q9ZAH6   19 1 0.903563 0.161558
Q2FVU2   29 1.52632 0.903563 0.161558
Q2FWI8   17 0.894737 -1.27278 0.943444
P0A0H0   12 0.631579 -1.27278 0.943444
Q2G0C1   28 1.47368 0.903563 0.161558
Q2FXH3   21 1.10526 0.903563 0.161558
Q2FXI6   21 1.10526 0.903563 0.161558
Q2G1X5   16 0.842105 -1.27278 0.943444
Q2FV08   21 1.10526 0.903563 0.161558
Q2FWT7   14 0.736842 -1.27278 0.943444
Q2G210   14 0.736842 -1.27278 0.943444
Q2FW66   12 0.631579 -1.27278 0.943444
Q2FWD0   14 0.736842 -1.27278 0.943444
Q2FUQ1   19 1 0.903563 0.161558
Q2FVI6   13 0.684211 -1.27278 0.943444
Q2FWM7   14 0.736842 -1.27278 0.943444
Q2FVN2   17 0.894737 -1.27278 0.943444
Q2FWR2   15 0.789474 -1.27278 0.943444
Q2FYH4   15 0.789474 -1.27278 0.943444
Q2FYM8   9 0.473684 -1.27278 0.943444
Q9RFJ6   13 0.684211 -1.27278 0.943444
Q2FZ42   12 0.631579 -1.27278 0.943444
Q2FVX9   25 1.31579 0.903563 0.161558
Q2G066   25 1.31579 0.903563 0.161558
Q2FVM3   20 1.05263 0.903563 0.161558
Q2FWT1   18 0.947368 -1.27278 0.943444
Q2FZB8   10 0.526316 -1.27278 0.943444
Q2FUQ8   12 0.631579 -1.27278 0.943444
Q2G2I7   19 1 0.903563 0.161558
Q2FVF7   11 0.578947 -1.27278 0.943444
Q2FV52   17 0.894737 -1.27278 0.943444
Q2FWE3   20 1.05263 0.903563 0.161558
Q2G144   19 1 0.903563 0.161558
Q2FXZ1   17 0.894737 -1.27278 0.943444
Q2FX34   14 0.736842 -1.27278 0.943444
Q2FWV4   18 0.947368 -1.27278 0.943444
Q2FZ11   18 0.947368 -1.27278 0.943444
Q2G141   16 0.842105 -1.27278 0.943444
Q2FWF5   16 0.842105 -1.27278 0.943444
Q2FV34   15 0.789474 -1.27278 0.943444
Q2FWQ0   19 1 0.903563 0.161558
Q2FV88   19 1 0.903563 0.161558
Q2G2P0   18 0.947368 -1.27278 0.943444
Q2FYW8   17 0.894737 -1.27278 0.943444
Q2G1W1   21 1.10526 0.903563 0.161558
Q2FVC2   19 1 0.903563 0.161558
Q2G0D3   15 0.789474 -1.27278 0.943444
Q2FV89   25 1.31579 0.903563 0.161558
Q2G1U2   20 1.05263 0.903563 0.161558
Q2FX32   11 0.578947 -1.27278 0.943444
Q2FXS7   17 0.894737 -1.27278 0.943444
Q2FVX1   15 0.789474 -1.27278 0.943444
Q2FVE0   17 0.894737 -1.27278 0.943444
Q2G270   16 0.842105 -1.27278 0.943444
Q9EYW6   19 1 0.903563 0.161558
Q2FVB8   24 1.26316 0.903563 0.161558
Q2FZT9   26 1.36842 0.903563 0.161558
Q2G298   23 1.21053 0.903563 0.161558
Q2FX49   16 0.842105 -1.27278 0.943444
Q2G0Z0   21 1.10526 0.903563 0.161558
Q2FW39   22 1.15789 0.903563 0.161558
Q2G252   26 1.36842 0.903563 0.161558
Q2G0A3   16 0.842105 -1.27278 0.943444
Q2FYJ7   21 1.10526 0.903563 0.161558
Q2FWT2   13 0.684211 -1.27278 0.943444
Q2FWQ5   21 1.10526 0.903563 0.161558
Q2G2J7   13 0.684211 -1.27278 0.943444
Q2FY75   17 0.894737 -1.27278 0.943444
Q2G106   15 0.789474 -1.27278 0.943444
Q2FVY3   19 1 0.903563 0.161558
Q2FVP9   19 1 0.903563 0.161558
Q2FW42   14 0.736842 -1.27278 0.943444
Q2FUV9   21 1.10526 0.903563 0.161558
Q2FVR7   25 1.31579 0.903563 0.161558
Q2FZN1   18 0.947368 -1.27278 0.943444
Q2G2Q7   24 1.23077 0.903563 0.161558
Q2G150   25 1.28205 0.903563 0.161558
Q2G081   17 0.871795 -1.27278 0.943444
Q2FV45   21 1.07692 0.903563 0.161558
Q2FX02   21 1.07692 0.903563 0.161558
P0A0Q4   19 0.974359 -1.27278 0.943444
Q2G0L9   27 1.38462 0.903563 0.161558
Q2FY04   23 1.17949 0.903563 0.161558
Q2FV48   20 1.02564 0.903563 0.161558
Q2FW64   22 1.12821 0.903563 0.161558
Q2FX63   20 1.02564 0.903563 0.161558
Q2G1T3   17 0.871795 -1.27278 0.943444
Q2G0K9   20 1.02564 0.903563 0.161558
Q2FZ00   22 1.12821 0.903563 0.161558
Q2FVL9   22 1.12821 0.903563 0.161558
Q2FW33   21 1.07692 0.903563 0.161558
Q2FWT9   14 0.717949 -1.27278 0.943444
Q2FZF7   17 0.871795 -1.27278 0.943444
Q2FWL1   25 1.28205 0.903563 0.161558
Q2FYS7   20 1.02564 0.903563 0.161558
Q2FZX3   23 1.17949 0.903563 0.161558
Q2FXR0   15 0.769231 -1.27278 0.943444
Q2G2I9   19 0.974359 -1.27278 0.943444
Q2FWN1   8 0.410256 -1.27278 0.943444
Q2G297   18 0.923077 -1.27278 0.943444
Q2FVA0   24 1.23077 0.903563 0.161558
Q2FXX0   20 1.02564 0.903563 0.161558
Q2G2P4   25 1.28205 0.903563 0.161558
Q2G0P8   23 1.17949 0.903563 0.161558
Q2FVN3   18 0.923077 -1.27278 0.943444
Q2FXK7   26 1.33333 0.903563 0.161558
Q2FZF8   11 0.564103 -1.27278 0.943444
Q2FWR0   17 0.871795 -1.27278 0.943444
Q2FXL2   18 0.923077 -1.27278 0.943444
Q2FWA9   15 0.769231 -1.27278 0.943444
Q2G282   30 1.53846 0.903563 0.161558
Q9RQQ0   17 0.871795 -1.27278 0.943444
Q2FXD7   17 0.871795 -1.27278 0.943444
Q2FUY4   20 1.02564 0.903563 0.161558
Q2G2W4   19 0.974359 -1.27278 0.943444
Q2FZF5   33 1.69231 0.903563 0.161558
Q2FY42   19 0.974359 -1.27278 0.943444
Q2FUS3   14 0.717949 -1.27278 0.943444
Q2G2E7   17 0.871795 -1.27278 0.943444
Q2G0S6   21 1.07692 0.903563 0.161558
Q2G0C2   18 0.923077 -1.27278 0.943444
Q2FWF8   22 1.12821 0.903563 0.161558
Q2G000   29 1.48718 0.903563 0.161558
Q2FWX2   20 1.02564 0.903563 0.161558
Q2FZS2   21 1.07692 0.903563 0.161558
Q2FW16   19 0.974359 -1.27278 0.943444
Q2FZI2   17 0.871795 -1.27278 0.943444
Q2G1Q5   16 0.820513 -1.27278 0.943444
Q2G1A5   26 1.33333 0.903563 0.161558
Q2G0P7   18 0.923077 -1.27278 0.943444
Q2FWV3   18 0.923077 -1.27278 0.943444
Q2FW51   24 1.23077 0.903563 0.161558
Q2FVI4   23 1.17949 0.903563 0.161558
Q2FVN7   21 1.07692 0.903563 0.161558
Q2FWP9   21 1.07692 0.903563 0.161558
Q2FXT2   17 0.871795 -1.27278 0.943444
P0A0F4   24 1.23077 0.903563 0.161558
Q2G126   24 1.23077 0.903563 0.161558
Q2FW82   16 0.820513 -1.27278 0.943444
Q2FY44   21 1.07692 0.903563 0.161558
Q2G0N9   25 1.28205 0.903563 0.161558
Q2G0Z9   8 0.410256 -1.27278 0.943444
Q2FV81   28 1.4359 0.903563 0.161558
Q2FYC4   16 0.820513 -1.27278 0.943444
Q2G178   27 1.38462 0.903563 0.161558
Q2G079   19 0.974359 -1.27278 0.943444
Q2G2B7   25 1.28205 0.903563 0.161558
Q2FVF5   22 1.12821 0.903563 0.161558
Q2G2W2   17 0.871795 -1.27278 0.943444
Q2G1I2   20 1.02564 0.903563 0.161558
Q2G245   10 0.512821 -1.27278 0.943444
Q2G1H7   20 1 0.903563 0.161558
Q2FWF1   21 1.05 0.903563 0.161558
Q2FZZ9   20 1 0.903563 0.161558
Q2G1W3   18 0.9 -1.27278 0.943444
Q2G204   30 1.5 0.903563 0.161558
Q2G1H1   25 1.25 0.903563 0.161558
Q2FXK3   23 1.15 0.903563 0.161558
Q2G2H8   16 0.8 -1.27278 0.943444
Q2FZP9   27 1.35 0.903563 0.161558
Q2FWI2   24 1.2 0.903563 0.161558
Q2FYZ6   20 1 0.903563 0.161558
Q2FXS1   19 0.95 -1.27278 0.943444
Q2G200   22 1.1 0.903563 0.161558
Q2G2L5   18 0.9 -1.27278 0.943444
Q2FY73   33 1.65 0.903563 0.161558
Q2G177   18 0.9 -1.27278 0.943444
Q2G2F9   19 0.95 -1.27278 0.943444
Q2FV27   20 1 0.903563 0.161558
Q2FZ56   24 1.2 0.903563 0.161558
Q2FVF3   17 0.85 -1.27278 0.943444
Q2G0B6   30 1.5 0.903563 0.161558
Q2G2S5   27 1.35 0.903563 0.161558
Q2FW68   20 1 0.903563 0.161558
Q2FWX7   12 0.6 -1.27278 0.943444
Q2FWB6   23 1.15 0.903563 0.161558
Q2FXA9   25 1.25 0.903563 0.161558
Q2FXP3   24 1.2 0.903563 0.161558
Q2FUX5   29 1.45 0.903563 0.161558
Q2FZZ4   23 1.15 0.903563 0.161558
Q2FX98   26 1.3 0.903563 0.161558
Q2FV23   17 0.85 -1.27278 0.943444
Q2FUR1   12 0.6 -1.27278 0.943444
Q2FY49   20 1 0.903563 0.161558
Q2G017   23 1.15 0.903563 0.161558
Q2G2K9   26 1.3 0.903563 0.161558
Q2G2N9   24 1.2 0.903563 0.161558
Q2G0E9   15 0.75 -1.27278 0.943444
Q2FY19   26 1.3 0.903563 0.161558
Q2G1E3   14 0.7 -1.27278 0.943444
Q2FW17   16 0.8 -1.27278 0.943444
Q2FWK9   25 1.25 0.903563 0.161558
Q2G2Q6   31 1.55 0.903563 0.161558
Q2G2Q5   27 1.35 0.903563 0.161558
Q2G1U9   29 1.45 0.903563 0.161558
Q2G299   13 0.65 -1.27278 0.943444
Q2FX75   20 1 0.903563 0.161558
Q2G058   28 1.4 0.903563 0.161558
Q2G0E3   15 0.75 -1.27278 0.943444
Q2FYK0   27 1.35 0.903563 0.161558
Q2G2K6   16 0.8 -1.27278 0.943444
Q2FYN0   21 1.05 0.903563 0.161558
Q2FVK7   16 0.8 -1.27278 0.943444
Q2FX15   21 1.05 0.903563 0.161558
Q2FVN9   15 0.75 -1.27278 0.943444
Q2FWX0   23 1.15 0.903563 0.161558
Q2G143   24 1.2 0.903563 0.161558
Q2G0C7   23 1.15 0.903563 0.161558
Q2G0K6   28 1.4 0.903563 0.161558
Q2FZZ1   21 1.05 0.903563 0.161558
Q2FV13   25 1.25 0.903563 0.161558
Q2G128   22 1.1 0.903563 0.161558
Q2FXU2   24 1.2 0.903563 0.161558
Q2G2R4   29 1.45 0.903563 0.161558
Q2FXM1   32 1.6 0.903563 0.161558
Q8KQR1   22 1.1 0.903563 0.161558
Q2G2Q9   24 1.2 0.903563 0.161558
Q2FVG9   18 0.9 -1.27278 0.943444
Q2FV56   13 0.65 -1.27278 0.943444
Q2FWG7   17 0.829268 -1.27278 0.943444
Q2G0T1   26 1.26829 0.903563 0.161558
Q2FXB9   20 0.97561 -1.27278 0.943444
Q2FZP3   17 0.829268 -1.27278 0.943444
Q2FZQ2   19 0.926829 -1.27278 0.943444
Q2FXS4   23 1.12195 0.903563 0.161558
Q2FZ21   20 0.97561 -1.27278 0.943444
Q2G2X2   25 1.21951 0.903563 0.161558
Q2FZF6   42 2.04878 3.07991 0.0107511
Q2FYA0   27 1.31707 0.903563 0.161558
Q2G2A9   25 1.21951 0.903563 0.161558
Q2FYB9   23 1.12195 0.903563 0.161558
Q2FYI4   32 1.56098 0.903563 0.161558
Q2FYL4   27 1.31707 0.903563 0.161558
Q2G1T0   21 1.02439 0.903563 0.161558
Q2FXW7   19 0.926829 -1.27278 0.943444
Q2FZA1   34 1.65854 0.903563 0.161558
Q2FY76   12 0.585366 -1.27278 0.943444
Q2FZ97   35 1.70732 0.903563 0.161558
Q2G1I4   20 0.97561 -1.27278 0.943444
Q2FYQ6   17 0.829268 -1.27278 0.943444
Q2FXL6   30 1.46341 0.903563 0.161558
Q2G2G6   12 0.585366 -1.27278 0.943444
Q2FVH1   22 1.07317 0.903563 0.161558
Q2FYA8   31 1.5122 0.903563 0.161558
Q2G2M5   36 1.7561 0.903563 0.161558
Q2FV99   27 1.31707 0.903563 0.161558
Q2G105   30 1.46341 0.903563 0.161558
Q2FW23   31 1.5122 0.903563 0.161558
Q2G012   16 0.780488 -1.27278 0.943444
Q2G2V5   22 1.07317 0.903563 0.161558
Q2FW07   31 1.5122 0.903563 0.161558
Q2G0F2   29 1.41463 0.903563 0.161558
Q2FZC9   18 0.878049 -1.27278 0.943444
Q2FXE9   22 1.07317 0.903563 0.161558
Q2FV47   28 1.36585 0.903563 0.161558
Q2G2Q8   33 1.60976 0.903563 0.161558
Q2FYE7   24 1.17073 0.903563 0.161558
Q2FUT3   23 1.12195 0.903563 0.161558
Q2G068   32 1.56098 0.903563 0.161558
Q2G2D3   19 0.926829 -1.27278 0.943444
Q2FYK4   29 1.41463 0.903563 0.161558
Q2FX36   29 1.41463 0.903563 0.161558
Q2G0A4   18 0.878049 -1.27278 0.943444
Q2G080   23 1.12195 0.903563 0.161558
Q2FUT1   24 1.17073 0.903563 0.161558
Q2FYH3   27 1.31707 0.903563 0.161558
Q2FXA7   40 1.95122 0.903563 0.161558
Q2G2Y6   24 1.17073 0.903563 0.161558
Q2FY55   27 1.31707 0.903563 0.161558
Q2FY61   22 1.07317 0.903563 0.161558
Q2G0E2   26 1.26829 0.903563 0.161558
Q2FVY1   37 1.80488 0.903563 0.161558
Q2FUV1   27 1.31707 0.903563 0.161558
Q2FUS9   23 1.12195 0.903563 0.161558
Q2G1A1   23 1.12195 0.903563 0.161558
P60639   21 1.02439 0.903563 0.161558
Q2FZE9   26 1.26829 0.903563 0.161558
Q2G1I9   13 0.634146 -1.27278 0.943444
Q2FWN0   32 1.56098 0.903563 0.161558
Q2FZE3   33 1.60976 0.903563 0.161558
Q93Q23   18 0.878049 -1.27278 0.943444
Q2FWE9   27 1.31707 0.903563 0.161558
Q2FUS1   35 1.70732 0.903563 0.161558
Q2FVM5   26 1.26829 0.903563 0.161558
Q2G2N7   13 0.634146 -1.27278 0.943444
Q2FWG0   22 1.07317 0.903563 0.161558
Q2FXV7   20 0.97561 -1.27278 0.943444
Q2FW69   19 0.926829 -1.27278 0.943444
P0A0F8   14 0.682927 -1.27278 0.943444
Q2G055   24 1.17073 0.903563 0.161558
Q2FV37   17 0.829268 -1.27278 0.943444
Q2G225   18 0.878049 -1.27278 0.943444
Q2FXG2   21 1.02439 0.903563 0.161558
Q2FY87   25 1.21951 0.903563 0.161558
Q2FWR7   30 1.46341 0.903563 0.161558
Q2G1U6   21 1.02439 0.903563 0.161558
Q2G006   25 1.21951 0.903563 0.161558
Q2G2I6   22 1.04762 0.903563 0.161558
Q2FWS1   21 1 0.903563 0.161558
Q2FYF5   32 1.52381 0.903563 0.161558
Q2G0F1   20 0.952381 -1.27278 0.943444
Q2G0J2   29 1.38095 0.903563 0.161558
Q2FXE3   28 1.33333 0.903563 0.161558
Q2FYV8   27 1.28571 0.903563 0.161558
Q2G1X6   28 1.33333 0.903563 0.161558
Q2FUP5   27 1.28571 0.903563 0.161558
Q2G1A4   27 1.28571 0.903563 0.161558
Q2G0H9   33 1.57143 0.903563 0.161558
Q2G0M0   31 1.47619 0.903563 0.161558
Q2FYK6   31 1.47619 0.903563 0.161558
Q2G023   26 1.2381 0.903563 0.161558
Q2G0G2   26 1.2381 0.903563 0.161558
Q2FXC0   26 1.2381 0.903563 0.161558
Q2FXF1   25 1.19048 0.903563 0.161558
Q2FW00   22 1.04762 0.903563 0.161558
Q2G1E7   21 1 0.903563 0.161558
Q2FWE7   30 1.42857 0.903563 0.161558
Q2FY32   32 1.52381 0.903563 0.161558
Q2FUU0   37 1.7619 0.903563 0.161558
Q2FVU5   24 1.14286 0.903563 0.161558
Q2G062   25 1.19048 0.903563 0.161558
Q2FV26   27 1.28571 0.903563 0.161558
Q2FW97   24 1.14286 0.903563 0.161558
Q2FZY8   28 1.33333 0.903563 0.161558
Q2G277   23 1.09524 0.903563 0.161558
Q2G0V1   19 0.904762 -1.27278 0.943444
Q2FWJ3   35 1.66667 0.903563 0.161558
Q2G2J2   24 1.14286 0.903563 0.161558
Q2FVB0   27 1.28571 0.903563 0.161558
Q2G278   27 1.28571 0.903563 0.161558
Q2G107   28 1.33333 0.903563 0.161558
P0A0M9   26 1.2381 0.903563 0.161558
Q2G067   14 0.666667 -1.27278 0.943444
Q2FV55   24 1.14286 0.903563 0.161558
Q2G1L3   22 1.04762 0.903563 0.161558
Q2G2R0   31 1.47619 0.903563 0.161558
Q2G2T3   17 0.809524 -1.27278 0.943444
Q2FWA8   22 1.04762 0.903563 0.161558
Q2G056   48 2.28571 3.07991 0.0107511
Q2FWR1   25 1.19048 0.903563 0.161558
Q2FXP9   25 1.19048 0.903563 0.161558
Q2FZI4   18 0.857143 -1.27278 0.943444
Q2G2L7   29 1.38095 0.903563 0.161558
Q2FVG1   23 1.09524 0.903563 0.161558
Q2G1I7   31 1.47619 0.903563 0.161558
Q2FVB6   24 1.14286 0.903563 0.161558
Q2G001   21 1 0.903563 0.161558
Q2FUX3   23 1.09524 0.903563 0.161558
Q2G1Q9   31 1.47619 0.903563 0.161558
Q2G2S9   37 1.7619 0.903563 0.161558
Q2FXZ8   14 0.666667 -1.27278 0.943444
Q2FZI7   46 2.19048 3.07991 0.0107511
Q2FUS6   34 1.61905 0.903563 0.161558
Q2FUZ6   25 1.19048 0.903563 0.161558
Q2FYQ9   20 0.952381 -1.27278 0.943444
Q2FYS8   29 1.38095 0.903563 0.161558
Q2FYS6   28 1.33333 0.903563 0.161558
Q2FZG6   27 1.28571 0.903563 0.161558
Q2G1L9   20 0.952381 -1.27278 0.943444
Q2FXT3   26 1.2381 0.903563 0.161558
Q2FZN9   28 1.33333 0.903563 0.161558
Q2FW20   24 1.14286 0.903563 0.161558
Q2G0H3   22 1.04762 0.903563 0.161558
Q2FV98   27 1.28571 0.903563 0.161558
Q2FXR7   26 1.2381 0.903563 0.161558
Q2G1T4   27 1.28571 0.903563 0.161558
Q2FW38   23 1.09524 0.903563 0.161558
Q2G2P6   25 1.19048 0.903563 0.161558
Q2FVL7   32 1.52381 0.903563 0.161558
Q2FVY2   29 1.38095 0.903563 0.161558
Q2FYZ0   20 0.952381 -1.27278 0.943444
Q2FYW2   26 1.2381 0.903563 0.161558
P60643   20 0.952381 -1.27278 0.943444
Q2G265   24 1.14286 0.903563 0.161558
Q2FV42   24 1.14286 0.903563 0.161558
Q2FXN0   19 0.904762 -1.27278 0.943444
Q2G2D9   27 1.28571 0.903563 0.161558
Q2FV75   25 1.19048 0.903563 0.161558
Q2FYE0   24 1.14286 0.903563 0.161558
Q2FX03   23 1.09524 0.903563 0.161558
Q2FX89   33 1.57143 0.903563 0.161558
Q2FX43   31 1.47619 0.903563 0.161558
Q2FV69   25 1.16279 0.903563 0.161558
P72360   21 0.976744 -1.27278 0.943444
Q2FVQ1   31 1.44186 0.903563 0.161558
Q2FYG7   31 1.44186 0.903563 0.161558
Q2G1J8   24 1.11628 0.903563 0.161558
Q2FW77   22 1.02326 0.903563 0.161558
Q2FWI4   26 1.2093 0.903563 0.161558
Q2FX62   24 1.11628 0.903563 0.161558
Q2G0U6   30 1.39535 0.903563 0.161558
Q2G0P2   25 1.16279 0.903563 0.161558
Q2G0B8   40 1.86047 0.903563 0.161558
Q2FVL3   20 0.930233 -1.27278 0.943444
Q2G1K8   24 1.11628 0.903563 0.161558
Q2G2R9   23 1.06977 0.903563 0.161558
Q2G2I3   20 0.930233 -1.27278 0.943444
Q2FY56   17 0.790698 -1.27278 0.943444
Q2G0B1   26 1.2093 0.903563 0.161558
Q2G1T1   32 1.48837 0.903563 0.161558
Q2FVX5   24 1.11628 0.903563 0.161558
Q2G0H8   19 0.883721 -1.27278 0.943444
Q2FVT3   24 1.11628 0.903563 0.161558
Q2FWF6   28 1.30233 0.903563 0.161558
Q2FWZ6   32 1.48837 0.903563 0.161558
Q2FZ77   37 1.72093 0.903563 0.161558
Q2G0H0   21 0.976744 -1.27278 0.943444
Q2G2G7   36 1.67442 0.903563 0.161558
Q2G117   21 0.976744 -1.27278 0.943444
Q2FXG9   40 1.86047 0.903563 0.161558
Q2FWE4   32 1.48837 0.903563 0.161558
Q2FUS0   35 1.62791 0.903563 0.161558
Q2FWR3   28 1.30233 0.903563 0.161558
Q2FYA9   26 1.2093 0.903563 0.161558
Q2G0Y5   50 2.32558 3.07991 0.0107511
Q2FZZ8   40 1.86047 0.903563 0.161558
Q2G1Z6   29 1.34884 0.903563 0.161558
Q2FX53   22 1.02326 0.903563 0.161558
Q2FZC4   32 1.48837 0.903563 0.161558
Q2FUS5   22 1.02326 0.903563 0.161558
Q2G1R0   24 1.11628 0.903563 0.161558
Q2G0D5   22 1.02326 0.903563 0.161558
Q2FY18   27 1.25581 0.903563 0.161558
Q2FYH8   21 0.976744 -1.27278 0.943444
Q2G1F2   26 1.2093 0.903563 0.161558
Q2G0Q5   36 1.67442 0.903563 0.161558
Q2FVR2   26 1.2093 0.903563 0.161558
Q2FZE7   24 1.11628 0.903563 0.161558
Q2G0I0   31 1.44186 0.903563 0.161558
Q2G0R1   35 1.62791 0.903563 0.161558
Q2G0L7   39 1.81395 0.903563 0.161558
Q2FWI1   35 1.62791 0.903563 0.161558
Q2G0F7   22 1.02326 0.903563 0.161558
Q2FXY3   44 2.04651 3.07991 0.0107511
P0A084   30 1.39535 0.903563 0.161558
Q2G0G5   34 1.5814 0.903563 0.161558
Q2FZE5   24 1.11628 0.903563 0.161558
Q2G0A2   26 1.2093 0.903563 0.161558
Q2FVE8   20 0.930233 -1.27278 0.943444
Q2G2M8   29 1.34884 0.903563 0.161558
Q2FYH7   19 0.883721 -1.27278 0.943444
Q2FVR8   25 1.16279 0.903563 0.161558
Q2FZU9   24 1.11628 0.903563 0.161558
Q2FYX7   21 0.976744 -1.27278 0.943444
Q2G280   39 1.81395 0.903563 0.161558
Q2FVG5   31 1.44186 0.903563 0.161558
Q2FWX1   41 1.90698 0.903563 0.161558
Q2FVB3   28 1.30233 0.903563 0.161558
Q2G2A1   34 1.5814 0.903563 0.161558
Q2G1W7   23 1.06977 0.903563 0.161558
Q2FW36   18 0.837209 -1.27278 0.943444
P31337   23 1.06977 0.903563 0.161558
Q2FXB8   20 0.930233 -1.27278 0.943444
Q2G2F3   32 1.48837 0.903563 0.161558
Q2FYM7   11 0.511628 -1.27278 0.943444
Q2FYB2   43 2 3.07991 0.0107511
Q2G2E2   29 1.31818 0.903563 0.161558
Q2G2G9   23 1.04545 0.903563 0.161558
Q2FVC5   35 1.59091 0.903563 0.161558
Q2G0T3   29 1.31818 0.903563 0.161558
Q2G074   23 1.04545 0.903563 0.161558
Q2G016   33 1.5 0.903563 0.161558
Q2G0G4   32 1.45455 0.903563 0.161558
Q2G2K1   31 1.40909 0.903563 0.161558
Q2FXE1   20 0.909091 -1.27278 0.943444
Q2FWD2   29 1.31818 0.903563 0.161558
Q2G1Q0   37 1.68182 0.903563 0.161558
Q2G073   25 1.13636 0.903563 0.161558
Q2G1T7   31 1.40909 0.903563 0.161558
Q2FVI3   27 1.22727 0.903563 0.161558
Q2FZ93   29 1.31818 0.903563 0.161558
Q2FVQ7   34 1.54545 0.903563 0.161558
Q2G2B9   28 1.27273 0.903563 0.161558
Q2FZN5   19 0.863636 -1.27278 0.943444
Q2FY72   30 1.36364 0.903563 0.161558
Q2G0A0   29 1.31818 0.903563 0.161558
Q2FZQ8   24 1.09091 0.903563 0.161558
Q2FXP1   35 1.59091 0.903563 0.161558
P0A0B7   33 1.5 0.903563 0.161558
Q2FYW0   46 2.09091 3.07991 0.0107511
Q2G230   41 1.86364 0.903563 0.161558
Q2G0H5   27 1.22727 0.903563 0.161558
Q2G0B7   40 1.81818 0.903563 0.161558
Q2G131   18 0.818182 -1.27278 0.943444
Q2G0Y4   30 1.36364 0.903563 0.161558
Q2G2L0   34 1.54545 0.903563 0.161558
Q2G101   35 1.59091 0.903563 0.161558
Q2G036   38 1.72727 0.903563 0.161558
Q2FXN3   25 1.13636 0.903563 0.161558
Q2FWY2   29 1.31818 0.903563 0.161558
Q2FXK6   35 1.59091 0.903563 0.161558
Q2G2Y3   31 1.40909 0.903563 0.161558
Q2G1P8   35 1.59091 0.903563 0.161558
Q2G0N7   44 2 3.07991 0.0107511
Q2FW43   34 1.54545 0.903563 0.161558
Q2G2N4   29 1.31818 0.903563 0.161558
Q2FW59   31 1.40909 0.903563 0.161558
Q2G1V0   24 1.09091 0.903563 0.161558
Q2G010   29 1.31818 0.903563 0.161558
Q2FWJ4   19 0.863636 -1.27278 0.943444
Q2FUR3   31 1.40909 0.903563 0.161558
Q2FXE4   26 1.18182 0.903563 0.161558
Q2FY36   33 1.5 0.903563 0.161558
Q2G1Q7   26 1.18182 0.903563 0.161558
Q2FX09   37 1.68182 0.903563 0.161558
Q2G0Z1   40 1.81818 0.903563 0.161558
Q2FWJ1   42 1.90909 0.903563 0.161558
Q2FUT4   34 1.54545 0.903563 0.161558
Q2FYI1   41 1.86364 0.903563 0.161558
Q2FXQ8   40 1.81818 0.903563 0.161558
Q2FUZ0   27 1.22727 0.903563 0.161558
P0A086   32 1.45455 0.903563 0.161558
Q2FZM0   25 1.13636 0.903563 0.161558
Q2FXL3   33 1.5 0.903563 0.161558
Q2G2K7   22 1 0.903563 0.161558
Q2FVL1   25 1.13636 0.903563 0.161558
Q2FW21   30 1.36364 0.903563 0.161558
Q2G201   33 1.5 0.903563 0.161558
Q2FVV6   21 0.954545 -1.27278 0.943444
Q2FV03   30 1.36364 0.903563 0.161558
Q2G2T2   27 1.22727 0.903563 0.161558
Q2FZ44   27 1.22727 0.903563 0.161558
Q2G1N7   32 1.45455 0.903563 0.161558
Q2G172   26 1.18182 0.903563 0.161558
Q2G208   24 1.09091 0.903563 0.161558
Q2FZR7   25 1.13636 0.903563 0.161558
Q2G2K2   23 1.04545 0.903563 0.161558
Q2FVA4   25 1.13636 0.903563 0.161558
Q2G0F5   29 1.31818 0.903563 0.161558
Q2G0X0   32 1.45455 0.903563 0.161558
Q2FXU0   33 1.5 0.903563 0.161558
Q2FXX9   38 1.72727 0.903563 0.161558
Q2G2K8   31 1.40909 0.903563 0.161558
Q2G0X1   32 1.42222 0.903563 0.161558
Q2FXI8   36 1.6 0.903563 0.161558
Q2G0L1   46 2.04444 3.07991 0.0107511
Q2FX07   26 1.15556 0.903563 0.161558
Q2G139   32 1.42222 0.903563 0.161558
Q2FUV5   32 1.42222 0.903563 0.161558
Q2FVD0   32 1.42222 0.903563 0.161558
Q2FX10   32 1.42222 0.903563 0.161558
Q2G1W5   35 1.55556 0.903563 0.161558
Q2G1Y7   35 1.55556 0.903563 0.161558
Q2G190   36 1.6 0.903563 0.161558
Q2FV59   22 0.977778 -1.27278 0.943444
Q2FZS3   34 1.51111 0.903563 0.161558
Q2FX90   38 1.68889 0.903563 0.161558
Q2FW85   24 1.06667 0.903563 0.161558
Q2FZ65   39 1.73333 0.903563 0.161558
Q2FXJ7   45 2 3.07991 0.0107511
Q2FVW2   27 1.2 0.903563 0.161558
Q2G0H4   28 1.24444 0.903563 0.161558
Q2FVV4   20 0.888889 -1.27278 0.943444
Q2FUR9   23 1.02222 0.903563 0.161558
Q2FW06   25 1.11111 0.903563 0.161558
Q2FY84   21 0.933333 -1.27278 0.943444
Q2G132   39 1.73333 0.903563 0.161558
Q2G0C9   27 1.2 0.903563 0.161558
Q2G2N1   16 0.711111 -1.27278 0.943444
Q2FVF2   28 1.24444 0.903563 0.161558
Q2FZ30   39 1.73333 0.903563 0.161558
Q2FXX8   45 2 3.07991 0.0107511
Q2FZX6   28 1.24444 0.903563 0.161558
Q2G1Z2   27 1.2 0.903563 0.161558
Q2G0G7   32 1.42222 0.903563 0.161558
Q2FV53   24 1.06667 0.903563 0.161558
Q2FV28   45 2 3.07991 0.0107511
Q2G097   28 1.24444 0.903563 0.161558
Q2FZC5   31 1.37778 0.903563 0.161558
Q2FY77   29 1.28889 0.903563 0.161558
Q2FVA9   52 2.31111 3.07991 0.0107511
Q2G2W5   25 1.11111 0.903563 0.161558
Q2FX97   44 1.95556 0.903563 0.161558
Q2G1F3   33 1.46667 0.903563 0.161558
Q2FYU1   21 0.933333 -1.27278 0.943444
Q2FUP6   23 1.02222 0.903563 0.161558
Q2G2U7   23 1.02222 0.903563 0.161558
Q2FY09   34 1.51111 0.903563 0.161558
Q2G1J6   29 1.28889 0.903563 0.161558
Q2G059   37 1.64444 0.903563 0.161558
Q2FVK5   17 0.755556 -1.27278 0.943444
Q2G0H7   30 1.33333 0.903563 0.161558
Q2FWN2   25 1.11111 0.903563 0.161558
Q2FYV7   39 1.73333 0.903563 0.161558
Q2G236   39 1.73333 0.903563 0.161558
Q2FZR6   24 1.06667 0.903563 0.161558
Q2G1P9   44 1.95556 0.903563 0.161558
Q2G0R9   41 1.82222 0.903563 0.161558
Q2FUZ9   31 1.37778 0.903563 0.161558
Q2FVP2   27 1.2 0.903563 0.161558
Q2FXC8   33 1.46667 0.903563 0.161558
Q2FVC4   37 1.64444 0.903563 0.161558
Q2FZ29   31 1.37778 0.903563 0.161558
Q2FYR8   41 1.78261 0.903563 0.161558
Q2FY23   38 1.65217 0.903563 0.161558
Q2G0D4   39 1.69565 0.903563 0.161558
Q2FZ38   36 1.56522 0.903563 0.161558
Q2FXH1   29 1.26087 0.903563 0.161558
Q2FXZ9   26 1.13043 0.903563 0.161558
Q2G1V3   20 0.869565 -1.27278 0.943444
Q2FVZ0   22 0.956522 -1.27278 0.943444
Q2FV95   26 1.13043 0.903563 0.161558
Q2G196   55 2.3913 3.07991 0.0107511
Q2FZ61   45 1.95652 0.903563 0.161558
Q2FW27   48 2.08696 3.07991 0.0107511
Q2FWH2   33 1.43478 0.903563 0.161558
Q2FZQ9   22 0.956522 -1.27278 0.943444
Q2FWQ9   44 1.91304 0.903563 0.161558
Q2G1N5   24 1.04348 0.903563 0.161558
Q2FZP8   29 1.26087 0.903563 0.161558
Q2FXC2   36 1.56522 0.903563 0.161558
Q2G0X9   31 1.34783 0.903563 0.161558
Q2FX08   15 0.652174 -1.27278 0.943444
Q2FUV2   46 2 3.07991 0.0107511
Q2FZT8   30 1.30435 0.903563 0.161558
Q2G2N2   21 0.913043 -1.27278 0.943444
Q2G0M1   39 1.69565 0.903563 0.161558
Q2FVX8   41 1.78261 0.903563 0.161558
Q2G220   36 1.56522 0.903563 0.161558
Q2FW37   36 1.56522 0.903563 0.161558
Q2G203   38 1.65217 0.903563 0.161558
Q2FY89   28 1.21739 0.903563 0.161558
Q2G1K7   56 2.43478 3.07991 0.0107511
Q2G013   21 0.913043 -1.27278 0.943444
Q2FV91   28 1.21739 0.903563 0.161558
Q2FW92   38 1.65217 0.903563 0.161558
Q2G1U5   39 1.69565 0.903563 0.161558
Q2G2A6   27 1.17391 0.903563 0.161558
Q2G0G9   28 1.21739 0.903563 0.161558
P0A088   18 0.782609 -1.27278 0.943444
Q2G0B4   31 1.34783 0.903563 0.161558
Q2G0X7   35 1.52174 0.903563 0.161558
Q2G0S0   28 1.21739 0.903563 0.161558
Q2FW12   30 1.30435 0.903563 0.161558
Q2G0J7   39 1.69565 0.903563 0.161558
Q2FW76   22 0.956522 -1.27278 0.943444
Q2G1Z7   45 1.95652 0.903563 0.161558
Q2G2S1   42 1.82609 0.903563 0.161558
Q2G1B1   38 1.65217 0.903563 0.161558
Q2FVP3   23 1 0.903563 0.161558
Q2G1V1   35 1.52174 0.903563 0.161558
Q2G1H8   50 2.17391 3.07991 0.0107511
Q2G149   47 2.04348 3.07991 0.0107511
Q2FXC7   40 1.73913 0.903563 0.161558
Q2G019   33 1.43478 0.903563 0.161558
Q2FWL6   40 1.73913 0.903563 0.161558
Q2G199   22 0.956522 -1.27278 0.943444
Q2FY41   18 0.782609 -1.27278 0.943444
Q2FX33   43 1.86957 0.903563 0.161558
Q2G181   35 1.52174 0.903563 0.161558
Q2FVT1   26 1.13043 0.903563 0.161558
Q2G0Z5   33 1.43478 0.903563 0.161558
Q2FZC7   28 1.21739 0.903563 0.161558
Q2G1U0   50 2.17391 3.07991 0.0107511
Q2FW18   27 1.17391 0.903563 0.161558
Q2G0H1   32 1.3913 0.903563 0.161558
Q2FX22   24 1.04348 0.903563 0.161558
Q2G157   55 2.3913 3.07991 0.0107511
Q2G2J5   28 1.21739 0.903563 0.161558
Q2FZH9   26 1.13043 0.903563 0.161558
Q2FZA6   23 1 0.903563 0.161558
Q2G1N6   30 1.30435 0.903563 0.161558
Q2FVR4   39 1.69565 0.903563 0.161558
Q2FY13   50 2.17391 3.07991 0.0107511
Q2G025   43 1.86957 0.903563 0.161558
Q2FV36   24 1.04348 0.903563 0.161558
Q2G0W9   36 1.56522 0.903563 0.161558
Q2G0L0   46 2 3.07991 0.0107511
Q2FUR2   38 1.65217 0.903563 0.161558
Q2FVJ9   46 2 3.07991 0.0107511
Q2G1S8   44 1.87234 0.903563 0.161558
Q2FVJ5   53 2.25532 3.07991 0.0107511
Q2FZ39   47 2 3.07991 0.0107511
Q2FWP6   26 1.10638 0.903563 0.161558
Q2FVB4   47 2 3.07991 0.0107511
Q2G0V7   41 1.74468 0.903563 0.161558
Q2FUV4   32 1.3617 0.903563 0.161558
Q2FYG5   43 1.82979 0.903563 0.161558
Q2FW71   28 1.19149 0.903563 0.161558
Q2FZB1   30 1.2766 0.903563 0.161558
Q2G0Y9   37 1.57447 0.903563 0.161558
Q2G0X4   29 1.23404 0.903563 0.161558
Q2FZL2   27 1.14894 0.903563 0.161558
Q2FVS1   29 1.23404 0.903563 0.161558
Q2G099   47 2 3.07991 0.0107511
Q2FZN0   45 1.91489 0.903563 0.161558
Q2FZ50   27 1.14894 0.903563 0.161558
Q2G0X8   29 1.23404 0.903563 0.161558
Q2G167   41 1.74468 0.903563 0.161558
Q2G086   35 1.48936 0.903563 0.161558
Q2G0D0   37 1.57447 0.903563 0.161558
Q2FWG3   59 2.51064 3.07991 0.0107511
Q2G228   42 1.78723 0.903563 0.161558
Q2FWW8   32 1.3617 0.903563 0.161558
Q2FYL0   37 1.57447 0.903563 0.161558
Q2FXX2   68 2.89362 3.07991 0.0107511
Q2G0C4   26 1.10638 0.903563 0.161558
Q2FZA2   42 1.78723 0.903563 0.161558
Q2FWL0   37 1.57447 0.903563 0.161558
Q2FUY9   51 2.17021 3.07991 0.0107511
Q2G0T8   34 1.44681 0.903563 0.161558
Q2FWK0   32 1.3617 0.903563 0.161558
Q2G0D9   32 1.3617 0.903563 0.161558
Q2FZF3   33 1.40426 0.903563 0.161558
Q2FZ17   40 1.70213 0.903563 0.161558
Q2G0T6   34 1.44681 0.903563 0.161558
Q2G140   30 1.2766 0.903563 0.161558
Q2G2F2   23 0.978723 -1.27278 0.943444
Q2FXG0   33 1.40426 0.903563 0.161558
Q2FWR4   38 1.61702 0.903563 0.161558
Q2G195   25 1.06383 0.903563 0.161558
Q2FVY4   48 2.04255 3.07991 0.0107511
Q2G1I6   53 2.25532 3.07991 0.0107511
Q2FVD5   45 1.91489 0.903563 0.161558
Q2FZM1   39 1.65957 0.903563 0.161558
Q2FVG0   59 2.51064 3.07991 0.0107511
Q2FZM7   45 1.91489 0.903563 0.161558
Q2FZB2   32 1.3617 0.903563 0.161558
Q2G287   30 1.2766 0.903563 0.161558
Q2FWG4   25 1.06383 0.903563 0.161558
Q2G2B3   29 1.23404 0.903563 0.161558
Q2FY48   37 1.57447 0.903563 0.161558
Q9ZNI1   26 1.10638 0.903563 0.161558
Q2FV94   49 2.08511 3.07991 0.0107511
Q2G2X5   27 1.14894 0.903563 0.161558
Q2FVX6   46 1.95745 0.903563 0.161558
Q2G060   39 1.65957 0.903563 0.161558
Q2FVG2   27 1.14894 0.903563 0.161558
Q2G1Q1   45 1.91489 0.903563 0.161558
Q2G1F1   30 1.2766 0.903563 0.161558
Q2FXC5   36 1.53191 0.903563 0.161558
Q2G2B0   23 0.978723 -1.27278 0.943444
Q2FXR6   31 1.31915 0.903563 0.161558
Q2FXE0   36 1.53191 0.903563 0.161558
Q2FUY3   56 2.38298 3.07991 0.0107511
Q2G1S6   28 1.19149 0.903563 0.161558
Q2FVE9   21 0.893617 -1.27278 0.943444
Q2FVU7   39 1.65957 0.903563 0.161558
Q2FVM7   49 2.08511 3.07991 0.0107511
Q2FVU6   28 1.19149 0.903563 0.161558
Q2FVA1   44 1.87234 0.903563 0.161558
Q2FWB8   47 2 3.07991 0.0107511
Q2FYR5   59 2.51064 3.07991 0.0107511
Q2G261   31 1.31915 0.903563 0.161558
Q2G264   47 2 3.07991 0.0107511
Q2G0U4   25 1.06383 0.903563 0.161558
Q2G226   26 1.10638 0.903563 0.161558
Q2FZT7   34 1.44681 0.903563 0.161558
Q2FXJ4   26 1.10638 0.903563 0.161558
Q2G047   47 2 3.07991 0.0107511
Q2FWD9   33 1.40426 0.903563 0.161558
Q2FZH2   41 1.74468 0.903563 0.161558
Q2G044   31 1.31915 0.903563 0.161558
Q2FVZ8   23 0.978723 -1.27278 0.943444
Q2G1C5   24 1.02128 0.903563 0.161558
Q2G1Z1   32 1.3617 0.903563 0.161558
Q2G135   41 1.74468 0.903563 0.161558
Q2FVE5   45 1.91489 0.903563 0.161558
Q2FZ70   45 1.91489 0.903563 0.161558
Q2G2A0   65 2.76596 3.07991 0.0107511
Q2G224   57 2.375 3.07991 0.0107511
P0A0K3   43 1.79167 0.903563 0.161558
Q2G1A8   53 2.20833 3.07991 0.0107511
Q2G1P5   23 0.958333 -1.27278 0.943444
Q2FV93   30 1.25 0.903563 0.161558
Q2FXC4   30 1.25 0.903563 0.161558
Q2FY74   34 1.41667 0.903563 0.161558
Q2G1M1   56 2.33333 3.07991 0.0107511
Q9EZ11   46 1.91667 0.903563 0.161558
Q2FZB3   43 1.79167 0.903563 0.161558
Q2G1V2   40 1.66667 0.903563 0.161558
Q2FVM8   21 0.875 -1.27278 0.943444
Q2FVR1   50 2.08333 3.07991 0.0107511
Q2FXC3   38 1.58333 0.903563 0.161558
Q2FUV6   29 1.20833 0.903563 0.161558
Q2G1D7   51 2.125 3.07991 0.0107511
Q2FXR2   35 1.45833 0.903563 0.161558
Q2FW83   28 1.16667 0.903563 0.161558
Q2G2X7   32 1.33333 0.903563 0.161558
Q2FVM4   19 0.791667 -1.27278 0.943444
P0A0J3   34 1.41667 0.903563 0.161558
Q2G2L8   33 1.375 0.903563 0.161558
Q2FZ27   31 1.29167 0.903563 0.161558
Q2FZ53   50 2.08333 3.07991 0.0107511
Q2G154   56 2.33333 3.07991 0.0107511
Q2FZS4   26 1.08333 0.903563 0.161558
Q2FYQ5   23 0.958333 -1.27278 0.943444
Q2FZL6   50 2.08333 3.07991 0.0107511
Q2FWB9   63 2.625 3.07991 0.0107511
Q2FUQ4   60 2.5 3.07991 0.0107511
Q2G293   43 1.79167 0.903563 0.161558
Q2FZS5   46 1.91667 0.903563 0.161558
Q2FYP9   27 1.125 0.903563 0.161558
Q2G0K7   66 2.75 3.07991 0.0107511
Q2FVV2   39 1.625 0.903563 0.161558
Q2FVN0   41 1.70833 0.903563 0.161558
Q2FX00   52 2.16667 3.07991 0.0107511
Q2G1I0   35 1.45833 0.903563 0.161558
Q2FXI2   55 2.29167 3.07991 0.0107511
Q2G2X1   28 1.16667 0.903563 0.161558
Q2FYG6   33 1.375 0.903563 0.161558
Q2FXH0   59 2.45833 3.07991 0.0107511
Q2FXU7   49 2.04167 3.07991 0.0107511
Q2G170   48 2 3.07991 0.0107511
Q2FVQ9   54 2.25 3.07991 0.0107511
Q2FWV2   37 1.54167 0.903563 0.161558
Q2FVI5   27 1.125 0.903563 0.161558
Q2FUW0   36 1.5 0.903563 0.161558
Q2FXB7   54 2.25 3.07991 0.0107511
Q2G0J8   61 2.54167 3.07991 0.0107511
Q2FXB5   47 1.95833 0.903563 0.161558
Q2FYE9   31 1.29167 0.903563 0.161558
Q2FVE2   29 1.20833 0.903563 0.161558
Q2G2V6   57 2.375 3.07991 0.0107511
O08387   30 1.25 0.903563 0.161558
Q2FZ14   57 2.375 3.07991 0.0107511
Q2FXW3   47 1.95833 0.903563 0.161558
Q2FYQ8   47 1.95833 0.903563 0.161558
Q2G2D6   49 2.04167 3.07991 0.0107511
Q2G2T7   47 1.95833 0.903563 0.161558
Q2FYP8   27 1.125 0.903563 0.161558
Q2FZ25   35 1.45833 0.903563 0.161558
Q2FY65   41 1.70833 0.903563 0.161558
Q2G2T1   25 1.04167 0.903563 0.161558
Q2G1N0   29 1.20833 0.903563 0.161558
Q2G110   31 1.29167 0.903563 0.161558
Q2G1E1   50 2.08333 3.07991 0.0107511
Q2G2F1   47 1.95833 0.903563 0.161558
Q2FXE8   64 2.66667 3.07991 0.0107511
Q2FZ06   47 1.95833 0.903563 0.161558
Q2FVH2   27 1.125 0.903563 0.161558
Q2FYV6   45 1.875 0.903563 0.161558
Q2FZJ3   48 1.95918 0.903563 0.161558
Q2G095   34 1.38776 0.903563 0.161558
Q2G2Y0   32 1.30612 0.903563 0.161558
Q2G2W3   56 2.28571 3.07991 0.0107511
Q2FY07   33 1.34694 0.903563 0.161558
Q2FXW8   33 1.34694 0.903563 0.161558
Q2FUR6   53 2.16327 3.07991 0.0107511
Q2FVW6   27 1.10204 0.903563 0.161558
Q2G1X0   23 0.938776 -1.27278 0.943444
Q2G1F6   27 1.10204 0.903563 0.161558
Q2FVK8   42 1.71429 0.903563 0.161558
Q2G158   44 1.79592 0.903563 0.161558
Q2G118   29 1.18367 0.903563 0.161558
Q2G077   27 1.10204 0.903563 0.161558
Q2G0E0   47 1.91837 0.903563 0.161558
Q2G263   32 1.30612 0.903563 0.161558
Q2FUU1   43 1.7551 0.903563 0.161558
Q2G1X7   56 2.28571 3.07991 0.0107511
Q2G1C0   54 2.20408 3.07991 0.0107511
Q2FVB9   24 0.979592 -1.27278 0.943444
Q2G273   45 1.83673 0.903563 0.161558
Q53726   55 2.2449 3.07991 0.0107511
Q2G2W9   35 1.42857 0.903563 0.161558
Q2FZ22   56 2.28571 3.07991 0.0107511
Q2G2U1   30 1.22449 0.903563 0.161558
Q2FXW6   36 1.46939 0.903563 0.161558
Q2G0P9   30 1.22449 0.903563 0.161558
Q2FYE3   38 1.55102 0.903563 0.161558
Q2FXU3   33 1.34694 0.903563 0.161558
Q2G052   37 1.5102 0.903563 0.161558
Q2FZM6   48 1.95918 0.903563 0.161558
Q2FX25   33 1.34694 0.903563 0.161558
Q2FX05   35 1.42857 0.903563 0.161558
Q2G1P2   30 1.22449 0.903563 0.161558
Q2G2C4   44 1.79592 0.903563 0.161558
Q2G165   24 0.979592 -1.27278 0.943444
Q2FXK8   13 0.530612 -1.27278 0.943444
Q2FWP1   54 2.20408 3.07991 0.0107511
Q2FVU1   30 1.22449 0.903563 0.161558
Q2FZ78   39 1.59184 0.903563 0.161558
Q2G0P0   48 1.95918 0.903563 0.161558
Q2FXX3   23 0.938776 -1.27278 0.943444
Q2FVX2   45 1.83673 0.903563 0.161558
Q2G0Q7   56 2.28571 3.07991 0.0107511
Q2FXS6   34 1.38776 0.903563 0.161558
Q2FUZ1   47 1.91837 0.903563 0.161558
Q2FZ87   55 2.2449 3.07991 0.0107511
Q2FXF4   39 1.59184 0.903563 0.161558
Q2G1G4   34 1.38776 0.903563 0.161558
Q2FWE6   51 2.08163 3.07991 0.0107511
Q2G2U2   32 1.30612 0.903563 0.161558
Q2FY17   54 2.20408 3.07991 0.0107511
Q2FVU3   45 1.83673 0.903563 0.161558
Q2FVK1   27 1.10204 0.903563 0.161558
Q2G0K5   58 2.36735 3.07991 0.0107511
Q2G2X8   29 1.18367 0.903563 0.161558
Q2FYZ7   54 2.20408 3.07991 0.0107511
Q2FWG1   58 2.36735 3.07991 0.0107511
Q2G1Q6   32 1.30612 0.903563 0.161558
Q2G2X9   34 1.38776 0.903563 0.161558
Q2FWN9   30 1.22449 0.903563 0.161558
Q2FYZ2   43 1.7551 0.903563 0.161558
Q2FZJ1   39 1.59184 0.903563 0.161558
Q2G002   55 2.2449 3.07991 0.0107511
Q2FVL4   53 2.16327 3.07991 0.0107511
Q2G2M7   32 1.30612 0.903563 0.161558
Q2FWH6   54 2.20408 3.07991 0.0107511
Q2FXQ3   33 1.34694 0.903563 0.161558
Q2G129   21 0.857143 -1.27278 0.943444
Q7BHL7   54 2.20408 3.07991 0.0107511
Q2FZ71   70 2.85714 3.07991 0.0107511
Q2FZ88   43 1.72 0.903563 0.161558
Q2FV22   46 1.84 0.903563 0.161558
Q2FYM3   43 1.72 0.903563 0.161558
Q2FY06   46 1.84 0.903563 0.161558
Q2FXB0   29 1.16 0.903563 0.161558
Q2FX87   53 2.12 3.07991 0.0107511
Q2FZ33   55 2.2 3.07991 0.0107511
Q2G0J1   39 1.56 0.903563 0.161558
Q2FUT7   45 1.8 0.903563 0.161558
Q2FZH1   46 1.84 0.903563 0.161558
Q2FVX3   36 1.44 0.903563 0.161558
Q2FWC6   38 1.52 0.903563 0.161558
Q2FXN6   47 1.88 0.903563 0.161558
Q2FY79   59 2.36 3.07991 0.0107511
Q2FZ23   47 1.88 0.903563 0.161558
Q2FVF1   65 2.6 3.07991 0.0107511
Q2FWM5   30 1.2 0.903563 0.161558
Q2G061   35 1.4 0.903563 0.161558
Q2FWL7   29 1.16 0.903563 0.161558
Q2FVK3   25 1 0.903563 0.161558
Q2FX19   32 1.28 0.903563 0.161558
Q2G2U6   44 1.76 0.903563 0.161558
Q2G1S5   32 1.28 0.903563 0.161558
Q2FVS9   34 1.36 0.903563 0.161558
Q2G1M7   64 2.56 3.07991 0.0107511
Q2FW50   35 1.4 0.903563 0.161558
Q2G2L1   50 2 3.07991 0.0107511
Q2FWB1   53 2.12 3.07991 0.0107511
Q2FXA8   50 2 3.07991 0.0107511
Q2FV20   47 1.88 0.903563 0.161558
Q2FUY1   42 1.68 0.903563 0.161558
Q2FYJ1   54 2.16 3.07991 0.0107511
Q2G043   31 1.24 0.903563 0.161558
Q2FZ43   49 1.96 0.903563 0.161558
Q9KJN4   39 1.56 0.903563 0.161558
Q2G194   34 1.36 0.903563 0.161558
Q2G0F0   48 1.92 0.903563 0.161558
Q2G2G2   56 2.24 3.07991 0.0107511
Q2G0I8   45 1.8 0.903563 0.161558
Q2FXG5   44 1.76 0.903563 0.161558
Q2G2S6   37 1.48 0.903563 0.161558
Q53700   47 1.88 0.903563 0.161558
Q2G0D8   46 1.84 0.903563 0.161558
P60430   26 1.04 0.903563 0.161558
Q2FV41   57 2.28 3.07991 0.0107511
Q2FXZ5   59 2.36 3.07991 0.0107511
Q2FZL0   28 1.12 0.903563 0.161558
Q2FY99   41 1.64 0.903563 0.161558
Q2FX95   45 1.8 0.903563 0.161558
Q2FYR6   65 2.6 3.07991 0.0107511
Q2FUW2   33 1.32 0.903563 0.161558
Q2FVL2   38 1.52 0.903563 0.161558
Q2G2L4   29 1.16 0.903563 0.161558
Q2FXB1   26 1.04 0.903563 0.161558
Q2FZY7   51 2.04 3.07991 0.0107511
Q2FVN1   29 1.16 0.903563 0.161558
Q2G1S1   39 1.56 0.903563 0.161558
Q2FXK4   63 2.52 3.07991 0.0107511
Q2FXM6   52 2.08 3.07991 0.0107511
Q2FZJ6   51 2.04 3.07991 0.0107511
Q2FVT4   40 1.6 0.903563 0.161558
Q2FYW1   38 1.52 0.903563 0.161558
Q2FYZ3   54 2.16 3.07991 0.0107511
Q2FXX5   37 1.48 0.903563 0.161558
Q2FWM4   31 1.24 0.903563 0.161558
Q2G2L3   49 1.96 0.903563 0.161558
Q2FYR3   66 2.64 3.07991 0.0107511
Q2G0I9   52 2.08 3.07991 0.0107511
Q2G0M2   37 1.48 0.903563 0.161558
Q2G272   36 1.44 0.903563 0.161558
Q2FXL4   61 2.44 3.07991 0.0107511
Q2G0U9   47 1.88 0.903563 0.161558
Q2FVE4   39 1.56 0.903563 0.161558
Q2FVC6   69 2.76 3.07991 0.0107511
Q2FV19   44 1.76 0.903563 0.161558
Q2G0S8   52 2.08 3.07991 0.0107511
Q2G2G3   30 1.2 0.903563 0.161558
Q2G2X0   62 2.43137 3.07991 0.0107511
Q2G0F3   47 1.84314 0.903563 0.161558
Q2G037   43 1.68627 0.903563 0.161558
Q2G1G6   54 2.11765 3.07991 0.0107511
Q2FWP0   30 1.17647 0.903563 0.161558
Q2FY29   39 1.52941 0.903563 0.161558
Q2FXQ4   30 1.17647 0.903563 0.161558
Q2G0S7   39 1.52941 0.903563 0.161558
Q2FZX7   56 2.19608 3.07991 0.0107511
Q2G0E6   33 1.29412 0.903563 0.161558
Q2FY37   46 1.80392 0.903563 0.161558
Q2FYQ0   60 2.35294 3.07991 0.0107511
Q2FUV3   52 2.03922 3.07991 0.0107511
Q2FYV2   48 1.88235 0.903563 0.161558
Q2FVS4   29 1.13725 0.903563 0.161558
Q2G2M3   41 1.60784 0.903563 0.161558
Q2FVM6   39 1.52941 0.903563 0.161558
Q2G292   55 2.15686 3.07991 0.0107511
Q2FXH7   41 1.60784 0.903563 0.161558
Q2FYQ7   58 2.27451 3.07991 0.0107511
Q2FWG2   65 2.54902 3.07991 0.0107511
Q2G159   68 2.66667 3.07991 0.0107511
Q2FX96   40 1.56863 0.903563 0.161558
Q2FV83   36 1.41176 0.903563 0.161558
Q2G2D8   40 1.56863 0.903563 0.161558
Q2FYJ4   29 1.13725 0.903563 0.161558
Q2G1E8   24 0.941176 -1.27278 0.943444
Q2FVK2   31 1.21569 0.903563 0.161558
Q2FZP1   32 1.2549 0.903563 0.161558
Q2FXI0   50 1.96078 0.903563 0.161558
Q2G134   23 0.901961 -1.27278 0.943444
Q2FZZ6   50 1.96078 0.903563 0.161558
Q2G1Z3   57 2.23529 3.07991 0.0107511
Q2G030   63 2.47059 3.07991 0.0107511
Q2FV21   55 2.15686 3.07991 0.0107511
Q9RQP6   28 1.09804 0.903563 0.161558
Q2FZ62   55 2.15686 3.07991 0.0107511
Q2FZQ7   37 1.45098 0.903563 0.161558
Q2G0F4   40 1.56863 0.903563 0.161558
Q2FWE0   39 1.52941 0.903563 0.161558
Q2FVS0   30 1.17647 0.903563 0.161558
Q2FUT6   59 2.31373 3.07991 0.0107511
Q2FUQ5   33 1.29412 0.903563 0.161558
Q2FZJ9   43 1.68627 0.903563 0.161558
Q2FY81   43 1.68627 0.903563 0.161558
Q2G0K8   45 1.76471 0.903563 0.161558
Q2G262   23 0.901961 -1.27278 0.943444
Q2G0E1   66 2.58824 3.07991 0.0107511
Q2FWD3   67 2.62745 3.07991 0.0107511
Q2FXA4   40 1.56863 0.903563 0.161558
Q2FVF0   56 2.19608 3.07991 0.0107511
Q2FWW9   52 2.03922 3.07991 0.0107511
Q2FZ54   51 2 3.07991 0.0107511
P0A0J0   28 1.09804 0.903563 0.161558
Q2G1G1   44 1.72549 0.903563 0.161558
Q2FWA1   47 1.84314 0.903563 0.161558
Q2FXN1   43 1.68627 0.903563 0.161558
Q2G2T4   58 2.27451 3.07991 0.0107511
Q2FZW9   59 2.31373 3.07991 0.0107511
Q2FV90   56 2.19608 3.07991 0.0107511
Q2FWB3   36 1.41176 0.903563 0.161558
Q2G0Q0   46 1.80392 0.903563 0.161558
Q2FY10   39 1.52941 0.903563 0.161558
Q2FXM0   60 2.35294 3.07991 0.0107511
Q2G1S2   52 2.03922 3.07991 0.0107511
Q2FXY5   38 1.46154 0.903563 0.161558
Q2FXV3   68 2.61538 3.07991 0.0107511
Q2FXG3   66 2.53846 3.07991 0.0107511
Q2FVA8   34 1.30769 0.903563 0.161558
Q2G2C2   35 1.34615 0.903563 0.161558
Q2FYU2   45 1.73077 0.903563 0.161558
Q2FYK5   54 2.07692 3.07991 0.0107511
Q2FW35   58 2.23077 3.07991 0.0107511
Q2FY52   49 1.88462 0.903563 0.161558
Q9RQP9   56 2.15385 3.07991 0.0107511
Q2G039   42 1.61538 0.903563 0.161558
Q2G1E4   73 2.80769 3.07991 0.0107511
Q2G0B0   58 2.23077 3.07991 0.0107511
Q2FXI7   35 1.34615 0.903563 0.161558
Q2FWN7   59 2.26923 3.07991 0.0107511
Q2FV66   36 1.38462 0.903563 0.161558
Q2FYJ5   26 1 0.903563 0.161558
Q2FYC9   23 0.884615 -1.27278 0.943444
Q2FZC6   55 2.11538 3.07991 0.0107511
Q2FXW4   72 2.76923 3.07991 0.0107511
Q2FXI1   41 1.57692 0.903563 0.161558
Q2FZF9   59 2.26923 3.07991 0.0107511
Q2G171   30 1.15385 0.903563 0.161558
Q2G2P8   69 2.65385 3.07991 0.0107511
Q2G2V9   47 1.80769 0.903563 0.161558
Q2FV31   44 1.69231 0.903563 0.161558
Q9KJN3   28 1.07692 0.903563 0.161558
Q2FZV5   30 1.15385 0.903563 0.161558
Q2FWC4   61 2.34615 3.07991 0.0107511
Q2FYT0   22 0.846154 -1.27278 0.943444
Q2G145   49 1.88462 0.903563 0.161558
Q2G0J0   52 2 3.07991 0.0107511
Q2FZQ3   49 1.88462 0.903563 0.161558
Q2FYE5   46 1.76923 0.903563 0.161558
Q2FWN5   31 1.19231 0.903563 0.161558
Q2FY24   56 2.15385 3.07991 0.0107511
Q2FVW7   37 1.42308 0.903563 0.161558
Q2FZ91   57 2.19231 3.07991 0.0107511
Q2FWL2   61 2.34615 3.07991 0.0107511
Q2FZQ6   36 1.38462 0.903563 0.161558
P02976   23 0.884615 -1.27278 0.943444
Q2G0R7   36 1.38462 0.903563 0.161558
Q2FUU2   64 2.46154 3.07991 0.0107511
Q2FZG1   57 2.19231 3.07991 0.0107511
Q2G0Z4   30 1.15385 0.903563 0.161558
Q2FZ81   40 1.53846 0.903563 0.161558
Q2G2J8   45 1.73077 0.903563 0.161558
Q2FZD7   38 1.46154 0.903563 0.161558
Q2G288   35 1.34615 0.903563 0.161558
Q2FW52   71 2.73077 3.07991 0.0107511
Q2FVX4   42 1.61538 0.903563 0.161558
Q2FVN5   32 1.23077 0.903563 0.161558
Q2FY88   59 2.26923 3.07991 0.0107511
Q2FWC9   47 1.80769 0.903563 0.161558
Q2FZS7   48 1.84615 0.903563 0.161558
Q2FZ63   62 2.38462 3.07991 0.0107511
Q2G1L8   56 2.15385 3.07991 0.0107511
Q2FV17   78 3 5.25625 0.000662855
Q2FVT8   46 1.76923 0.903563 0.161558
Q2G0W8   57 2.19231 3.07991 0.0107511
Q2FV07   39 1.5 0.903563 0.161558
Q2G0Q1   69 2.65385 3.07991 0.0107511
Q2FY69   60 2.30769 3.07991 0.0107511
Q2FZ75   46 1.76923 0.903563 0.161558
Q2G0E5   61 2.34615 3.07991 0.0107511
Q2G233   49 1.88462 0.903563 0.161558
Q2FWE1   69 2.65385 3.07991 0.0107511
Q2FVZ2   38 1.46154 0.903563 0.161558
Q2FYE2   47 1.80769 0.903563 0.161558
Q2G1K6   59 2.22642 3.07991 0.0107511
Q2FVT0   50 1.88679 0.903563 0.161558
Q2G0Q9   61 2.30189 3.07991 0.0107511
Q2FZ89   68 2.56604 3.07991 0.0107511
Q2FVR0   55 2.07547 3.07991 0.0107511
Q2FZD9   28 1.0566 0.903563 0.161558
Q2FX85   34 1.28302 0.903563 0.161558
Q2G1B0   37 1.39623 0.903563 0.161558
Q2G2E4   30 1.13208 0.903563 0.161558
Q2FYK7   61 2.30189 3.07991 0.0107511
Q2FZ13   41 1.54717 0.903563 0.161558
Q2FZE6   43 1.62264 0.903563 0.161558
Q2FVI2   57 2.15094 3.07991 0.0107511
Q2FZE0   48 1.81132 0.903563 0.161558
Q2FV38   62 2.33962 3.07991 0.0107511
Q2FXE2   60 2.26415 3.07991 0.0107511
Q2G1Q2   59 2.22642 3.07991 0.0107511
Q2FYY8   66 2.49057 3.07991 0.0107511
Q2FYN6   42 1.58491 0.903563 0.161558
Q2FV39   57 2.15094 3.07991 0.0107511
Q2G130   48 1.81132 0.903563 0.161558
Q2FUR8   51 1.92453 0.903563 0.161558
Q2FXZ3   27 1.01887 0.903563 0.161558
Q2FYM4   23 0.867925 -1.27278 0.943444
Q2FWY1   60 2.26415 3.07991 0.0107511
Q2G1V4   48 1.81132 0.903563 0.161558
P0A011   67 2.5283 3.07991 0.0107511
Q2FXZ0   45 1.69811 0.903563 0.161558
Q2G0V4   42 1.58491 0.903563 0.161558
Q2FW34   53 2 3.07991 0.0107511
Q2FWC7   79 2.98113 3.07991 0.0107511
Q2G0F6   52 1.96226 0.903563 0.161558
Q2G0T0   87 3.28302 5.25625 0.000662855
Q2FXM8   45 1.69811 0.903563 0.161558
Q2G0Q8   53 2 3.07991 0.0107511
Q2FZ08   36 1.35849 0.903563 0.161558
Q2G160   67 2.5283 3.07991 0.0107511
Q2FY78   40 1.50943 0.903563 0.161558
Q2G2H7   34 1.28302 0.903563 0.161558
Q2FW53   26 0.981132 -1.27278 0.943444
Q2FVX0   71 2.67925 3.07991 0.0107511
Q2G2U5   65 2.45283 3.07991 0.0107511
Q2FZR0   68 2.56604 3.07991 0.0107511
Q2G1Z9   38 1.43396 0.903563 0.161558
Q2G1G0   54 2.03774 3.07991 0.0107511
Q2FW57   60 2.26415 3.07991 0.0107511
Q9RQP7   63 2.37736 3.07991 0.0107511
Q2FXP0   45 1.69811 0.903563 0.161558
Q2FVV1   25 0.943396 -1.27278 0.943444
Q2FYU8   25 0.943396 -1.27278 0.943444
Q2FZ04   41 1.54717 0.903563 0.161558
Q2FVQ0   49 1.84906 0.903563 0.161558
Q2G151   60 2.26415 3.07991 0.0107511
Q2FXF9   43 1.62264 0.903563 0.161558
Q2G242   48 1.81132 0.903563 0.161558
Q2FZQ0   50 1.88679 0.903563 0.161558
Q2G1Q8   46 1.73585 0.903563 0.161558
Q2FYG1   58 2.14815 3.07991 0.0107511
Q2G1N3   46 1.7037 0.903563 0.161558
Q2FV44   53 1.96296 0.903563 0.161558
Q2FXV4   55 2.03704 3.07991 0.0107511
Q2G0I1   32 1.18519 0.903563 0.161558
Q2FZY0   51 1.88889 0.903563 0.161558
Q2G295   49 1.81481 0.903563 0.161558
Q2FWH3   60 2.22222 3.07991 0.0107511
Q2G072   60 2.22222 3.07991 0.0107511
Q2G217   58 2.14815 3.07991 0.0107511
Q2FYP6   56 2.07407 3.07991 0.0107511
Q9EZ12   66 2.44444 3.07991 0.0107511
Q2FZ48   64 2.37037 3.07991 0.0107511
Q2FY16   69 2.55556 3.07991 0.0107511
Q2FZU3   71 2.62963 3.07991 0.0107511
Q2FVV7   67 2.48148 3.07991 0.0107511
Q2FWU0   23 0.851852 -1.27278 0.943444
P0A0Q0   54 2 3.07991 0.0107511
Q2FVS3   61 2.25926 3.07991 0.0107511
Q2G0I6   57 2.11111 3.07991 0.0107511
Q2FYP3   28 1.03704 0.903563 0.161558
Q2FWM0   51 1.88889 0.903563 0.161558
Q2FZ36   48 1.77778 0.903563 0.161558
Q2G0Y8   31 1.14815 0.903563 0.161558
Q2FXF6   32 1.18519 0.903563 0.161558
Q2FXM7   56 2.07407 3.07991 0.0107511
Q2G1A6   73 2.7037 3.07991 0.0107511
Q2G138   28 1.03704 0.903563 0.161558
Q2FZR4   73 2.7037 3.07991 0.0107511
Q2G162   35 1.2963 0.903563 0.161558
Q2FYH2   37 1.37037 0.903563 0.161558
Q2FX56   33 1.22222 0.903563 0.161558
Q2FY68   55 2.03704 3.07991 0.0107511
Q2G1K1   33 1.22222 0.903563 0.161558
Q2G1A3   49 1.81481 0.903563 0.161558
Q2FZX4   62 2.2963 3.07991 0.0107511
Q2G1M5   47 1.74074 0.903563 0.161558
Q2FVA3   48 1.77778 0.903563 0.161558
Q2G2G4   60 2.22222 3.07991 0.0107511
Q2G0U3   34 1.25926 0.903563 0.161558
Q2FXQ6   37 1.37037 0.903563 0.161558
Q2G0S2   51 1.88889 0.903563 0.161558
Q2G168   36 1.33333 0.903563 0.161558
Q2FZB0   44 1.62963 0.903563 0.161558
Q2G119   65 2.40741 3.07991 0.0107511
Q2FVJ7   71 2.62963 3.07991 0.0107511
Q2FY30   64 2.37037 3.07991 0.0107511
Q2FXR3   61 2.25926 3.07991 0.0107511
Q2G1Z0   60 2.22222 3.07991 0.0107511
Q2G0A9   78 2.88889 3.07991 0.0107511
O33599   29 1.07407 0.903563 0.161558
Q2FZ55   60 2.22222 3.07991 0.0107511
Q2FYS0   50 1.85185 0.903563 0.161558
Q2G248   71 2.62963 3.07991 0.0107511
Q2G049   42 1.55556 0.903563 0.161558
Q2FVA5   40 1.48148 0.903563 0.161558
Q2FUX8   54 2 3.07991 0.0107511
Q2G123   45 1.66667 0.903563 0.161558
Q2FVH0   52 1.92593 0.903563 0.161558
Q2FV01   31 1.14815 0.903563 0.161558
Q2G2L2   66 2.44444 3.07991 0.0107511
Q2FYW3   50 1.85185 0.903563 0.161558
Q2FZZ0   41 1.51852 0.903563 0.161558
Q2FVV8   52 1.92593 0.903563 0.161558
Q2G2W0   45 1.63636 0.903563 0.161558
Q2G041   38 1.38182 0.903563 0.161558
P0A0B9   65 2.36364 3.07991 0.0107511
Q2FYI6   44 1.6 0.903563 0.161558
Q2G2S2   41 1.49091 0.903563 0.161558
Q2FVQ8   31 1.12727 0.903563 0.161558
Q2FVT2   63 2.29091 3.07991 0.0107511
Q2G1Z5   35 1.27273 0.903563 0.161558
Q2G2A4   33 1.2 0.903563 0.161558
P60393   56 2.03636 3.07991 0.0107511
Q2G0P6   62 2.25455 3.07991 0.0107511
Q2FW04   34 1.23636 0.903563 0.161558
Q2FYY9   46 1.67273 0.903563 0.161558
Q2FWP2   36 1.30909 0.903563 0.161558
Q2FVW4   47 1.70909 0.903563 0.161558
Q2FY63   44 1.6 0.903563 0.161558
Q2FZ68   41 1.49091 0.903563 0.161558
Q2G1E2   32 1.16364 0.903563 0.161558
Q2G2T8   66 2.4 3.07991 0.0107511
Q2FY71   68 2.47273 3.07991 0.0107511
Q2FVI1   30 1.09091 0.903563 0.161558
Q2G0W2   29 1.05455 0.903563 0.161558
Q2G238   69 2.50909 3.07991 0.0107511
Q2FZR1   66 2.4 3.07991 0.0107511
Q2FXN2   31 1.12727 0.903563 0.161558
Q2FXH6   32 1.16364 0.903563 0.161558
Q2FXM3   48 1.74545 0.903563 0.161558
Q2FZW3   54 1.96364 0.903563 0.161558
Q2FWM9   64 2.32727 3.07991 0.0107511
Q2FUW9   24 0.872727 -1.27278 0.943444
Q2FW91   58 2.10909 3.07991 0.0107511
Q2G137   57 2.07273 3.07991 0.0107511
Q2FVM0   50 1.81818 0.903563 0.161558
Q2G057   47 1.70909 0.903563 0.161558
Q2FXP5   48 1.74545 0.903563 0.161558
Q2G1H2   29 1.05455 0.903563 0.161558
Q2FX99   20 0.727273 -1.27278 0.943444
Q2G0J4   39 1.41818 0.903563 0.161558
Q2FX74   34 1.23636 0.903563 0.161558
Q2G1J9   39 1.41818 0.903563 0.161558
Q2G1F7   24 0.872727 -1.27278 0.943444
Q2G2R8   45 1.63636 0.903563 0.161558
Q2FW32   47 1.70909 0.903563 0.161558
Q2FXZ4   63 2.29091 3.07991 0.0107511
Q2FUT0   40 1.45455 0.903563 0.161558
Q2G084   43 1.56364 0.903563 0.161558
Q2G148   51 1.85455 0.903563 0.161558
Q2FYR0   59 2.14545 3.07991 0.0107511
Q2FW86   63 2.29091 3.07991 0.0107511
Q2FW01   50 1.81818 0.903563 0.161558
Q2FUX9   27 0.981818 -1.27278 0.943444
Q2G212   32 1.16364 0.903563 0.161558
Q2FZ84   34 1.23636 0.903563 0.161558
Q2G0Y0   50 1.81818 0.903563 0.161558
Q2FYU4   65 2.36364 3.07991 0.0107511
Q2G223   36 1.30909 0.903563 0.161558
Q2G136   65 2.36364 3.07991 0.0107511
Q2G0G6   66 2.4 3.07991 0.0107511
Q2FWY6   57 2.07273 3.07991 0.0107511
Q2FWZ2   54 1.96364 0.903563 0.161558
Q2G240   62 2.25455 3.07991 0.0107511
O05154   53 1.92727 0.903563 0.161558
Q2FXP4   35 1.27273 0.903563 0.161558
Q2FVH5   61 2.21818 3.07991 0.0107511
Q2FYP0   54 1.92857 0.903563 0.161558
Q2FUW5   39 1.39286 0.903563 0.161558
Q2FX66   23 0.821429 -1.27278 0.943444
Q2G1P4   29 1.03571 0.903563 0.161558
Q2FYI9   59 2.10714 3.07991 0.0107511
Q2G0I7   46 1.64286 0.903563 0.161558
Q2FXQ9   49 1.75 0.903563 0.161558
Q2FXL0   57 2.03571 3.07991 0.0107511
Q2FYR7   73 2.60714 3.07991 0.0107511
Q2G1W4   43 1.53571 0.903563 0.161558
Q2G2C8   43 1.53571 0.903563 0.161558
Q2G163   56 2 3.07991 0.0107511
Q2FWL9   38 1.35714 0.903563 0.161558
Q2FZH3   47 1.67857 0.903563 0.161558
Q2FZR5   65 2.32143 3.07991 0.0107511
Q2G1W6   41 1.46429 0.903563 0.161558
Q2FWA5   30 1.07143 0.903563 0.161558
Q2FX17   37 1.32143 0.903563 0.161558
Q2FXY1   47 1.67857 0.903563 0.161558
Q2G2W1   30 1.07143 0.903563 0.161558
Q2FV06   26 0.928571 -1.27278 0.943444
Q2FYW6   68 2.42857 3.07991 0.0107511
Q2G281   43 1.53571 0.903563 0.161558
Q2G227   68 2.42857 3.07991 0.0107511
Q2FWZ5   64 2.28571 3.07991 0.0107511
Q2FZX0   47 1.67857 0.903563 0.161558
Q2FV51   33 1.17857 0.903563 0.161558
Q2G082   39 1.39286 0.903563 0.161558
Q2FWX4   18 0.642857 -1.27278 0.943444
Q2FZT1   53 1.89286 0.903563 0.161558
Q2FYF3   42 1.5 0.903563 0.161558
Q2FXW9   30 1.07143 0.903563 0.161558
O34090   52 1.85714 0.903563 0.161558
Q2FVE1   29 1.03571 0.903563 0.161558
Q2FZL5   57 2.03571 3.07991 0.0107511
Q2G258   56 2 3.07991 0.0107511
Q2FZW5   42 1.5 0.903563 0.161558
Q2FW63   28 1 0.903563 0.161558
Q2FXB4   44 1.57143 0.903563 0.161558
Q2G1T5   22 0.785714 -1.27278 0.943444
Q2G1J5   43 1.53571 0.903563 0.161558
Q2G0V0   43 1.53571 0.903563 0.161558
Q2G0M7   46 1.64286 0.903563 0.161558
Q2G1I5   54 1.92857 0.903563 0.161558
Q2G146   57 2.03571 3.07991 0.0107511
Q2G1P6   51 1.82143 0.903563 0.161558
Q2G1W8   43 1.50877 0.903563 0.161558
Q2G035   53 1.85965 0.903563 0.161558
Q2G1I3   40 1.40351 0.903563 0.161558
Q2FWM2   62 2.17544 3.07991 0.0107511
Q2FYJ3   69 2.42105 3.07991 0.0107511
Q2G0L8   56 1.96491 0.903563 0.161558
Q2G164   61 2.14035 3.07991 0.0107511
Q2FVT7   65 2.2807 3.07991 0.0107511
Q2G1R3   71 2.49123 3.07991 0.0107511
Q2G1T6   58 2.03509 3.07991 0.0107511
Q2FZN7   58 2.03509 3.07991 0.0107511
Q2FY83   36 1.26316 0.903563 0.161558
Q2FZX9   85 2.98246 3.07991 0.0107511
Q2FYL5   53 1.85965 0.903563 0.161558
Q2G218   48 1.68421 0.903563 0.161558
Q2G0M5   59 2.07018 3.07991 0.0107511
Q2FW78   26 0.912281 -1.27278 0.943444
P52078   52 1.82456 0.903563 0.161558
Q7X2S2   57 2 3.07991 0.0107511
Q2FZG4   46 1.61404 0.903563 0.161558
Q2G0M4   47 1.64912 0.903563 0.161558
Q2FVA2   58 2.03509 3.07991 0.0107511
Q2G115   60 2.10526 3.07991 0.0107511
Q2G0M8   69 2.42105 3.07991 0.0107511
Q2G1U4   45 1.57895 0.903563 0.161558
Q2G1D0   57 2 3.07991 0.0107511
Q2G2S0   40 1.40351 0.903563 0.161558
Q2G2N5   32 1.12281 0.903563 0.161558
Q2G222   47 1.64912 0.903563 0.161558
Q2G1C8   39 1.36842 0.903563 0.161558
Q2FV40   65 2.2807 3.07991 0.0107511
Q2FXT1   45 1.57895 0.903563 0.161558
Q2FZZ2   64 2.24561 3.07991 0.0107511
Q2FY01   63 2.21053 3.07991 0.0107511
Q2FVJ8   60 2.10526 3.07991 0.0107511
Q2FXK2   62 2.17544 3.07991 0.0107511
Q2FUS7   50 1.75439 0.903563 0.161558
Q2FVP1   34 1.19298 0.903563 0.161558
Q2FYN7   23 0.807018 -1.27278 0.943444
P69848   74 2.59649 3.07991 0.0107511
Q2FWN8   58 2.03509 3.07991 0.0107511
Q2FV62   45 1.57895 0.903563 0.161558
Q2FWW7   53 1.85965 0.903563 0.161558
Q2G1Y5   60 2.10526 3.07991 0.0107511
Q2FXA3   74 2.59649 3.07991 0.0107511
Q2FYV3   62 2.17544 3.07991 0.0107511
Q2G1H4   79 2.77193 3.07991 0.0107511
Q2G038   71 2.49123 3.07991 0.0107511
Q2G161   32 1.12281 0.903563 0.161558
Q2FYV1   72 2.52632 3.07991 0.0107511
Q2FZ09   73 2.5614 3.07991 0.0107511
Q2FW90   52 1.82456 0.903563 0.161558
Q2G290   48 1.68421 0.903563 0.161558
P60611   44 1.54386 0.903563 0.161558
Q2FV58   70 2.45614 3.07991 0.0107511
Q2G0C6   46 1.61404 0.903563 0.161558
Q2G050   45 1.57895 0.903563 0.161558
Q2G0V2   59 2.07018 3.07991 0.0107511
Q2FVQ4   34 1.19298 0.903563 0.161558
Q2G094   43 1.48276 0.903563 0.161558
Q2FY59   49 1.68966 0.903563 0.161558
Q2FVX7   55 1.89655 0.903563 0.161558
Q2FVP4   34 1.17241 0.903563 0.161558
Q2G185   33 1.13793 0.903563 0.161558
Q2FXP8   29 1 0.903563 0.161558
Q2G275   62 2.13793 3.07991 0.0107511
Q2G1D9   40 1.37931 0.903563 0.161558
Q2FXI3   50 1.72414 0.903563 0.161558
Q2FYM2   43 1.48276 0.903563 0.161558
P14738   32 1.10345 0.903563 0.161558
Q2G2Q2   52 1.7931 0.903563 0.161558
Q2G0M9   51 1.75862 0.903563 0.161558
Q2FY67   73 2.51724 3.07991 0.0107511
Q2FWX8   31 1.06897 0.903563 0.161558
Q2FUT9   49 1.68966 0.903563 0.161558
Q2FZS0   56 1.93103 0.903563 0.161558
Q2G2A8   53 1.82759 0.903563 0.161558
Q2FUY2   24 0.827586 -1.27278 0.943444
Q2FZL8   48 1.65517 0.903563 0.161558
Q2FW93   29 1 0.903563 0.161558
Q2G1L7   47 1.62069 0.903563 0.161558
Q2FW41   47 1.62069 0.903563 0.161558
Q2FZY6   58 2 3.07991 0.0107511
Q2G042   20 0.689655 -1.27278 0.943444
Q2FWK2   52 1.7931 0.903563 0.161558
Q2FYF4   55 1.89655 0.903563 0.161558
Q2FZP2   38 1.31034 0.903563 0.161558
Q2G1G7   63 2.17241 3.07991 0.0107511
Q2G1H5   46 1.58621 0.903563 0.161558
Q2G2S7   44 1.51724 0.903563 0.161558
Q2FY53   53 1.82759 0.903563 0.161558
Q2G1N2   61 2.10345 3.07991 0.0107511
Q2G2V2   55 1.89655 0.903563 0.161558
Q2G1H6   56 1.93103 0.903563 0.161558
Q2FZA9   53 1.82759 0.903563 0.161558
Q2FXI5   48 1.65517 0.903563 0.161558
Q2G206   32 1.10345 0.903563 0.161558
Q2FWN6   53 1.82759 0.903563 0.161558
Q2FUQ2   59 2.03448 3.07991 0.0107511
Q2G1K3   45 1.55172 0.903563 0.161558
Q2FZ76   50 1.72414 0.903563 0.161558
Q2FY54   37 1.27586 0.903563 0.161558
Q2G289   48 1.65517 0.903563 0.161558
Q2FY14   46 1.58621 0.903563 0.161558
Q2FV77   53 1.82759 0.903563 0.161558
Q2G064   53 1.82759 0.903563 0.161558
Q2G033   75 2.58621 3.07991 0.0107511
Q2G198   47 1.62069 0.903563 0.161558
Q2G0K4   34 1.17241 0.903563 0.161558
Q2G0V3   64 2.2069 3.07991 0.0107511
Q2FWE2   45 1.52542 0.903563 0.161558
Q2G089   58 1.9661 0.903563 0.161558
Q2FZL3   50 1.69492 0.903563 0.161558
Q2G087   63 2.13559 3.07991 0.0107511
Q2G0A7   35 1.18644 0.903563 0.161558
Q2FVF9   56 1.89831 0.903563 0.161558
Q2G071   51 1.72881 0.903563 0.161558
Q2FUZ2   40 1.35593 0.903563 0.161558
Q2FY27   61 2.0678 3.07991 0.0107511
Q2FXX4   43 1.45763 0.903563 0.161558
Q2G1E6   59 2 3.07991 0.0107511
Q2G1G5   39 1.32203 0.903563 0.161558
Q2G2Q3   41 1.38983 0.903563 0.161558
Q2FZF0   35 1.18644 0.903563 0.161558
Q2G2D2   47 1.59322 0.903563 0.161558
Q2FXT4   48 1.62712 0.903563 0.161558
Q2FZI8   62 2.10169 3.07991 0.0107511
Q2FUS8   31 1.05085 0.903563 0.161558
Q2FVR9   75 2.54237 3.07991 0.0107511
Q2FXP2   49 1.66102 0.903563 0.161558
Q2FX94   39 1.32203 0.903563 0.161558
Q2G2A5   55 1.86441 0.903563 0.161558
Q2FZP7   58 1.9661 0.903563 0.161558
Q2G1R7   60 2.0339 3.07991 0.0107511
Q2G015   23 0.779661 -1.27278 0.943444
Q2FZF4   49 1.66102 0.903563 0.161558
Q2G1E5   61 2.0678 3.07991 0.0107511
Q2FWH9   35 1.18644 0.903563 0.161558
Q2G069   44 1.49153 0.903563 0.161558
Q2FZK3   55 1.86441 0.903563 0.161558
Q2FZU5   62 2.10169 3.07991 0.0107511
Q2FYT4   55 1.86441 0.903563 0.161558
Q2FWK4   52 1.76271 0.903563 0.161558
Q2FY40   49 1.66102 0.903563 0.161558
Q2FWY4   38 1.28814 0.903563 0.161558
Q2G156   41 1.38983 0.903563 0.161558
Q2G045   38 1.28814 0.903563 0.161558
Q2FZS6   68 2.30508 3.07991 0.0107511
Q2FYC7   41 1.38983 0.903563 0.161558
Q2FW73   67 2.27119 3.07991 0.0107511
Q2G1H3   60 2.0339 3.07991 0.0107511
Q2FXJ6   35 1.18644 0.903563 0.161558
Q2FUS2   28 0.933333 -1.27278 0.943444
Q2G120   72 2.4 3.07991 0.0107511
Q2G2T9   52 1.73333 0.903563 0.161558
Q2G1N9   33 1.1 0.903563 0.161558
Q2FXL9   43 1.43333 0.903563 0.161558
Q2G0W4   56 1.86667 0.903563 0.161558
Q2G0R6   43 1.43333 0.903563 0.161558
Q2G1C4   48 1.6 0.903563 0.161558
Q2FWY9   51 1.7 0.903563 0.161558
Q2G1K4   64 2.13333 3.07991 0.0107511
Q2FYK3   46 1.53333 0.903563 0.161558
Q2G1N4   52 1.73333 0.903563 0.161558
Q2G065   62 2.06667 3.07991 0.0107511
Q2FX88   54 1.8 0.903563 0.161558
Q2FVW9   55 1.83333 0.903563 0.161558
Q2G1E0   32 1.06667 0.903563 0.161558
Q2G2P2   55 1.83333 0.903563 0.161558
Q2G0V5   29 0.966667 -1.27278 0.943444
Q2FWA2   63 2.1 3.07991 0.0107511
Q2FZU1   59 1.96667 0.903563 0.161558
Q2FX77   38 1.26667 0.903563 0.161558
Q2FW75   51 1.7 0.903563 0.161558
Q2FUT5   77 2.56667 3.07991 0.0107511
Q2G234   44 1.46667 0.903563 0.161558
Q2FZU6   48 1.6 0.903563 0.161558
Q2G1Y2   38 1.26667 0.903563 0.161558
Q2FXN7   28 0.933333 -1.27278 0.943444
Q2G2J3   32 1.06667 0.903563 0.161558
Q2G0G1   53 1.76667 0.903563 0.161558
Q2FW62   67 2.23333 3.07991 0.0107511
Q2FUP7   55 1.83333 0.903563 0.161558
Q2G1J3   62 2.06667 3.07991 0.0107511
Q2FZ15   56 1.86667 0.903563 0.161558
Q2G1D3   44 1.46667 0.903563 0.161558
Q2G0K2   67 2.23333 3.07991 0.0107511
Q2FWC1   73 2.43333 3.07991 0.0107511
Q2FXM5   66 2.2 3.07991 0.0107511
Q2FY46   36 1.2 0.903563 0.161558
Q2G1K0   59 1.96667 0.903563 0.161558
Q2FXT6   77 2.56667 3.07991 0.0107511
Q2FZM4   61 2.03333 3.07991 0.0107511
Q2FXG1   51 1.7 0.903563 0.161558
Q2FXL1   49 1.63333 0.903563 0.161558
Q2FWX5   63 2.1 3.07991 0.0107511
# cudaSaTabsearch LTYPE = T LORDER = F LSOLN = F
# QUERY ID = PF18759 
# DBFILE = ./tableaux.ascii.DB                                                             
Q2G1I1   47 1.54098 0.903563  0.161558
Q2G1K2   63 2.06557 3.07991  0.0107511
Q2FUU5   51 1.67213 0.903563  0.161558
Q2FXB6   60 1.96721 0.903563  0.161558
Q2FZU2   38 1.2459 0.903563  0.161558
Q2FZK0   29 0.95082 -1.27278  0.943444
Q2FY33   51 1.67213 0.903563  0.161558
Q2G098   58 1.90164 0.903563  0.161558
Q2FZ46   55 1.80328 0.903563  0.161558
Q2FZQ5   54 1.77049 0.903563  0.161558
Q2FXU8   47 1.54098 0.903563  0.161558
Q9EZ08   72 2.36066 3.07991  0.0107511
Q2G1B9   46 1.5082 0.903563  0.161558
Q2FZ73   58 1.90164 0.903563  0.161558
Q2FY35   67 2.19672 3.07991  0.0107511
Q2FZ16   59 1.93443 0.903563  0.161558
Q2FYR2   65 2.13115 3.07991  0.0107511
Q2FWY3   21 0.688525 -1.27278  0.943444
Q2G2F5   53 1.7377 0.903563  0.161558
Q2G032   52 1.70492 0.903563  0.161558
Q2FZ10   56 1.83607 0.903563  0.161558
Q2G255   66 2.16393 3.07991  0.0107511
Q2G0X6   66 2.16393 3.07991  0.0107511
Q2FYH0   68 2.22951 3.07991  0.0107511
Q2FXJ9   50 1.63934 0.903563  0.161558
Q2FZT4   46 1.5082 0.903563  0.161558
Q2FVE6   49 1.60656 0.903563  0.161558
Q2FYD3   23 0.754098 -1.27278  0.943444
Q2FXT5   41 1.34426 0.903563  0.161558
Q2FY60   60 1.96721 0.903563  0.161558
Q2G2D7   51 1.67213 0.903563  0.161558
Q2FX16   76 2.4918 3.07991  0.0107511
Q2FZ34   58 1.90164 0.903563  0.161558
Q2G1S4   64 2.09836 3.07991  0.0107511
Q2G147   44 1.44262 0.903563  0.161558
Q2G1J7   48 1.57377 0.903563  0.161558
Q2G2A7   65 2.13115 3.07991  0.0107511
Q2G2M6   54 1.77049 0.903563  0.161558
Q2FV30   77 2.52459 3.07991  0.0107511
Q2FVL5   58 1.90164 0.903563  0.161558
Q2FXY0   58 1.90164 0.903563  0.161558
Q2FZL1   60 1.96721 0.903563  0.161558
Q2FW45   48 1.57377 0.903563  0.161558
Q2FZU0   55 1.77419 0.903563  0.161558
Q2FWZ0   54 1.74194 0.903563  0.161558
Q2G2H5   45 1.45161 0.903563  0.161558
Q2FYG9   49 1.58065 0.903563  0.161558
Q2G2X6   61 1.96774 0.903563  0.161558
Q2G155   55 1.77419 0.903563  0.161558
Q2FXY9   73 2.35484 3.07991  0.0107511
Q2FZ37   59 1.90323 0.903563  0.161558
Q2FVI7   53 1.70968 0.903563  0.161558
Q2FYS1   79 2.54839 3.07991  0.0107511
Q2FXL5   70 2.25806 3.07991  0.0107511
Q2G1J4   51 1.64516 0.903563  0.161558
Q2FWZ3   52 1.67742 0.903563  0.161558
Q2G2P7   44 1.41935 0.903563  0.161558
Q2FVH3   65 2.09677 3.07991  0.0107511
Q2FZ31   50 1.6129 0.903563  0.161558
Q2G283   60 1.93548 0.903563  0.161558
Q2FZ66   81 2.6129 3.07991  0.0107511
Q2FWY7   28 0.903226 -1.27278  0.943444
Q2G1F9   56 1.80645 0.903563  0.161558
Q2FZJ4   60 1.93548 0.903563  0.161558
Q2FZQ1   40 1.29032 0.903563  0.161558
Q2FY80   26 0.83871 -1.27278  0.943444
Q2G2D4   41 1.32258 0.903563  0.161558
Q2FYP1   55 1.77419 0.903563  0.161558
Q2FYF9   33 1.06452 0.903563  0.161558
Q2G0B3   48 1.54839 0.903563  0.161558
Q2FUT8   61 1.96774 0.903563  0.161558
Q2FYR1   62 2 3.07991  0.0107511
Q2FYL3   50 1.6129 0.903563  0.161558
Q2FVG4   42 1.35484 0.903563  0.161558
Q2FVP8   40 1.29032 0.903563  0.161558
Q2FZ28   48 1.52381 0.903563  0.161558
Q2G1F0   60 1.90476 0.903563  0.161558
P95689   56 1.77778 0.903563  0.161558
Q2FYH6   58 1.84127 0.903563  0.161558
Q2FXD1   41 1.30159 0.903563  0.161558
Q2G0X5   43 1.36508 0.903563  0.161558
Q2FXN8   28 0.888889 -1.27278  0.943444
Q2G0N0   54 1.71429 0.903563  0.161558
Q2G268   50 1.5873 0.903563  0.161558
Q2FV61   61 1.93651 0.903563  0.161558
Q2FXL7   60 1.90476 0.903563  0.161558
Q2FUR5   56 1.77778 0.903563  0.161558
Q2FXV6   51 1.61905 0.903563  0.161558
Q2G2C5   51 1.61905 0.903563  0.161558
Q2FVJ6   51 1.61905 0.903563  0.161558
Q2G1Y4   57 1.80952 0.903563  0.161558
Q2FVI0   31 0.984127 -1.27278  0.943444
Q2FXJ8   35 1.11111 0.903563  0.161558
Q2FZU7   59 1.87302 0.903563  0.161558
Q2G2X4   47 1.49206 0.903563  0.161558
Q2FZA8   45 1.42857 0.903563  0.161558
Q2FW96   60 1.90476 0.903563  0.161558
Q2FYV4   55 1.74603 0.903563  0.161558
O07325   46 1.46032 0.903563  0.161558
Q2G1C1   61 1.93651 0.903563  0.161558
Q2FZR9   58 1.84127 0.903563  0.161558
Q2FVW3   47 1.49206 0.903563  0.161558
Q2G124   50 1.5873 0.903563  0.161558
P0C0V7   62 1.96825 0.903563  0.161558
Q2FX52   53 1.65625 0.903563  0.161558
Q2G2C7   60 1.875 0.903563  0.161558
Q2G2D5   76 2.375 3.07991  0.0107511
Q2FXQ7   47 1.46875 0.903563  0.161558
Q2FZW0   49 1.53125 0.903563  0.161558
Q2FVG3   68 2.125 3.07991  0.0107511
Q2FXR4   64 2 3.07991  0.0107511
Q2FZ67   59 1.84375 0.903563  0.161558
Q2G243   54 1.6875 0.903563  0.161558
Q2FV76   58 1.8125 0.903563  0.161558
Q2FVZ4   61 1.90625 0.903563  0.161558
Q2FWC5   60 1.875 0.903563  0.161558
Q2FZY3   52 1.625 0.903563  0.161558
Q2FWH5   54 1.6875 0.903563  0.161558
Q2G241   58 1.8125 0.903563  0.161558
Q2FV35   41 1.28125 0.903563  0.161558
Q2G0T5   52 1.625 0.903563  0.161558
Q2G1A9   77 2.40625 3.07991  0.0107511
Q2FYU7   58 1.8125 0.903563  0.161558
Q2G2E0   32 1 0.903563  0.161558
Q2FVT6   62 1.9375 0.903563  0.161558
Q2G0D7   36 1.125 0.903563  0.161558
Q2G1M6   69 2.15625 3.07991  0.0107511
Q2G0A6   38 1.1875 0.903563  0.161558
Q2FUY6   57 1.78125 0.903563  0.161558
Q2FYJ2   58 1.8125 0.903563  0.161558
Q2G2E5   60 1.84615 0.903563  0.161558
Q2G2P5   45 1.38462 0.903563  0.161558
Q2G1R6   57 1.75385 0.903563  0.161558
Q2FYF0   55 1.69231 0.903563  0.161558
Q2FVH8   40 1.23077 0.903563  0.161558
Q2FUU3   62 1.90769 0.903563  0.161558
Q2FVG8   65 2 3.07991  0.0107511
Q9ZAH5   61 1.87692 0.903563  0.161558
Q2G2U0   65 2 3.07991  0.0107511
Q2FYR4   70 2.15385 3.07991  0.0107511
Q2G256   55 1.69231 0.903563  0.161558
Q2FVY0   45 1.38462 0.903563  0.161558
Q2G0Q2   58 1.78462 0.903563  0.161558
Q2G0R2   51 1.56923 0.903563  0.161558
Q2G0Q3   46 1.41538 0.903563  0.161558
Q2FWZ9   56 1.72308 0.903563  0.161558
Q53705   35 1.07692 0.903563  0.161558
Q2G2U3   47 1.44615 0.903563  0.161558
Q2FYY6   54 1.66154 0.903563  0.161558
Q2FWL3   46 1.41538 0.903563  0.161558
Q2FY50   47 1.44615 0.903563  0.161558
Q2FXN4   60 1.84615 0.903563  0.161558
Q2G179   44 1.35385 0.903563  0.161558
Q2G1L6   49 1.50769 0.903563  0.161558
Q2FXU4   58 1.78462 0.903563  0.161558
Q2G1E9   67 2.06154 3.07991  0.0107511
Q2G232   50 1.53846 0.903563  0.161558
Q2FXH9   52 1.6 0.903563  0.161558
Q2G0X3   25 0.769231 -1.27278  0.943444
Q2FXD0   77 2.36923 3.07991  0.0107511
Q2G0G3   53 1.63077 0.903563  0.161558
Q2FWW3   62 1.90769 0.903563  0.161558
Q2FYG0   55 1.66667 0.903563  0.161558
Q2FZS9   40 1.21212 0.903563  0.161558
Q2FYS2   55 1.66667 0.903563  0.161558
Q2G2U4   26 0.787879 -1.27278  0.943444
Q2FWJ9   64 1.93939 0.903563  0.161558
Q2FWF0   70 2.12121 3.07991  0.0107511
Q2FXR9   77 2.33333 3.07991  0.0107511
Q2FZV7   42 1.27273 0.903563  0.161558
Q2G1W0   74 2.24242 3.07991  0.0107511
Q2G2I0   40 1.21212 0.903563  0.161558
Q2G153   74 2.24242 3.07991  0.0107511
Q2FWD7   59 1.78788 0.903563  0.161558
Q2FY15   55 1.66667 0.903563  0.161558
Q2FV54   41 1.24242 0.903563  0.161558
Q2FZ74   57 1.72727 0.903563  0.161558
Q2FYV5   54 1.63636 0.903563  0.161558
Q2G2I1   30 0.909091 -1.27278  0.943444
Q2FXZ6   51 1.54545 0.903563  0.161558
Q2G0U0   40 1.21212 0.903563  0.161558
Q2G0Y6   51 1.54545 0.903563  0.161558
Q2FXJ0   53 1.60606 0.903563  0.161558
Q2FY43   70 2.08955 3.07991  0.0107511
Q2FWM1   28 0.835821 -1.27278  0.943444
Q2FVJ1   63 1.8806 0.903563  0.161558
Q2G0K3   68 2.02985 3.07991  0.0107511
Q2FY66   67 2 3.07991  0.0107511
Q2FW99   37 1.10448 0.903563  0.161558
Q2FV10   59 1.76119 0.903563  0.161558
Q2FXJ5   51 1.52239 0.903563  0.161558
Q2FX69   16 0.477612 -1.27278  0.943444
Q2G0B2   56 1.67164 0.903563  0.161558
Q2FX14   70 2.08955 3.07991  0.0107511
Q2FYD8   44 1.31343 0.903563  0.161558
Q2FWE5   59 1.76119 0.903563  0.161558
Q2G2A3   47 1.40299 0.903563  0.161558
Q2FZH8   49 1.46269 0.903563  0.161558
Q2FX51   47 1.40299 0.903563  0.161558
Q2FWE8   56 1.67164 0.903563  0.161558
Q2G088   48 1.43284 0.903563  0.161558
Q2G028   63 1.85294 0.903563  0.161558
Q2G1S3   55 1.61765 0.903563  0.161558
Q2FYN4   72 2.11765 3.07991  0.0107511
Q2FX86   49 1.44118 0.903563  0.161558
Q2G2S8   46 1.35294 0.903563  0.161558
Q2FUW8   58 1.70588 0.903563  0.161558
Q2FWD4   59 1.73529 0.903563  0.161558
Q2FVH6   52 1.52941 0.903563  0.161558
Q2G029   64 1.88235 0.903563  0.161558
Q2G1R5   54 1.58824 0.903563  0.161558
Q2FX65   16 0.470588 -1.27278  0.943444
Q2FZV6   71 2.08824 3.07991  0.0107511
Q2G1P1   58 1.70588 0.903563  0.161558
Q2FVU4   42 1.23529 0.903563  0.161558
Q2FVT5   64 1.88235 0.903563  0.161558
Q2G2H4   40 1.17647 0.903563  0.161558
Q2FZ58   61 1.79412 0.903563  0.161558
Q2FVJ2   62 1.82353 0.903563  0.161558
Q2FXW5   62 1.82353 0.903563  0.161558
Q2FWK1   66 1.94118 0.903563  0.161558
Q2G031   56 1.64706 0.903563  0.161558
Q2G0U1   53 1.55882 0.903563  0.161558
Q2FW46   45 1.32353 0.903563  0.161558
Q2FZY5   66 1.94118 0.903563  0.161558
Q2FZI5   59 1.71014 0.903563  0.161558
Q2FYR9   59 1.71014 0.903563  0.161558
Q2FZ92   63 1.82609 0.903563  0.161558
Q2G1D5   74 2.14493 3.07991  0.0107511
Q2FXM2   46 1.33333 0.903563  0.161558
Q2FVM2   61 1.76812 0.903563  0.161558
Q2FZN2   46 1.33333 0.903563  0.161558
Q2G1U8   53 1.53623 0.903563  0.161558
Q2FVS7   44 1.27536 0.903563  0.161558
Q2FWB5   45 1.30435 0.903563  0.161558
Q2FXX1   70 2.02899 3.07991  0.0107511
Q2G2J9   56 1.62319 0.903563  0.161558
Q2G0Y7   76 2.2029 3.07991  0.0107511
Q2FW81   57 1.65217 0.903563  0.161558
Q2FWK3   68 1.97101 0.903563  0.161558
Q2FY34   62 1.7971 0.903563  0.161558
Q2FXF8   57 1.65217 0.903563  0.161558
Q2FXI9   51 1.47826 0.903563  0.161558
Q05615   54 1.54286 0.903563  0.161558
Q2FUW4   53 1.51429 0.903563  0.161558
Q2FVF4   71 2.02857 3.07991  0.0107511
Q2FWI3   47 1.34286 0.903563  0.161558
Q2FWG8   53 1.51429 0.903563  0.161558
Q2G0R0   45 1.28571 0.903563  0.161558
Q2G0I4   40 1.14286 0.903563  0.161558
Q2FV67   67 1.91429 0.903563  0.161558
Q2G091   64 1.82857 0.903563  0.161558
Q2G1U1   39 1.11429 0.903563  0.161558
Q2FUX7   55 1.57143 0.903563  0.161558
Q2FY51   46 1.31429 0.903563  0.161558
Q2FYP2   54 1.54286 0.903563  0.161558
Q2G0F8   55 1.57143 0.903563  0.161558
Q2FXH5   44 1.25714 0.903563  0.161558
Q2G193   48 1.37143 0.903563  0.161558
Q2FWD6   68 1.94286 0.903563  0.161558
Q2FZ98   67 1.88732 0.903563  0.161558
Q2FYQ2   41 1.15493 0.903563  0.161558
Q2FWL5   42 1.1831 0.903563  0.161558
Q2FV16   57 1.60563 0.903563  0.161558
Q2FWX9   56 1.57746 0.903563  0.161558
Q2G1J0   55 1.5493 0.903563  0.161558
Q2G235   57 1.60563 0.903563  0.161558
Q2FXK1   57 1.60563 0.903563  0.161558
Q2FWF4   52 1.46479 0.903563  0.161558
Q2FZC8   51 1.43662 0.903563  0.161558
Q2FZQ4   60 1.69014 0.903563  0.161558
O52582   46 1.29577 0.903563  0.161558
Q2FZI6   51 1.43662 0.903563  0.161558
Q2FUW7   52 1.46479 0.903563  0.161558
Q2G2M9   55 1.5493 0.903563  0.161558
Q2FZD0   48 1.35211 0.903563  0.161558
Q2FWK7   52 1.46479 0.903563  0.161558
Q2FWU4   26 0.732394 -1.27278  0.943444
Q2FUX4   49 1.38028 0.903563  0.161558
Q2G2V3   75 2.11268 3.07991  0.0107511
O05204   50 1.40845 0.903563  0.161558
Q2FYC2   58 1.61111 0.903563  0.161558
Q2FZP6   65 1.80556 0.903563  0.161558
Q2G0L2   63 1.75 0.903563  0.161558
Q2FZV1   28 0.777778 -1.27278  0.943444
Q2FVQ5   55 1.52778 0.903563  0.161558
Q2FZW6   55 1.52778 0.903563  0.161558
Q2FZI3   50 1.38889 0.903563  0.161558
Q2G219   44 1.22222 0.903563  0.161558
Q2FZR2   51 1.41667 0.903563  0.161558
Q2FXZ2   51 1.41667 0.903563  0.161558
Q2FYC6   57 1.58333 0.903563  0.161558
Q2FYZ5   72 1.9726 0.903563  0.161558
Q2FWN4   64 1.75342 0.903563  0.161558
Q2G221   29 0.794521 -1.27278  0.943444
Q2FZX5   55 1.50685 0.903563  0.161558
Q2FUW3   53 1.45205 0.903563  0.161558
Q2G2H3   48 1.31507 0.903563  0.161558
Q2FY08   56 1.53425 0.903563  0.161558
Q2FXU5   44 1.20548 0.903563  0.161558
Q2G1F8   65 1.78082 0.903563  0.161558
Q2FYW4   47 1.28767 0.903563  0.161558
Q2G142   43 1.17808 0.903563  0.161558
Q2G1U3   46 1.26027 0.903563  0.161558
Q2FZ18   56 1.53425 0.903563  0.161558
Q2FV24   50 1.36986 0.903563  0.161558
Q2G1C2   53 1.45205 0.903563  0.161558
Q2FYZ4   65 1.78082 0.903563  0.161558
Q2FWT4   56 1.53425 0.903563  0.161558
Q2FUX1   53 1.45205 0.903563  0.161558
Q2FZG9   53 1.43243 0.903563  0.161558
Q2FVC1   57 1.54054 0.903563  0.161558
Q2FYT3   56 1.51351 0.903563  0.161558
Q2FY82   54 1.45946 0.903563  0.161558
Q2FV02   70 1.89189 0.903563  0.161558
Q2FXJ2   43 1.16216 0.903563  0.161558
Q2FZ02   54 1.45946 0.903563  0.161558
Q2G0L3   53 1.43243 0.903563  0.161558
Q2FZH5   66 1.78378 0.903563  0.161558
Q2FWH4   64 1.72973 0.903563  0.161558
Q2FW49   62 1.67568 0.903563  0.161558
Q93T05   59 1.59459 0.903563  0.161558
Q2FX73   45 1.21622 0.903563  0.161558
Q2G239   52 1.38667 0.903563  0.161558
Q2G121   61 1.62667 0.903563  0.161558
Q2FY11   53 1.41333 0.903563  0.161558
Q2FV11   56 1.49333 0.903563  0.161558
Q2FZ05   76 2.02667 3.07991  0.0107511
Q2G253   54 1.44 0.903563  0.161558
Q2FW98   50 1.33333 0.903563  0.161558
Q2G205   71 1.89333 0.903563  0.161558
Q2FVE7   49 1.30667 0.903563  0.161558
Q2FYD0   37 0.986667 -1.27278  0.943444
Q2FZ19   63 1.68 0.903563  0.161558
Q2G1C7   71 1.89333 0.903563  0.161558
Q2FV60   54 1.44 0.903563  0.161558
Q2FY64   65 1.73333 0.903563  0.161558
Q2FZI9   57 1.52 0.903563  0.161558
Q2FV57   49 1.28947 0.903563  0.161558
Q2FXA5   53 1.39474 0.903563  0.161558
Q2G2U8   27 0.710526 -1.27278  0.943444
Q2FZP0   59 1.55263 0.903563  0.161558
Q2FZL7   53 1.39474 0.903563  0.161558
Q2FZR3   50 1.31579 0.903563  0.161558
Q2FWA0   53 1.39474 0.903563  0.161558
Q2G090   67 1.76316 0.903563  0.161558
Q2G1H0   67 1.74026 0.903563  0.161558
Q2FZP4   53 1.37662 0.903563  0.161558
Q2FUX0   49 1.27273 0.903563  0.161558
Q2FV86   62 1.61039 0.903563  0.161558
Q2FV14   55 1.42857 0.903563  0.161558
Q2FUT2   52 1.35065 0.903563  0.161558
Q2FZ64   42 1.09091 0.903563  0.161558
Q2FUW1   24 0.615385 -1.27278  0.943444
Q2FWI0   50 1.28205 0.903563  0.161558
Q2G2K5   82 2.10256 3.07991  0.0107511
Q2FWK6   57 1.46154 0.903563  0.161558
Q2G0T9   72 1.84615 0.903563  0.161558
Q2G078   75 1.92308 0.903563  0.161558
Q2G1P3   53 1.35897 0.903563  0.161558
Q2G274   52 1.31646 0.903563  0.161558
Q2FZD4   62 1.56962 0.903563  0.161558
Q2FYS5   54 1.36709 0.903563  0.161558
Q2G1K5   56 1.41772 0.903563  0.161558
Q2G1L5   48 1.21519 0.903563  0.161558
Q2G1M9   62 1.56962 0.903563  0.161558
Q2FX67   47 1.18987 0.903563  0.161558
Q2FZ32   59 1.49367 0.903563  0.161558
Q2FWH7   39 0.987342 -1.27278  0.943444
Q2FXT8   49 1.225 0.903563  0.161558
Q2FUQ3   55 1.375 0.903563  0.161558
Q2G1Y6   64 1.6 0.903563  0.161558
Q2FX68   43 1.075 0.903563  0.161558
Q2FWD1   67 1.675 0.903563  0.161558
Q2FUZ8   53 1.325 0.903563  0.161558
Q2G1F5   45 1.125 0.903563  0.161558
Q2G2T6   39 0.975 -1.27278  0.943444
Q2FYD2   39 0.975 -1.27278  0.943444
Q2FYA1   51 1.275 0.903563  0.161558
Q2FY21   53 1.325 0.903563  0.161558
Q2FZD3   36 0.9 -1.27278  0.943444
Q2G1Z4   50 1.25 0.903563  0.161558
Q2G0S3   44 1.08642 0.903563  0.161558
Q2FVQ3   51 1.25926 0.903563  0.161558
Q2G2J4   52 1.28395 0.903563  0.161558
Q2G2B8   45 1.11111 0.903563  0.161558
Q2G0L5   19 0.469136 -1.27278  0.943444
Q2FW72   55 1.35802 0.903563  0.161558
Q2FYT8   57 1.40741 0.903563  0.161558
Q2FXM9   74 1.82716 0.903563  0.161558
Q2G1Y0   56 1.38272 0.903563  0.161558
Q2G2D0   47 1.16049 0.903563  0.161558
Q2G2M2   48 1.18519 0.903563  0.161558
Q2G1B7   54 1.33333 0.903563  0.161558
Q2G1B8   52 1.28395 0.903563  0.161558
Q2G0M6   62 1.53086 0.903563  0.161558
Q2G1D8   71 1.73171 0.903563  0.161558
Q2FV70   58 1.41463 0.903563  0.161558
Q2FV72   59 1.43902 0.903563  0.161558
Q2FVB2   60 1.46341 0.903563  0.161558
Q2G122   60 1.46341 0.903563  0.161558
Q2G1W2   53 1.27711 0.903563  0.161558
Q2FWW1   37 0.891566 -1.27278  0.943444
Q2G1F4   81 1.95181 0.903563  0.161558
Q2G093   61 1.46988 0.903563  0.161558
Q2FXY7   45 1.08434 0.903563  0.161558
Q2G1C6   47 1.13253 0.903563  0.161558
Q2FZ20   52 1.25301 0.903563  0.161558
O50581   51 1.21429 0.903563  0.161558
Q2G1N1   58 1.38095 0.903563  0.161558
Q2G188   50 1.17647 0.903563  0.161558
Q2G296   53 1.24706 0.903563  0.161558
Q2G2E9   45 1.05882 0.903563  0.161558
Q2G294   63 1.48235 0.903563  0.161558
Q2FWJ5   53 1.24706 0.903563  0.161558
Q2FW03   54 1.25581 0.903563  0.161558
Q2G0N1   58 1.34884 0.903563  0.161558
Q2FZJ0   69 1.60465 0.903563  0.161558
Q2FYZ9   50 1.16279 0.903563  0.161558
Q2FV74   57 1.32558 0.903563  0.161558
Q2FXP7   44 1.02326 0.903563  0.161558
Q2FXU1   43 1 0.903563  0.161558
Q2G1M8   58 1.34884 0.903563  0.161558
Q2FXY4   55 1.27907 0.903563  0.161558
Q2FZ94   47 1.08046 0.903563  0.161558
Q2FYI0   51 1.15909 0.903563  0.161558
Q2FXT9   49 1.11364 0.903563  0.161558
Q2G0D2   56 1.25843 0.903563  0.161558
Q2FYB7   39 0.876404 -1.27278  0.943444
Q2FVN8   55 1.23596 0.903563  0.161558
Q2FZ49   46 1.03371 0.903563  0.161558
Q2FUW6   58 1.30337 0.903563  0.161558
Q2G1P7   49 1.10112 0.903563  0.161558
Q2FW70   57 1.26667 0.903563  0.161558
Q2G0W1   53 1.17778 0.903563  0.161558
Q2G024   48 1.06667 0.903563  0.161558
Q2G1G8   47 1.04444 0.903563  0.161558
Q2G1R9   45 1 0.903563  0.161558
O06446   57 1.26667 0.903563  0.161558
Q2G1C9   54 1.2 0.903563  0.161558
Q2FXV8   51 1.12088 0.903563  0.161558
Q2G0P5   41 0.901099 -1.27278  0.943444
Q2FV64   52 1.13043 0.903563  0.161558
Q2FV87   50 1.07527 0.903563  0.161558
Q2G1K9   51 1.08511 0.903563  0.161558
Q2G266   48 1.02128 0.903563  0.161558
Q59801   49 1.03158 0.903563  0.161558
Q2FXH2   46 0.968421 -1.27278  0.943444
Q53727   50 1.04167 0.903563  0.161558
Q2G2Q0   43 0.895833 -1.27278  0.943444
Q2FZD8   44 0.907216 -1.27278  0.943444
Q2FYS4   40 0.824742 -1.27278  0.943444
Q2G1G2   53 1.09278 0.903563  0.161558
Q2FXV9   47 0.959184 -1.27278  0.943444
Q2G0L4   19 0.387755 -1.27278  0.943444
Q2FXR8   51 1.04082 0.903563  0.161558
Q2FYJ0   50 1.02041 0.903563  0.161558
Q2FZS8   46 0.929293 -1.27278  0.943444
Q2FXN9   42 0.831683 -1.27278  0.943444
Q2FYM1   61 1.20792 0.903563  0.161558
Q2FVZ5   45 0.891089 -1.27278  0.943444
Q2FVL8   45 0.882353 -1.27278  0.943444
Q2FZ40   54 1.05882 0.903563  0.161558
Q2FYH5   50 0.970874 -1.27278  0.943444
Q2FXB3   48 0.914286 -1.27278  0.943444
Q2FYS9   52 0.971963 -1.27278  0.943444
Q2G1Q4   51 0.953271 -1.27278  0.943444
Q2FVC3   57 1.06542 0.903563  0.161558
Q2G046   49 0.907407 -1.27278  0.943444
Q2FWU3   31 0.574074 -1.27278  0.943444
Q2FZ72   52 0.962963 -1.27278  0.943444
Q2FZ82   50 0.925926 -1.27278  0.943444
Q9F1K0   45 0.810811 -1.27278  0.943444
Q2FVV9   48 0.834783 -1.27278  0.943444
Q2FZT6   40 0.689655 -1.27278  0.943444
Q2FWU5   34 0.586207 -1.27278  0.943444
Q2FYC8   36 0.615385 -1.27278  0.943444
Q2FZK7   42 0.705882 -1.27278  0.943444
Q2G2C1   53 0.890756 -1.27278  0.943444
Q2FZT5   45 0.737705 -1.27278  0.943444
Q2G0R8   43 0.699187 -1.27278  0.943444
Q2FW95   31 0.504065 -1.27278  0.943444
Q2G0N5   43 0.677165 -1.27278  0.943444
P47768   42 0.651163 -1.27278  0.943444
Q2FXH4   29 0.446154 -1.27278  0.943444
Q2FVM1   51 0.784615 -1.27278  0.943444
```
