## Supplementary Data 3 for "Mining folded proteomes in the era of accurate structure prediction": PF18778.output

```
# cudaSaTabsearch LTYPE = T LORDER = F LSOLN = F
# QUERY ID = PF18778 
# DBFILE = ./tableaux.ascii.DB                                                             
Q2G0V6   0 0 -1.27278 0.943444
Q2G075   0 0 -1.27278 0.943444
Q2G083   0 0 -1.27278 0.943444
Q2FZN3   0 0 -1.27278 0.943444
Q2FY90   0 0 -1.27278 0.943444
Q2FX91   0 0 -1.27278 0.943444
Q2FX54   0 0 -1.27278 0.943444
Q2FYQ4   0 0 -1.27278 0.943444
Q2G284   0 0 -1.27278 0.943444
Q2G0S4   0 0 -1.27278 0.943444
Q2FWM3   0 0 -1.27278 0.943444
Q2FX81   0 0 -1.27278 0.943444
Q2FXC6   0 0 -1.27278 0.943444
Q2FWJ7   0 0 -1.27278 0.943444
Q2FYJ9   0 0 -1.27278 0.943444
Q2G2E6   0 0 -1.27278 0.943444
Q2FWV0   0 0 -1.27278 0.943444
Q2FZC3   0 0 -1.27278 0.943444
Q2FVH9   0 0 -1.27278 0.943444
Q2FXQ5   0 0 -1.27278 0.943444
Q2FZU4   0 0 -1.27278 0.943444
Q2FYF8   0 0 -1.27278 0.943444
Q2FUR4   0 0 -1.27278 0.943444
Q2FYI2   0 0 -1.27278 0.943444
Q2FYY2   0 0 -1.27278 0.943444
Q2FW58   0 0 -1.27278 0.943444
P0C7Z3   0 0 -1.27278 0.943444
Q2G0T2   0 0 -1.27278 0.943444
Q2G1G9   0 0 -1.27278 0.943444
Q2FVJ0   0 0 -1.27278 0.943444
Q2FZ80   0 0 -1.27278 0.943444
Q2G1R4   0 0 -1.27278 0.943444
Q2FW02   0 0 -1.27278 0.943444
Q2G1X3   0 0 -1.27278 0.943444
Q2FWW4   0 0 -1.27278 0.943444
Q2FZE1   0 0 -1.27278 0.943444
Q2FY31   0 0 -1.27278 0.943444
Q2G018   0 0 -1.27278 0.943444
Q2FZI0   0 0 -1.27278 0.943444
Q2FUZ7   0 0 -1.27278 0.943444
Q2G250   0 0 -1.27278 0.943444
Q2FWU8   0 0 -1.27278 0.943444
Q2FYX5   0 0 -1.27278 0.943444
Q2FZY2   0 0 -1.27278 0.943444
Q2FZX8   0 0 -1.27278 0.943444
Q2FUY8   0 0 -1.27278 0.943444
Q2FV73   0 0 -1.27278 0.943444
Q2G0C5   0 0 -1.27278 0.943444
Q2FZ52   0 0 -1.27278 0.943444
Q2FVK6   0 0 -1.27278 0.943444
Q2G0Z3   0 0 -1.27278 0.943444
Q2FZJ8   0 0 -1.27278 0.943444
Q2FY57   0 0 -1.27278 0.943444
Q2G0W3   0 0 -1.27278 0.943444
Q2G0I2   0 0 -1.27278 0.943444
Q2FYX1   0 0 -1.27278 0.943444
Q2G0H2   0 0 -1.27278 0.943444
Q2FWJ8   0 0 -1.27278 0.943444
Q2FWZ7   0 0 -1.27278 0.943444
Q2FV04   0 0 -1.27278 0.943444
Q2G0H6   0 0 -1.27278 0.943444
Q2G291   0 0 -1.27278 0.943444
Q2G1A7   0 0 -1.27278 0.943444
Q2FVS8   0 0 -1.27278 0.943444
Q2FZ26   0 0 -1.27278 0.943444
Q2FXJ3   0 0 -1.27278 0.943444
Q2G231   0 0 -1.27278 0.943444
Q2G2N0   0 0 -1.27278 0.943444
Q2G2I2   0 0 -1.27278 0.943444
Q2FYU3   0 0 -1.27278 0.943444
Q2FWY5   0 0 -1.27278 0.943444
Q2G2E3   0 0 -1.27278 0.943444
Q2FV09   0 0 -1.27278 0.943444
Q2FX72   0 0 -1.27278 0.943444
Q2FWA3   0 0 -1.27278 0.943444
Q2FWF2   0 0 -1.27278 0.943444
Q2G0E4   0 0 -1.27278 0.943444
Q2G251   0 0 -1.27278 0.943444
P0C818   0 0 -1.27278 0.943444
Q2FXQ2   0 0 -1.27278 0.943444
Q2FXD4   0 0 -1.27278 0.943444
Q2G014   0 0 -1.27278 0.943444
Q2FWI9   0 0 -1.27278 0.943444
Q2FX79   0 0 -1.27278 0.943444
Q2FVP7   0 0 -1.27278 0.943444
Q2FZN4   0 0 -1.27278 0.943444
Q2FWU6   0 0 -1.27278 0.943444
Q2G2Y1   0 0 -1.27278 0.943444
Q2FYF6   0 0 -1.27278 0.943444
Q2FXK0   0 0 -1.27278 0.943444
Q2FVI9   0 0 -1.27278 0.943444
Q2G246   0 0 -1.27278 0.943444
Q2G053   0 0 -1.27278 0.943444
Q2FWK8   0 0 -1.27278 0.943444
Q2FXL8   0 0 -1.27278 0.943444
Q2G0Q4   0 0 -1.27278 0.943444
Q2FVB7   0 0 -1.27278 0.943444
Q2FYD6   0 0 -1.27278 0.943444
Q2FXK9   0 0 -1.27278 0.943444
Q2FV78   0 0 -1.27278 0.943444
Q2FXG4   0 0 -1.27278 0.943444
Q2G0C8   0 0 -1.27278 0.943444
Q2FWU9   0 0 -1.27278 0.943444
Q2FUX2   0 0 -1.27278 0.943444
Q2FYI8   0 0 -1.27278 0.943444
Q2FXA1   0 0 -1.27278 0.943444
Q2FV49   0 0 -1.27278 0.943444
Q2G1S0   0 0 -1.27278 0.943444
Q2G0G0   0 0 -1.27278 0.943444
P0C805   0 0 -1.27278 0.943444
Q2FWV9   0 0 -1.27278 0.943444
Q2G152   0 0 -1.27278 0.943444
Q2FX48   0 0 -1.27278 0.943444
Q2FXS5   0 0 -1.27278 0.943444
Q2FWL4   0 0 -1.27278 0.943444
P0C7Y1   0 0 -1.27278 0.943444
Q2FXA2   0 0 -1.27278 0.943444
Q2FY96   0 0 -1.27278 0.943444
Q2FVJ3   0 0 -1.27278 0.943444
Q2FZ24   0 0 -1.27278 0.943444
Q2G1X4   0 0 -1.27278 0.943444
Q2FYM6   0 0 -1.27278 0.943444
Q2FWX6   0 0 -1.27278 0.943444
Q2G1D2   0 0 -1.27278 0.943444
Q2FWC0   0 0 -1.27278 0.943444
Q2FZG7   0 0 -1.27278 0.943444
Q2G2P1   0 0 -1.27278 0.943444
Q2G1M4   0 0 -1.27278 0.943444
Q2FX29   0 0 -1.27278 0.943444
Q2FUZ3   0 0 -1.27278 0.943444
Q2FVZ9   0 0 -1.27278 0.943444
Q2G2N3   0 0 -1.27278 0.943444
Q2G237   0 0 -1.27278 0.943444
Q2FXN5   0 0 -1.27278 0.943444
Q2FYP7   0 0 -1.27278 0.943444
Q2FWC8   0 0 -1.27278 0.943444
Q2G209   0 0 -1.27278 0.943444
Q2FXX7   0 0 -1.27278 0.943444
Q2FV05   0 0 -1.27278 0.943444
Q2FWM8   0 0 -1.27278 0.943444
Q2FV00   0 0 -1.27278 0.943444
Q2FZF2   0 0 -1.27278 0.943444
Q2FV80   0 0 -1.27278 0.943444
Q2FZZ7   0 0 -1.27278 0.943444
Q2FWH8   0 0 -1.27278 0.943444
Q2FVS5   0 0 -1.27278 0.943444
Q2FWY0   0 0 -1.27278 0.943444
Q2FZM3   0 0 -1.27278 0.943444
Q2FZW8   0 0 -1.27278 0.943444
Q2FVY7   0 0 -1.27278 0.943444
Q2FXJ1   0 0 -1.27278 0.943444
Q2G0T7   0 0 -1.27278 0.943444
Q2FW40   0 0 -1.27278 0.943444
Q2FYU9   0 0 -1.27278 0.943444
Q2FUR0   0 0 -1.27278 0.943444
Q2G215   0 0 -1.27278 0.943444
Q2G169   0 0 -1.27278 0.943444
Q2G034   0 0 -1.27278 0.943444
Q2FUV8   0 0 -1.27278 0.943444
Q2FW44   2 0.266667 -1.27278 0.943444
Q2FYJ8   0 0 -1.27278 0.943444
Q2FVR6   1 0.133333 -1.27278 0.943444
Q2G183   1 0.133333 -1.27278 0.943444
Q2G0S1   1 0.133333 -1.27278 0.943444
Q2FX83   0 0 -1.27278 0.943444
Q2FYF7   0 0 -1.27278 0.943444
Q2G166   2 0.266667 -1.27278 0.943444
Q2FX20   2 0.266667 -1.27278 0.943444
Q2G020   2 0.266667 -1.27278 0.943444
Q2FVC0   0 0 -1.27278 0.943444
Q2FVD1   0 0 -1.27278 0.943444
Q2FWH1   2 0.266667 -1.27278 0.943444
Q2FYX2   2 0.266667 -1.27278 0.943444
Q2FZB5   1 0.133333 -1.27278 0.943444
Q2G0G8   1 0.133333 -1.27278 0.943444
P0A0I4   0 0 -1.27278 0.943444
Q2G2C6   0 0 -1.27278 0.943444
Q2FVB1   2 0.266667 -1.27278 0.943444
Q2FYN1   1 0.133333 -1.27278 0.943444
Q2FV79   1 0.133333 -1.27278 0.943444
Q2FVU9   1 0.133333 -1.27278 0.943444
Q2G0W5   1 0.133333 -1.27278 0.943444
Q2FW60   2 0.266667 -1.27278 0.943444
Q2G269   1 0.133333 -1.27278 0.943444
Q2FZS1   2 0.266667 -1.27278 0.943444
Q2G1Y3   2 0.266667 -1.27278 0.943444
Q2FWA4   2 0.266667 -1.27278 0.943444
Q2G0C0   0 0 -1.27278 0.943444
Q2G2J6   0 0 -1.27278 0.943444
Q2G1R2   2 0.266667 -1.27278 0.943444
Q2FXY8   0 0 -1.27278 0.943444
Q2FYL2   2 0.266667 -1.27278 0.943444
Q2FYS3   0 0 -1.27278 0.943444
Q2FXS0   2 0.266667 -1.27278 0.943444
Q2FWA7   0 0 -1.27278 0.943444
Q2FWV8   0 0 -1.27278 0.943444
Q2G279   2 0.266667 -1.27278 0.943444
Q2FYB5   0 0 -1.27278 0.943444
Q2G175   2 0.266667 -1.27278 0.943444
Q2FZ07   2 0.266667 -1.27278 0.943444
Q2FVG7   2 0.266667 -1.27278 0.943444
Q2G2P3   2 0.266667 -1.27278 0.943444
Q2FZA3   2 0.266667 -1.27278 0.943444
Q2FYE1   1 0.133333 -1.27278 0.943444
Q2G2F8   0 0 -1.27278 0.943444
Q2FWS8   0 0 -1.27278 0.943444
Q2FXD8   2 0.266667 -1.27278 0.943444
Q2FX46   1 0.133333 -1.27278 0.943444
Q2FYB4   1 0.133333 -1.27278 0.943444
Q2FYC0   1 0.133333 -1.27278 0.943444
Q2FUY5   1 0.133333 -1.27278 0.943444
Q2FYF2   0 0 -1.27278 0.943444
Q2G0R4   0 0 -1.27278 0.943444
Q2G1L1   2 0.266667 -1.27278 0.943444
Q2FYB0   0 0 -1.27278 0.943444
Q2FWW5   1 0.133333 -1.27278 0.943444
Q2FX04   1 0.133333 -1.27278 0.943444
Q2FV33   1 0.133333 -1.27278 0.943444
Q2FUX6   2 0.266667 -1.27278 0.943444
Q2FVP5   0 0 -1.27278 0.943444
Q2G0W7   1 0.133333 -1.27278 0.943444
Q2FXV1   2 0.266667 -1.27278 0.943444
Q2G096   1 0.133333 -1.27278 0.943444
Q2FV68   2 0.266667 -1.27278 0.943444
Q2FVY6   1 0.133333 -1.27278 0.943444
Q2FYY0   2 0.266667 -1.27278 0.943444
Q2G005   1 0.133333 -1.27278 0.943444
Q2G2B4   2 0.266667 -1.27278 0.943444
Q2FVZ7   1 0.133333 -1.27278 0.943444
Q2FW55   1 0.133333 -1.27278 0.943444
Q2FV92   2 0.266667 -1.27278 0.943444
Q2FYV9   2 0.266667 -1.27278 0.943444
Q2FW74   2 0.266667 -1.27278 0.943444
Q2FVK9   1 0.133333 -1.27278 0.943444
Q2FZA4   1 0.133333 -1.27278 0.943444
Q2FV25   0 0 -1.27278 0.943444
Q2FYG8   1 0.133333 -1.27278 0.943444
Q2G216   0 0 -1.27278 0.943444
Q2FZ69   0 0 -1.27278 0.943444
Q2FV97   1 0.133333 -1.27278 0.943444
Q2FZ95   0 0 -1.27278 0.943444
Q2FZN8   2 0.266667 -1.27278 0.943444
Q2FZG2   1 0.133333 -1.27278 0.943444
Q2G259   1 0.133333 -1.27278 0.943444
Q2FYB6   1 0.133333 -1.27278 0.943444
Q2FZD1   1 0.133333 -1.27278 0.943444
Q2FYT6   2 0.266667 -1.27278 0.943444
Q2G0Y2   2 0.266667 -1.27278 0.943444
Q2FWZ1   1 0.133333 -1.27278 0.943444
Q2FVC8   1 0.133333 -1.27278 0.943444
Q2G2H1   1 0.133333 -1.27278 0.943444
Q2FY47   2 0.266667 -1.27278 0.943444
Q2FX78   1 0.133333 -1.27278 0.943444
Q2FX47   0 0 -1.27278 0.943444
Q2FZA7   1 0.133333 -1.27278 0.943444
Q2FV32   1 0.133333 -1.27278 0.943444
Q2FYE6   0 0 -1.27278 0.943444
Q2FZ41   0 0 -1.27278 0.943444
Q2FYG3   0 0 -1.27278 0.943444
Q2FX01   2 0.266667 -1.27278 0.943444
Q2FXU6   2 0.266667 -1.27278 0.943444
Q2FYL7   1 0.133333 -1.27278 0.943444
Q2FWQ3   1 0.133333 -1.27278 0.943444
Q2FZY9   2 0.266667 -1.27278 0.943444
Q2FV50   1 0.133333 -1.27278 0.943444
Q2FUY7   0 0 -1.27278 0.943444
Q2FXP6   1 0.133333 -1.27278 0.943444
Q2G1S9   1 0.133333 -1.27278 0.943444
Q2FX18   1 0.133333 -1.27278 0.943444
Q2FYU0   0 0 -1.27278 0.943444
Q2FXZ7   4 0.5 -1.27278 0.943444
Q2G051   3 0.375 -1.27278 0.943444
Q2FWS3   2 0.25 -1.27278 0.943444
Q2FW14   3 0.375 -1.27278 0.943444
Q2FYD7   2 0.25 -1.27278 0.943444
Q9RQP8   3 0.375 -1.27278 0.943444
Q2FZK2   2 0.25 -1.27278 0.943444
Q2FWI7   3 0.375 -1.27278 0.943444
Q2G182   1 0.125 -1.27278 0.943444
Q2FYT7   1 0.125 -1.27278 0.943444
Q2FV46   2 0.25 -1.27278 0.943444
Q2FY58   1 0.125 -1.27278 0.943444
Q2FX06   0 0 -1.27278 0.943444
Q2FZH0   4 0.5 -1.27278 0.943444
Q2FUZ4   6 0.75 -1.27278 0.943444
Q2G102   4 0.5 -1.27278 0.943444
Q2G1R8   3 0.375 -1.27278 0.943444
Q2G2J1   2 0.25 -1.27278 0.943444
Q2FX71   2 0.25 -1.27278 0.943444
Q2FUZ5   2 0.25 -1.27278 0.943444
Q2FYP5   0 0 -1.27278 0.943444
Q2G048   0 0 -1.27278 0.943444
Q2FUQ0   3 0.375 -1.27278 0.943444
Q2FWS7   4 0.5 -1.27278 0.943444
Q2FV65   0 0 -1.27278 0.943444
Q2G125   1 0.125 -1.27278 0.943444
Q2FYT2   6 0.75 -1.27278 0.943444
Q2FVH7   1 0.125 -1.27278 0.943444
Q2G127   2 0.25 -1.27278 0.943444
Q2FYI5   1 0.125 -1.27278 0.943444
Q2FYX4   5 0.625 -1.27278 0.943444
Q2G0M3   4 0.5 -1.27278 0.943444
Q2FW87   4 0.5 -1.27278 0.943444
Q2G211   0 0 -1.27278 0.943444
Q2FXR5   3 0.375 -1.27278 0.943444
Q2FWR5   2 0.25 -1.27278 0.943444
Q2FYD5   2 0.25 -1.27278 0.943444
Q2FY94   2 0.25 -1.27278 0.943444
Q2G2W8   1 0.125 -1.27278 0.943444
Q2FZL9   5 0.625 -1.27278 0.943444
Q2FYT9   3 0.375 -1.27278 0.943444
Q2FX44   2 0.25 -1.27278 0.943444
Q2FXB2   0 0 -1.27278 0.943444
Q2FVF6   3 0.375 -1.27278 0.943444
Q2G2F6   1 0.125 -1.27278 0.943444
Q2G2C3   3 0.375 -1.27278 0.943444
Q2FYA5   3 0.375 -1.27278 0.943444
Q2FYB1   2 0.25 -1.27278 0.943444
Q2G011   2 0.25 -1.27278 0.943444
Q2FV29   0 0 -1.27278 0.943444
Q2FVW1   2 0.25 -1.27278 0.943444
Q2FYA4   2 0.25 -1.27278 0.943444
Q2FY26   1 0.125 -1.27278 0.943444
Q2FXC1   2 0.25 -1.27278 0.943444
Q2G2T0   4 0.5 -1.27278 0.943444
Q2FY62   2 0.25 -1.27278 0.943444
Q2G2K4   2 0.25 -1.27278 0.943444
Q2FW65   3 0.375 -1.27278 0.943444
Q2FY05   6 0.75 -1.27278 0.943444
Q2FV96   3 0.375 -1.27278 0.943444
Q2G1S7   2 0.25 -1.27278 0.943444
Q2FWS9   3 0.375 -1.27278 0.943444
Q2G180   2 0.25 -1.27278 0.943444
Q2G0L6   2 0.25 -1.27278 0.943444
Q2G189   1 0.125 -1.27278 0.943444
Q2FYD9   0 0 -1.27278 0.943444
Q2FWM6   0 0 -1.27278 0.943444
Q2FXA6   1 0.125 -1.27278 0.943444
Q2G0U8   3 0.375 -1.27278 0.943444
Q2FXD9   2 0.25 -1.27278 0.943444
Q2FWF9   0 0 -1.27278 0.943444
Q2FXS3   2 0.25 -1.27278 0.943444
Q2FXX6   2 0.25 -1.27278 0.943444
Q2FWU2   3 0.375 -1.27278 0.943444
Q2FXD5   2 0.25 -1.27278 0.943444
Q2FZK8   5 0.625 -1.27278 0.943444
Q2FV15   2 0.25 -1.27278 0.943444
Q2FZZ5   4 0.5 -1.27278 0.943444
Q2FW48   4 0.5 -1.27278 0.943444
Q2FYB3   4 0.5 -1.27278 0.943444
Q2FWT5   4 0.5 -1.27278 0.943444
Q2FVH4   0 0 -1.27278 0.943444
Q2FWP4   3 0.375 -1.27278 0.943444
Q2FYX9   2 0.25 -1.27278 0.943444
Q2G1U7   2 0.25 -1.27278 0.943444
Q2FXY6   2 0.25 -1.27278 0.943444
Q2FYT1   1 0.125 -1.27278 0.943444
Q2G244   2 0.25 -1.27278 0.943444
Q2FX30   0 0 -1.27278 0.943444
Q2FVZ3   2 0.25 -1.27278 0.943444
Q2FWP5   6 0.75 -1.27278 0.943444
Q2FX41   2 0.25 -1.27278 0.943444
Q2G2R5   2 0.25 -1.27278 0.943444
Q2G2S3   3 0.352941 -1.27278 0.943444
Q2G004   2 0.235294 -1.27278 0.943444
Q2FWV1   4 0.470588 -1.27278 0.943444
Q2G003   3 0.352941 -1.27278 0.943444
Q2FZV3   3 0.352941 -1.27278 0.943444
Q2G026   6 0.705882 -1.27278 0.943444
Q2FXG7   2 0.235294 -1.27278 0.943444
Q2FYL8   1 0.117647 -1.27278 0.943444
Q2FZB6   1 0.117647 -1.27278 0.943444
Q2FZE4   5 0.588235 -1.27278 0.943444
Q2FX11   4 0.470588 -1.27278 0.943444
Q2G0Y3   3 0.352941 -1.27278 0.943444
Q2FZW7   0 0 -1.27278 0.943444
Q2FX21   11 1.29412 0.903563 0.161558
Q2G092   12 1.41176 0.903563 0.161558
Q2FZB7   4 0.470588 -1.27278 0.943444
Q2G0J9   11 1.29412 0.903563 0.161558
Q2G1X2   2 0.235294 -1.27278 0.943444
Q2FZD6   7 0.823529 -1.27278 0.943444
Q2FW67   4 0.470588 -1.27278 0.943444
Q2G111   3 0.352941 -1.27278 0.943444
Q2G2Y4   2 0.235294 -1.27278 0.943444
Q2FY38   2 0.235294 -1.27278 0.943444
Q2FWJ0   4 0.470588 -1.27278 0.943444
Q2G2T5   5 0.588235 -1.27278 0.943444
Q2FVG6   4 0.470588 -1.27278 0.943444
Q2G1V8   3 0.352941 -1.27278 0.943444
Q2G1L0   1 0.117647 -1.27278 0.943444
Q2FXD6   4 0.470588 -1.27278 0.943444
P0C948   2 0.235294 -1.27278 0.943444
Q2G1M2   5 0.588235 -1.27278 0.943444
Q2FVW8   4 0.470588 -1.27278 0.943444
Q2FX24   3 0.352941 -1.27278 0.943444
Q2FWS4   12 1.41176 0.903563 0.161558
Q2FYQ3   2 0.235294 -1.27278 0.943444
Q2G254   4 0.470588 -1.27278 0.943444
Q2FWB4   2 0.235294 -1.27278 0.943444
Q2FUP8   2 0.235294 -1.27278 0.943444
Q2FZC2   3 0.352941 -1.27278 0.943444
Q2FYE4   5 0.588235 -1.27278 0.943444
Q2FWS2   3 0.352941 -1.27278 0.943444
Q2FY03   5 0.588235 -1.27278 0.943444
Q2FVS6   4 0.470588 -1.27278 0.943444
Q2FXV2   2 0.235294 -1.27278 0.943444
Q2G2L6   4 0.470588 -1.27278 0.943444
Q2G2I5   3 0.352941 -1.27278 0.943444
Q2FYA2   5 0.588235 -1.27278 0.943444
Q2FWV7   2 0.235294 -1.27278 0.943444
Q2FXE7   7 0.823529 -1.27278 0.943444
Q2G0J6   1 0.117647 -1.27278 0.943444
Q2FUU4   11 1.29412 0.903563 0.161558
Q2FVJ4   3 0.352941 -1.27278 0.943444
Q2FZM9   2 0.235294 -1.27278 0.943444
Q2FZ51   2 0.235294 -1.27278 0.943444
Q2FY22   6 0.705882 -1.27278 0.943444
Q2G2Q1   3 0.352941 -1.27278 0.943444
Q2G109   4 0.470588 -1.27278 0.943444
Q2G1D6   3 0.352941 -1.27278 0.943444
Q2FVC9   2 0.235294 -1.27278 0.943444
Q2G2R6   9 1.05882 0.903563 0.161558
Q2FZ85   4 0.470588 -1.27278 0.943444
Q2FVK4   6 0.705882 -1.27278 0.943444
Q2G1V9   2 0.235294 -1.27278 0.943444
Q2G2H6   2 0.235294 -1.27278 0.943444
Q2FWS6   11 1.29412 0.903563 0.161558
Q2FZW4   4 0.470588 -1.27278 0.943444
Q2G1M3   5 0.588235 -1.27278 0.943444
Q2G1M0   10 1.17647 0.903563 0.161558
Q2G1Y9   8 0.941176 -1.27278 0.943444
Q2FX45   5 0.588235 -1.27278 0.943444
Q2FWP8   4 0.470588 -1.27278 0.943444
Q2FYP4   7 0.823529 -1.27278 0.943444
Q2FYL1   3 0.352941 -1.27278 0.943444
Q2G1L4   4 0.470588 -1.27278 0.943444
Q2FUQ7   4 0.470588 -1.27278 0.943444
Q2G247   0 0 -1.27278 0.943444
Q2FVV0   4 0.470588 -1.27278 0.943444
Q2FYU6   6 0.705882 -1.27278 0.943444
Q2G2N6   4 0.470588 -1.27278 0.943444
Q2FXC9   2 0.235294 -1.27278 0.943444
Q2FX42   5 0.588235 -1.27278 0.943444
Q2FX26   10 1.17647 0.903563 0.161558
Q2FWF3   1 0.117647 -1.27278 0.943444
Q2FZY1   2 0.235294 -1.27278 0.943444
Q2FW15   8 0.888889 -1.27278 0.943444
P0A0G2   11 1.22222 0.903563 0.161558
Q2G2G5   7 0.777778 -1.27278 0.943444
Q2FY39   6 0.666667 -1.27278 0.943444
Q2G0B5   1 0.111111 -1.27278 0.943444
Q2FZI1   9 1 0.903563 0.161558
Q2FUQ6   6 0.666667 -1.27278 0.943444
Q2FVR5   4 0.444444 -1.27278 0.943444
Q2G2W6   4 0.444444 -1.27278 0.943444
Q2FZR8   3 0.333333 -1.27278 0.943444
Q2FVY8   12 1.33333 0.903563 0.161558
Q2FZ60   7 0.777778 -1.27278 0.943444
Q2FV82   3 0.333333 -1.27278 0.943444
Q2FX23   5 0.555556 -1.27278 0.943444
Q2G1G3   5 0.555556 -1.27278 0.943444
P68805   3 0.333333 -1.27278 0.943444
Q2FVL0   9 1 0.903563 0.161558
Q2G2J0   11 1.22222 0.903563 0.161558
Q2FZF1   9 1 0.903563 0.161558
Q2FXU9   7 0.777778 -1.27278 0.943444
Q2G1A2   12 1.33333 0.903563 0.161558
Q2G1C3   6 0.666667 -1.27278 0.943444
Q2G1D4   4 0.444444 -1.27278 0.943444
Q2G0A8   3 0.333333 -1.27278 0.943444
Q2FVC7   2 0.222222 -1.27278 0.943444
Q2G133   5 0.555556 -1.27278 0.943444
Q2FY86   10 1.11111 0.903563 0.161558
Q2FX92   12 1.33333 0.903563 0.161558
Q2FW47   1 0.111111 -1.27278 0.943444
Q2G1T9   3 0.333333 -1.27278 0.943444
Q2FVU8   2 0.222222 -1.27278 0.943444
Q2FVD7   11 1.22222 0.903563 0.161558
Q2FX55   3 0.333333 -1.27278 0.943444
Q2FVD3   7 0.777778 -1.27278 0.943444
Q2G2B5   2 0.222222 -1.27278 0.943444
Q2FWV6   6 0.666667 -1.27278 0.943444
Q2FW29   11 1.22222 0.903563 0.161558
Q2G0W6   2 0.222222 -1.27278 0.943444
Q2FVD2   3 0.333333 -1.27278 0.943444
Q2FWR8   6 0.666667 -1.27278 0.943444
Q2FXA0   6 0.666667 -1.27278 0.943444
Q2FZB4   5 0.555556 -1.27278 0.943444
Q2FX37   5 0.555556 -1.27278 0.943444
Q2FX13   2 0.222222 -1.27278 0.943444
Q2FWD8   7 0.777778 -1.27278 0.943444
Q2G108   8 0.888889 -1.27278 0.943444
Q2G2V4   9 1 0.903563 0.161558
Q2FZW2   10 1.11111 0.903563 0.161558
Q2FYY4   4 0.444444 -1.27278 0.943444
Q2FYB8   2 0.222222 -1.27278 0.943444
Q2FWC2   5 0.555556 -1.27278 0.943444
Q2FYE8   8 0.888889 -1.27278 0.943444
Q2FXK5   7 0.777778 -1.27278 0.943444
Q2FWT0   5 0.555556 -1.27278 0.943444
Q2FW19   5 0.555556 -1.27278 0.943444
Q2G100   4 0.444444 -1.27278 0.943444
Q2FYY3   4 0.444444 -1.27278 0.943444
Q2FZ01   5 0.555556 -1.27278 0.943444
Q2FYY1   4 0.444444 -1.27278 0.943444
Q2G103   9 1 0.903563 0.161558
Q2FV12   3 0.333333 -1.27278 0.943444
Q2FWQ1   9 1 0.903563 0.161558
Q2FYY5   4 0.444444 -1.27278 0.943444
Q2G207   4 0.444444 -1.27278 0.943444
Q2G1Y8   9 1 0.903563 0.161558
Q2FWZ8   5 0.555556 -1.27278 0.943444
Q2G0Z8   5 0.555556 -1.27278 0.943444
Q2G2F7   4 0.444444 -1.27278 0.943444
Q2FYH9   6 0.666667 -1.27278 0.943444
Q2FWB7   6 0.666667 -1.27278 0.943444
Q2FYN2   8 0.842105 -1.27278 0.943444
Q2FVQ6   6 0.631579 -1.27278 0.943444
Q2FWX3   3 0.315789 -1.27278 0.943444
Q2G187   4 0.421053 -1.27278 0.943444
Q2FW05   7 0.736842 -1.27278 0.943444
Q2FYC3   7 0.736842 -1.27278 0.943444
Q2FZJ2   15 1.57895 0.903563 0.161558
Q2G0D6   6 0.631579 -1.27278 0.943444
Q2FWP7   2 0.210526 -1.27278 0.943444
Q2FX31   14 1.47368 0.903563 0.161558
Q2FVZ6   2 0.210526 -1.27278 0.943444
Q2G2A2   9 0.947368 -1.27278 0.943444
Q2FWQ8   8 0.842105 -1.27278 0.943444
Q2FVM9   5 0.526316 -1.27278 0.943444
Q2FYD1   17 1.78947 0.903563 0.161558
Q2FYN3   7 0.736842 -1.27278 0.943444
Q2FYI3   6 0.631579 -1.27278 0.943444
Q2G022   12 1.26316 0.903563 0.161558
Q2G1Q3   7 0.736842 -1.27278 0.943444
Q2FX58   2 0.210526 -1.27278 0.943444
Q2G2V1   11 1.15789 0.903563 0.161558
Q2FVV5   6 0.631579 -1.27278 0.943444
Q2FZC0   13 1.36842 0.903563 0.161558
Q2FV63   14 1.47368 0.903563 0.161558
Q2FWG9   5 0.526316 -1.27278 0.943444
Q2FZA5   3 0.315789 -1.27278 0.943444
Q2FX60   12 1.26316 0.903563 0.161558
Q2G2I8   10 1.05263 0.903563 0.161558
Q2G2Y5   13 1.36842 0.903563 0.161558
Q2G2Y2   7 0.736842 -1.27278 0.943444
Q2FWA6   14 1.47368 0.903563 0.161558
Q2FWL8   26 2.73684 3.07991 0.0107511
Q2FY95   12 1.26316 0.903563 0.161558
Q2FYC5   7 0.736842 -1.27278 0.943444
Q2FV43   4 0.421053 -1.27278 0.943444
Q2FVU0   11 1.15789 0.903563 0.161558
Q2FZG5   6 0.631579 -1.27278 0.943444
Q2G2H9   7 0.736842 -1.27278 0.943444
Q2G1D1   7 0.736842 -1.27278 0.943444
Q2FWU7   13 1.36842 0.903563 0.161558
P60647   2 0.210526 -1.27278 0.943444
Q2FUR7   10 1.05263 0.903563 0.161558
Q2FWQ2   13 1.36842 0.903563 0.161558
Q2G2M4   6 0.631579 -1.27278 0.943444
Q2G104   6 0.631579 -1.27278 0.943444
Q2FX76   3 0.315789 -1.27278 0.943444
Q2G2Q4   11 1.15789 0.903563 0.161558
Q2FXQ1   5 0.526316 -1.27278 0.943444
Q2FX80   4 0.421053 -1.27278 0.943444
Q2FZN6   8 0.842105 -1.27278 0.943444
Q2G009   8 0.842105 -1.27278 0.943444
Q2G021   7 0.736842 -1.27278 0.943444
Q2FWH0   17 1.78947 0.903563 0.161558
Q2FXQ0   11 1.15789 0.903563 0.161558
Q2FX64   7 0.736842 -1.27278 0.943444
Q2FY98   5 0.526316 -1.27278 0.943444
Q2FWK5   13 1.36842 0.903563 0.161558
Q2FYK1   5 0.526316 -1.27278 0.943444
Q2FXF0   6 0.631579 -1.27278 0.943444
Q2FY70   11 1.15789 0.903563 0.161558
Q2G114   14 1.47368 0.903563 0.161558
Q2FX38   8 0.842105 -1.27278 0.943444
Q2FUP9   4 0.421053 -1.27278 0.943444
Q2FVV3   7 0.736842 -1.27278 0.943444
Q2G113   12 1.26316 0.903563 0.161558
Q2FWB2   8 0.842105 -1.27278 0.943444
Q2FWT6   5 0.526316 -1.27278 0.943444
Q2FW28   9 0.947368 -1.27278 0.943444
Q2FUQ9   8 0.842105 -1.27278 0.943444
Q2FY00   3 0.315789 -1.27278 0.943444
Q2G040   6 0.631579 -1.27278 0.943444
Q2FX35   9 0.947368 -1.27278 0.943444
Q2FYW9   15 1.5 0.903563 0.161558
Q2G2N8   5 0.5 -1.27278 0.943444
Q2G1V7   13 1.3 0.903563 0.161558
Q2G0C3   6 0.6 -1.27278 0.943444
Q2FVW0   6 0.6 -1.27278 0.943444
Q2FUS4   17 1.7 0.903563 0.161558
Q2FVP6   7 0.7 -1.27278 0.943444
Q2FZK1   6 0.6 -1.27278 0.943444
Q2FXY2   27 2.7 3.07991 0.0107511
Q2FYX3   24 2.4 3.07991 0.0107511
Q2FZ86   27 2.7 3.07991 0.0107511
Q2FUV7   6 0.6 -1.27278 0.943444
Q2FX70   12 1.2 0.903563 0.161558
Q2G1Y1   9 0.9 -1.27278 0.943444
Q2FVT9   9 0.9 -1.27278 0.943444
Q2G2K3   11 1.1 0.903563 0.161558
P72358   5 0.5 -1.27278 0.943444
Q2G192   7 0.7 -1.27278 0.943444
Q2FYX6   18 1.8 0.903563 0.161558
Q2FXW0   4 0.4 -1.27278 0.943444
Q2G202   7 0.7 -1.27278 0.943444
Q2FYW7   9 0.9 -1.27278 0.943444
Q2G2M0   9 0.9 -1.27278 0.943444
Q2FXT7   10 1 0.903563 0.161558
Q2FX59   14 1.4 0.903563 0.161558
Q2G0X2   7 0.7 -1.27278 0.943444
Q2FWR6   17 1.7 0.903563 0.161558
Q2FW22   29 2.9 3.07991 0.0107511
Q2FZH4   33 3.3 5.25625 0.000662855
Q2FYZ1   13 1.3 0.903563 0.161558
Q2G2W7   21 2.1 3.07991 0.0107511
Q2G2I4   11 1.1 0.903563 0.161558
Q2FZP5   13 1.3 0.903563 0.161558
Q2FWQ7   15 1.5 0.903563 0.161558
Q2G1W9   14 1.4 0.903563 0.161558
Q2FWF7   13 1.3 0.903563 0.161558
Q2FYM9   17 1.7 0.903563 0.161558
Q2FXV0   9 0.9 -1.27278 0.943444
Q2FWW2   18 1.8 0.903563 0.161558
Q2FVS2   8 0.8 -1.27278 0.943444
Q2G007   14 1.4 0.903563 0.161558
Q2FYA7   19 1.9 0.903563 0.161558
Q2G0K0   12 1.2 0.903563 0.161558
Q2FXS9   18 1.8 0.903563 0.161558
Q2G249   16 1.6 0.903563 0.161558
Q2G008   12 1.2 0.903563 0.161558
Q2FZD5   11 1.1 0.903563 0.161558
Q2FZG0   6 0.6 -1.27278 0.943444
Q2FX28   10 1 0.903563 0.161558
Q2FXI4   20 2 3.07991 0.0107511
Q2G176   7 0.7 -1.27278 0.943444
Q2G116   12 1.2 0.903563 0.161558
Q2FXF2   9 0.9 -1.27278 0.943444
Q2G260   14 1.4 0.903563 0.161558
Q2G213   7 0.7 -1.27278 0.943444
Q2G173   9 0.9 -1.27278 0.943444
Q2FV71   15 1.5 0.903563 0.161558
Q2FWY8   5 0.5 -1.27278 0.943444
Q2FWN3   10 1 0.903563 0.161558
Q2FYD4   16 1.6 0.903563 0.161558
Q2FVQ2   17 1.7 0.903563 0.161558
Q2FVK0   13 1.3 0.903563 0.161558
Q2G285   14 1.4 0.903563 0.161558
Q2FZH6   15 1.5 0.903563 0.161558
Q2FZX1   7 0.7 -1.27278 0.943444
Q2FZ83   1 0.1 -1.27278 0.943444
Q2G0S9   15 1.5 0.903563 0.161558
Q2FZH7   9 0.9 -1.27278 0.943444
Q2FZT3   12 1.2 0.903563 0.161558
Q2FX57   15 1.42857 0.903563 0.161558
Q2G0B9   16 1.52381 0.903563 0.161558
Q2FY28   17 1.61905 0.903563 0.161558
Q2G0R5   21 2 3.07991 0.0107511
Q2FZG8   22 2.09524 3.07991 0.0107511
Q2G1X1   15 1.42857 0.903563 0.161558
Q2FX93   7 0.666667 -1.27278 0.943444
Q2FYU5   9 0.857143 -1.27278 0.943444
Q2FWR9   11 1.04762 0.903563 0.161558
Q2FWS0   26 2.47619 3.07991 0.0107511
Q2G0P4   5 0.47619 -1.27278 0.943444
Q2FX50   7 0.666667 -1.27278 0.943444
Q2FZV0   12 1.14286 0.903563 0.161558
Q2G0S5   20 1.90476 0.903563 0.161558
Q2FY25   10 0.952381 -1.27278 0.943444
Q2FXG6   8 0.761905 -1.27278 0.943444
Q2FZJ7   18 1.71429 0.903563 0.161558
Q2G0U7   16 1.52381 0.903563 0.161558
Q2FZV2   11 1.04762 0.903563 0.161558
Q2FWT8   12 1.14286 0.903563 0.161558
Q2G0D1   19 1.80952 0.903563 0.161558
Q2FVW5   14 1.33333 0.903563 0.161558
Q2FY97   17 1.61905 0.903563 0.161558
Q2FXF3   12 1.14286 0.903563 0.161558
Q2G063   8 0.761905 -1.27278 0.943444
Q2G0U5   11 1.04762 0.903563 0.161558
Q2G2B1   14 1.33333 0.903563 0.161558
Q2FVE3   8 0.761905 -1.27278 0.943444
Q2FZW1   23 2.19048 3.07991 0.0107511
Q2FYK2   20 1.90476 0.903563 0.161558
Q2FXW2   14 1.33333 0.903563 0.161558
Q9F0R1   17 1.61905 0.903563 0.161558
Q2FZG3   12 1.14286 0.903563 0.161558
Q2G2K0   15 1.42857 0.903563 0.161558
Q2FVN4   15 1.42857 0.903563 0.161558
Q2FYV0   18 1.71429 0.903563 0.161558
Q2G0A5   3 0.285714 -1.27278 0.943444
Q2FZ03   14 1.33333 0.903563 0.161558
Q2G1I8   11 1.04762 0.903563 0.161558
Q2FYX8   21 2 3.07991 0.0107511
Q2FV18   6 0.571429 -1.27278 0.943444
Q2FYI7   14 1.33333 0.903563 0.161558
Q2G0K1   18 1.71429 0.903563 0.161558
Q2G2U9   17 1.61905 0.903563 0.161558
Q2FW31   39 3.71429 5.25625 0.000662855
Q2FVB5   13 1.2381 0.903563 0.161558
Q2FVI8   6 0.571429 -1.27278 0.943444
Q2FZT0   15 1.42857 0.903563 0.161558
P48860   16 1.52381 0.903563 0.161558
Q2FYC1   26 2.47619 3.07991 0.0107511
Q2G286   20 1.90476 0.903563 0.161558
Q2FXD3   16 1.52381 0.903563 0.161558
Q2G027   7 0.666667 -1.27278 0.943444
Q2G0T4   12 1.14286 0.903563 0.161558
Q2FZJ5   21 2 3.07991 0.0107511
Q2FW10   6 0.571429 -1.27278 0.943444
Q2FY91   14 1.33333 0.903563 0.161558
Q2FVP0   13 1.2381 0.903563 0.161558
P60070   32 3.04762 5.25625 0.000662855
Q2FWU1   9 0.857143 -1.27278 0.943444
Q2FYA3   8 0.761905 -1.27278 0.943444
Q2G0V8   11 1.04762 0.903563 0.161558
Q2G0Z2   11 1.04762 0.903563 0.161558
Q2FZ47   7 0.666667 -1.27278 0.943444
Q2G0V9   7 0.666667 -1.27278 0.943444
Q2FZE2   15 1.42857 0.903563 0.161558
Q2FWB0   20 1.90476 0.903563 0.161558
Q2G1J1   8 0.761905 -1.27278 0.943444
Q2FYQ1   7 0.666667 -1.27278 0.943444
Q2FZ45   17 1.61905 0.903563 0.161558
Q2FYW5   11 1.04762 0.903563 0.161558
Q2G1A0   8 0.761905 -1.27278 0.943444
Q2FZB9   10 0.952381 -1.27278 0.943444
Q2FZX2   14 1.33333 0.903563 0.161558
Q2FZY4   17 1.61905 0.903563 0.161558
Q2FW56   6 0.571429 -1.27278 0.943444
P0A0G6   26 2.47619 3.07991 0.0107511
Q2FW80   9 0.857143 -1.27278 0.943444
Q2G2S4   15 1.42857 0.903563 0.161558
Q2G2H0   9 0.857143 -1.27278 0.943444
Q2G2E1   7 0.666667 -1.27278 0.943444
Q2G0I5   27 2.57143 3.07991 0.0107511
Q2FWW6   14 1.33333 0.903563 0.161558
Q2G112   15 1.42857 0.903563 0.161558
Q2G214   12 1.14286 0.903563 0.161558
Q2FYG2   15 1.42857 0.903563 0.161558
Q2G0J5   8 0.761905 -1.27278 0.943444
Q2FX27   17 1.61905 0.903563 0.161558
Q2FWV5   15 1.42857 0.903563 0.161558
Q2FX40   26 2.47619 3.07991 0.0107511
Q2FZM5   8 0.761905 -1.27278 0.943444
Q2FXH8   8 0.761905 -1.27278 0.943444
Q2FWS5   9 0.857143 -1.27278 0.943444
Q2FW13   20 1.81818 0.903563 0.161558
Q2FY93   13 1.18182 0.903563 0.161558
Q2FZM8   23 2.09091 3.07991 0.0107511
Q2FZV4   21 1.90909 0.903563 0.161558
Q2FVD4   19 1.72727 0.903563 0.161558
Q2G0J3   10 0.909091 -1.27278 0.943444
Q2FX61   25 2.27273 3.07991 0.0107511
Q2FVD6   14 1.27273 0.903563 0.161558
Q2FYY7   20 1.81818 0.903563 0.161558
Q2G0W0   19 1.72727 0.903563 0.161558
Q2FXF7   17 1.54545 0.903563 0.161558
Q2G191   12 1.09091 0.903563 0.161558
Q2FYT5   12 1.09091 0.903563 0.161558
Q2G1P0   10 0.909091 -1.27278 0.943444
Q2FVF8   20 1.81818 0.903563 0.161558
Q2G0Y1   7 0.636364 -1.27278 0.943444
Q2FZD2   46 4.18182 7.4326 4.06742e-05
Q2FZ59   16 1.45455 0.903563 0.161558
Q2G2G1   10 0.909091 -1.27278 0.943444
Q2G0F9   18 1.63636 0.903563 0.161558
Q2G1J2   17 1.54545 0.903563 0.161558
Q2G0Q6   21 1.90909 0.903563 0.161558
Q2FYX0   22 2 3.07991 0.0107511
Q2FZU8   14 1.27273 0.903563 0.161558
Q2G267   11 1 0.903563 0.161558
Q2G174   16 1.45455 0.903563 0.161558
Q2FWC3   19 1.72727 0.903563 0.161558
Q2FVN6   16 1.45455 0.903563 0.161558
Q2G2D1   23 2.09091 3.07991 0.0107511
Q2FZK9   17 1.54545 0.903563 0.161558
Q2G2C9   36 3.27273 5.25625 0.000662855
Q2G2V8   12 1.09091 0.903563 0.161558
Q2FVL6   20 1.81818 0.903563 0.161558
Q2FY45   11 1 0.903563 0.161558
Q2G2R7   21 1.90909 0.903563 0.161558
Q2FWD5   16 1.45455 0.903563 0.161558
Q2FWT3   9 0.818182 -1.27278 0.943444
Q2FY92   20 1.81818 0.903563 0.161558
Q2FZM2   14 1.27273 0.903563 0.161558
Q2G2F0   21 1.90909 0.903563 0.161558
Q2FW30   14 1.27273 0.903563 0.161558
Q2FZV9   29 2.63636 3.07991 0.0107511
Q2FVA6   19 1.72727 0.903563 0.161558
Q2G229   19 1.72727 0.903563 0.161558
Q2FZZ3   36 3.27273 5.25625 0.000662855
Q2G2F4   11 1 0.903563 0.161558
Q2FVA7   20 1.81818 0.903563 0.161558
Q2G0R3   14 1.27273 0.903563 0.161558
Q2G1R1   28 2.54545 3.07991 0.0107511
Q2FZ79   14 1.27273 0.903563 0.161558
Q2FZ12   5 0.454545 -1.27278 0.943444
Q2FX39   13 1.18182 0.903563 0.161558
Q2G186   15 1.36364 0.903563 0.161558
Q2FXE5   7 0.636364 -1.27278 0.943444
Q2G0A1   18 1.63636 0.903563 0.161558
Q2G0E7   10 0.909091 -1.27278 0.943444
Q2G2V7   9 0.818182 -1.27278 0.943444
Q2FYA6   23 2.09091 3.07991 0.0107511
Q2G276   19 1.72727 0.903563 0.161558
Q2G070   15 1.36364 0.903563 0.161558
Q2FVZ1   13 1.18182 0.903563 0.161558
Q2FW84   10 0.909091 -1.27278 0.943444
Q2FVY9   17 1.54545 0.903563 0.161558
Q2FVD9   13 1.18182 0.903563 0.161558
Q2G1T2   18 1.63636 0.903563 0.161558
Q2G0I3   13 1.18182 0.903563 0.161558
Q2G0E8   31 2.81818 3.07991 0.0107511
Q2FW08   17 1.54545 0.903563 0.161558
Q2FVD8   14 1.27273 0.903563 0.161558
Q2FXF5   29 2.63636 3.07991 0.0107511
Q2FXW1   35 3.18182 5.25625 0.000662855
Q2FW79   20 1.81818 0.903563 0.161558
Q2G2G0   15 1.36364 0.903563 0.161558
P48940   12 1.09091 0.903563 0.161558
Q2FYL6   11 1 0.903563 0.161558
Q2FZV8   22 2 3.07991 0.0107511
Q2FYM5   13 1.18182 0.903563 0.161558
Q2G2B6   27 2.45455 3.07991 0.0107511
Q2G1L2   10 0.909091 -1.27278 0.943444
Q2G1V5   7 0.636364 -1.27278 0.943444
Q2FXT0   13 1.18182 0.903563 0.161558
Q2FY02   30 2.72727 3.07991 0.0107511
Q2FWQ4   10 0.909091 -1.27278 0.943444
Q2FYG4   8 0.727273 -1.27278 0.943444
Q2FW11   14 1.27273 0.903563 0.161558
Q2G257   24 2.08696 3.07991 0.0107511
Q2FWJ6   22 1.91304 0.903563 0.161558
Q2FXS8   15 1.30435 0.903563 0.161558
Q2FX12   27 2.34783 3.07991 0.0107511
Q2FYF1   16 1.3913 0.903563 0.161558
Q2G2E8   12 1.04348 0.903563 0.161558
Q2FXE6   7 0.608696 -1.27278 0.943444
Q2G2C0   8 0.695652 -1.27278 0.943444
Q2G1V6   12 1.04348 0.903563 0.161558
Q2FWZ4   20 1.73913 0.903563 0.161558
Q2G2V0   10 0.869565 -1.27278 0.943444
Q9ZAH6   25 2.17391 3.07991 0.0107511
Q2FVU2   23 2 3.07991 0.0107511
Q2FWI8   21 1.82609 0.903563 0.161558
P0A0H0   9 0.782609 -1.27278 0.943444
Q2G0C1   29 2.52174 3.07991 0.0107511
Q2FXH3   29 2.52174 3.07991 0.0107511
Q2FXI6   56 4.86957 7.4326 4.06742e-05
Q2G1X5   17 1.47826 0.903563 0.161558
Q2FV08   21 1.82609 0.903563 0.161558
Q2FWT7   18 1.56522 0.903563 0.161558
Q2G210   16 1.3913 0.903563 0.161558
Q2FW66   17 1.47826 0.903563 0.161558
Q2FWD0   15 1.30435 0.903563 0.161558
Q2FUQ1   28 2.43478 3.07991 0.0107511
Q2FVI6   7 0.608696 -1.27278 0.943444
Q2FWM7   9 0.782609 -1.27278 0.943444
Q2FVN2   19 1.65217 0.903563 0.161558
Q2FWR2   16 1.3913 0.903563 0.161558
Q2FYH4   11 0.956522 -1.27278 0.943444
Q2FYM8   6 0.521739 -1.27278 0.943444
Q9RFJ6   19 1.65217 0.903563 0.161558
Q2FZ42   10 0.869565 -1.27278 0.943444
Q2FVX9   20 1.73913 0.903563 0.161558
Q2G066   41 3.56522 5.25625 0.000662855
Q2FVM3   17 1.47826 0.903563 0.161558
Q2FWT1   14 1.21739 0.903563 0.161558
Q2FZB8   8 0.695652 -1.27278 0.943444
Q2FUQ8   9 0.782609 -1.27278 0.943444
Q2G2I7   20 1.73913 0.903563 0.161558
Q2FVF7   15 1.30435 0.903563 0.161558
Q2FV52   23 2 3.07991 0.0107511
Q2FWE3   28 2.43478 3.07991 0.0107511
Q2G144   22 1.91304 0.903563 0.161558
Q2FXZ1   22 1.91304 0.903563 0.161558
Q2FX34   18 1.56522 0.903563 0.161558
Q2FWV4   16 1.3913 0.903563 0.161558
Q2FZ11   16 1.3913 0.903563 0.161558
Q2G141   13 1.13043 0.903563 0.161558
Q2FWF5   21 1.82609 0.903563 0.161558
Q2FV34   17 1.47826 0.903563 0.161558
Q2FWQ0   21 1.82609 0.903563 0.161558
Q2FV88   25 2.17391 3.07991 0.0107511
Q2G2P0   16 1.3913 0.903563 0.161558
Q2FYW8   21 1.82609 0.903563 0.161558
Q2G1W1   22 1.91304 0.903563 0.161558
Q2FVC2   26 2.26087 3.07991 0.0107511
Q2G0D3   10 0.869565 -1.27278 0.943444
Q2FV89   36 3.13043 5.25625 0.000662855
Q2G1U2   20 1.73913 0.903563 0.161558
Q2FX32   15 1.30435 0.903563 0.161558
Q2FXS7   11 0.956522 -1.27278 0.943444
Q2FVX1   9 0.782609 -1.27278 0.943444
Q2FVE0   12 1.04348 0.903563 0.161558
Q2G270   20 1.73913 0.903563 0.161558
Q9EYW6   20 1.73913 0.903563 0.161558
Q2FVB8   13 1.13043 0.903563 0.161558
Q2FZT9   12 1.04348 0.903563 0.161558
Q2G298   24 2.08696 3.07991 0.0107511
Q2FX49   11 0.956522 -1.27278 0.943444
Q2G0Z0   32 2.78261 3.07991 0.0107511
Q2FW39   22 1.91304 0.903563 0.161558
Q2G252   31 2.69565 3.07991 0.0107511
Q2G0A3   19 1.65217 0.903563 0.161558
Q2FYJ7   34 2.95652 3.07991 0.0107511
Q2FWT2   14 1.21739 0.903563 0.161558
Q2FWQ5   14 1.21739 0.903563 0.161558
Q2G2J7   16 1.3913 0.903563 0.161558
Q2FY75   12 1.04348 0.903563 0.161558
Q2G106   16 1.3913 0.903563 0.161558
Q2FVY3   24 2.08696 3.07991 0.0107511
Q2FVP9   28 2.43478 3.07991 0.0107511
Q2FW42   11 0.956522 -1.27278 0.943444
Q2FUV9   22 1.91304 0.903563 0.161558
Q2FVR7   25 2.17391 3.07991 0.0107511
Q2FZN1   16 1.3913 0.903563 0.161558
Q2G2Q7   26 2.16667 3.07991 0.0107511
Q2G150   23 1.91667 0.903563 0.161558
Q2G081   21 1.75 0.903563 0.161558
Q2FV45   18 1.5 0.903563 0.161558
Q2FX02   24 2 3.07991 0.0107511
P0A0Q4   19 1.58333 0.903563 0.161558
Q2G0L9   47 3.91667 5.25625 0.000662855
Q2FY04   32 2.66667 3.07991 0.0107511
Q2FV48   12 1 0.903563 0.161558
Q2FW64   18 1.5 0.903563 0.161558
Q2FX63   18 1.5 0.903563 0.161558
Q2G1T3   18 1.5 0.903563 0.161558
Q2G0K9   20 1.66667 0.903563 0.161558
Q2FZ00   17 1.41667 0.903563 0.161558
Q2FVL9   19 1.58333 0.903563 0.161558
Q2FW33   18 1.5 0.903563 0.161558
Q2FWT9   16 1.33333 0.903563 0.161558
Q2FZF7   30 2.5 3.07991 0.0107511
Q2FWL1   35 2.91667 3.07991 0.0107511
Q2FYS7   23 1.91667 0.903563 0.161558
Q2FZX3   25 2.08333 3.07991 0.0107511
Q2FXR0   11 0.916667 -1.27278 0.943444
Q2G2I9   16 1.33333 0.903563 0.161558
Q2FWN1   5 0.416667 -1.27278 0.943444
Q2G297   13 1.08333 0.903563 0.161558
Q2FVA0   18 1.5 0.903563 0.161558
Q2FXX0   16 1.33333 0.903563 0.161558
Q2G2P4   27 2.25 3.07991 0.0107511
Q2G0P8   21 1.75 0.903563 0.161558
Q2FVN3   20 1.66667 0.903563 0.161558
Q2FXK7   28 2.33333 3.07991 0.0107511
Q2FZF8   13 1.08333 0.903563 0.161558
Q2FWR0   22 1.83333 0.903563 0.161558
Q2FXL2   11 0.916667 -1.27278 0.943444
Q2FWA9   14 1.16667 0.903563 0.161558
Q2G282   19 1.58333 0.903563 0.161558
Q9RQQ0   11 0.916667 -1.27278 0.943444
Q2FXD7   22 1.83333 0.903563 0.161558
Q2FUY4   19 1.58333 0.903563 0.161558
Q2G2W4   13 1.08333 0.903563 0.161558
Q2FZF5   29 2.41667 3.07991 0.0107511
Q2FY42   12 1 0.903563 0.161558
Q2FUS3   15 1.25 0.903563 0.161558
Q2G2E7   9 0.75 -1.27278 0.943444
Q2G0S6   26 2.16667 3.07991 0.0107511
Q2G0C2   14 1.16667 0.903563 0.161558
Q2FWF8   16 1.33333 0.903563 0.161558
Q2G000   44 3.66667 5.25625 0.000662855
Q2FWX2   19 1.58333 0.903563 0.161558
Q2FZS2   21 1.75 0.903563 0.161558
Q2FW16   18 1.5 0.903563 0.161558
Q2FZI2   8 0.666667 -1.27278 0.943444
Q2G1Q5   13 1.08333 0.903563 0.161558
Q2G1A5   47 3.91667 5.25625 0.000662855
Q2G0P7   12 1 0.903563 0.161558
Q2FWV3   19 1.58333 0.903563 0.161558
Q2FW51   24 2 3.07991 0.0107511
Q2FVI4   25 2.08333 3.07991 0.0107511
Q2FVN7   26 2.16667 3.07991 0.0107511
Q2FWP9   22 1.83333 0.903563 0.161558
Q2FXT2   17 1.41667 0.903563 0.161558
P0A0F4   19 1.58333 0.903563 0.161558
Q2G126   23 1.91667 0.903563 0.161558
Q2FW82   12 1 0.903563 0.161558
Q2FY44   21 1.75 0.903563 0.161558
Q2G0N9   30 2.5 3.07991 0.0107511
Q2G0Z9   6 0.5 -1.27278 0.943444
Q2FV81   26 2.16667 3.07991 0.0107511
Q2FYC4   12 1 0.903563 0.161558
Q2G178   28 2.33333 3.07991 0.0107511
Q2G079   38 3.16667 5.25625 0.000662855
Q2G2B7   26 2.16667 3.07991 0.0107511
Q2FVF5   21 1.75 0.903563 0.161558
Q2G2W2   19 1.58333 0.903563 0.161558
Q2G1I2   26 2.16667 3.07991 0.0107511
Q2G245   4 0.333333 -1.27278 0.943444
Q2G1H7   16 1.28 0.903563 0.161558
Q2FWF1   18 1.44 0.903563 0.161558
Q2FZZ9   39 3.12 5.25625 0.000662855
Q2G1W3   18 1.44 0.903563 0.161558
Q2G204   25 2 3.07991 0.0107511
Q2G1H1   35 2.8 3.07991 0.0107511
Q2FXK3   18 1.44 0.903563 0.161558
Q2G2H8   18 1.44 0.903563 0.161558
Q2FZP9   22 1.76 0.903563 0.161558
Q2FWI2   27 2.16 3.07991 0.0107511
Q2FYZ6   10 0.8 -1.27278 0.943444
Q2FXS1   10 0.8 -1.27278 0.943444
Q2G200   23 1.84 0.903563 0.161558
Q2G2L5   8 0.64 -1.27278 0.943444
Q2FY73   25 2 3.07991 0.0107511
Q2G177   11 0.88 -1.27278 0.943444
Q2G2F9   13 1.04 0.903563 0.161558
Q2FV27   19 1.52 0.903563 0.161558
Q2FZ56   23 1.84 0.903563 0.161558
Q2FVF3   11 0.88 -1.27278 0.943444
Q2G0B6   36 2.88 3.07991 0.0107511
Q2G2S5   24 1.92 0.903563 0.161558
Q2FW68   22 1.76 0.903563 0.161558
Q2FWX7   13 1.04 0.903563 0.161558
Q2FWB6   33 2.64 3.07991 0.0107511
Q2FXA9   22 1.76 0.903563 0.161558
Q2FXP3   17 1.36 0.903563 0.161558
Q2FUX5   24 1.92 0.903563 0.161558
Q2FZZ4   26 2.08 3.07991 0.0107511
Q2FX98   29 2.32 3.07991 0.0107511
Q2FV23   18 1.44 0.903563 0.161558
Q2FUR1   15 1.2 0.903563 0.161558
Q2FY49   24 1.92 0.903563 0.161558
Q2G017   18 1.44 0.903563 0.161558
Q2G2K9   19 1.52 0.903563 0.161558
Q2G2N9   28 2.24 3.07991 0.0107511
Q2G0E9   11 0.88 -1.27278 0.943444
Q2FY19   31 2.48 3.07991 0.0107511
Q2G1E3   11 0.88 -1.27278 0.943444
Q2FW17   17 1.36 0.903563 0.161558
Q2FWK9   34 2.72 3.07991 0.0107511
Q2G2Q6   29 2.32 3.07991 0.0107511
Q2G2Q5   34 2.72 3.07991 0.0107511
Q2G1U9   30 2.4 3.07991 0.0107511
Q2G299   14 1.12 0.903563 0.161558
Q2FX75   14 1.12 0.903563 0.161558
Q2G058   26 2.08 3.07991 0.0107511
Q2G0E3   17 1.36 0.903563 0.161558
Q2FYK0   14 1.12 0.903563 0.161558
Q2G2K6   14 1.12 0.903563 0.161558
Q2FYN0   20 1.6 0.903563 0.161558
Q2FVK7   15 1.2 0.903563 0.161558
Q2FX15   24 1.92 0.903563 0.161558
Q2FVN9   9 0.72 -1.27278 0.943444
Q2FWX0   11 0.88 -1.27278 0.943444
Q2G143   29 2.32 3.07991 0.0107511
Q2G0C7   30 2.4 3.07991 0.0107511
Q2G0K6   32 2.56 3.07991 0.0107511
Q2FZZ1   9 0.72 -1.27278 0.943444
Q2FV13   27 2.16 3.07991 0.0107511
Q2G128   13 1.04 0.903563 0.161558
Q2FXU2   26 2.08 3.07991 0.0107511
Q2G2R4   30 2.4 3.07991 0.0107511
Q2FXM1   39 3.12 5.25625 0.000662855
Q8KQR1   15 1.2 0.903563 0.161558
Q2G2Q9   30 2.4 3.07991 0.0107511
Q2FVG9   10 0.8 -1.27278 0.943444
Q2FV56   8 0.64 -1.27278 0.943444
Q2FWG7   10 0.769231 -1.27278 0.943444
Q2G0T1   32 2.46154 3.07991 0.0107511
Q2FXB9   13 1 0.903563 0.161558
Q2FZP3   14 1.07692 0.903563 0.161558
Q2FZQ2   11 0.846154 -1.27278 0.943444
Q2FXS4   27 2.07692 3.07991 0.0107511
Q2FZ21   16 1.23077 0.903563 0.161558
Q2G2X2   37 2.84615 3.07991 0.0107511
Q2FZF6   56 4.30769 7.4326 4.06742e-05
Q2FYA0   25 1.92308 0.903563 0.161558
Q2G2A9   11 0.846154 -1.27278 0.943444
Q2FYB9   25 1.92308 0.903563 0.161558
Q2FYI4   41 3.15385 5.25625 0.000662855
Q2FYL4   38 2.92308 3.07991 0.0107511
Q2G1T0   12 0.923077 -1.27278 0.943444
Q2FXW7   22 1.69231 0.903563 0.161558
Q2FZA1   34 2.61538 3.07991 0.0107511
Q2FY76   16 1.23077 0.903563 0.161558
Q2FZ97   30 2.30769 3.07991 0.0107511
Q2G1I4   11 0.846154 -1.27278 0.943444
Q2FYQ6   8 0.615385 -1.27278 0.943444
Q2FXL6   39 3 5.25625 0.000662855
Q2G2G6   7 0.538462 -1.27278 0.943444
Q2FVH1   8 0.615385 -1.27278 0.943444
Q2FYA8   23 1.76923 0.903563 0.161558
Q2G2M5   40 3.07692 5.25625 0.000662855
Q2FV99   24 1.84615 0.903563 0.161558
Q2G105   17 1.30769 0.903563 0.161558
Q2FW23   26 2 3.07991 0.0107511
Q2G012   13 1 0.903563 0.161558
Q2G2V5   24 1.84615 0.903563 0.161558
Q2FW07   37 2.84615 3.07991 0.0107511
Q2G0F2   27 2.07692 3.07991 0.0107511
Q2FZC9   15 1.15385 0.903563 0.161558
Q2FXE9   13 1 0.903563 0.161558
Q2FV47   23 1.76923 0.903563 0.161558
Q2G2Q8   28 2.15385 3.07991 0.0107511
Q2FYE7   15 1.15385 0.903563 0.161558
Q2FUT3   15 1.15385 0.903563 0.161558
Q2G068   39 3 5.25625 0.000662855
Q2G2D3   19 1.46154 0.903563 0.161558
Q2FYK4   60 4.61538 7.4326 4.06742e-05
Q2FX36   35 2.69231 3.07991 0.0107511
Q2G0A4   11 0.846154 -1.27278 0.943444
Q2G080   11 0.846154 -1.27278 0.943444
Q2FUT1   18 1.38462 0.903563 0.161558
Q2FYH3   35 2.69231 3.07991 0.0107511
Q2FXA7   40 3.07692 5.25625 0.000662855
Q2G2Y6   19 1.46154 0.903563 0.161558
Q2FY55   51 3.92308 5.25625 0.000662855
Q2FY61   20 1.53846 0.903563 0.161558
Q2G0E2   35 2.69231 3.07991 0.0107511
Q2FVY1   38 2.92308 3.07991 0.0107511
Q2FUV1   19 1.46154 0.903563 0.161558
Q2FUS9   23 1.76923 0.903563 0.161558
Q2G1A1   21 1.61538 0.903563 0.161558
P60639   14 1.07692 0.903563 0.161558
Q2FZE9   17 1.30769 0.903563 0.161558
Q2G1I9   16 1.23077 0.903563 0.161558
Q2FWN0   29 2.23077 3.07991 0.0107511
Q2FZE3   32 2.46154 3.07991 0.0107511
Q93Q23   12 0.923077 -1.27278 0.943444
Q2FWE9   34 2.61538 3.07991 0.0107511
Q2FUS1   13 1 0.903563 0.161558
Q2FVM5   26 2 3.07991 0.0107511
Q2G2N7   15 1.15385 0.903563 0.161558
Q2FWG0   11 0.846154 -1.27278 0.943444
Q2FXV7   12 0.923077 -1.27278 0.943444
Q2FW69   14 1.07692 0.903563 0.161558
P0A0F8   19 1.46154 0.903563 0.161558
Q2G055   23 1.76923 0.903563 0.161558
Q2FV37   12 0.923077 -1.27278 0.943444
Q2G225   10 0.769231 -1.27278 0.943444
Q2FXG2   32 2.46154 3.07991 0.0107511
Q2FY87   23 1.76923 0.903563 0.161558
Q2FWR7   31 2.38462 3.07991 0.0107511
Q2G1U6   31 2.38462 3.07991 0.0107511
Q2G006   26 2 3.07991 0.0107511
Q2G2I6   8 0.592593 -1.27278 0.943444
Q2FWS1   19 1.40741 0.903563 0.161558
Q2FYF5   23 1.7037 0.903563 0.161558
Q2G0F1   14 1.03704 0.903563 0.161558
Q2G0J2   26 1.92593 0.903563 0.161558
Q2FXE3   24 1.77778 0.903563 0.161558
Q2FYV8   25 1.85185 0.903563 0.161558
Q2G1X6   41 3.03704 5.25625 0.000662855
Q2FUP5   26 1.92593 0.903563 0.161558
Q2G1A4   10 0.740741 -1.27278 0.943444
Q2G0H9   24 1.77778 0.903563 0.161558
Q2G0M0   35 2.59259 3.07991 0.0107511
Q2FYK6   32 2.37037 3.07991 0.0107511
Q2G023   26 1.92593 0.903563 0.161558
Q2G0G2   31 2.2963 3.07991 0.0107511
Q2FXC0   24 1.77778 0.903563 0.161558
Q2FXF1   24 1.77778 0.903563 0.161558
Q2FW00   12 0.888889 -1.27278 0.943444
Q2G1E7   11 0.814815 -1.27278 0.943444
Q2FWE7   20 1.48148 0.903563 0.161558
Q2FY32   41 3.03704 5.25625 0.000662855
Q2FUU0   35 2.59259 3.07991 0.0107511
Q2FVU5   26 1.92593 0.903563 0.161558
Q2G062   22 1.62963 0.903563 0.161558
Q2FV26   17 1.25926 0.903563 0.161558
Q2FW97   31 2.2963 3.07991 0.0107511
Q2FZY8   13 0.962963 -1.27278 0.943444
Q2G277   12 0.888889 -1.27278 0.943444
Q2G0V1   9 0.666667 -1.27278 0.943444
Q2FWJ3   30 2.22222 3.07991 0.0107511
Q2G2J2   22 1.62963 0.903563 0.161558
Q2FVB0   14 1.03704 0.903563 0.161558
Q2G278   25 1.85185 0.903563 0.161558
Q2G107   26 1.92593 0.903563 0.161558
P0A0M9   33 2.44444 3.07991 0.0107511
Q2G067   11 0.814815 -1.27278 0.943444
Q2FV55   22 1.62963 0.903563 0.161558
Q2G1L3   18 1.33333 0.903563 0.161558
Q2G2R0   30 2.22222 3.07991 0.0107511
Q2G2T3   15 1.11111 0.903563 0.161558
Q2FWA8   11 0.814815 -1.27278 0.943444
Q2G056   39 2.88889 3.07991 0.0107511
Q2FWR1   27 2 3.07991 0.0107511
Q2FXP9   25 1.85185 0.903563 0.161558
Q2FZI4   14 1.03704 0.903563 0.161558
Q2G2L7   27 2 3.07991 0.0107511
Q2FVG1   8 0.592593 -1.27278 0.943444
Q2G1I7   32 2.37037 3.07991 0.0107511
Q2FVB6   12 0.888889 -1.27278 0.943444
Q2G001   27 2 3.07991 0.0107511
Q2FUX3   27 2 3.07991 0.0107511
Q2G1Q9   52 3.85185 5.25625 0.000662855
Q2G2S9   24 1.77778 0.903563 0.161558
Q2FXZ8   11 0.814815 -1.27278 0.943444
Q2FZI7   42 3.11111 5.25625 0.000662855
Q2FUS6   41 3.03704 5.25625 0.000662855
Q2FUZ6   50 3.7037 5.25625 0.000662855
Q2FYQ9   20 1.48148 0.903563 0.161558
Q2FYS8   23 1.7037 0.903563 0.161558
Q2FYS6   13 0.962963 -1.27278 0.943444
Q2FZG6   26 1.92593 0.903563 0.161558
Q2G1L9   9 0.666667 -1.27278 0.943444
Q2FXT3   20 1.48148 0.903563 0.161558
Q2FZN9   25 1.85185 0.903563 0.161558
Q2FW20   27 2 3.07991 0.0107511
Q2G0H3   23 1.7037 0.903563 0.161558
Q2FV98   34 2.51852 3.07991 0.0107511
Q2FXR7   17 1.25926 0.903563 0.161558
Q2G1T4   37 2.74074 3.07991 0.0107511
Q2FW38   25 1.85185 0.903563 0.161558
Q2G2P6   18 1.33333 0.903563 0.161558
Q2FVL7   37 2.74074 3.07991 0.0107511
Q2FVY2   38 2.81481 3.07991 0.0107511
Q2FYZ0   49 3.62963 5.25625 0.000662855
Q2FYW2   12 0.888889 -1.27278 0.943444
P60643   15 1.11111 0.903563 0.161558
Q2G265   24 1.77778 0.903563 0.161558
Q2FV42   11 0.814815 -1.27278 0.943444
Q2FXN0   14 1.03704 0.903563 0.161558
Q2G2D9   16 1.18519 0.903563 0.161558
Q2FV75   23 1.7037 0.903563 0.161558
Q2FYE0   12 0.888889 -1.27278 0.943444
Q2FX03   11 0.814815 -1.27278 0.943444
Q2FX89   38 2.81481 3.07991 0.0107511
Q2FX43   25 1.85185 0.903563 0.161558
Q2FV69   17 1.21429 0.903563 0.161558
P72360   11 0.785714 -1.27278 0.943444
Q2FVQ1   41 2.92857 3.07991 0.0107511
Q2FYG7   29 2.07143 3.07991 0.0107511
Q2G1J8   10 0.714286 -1.27278 0.943444
Q2FW77   13 0.928571 -1.27278 0.943444
Q2FWI4   26 1.85714 0.903563 0.161558
Q2FX62   28 2 3.07991 0.0107511
Q2G0U6   30 2.14286 3.07991 0.0107511
Q2G0P2   21 1.5 0.903563 0.161558
Q2G0B8   43 3.07143 5.25625 0.000662855
Q2FVL3   10 0.714286 -1.27278 0.943444
Q2G1K8   20 1.42857 0.903563 0.161558
Q2G2R9   19 1.35714 0.903563 0.161558
Q2G2I3   12 0.857143 -1.27278 0.943444
Q2FY56   8 0.571429 -1.27278 0.943444
Q2G0B1   18 1.28571 0.903563 0.161558
Q2G1T1   26 1.85714 0.903563 0.161558
Q2FVX5   13 0.928571 -1.27278 0.943444
Q2G0H8   15 1.07143 0.903563 0.161558
Q2FVT3   18 1.28571 0.903563 0.161558
Q2FWF6   22 1.57143 0.903563 0.161558
Q2FWZ6   41 2.92857 3.07991 0.0107511
Q2FZ77   44 3.14286 5.25625 0.000662855
Q2G0H0   16 1.14286 0.903563 0.161558
Q2G2G7   33 2.35714 3.07991 0.0107511
Q2G117   20 1.42857 0.903563 0.161558
Q2FXG9   47 3.35714 5.25625 0.000662855
Q2FWE4   45 3.21429 5.25625 0.000662855
Q2FUS0   42 3 5.25625 0.000662855
Q2FWR3   20 1.42857 0.903563 0.161558
Q2FYA9   16 1.14286 0.903563 0.161558
Q2G0Y5   43 3.07143 5.25625 0.000662855
Q2FZZ8   39 2.78571 3.07991 0.0107511
Q2G1Z6   23 1.64286 0.903563 0.161558
Q2FX53   20 1.42857 0.903563 0.161558
Q2FZC4   29 2.07143 3.07991 0.0107511
Q2FUS5   12 0.857143 -1.27278 0.943444
Q2G1R0   12 0.857143 -1.27278 0.943444
Q2G0D5   14 1 0.903563 0.161558
Q2FY18   15 1.07143 0.903563 0.161558
Q2FYH8   10 0.714286 -1.27278 0.943444
Q2G1F2   32 2.28571 3.07991 0.0107511
Q2G0Q5   29 2.07143 3.07991 0.0107511
Q2FVR2   27 1.92857 0.903563 0.161558
Q2FZE7   18 1.28571 0.903563 0.161558
Q2G0I0   22 1.57143 0.903563 0.161558
Q2G0R1   30 2.14286 3.07991 0.0107511
Q2G0L7   46 3.28571 5.25625 0.000662855
Q2FWI1   27 1.92857 0.903563 0.161558
Q2G0F7   12 0.857143 -1.27278 0.943444
Q2FXY3   39 2.78571 3.07991 0.0107511
P0A084   34 2.42857 3.07991 0.0107511
Q2G0G5   44 3.14286 5.25625 0.000662855
Q2FZE5   10 0.714286 -1.27278 0.943444
Q2G0A2   12 0.857143 -1.27278 0.943444
Q2FVE8   12 0.857143 -1.27278 0.943444
Q2G2M8   30 2.14286 3.07991 0.0107511
Q2FYH7   13 0.928571 -1.27278 0.943444
Q2FVR8   28 2 3.07991 0.0107511
Q2FZU9   29 2.07143 3.07991 0.0107511
Q2FYX7   17 1.21429 0.903563 0.161558
Q2G280   63 4.5 7.4326 4.06742e-05
Q2FVG5   25 1.78571 0.903563 0.161558
Q2FWX1   44 3.14286 5.25625 0.000662855
Q2FVB3   12 0.857143 -1.27278 0.943444
Q2G2A1   37 2.64286 3.07991 0.0107511
Q2G1W7   23 1.64286 0.903563 0.161558
Q2FW36   14 1 0.903563 0.161558
P31337   32 2.28571 3.07991 0.0107511
Q2FXB8   13 0.928571 -1.27278 0.943444
Q2G2F3   36 2.57143 3.07991 0.0107511
Q2FYM7   5 0.357143 -1.27278 0.943444
Q2FYB2   20 1.42857 0.903563 0.161558
Q2G2E2   19 1.31034 0.903563 0.161558
Q2G2G9   17 1.17241 0.903563 0.161558
Q2FVC5   23 1.58621 0.903563 0.161558
Q2G0T3   33 2.27586 3.07991 0.0107511
Q2G074   11 0.758621 -1.27278 0.943444
Q2G016   38 2.62069 3.07991 0.0107511
Q2G0G4   40 2.75862 3.07991 0.0107511
Q2G2K1   28 1.93103 0.903563 0.161558
Q2FXE1   17 1.17241 0.903563 0.161558
Q2FWD2   37 2.55172 3.07991 0.0107511
Q2G1Q0   25 1.72414 0.903563 0.161558
Q2G073   11 0.758621 -1.27278 0.943444
Q2G1T7   27 1.86207 0.903563 0.161558
Q2FVI3   27 1.86207 0.903563 0.161558
Q2FZ93   17 1.17241 0.903563 0.161558
Q2FVQ7   33 2.27586 3.07991 0.0107511
Q2G2B9   12 0.827586 -1.27278 0.943444
Q2FZN5   11 0.758621 -1.27278 0.943444
Q2FY72   27 1.86207 0.903563 0.161558
Q2G0A0   38 2.62069 3.07991 0.0107511
Q2FZQ8   10 0.689655 -1.27278 0.943444
Q2FXP1   40 2.75862 3.07991 0.0107511
P0A0B7   46 3.17241 5.25625 0.000662855
Q2FYW0   38 2.62069 3.07991 0.0107511
Q2G230   36 2.48276 3.07991 0.0107511
Q2G0H5   19 1.31034 0.903563 0.161558
Q2G0B7   40 2.75862 3.07991 0.0107511
Q2G131   10 0.689655 -1.27278 0.943444
Q2G0Y4   24 1.65517 0.903563 0.161558
Q2G2L0   22 1.51724 0.903563 0.161558
Q2G101   32 2.2069 3.07991 0.0107511
Q2G036   36 2.48276 3.07991 0.0107511
Q2FXN3   11 0.758621 -1.27278 0.943444
Q2FWY2   43 2.96552 3.07991 0.0107511
Q2FXK6   28 1.93103 0.903563 0.161558
Q2G2Y3   24 1.65517 0.903563 0.161558
Q2G1P8   29 2 3.07991 0.0107511
Q2G0N7   49 3.37931 5.25625 0.000662855
Q2FW43   23 1.58621 0.903563 0.161558
Q2G2N4   23 1.58621 0.903563 0.161558
Q2FW59   31 2.13793 3.07991 0.0107511
Q2G1V0   13 0.896552 -1.27278 0.943444
Q2G010   26 1.7931 0.903563 0.161558
Q2FWJ4   10 0.689655 -1.27278 0.943444
Q2FUR3   40 2.75862 3.07991 0.0107511
Q2FXE4   23 1.58621 0.903563 0.161558
Q2FY36   37 2.55172 3.07991 0.0107511
Q2G1Q7   26 1.7931 0.903563 0.161558
Q2FX09   37 2.55172 3.07991 0.0107511
Q2G0Z1   42 2.89655 3.07991 0.0107511
Q2FWJ1   25 1.72414 0.903563 0.161558
Q2FUT4   37 2.55172 3.07991 0.0107511
Q2FYI1   42 2.89655 3.07991 0.0107511
Q2FXQ8   53 3.65517 5.25625 0.000662855
Q2FUZ0   30 2.06897 3.07991 0.0107511
P0A086   35 2.41379 3.07991 0.0107511
Q2FZM0   12 0.827586 -1.27278 0.943444
Q2FXL3   48 3.31034 5.25625 0.000662855
Q2G2K7   14 0.965517 -1.27278 0.943444
Q2FVL1   13 0.896552 -1.27278 0.943444
Q2FW21   20 1.37931 0.903563 0.161558
Q2G201   30 2.06897 3.07991 0.0107511
Q2FVV6   20 1.37931 0.903563 0.161558
Q2FV03   37 2.55172 3.07991 0.0107511
Q2G2T2   10 0.689655 -1.27278 0.943444
Q2FZ44   20 1.37931 0.903563 0.161558
Q2G1N7   22 1.51724 0.903563 0.161558
Q2G172   13 0.896552 -1.27278 0.943444
Q2G208   23 1.58621 0.903563 0.161558
Q2FZR7   8 0.551724 -1.27278 0.943444
Q2G2K2   13 0.896552 -1.27278 0.943444
Q2FVA4   30 2.06897 3.07991 0.0107511
Q2G0F5   11 0.758621 -1.27278 0.943444
Q2G0X0   29 2 3.07991 0.0107511
Q2FXU0   36 2.48276 3.07991 0.0107511
Q2FXX9   44 3.03448 5.25625 0.000662855
Q2G2K8   19 1.31034 0.903563 0.161558
Q2G0X1   24 1.6 0.903563 0.161558
Q2FXI8   23 1.53333 0.903563 0.161558
Q2G0L1   28 1.86667 0.903563 0.161558
Q2FX07   21 1.4 0.903563 0.161558
Q2G139   32 2.13333 3.07991 0.0107511
Q2FUV5   30 2 3.07991 0.0107511
Q2FVD0   23 1.53333 0.903563 0.161558
Q2FX10   15 1 0.903563 0.161558
Q2G1W5   34 2.26667 3.07991 0.0107511
Q2G1Y7   25 1.66667 0.903563 0.161558
Q2G190   30 2 3.07991 0.0107511
Q2FV59   12 0.8 -1.27278 0.943444
Q2FZS3   27 1.8 0.903563 0.161558
Q2FX90   36 2.4 3.07991 0.0107511
Q2FW85   11 0.733333 -1.27278 0.943444
Q2FZ65   34 2.26667 3.07991 0.0107511
Q2FXJ7   44 2.93333 3.07991 0.0107511
Q2FVW2   18 1.2 0.903563 0.161558
Q2G0H4   22 1.46667 0.903563 0.161558
Q2FVV4   12 0.8 -1.27278 0.943444
Q2FUR9   13 0.866667 -1.27278 0.943444
Q2FW06   17 1.13333 0.903563 0.161558
Q2FY84   22 1.46667 0.903563 0.161558
Q2G132   41 2.73333 3.07991 0.0107511
Q2G0C9   25 1.66667 0.903563 0.161558
Q2G2N1   8 0.533333 -1.27278 0.943444
Q2FVF2   12 0.8 -1.27278 0.943444
Q2FZ30   20 1.33333 0.903563 0.161558
Q2FXX8   49 3.26667 5.25625 0.000662855
Q2FZX6   14 0.933333 -1.27278 0.943444
Q2G1Z2   10 0.666667 -1.27278 0.943444
Q2G0G7   27 1.8 0.903563 0.161558
Q2FV53   38 2.53333 3.07991 0.0107511
Q2FV28   44 2.93333 3.07991 0.0107511
Q2G097   40 2.66667 3.07991 0.0107511
Q2FZC5   36 2.4 3.07991 0.0107511
Q2FY77   20 1.33333 0.903563 0.161558
Q2FVA9   41 2.73333 3.07991 0.0107511
Q2G2W5   12 0.8 -1.27278 0.943444
Q2FX97   34 2.26667 3.07991 0.0107511
Q2G1F3   25 1.66667 0.903563 0.161558
Q2FYU1   17 1.13333 0.903563 0.161558
Q2FUP6   22 1.46667 0.903563 0.161558
Q2G2U7   16 1.06667 0.903563 0.161558
Q2FY09   31 2.06667 3.07991 0.0107511
Q2G1J6   26 1.73333 0.903563 0.161558
Q2G059   32 2.13333 3.07991 0.0107511
Q2FVK5   8 0.533333 -1.27278 0.943444
Q2G0H7   23 1.53333 0.903563 0.161558
Q2FWN2   13 0.866667 -1.27278 0.943444
Q2FYV7   43 2.86667 3.07991 0.0107511
Q2G236   34 2.26667 3.07991 0.0107511
Q2FZR6   9 0.6 -1.27278 0.943444
Q2G1P9   27 1.8 0.903563 0.161558
Q2G0R9   49 3.26667 5.25625 0.000662855
Q2FUZ9   35 2.33333 3.07991 0.0107511
Q2FVP2   32 2.13333 3.07991 0.0107511
Q2FXC8   25 1.66667 0.903563 0.161558
Q2FVC4   24 1.6 0.903563 0.161558
Q2FZ29   24 1.6 0.903563 0.161558
Q2FYR8   37 2.3871 3.07991 0.0107511
Q2FY23   37 2.3871 3.07991 0.0107511
Q2G0D4   28 1.80645 0.903563 0.161558
Q2FZ38   46 2.96774 3.07991 0.0107511
Q2FXH1   11 0.709677 -1.27278 0.943444
Q2FXZ9   19 1.22581 0.903563 0.161558
Q2G1V3   11 0.709677 -1.27278 0.943444
Q2FVZ0   12 0.774194 -1.27278 0.943444
Q2FV95   11 0.709677 -1.27278 0.943444
Q2G196   50 3.22581 5.25625 0.000662855
Q2FZ61   45 2.90323 3.07991 0.0107511
Q2FW27   44 2.83871 3.07991 0.0107511
Q2FWH2   23 1.48387 0.903563 0.161558
Q2FZQ9   9 0.580645 -1.27278 0.943444
Q2FWQ9   42 2.70968 3.07991 0.0107511
Q2G1N5   10 0.645161 -1.27278 0.943444
Q2FZP8   11 0.709677 -1.27278 0.943444
Q2FXC2   28 1.80645 0.903563 0.161558
Q2G0X9   23 1.48387 0.903563 0.161558
Q2FX08   14 0.903226 -1.27278 0.943444
Q2FUV2   55 3.54839 5.25625 0.000662855
Q2FZT8   24 1.54839 0.903563 0.161558
Q2G2N2   10 0.645161 -1.27278 0.943444
Q2G0M1   33 2.12903 3.07991 0.0107511
Q2FVX8   51 3.29032 5.25625 0.000662855
Q2G220   42 2.70968 3.07991 0.0107511
Q2FW37   23 1.48387 0.903563 0.161558
Q2G203   41 2.64516 3.07991 0.0107511
Q2FY89   24 1.54839 0.903563 0.161558
Q2G1K7   49 3.16129 5.25625 0.000662855
Q2G013   13 0.83871 -1.27278 0.943444
Q2FV91   12 0.774194 -1.27278 0.943444
Q2FW92   41 2.64516 3.07991 0.0107511
Q2G1U5   29 1.87097 0.903563 0.161558
Q2G2A6   22 1.41935 0.903563 0.161558
Q2G0G9   22 1.41935 0.903563 0.161558
P0A088   17 1.09677 0.903563 0.161558
Q2G0B4   12 0.774194 -1.27278 0.943444
Q2G0X7   25 1.6129 0.903563 0.161558
Q2G0S0   20 1.29032 0.903563 0.161558
Q2FW12   30 1.93548 0.903563 0.161558
Q2G0J7   43 2.77419 3.07991 0.0107511
Q2FW76   13 0.83871 -1.27278 0.943444
Q2G1Z7   39 2.51613 3.07991 0.0107511
Q2G2S1   45 2.90323 3.07991 0.0107511
Q2G1B1   31 2 3.07991 0.0107511
Q2FVP3   14 0.903226 -1.27278 0.943444
Q2G1V1   41 2.64516 3.07991 0.0107511
Q2G1H8   37 2.3871 3.07991 0.0107511
Q2G149   42 2.70968 3.07991 0.0107511
Q2FXC7   26 1.67742 0.903563 0.161558
Q2G019   27 1.74194 0.903563 0.161558
Q2FWL6   41 2.64516 3.07991 0.0107511
Q2G199   12 0.774194 -1.27278 0.943444
Q2FY41   12 0.774194 -1.27278 0.943444
Q2FX33   36 2.32258 3.07991 0.0107511
Q2G181   33 2.12903 3.07991 0.0107511
Q2FVT1   12 0.774194 -1.27278 0.943444
Q2G0Z5   30 1.93548 0.903563 0.161558
Q2FZC7   30 1.93548 0.903563 0.161558
Q2G1U0   46 2.96774 3.07991 0.0107511
Q2FW18   29 1.87097 0.903563 0.161558
Q2G0H1   22 1.41935 0.903563 0.161558
Q2FX22   18 1.16129 0.903563 0.161558
Q2G157   43 2.77419 3.07991 0.0107511
Q2G2J5   22 1.41935 0.903563 0.161558
Q2FZH9   14 0.903226 -1.27278 0.943444
Q2FZA6   13 0.83871 -1.27278 0.943444
Q2G1N6   14 0.903226 -1.27278 0.943444
Q2FVR4   32 2.06452 3.07991 0.0107511
Q2FY13   60 3.87097 5.25625 0.000662855
Q2G025   44 2.83871 3.07991 0.0107511
Q2FV36   13 0.83871 -1.27278 0.943444
Q2G0W9   33 2.12903 3.07991 0.0107511
Q2G0L0   40 2.58065 3.07991 0.0107511
Q2FUR2   25 1.6129 0.903563 0.161558
Q2FVJ9   34 2.19355 3.07991 0.0107511
Q2G1S8   31 1.9375 0.903563 0.161558
Q2FVJ5   47 2.9375 3.07991 0.0107511
Q2FZ39   37 2.3125 3.07991 0.0107511
Q2FWP6   18 1.125 0.903563 0.161558
Q2FVB4   45 2.8125 3.07991 0.0107511
Q2G0V7   43 2.6875 3.07991 0.0107511
Q2FUV4   41 2.5625 3.07991 0.0107511
Q2FYG5   43 2.6875 3.07991 0.0107511
Q2FW71   11 0.6875 -1.27278 0.943444
Q2FZB1   25 1.5625 0.903563 0.161558
Q2G0Y9   34 2.125 3.07991 0.0107511
Q2G0X4   24 1.5 0.903563 0.161558
Q2FZL2   27 1.6875 0.903563 0.161558
Q2FVS1   28 1.75 0.903563 0.161558
Q2G099   42 2.625 3.07991 0.0107511
Q2FZN0   38 2.375 3.07991 0.0107511
Q2FZ50   22 1.375 0.903563 0.161558
Q2G0X8   21 1.3125 0.903563 0.161558
Q2G167   40 2.5 3.07991 0.0107511
Q2G086   35 2.1875 3.07991 0.0107511
Q2G0D0   28 1.75 0.903563 0.161558
Q2FWG3   38 2.375 3.07991 0.0107511
Q2G228   51 3.1875 5.25625 0.000662855
Q2FWW8   20 1.25 0.903563 0.161558
Q2FYL0   23 1.4375 0.903563 0.161558
Q2FXX2   41 2.5625 3.07991 0.0107511
Q2G0C4   11 0.6875 -1.27278 0.943444
Q2FZA2   45 2.8125 3.07991 0.0107511
Q2FWL0   40 2.5 3.07991 0.0107511
Q2FUY9   45 2.8125 3.07991 0.0107511
Q2G0T8   33 2.0625 3.07991 0.0107511
Q2FWK0   43 2.6875 3.07991 0.0107511
Q2G0D9   31 1.9375 0.903563 0.161558
Q2FZF3   24 1.5 0.903563 0.161558
Q2FZ17   32 2 3.07991 0.0107511
Q2G0T6   37 2.3125 3.07991 0.0107511
Q2G140   12 0.75 -1.27278 0.943444
Q2G2F2   9 0.5625 -1.27278 0.943444
Q2FXG0   30 1.875 0.903563 0.161558
Q2FWR4   40 2.5 3.07991 0.0107511
Q2G195   24 1.5 0.903563 0.161558
Q2FVY4   48 3 5.25625 0.000662855
Q2G1I6   48 3 5.25625 0.000662855
Q2FVD5   47 2.9375 3.07991 0.0107511
Q2FZM1   32 2 3.07991 0.0107511
Q2FVG0   43 2.6875 3.07991 0.0107511
Q2FZM7   33 2.0625 3.07991 0.0107511
Q2FZB2   23 1.4375 0.903563 0.161558
Q2G287   31 1.9375 0.903563 0.161558
Q2FWG4   15 0.9375 -1.27278 0.943444
Q2G2B3   12 0.75 -1.27278 0.943444
Q2FY48   19 1.1875 0.903563 0.161558
Q9ZNI1   29 1.8125 0.903563 0.161558
Q2FV94   37 2.3125 3.07991 0.0107511
Q2G2X5   15 0.9375 -1.27278 0.943444
Q2FVX6   49 3.0625 5.25625 0.000662855
Q2G060   18 1.125 0.903563 0.161558
Q2FVG2   14 0.875 -1.27278 0.943444
Q2G1Q1   26 1.625 0.903563 0.161558
Q2G1F1   26 1.625 0.903563 0.161558
Q2FXC5   23 1.4375 0.903563 0.161558
Q2G2B0   10 0.625 -1.27278 0.943444
Q2FXR6   14 0.875 -1.27278 0.943444
Q2FXE0   30 1.875 0.903563 0.161558
Q2FUY3   48 3 5.25625 0.000662855
Q2G1S6   21 1.3125 0.903563 0.161558
Q2FVE9   9 0.5625 -1.27278 0.943444
Q2FVU7   40 2.5 3.07991 0.0107511
Q2FVM7   37 2.3125 3.07991 0.0107511
Q2FVU6   13 0.8125 -1.27278 0.943444
Q2FVA1   41 2.5625 3.07991 0.0107511
Q2FWB8   50 3.125 5.25625 0.000662855
Q2FYR5   36 2.25 3.07991 0.0107511
Q2G261   21 1.3125 0.903563 0.161558
Q2G264   39 2.4375 3.07991 0.0107511
Q2G0U4   19 1.1875 0.903563 0.161558
Q2G226   12 0.75 -1.27278 0.943444
Q2FZT7   20 1.25 0.903563 0.161558
Q2FXJ4   20 1.25 0.903563 0.161558
Q2G047   42 2.625 3.07991 0.0107511
Q2FWD9   29 1.8125 0.903563 0.161558
Q2FZH2   26 1.625 0.903563 0.161558
Q2G044   20 1.25 0.903563 0.161558
Q2FVZ8   10 0.625 -1.27278 0.943444
Q2G1C5   12 0.75 -1.27278 0.943444
Q2G1Z1   15 0.9375 -1.27278 0.943444
Q2G135   47 2.9375 3.07991 0.0107511
Q2FVE5   44 2.75 3.07991 0.0107511
Q2FZ70   40 2.5 3.07991 0.0107511
Q2G2A0   44 2.75 3.07991 0.0107511
Q2G224   40 2.42424 3.07991 0.0107511
P0A0K3   52 3.15152 5.25625 0.000662855
Q2G1A8   46 2.78788 3.07991 0.0107511
Q2G1P5   10 0.606061 -1.27278 0.943444
Q2FV93   10 0.606061 -1.27278 0.943444
Q2FXC4   22 1.33333 0.903563 0.161558
Q2FY74   19 1.15152 0.903563 0.161558
Q2G1M1   40 2.42424 3.07991 0.0107511
Q9EZ11   41 2.48485 3.07991 0.0107511
Q2FZB3   23 1.39394 0.903563 0.161558
Q2G1V2   38 2.30303 3.07991 0.0107511
Q2FVM8   17 1.0303 0.903563 0.161558
Q2FVR1   43 2.60606 3.07991 0.0107511
Q2FXC3   28 1.69697 0.903563 0.161558
Q2FUV6   34 2.06061 3.07991 0.0107511
Q2G1D7   43 2.60606 3.07991 0.0107511
Q2FXR2   36 2.18182 3.07991 0.0107511
Q2FW83   11 0.666667 -1.27278 0.943444
Q2G2X7   26 1.57576 0.903563 0.161558
Q2FVM4   14 0.848485 -1.27278 0.943444
P0A0J3   23 1.39394 0.903563 0.161558
Q2G2L8   24 1.45455 0.903563 0.161558
Q2FZ27   24 1.45455 0.903563 0.161558
Q2FZ53   42 2.54545 3.07991 0.0107511
Q2G154   44 2.66667 3.07991 0.0107511
Q2FZS4   10 0.606061 -1.27278 0.943444
Q2FYQ5   10 0.606061 -1.27278 0.943444
Q2FZL6   54 3.27273 5.25625 0.000662855
Q2FWB9   36 2.18182 3.07991 0.0107511
Q2FUQ4   61 3.69697 5.25625 0.000662855
Q2G293   36 2.18182 3.07991 0.0107511
Q2FZS5   40 2.42424 3.07991 0.0107511
Q2FYP9   11 0.666667 -1.27278 0.943444
Q2G0K7   39 2.36364 3.07991 0.0107511
Q2FVV2   39 2.36364 3.07991 0.0107511
Q2FVN0   42 2.54545 3.07991 0.0107511
Q2FX00   47 2.84848 3.07991 0.0107511
Q2G1I0   15 0.909091 -1.27278 0.943444
Q2FXI2   49 2.9697 3.07991 0.0107511
Q2G2X1   27 1.63636 0.903563 0.161558
Q2FYG6   20 1.21212 0.903563 0.161558
Q2FXH0   38 2.30303 3.07991 0.0107511
Q2FXU7   52 3.15152 5.25625 0.000662855
Q2G170   47 2.84848 3.07991 0.0107511
Q2FVQ9   42 2.54545 3.07991 0.0107511
Q2FWV2   23 1.39394 0.903563 0.161558
Q2FVI5   12 0.727273 -1.27278 0.943444
Q2FUW0   34 2.06061 3.07991 0.0107511
Q2FXB7   41 2.48485 3.07991 0.0107511
Q2G0J8   37 2.24242 3.07991 0.0107511
Q2FXB5   45 2.72727 3.07991 0.0107511
Q2FYE9   10 0.606061 -1.27278 0.943444
Q2FVE2   32 1.93939 0.903563 0.161558
Q2G2V6   42 2.54545 3.07991 0.0107511
O08387   17 1.0303 0.903563 0.161558
Q2FZ14   40 2.42424 3.07991 0.0107511
Q2FXW3   51 3.09091 5.25625 0.000662855
Q2FYQ8   41 2.48485 3.07991 0.0107511
Q2G2D6   46 2.78788 3.07991 0.0107511
Q2G2T7   52 3.15152 5.25625 0.000662855
Q2FYP8   18 1.09091 0.903563 0.161558
Q2FZ25   41 2.48485 3.07991 0.0107511
Q2FY65   39 2.36364 3.07991 0.0107511
Q2G2T1   18 1.09091 0.903563 0.161558
Q2G1N0   10 0.606061 -1.27278 0.943444
Q2G110   17 1.0303 0.903563 0.161558
Q2G1E1   37 2.24242 3.07991 0.0107511
Q2G2F1   41 2.48485 3.07991 0.0107511
Q2FXE8   39 2.36364 3.07991 0.0107511
Q2FZ06   40 2.42424 3.07991 0.0107511
Q2FVH2   10 0.606061 -1.27278 0.943444
Q2FYV6   37 2.24242 3.07991 0.0107511
Q2FZJ3   30 1.76471 0.903563 0.161558
Q2G095   27 1.58824 0.903563 0.161558
Q2G2Y0   28 1.64706 0.903563 0.161558
Q2G2W3   47 2.76471 3.07991 0.0107511
Q2FY07   31 1.82353 0.903563 0.161558
Q2FXW8   31 1.82353 0.903563 0.161558
Q2FUR6   48 2.82353 3.07991 0.0107511
Q2FVW6   13 0.764706 -1.27278 0.943444
Q2G1X0   19 1.11765 0.903563 0.161558
Q2G1F6   11 0.647059 -1.27278 0.943444
Q2FVK8   47 2.76471 3.07991 0.0107511
Q2G158   45 2.64706 3.07991 0.0107511
Q2G118   24 1.41176 0.903563 0.161558
Q2G077   15 0.882353 -1.27278 0.943444
Q2G0E0   43 2.52941 3.07991 0.0107511
Q2G263   36 2.11765 3.07991 0.0107511
Q2FUU1   48 2.82353 3.07991 0.0107511
Q2G1X7   42 2.47059 3.07991 0.0107511
Q2G1C0   45 2.64706 3.07991 0.0107511
Q2FVB9   10 0.588235 -1.27278 0.943444
Q2G273   41 2.41176 3.07991 0.0107511
Q53726   37 2.17647 3.07991 0.0107511
Q2G2W9   28 1.64706 0.903563 0.161558
Q2FZ22   47 2.76471 3.07991 0.0107511
Q2G2U1   35 2.05882 3.07991 0.0107511
Q2FXW6   41 2.41176 3.07991 0.0107511
Q2G0P9   16 0.941176 -1.27278 0.943444
Q2FYE3   32 1.88235 0.903563 0.161558
Q2FXU3   37 2.17647 3.07991 0.0107511
Q2G052   33 1.94118 0.903563 0.161558
Q2FZM6   38 2.23529 3.07991 0.0107511
Q2FX25   25 1.47059 0.903563 0.161558
Q2FX05   23 1.35294 0.903563 0.161558
Q2G1P2   14 0.823529 -1.27278 0.943444
Q2G2C4   47 2.76471 3.07991 0.0107511
Q2G165   12 0.705882 -1.27278 0.943444
Q2FXK8   7 0.411765 -1.27278 0.943444
Q2FWP1   35 2.05882 3.07991 0.0107511
Q2FVU1   12 0.705882 -1.27278 0.943444
Q2FZ78   25 1.47059 0.903563 0.161558
Q2G0P0   44 2.58824 3.07991 0.0107511
Q2FXX3   13 0.764706 -1.27278 0.943444
Q2FVX2   36 2.11765 3.07991 0.0107511
Q2G0Q7   43 2.52941 3.07991 0.0107511
Q2FXS6   18 1.05882 0.903563 0.161558
Q2FUZ1   51 3 5.25625 0.000662855
Q2FZ87   40 2.35294 3.07991 0.0107511
Q2FXF4   22 1.29412 0.903563 0.161558
Q2G1G4   34 2 3.07991 0.0107511
Q2FWE6   48 2.82353 3.07991 0.0107511
Q2G2U2   28 1.64706 0.903563 0.161558
Q2FY17   44 2.58824 3.07991 0.0107511
Q2FVU3   44 2.58824 3.07991 0.0107511
Q2FVK1   18 1.05882 0.903563 0.161558
Q2G0K5   46 2.70588 3.07991 0.0107511
Q2G2X8   26 1.52941 0.903563 0.161558
Q2FYZ7   34 2 3.07991 0.0107511
Q2FWG1   43 2.52941 3.07991 0.0107511
Q2G1Q6   27 1.58824 0.903563 0.161558
Q2G2X9   29 1.70588 0.903563 0.161558
Q2FWN9   18 1.05882 0.903563 0.161558
Q2FYZ2   36 2.11765 3.07991 0.0107511
Q2FZJ1   51 3 5.25625 0.000662855
Q2G002   35 2.05882 3.07991 0.0107511
Q2FVL4   50 2.94118 3.07991 0.0107511
Q2G2M7   26 1.52941 0.903563 0.161558
Q2FWH6   47 2.76471 3.07991 0.0107511
Q2FXQ3   27 1.58824 0.903563 0.161558
Q2G129   8 0.470588 -1.27278 0.943444
Q7BHL7   43 2.52941 3.07991 0.0107511
Q2FZ71   42 2.47059 3.07991 0.0107511
Q2FZ88   41 2.34286 3.07991 0.0107511
Q2FV22   43 2.45714 3.07991 0.0107511
Q2FYM3   29 1.65714 0.903563 0.161558
Q2FY06   42 2.4 3.07991 0.0107511
Q2FXB0   15 0.857143 -1.27278 0.943444
Q2FX87   44 2.51429 3.07991 0.0107511
Q2FZ33   46 2.62857 3.07991 0.0107511
Q2G0J1   35 2 3.07991 0.0107511
Q2FUT7   36 2.05714 3.07991 0.0107511
Q2FZH1   43 2.45714 3.07991 0.0107511
Q2FVX3   45 2.57143 3.07991 0.0107511
Q2FWC6   35 2 3.07991 0.0107511
Q2FXN6   47 2.68571 3.07991 0.0107511
Q2FY79   50 2.85714 3.07991 0.0107511
Q2FZ23   30 1.71429 0.903563 0.161558
Q2FVF1   40 2.28571 3.07991 0.0107511
Q2FWM5   26 1.48571 0.903563 0.161558
Q2G061   34 1.94286 0.903563 0.161558
Q2FWL7   18 1.02857 0.903563 0.161558
Q2FVK3   18 1.02857 0.903563 0.161558
Q2FX19   28 1.6 0.903563 0.161558
Q2G2U6   44 2.51429 3.07991 0.0107511
Q2G1S5   28 1.6 0.903563 0.161558
Q2FVS9   28 1.6 0.903563 0.161558
Q2G1M7   41 2.34286 3.07991 0.0107511
Q2FW50   42 2.4 3.07991 0.0107511
Q2G2L1   41 2.34286 3.07991 0.0107511
Q2FWB1   42 2.4 3.07991 0.0107511
Q2FXA8   34 1.94286 0.903563 0.161558
Q2FV20   44 2.51429 3.07991 0.0107511
Q2FUY1   27 1.54286 0.903563 0.161558
Q2FYJ1   42 2.4 3.07991 0.0107511
Q2G043   25 1.42857 0.903563 0.161558
Q2FZ43   43 2.45714 3.07991 0.0107511
Q9KJN4   46 2.62857 3.07991 0.0107511
Q2G194   29 1.65714 0.903563 0.161558
Q2G0F0   51 2.91429 3.07991 0.0107511
Q2G2G2   45 2.57143 3.07991 0.0107511
Q2G0I8   39 2.22857 3.07991 0.0107511
Q2FXG5   47 2.68571 3.07991 0.0107511
Q2G2S6   21 1.2 0.903563 0.161558
Q53700   41 2.34286 3.07991 0.0107511
Q2G0D8   46 2.62857 3.07991 0.0107511
P60430   16 0.914286 -1.27278 0.943444
Q2FV41   45 2.57143 3.07991 0.0107511
Q2FXZ5   45 2.57143 3.07991 0.0107511
Q2FZL0   12 0.685714 -1.27278 0.943444
Q2FY99   27 1.54286 0.903563 0.161558
Q2FX95   21 1.2 0.903563 0.161558
Q2FYR6   41 2.34286 3.07991 0.0107511
Q2FUW2   21 1.2 0.903563 0.161558
Q2FVL2   33 1.88571 0.903563 0.161558
Q2G2L4   9 0.514286 -1.27278 0.943444
Q2FXB1   19 1.08571 0.903563 0.161558
Q2FZY7   41 2.34286 3.07991 0.0107511
Q2FVN1   11 0.628571 -1.27278 0.943444
Q2G1S1   37 2.11429 3.07991 0.0107511
Q2FXK4   41 2.34286 3.07991 0.0107511
Q2FXM6   57 3.25714 5.25625 0.000662855
Q2FZJ6   37 2.11429 3.07991 0.0107511
Q2FVT4   37 2.11429 3.07991 0.0107511
Q2FYW1   31 1.77143 0.903563 0.161558
Q2FYZ3   48 2.74286 3.07991 0.0107511
Q2FXX5   28 1.6 0.903563 0.161558
Q2FWM4   30 1.71429 0.903563 0.161558
Q2G2L3   44 2.51429 3.07991 0.0107511
Q2FYR3   42 2.4 3.07991 0.0107511
Q2G0I9   43 2.45714 3.07991 0.0107511
Q2G0M2   38 2.17143 3.07991 0.0107511
Q2G272   24 1.37143 0.903563 0.161558
Q2FXL4   51 2.91429 3.07991 0.0107511
Q2G0U9   29 1.65714 0.903563 0.161558
Q2FVE4   32 1.82857 0.903563 0.161558
Q2FVC6   58 3.31429 5.25625 0.000662855
Q2FV19   39 2.22857 3.07991 0.0107511
Q2G0S8   43 2.45714 3.07991 0.0107511
Q2G2G3   15 0.857143 -1.27278 0.943444
Q2G2X0   42 2.33333 3.07991 0.0107511
Q2G0F3   44 2.44444 3.07991 0.0107511
Q2G037   29 1.61111 0.903563 0.161558
Q2G1G6   38 2.11111 3.07991 0.0107511
Q2FWP0   19 1.05556 0.903563 0.161558
Q2FY29   51 2.83333 3.07991 0.0107511
Q2FXQ4   18 1 0.903563 0.161558
Q2G0S7   34 1.88889 0.903563 0.161558
Q2FZX7   38 2.11111 3.07991 0.0107511
Q2G0E6   12 0.666667 -1.27278 0.943444
Q2FY37   40 2.22222 3.07991 0.0107511
Q2FYQ0   50 2.77778 3.07991 0.0107511
Q2FUV3   42 2.33333 3.07991 0.0107511
Q2FYV2   34 1.88889 0.903563 0.161558
Q2FVS4   25 1.38889 0.903563 0.161558
Q2G2M3   46 2.55556 3.07991 0.0107511
Q2FVM6   30 1.66667 0.903563 0.161558
Q2G292   42 2.33333 3.07991 0.0107511
Q2FXH7   30 1.66667 0.903563 0.161558
Q2FYQ7   43 2.38889 3.07991 0.0107511
Q2FWG2   50 2.77778 3.07991 0.0107511
Q2G159   35 1.94444 0.903563 0.161558
Q2FX96   33 1.83333 0.903563 0.161558
Q2FV83   32 1.77778 0.903563 0.161558
Q2G2D8   36 2 3.07991 0.0107511
Q2FYJ4   13 0.722222 -1.27278 0.943444
Q2G1E8   10 0.555556 -1.27278 0.943444
Q2FVK2   17 0.944444 -1.27278 0.943444
Q2FZP1   17 0.944444 -1.27278 0.943444
Q2FXI0   37 2.05556 3.07991 0.0107511
Q2G134   11 0.611111 -1.27278 0.943444
Q2FZZ6   27 1.5 0.903563 0.161558
Q2G1Z3   42 2.33333 3.07991 0.0107511
Q2G030   45 2.5 3.07991 0.0107511
Q2FV21   39 2.16667 3.07991 0.0107511
Q9RQP6   12 0.666667 -1.27278 0.943444
Q2FZ62   37 2.05556 3.07991 0.0107511
Q2FZQ7   45 2.5 3.07991 0.0107511
Q2G0F4   51 2.83333 3.07991 0.0107511
Q2FWE0   30 1.66667 0.903563 0.161558
Q2FVS0   16 0.888889 -1.27278 0.943444
Q2FUT6   35 1.94444 0.903563 0.161558
Q2FUQ5   22 1.22222 0.903563 0.161558
Q2FZJ9   31 1.72222 0.903563 0.161558
Q2FY81   36 2 3.07991 0.0107511
Q2G0K8   48 2.66667 3.07991 0.0107511
Q2G262   10 0.555556 -1.27278 0.943444
Q2G0E1   39 2.16667 3.07991 0.0107511
Q2FWD3   55 3.05556 5.25625 0.000662855
Q2FXA4   33 1.83333 0.903563 0.161558
Q2FVF0   52 2.88889 3.07991 0.0107511
Q2FWW9   39 2.16667 3.07991 0.0107511
Q2FZ54   37 2.05556 3.07991 0.0107511
P0A0J0   18 1 0.903563 0.161558
Q2G1G1   43 2.38889 3.07991 0.0107511
Q2FWA1   35 1.94444 0.903563 0.161558
Q2FXN1   52 2.88889 3.07991 0.0107511
Q2G2T4   46 2.55556 3.07991 0.0107511
Q2FZW9   37 2.05556 3.07991 0.0107511
Q2FV90   46 2.55556 3.07991 0.0107511
Q2FWB3   23 1.27778 0.903563 0.161558
Q2G0Q0   44 2.44444 3.07991 0.0107511
Q2FY10   32 1.77778 0.903563 0.161558
Q2FXM0   42 2.33333 3.07991 0.0107511
Q2G1S2   40 2.22222 3.07991 0.0107511
Q2FXY5   41 2.21622 3.07991 0.0107511
Q2FXV3   43 2.32432 3.07991 0.0107511
Q2FXG3   44 2.37838 3.07991 0.0107511
Q2FVA8   30 1.62162 0.903563 0.161558
Q2G2C2   16 0.864865 -1.27278 0.943444
Q2FYU2   27 1.45946 0.903563 0.161558
Q2FYK5   38 2.05405 3.07991 0.0107511
Q2FW35   45 2.43243 3.07991 0.0107511
Q2FY52   45 2.43243 3.07991 0.0107511
Q9RQP9   46 2.48649 3.07991 0.0107511
Q2G039   43 2.32432 3.07991 0.0107511
Q2G1E4   43 2.32432 3.07991 0.0107511
Q2G0B0   38 2.05405 3.07991 0.0107511
Q2FXI7   28 1.51351 0.903563 0.161558
Q2FWN7   48 2.59459 3.07991 0.0107511
Q2FV66   30 1.62162 0.903563 0.161558
Q2FYJ5   10 0.540541 -1.27278 0.943444
Q2FYC9   20 1.08108 0.903563 0.161558
Q2FZC6   42 2.27027 3.07991 0.0107511
Q2FXW4   44 2.37838 3.07991 0.0107511
Q2FXI1   34 1.83784 0.903563 0.161558
Q2FZF9   54 2.91892 3.07991 0.0107511
Q2G171   11 0.594595 -1.27278 0.943444
Q2G2P8   46 2.48649 3.07991 0.0107511
Q2G2V9   31 1.67568 0.903563 0.161558
Q2FV31   29 1.56757 0.903563 0.161558
Q9KJN3   23 1.24324 0.903563 0.161558
Q2FZV5   12 0.648649 -1.27278 0.943444
Q2FWC4   48 2.59459 3.07991 0.0107511
Q2FYT0   15 0.810811 -1.27278 0.943444
Q2G145   23 1.24324 0.903563 0.161558
Q2G0J0   50 2.7027 3.07991 0.0107511
Q2FZQ3   41 2.21622 3.07991 0.0107511
Q2FYE5   32 1.72973 0.903563 0.161558
Q2FWN5   16 0.864865 -1.27278 0.943444
Q2FY24   37 2 3.07991 0.0107511
Q2FVW7   24 1.2973 0.903563 0.161558
Q2FZ91   42 2.27027 3.07991 0.0107511
Q2FWL2   42 2.27027 3.07991 0.0107511
Q2FZQ6   26 1.40541 0.903563 0.161558
P02976   13 0.702703 -1.27278 0.943444
Q2G0R7   11 0.594595 -1.27278 0.943444
Q2FUU2   47 2.54054 3.07991 0.0107511
Q2FZG1   40 2.16216 3.07991 0.0107511
Q2G0Z4   11 0.594595 -1.27278 0.943444
Q2FZ81   27 1.45946 0.903563 0.161558
Q2G2J8   43 2.32432 3.07991 0.0107511
Q2FZD7   38 2.05405 3.07991 0.0107511
Q2G288   23 1.24324 0.903563 0.161558
Q2FW52   42 2.27027 3.07991 0.0107511
Q2FVX4   31 1.67568 0.903563 0.161558
Q2FVN5   15 0.810811 -1.27278 0.943444
Q2FY88   51 2.75676 3.07991 0.0107511
Q2FWC9   41 2.21622 3.07991 0.0107511
Q2FZS7   31 1.67568 0.903563 0.161558
Q2FZ63   35 1.89189 0.903563 0.161558
Q2G1L8   47 2.54054 3.07991 0.0107511
Q2FV17   42 2.27027 3.07991 0.0107511
Q2FVT8   41 2.21622 3.07991 0.0107511
Q2G0W8   48 2.59459 3.07991 0.0107511
Q2FV07   27 1.45946 0.903563 0.161558
Q2G0Q1   45 2.43243 3.07991 0.0107511
Q2FY69   40 2.16216 3.07991 0.0107511
Q2FZ75   33 1.78378 0.903563 0.161558
Q2G0E5   49 2.64865 3.07991 0.0107511
Q2G233   35 1.89189 0.903563 0.161558
Q2FWE1   46 2.48649 3.07991 0.0107511
Q2FVZ2   32 1.72973 0.903563 0.161558
Q2FYE2   34 1.83784 0.903563 0.161558
Q2G1K6   38 2 3.07991 0.0107511
Q2FVT0   41 2.15789 3.07991 0.0107511
Q2G0Q9   43 2.26316 3.07991 0.0107511
Q2FZ89   42 2.21053 3.07991 0.0107511
Q2FVR0   31 1.63158 0.903563 0.161558
Q2FZD9   22 1.15789 0.903563 0.161558
Q2FX85   16 0.842105 -1.27278 0.943444
Q2G1B0   28 1.47368 0.903563 0.161558
Q2G2E4   13 0.684211 -1.27278 0.943444
Q2FYK7   39 2.05263 3.07991 0.0107511
Q2FZ13   41 2.15789 3.07991 0.0107511
Q2FZE6   43 2.26316 3.07991 0.0107511
Q2FVI2   37 1.94737 0.903563 0.161558
Q2FZE0   42 2.21053 3.07991 0.0107511
Q2FV38   50 2.63158 3.07991 0.0107511
Q2FXE2   39 2.05263 3.07991 0.0107511
Q2G1Q2   47 2.47368 3.07991 0.0107511
Q2FYY8   44 2.31579 3.07991 0.0107511
Q2FYN6   40 2.10526 3.07991 0.0107511
Q2FV39   49 2.57895 3.07991 0.0107511
Q2G130   38 2 3.07991 0.0107511
Q2FUR8   30 1.57895 0.903563 0.161558
Q2FXZ3   20 1.05263 0.903563 0.161558
Q2FYM4   12 0.631579 -1.27278 0.943444
Q2FWY1   31 1.63158 0.903563 0.161558
Q2G1V4   48 2.52632 3.07991 0.0107511
P0A011   44 2.31579 3.07991 0.0107511
Q2FXZ0   38 2 3.07991 0.0107511
Q2G0V4   53 2.78947 3.07991 0.0107511
Q2FW34   42 2.21053 3.07991 0.0107511
Q2FWC7   43 2.26316 3.07991 0.0107511
Q2G0F6   40 2.10526 3.07991 0.0107511
Q2G0T0   55 2.89474 3.07991 0.0107511
Q2FXM8   36 1.89474 0.903563 0.161558
Q2G0Q8   52 2.73684 3.07991 0.0107511
Q2FZ08   28 1.47368 0.903563 0.161558
Q2G160   34 1.78947 0.903563 0.161558
Q2FY78   25 1.31579 0.903563 0.161558
Q2G2H7   19 1 0.903563 0.161558
Q2FW53   32 1.68421 0.903563 0.161558
Q2FVX0   44 2.31579 3.07991 0.0107511
Q2G2U5   49 2.57895 3.07991 0.0107511
Q2FZR0   43 2.26316 3.07991 0.0107511
Q2G1Z9   30 1.57895 0.903563 0.161558
Q2G1G0   39 2.05263 3.07991 0.0107511
Q2FW57   47 2.47368 3.07991 0.0107511
Q9RQP7   37 1.94737 0.903563 0.161558
Q2FXP0   29 1.52632 0.903563 0.161558
Q2FVV1   15 0.789474 -1.27278 0.943444
Q2FYU8   12 0.631579 -1.27278 0.943444
Q2FZ04   39 2.05263 3.07991 0.0107511
Q2FVQ0   43 2.26316 3.07991 0.0107511
Q2G151   42 2.21053 3.07991 0.0107511
Q2FXF9   48 2.52632 3.07991 0.0107511
Q2G242   42 2.21053 3.07991 0.0107511
Q2FZQ0   50 2.63158 3.07991 0.0107511
Q2G1Q8   32 1.68421 0.903563 0.161558
Q2FYG1   42 2.15385 3.07991 0.0107511
Q2G1N3   53 2.71795 3.07991 0.0107511
Q2FV44   49 2.51282 3.07991 0.0107511
Q2FXV4   50 2.5641 3.07991 0.0107511
Q2G0I1   17 0.871795 -1.27278 0.943444
Q2FZY0   32 1.64103 0.903563 0.161558
Q2G295   43 2.20513 3.07991 0.0107511
Q2FWH3   33 1.69231 0.903563 0.161558
Q2G072   41 2.10256 3.07991 0.0107511
Q2G217   56 2.87179 3.07991 0.0107511
Q2FYP6   41 2.10256 3.07991 0.0107511
Q9EZ12   44 2.25641 3.07991 0.0107511
Q2FZ48   42 2.15385 3.07991 0.0107511
Q2FY16   39 2 3.07991 0.0107511
Q2FZU3   40 2.05128 3.07991 0.0107511
Q2FVV7   47 2.41026 3.07991 0.0107511
Q2FWU0   26 1.33333 0.903563 0.161558
P0A0Q0   42 2.15385 3.07991 0.0107511
Q2FVS3   42 2.15385 3.07991 0.0107511
Q2G0I6   35 1.79487 0.903563 0.161558
Q2FYP3   25 1.28205 0.903563 0.161558
Q2FWM0   34 1.74359 0.903563 0.161558
Q2FZ36   56 2.87179 3.07991 0.0107511
Q2G0Y8   22 1.12821 0.903563 0.161558
Q2FXF6   12 0.615385 -1.27278 0.943444
Q2FXM7   61 3.12821 5.25625 0.000662855
Q2G1A6   42 2.15385 3.07991 0.0107511
Q2G138   12 0.615385 -1.27278 0.943444
Q2FZR4   53 2.71795 3.07991 0.0107511
Q2G162   16 0.820513 -1.27278 0.943444
Q2FYH2   15 0.769231 -1.27278 0.943444
Q2FX56   37 1.89744 0.903563 0.161558
Q2FY68   41 2.10256 3.07991 0.0107511
Q2G1K1   23 1.17949 0.903563 0.161558
Q2G1A3   36 1.84615 0.903563 0.161558
Q2FZX4   55 2.82051 3.07991 0.0107511
Q2G1M5   38 1.94872 0.903563 0.161558
Q2FVA3   38 1.94872 0.903563 0.161558
Q2G2G4   37 1.89744 0.903563 0.161558
Q2G0U3   28 1.4359 0.903563 0.161558
Q2FXQ6   21 1.07692 0.903563 0.161558
Q2G0S2   44 2.25641 3.07991 0.0107511
Q2G168   31 1.58974 0.903563 0.161558
Q2FZB0   42 2.15385 3.07991 0.0107511
Q2G119   43 2.20513 3.07991 0.0107511
Q2FVJ7   40 2.05128 3.07991 0.0107511
Q2FY30   40 2.05128 3.07991 0.0107511
Q2FXR3   49 2.51282 3.07991 0.0107511
Q2G1Z0   38 1.94872 0.903563 0.161558
Q2G0A9   44 2.25641 3.07991 0.0107511
O33599   29 1.48718 0.903563 0.161558
Q2FZ55   52 2.66667 3.07991 0.0107511
Q2FYS0   46 2.35897 3.07991 0.0107511
Q2G248   39 2 3.07991 0.0107511
Q2G049   32 1.64103 0.903563 0.161558
Q2FVA5   28 1.4359 0.903563 0.161558
Q2FUX8   48 2.46154 3.07991 0.0107511
Q2G123   45 2.30769 3.07991 0.0107511
Q2FVH0   46 2.35897 3.07991 0.0107511
Q2FV01   14 0.717949 -1.27278 0.943444
Q2G2L2   40 2.05128 3.07991 0.0107511
Q2FYW3   33 1.69231 0.903563 0.161558
Q2FZZ0   33 1.69231 0.903563 0.161558
Q2FVV8   40 2.05128 3.07991 0.0107511
Q2G2W0   31 1.55 0.903563 0.161558
Q2G041   33 1.65 0.903563 0.161558
P0A0B9   38 1.9 0.903563 0.161558
Q2FYI6   43 2.15 3.07991 0.0107511
Q2G2S2   31 1.55 0.903563 0.161558
Q2FVQ8   29 1.45 0.903563 0.161558
Q2FVT2   55 2.75 3.07991 0.0107511
Q2G1Z5   26 1.3 0.903563 0.161558
Q2G2A4   28 1.4 0.903563 0.161558
P60393   49 2.45 3.07991 0.0107511
Q2G0P6   41 2.05 3.07991 0.0107511
Q2FW04   24 1.2 0.903563 0.161558
Q2FYY9   34 1.7 0.903563 0.161558
Q2FWP2   25 1.25 0.903563 0.161558
Q2FVW4   37 1.85 0.903563 0.161558
Q2FY63   42 2.1 3.07991 0.0107511
Q2FZ68   55 2.75 3.07991 0.0107511
Q2G1E2   12 0.6 -1.27278 0.943444
Q2G2T8   41 2.05 3.07991 0.0107511
Q2FY71   41 2.05 3.07991 0.0107511
Q2FVI1   15 0.75 -1.27278 0.943444
Q2G0W2   19 0.95 -1.27278 0.943444
Q2G238   42 2.1 3.07991 0.0107511
Q2FZR1   59 2.95 3.07991 0.0107511
Q2FXN2   17 0.85 -1.27278 0.943444
Q2FXH6   10 0.5 -1.27278 0.943444
Q2FXM3   35 1.75 0.903563 0.161558
Q2FZW3   37 1.85 0.903563 0.161558
Q2FWM9   36 1.8 0.903563 0.161558
Q2FUW9   11 0.55 -1.27278 0.943444
Q2FW91   45 2.25 3.07991 0.0107511
Q2G137   27 1.35 0.903563 0.161558
Q2FVM0   34 1.7 0.903563 0.161558
Q2G057   39 1.95 0.903563 0.161558
Q2FXP5   38 1.9 0.903563 0.161558
Q2G1H2   12 0.6 -1.27278 0.943444
Q2FX99   10 0.5 -1.27278 0.943444
Q2G0J4   19 0.95 -1.27278 0.943444
Q2FX74   24 1.2 0.903563 0.161558
Q2G1J9   20 1 0.903563 0.161558
Q2G1F7   13 0.65 -1.27278 0.943444
Q2G2R8   36 1.8 0.903563 0.161558
Q2FW32   26 1.3 0.903563 0.161558
Q2FXZ4   43 2.15 3.07991 0.0107511
Q2FUT0   50 2.5 3.07991 0.0107511
Q2G084   39 1.95 0.903563 0.161558
Q2G148   40 2 3.07991 0.0107511
Q2FYR0   44 2.2 3.07991 0.0107511
Q2FW86   48 2.4 3.07991 0.0107511
Q2FW01   35 1.75 0.903563 0.161558
Q2FUX9   20 1 0.903563 0.161558
Q2G212   18 0.9 -1.27278 0.943444
Q2FZ84   32 1.6 0.903563 0.161558
Q2G0Y0   51 2.55 3.07991 0.0107511
Q2FYU4   44 2.2 3.07991 0.0107511
Q2G223   29 1.45 0.903563 0.161558
Q2G136   44 2.2 3.07991 0.0107511
Q2G0G6   39 1.95 0.903563 0.161558
Q2FWY6   30 1.5 0.903563 0.161558
Q2FWZ2   38 1.9 0.903563 0.161558
Q2G240   47 2.35 3.07991 0.0107511
O05154   52 2.6 3.07991 0.0107511
Q2FXP4   16 0.8 -1.27278 0.943444
Q2FVH5   39 1.95 0.903563 0.161558
Q2FYP0   43 2.09756 3.07991 0.0107511
Q2FUW5   41 2 3.07991 0.0107511
Q2FX66   23 1.12195 0.903563 0.161558
Q2G1P4   13 0.634146 -1.27278 0.943444
Q2FYI9   30 1.46341 0.903563 0.161558
Q2G0I7   34 1.65854 0.903563 0.161558
Q2FXQ9   47 2.29268 3.07991 0.0107511
Q2FXL0   48 2.34146 3.07991 0.0107511
Q2FYR7   54 2.63415 3.07991 0.0107511
Q2G1W4   30 1.46341 0.903563 0.161558
Q2G2C8   33 1.60976 0.903563 0.161558
Q2G163   47 2.29268 3.07991 0.0107511
Q2FWL9   13 0.634146 -1.27278 0.943444
Q2FZH3   24 1.17073 0.903563 0.161558
Q2FZR5   44 2.14634 3.07991 0.0107511
Q2G1W6   27 1.31707 0.903563 0.161558
Q2FWA5   18 0.878049 -1.27278 0.943444
Q2FX17   27 1.31707 0.903563 0.161558
Q2FXY1   40 1.95122 0.903563 0.161558
Q2G2W1   14 0.682927 -1.27278 0.943444
Q2FV06   13 0.634146 -1.27278 0.943444
Q2FYW6   40 1.95122 0.903563 0.161558
Q2G281   36 1.7561 0.903563 0.161558
Q2G227   46 2.2439 3.07991 0.0107511
Q2FWZ5   30 1.46341 0.903563 0.161558
Q2FZX0   52 2.53659 3.07991 0.0107511
Q2FV51   15 0.731707 -1.27278 0.943444
Q2G082   16 0.780488 -1.27278 0.943444
Q2FWX4   17 0.829268 -1.27278 0.943444
Q2FZT1   50 2.43902 3.07991 0.0107511
Q2FYF3   36 1.7561 0.903563 0.161558
Q2FXW9   30 1.46341 0.903563 0.161558
O34090   35 1.70732 0.903563 0.161558
Q2FVE1   14 0.682927 -1.27278 0.943444
Q2FZL5   44 2.14634 3.07991 0.0107511
Q2G258   39 1.90244 0.903563 0.161558
Q2FZW5   18 0.878049 -1.27278 0.943444
Q2FW63   17 0.829268 -1.27278 0.943444
Q2FXB4   33 1.60976 0.903563 0.161558
Q2G1T5   15 0.731707 -1.27278 0.943444
Q2G1J5   39 1.90244 0.903563 0.161558
Q2G0V0   34 1.65854 0.903563 0.161558
Q2G0M7   44 2.14634 3.07991 0.0107511
Q2G1I5   39 1.90244 0.903563 0.161558
Q2G146   49 2.39024 3.07991 0.0107511
Q2G1P6   40 1.95122 0.903563 0.161558
Q2G1W8   34 1.61905 0.903563 0.161558
Q2G035   47 2.2381 3.07991 0.0107511
Q2G1I3   31 1.47619 0.903563 0.161558
Q2FWM2   45 2.14286 3.07991 0.0107511
Q2FYJ3   51 2.42857 3.07991 0.0107511
Q2G0L8   49 2.33333 3.07991 0.0107511
Q2G164   43 2.04762 3.07991 0.0107511
Q2FVT7   54 2.57143 3.07991 0.0107511
Q2G1R3   47 2.2381 3.07991 0.0107511
Q2G1T6   52 2.47619 3.07991 0.0107511
Q2FZN7   40 1.90476 0.903563 0.161558
Q2FY83   29 1.38095 0.903563 0.161558
Q2FZX9   44 2.09524 3.07991 0.0107511
Q2FYL5   44 2.09524 3.07991 0.0107511
Q2G218   42 2 3.07991 0.0107511
Q2G0M5   47 2.2381 3.07991 0.0107511
Q2FW78   11 0.52381 -1.27278 0.943444
P52078   35 1.66667 0.903563 0.161558
Q7X2S2   42 2 3.07991 0.0107511
Q2FZG4   39 1.85714 0.903563 0.161558
Q2G0M4   33 1.57143 0.903563 0.161558
Q2FVA2   44 2.09524 3.07991 0.0107511
Q2G115   41 1.95238 0.903563 0.161558
Q2G0M8   44 2.09524 3.07991 0.0107511
Q2G1U4   41 1.95238 0.903563 0.161558
Q2G1D0   46 2.19048 3.07991 0.0107511
Q2G2S0   23 1.09524 0.903563 0.161558
Q2G2N5   18 0.857143 -1.27278 0.943444
Q2G222   32 1.52381 0.903563 0.161558
Q2G1C8   24 1.14286 0.903563 0.161558
Q2FV40   46 2.19048 3.07991 0.0107511
Q2FXT1   35 1.66667 0.903563 0.161558
Q2FZZ2   42 2 3.07991 0.0107511
Q2FY01   51 2.42857 3.07991 0.0107511
Q2FVJ8   37 1.7619 0.903563 0.161558
Q2FXK2   54 2.57143 3.07991 0.0107511
Q2FUS7   37 1.7619 0.903563 0.161558
Q2FVP1   16 0.761905 -1.27278 0.943444
Q2FYN7   22 1.04762 0.903563 0.161558
P69848   48 2.28571 3.07991 0.0107511
Q2FWN8   52 2.47619 3.07991 0.0107511
Q2FV62   41 1.95238 0.903563 0.161558
Q2FWW7   40 1.90476 0.903563 0.161558
Q2G1Y5   44 2.09524 3.07991 0.0107511
Q2FXA3   41 1.95238 0.903563 0.161558
Q2FYV3   51 2.42857 3.07991 0.0107511
Q2G1H4   46 2.19048 3.07991 0.0107511
Q2G038   48 2.28571 3.07991 0.0107511
Q2G161   14 0.666667 -1.27278 0.943444
Q2FYV1   56 2.66667 3.07991 0.0107511
Q2FZ09   46 2.19048 3.07991 0.0107511
Q2FW90   42 2 3.07991 0.0107511
Q2G290   39 1.85714 0.903563 0.161558
P60611   48 2.28571 3.07991 0.0107511
Q2FV58   46 2.19048 3.07991 0.0107511
Q2G0C6   36 1.71429 0.903563 0.161558
Q2G050   31 1.47619 0.903563 0.161558
Q2G0V2   43 2.04762 3.07991 0.0107511
Q2FVQ4   15 0.714286 -1.27278 0.943444
Q2G094   33 1.53488 0.903563 0.161558
Q2FY59   55 2.55814 3.07991 0.0107511
Q2FVX7   42 1.95349 0.903563 0.161558
Q2FVP4   29 1.34884 0.903563 0.161558
Q2G185   22 1.02326 0.903563 0.161558
Q2FXP8   11 0.511628 -1.27278 0.943444
Q2G275   47 2.18605 3.07991 0.0107511
Q2G1D9   41 1.90698 0.903563 0.161558
Q2FXI3   33 1.53488 0.903563 0.161558
Q2FYM2   27 1.25581 0.903563 0.161558
P14738   16 0.744186 -1.27278 0.943444
Q2G2Q2   40 1.86047 0.903563 0.161558
Q2G0M9   40 1.86047 0.903563 0.161558
Q2FY67   40 1.86047 0.903563 0.161558
Q2FWX8   17 0.790698 -1.27278 0.943444
Q2FUT9   39 1.81395 0.903563 0.161558
Q2FZS0   46 2.13953 3.07991 0.0107511
Q2G2A8   39 1.81395 0.903563 0.161558
Q2FUY2   15 0.697674 -1.27278 0.943444
Q2FZL8   33 1.53488 0.903563 0.161558
Q2FW93   17 0.790698 -1.27278 0.943444
Q2G1L7   38 1.76744 0.903563 0.161558
Q2FW41   34 1.5814 0.903563 0.161558
Q2FZY6   38 1.76744 0.903563 0.161558
Q2G042   15 0.697674 -1.27278 0.943444
Q2FWK2   50 2.32558 3.07991 0.0107511
Q2FYF4   39 1.81395 0.903563 0.161558
Q2FZP2   26 1.2093 0.903563 0.161558
Q2G1G7   41 1.90698 0.903563 0.161558
Q2G1H5   38 1.76744 0.903563 0.161558
Q2G2S7   29 1.34884 0.903563 0.161558
Q2FY53   46 2.13953 3.07991 0.0107511
Q2G1N2   41 1.90698 0.903563 0.161558
Q2G2V2   42 1.95349 0.903563 0.161558
Q2G1H6   49 2.27907 3.07991 0.0107511
Q2FZA9   38 1.76744 0.903563 0.161558
Q2FXI5   48 2.23256 3.07991 0.0107511
Q2G206   13 0.604651 -1.27278 0.943444
Q2FWN6   36 1.67442 0.903563 0.161558
Q2FUQ2   38 1.76744 0.903563 0.161558
Q2G1K3   41 1.90698 0.903563 0.161558
Q2FZ76   25 1.16279 0.903563 0.161558
Q2FY54   30 1.39535 0.903563 0.161558
Q2G289   44 2.04651 3.07991 0.0107511
Q2FY14   34 1.5814 0.903563 0.161558
Q2FV77   29 1.34884 0.903563 0.161558
Q2G064   43 2 3.07991 0.0107511
Q2G033   48 2.23256 3.07991 0.0107511
Q2G198   33 1.53488 0.903563 0.161558
Q2G0K4   15 0.697674 -1.27278 0.943444
Q2G0V3   46 2.13953 3.07991 0.0107511
Q2FWE2   40 1.81818 0.903563 0.161558
Q2G089   42 1.90909 0.903563 0.161558
Q2FZL3   35 1.59091 0.903563 0.161558
Q2G087   43 1.95455 0.903563 0.161558
Q2G0A7   13 0.590909 -1.27278 0.943444
Q2FVF9   40 1.81818 0.903563 0.161558
Q2G071   33 1.5 0.903563 0.161558
Q2FUZ2   27 1.22727 0.903563 0.161558
Q2FY27   51 2.31818 3.07991 0.0107511
Q2FXX4   25 1.13636 0.903563 0.161558
Q2G1E6   37 1.68182 0.903563 0.161558
Q2G1G5   23 1.04545 0.903563 0.161558
Q2G2Q3   23 1.04545 0.903563 0.161558
Q2FZF0   29 1.31818 0.903563 0.161558
Q2G2D2   27 1.22727 0.903563 0.161558
Q2FXT4   39 1.77273 0.903563 0.161558
Q2FZI8   38 1.72727 0.903563 0.161558
Q2FUS8   15 0.681818 -1.27278 0.943444
Q2FVR9   51 2.31818 3.07991 0.0107511
Q2FXP2   52 2.36364 3.07991 0.0107511
Q2FX94   24 1.09091 0.903563 0.161558
Q2G2A5   43 1.95455 0.903563 0.161558
Q2FZP7   42 1.90909 0.903563 0.161558
Q2G1R7   43 1.95455 0.903563 0.161558
Q2G015   18 0.818182 -1.27278 0.943444
Q2FZF4   50 2.27273 3.07991 0.0107511
Q2G1E5   44 2 3.07991 0.0107511
Q2FWH9   22 1 0.903563 0.161558
Q2G069   31 1.40909 0.903563 0.161558
Q2FZK3   41 1.86364 0.903563 0.161558
Q2FZU5   35 1.59091 0.903563 0.161558
Q2FYT4   40 1.81818 0.903563 0.161558
Q2FWK4   36 1.63636 0.903563 0.161558
Q2FY40   38 1.72727 0.903563 0.161558
Q2FWY4   12 0.545455 -1.27278 0.943444
Q2G156   18 0.818182 -1.27278 0.943444
Q2G045   40 1.81818 0.903563 0.161558
Q2FZS6   36 1.63636 0.903563 0.161558
Q2FYC7   35 1.59091 0.903563 0.161558
Q2FW73   43 1.95455 0.903563 0.161558
Q2G1H3   41 1.86364 0.903563 0.161558
Q2FXJ6   32 1.45455 0.903563 0.161558
Q2FUS2   11 0.488889 -1.27278 0.943444
Q2G120   45 2 3.07991 0.0107511
Q2G2T9   28 1.24444 0.903563 0.161558
Q2G1N9   18 0.8 -1.27278 0.943444
Q2FXL9   41 1.82222 0.903563 0.161558
Q2G0W4   36 1.6 0.903563 0.161558
Q2G0R6   34 1.51111 0.903563 0.161558
Q2G1C4   37 1.64444 0.903563 0.161558
Q2FWY9   48 2.13333 3.07991 0.0107511
Q2G1K4   47 2.08889 3.07991 0.0107511
Q2FYK3   29 1.28889 0.903563 0.161558
Q2G1N4   40 1.77778 0.903563 0.161558
Q2G065   44 1.95556 0.903563 0.161558
Q2FX88   36 1.6 0.903563 0.161558
Q2FVW9   45 2 3.07991 0.0107511
Q2G1E0   24 1.06667 0.903563 0.161558
Q2G2P2   43 1.91111 0.903563 0.161558
Q2G0V5   14 0.622222 -1.27278 0.943444
Q2FWA2   47 2.08889 3.07991 0.0107511
Q2FZU1   38 1.68889 0.903563 0.161558
Q2FX77   28 1.24444 0.903563 0.161558
Q2FW75   35 1.55556 0.903563 0.161558
Q2FUT5   48 2.13333 3.07991 0.0107511
Q2G234   28 1.24444 0.903563 0.161558
Q2FZU6   44 1.95556 0.903563 0.161558
Q2G1Y2   17 0.755556 -1.27278 0.943444
Q2FXN7   24 1.06667 0.903563 0.161558
Q2G2J3   12 0.533333 -1.27278 0.943444
Q2G0G1   48 2.13333 3.07991 0.0107511
Q2FW62   40 1.77778 0.903563 0.161558
Q2FUP7   44 1.95556 0.903563 0.161558
Q2G1J3   42 1.86667 0.903563 0.161558
Q2FZ15   32 1.42222 0.903563 0.161558
Q2G1D3   26 1.15556 0.903563 0.161558
Q2G0K2   51 2.26667 3.07991 0.0107511
Q2FWC1   38 1.68889 0.903563 0.161558
Q2FXM5   45 2 3.07991 0.0107511
Q2FY46   41 1.82222 0.903563 0.161558
Q2G1K0   39 1.73333 0.903563 0.161558
Q2FXT6   42 1.86667 0.903563 0.161558
Q2FZM4   39 1.73333 0.903563 0.161558
Q2FXG1   36 1.6 0.903563 0.161558
Q2FXL1   38 1.68889 0.903563 0.161558
Q2FWX5   38 1.68889 0.903563 0.161558
# cudaSaTabsearch LTYPE = T LORDER = F LSOLN = F
# QUERY ID = PF18778 
# DBFILE = ./tableaux.ascii.DB                                                             
Q2G1I1   38 1.65217 0.903563  0.161558
Q2G1K2   48 2.08696 3.07991  0.0107511
Q2FUU5   42 1.82609 0.903563  0.161558
Q2FXB6   37 1.6087 0.903563  0.161558
Q2FZU2   25 1.08696 0.903563  0.161558
Q2FZK0   18 0.782609 -1.27278  0.943444
Q2FY33   33 1.43478 0.903563  0.161558
Q2G098   34 1.47826 0.903563  0.161558
Q2FZ46   41 1.78261 0.903563  0.161558
Q2FZQ5   29 1.26087 0.903563  0.161558
Q2FXU8   50 2.17391 3.07991  0.0107511
Q9EZ08   40 1.73913 0.903563  0.161558
Q2G1B9   44 1.91304 0.903563  0.161558
Q2FZ73   52 2.26087 3.07991  0.0107511
Q2FY35   44 1.91304 0.903563  0.161558
Q2FZ16   32 1.3913 0.903563  0.161558
Q2FYR2   37 1.6087 0.903563  0.161558
Q2FWY3   19 0.826087 -1.27278  0.943444
Q2G2F5   45 1.95652 0.903563  0.161558
Q2G032   49 2.13043 3.07991  0.0107511
Q2FZ10   37 1.6087 0.903563  0.161558
Q2G255   49 2.13043 3.07991  0.0107511
Q2G0X6   42 1.82609 0.903563  0.161558
Q2FYH0   44 1.91304 0.903563  0.161558
Q2FXJ9   36 1.56522 0.903563  0.161558
Q2FZT4   35 1.52174 0.903563  0.161558
Q2FVE6   36 1.56522 0.903563  0.161558
Q2FYD3   20 0.869565 -1.27278  0.943444
Q2FXT5   34 1.47826 0.903563  0.161558
Q2FY60   42 1.82609 0.903563  0.161558
Q2G2D7   40 1.73913 0.903563  0.161558
Q2FX16   42 1.82609 0.903563  0.161558
Q2FZ34   36 1.56522 0.903563  0.161558
Q2G1S4   38 1.65217 0.903563  0.161558
Q2G147   32 1.3913 0.903563  0.161558
Q2G1J7   45 1.95652 0.903563  0.161558
Q2G2A7   38 1.65217 0.903563  0.161558
Q2G2M6   30 1.30435 0.903563  0.161558
Q2FV30   48 2.08696 3.07991  0.0107511
Q2FVL5   33 1.43478 0.903563  0.161558
Q2FXY0   38 1.65217 0.903563  0.161558
Q2FZL1   46 2 3.07991  0.0107511
Q2FW45   52 2.26087 3.07991  0.0107511
Q2FZU0   41 1.74468 0.903563  0.161558
Q2FWZ0   32 1.3617 0.903563  0.161558
Q2G2H5   34 1.44681 0.903563  0.161558
Q2FYG9   31 1.31915 0.903563  0.161558
Q2G2X6   28 1.19149 0.903563  0.161558
Q2G155   41 1.74468 0.903563  0.161558
Q2FXY9   42 1.78723 0.903563  0.161558
Q2FZ37   40 1.70213 0.903563  0.161558
Q2FVI7   37 1.57447 0.903563  0.161558
Q2FYS1   38 1.61702 0.903563  0.161558
Q2FXL5   34 1.44681 0.903563  0.161558
Q2G1J4   40 1.70213 0.903563  0.161558
Q2FWZ3   45 1.91489 0.903563  0.161558
Q2G2P7   29 1.23404 0.903563  0.161558
Q2FVH3   43 1.82979 0.903563  0.161558
Q2FZ31   42 1.78723 0.903563  0.161558
Q2G283   45 1.91489 0.903563  0.161558
Q2FZ66   37 1.57447 0.903563  0.161558
Q2FWY7   12 0.510638 -1.27278  0.943444
Q2G1F9   27 1.14894 0.903563  0.161558
Q2FZJ4   38 1.61702 0.903563  0.161558
Q2FZQ1   20 0.851064 -1.27278  0.943444
Q2FY80   18 0.765957 -1.27278  0.943444
Q2G2D4   27 1.14894 0.903563  0.161558
Q2FYP1   34 1.44681 0.903563  0.161558
Q2FYF9   18 0.765957 -1.27278  0.943444
Q2G0B3   36 1.53191 0.903563  0.161558
Q2FUT8   39 1.65957 0.903563  0.161558
Q2FYR1   37 1.57447 0.903563  0.161558
Q2FYL3   40 1.70213 0.903563  0.161558
Q2FVG4   18 0.765957 -1.27278  0.943444
Q2FVP8   53 2.25532 3.07991  0.0107511
Q2FZ28   41 1.70833 0.903563  0.161558
Q2G1F0   41 1.70833 0.903563  0.161558
P95689   30 1.25 0.903563  0.161558
Q2FYH6   36 1.5 0.903563  0.161558
Q2FXD1   31 1.29167 0.903563  0.161558
Q2G0X5   26 1.08333 0.903563  0.161558
Q2FXN8   14 0.583333 -1.27278  0.943444
Q2G0N0   41 1.70833 0.903563  0.161558
Q2G268   40 1.66667 0.903563  0.161558
Q2FV61   40 1.66667 0.903563  0.161558
Q2FXL7   39 1.625 0.903563  0.161558
Q2FUR5   32 1.33333 0.903563  0.161558
Q2FXV6   32 1.33333 0.903563  0.161558
Q2G2C5   48 2 3.07991  0.0107511
Q2FVJ6   41 1.70833 0.903563  0.161558
Q2G1Y4   42 1.75 0.903563  0.161558
Q2FVI0   13 0.541667 -1.27278  0.943444
Q2FXJ8   20 0.833333 -1.27278  0.943444
Q2FZU7   43 1.79167 0.903563  0.161558
Q2G2X4   36 1.5 0.903563  0.161558
Q2FZA8   22 0.916667 -1.27278  0.943444
Q2FW96   39 1.625 0.903563  0.161558
Q2FYV4   41 1.70833 0.903563  0.161558
O07325   35 1.45833 0.903563  0.161558
Q2G1C1   42 1.75 0.903563  0.161558
Q2FZR9   51 2.125 3.07991  0.0107511
Q2FVW3   40 1.66667 0.903563  0.161558
Q2G124   43 1.79167 0.903563  0.161558
P0C0V7   40 1.66667 0.903563  0.161558
Q2FX52   31 1.26531 0.903563  0.161558
Q2G2C7   44 1.79592 0.903563  0.161558
Q2G2D5   37 1.5102 0.903563  0.161558
Q2FXQ7   37 1.5102 0.903563  0.161558
Q2FZW0   42 1.71429 0.903563  0.161558
Q2FVG3   48 1.95918 0.903563  0.161558
Q2FXR4   42 1.71429 0.903563  0.161558
Q2FZ67   50 2.04082 3.07991  0.0107511
Q2G243   35 1.42857 0.903563  0.161558
Q2FV76   40 1.63265 0.903563  0.161558
Q2FVZ4   32 1.30612 0.903563  0.161558
Q2FWC5   40 1.63265 0.903563  0.161558
Q2FZY3   29 1.18367 0.903563  0.161558
Q2FWH5   34 1.38776 0.903563  0.161558
Q2G241   37 1.5102 0.903563  0.161558
Q2FV35   38 1.55102 0.903563  0.161558
Q2G0T5   31 1.26531 0.903563  0.161558
Q2G1A9   41 1.67347 0.903563  0.161558
Q2FYU7   32 1.30612 0.903563  0.161558
Q2G2E0   13 0.530612 -1.27278  0.943444
Q2FVT6   45 1.83673 0.903563  0.161558
Q2G0D7   39 1.59184 0.903563  0.161558
Q2G1M6   43 1.7551 0.903563  0.161558
Q2G0A6   33 1.34694 0.903563  0.161558
Q2FUY6   50 2.04082 3.07991  0.0107511
Q2FYJ2   38 1.55102 0.903563  0.161558
Q2G2E5   33 1.32 0.903563  0.161558
Q2G2P5   35 1.4 0.903563  0.161558
Q2G1R6   44 1.76 0.903563  0.161558
Q2FYF0   42 1.68 0.903563  0.161558
Q2FVH8   31 1.24 0.903563  0.161558
Q2FUU3   44 1.76 0.903563  0.161558
Q2FVG8   37 1.48 0.903563  0.161558
Q9ZAH5   42 1.68 0.903563  0.161558
Q2G2U0   39 1.56 0.903563  0.161558
Q2FYR4   44 1.76 0.903563  0.161558
Q2G256   34 1.36 0.903563  0.161558
Q2FVY0   39 1.56 0.903563  0.161558
Q2G0Q2   42 1.68 0.903563  0.161558
Q2G0R2   33 1.32 0.903563  0.161558
Q2G0Q3   36 1.44 0.903563  0.161558
Q2FWZ9   42 1.68 0.903563  0.161558
Q53705   24 0.96 -1.27278  0.943444
Q2G2U3   29 1.16 0.903563  0.161558
Q2FYY6   30 1.2 0.903563  0.161558
Q2FWL3   41 1.64 0.903563  0.161558
Q2FY50   30 1.2 0.903563  0.161558
Q2FXN4   42 1.68 0.903563  0.161558
Q2G179   24 0.96 -1.27278  0.943444
Q2G1L6   55 2.2 3.07991  0.0107511
Q2FXU4   33 1.32 0.903563  0.161558
Q2G1E9   33 1.32 0.903563  0.161558
Q2G232   33 1.32 0.903563  0.161558
Q2FXH9   41 1.64 0.903563  0.161558
Q2G0X3   19 0.76 -1.27278  0.943444
Q2FXD0   43 1.72 0.903563  0.161558
Q2G0G3   26 1.04 0.903563  0.161558
Q2FWW3   39 1.56 0.903563  0.161558
Q2FYG0   41 1.60784 0.903563  0.161558
Q2FZS9   35 1.37255 0.903563  0.161558
Q2FYS2   30 1.17647 0.903563  0.161558
Q2G2U4   18 0.705882 -1.27278  0.943444
Q2FWJ9   41 1.60784 0.903563  0.161558
Q2FWF0   42 1.64706 0.903563  0.161558
Q2FXR9   40 1.56863 0.903563  0.161558
Q2FZV7   41 1.60784 0.903563  0.161558
Q2G1W0   43 1.68627 0.903563  0.161558
Q2G2I0   42 1.64706 0.903563  0.161558
Q2G153   44 1.72549 0.903563  0.161558
Q2FWD7   42 1.64706 0.903563  0.161558
Q2FY15   41 1.60784 0.903563  0.161558
Q2FV54   35 1.37255 0.903563  0.161558
Q2FZ74   40 1.56863 0.903563  0.161558
Q2FYV5   36 1.41176 0.903563  0.161558
Q2G2I1   28 1.09804 0.903563  0.161558
Q2FXZ6   37 1.45098 0.903563  0.161558
Q2G0U0   27 1.05882 0.903563  0.161558
Q2G0Y6   43 1.68627 0.903563  0.161558
Q2FXJ0   38 1.4902 0.903563  0.161558
Q2FY43   41 1.57692 0.903563  0.161558
Q2FWM1   19 0.730769 -1.27278  0.943444
Q2FVJ1   32 1.23077 0.903563  0.161558
Q2G0K3   42 1.61538 0.903563  0.161558
Q2FY66   40 1.53846 0.903563  0.161558
Q2FW99   27 1.03846 0.903563  0.161558
Q2FV10   39 1.5 0.903563  0.161558
Q2FXJ5   34 1.30769 0.903563  0.161558
Q2FX69   15 0.576923 -1.27278  0.943444
Q2G0B2   31 1.19231 0.903563  0.161558
Q2FX14   36 1.38462 0.903563  0.161558
Q2FYD8   32 1.23077 0.903563  0.161558
Q2FWE5   42 1.61538 0.903563  0.161558
Q2G2A3   31 1.19231 0.903563  0.161558
Q2FZH8   38 1.46154 0.903563  0.161558
Q2FX51   40 1.53846 0.903563  0.161558
Q2FWE8   39 1.5 0.903563  0.161558
Q2G088   33 1.26923 0.903563  0.161558
Q2G028   47 1.77358 0.903563  0.161558
Q2G1S3   33 1.24528 0.903563  0.161558
Q2FYN4   40 1.50943 0.903563  0.161558
Q2FX86   33 1.24528 0.903563  0.161558
Q2G2S8   27 1.01887 0.903563  0.161558
Q2FUW8   34 1.28302 0.903563  0.161558
Q2FWD4   37 1.39623 0.903563  0.161558
Q2FVH6   35 1.32075 0.903563  0.161558
Q2G029   50 1.88679 0.903563  0.161558
Q2G1R5   35 1.32075 0.903563  0.161558
Q2FX65   9 0.339623 -1.27278  0.943444
Q2FZV6   34 1.28302 0.903563  0.161558
Q2G1P1   34 1.28302 0.903563  0.161558
Q2FVU4   24 0.90566 -1.27278  0.943444
Q2FVT5   35 1.32075 0.903563  0.161558
Q2G2H4   25 0.943396 -1.27278  0.943444
Q2FZ58   36 1.35849 0.903563  0.161558
Q2FVJ2   34 1.28302 0.903563  0.161558
Q2FXW5   40 1.50943 0.903563  0.161558
Q2FWK1   35 1.32075 0.903563  0.161558
Q2G031   40 1.50943 0.903563  0.161558
Q2G0U1   41 1.54717 0.903563  0.161558
Q2FW46   31 1.16981 0.903563  0.161558
Q2FZY5   47 1.77358 0.903563  0.161558
Q2FZI5   35 1.2963 0.903563  0.161558
Q2FYR9   30 1.11111 0.903563  0.161558
Q2FZ92   43 1.59259 0.903563  0.161558
Q2G1D5   43 1.59259 0.903563  0.161558
Q2FXM2   28 1.03704 0.903563  0.161558
Q2FVM2   31 1.14815 0.903563  0.161558
Q2FZN2   34 1.25926 0.903563  0.161558
Q2G1U8   33 1.22222 0.903563  0.161558
Q2FVS7   30 1.11111 0.903563  0.161558
Q2FWB5   35 1.2963 0.903563  0.161558
Q2FXX1   41 1.51852 0.903563  0.161558
Q2G2J9   35 1.2963 0.903563  0.161558
Q2G0Y7   36 1.33333 0.903563  0.161558
Q2FW81   36 1.33333 0.903563  0.161558
Q2FWK3   35 1.2963 0.903563  0.161558
Q2FY34   39 1.44444 0.903563  0.161558
Q2FXF8   35 1.2963 0.903563  0.161558
Q2FXI9   38 1.40741 0.903563  0.161558
Q05615   32 1.16364 0.903563  0.161558
Q2FUW4   38 1.38182 0.903563  0.161558
Q2FVF4   45 1.63636 0.903563  0.161558
Q2FWI3   32 1.16364 0.903563  0.161558
Q2FWG8   42 1.52727 0.903563  0.161558
Q2G0R0   34 1.23636 0.903563  0.161558
Q2G0I4   35 1.27273 0.903563  0.161558
Q2FV67   46 1.67273 0.903563  0.161558
Q2G091   41 1.49091 0.903563  0.161558
Q2G1U1   28 1.01818 0.903563  0.161558
Q2FUX7   37 1.34545 0.903563  0.161558
Q2FY51   33 1.2 0.903563  0.161558
Q2FYP2   38 1.38182 0.903563  0.161558
Q2G0F8   28 1.01818 0.903563  0.161558
Q2FXH5   42 1.52727 0.903563  0.161558
Q2G193   28 1.01818 0.903563  0.161558
Q2FWD6   43 1.56364 0.903563  0.161558
Q2FZ98   38 1.35714 0.903563  0.161558
Q2FYQ2   21 0.75 -1.27278  0.943444
Q2FWL5   34 1.21429 0.903563  0.161558
Q2FV16   37 1.32143 0.903563  0.161558
Q2FWX9   32 1.14286 0.903563  0.161558
Q2G1J0   42 1.5 0.903563  0.161558
Q2G235   35 1.25 0.903563  0.161558
Q2FXK1   44 1.57143 0.903563  0.161558
Q2FWF4   32 1.14286 0.903563  0.161558
Q2FZC8   45 1.60714 0.903563  0.161558
Q2FZQ4   33 1.17857 0.903563  0.161558
O52582   31 1.10714 0.903563  0.161558
Q2FZI6   39 1.39286 0.903563  0.161558
Q2FUW7   37 1.32143 0.903563  0.161558
Q2G2M9   36 1.28571 0.903563  0.161558
Q2FZD0   30 1.07143 0.903563  0.161558
Q2FWK7   38 1.35714 0.903563  0.161558
Q2FWU4   16 0.571429 -1.27278  0.943444
Q2FUX4   28 1 0.903563  0.161558
Q2G2V3   36 1.28571 0.903563  0.161558
O05204   40 1.42857 0.903563  0.161558
Q2FYC2   46 1.61404 0.903563  0.161558
Q2FZP6   35 1.22807 0.903563  0.161558
Q2G0L2   36 1.26316 0.903563  0.161558
Q2FZV1   15 0.526316 -1.27278  0.943444
Q2FVQ5   34 1.19298 0.903563  0.161558
Q2FZW6   41 1.4386 0.903563  0.161558
Q2FZI3   37 1.29825 0.903563  0.161558
Q2G219   23 0.807018 -1.27278  0.943444
Q2FZR2   30 1.05263 0.903563  0.161558
Q2FXZ2   30 1.05263 0.903563  0.161558
Q2FYC6   39 1.36842 0.903563  0.161558
Q2FYZ5   33 1.13793 0.903563  0.161558
Q2FWN4   30 1.03448 0.903563  0.161558
Q2G221   28 0.965517 -1.27278  0.943444
Q2FZX5   33 1.13793 0.903563  0.161558
Q2FUW3   34 1.17241 0.903563  0.161558
Q2G2H3   39 1.34483 0.903563  0.161558
Q2FY08   35 1.2069 0.903563  0.161558
Q2FXU5   29 1 0.903563  0.161558
Q2G1F8   36 1.24138 0.903563  0.161558
Q2FYW4   37 1.27586 0.903563  0.161558
Q2G142   24 0.827586 -1.27278  0.943444
Q2G1U3   24 0.827586 -1.27278  0.943444
Q2FZ18   36 1.24138 0.903563  0.161558
Q2FV24   40 1.37931 0.903563  0.161558
Q2G1C2   38 1.31034 0.903563  0.161558
Q2FYZ4   34 1.17241 0.903563  0.161558
Q2FWT4   40 1.37931 0.903563  0.161558
Q2FUX1   31 1.06897 0.903563  0.161558
Q2FZG9   35 1.18644 0.903563  0.161558
Q2FVC1   40 1.35593 0.903563  0.161558
Q2FYT3   33 1.11864 0.903563  0.161558
Q2FY82   35 1.18644 0.903563  0.161558
Q2FV02   43 1.45763 0.903563  0.161558
Q2FXJ2   31 1.05085 0.903563  0.161558
Q2FZ02   39 1.32203 0.903563  0.161558
Q2G0L3   34 1.15254 0.903563  0.161558
Q2FZH5   37 1.25424 0.903563  0.161558
Q2FWH4   36 1.22034 0.903563  0.161558
Q2FW49   38 1.28814 0.903563  0.161558
Q93T05   28 0.949153 -1.27278  0.943444
Q2FX73   26 0.881356 -1.27278  0.943444
Q2G239   33 1.1 0.903563  0.161558
Q2G121   35 1.16667 0.903563  0.161558
Q2FY11   33 1.1 0.903563  0.161558
Q2FV11   30 1 0.903563  0.161558
Q2FZ05   36 1.2 0.903563  0.161558
Q2G253   34 1.13333 0.903563  0.161558
Q2FW98   28 0.933333 -1.27278  0.943444
Q2G205   31 1.03333 0.903563  0.161558
Q2FVE7   31 1.03333 0.903563  0.161558
Q2FYD0   22 0.733333 -1.27278  0.943444
Q2FZ19   40 1.33333 0.903563  0.161558
Q2G1C7   34 1.13333 0.903563  0.161558
Q2FV60   37 1.23333 0.903563  0.161558
Q2FY64   39 1.3 0.903563  0.161558
Q2FZI9   32 1.06667 0.903563  0.161558
Q2FV57   32 1.04918 0.903563  0.161558
Q2FXA5   32 1.04918 0.903563  0.161558
Q2G2U8   19 0.622951 -1.27278  0.943444
Q2FZP0   30 0.983607 -1.27278  0.943444
Q2FZL7   37 1.21311 0.903563  0.161558
Q2FZR3   32 1.04918 0.903563  0.161558
Q2FWA0   36 1.18033 0.903563  0.161558
Q2G090   43 1.40984 0.903563  0.161558
Q2G1H0   37 1.19355 0.903563  0.161558
Q2FZP4   38 1.22581 0.903563  0.161558
Q2FUX0   28 0.903226 -1.27278  0.943444
Q2FV86   42 1.35484 0.903563  0.161558
Q2FV14   36 1.16129 0.903563  0.161558
Q2FUT2   35 1.12903 0.903563  0.161558
Q2FZ64   22 0.709677 -1.27278  0.943444
Q2FUW1   19 0.603175 -1.27278  0.943444
Q2FWI0   41 1.30159 0.903563  0.161558
Q2G2K5   38 1.20635 0.903563  0.161558
Q2FWK6   39 1.2381 0.903563  0.161558
Q2G0T9   40 1.26984 0.903563  0.161558
Q2G078   37 1.1746 0.903563  0.161558
Q2G1P3   32 1.01587 0.903563  0.161558
Q2G274   31 0.96875 -1.27278  0.943444
Q2FZD4   37 1.15625 0.903563  0.161558
Q2FYS5   28 0.875 -1.27278  0.943444
Q2G1K5   34 1.0625 0.903563  0.161558
Q2G1L5   33 1.03125 0.903563  0.161558
Q2G1M9   33 1.03125 0.903563  0.161558
Q2FX67   27 0.84375 -1.27278  0.943444
Q2FZ32   26 0.8125 -1.27278  0.943444
Q2FWH7   35 1.09375 0.903563  0.161558
Q2FXT8   26 0.8 -1.27278  0.943444
Q2FUQ3   35 1.07692 0.903563  0.161558
Q2G1Y6   31 0.953846 -1.27278  0.943444
Q2FX68   23 0.707692 -1.27278  0.943444
Q2FWD1   39 1.2 0.903563  0.161558
Q2FUZ8   32 0.984615 -1.27278  0.943444
Q2G1F5   30 0.923077 -1.27278  0.943444
Q2G2T6   25 0.769231 -1.27278  0.943444
Q2FYD2   26 0.8 -1.27278  0.943444
Q2FYA1   30 0.923077 -1.27278  0.943444
Q2FY21   26 0.8 -1.27278  0.943444
Q2FZD3   23 0.707692 -1.27278  0.943444
Q2G1Z4   29 0.892308 -1.27278  0.943444
Q2G0S3   35 1.06061 0.903563  0.161558
Q2FVQ3   36 1.09091 0.903563  0.161558
Q2G2J4   29 0.878788 -1.27278  0.943444
Q2G2B8   27 0.818182 -1.27278  0.943444
Q2G0L5   21 0.636364 -1.27278  0.943444
Q2FW72   32 0.969697 -1.27278  0.943444
Q2FYT8   33 1 0.903563  0.161558
Q2FXM9   37 1.12121 0.903563  0.161558
Q2G1Y0   26 0.787879 -1.27278  0.943444
Q2G2D0   29 0.878788 -1.27278  0.943444
Q2G2M2   26 0.787879 -1.27278  0.943444
Q2G1B7   34 1.0303 0.903563  0.161558
Q2G1B8   36 1.09091 0.903563  0.161558
Q2G0M6   33 1 0.903563  0.161558
Q2G1D8   39 1.16418 0.903563  0.161558
Q2FV70   25 0.746269 -1.27278  0.943444
Q2FV72   35 1.04478 0.903563  0.161558
Q2FVB2   39 1.16418 0.903563  0.161558
Q2G122   33 0.985075 -1.27278  0.943444
Q2G1W2   33 0.970588 -1.27278  0.943444
Q2FWW1   21 0.617647 -1.27278  0.943444
Q2G1F4   31 0.911765 -1.27278  0.943444
Q2G093   46 1.35294 0.903563  0.161558
Q2FXY7   36 1.05882 0.903563  0.161558
Q2G1C6   41 1.20588 0.903563  0.161558
Q2FZ20   26 0.764706 -1.27278  0.943444
O50581   32 0.927536 -1.27278  0.943444
Q2G1N1   29 0.84058 -1.27278  0.943444
Q2G188   24 0.685714 -1.27278  0.943444
Q2G296   31 0.885714 -1.27278  0.943444
Q2G2E9   30 0.857143 -1.27278  0.943444
Q2G294   35 1 0.903563  0.161558
Q2FWJ5   31 0.885714 -1.27278  0.943444
Q2FW03   30 0.84507 -1.27278  0.943444
Q2G0N1   43 1.21127 0.903563  0.161558
Q2FZJ0   39 1.09859 0.903563  0.161558
Q2FYZ9   43 1.21127 0.903563  0.161558
Q2FV74   32 0.901408 -1.27278  0.943444
Q2FXP7   24 0.676056 -1.27278  0.943444
Q2FXU1   25 0.704225 -1.27278  0.943444
Q2G1M8   27 0.760563 -1.27278  0.943444
Q2FXY4   36 1.01408 0.903563  0.161558
Q2FZ94   25 0.694444 -1.27278  0.943444
Q2FYI0   33 0.90411 -1.27278  0.943444
Q2FXT9   30 0.821918 -1.27278  0.943444
Q2G0D2   28 0.756757 -1.27278  0.943444
Q2FYB7   29 0.783784 -1.27278  0.943444
Q2FVN8   32 0.864865 -1.27278  0.943444
Q2FZ49   28 0.756757 -1.27278  0.943444
Q2FUW6   34 0.918919 -1.27278  0.943444
Q2G1P7   27 0.72973 -1.27278  0.943444
Q2FW70   32 0.853333 -1.27278  0.943444
Q2G0W1   26 0.693333 -1.27278  0.943444
Q2G024   24 0.64 -1.27278  0.943444
Q2G1G8   29 0.773333 -1.27278  0.943444
Q2G1R9   30 0.8 -1.27278  0.943444
O06446   30 0.8 -1.27278  0.943444
Q2G1C9   37 0.986667 -1.27278  0.943444
Q2FXV8   31 0.815789 -1.27278  0.943444
Q2G0P5   37 0.973684 -1.27278  0.943444
Q2FV64   36 0.935065 -1.27278  0.943444
Q2FV87   26 0.666667 -1.27278  0.943444
Q2G1K9   37 0.936709 -1.27278  0.943444
Q2G266   31 0.78481 -1.27278  0.943444
Q59801   25 0.625 -1.27278  0.943444
Q2FXH2   24 0.6 -1.27278  0.943444
Q53727   31 0.765432 -1.27278  0.943444
Q2G2Q0   23 0.567901 -1.27278  0.943444
Q2FZD8   24 0.585366 -1.27278  0.943444
Q2FYS4   23 0.560976 -1.27278  0.943444
Q2G1G2   27 0.658537 -1.27278  0.943444
Q2FXV9   26 0.626506 -1.27278  0.943444
Q2G0L4   13 0.313253 -1.27278  0.943444
Q2FXR8   37 0.891566 -1.27278  0.943444
Q2FYJ0   29 0.698795 -1.27278  0.943444
Q2FZS8   33 0.785714 -1.27278  0.943444
Q2FXN9   27 0.627907 -1.27278  0.943444
Q2FYM1   35 0.813953 -1.27278  0.943444
Q2FVZ5   26 0.604651 -1.27278  0.943444
Q2FVL8   28 0.643678 -1.27278  0.943444
Q2FZ40   29 0.666667 -1.27278  0.943444
Q2FYH5   26 0.590909 -1.27278  0.943444
Q2FXB3   35 0.777778 -1.27278  0.943444
Q2FYS9   32 0.695652 -1.27278  0.943444
Q2G1Q4   28 0.608696 -1.27278  0.943444
Q2FVC3   30 0.652174 -1.27278  0.943444
Q2G046   24 0.516129 -1.27278  0.943444
Q2FWU3   18 0.387097 -1.27278  0.943444
Q2FZ72   26 0.55914 -1.27278  0.943444
Q2FZ82   27 0.580645 -1.27278  0.943444
Q9F1K0   28 0.583333 -1.27278  0.943444
Q2FVV9   30 0.6 -1.27278  0.943444
Q2FZT6   27 0.534653 -1.27278  0.943444
Q2FWU5   18 0.356436 -1.27278  0.943444
Q2FYC8   19 0.372549 -1.27278  0.943444
Q2FZK7   23 0.442308 -1.27278  0.943444
Q2G2C1   26 0.5 -1.27278  0.943444
Q2FZT5   24 0.448598 -1.27278  0.943444
Q2G0R8   28 0.518519 -1.27278  0.943444
Q2FW95   22 0.407407 -1.27278  0.943444
Q2G0N5   19 0.339286 -1.27278  0.943444
P47768   22 0.385965 -1.27278  0.943444
Q2FXH4   23 0.4 -1.27278  0.943444
Q2FVM1   31 0.53913 -1.27278  0.943444
```
