## Supplementary Data 3 for "Mining folded proteomes in the era of accurate structure prediction": PF18813.output

```
# cudaSaTabsearch LTYPE = T LORDER = F LSOLN = F
# QUERY ID = PF18813 
# DBFILE = ./tableaux.ascii.DB                                                             
Q2G0V6   0 0 -1.27278 0.943444
Q2G075   0 0 -1.27278 0.943444
Q2G083   0 0 -1.27278 0.943444
Q2FZN3   0 0 -1.27278 0.943444
Q2FY90   0 0 -1.27278 0.943444
Q2FX91   0 0 -1.27278 0.943444
Q2FX54   0 0 -1.27278 0.943444
Q2FYQ4   0 0 -1.27278 0.943444
Q2G284   0 0 -1.27278 0.943444
Q2G0S4   0 0 -1.27278 0.943444
Q2FWM3   0 0 -1.27278 0.943444
Q2FX81   0 0 -1.27278 0.943444
Q2FXC6   0 0 -1.27278 0.943444
Q2FWJ7   0 0 -1.27278 0.943444
Q2FYJ9   0 0 -1.27278 0.943444
Q2G2E6   0 0 -1.27278 0.943444
Q2FWV0   0 0 -1.27278 0.943444
Q2FZC3   0 0 -1.27278 0.943444
Q2FVH9   0 0 -1.27278 0.943444
Q2FXQ5   0 0 -1.27278 0.943444
Q2FZU4   0 0 -1.27278 0.943444
Q2FYF8   0 0 -1.27278 0.943444
Q2FUR4   0 0 -1.27278 0.943444
Q2FYI2   0 0 -1.27278 0.943444
Q2FYY2   0 0 -1.27278 0.943444
Q2FW58   0 0 -1.27278 0.943444
P0C7Z3   0 0 -1.27278 0.943444
Q2G0T2   0 0 -1.27278 0.943444
Q2G1G9   0 0 -1.27278 0.943444
Q2FVJ0   0 0 -1.27278 0.943444
Q2FZ80   0 0 -1.27278 0.943444
Q2G1R4   0 0 -1.27278 0.943444
Q2FW02   0 0 -1.27278 0.943444
Q2G1X3   0 0 -1.27278 0.943444
Q2FWW4   0 0 -1.27278 0.943444
Q2FZE1   0 0 -1.27278 0.943444
Q2FY31   0 0 -1.27278 0.943444
Q2G018   0 0 -1.27278 0.943444
Q2FZI0   0 0 -1.27278 0.943444
Q2FUZ7   0 0 -1.27278 0.943444
Q2G250   0 0 -1.27278 0.943444
Q2FWU8   0 0 -1.27278 0.943444
Q2FYX5   0 0 -1.27278 0.943444
Q2FZY2   0 0 -1.27278 0.943444
Q2FZX8   0 0 -1.27278 0.943444
Q2FUY8   0 0 -1.27278 0.943444
Q2FV73   0 0 -1.27278 0.943444
Q2G0C5   0 0 -1.27278 0.943444
Q2FZ52   0 0 -1.27278 0.943444
Q2FVK6   0 0 -1.27278 0.943444
Q2G0Z3   0 0 -1.27278 0.943444
Q2FZJ8   0 0 -1.27278 0.943444
Q2FY57   0 0 -1.27278 0.943444
Q2G0W3   0 0 -1.27278 0.943444
Q2G0I2   0 0 -1.27278 0.943444
Q2FYX1   0 0 -1.27278 0.943444
Q2G0H2   0 0 -1.27278 0.943444
Q2FWJ8   0 0 -1.27278 0.943444
Q2FWZ7   0 0 -1.27278 0.943444
Q2FV04   0 0 -1.27278 0.943444
Q2G0H6   0 0 -1.27278 0.943444
Q2G291   0 0 -1.27278 0.943444
Q2G1A7   0 0 -1.27278 0.943444
Q2FVS8   0 0 -1.27278 0.943444
Q2FZ26   0 0 -1.27278 0.943444
Q2FXJ3   0 0 -1.27278 0.943444
Q2G231   0 0 -1.27278 0.943444
Q2G2N0   0 0 -1.27278 0.943444
Q2G2I2   0 0 -1.27278 0.943444
Q2FYU3   0 0 -1.27278 0.943444
Q2FWY5   0 0 -1.27278 0.943444
Q2G2E3   0 0 -1.27278 0.943444
Q2FV09   0 0 -1.27278 0.943444
Q2FX72   0 0 -1.27278 0.943444
Q2FWA3   0 0 -1.27278 0.943444
Q2FWF2   0 0 -1.27278 0.943444
Q2G0E4   0 0 -1.27278 0.943444
Q2G251   0 0 -1.27278 0.943444
P0C818   0 0 -1.27278 0.943444
Q2FXQ2   0 0 -1.27278 0.943444
Q2FXD4   0 0 -1.27278 0.943444
Q2G014   0 0 -1.27278 0.943444
Q2FWI9   0 0 -1.27278 0.943444
Q2FX79   0 0 -1.27278 0.943444
Q2FVP7   0 0 -1.27278 0.943444
Q2FZN4   0 0 -1.27278 0.943444
Q2FWU6   0 0 -1.27278 0.943444
Q2G2Y1   0 0 -1.27278 0.943444
Q2FYF6   0 0 -1.27278 0.943444
Q2FXK0   0 0 -1.27278 0.943444
Q2FVI9   0 0 -1.27278 0.943444
Q2G246   0 0 -1.27278 0.943444
Q2G053   0 0 -1.27278 0.943444
Q2FWK8   0 0 -1.27278 0.943444
Q2FXL8   0 0 -1.27278 0.943444
Q2G0Q4   0 0 -1.27278 0.943444
Q2FVB7   0 0 -1.27278 0.943444
Q2FYD6   0 0 -1.27278 0.943444
Q2FXK9   0 0 -1.27278 0.943444
Q2FV78   0 0 -1.27278 0.943444
Q2FXG4   0 0 -1.27278 0.943444
Q2G0C8   0 0 -1.27278 0.943444
Q2FWU9   0 0 -1.27278 0.943444
Q2FUX2   0 0 -1.27278 0.943444
Q2FYI8   0 0 -1.27278 0.943444
Q2FXA1   0 0 -1.27278 0.943444
Q2FV49   0 0 -1.27278 0.943444
Q2G1S0   0 0 -1.27278 0.943444
Q2G0G0   0 0 -1.27278 0.943444
P0C805   0 0 -1.27278 0.943444
Q2FWV9   0 0 -1.27278 0.943444
Q2G152   0 0 -1.27278 0.943444
Q2FX48   0 0 -1.27278 0.943444
Q2FXS5   0 0 -1.27278 0.943444
Q2FWL4   0 0 -1.27278 0.943444
P0C7Y1   0 0 -1.27278 0.943444
Q2FXA2   0 0 -1.27278 0.943444
Q2FY96   0 0 -1.27278 0.943444
Q2FVJ3   0 0 -1.27278 0.943444
Q2FZ24   0 0 -1.27278 0.943444
Q2G1X4   0 0 -1.27278 0.943444
Q2FYM6   0 0 -1.27278 0.943444
Q2FWX6   0 0 -1.27278 0.943444
Q2G1D2   0 0 -1.27278 0.943444
Q2FWC0   0 0 -1.27278 0.943444
Q2FZG7   0 0 -1.27278 0.943444
Q2G2P1   0 0 -1.27278 0.943444
Q2G1M4   0 0 -1.27278 0.943444
Q2FX29   0 0 -1.27278 0.943444
Q2FUZ3   0 0 -1.27278 0.943444
Q2FVZ9   0 0 -1.27278 0.943444
Q2G2N3   0 0 -1.27278 0.943444
Q2G237   0 0 -1.27278 0.943444
Q2FXN5   0 0 -1.27278 0.943444
Q2FYP7   0 0 -1.27278 0.943444
Q2FWC8   0 0 -1.27278 0.943444
Q2G209   0 0 -1.27278 0.943444
Q2FXX7   0 0 -1.27278 0.943444
Q2FV05   0 0 -1.27278 0.943444
Q2FWM8   0 0 -1.27278 0.943444
Q2FV00   0 0 -1.27278 0.943444
Q2FZF2   0 0 -1.27278 0.943444
Q2FV80   0 0 -1.27278 0.943444
Q2FZZ7   0 0 -1.27278 0.943444
Q2FWH8   0 0 -1.27278 0.943444
Q2FVS5   0 0 -1.27278 0.943444
Q2FWY0   0 0 -1.27278 0.943444
Q2FZM3   0 0 -1.27278 0.943444
Q2FZW8   0 0 -1.27278 0.943444
Q2FVY7   0 0 -1.27278 0.943444
Q2FXJ1   0 0 -1.27278 0.943444
Q2G0T7   0 0 -1.27278 0.943444
Q2FW40   0 0 -1.27278 0.943444
Q2FYU9   0 0 -1.27278 0.943444
Q2FUR0   0 0 -1.27278 0.943444
Q2G215   0 0 -1.27278 0.943444
Q2G169   0 0 -1.27278 0.943444
Q2G034   0 0 -1.27278 0.943444
Q2FUV8   0 0 -1.27278 0.943444
Q2FW44   2 0.25 -1.27278 0.943444
Q2FYJ8   0 0 -1.27278 0.943444
Q2FVR6   0 0 -1.27278 0.943444
Q2G183   0 0 -1.27278 0.943444
Q2G0S1   0 0 -1.27278 0.943444
Q2FX83   0 0 -1.27278 0.943444
Q2FYF7   0 0 -1.27278 0.943444
Q2G166   2 0.25 -1.27278 0.943444
Q2FX20   0 0 -1.27278 0.943444
Q2G020   2 0.25 -1.27278 0.943444
Q2FVC0   0 0 -1.27278 0.943444
Q2FVD1   0 0 -1.27278 0.943444
Q2FWH1   1 0.125 -1.27278 0.943444
Q2FYX2   1 0.125 -1.27278 0.943444
Q2FZB5   0 0 -1.27278 0.943444
Q2G0G8   1 0.125 -1.27278 0.943444
P0A0I4   0 0 -1.27278 0.943444
Q2G2C6   0 0 -1.27278 0.943444
Q2FVB1   2 0.25 -1.27278 0.943444
Q2FYN1   2 0.25 -1.27278 0.943444
Q2FV79   1 0.125 -1.27278 0.943444
Q2FVU9   1 0.125 -1.27278 0.943444
Q2G0W5   1 0.125 -1.27278 0.943444
Q2FW60   1 0.125 -1.27278 0.943444
Q2G269   1 0.125 -1.27278 0.943444
Q2FZS1   2 0.25 -1.27278 0.943444
Q2G1Y3   2 0.25 -1.27278 0.943444
Q2FWA4   2 0.25 -1.27278 0.943444
Q2G0C0   0 0 -1.27278 0.943444
Q2G2J6   0 0 -1.27278 0.943444
Q2G1R2   2 0.25 -1.27278 0.943444
Q2FXY8   2 0.25 -1.27278 0.943444
Q2FYL2   2 0.25 -1.27278 0.943444
Q2FYS3   0 0 -1.27278 0.943444
Q2FXS0   2 0.25 -1.27278 0.943444
Q2FWA7   0 0 -1.27278 0.943444
Q2FWV8   0 0 -1.27278 0.943444
Q2G279   2 0.25 -1.27278 0.943444
Q2FYB5   0 0 -1.27278 0.943444
Q2G175   1 0.125 -1.27278 0.943444
Q2FZ07   2 0.25 -1.27278 0.943444
Q2FVG7   0 0 -1.27278 0.943444
Q2G2P3   2 0.25 -1.27278 0.943444
Q2FZA3   2 0.25 -1.27278 0.943444
Q2FYE1   0 0 -1.27278 0.943444
Q2G2F8   0 0 -1.27278 0.943444
Q2FWS8   0 0 -1.27278 0.943444
Q2FXD8   2 0.25 -1.27278 0.943444
Q2FX46   1 0.125 -1.27278 0.943444
Q2FYB4   1 0.125 -1.27278 0.943444
Q2FYC0   0 0 -1.27278 0.943444
Q2FUY5   0 0 -1.27278 0.943444
Q2FYF2   0 0 -1.27278 0.943444
Q2G0R4   0 0 -1.27278 0.943444
Q2G1L1   0 0 -1.27278 0.943444
Q2FYB0   0 0 -1.27278 0.943444
Q2FWW5   1 0.125 -1.27278 0.943444
Q2FX04   2 0.25 -1.27278 0.943444
Q2FV33   1 0.125 -1.27278 0.943444
Q2FUX6   2 0.25 -1.27278 0.943444
Q2FVP5   0 0 -1.27278 0.943444
Q2G0W7   1 0.125 -1.27278 0.943444
Q2FXV1   1 0.125 -1.27278 0.943444
Q2G096   1 0.125 -1.27278 0.943444
Q2FV68   1 0.125 -1.27278 0.943444
Q2FVY6   1 0.125 -1.27278 0.943444
Q2FYY0   1 0.125 -1.27278 0.943444
Q2G005   1 0.125 -1.27278 0.943444
Q2G2B4   1 0.125 -1.27278 0.943444
Q2FVZ7   1 0.125 -1.27278 0.943444
Q2FW55   1 0.125 -1.27278 0.943444
Q2FV92   0 0 -1.27278 0.943444
Q2FYV9   2 0.25 -1.27278 0.943444
Q2FW74   0 0 -1.27278 0.943444
Q2FVK9   1 0.125 -1.27278 0.943444
Q2FZA4   1 0.125 -1.27278 0.943444
Q2FV25   0 0 -1.27278 0.943444
Q2FYG8   1 0.125 -1.27278 0.943444
Q2G216   0 0 -1.27278 0.943444
Q2FZ69   0 0 -1.27278 0.943444
Q2FV97   1 0.125 -1.27278 0.943444
Q2FZ95   0 0 -1.27278 0.943444
Q2FZN8   0 0 -1.27278 0.943444
Q2FZG2   1 0.125 -1.27278 0.943444
Q2G259   1 0.125 -1.27278 0.943444
Q2FYB6   0 0 -1.27278 0.943444
Q2FZD1   0 0 -1.27278 0.943444
Q2FYT6   2 0.25 -1.27278 0.943444
Q2G0Y2   2 0.25 -1.27278 0.943444
Q2FWZ1   2 0.25 -1.27278 0.943444
Q2FVC8   1 0.125 -1.27278 0.943444
Q2G2H1   1 0.125 -1.27278 0.943444
Q2FY47   1 0.125 -1.27278 0.943444
Q2FX78   0 0 -1.27278 0.943444
Q2FX47   0 0 -1.27278 0.943444
Q2FZA7   1 0.125 -1.27278 0.943444
Q2FV32   1 0.125 -1.27278 0.943444
Q2FYE6   0 0 -1.27278 0.943444
Q2FZ41   0 0 -1.27278 0.943444
Q2FYG3   0 0 -1.27278 0.943444
Q2FX01   2 0.25 -1.27278 0.943444
Q2FXU6   0 0 -1.27278 0.943444
Q2FYL7   1 0.125 -1.27278 0.943444
Q2FWQ3   1 0.125 -1.27278 0.943444
Q2FZY9   1 0.125 -1.27278 0.943444
Q2FV50   1 0.125 -1.27278 0.943444
Q2FUY7   0 0 -1.27278 0.943444
Q2FXP6   1 0.125 -1.27278 0.943444
Q2G1S9   1 0.125 -1.27278 0.943444
Q2FX18   1 0.125 -1.27278 0.943444
Q2FYU0   0 0 -1.27278 0.943444
Q2FXZ7   4 0.470588 -1.27278 0.943444
Q2G051   3 0.352941 -1.27278 0.943444
Q2FWS3   2 0.235294 -1.27278 0.943444
Q2FW14   3 0.352941 -1.27278 0.943444
Q2FYD7   2 0.235294 -1.27278 0.943444
Q9RQP8   1 0.117647 -1.27278 0.943444
Q2FZK2   2 0.235294 -1.27278 0.943444
Q2FWI7   0 0 -1.27278 0.943444
Q2G182   1 0.117647 -1.27278 0.943444
Q2FYT7   2 0.235294 -1.27278 0.943444
Q2FV46   1 0.117647 -1.27278 0.943444
Q2FY58   1 0.117647 -1.27278 0.943444
Q2FX06   1 0.117647 -1.27278 0.943444
Q2FZH0   5 0.588235 -1.27278 0.943444
Q2FUZ4   6 0.705882 -1.27278 0.943444
Q2G102   3 0.352941 -1.27278 0.943444
Q2G1R8   1 0.117647 -1.27278 0.943444
Q2G2J1   4 0.470588 -1.27278 0.943444
Q2FX71   4 0.470588 -1.27278 0.943444
Q2FUZ5   2 0.235294 -1.27278 0.943444
Q2FYP5   0 0 -1.27278 0.943444
Q2G048   0 0 -1.27278 0.943444
Q2FUQ0   4 0.470588 -1.27278 0.943444
Q2FWS7   4 0.470588 -1.27278 0.943444
Q2FV65   0 0 -1.27278 0.943444
Q2G125   1 0.117647 -1.27278 0.943444
Q2FYT2   4 0.470588 -1.27278 0.943444
Q2FVH7   0 0 -1.27278 0.943444
Q2G127   1 0.117647 -1.27278 0.943444
Q2FYI5   0 0 -1.27278 0.943444
Q2FYX4   6 0.705882 -1.27278 0.943444
Q2G0M3   6 0.705882 -1.27278 0.943444
Q2FW87   3 0.352941 -1.27278 0.943444
Q2G211   0 0 -1.27278 0.943444
Q2FXR5   4 0.470588 -1.27278 0.943444
Q2FWR5   4 0.470588 -1.27278 0.943444
Q2FYD5   4 0.470588 -1.27278 0.943444
Q2FY94   2 0.235294 -1.27278 0.943444
Q2G2W8   1 0.117647 -1.27278 0.943444
Q2FZL9   5 0.588235 -1.27278 0.943444
Q2FYT9   1 0.117647 -1.27278 0.943444
Q2FX44   3 0.352941 -1.27278 0.943444
Q2FXB2   0 0 -1.27278 0.943444
Q2FVF6   3 0.352941 -1.27278 0.943444
Q2G2F6   1 0.117647 -1.27278 0.943444
Q2G2C3   3 0.352941 -1.27278 0.943444
Q2FYA5   4 0.470588 -1.27278 0.943444
Q2FYB1   2 0.235294 -1.27278 0.943444
Q2G011   2 0.235294 -1.27278 0.943444
Q2FV29   0 0 -1.27278 0.943444
Q2FVW1   2 0.235294 -1.27278 0.943444
Q2FYA4   3 0.352941 -1.27278 0.943444
Q2FY26   5 0.588235 -1.27278 0.943444
Q2FXC1   0 0 -1.27278 0.943444
Q2G2T0   4 0.470588 -1.27278 0.943444
Q2FY62   1 0.117647 -1.27278 0.943444
Q2G2K4   0 0 -1.27278 0.943444
Q2FW65   1 0.117647 -1.27278 0.943444
Q2FY05   6 0.705882 -1.27278 0.943444
Q2FV96   3 0.352941 -1.27278 0.943444
Q2G1S7   1 0.117647 -1.27278 0.943444
Q2FWS9   4 0.470588 -1.27278 0.943444
Q2G180   1 0.117647 -1.27278 0.943444
Q2G0L6   3 0.352941 -1.27278 0.943444
Q2G189   1 0.117647 -1.27278 0.943444
Q2FYD9   0 0 -1.27278 0.943444
Q2FWM6   0 0 -1.27278 0.943444
Q2FXA6   1 0.117647 -1.27278 0.943444
Q2G0U8   2 0.235294 -1.27278 0.943444
Q2FXD9   0 0 -1.27278 0.943444
Q2FWF9   0 0 -1.27278 0.943444
Q2FXS3   4 0.470588 -1.27278 0.943444
Q2FXX6   3 0.352941 -1.27278 0.943444
Q2FWU2   4 0.470588 -1.27278 0.943444
Q2FXD5   5 0.588235 -1.27278 0.943444
Q2FZK8   5 0.588235 -1.27278 0.943444
Q2FV15   2 0.235294 -1.27278 0.943444
Q2FZZ5   4 0.470588 -1.27278 0.943444
Q2FW48   2 0.235294 -1.27278 0.943444
Q2FYB3   4 0.470588 -1.27278 0.943444
Q2FWT5   2 0.235294 -1.27278 0.943444
Q2FVH4   0 0 -1.27278 0.943444
Q2FWP4   3 0.352941 -1.27278 0.943444
Q2FYX9   5 0.588235 -1.27278 0.943444
Q2G1U7   1 0.117647 -1.27278 0.943444
Q2FXY6   2 0.235294 -1.27278 0.943444
Q2FYT1   2 0.235294 -1.27278 0.943444
Q2G244   3 0.352941 -1.27278 0.943444
Q2FX30   0 0 -1.27278 0.943444
Q2FVZ3   3 0.352941 -1.27278 0.943444
Q2FWP5   5 0.588235 -1.27278 0.943444
Q2FX41   2 0.235294 -1.27278 0.943444
Q2G2R5   3 0.352941 -1.27278 0.943444
Q2G2S3   6 0.666667 -1.27278 0.943444
Q2G004   3 0.333333 -1.27278 0.943444
Q2FWV1   3 0.333333 -1.27278 0.943444
Q2G003   8 0.888889 -1.27278 0.943444
Q2FZV3   2 0.222222 -1.27278 0.943444
Q2G026   3 0.333333 -1.27278 0.943444
Q2FXG7   0 0 -1.27278 0.943444
Q2FYL8   1 0.111111 -1.27278 0.943444
Q2FZB6   0 0 -1.27278 0.943444
Q2FZE4   5 0.555556 -1.27278 0.943444
Q2FX11   1 0.111111 -1.27278 0.943444
Q2G0Y3   4 0.444444 -1.27278 0.943444
Q2FZW7   0 0 -1.27278 0.943444
Q2FX21   8 0.888889 -1.27278 0.943444
Q2G092   8 0.888889 -1.27278 0.943444
Q2FZB7   1 0.111111 -1.27278 0.943444
Q2G0J9   8 0.888889 -1.27278 0.943444
Q2G1X2   2 0.222222 -1.27278 0.943444
Q2FZD6   7 0.777778 -1.27278 0.943444
Q2FW67   1 0.111111 -1.27278 0.943444
Q2G111   5 0.555556 -1.27278 0.943444
Q2G2Y4   4 0.444444 -1.27278 0.943444
Q2FY38   0 0 -1.27278 0.943444
Q2FWJ0   6 0.666667 -1.27278 0.943444
Q2G2T5   2 0.222222 -1.27278 0.943444
Q2FVG6   5 0.555556 -1.27278 0.943444
Q2G1V8   2 0.222222 -1.27278 0.943444
Q2G1L0   2 0.222222 -1.27278 0.943444
Q2FXD6   4 0.444444 -1.27278 0.943444
P0C948   3 0.333333 -1.27278 0.943444
Q2G1M2   3 0.333333 -1.27278 0.943444
Q2FVW8   1 0.111111 -1.27278 0.943444
Q2FX24   4 0.444444 -1.27278 0.943444
Q2FWS4   7 0.777778 -1.27278 0.943444
Q2FYQ3   2 0.222222 -1.27278 0.943444
Q2G254   4 0.444444 -1.27278 0.943444
Q2FWB4   3 0.333333 -1.27278 0.943444
Q2FUP8   4 0.444444 -1.27278 0.943444
Q2FZC2   1 0.111111 -1.27278 0.943444
Q2FYE4   8 0.888889 -1.27278 0.943444
Q2FWS2   1 0.111111 -1.27278 0.943444
Q2FY03   5 0.555556 -1.27278 0.943444
Q2FVS6   3 0.333333 -1.27278 0.943444
Q2FXV2   0 0 -1.27278 0.943444
Q2G2L6   1 0.111111 -1.27278 0.943444
Q2G2I5   3 0.333333 -1.27278 0.943444
Q2FYA2   5 0.555556 -1.27278 0.943444
Q2FWV7   3 0.333333 -1.27278 0.943444
Q2FXE7   5 0.555556 -1.27278 0.943444
Q2G0J6   1 0.111111 -1.27278 0.943444
Q2FUU4   8 0.888889 -1.27278 0.943444
Q2FVJ4   5 0.555556 -1.27278 0.943444
Q2FZM9   2 0.222222 -1.27278 0.943444
Q2FZ51   7 0.777778 -1.27278 0.943444
Q2FY22   9 1 0.903563 0.161558
Q2G2Q1   5 0.555556 -1.27278 0.943444
Q2G109   4 0.444444 -1.27278 0.943444
Q2G1D6   6 0.666667 -1.27278 0.943444
Q2FVC9   1 0.111111 -1.27278 0.943444
Q2G2R6   8 0.888889 -1.27278 0.943444
Q2FZ85   3 0.333333 -1.27278 0.943444
Q2FVK4   9 1 0.903563 0.161558
Q2G1V9   2 0.222222 -1.27278 0.943444
Q2G2H6   3 0.333333 -1.27278 0.943444
Q2FWS6   5 0.555556 -1.27278 0.943444
Q2FZW4   7 0.777778 -1.27278 0.943444
Q2G1M3   3 0.333333 -1.27278 0.943444
Q2G1M0   6 0.666667 -1.27278 0.943444
Q2G1Y9   5 0.555556 -1.27278 0.943444
Q2FX45   5 0.555556 -1.27278 0.943444
Q2FWP8   3 0.333333 -1.27278 0.943444
Q2FYP4   4 0.444444 -1.27278 0.943444
Q2FYL1   8 0.888889 -1.27278 0.943444
Q2G1L4   6 0.666667 -1.27278 0.943444
Q2FUQ7   7 0.777778 -1.27278 0.943444
Q2G247   0 0 -1.27278 0.943444
Q2FVV0   6 0.666667 -1.27278 0.943444
Q2FYU6   9 1 0.903563 0.161558
Q2G2N6   7 0.777778 -1.27278 0.943444
Q2FXC9   5 0.555556 -1.27278 0.943444
Q2FX42   4 0.444444 -1.27278 0.943444
Q2FX26   11 1.22222 0.903563 0.161558
Q2FWF3   2 0.222222 -1.27278 0.943444
Q2FZY1   3 0.333333 -1.27278 0.943444
Q2FW15   13 1.36842 0.903563 0.161558
P0A0G2   9 0.947368 -1.27278 0.943444
Q2G2G5   2 0.210526 -1.27278 0.943444
Q2FY39   4 0.421053 -1.27278 0.943444
Q2G0B5   0 0 -1.27278 0.943444
Q2FZI1   15 1.57895 0.903563 0.161558
Q2FUQ6   7 0.736842 -1.27278 0.943444
Q2FVR5   6 0.631579 -1.27278 0.943444
Q2G2W6   5 0.526316 -1.27278 0.943444
Q2FZR8   4 0.421053 -1.27278 0.943444
Q2FVY8   13 1.36842 0.903563 0.161558
Q2FZ60   7 0.736842 -1.27278 0.943444
Q2FV82   6 0.631579 -1.27278 0.943444
Q2FX23   10 1.05263 0.903563 0.161558
Q2G1G3   3 0.315789 -1.27278 0.943444
P68805   0 0 -1.27278 0.943444
Q2FVL0   14 1.47368 0.903563 0.161558
Q2G2J0   7 0.736842 -1.27278 0.943444
Q2FZF1   15 1.57895 0.903563 0.161558
Q2FXU9   7 0.736842 -1.27278 0.943444
Q2G1A2   12 1.26316 0.903563 0.161558
Q2G1C3   4 0.421053 -1.27278 0.943444
Q2G1D4   4 0.421053 -1.27278 0.943444
Q2G0A8   2 0.210526 -1.27278 0.943444
Q2FVC7   2 0.210526 -1.27278 0.943444
Q2G133   9 0.947368 -1.27278 0.943444
Q2FY86   9 0.947368 -1.27278 0.943444
Q2FX92   9 0.947368 -1.27278 0.943444
Q2FW47   1 0.105263 -1.27278 0.943444
Q2G1T9   4 0.421053 -1.27278 0.943444
Q2FVU8   3 0.315789 -1.27278 0.943444
Q2FVD7   9 0.947368 -1.27278 0.943444
Q2FX55   4 0.421053 -1.27278 0.943444
Q2FVD3   7 0.736842 -1.27278 0.943444
Q2G2B5   2 0.210526 -1.27278 0.943444
Q2FWV6   3 0.315789 -1.27278 0.943444
Q2FW29   9 0.947368 -1.27278 0.943444
Q2G0W6   0 0 -1.27278 0.943444
Q2FVD2   8 0.842105 -1.27278 0.943444
Q2FWR8   4 0.421053 -1.27278 0.943444
Q2FXA0   5 0.526316 -1.27278 0.943444
Q2FZB4   6 0.631579 -1.27278 0.943444
Q2FX37   5 0.526316 -1.27278 0.943444
Q2FX13   3 0.315789 -1.27278 0.943444
Q2FWD8   6 0.631579 -1.27278 0.943444
Q2G108   8 0.842105 -1.27278 0.943444
Q2G2V4   8 0.842105 -1.27278 0.943444
Q2FZW2   11 1.15789 0.903563 0.161558
Q2FYY4   7 0.736842 -1.27278 0.943444
Q2FYB8   2 0.210526 -1.27278 0.943444
Q2FWC2   8 0.842105 -1.27278 0.943444
Q2FYE8   5 0.526316 -1.27278 0.943444
Q2FXK5   7 0.736842 -1.27278 0.943444
Q2FWT0   5 0.526316 -1.27278 0.943444
Q2FW19   6 0.631579 -1.27278 0.943444
Q2G100   5 0.526316 -1.27278 0.943444
Q2FYY3   9 0.947368 -1.27278 0.943444
Q2FZ01   3 0.315789 -1.27278 0.943444
Q2FYY1   9 0.947368 -1.27278 0.943444
Q2G103   10 1.05263 0.903563 0.161558
Q2FV12   5 0.526316 -1.27278 0.943444
Q2FWQ1   12 1.26316 0.903563 0.161558
Q2FYY5   6 0.631579 -1.27278 0.943444
Q2G207   7 0.736842 -1.27278 0.943444
Q2G1Y8   14 1.47368 0.903563 0.161558
Q2FWZ8   3 0.315789 -1.27278 0.943444
Q2G0Z8   6 0.631579 -1.27278 0.943444
Q2G2F7   5 0.526316 -1.27278 0.943444
Q2FYH9   3 0.315789 -1.27278 0.943444
Q2FWB7   5 0.526316 -1.27278 0.943444
Q2FYN2   11 1.1 0.903563 0.161558
Q2FVQ6   8 0.8 -1.27278 0.943444
Q2FWX3   3 0.3 -1.27278 0.943444
Q2G187   1 0.1 -1.27278 0.943444
Q2FW05   7 0.7 -1.27278 0.943444
Q2FYC3   8 0.8 -1.27278 0.943444
Q2FZJ2   10 1 0.903563 0.161558
Q2G0D6   5 0.5 -1.27278 0.943444
Q2FWP7   11 1.1 0.903563 0.161558
Q2FX31   16 1.6 0.903563 0.161558
Q2FVZ6   2 0.2 -1.27278 0.943444
Q2G2A2   15 1.5 0.903563 0.161558
Q2FWQ8   14 1.4 0.903563 0.161558
Q2FVM9   8 0.8 -1.27278 0.943444
Q2FYD1   17 1.7 0.903563 0.161558
Q2FYN3   7 0.7 -1.27278 0.943444
Q2FYI3   8 0.8 -1.27278 0.943444
Q2G022   19 1.9 0.903563 0.161558
Q2G1Q3   6 0.6 -1.27278 0.943444
Q2FX58   5 0.5 -1.27278 0.943444
Q2G2V1   13 1.3 0.903563 0.161558
Q2FVV5   8 0.8 -1.27278 0.943444
Q2FZC0   13 1.3 0.903563 0.161558
Q2FV63   17 1.7 0.903563 0.161558
Q2FWG9   3 0.3 -1.27278 0.943444
Q2FZA5   9 0.9 -1.27278 0.943444
Q2FX60   10 1 0.903563 0.161558
Q2G2I8   13 1.3 0.903563 0.161558
Q2G2Y5   13 1.3 0.903563 0.161558
Q2G2Y2   6 0.6 -1.27278 0.943444
Q2FWA6   5 0.5 -1.27278 0.943444
Q2FWL8   10 1 0.903563 0.161558
Q2FY95   14 1.4 0.903563 0.161558
Q2FYC5   15 1.5 0.903563 0.161558
Q2FV43   7 0.7 -1.27278 0.943444
Q2FVU0   12 1.2 0.903563 0.161558
Q2FZG5   2 0.2 -1.27278 0.943444
Q2G2H9   2 0.2 -1.27278 0.943444
Q2G1D1   11 1.1 0.903563 0.161558
Q2FWU7   14 1.4 0.903563 0.161558
P60647   4 0.4 -1.27278 0.943444
Q2FUR7   3 0.3 -1.27278 0.943444
Q2FWQ2   13 1.3 0.903563 0.161558
Q2G2M4   10 1 0.903563 0.161558
Q2G104   7 0.7 -1.27278 0.943444
Q2FX76   2 0.2 -1.27278 0.943444
Q2G2Q4   12 1.2 0.903563 0.161558
Q2FXQ1   5 0.5 -1.27278 0.943444
Q2FX80   9 0.9 -1.27278 0.943444
Q2FZN6   12 1.2 0.903563 0.161558
Q2G009   11 1.1 0.903563 0.161558
Q2G021   9 0.9 -1.27278 0.943444
Q2FWH0   15 1.5 0.903563 0.161558
Q2FXQ0   14 1.4 0.903563 0.161558
Q2FX64   5 0.5 -1.27278 0.943444
Q2FY98   4 0.4 -1.27278 0.943444
Q2FWK5   14 1.4 0.903563 0.161558
Q2FYK1   4 0.4 -1.27278 0.943444
Q2FXF0   5 0.5 -1.27278 0.943444
Q2FY70   11 1.1 0.903563 0.161558
Q2G114   14 1.4 0.903563 0.161558
Q2FX38   10 1 0.903563 0.161558
Q2FUP9   6 0.6 -1.27278 0.943444
Q2FVV3   9 0.9 -1.27278 0.943444
Q2G113   15 1.5 0.903563 0.161558
Q2FWB2   11 1.1 0.903563 0.161558
Q2FWT6   10 1 0.903563 0.161558
Q2FW28   14 1.4 0.903563 0.161558
Q2FUQ9   10 1 0.903563 0.161558
Q2FY00   2 0.2 -1.27278 0.943444
Q2G040   3 0.3 -1.27278 0.943444
Q2FX35   11 1.1 0.903563 0.161558
Q2FYW9   12 1.14286 0.903563 0.161558
Q2G2N8   8 0.761905 -1.27278 0.943444
Q2G1V7   17 1.61905 0.903563 0.161558
Q2G0C3   6 0.571429 -1.27278 0.943444
Q2FVW0   1 0.0952381 -1.27278 0.943444
Q2FUS4   16 1.52381 0.903563 0.161558
Q2FVP6   3 0.285714 -1.27278 0.943444
Q2FZK1   4 0.380952 -1.27278 0.943444
Q2FXY2   18 1.71429 0.903563 0.161558
Q2FYX3   17 1.61905 0.903563 0.161558
Q2FZ86   11 1.04762 0.903563 0.161558
Q2FUV7   7 0.666667 -1.27278 0.943444
Q2FX70   19 1.80952 0.903563 0.161558
Q2G1Y1   8 0.761905 -1.27278 0.943444
Q2FVT9   6 0.571429 -1.27278 0.943444
Q2G2K3   16 1.52381 0.903563 0.161558
P72358   5 0.47619 -1.27278 0.943444
Q2G192   6 0.571429 -1.27278 0.943444
Q2FYX6   18 1.71429 0.903563 0.161558
Q2FXW0   5 0.47619 -1.27278 0.943444
Q2G202   9 0.857143 -1.27278 0.943444
Q2FYW7   12 1.14286 0.903563 0.161558
Q2G2M0   9 0.857143 -1.27278 0.943444
Q2FXT7   16 1.52381 0.903563 0.161558
Q2FX59   23 2.19048 3.07991 0.0107511
Q2G0X2   9 0.857143 -1.27278 0.943444
Q2FWR6   16 1.52381 0.903563 0.161558
Q2FW22   15 1.42857 0.903563 0.161558
Q2FZH4   16 1.52381 0.903563 0.161558
Q2FYZ1   15 1.42857 0.903563 0.161558
Q2G2W7   14 1.33333 0.903563 0.161558
Q2G2I4   17 1.61905 0.903563 0.161558
Q2FZP5   17 1.61905 0.903563 0.161558
Q2FWQ7   16 1.52381 0.903563 0.161558
Q2G1W9   13 1.2381 0.903563 0.161558
Q2FWF7   20 1.90476 0.903563 0.161558
Q2FYM9   18 1.71429 0.903563 0.161558
Q2FXV0   14 1.33333 0.903563 0.161558
Q2FWW2   16 1.52381 0.903563 0.161558
Q2FVS2   2 0.190476 -1.27278 0.943444
Q2G007   18 1.71429 0.903563 0.161558
Q2FYA7   19 1.80952 0.903563 0.161558
Q2G0K0   14 1.33333 0.903563 0.161558
Q2FXS9   13 1.2381 0.903563 0.161558
Q2G249   18 1.71429 0.903563 0.161558
Q2G008   21 2 3.07991 0.0107511
Q2FZD5   8 0.761905 -1.27278 0.943444
Q2FZG0   3 0.285714 -1.27278 0.943444
Q2FX28   11 1.04762 0.903563 0.161558
Q2FXI4   19 1.80952 0.903563 0.161558
Q2G176   6 0.571429 -1.27278 0.943444
Q2G116   15 1.42857 0.903563 0.161558
Q2FXF2   8 0.761905 -1.27278 0.943444
Q2G260   14 1.33333 0.903563 0.161558
Q2G213   7 0.666667 -1.27278 0.943444
Q2G173   7 0.666667 -1.27278 0.943444
Q2FV71   20 1.90476 0.903563 0.161558
Q2FWY8   7 0.666667 -1.27278 0.943444
Q2FWN3   15 1.42857 0.903563 0.161558
Q2FYD4   22 2.09524 3.07991 0.0107511
Q2FVQ2   23 2.19048 3.07991 0.0107511
Q2FVK0   17 1.61905 0.903563 0.161558
Q2G285   10 0.952381 -1.27278 0.943444
Q2FZH6   22 2.09524 3.07991 0.0107511
Q2FZX1   9 0.857143 -1.27278 0.943444
Q2FZ83   2 0.190476 -1.27278 0.943444
Q2G0S9   13 1.2381 0.903563 0.161558
Q2FZH7   7 0.666667 -1.27278 0.943444
Q2FZT3   10 0.952381 -1.27278 0.943444
Q2FX57   17 1.54545 0.903563 0.161558
Q2G0B9   21 1.90909 0.903563 0.161558
Q2FY28   17 1.54545 0.903563 0.161558
Q2G0R5   30 2.72727 3.07991 0.0107511
Q2FZG8   14 1.27273 0.903563 0.161558
Q2G1X1   25 2.27273 3.07991 0.0107511
Q2FX93   5 0.454545 -1.27278 0.943444
Q2FYU5   8 0.727273 -1.27278 0.943444
Q2FWR9   11 1 0.903563 0.161558
Q2FWS0   22 2 3.07991 0.0107511
Q2G0P4   7 0.636364 -1.27278 0.943444
Q2FX50   12 1.09091 0.903563 0.161558
Q2FZV0   19 1.72727 0.903563 0.161558
Q2G0S5   27 2.45455 3.07991 0.0107511
Q2FY25   6 0.545455 -1.27278 0.943444
Q2FXG6   11 1 0.903563 0.161558
Q2FZJ7   21 1.90909 0.903563 0.161558
Q2G0U7   21 1.90909 0.903563 0.161558
Q2FZV2   14 1.27273 0.903563 0.161558
Q2FWT8   16 1.45455 0.903563 0.161558
Q2G0D1   18 1.63636 0.903563 0.161558
Q2FVW5   10 0.909091 -1.27278 0.943444
Q2FY97   18 1.63636 0.903563 0.161558
Q2FXF3   14 1.27273 0.903563 0.161558
Q2G063   9 0.818182 -1.27278 0.943444
Q2G0U5   7 0.636364 -1.27278 0.943444
Q2G2B1   17 1.54545 0.903563 0.161558
Q2FVE3   7 0.636364 -1.27278 0.943444
Q2FZW1   17 1.54545 0.903563 0.161558
Q2FYK2   20 1.81818 0.903563 0.161558
Q2FXW2   17 1.54545 0.903563 0.161558
Q9F0R1   19 1.72727 0.903563 0.161558
Q2FZG3   11 1 0.903563 0.161558
Q2G2K0   21 1.90909 0.903563 0.161558
Q2FVN4   16 1.45455 0.903563 0.161558
Q2FYV0   15 1.36364 0.903563 0.161558
Q2G0A5   5 0.454545 -1.27278 0.943444
Q2FZ03   15 1.36364 0.903563 0.161558
Q2G1I8   25 2.27273 3.07991 0.0107511
Q2FYX8   20 1.81818 0.903563 0.161558
Q2FV18   11 1 0.903563 0.161558
Q2FYI7   21 1.90909 0.903563 0.161558
Q2G0K1   19 1.72727 0.903563 0.161558
Q2G2U9   22 2 3.07991 0.0107511
Q2FW31   15 1.36364 0.903563 0.161558
Q2FVB5   12 1.09091 0.903563 0.161558
Q2FVI8   14 1.27273 0.903563 0.161558
Q2FZT0   16 1.45455 0.903563 0.161558
P48860   14 1.27273 0.903563 0.161558
Q2FYC1   13 1.18182 0.903563 0.161558
Q2G286   20 1.81818 0.903563 0.161558
Q2FXD3   16 1.45455 0.903563 0.161558
Q2G027   5 0.454545 -1.27278 0.943444
Q2G0T4   11 1 0.903563 0.161558
Q2FZJ5   7 0.636364 -1.27278 0.943444
Q2FW10   7 0.636364 -1.27278 0.943444
Q2FY91   12 1.09091 0.903563 0.161558
Q2FVP0   15 1.36364 0.903563 0.161558
P60070   13 1.18182 0.903563 0.161558
Q2FWU1   13 1.18182 0.903563 0.161558
Q2FYA3   9 0.818182 -1.27278 0.943444
Q2G0V8   7 0.636364 -1.27278 0.943444
Q2G0Z2   16 1.45455 0.903563 0.161558
Q2FZ47   8 0.727273 -1.27278 0.943444
Q2G0V9   4 0.363636 -1.27278 0.943444
Q2FZE2   17 1.54545 0.903563 0.161558
Q2FWB0   17 1.54545 0.903563 0.161558
Q2G1J1   6 0.545455 -1.27278 0.943444
Q2FYQ1   5 0.454545 -1.27278 0.943444
Q2FZ45   15 1.36364 0.903563 0.161558
Q2FYW5   19 1.72727 0.903563 0.161558
Q2G1A0   11 1 0.903563 0.161558
Q2FZB9   10 0.909091 -1.27278 0.943444
Q2FZX2   22 2 3.07991 0.0107511
Q2FZY4   15 1.36364 0.903563 0.161558
Q2FW56   7 0.636364 -1.27278 0.943444
P0A0G6   11 1 0.903563 0.161558
Q2FW80   7 0.636364 -1.27278 0.943444
Q2G2S4   22 2 3.07991 0.0107511
Q2G2H0   13 1.18182 0.903563 0.161558
Q2G2E1   3 0.272727 -1.27278 0.943444
Q2G0I5   17 1.54545 0.903563 0.161558
Q2FWW6   15 1.36364 0.903563 0.161558
Q2G112   21 1.90909 0.903563 0.161558
Q2G214   14 1.27273 0.903563 0.161558
Q2FYG2   15 1.36364 0.903563 0.161558
Q2G0J5   3 0.272727 -1.27278 0.943444
Q2FX27   15 1.36364 0.903563 0.161558
Q2FWV5   20 1.81818 0.903563 0.161558
Q2FX40   22 2 3.07991 0.0107511
Q2FZM5   6 0.545455 -1.27278 0.943444
Q2FXH8   8 0.727273 -1.27278 0.943444
Q2FWS5   9 0.818182 -1.27278 0.943444
Q2FW13   22 1.91304 0.903563 0.161558
Q2FY93   18 1.56522 0.903563 0.161558
Q2FZM8   33 2.86957 3.07991 0.0107511
Q2FZV4   27 2.34783 3.07991 0.0107511
Q2FVD4   18 1.56522 0.903563 0.161558
Q2G0J3   9 0.782609 -1.27278 0.943444
Q2FX61   26 2.26087 3.07991 0.0107511
Q2FVD6   17 1.47826 0.903563 0.161558
Q2FYY7   21 1.82609 0.903563 0.161558
Q2G0W0   25 2.17391 3.07991 0.0107511
Q2FXF7   16 1.3913 0.903563 0.161558
Q2G191   6 0.521739 -1.27278 0.943444
Q2FYT5   12 1.04348 0.903563 0.161558
Q2G1P0   10 0.869565 -1.27278 0.943444
Q2FVF8   20 1.73913 0.903563 0.161558
Q2G0Y1   5 0.434783 -1.27278 0.943444
Q2FZD2   19 1.65217 0.903563 0.161558
Q2FZ59   22 1.91304 0.903563 0.161558
Q2G2G1   9 0.782609 -1.27278 0.943444
Q2G0F9   35 3.04348 5.25625 0.000662855
Q2G1J2   19 1.65217 0.903563 0.161558
Q2G0Q6   21 1.82609 0.903563 0.161558
Q2FYX0   32 2.78261 3.07991 0.0107511
Q2FZU8   18 1.56522 0.903563 0.161558
Q2G267   12 1.04348 0.903563 0.161558
Q2G174   19 1.65217 0.903563 0.161558
Q2FWC3   21 1.82609 0.903563 0.161558
Q2FVN6   20 1.73913 0.903563 0.161558
Q2G2D1   25 2.17391 3.07991 0.0107511
Q2FZK9   23 2 3.07991 0.0107511
Q2G2C9   16 1.3913 0.903563 0.161558
Q2G2V8   18 1.56522 0.903563 0.161558
Q2FVL6   17 1.47826 0.903563 0.161558
Q2FY45   11 0.956522 -1.27278 0.943444
Q2G2R7   33 2.86957 3.07991 0.0107511
Q2FWD5   18 1.56522 0.903563 0.161558
Q2FWT3   10 0.869565 -1.27278 0.943444
Q2FY92   23 2 3.07991 0.0107511
Q2FZM2   12 1.04348 0.903563 0.161558
Q2G2F0   22 1.91304 0.903563 0.161558
Q2FW30   13 1.13043 0.903563 0.161558
Q2FZV9   20 1.73913 0.903563 0.161558
Q2FVA6   20 1.73913 0.903563 0.161558
Q2G229   20 1.73913 0.903563 0.161558
Q2FZZ3   14 1.21739 0.903563 0.161558
Q2G2F4   6 0.521739 -1.27278 0.943444
Q2FVA7   15 1.30435 0.903563 0.161558
Q2G0R3   14 1.21739 0.903563 0.161558
Q2G1R1   26 2.26087 3.07991 0.0107511
Q2FZ79   21 1.82609 0.903563 0.161558
Q2FZ12   12 1.04348 0.903563 0.161558
Q2FX39   13 1.13043 0.903563 0.161558
Q2G186   21 1.82609 0.903563 0.161558
Q2FXE5   7 0.608696 -1.27278 0.943444
Q2G0A1   17 1.47826 0.903563 0.161558
Q2G0E7   8 0.695652 -1.27278 0.943444
Q2G2V7   8 0.695652 -1.27278 0.943444
Q2FYA6   27 2.34783 3.07991 0.0107511
Q2G276   30 2.6087 3.07991 0.0107511
Q2G070   17 1.47826 0.903563 0.161558
Q2FVZ1   14 1.21739 0.903563 0.161558
Q2FW84   12 1.04348 0.903563 0.161558
Q2FVY9   18 1.56522 0.903563 0.161558
Q2FVD9   18 1.56522 0.903563 0.161558
Q2G1T2   18 1.56522 0.903563 0.161558
Q2G0I3   16 1.3913 0.903563 0.161558
Q2G0E8   14 1.21739 0.903563 0.161558
Q2FW08   21 1.82609 0.903563 0.161558
Q2FVD8   20 1.73913 0.903563 0.161558
Q2FXF5   12 1.04348 0.903563 0.161558
Q2FXW1   25 2.17391 3.07991 0.0107511
Q2FW79   23 2 3.07991 0.0107511
Q2G2G0   34 2.95652 3.07991 0.0107511
P48940   15 1.30435 0.903563 0.161558
Q2FYL6   8 0.695652 -1.27278 0.943444
Q2FZV8   32 2.78261 3.07991 0.0107511
Q2FYM5   17 1.47826 0.903563 0.161558
Q2G2B6   15 1.30435 0.903563 0.161558
Q2G1L2   8 0.695652 -1.27278 0.943444
Q2G1V5   4 0.347826 -1.27278 0.943444
Q2FXT0   18 1.56522 0.903563 0.161558
Q2FY02   18 1.56522 0.903563 0.161558
Q2FWQ4   7 0.608696 -1.27278 0.943444
Q2FYG4   10 0.869565 -1.27278 0.943444
Q2FW11   15 1.30435 0.903563 0.161558
Q2G257   16 1.33333 0.903563 0.161558
Q2FWJ6   20 1.66667 0.903563 0.161558
Q2FXS8   28 2.33333 3.07991 0.0107511
Q2FX12   15 1.25 0.903563 0.161558
Q2FYF1   14 1.16667 0.903563 0.161558
Q2G2E8   12 1 0.903563 0.161558
Q2FXE6   7 0.583333 -1.27278 0.943444
Q2G2C0   6 0.5 -1.27278 0.943444
Q2G1V6   8 0.666667 -1.27278 0.943444
Q2FWZ4   22 1.83333 0.903563 0.161558
Q2G2V0   11 0.916667 -1.27278 0.943444
Q9ZAH6   28 2.33333 3.07991 0.0107511
Q2FVU2   34 2.83333 3.07991 0.0107511
Q2FWI8   29 2.41667 3.07991 0.0107511
P0A0H0   16 1.33333 0.903563 0.161558
Q2G0C1   25 2.08333 3.07991 0.0107511
Q2FXH3   14 1.16667 0.903563 0.161558
Q2FXI6   19 1.58333 0.903563 0.161558
Q2G1X5   23 1.91667 0.903563 0.161558
Q2FV08   17 1.41667 0.903563 0.161558
Q2FWT7   22 1.83333 0.903563 0.161558
Q2G210   20 1.66667 0.903563 0.161558
Q2FW66   17 1.41667 0.903563 0.161558
Q2FWD0   20 1.66667 0.903563 0.161558
Q2FUQ1   14 1.16667 0.903563 0.161558
Q2FVI6   9 0.75 -1.27278 0.943444
Q2FWM7   9 0.75 -1.27278 0.943444
Q2FVN2   22 1.83333 0.903563 0.161558
Q2FWR2   16 1.33333 0.903563 0.161558
Q2FYH4   6 0.5 -1.27278 0.943444
Q2FYM8   3 0.25 -1.27278 0.943444
Q9RFJ6   16 1.33333 0.903563 0.161558
Q2FZ42   15 1.25 0.903563 0.161558
Q2FVX9   25 2.08333 3.07991 0.0107511
Q2G066   22 1.83333 0.903563 0.161558
Q2FVM3   12 1 0.903563 0.161558
Q2FWT1   22 1.83333 0.903563 0.161558
Q2FZB8   14 1.16667 0.903563 0.161558
Q2FUQ8   13 1.08333 0.903563 0.161558
Q2G2I7   31 2.58333 3.07991 0.0107511
Q2FVF7   15 1.25 0.903563 0.161558
Q2FV52   16 1.33333 0.903563 0.161558
Q2FWE3   15 1.25 0.903563 0.161558
Q2G144   9 0.75 -1.27278 0.943444
Q2FXZ1   21 1.75 0.903563 0.161558
Q2FX34   23 1.91667 0.903563 0.161558
Q2FWV4   31 2.58333 3.07991 0.0107511
Q2FZ11   13 1.08333 0.903563 0.161558
Q2G141   14 1.16667 0.903563 0.161558
Q2FWF5   23 1.91667 0.903563 0.161558
Q2FV34   22 1.83333 0.903563 0.161558
Q2FWQ0   22 1.83333 0.903563 0.161558
Q2FV88   23 1.91667 0.903563 0.161558
Q2G2P0   20 1.66667 0.903563 0.161558
Q2FYW8   40 3.33333 5.25625 0.000662855
Q2G1W1   27 2.25 3.07991 0.0107511
Q2FVC2   27 2.25 3.07991 0.0107511
Q2G0D3   7 0.583333 -1.27278 0.943444
Q2FV89   21 1.75 0.903563 0.161558
Q2G1U2   18 1.5 0.903563 0.161558
Q2FX32   12 1 0.903563 0.161558
Q2FXS7   18 1.5 0.903563 0.161558
Q2FVX1   9 0.75 -1.27278 0.943444
Q2FVE0   8 0.666667 -1.27278 0.943444
Q2G270   36 3 5.25625 0.000662855
Q9EYW6   43 3.58333 5.25625 0.000662855
Q2FVB8   8 0.666667 -1.27278 0.943444
Q2FZT9   8 0.666667 -1.27278 0.943444
Q2G298   23 1.91667 0.903563 0.161558
Q2FX49   11 0.916667 -1.27278 0.943444
Q2G0Z0   16 1.33333 0.903563 0.161558
Q2FW39   25 2.08333 3.07991 0.0107511
Q2G252   18 1.5 0.903563 0.161558
Q2G0A3   24 2 3.07991 0.0107511
Q2FYJ7   23 1.91667 0.903563 0.161558
Q2FWT2   17 1.41667 0.903563 0.161558
Q2FWQ5   19 1.58333 0.903563 0.161558
Q2G2J7   17 1.41667 0.903563 0.161558
Q2FY75   6 0.5 -1.27278 0.943444
Q2G106   32 2.66667 3.07991 0.0107511
Q2FVY3   28 2.33333 3.07991 0.0107511
Q2FVP9   15 1.25 0.903563 0.161558
Q2FW42   15 1.25 0.903563 0.161558
Q2FUV9   23 1.91667 0.903563 0.161558
Q2FVR7   25 2.08333 3.07991 0.0107511
Q2FZN1   25 2.08333 3.07991 0.0107511
Q2G2Q7   23 1.84 0.903563 0.161558
Q2G150   25 2 3.07991 0.0107511
Q2G081   27 2.16 3.07991 0.0107511
Q2FV45   23 1.84 0.903563 0.161558
Q2FX02   34 2.72 3.07991 0.0107511
P0A0Q4   16 1.28 0.903563 0.161558
Q2G0L9   24 1.92 0.903563 0.161558
Q2FY04   23 1.84 0.903563 0.161558
Q2FV48   11 0.88 -1.27278 0.943444
Q2FW64   24 1.92 0.903563 0.161558
Q2FX63   19 1.52 0.903563 0.161558
Q2G1T3   21 1.68 0.903563 0.161558
Q2G0K9   25 2 3.07991 0.0107511
Q2FZ00   22 1.76 0.903563 0.161558
Q2FVL9   35 2.8 3.07991 0.0107511
Q2FW33   20 1.6 0.903563 0.161558
Q2FWT9   23 1.84 0.903563 0.161558
Q2FZF7   16 1.28 0.903563 0.161558
Q2FWL1   30 2.4 3.07991 0.0107511
Q2FYS7   30 2.4 3.07991 0.0107511
Q2FZX3   24 1.92 0.903563 0.161558
Q2FXR0   6 0.48 -1.27278 0.943444
Q2G2I9   33 2.64 3.07991 0.0107511
Q2FWN1   2 0.16 -1.27278 0.943444
Q2G297   13 1.04 0.903563 0.161558
Q2FVA0   11 0.88 -1.27278 0.943444
Q2FXX0   21 1.68 0.903563 0.161558
Q2G2P4   15 1.2 0.903563 0.161558
Q2G0P8   23 1.84 0.903563 0.161558
Q2FVN3   19 1.52 0.903563 0.161558
Q2FXK7   33 2.64 3.07991 0.0107511
Q2FZF8   15 1.2 0.903563 0.161558
Q2FWR0   32 2.56 3.07991 0.0107511
Q2FXL2   9 0.72 -1.27278 0.943444
Q2FWA9   13 1.04 0.903563 0.161558
Q2G282   27 2.16 3.07991 0.0107511
Q9RQQ0   10 0.8 -1.27278 0.943444
Q2FXD7   28 2.24 3.07991 0.0107511
Q2FUY4   17 1.36 0.903563 0.161558
Q2G2W4   9 0.72 -1.27278 0.943444
Q2FZF5   23 1.84 0.903563 0.161558
Q2FY42   21 1.68 0.903563 0.161558
Q2FUS3   14 1.12 0.903563 0.161558
Q2G2E7   9 0.72 -1.27278 0.943444
Q2G0S6   16 1.28 0.903563 0.161558
Q2G0C2   14 1.12 0.903563 0.161558
Q2FWF8   21 1.68 0.903563 0.161558
Q2G000   23 1.84 0.903563 0.161558
Q2FWX2   24 1.92 0.903563 0.161558
Q2FZS2   30 2.4 3.07991 0.0107511
Q2FW16   25 2 3.07991 0.0107511
Q2FZI2   11 0.88 -1.27278 0.943444
Q2G1Q5   13 1.04 0.903563 0.161558
Q2G1A5   20 1.6 0.903563 0.161558
Q2G0P7   12 0.96 -1.27278 0.943444
Q2FWV3   25 2 3.07991 0.0107511
Q2FW51   30 2.4 3.07991 0.0107511
Q2FVI4   42 3.36 5.25625 0.000662855
Q2FVN7   30 2.4 3.07991 0.0107511
Q2FWP9   36 2.88 3.07991 0.0107511
Q2FXT2   23 1.84 0.903563 0.161558
P0A0F4   19 1.52 0.903563 0.161558
Q2G126   33 2.64 3.07991 0.0107511
Q2FW82   5 0.4 -1.27278 0.943444
Q2FY44   21 1.68 0.903563 0.161558
Q2G0N9   24 1.92 0.903563 0.161558
Q2G0Z9   7 0.56 -1.27278 0.943444
Q2FV81   27 2.16 3.07991 0.0107511
Q2FYC4   16 1.28 0.903563 0.161558
Q2G178   22 1.76 0.903563 0.161558
Q2G079   14 1.12 0.903563 0.161558
Q2G2B7   24 1.92 0.903563 0.161558
Q2FVF5   20 1.6 0.903563 0.161558
Q2G2W2   14 1.12 0.903563 0.161558
Q2G1I2   26 2.08 3.07991 0.0107511
Q2G245   6 0.48 -1.27278 0.943444
Q2G1H7   15 1.15385 0.903563 0.161558
Q2FWF1   24 1.84615 0.903563 0.161558
Q2FZZ9   24 1.84615 0.903563 0.161558
Q2G1W3   28 2.15385 3.07991 0.0107511
Q2G204   26 2 3.07991 0.0107511
Q2G1H1   14 1.07692 0.903563 0.161558
Q2FXK3   22 1.69231 0.903563 0.161558
Q2G2H8   21 1.61538 0.903563 0.161558
Q2FZP9   40 3.07692 5.25625 0.000662855
Q2FWI2   36 2.76923 3.07991 0.0107511
Q2FYZ6   10 0.769231 -1.27278 0.943444
Q2FXS1   8 0.615385 -1.27278 0.943444
Q2G200   41 3.15385 5.25625 0.000662855
Q2G2L5   5 0.384615 -1.27278 0.943444
Q2FY73   32 2.46154 3.07991 0.0107511
Q2G177   6 0.461538 -1.27278 0.943444
Q2G2F9   17 1.30769 0.903563 0.161558
Q2FV27   21 1.61538 0.903563 0.161558
Q2FZ56   31 2.38462 3.07991 0.0107511
Q2FVF3   8 0.615385 -1.27278 0.943444
Q2G0B6   16 1.23077 0.903563 0.161558
Q2G2S5   22 1.69231 0.903563 0.161558
Q2FW68   18 1.38462 0.903563 0.161558
Q2FWX7   17 1.30769 0.903563 0.161558
Q2FWB6   26 2 3.07991 0.0107511
Q2FXA9   33 2.53846 3.07991 0.0107511
Q2FXP3   22 1.69231 0.903563 0.161558
Q2FUX5   30 2.30769 3.07991 0.0107511
Q2FZZ4   15 1.15385 0.903563 0.161558
Q2FX98   29 2.23077 3.07991 0.0107511
Q2FV23   34 2.61538 3.07991 0.0107511
Q2FUR1   10 0.769231 -1.27278 0.943444
Q2FY49   25 1.92308 0.903563 0.161558
Q2G017   35 2.69231 3.07991 0.0107511
Q2G2K9   17 1.30769 0.903563 0.161558
Q2G2N9   28 2.15385 3.07991 0.0107511
Q2G0E9   9 0.692308 -1.27278 0.943444
Q2FY19   38 2.92308 3.07991 0.0107511
Q2G1E3   10 0.769231 -1.27278 0.943444
Q2FW17   23 1.76923 0.903563 0.161558
Q2FWK9   24 1.84615 0.903563 0.161558
Q2G2Q6   21 1.61538 0.903563 0.161558
Q2G2Q5   30 2.30769 3.07991 0.0107511
Q2G1U9   42 3.23077 5.25625 0.000662855
Q2G299   14 1.07692 0.903563 0.161558
Q2FX75   25 1.92308 0.903563 0.161558
Q2G058   23 1.76923 0.903563 0.161558
Q2G0E3   18 1.38462 0.903563 0.161558
Q2FYK0   15 1.15385 0.903563 0.161558
Q2G2K6   19 1.46154 0.903563 0.161558
Q2FYN0   27 2.07692 3.07991 0.0107511
Q2FVK7   14 1.07692 0.903563 0.161558
Q2FX15   27 2.07692 3.07991 0.0107511
Q2FVN9   8 0.615385 -1.27278 0.943444
Q2FWX0   9 0.692308 -1.27278 0.943444
Q2G143   27 2.07692 3.07991 0.0107511
Q2G0C7   36 2.76923 3.07991 0.0107511
Q2G0K6   17 1.30769 0.903563 0.161558
Q2FZZ1   9 0.692308 -1.27278 0.943444
Q2FV13   42 3.23077 5.25625 0.000662855
Q2G128   16 1.23077 0.903563 0.161558
Q2FXU2   35 2.69231 3.07991 0.0107511
Q2G2R4   17 1.30769 0.903563 0.161558
Q2FXM1   19 1.46154 0.903563 0.161558
Q8KQR1   34 2.61538 3.07991 0.0107511
Q2G2Q9   21 1.61538 0.903563 0.161558
Q2FVG9   7 0.538462 -1.27278 0.943444
Q2FV56   8 0.615385 -1.27278 0.943444
Q2FWG7   10 0.740741 -1.27278 0.943444
Q2G0T1   19 1.40741 0.903563 0.161558
Q2FXB9   9 0.666667 -1.27278 0.943444
Q2FZP3   12 0.888889 -1.27278 0.943444
Q2FZQ2   6 0.444444 -1.27278 0.943444
Q2FXS4   32 2.37037 3.07991 0.0107511
Q2FZ21   25 1.85185 0.903563 0.161558
Q2G2X2   19 1.40741 0.903563 0.161558
Q2FZF6   20 1.48148 0.903563 0.161558
Q2FYA0   37 2.74074 3.07991 0.0107511
Q2G2A9   9 0.666667 -1.27278 0.943444
Q2FYB9   35 2.59259 3.07991 0.0107511
Q2FYI4   19 1.40741 0.903563 0.161558
Q2FYL4   32 2.37037 3.07991 0.0107511
Q2G1T0   9 0.666667 -1.27278 0.943444
Q2FXW7   29 2.14815 3.07991 0.0107511
Q2FZA1   31 2.2963 3.07991 0.0107511
Q2FY76   15 1.11111 0.903563 0.161558
Q2FZ97   47 3.48148 5.25625 0.000662855
Q2G1I4   7 0.518519 -1.27278 0.943444
Q2FYQ6   9 0.666667 -1.27278 0.943444
Q2FXL6   19 1.40741 0.903563 0.161558
Q2G2G6   4 0.296296 -1.27278 0.943444
Q2FVH1   7 0.518519 -1.27278 0.943444
Q2FYA8   30 2.22222 3.07991 0.0107511
Q2G2M5   31 2.2963 3.07991 0.0107511
Q2FV99   41 3.03704 5.25625 0.000662855
Q2G105   27 2 3.07991 0.0107511
Q2FW23   29 2.14815 3.07991 0.0107511
Q2G012   24 1.77778 0.903563 0.161558
Q2G2V5   30 2.22222 3.07991 0.0107511
Q2FW07   36 2.66667 3.07991 0.0107511
Q2G0F2   26 1.92593 0.903563 0.161558
Q2FZC9   9 0.666667 -1.27278 0.943444
Q2FXE9   11 0.814815 -1.27278 0.943444
Q2FV47   29 2.14815 3.07991 0.0107511
Q2G2Q8   29 2.14815 3.07991 0.0107511
Q2FYE7   17 1.25926 0.903563 0.161558
Q2FUT3   12 0.888889 -1.27278 0.943444
Q2G068   31 2.2963 3.07991 0.0107511
Q2G2D3   24 1.77778 0.903563 0.161558
Q2FYK4   17 1.25926 0.903563 0.161558
Q2FX36   35 2.59259 3.07991 0.0107511
Q2G0A4   11 0.814815 -1.27278 0.943444
Q2G080   8 0.592593 -1.27278 0.943444
Q2FUT1   20 1.48148 0.903563 0.161558
Q2FYH3   22 1.62963 0.903563 0.161558
Q2FXA7   16 1.18519 0.903563 0.161558
Q2G2Y6   41 3.03704 5.25625 0.000662855
Q2FY55   18 1.33333 0.903563 0.161558
Q2FY61   25 1.85185 0.903563 0.161558
Q2G0E2   31 2.2963 3.07991 0.0107511
Q2FVY1   18 1.33333 0.903563 0.161558
Q2FUV1   29 2.14815 3.07991 0.0107511
Q2FUS9   39 2.88889 3.07991 0.0107511
Q2G1A1   39 2.88889 3.07991 0.0107511
P60639   13 0.962963 -1.27278 0.943444
Q2FZE9   37 2.74074 3.07991 0.0107511
Q2G1I9   11 0.814815 -1.27278 0.943444
Q2FWN0   26 1.92593 0.903563 0.161558
Q2FZE3   41 3.03704 5.25625 0.000662855
Q93Q23   9 0.666667 -1.27278 0.943444
Q2FWE9   16 1.18519 0.903563 0.161558
Q2FUS1   10 0.740741 -1.27278 0.943444
Q2FVM5   30 2.22222 3.07991 0.0107511
Q2G2N7   13 0.962963 -1.27278 0.943444
Q2FWG0   6 0.444444 -1.27278 0.943444
Q2FXV7   5 0.37037 -1.27278 0.943444
Q2FW69   11 0.814815 -1.27278 0.943444
P0A0F8   14 1.03704 0.903563 0.161558
Q2G055   23 1.7037 0.903563 0.161558
Q2FV37   11 0.814815 -1.27278 0.943444
Q2G225   9 0.666667 -1.27278 0.943444
Q2FXG2   16 1.18519 0.903563 0.161558
Q2FY87   29 2.14815 3.07991 0.0107511
Q2FWR7   35 2.59259 3.07991 0.0107511
Q2G1U6   20 1.48148 0.903563 0.161558
Q2G006   34 2.51852 3.07991 0.0107511
Q2G2I6   9 0.642857 -1.27278 0.943444
Q2FWS1   34 2.42857 3.07991 0.0107511
Q2FYF5   29 2.07143 3.07991 0.0107511
Q2G0F1   10 0.714286 -1.27278 0.943444
Q2G0J2   18 1.28571 0.903563 0.161558
Q2FXE3   27 1.92857 0.903563 0.161558
Q2FYV8   29 2.07143 3.07991 0.0107511
Q2G1X6   20 1.42857 0.903563 0.161558
Q2FUP5   23 1.64286 0.903563 0.161558
Q2G1A4   11 0.785714 -1.27278 0.943444
Q2G0H9   35 2.5 3.07991 0.0107511
Q2G0M0   16 1.14286 0.903563 0.161558
Q2FYK6   33 2.35714 3.07991 0.0107511
Q2G023   38 2.71429 3.07991 0.0107511
Q2G0G2   34 2.42857 3.07991 0.0107511
Q2FXC0   36 2.57143 3.07991 0.0107511
Q2FXF1   34 2.42857 3.07991 0.0107511
Q2FW00   10 0.714286 -1.27278 0.943444
Q2G1E7   8 0.571429 -1.27278 0.943444
Q2FWE7   20 1.42857 0.903563 0.161558
Q2FY32   22 1.57143 0.903563 0.161558
Q2FUU0   30 2.14286 3.07991 0.0107511
Q2FVU5   30 2.14286 3.07991 0.0107511
Q2G062   16 1.14286 0.903563 0.161558
Q2FV26   21 1.5 0.903563 0.161558
Q2FW97   26 1.85714 0.903563 0.161558
Q2FZY8   11 0.785714 -1.27278 0.943444
Q2G277   8 0.571429 -1.27278 0.943444
Q2G0V1   11 0.785714 -1.27278 0.943444
Q2FWJ3   28 2 3.07991 0.0107511
Q2G2J2   29 2.07143 3.07991 0.0107511
Q2FVB0   8 0.571429 -1.27278 0.943444
Q2G278   32 2.28571 3.07991 0.0107511
Q2G107   34 2.42857 3.07991 0.0107511
P0A0M9   36 2.57143 3.07991 0.0107511
Q2G067   4 0.285714 -1.27278 0.943444
Q2FV55   33 2.35714 3.07991 0.0107511
Q2G1L3   24 1.71429 0.903563 0.161558
Q2G2R0   18 1.28571 0.903563 0.161558
Q2G2T3   27 1.92857 0.903563 0.161558
Q2FWA8   10 0.714286 -1.27278 0.943444
Q2G056   28 2 3.07991 0.0107511
Q2FWR1   21 1.5 0.903563 0.161558
Q2FXP9   20 1.42857 0.903563 0.161558
Q2FZI4   13 0.928571 -1.27278 0.943444
Q2G2L7   27 1.92857 0.903563 0.161558
Q2FVG1   8 0.571429 -1.27278 0.943444
Q2G1I7   45 3.21429 5.25625 0.000662855
Q2FVB6   8 0.571429 -1.27278 0.943444
Q2G001   22 1.57143 0.903563 0.161558
Q2FUX3   29 2.07143 3.07991 0.0107511
Q2G1Q9   18 1.28571 0.903563 0.161558
Q2G2S9   35 2.5 3.07991 0.0107511
Q2FXZ8   17 1.21429 0.903563 0.161558
Q2FZI7   24 1.71429 0.903563 0.161558
Q2FUS6   37 2.64286 3.07991 0.0107511
Q2FUZ6   22 1.57143 0.903563 0.161558
Q2FYQ9   22 1.57143 0.903563 0.161558
Q2FYS8   35 2.5 3.07991 0.0107511
Q2FYS6   11 0.785714 -1.27278 0.943444
Q2FZG6   29 2.07143 3.07991 0.0107511
Q2G1L9   8 0.571429 -1.27278 0.943444
Q2FXT3   32 2.28571 3.07991 0.0107511
Q2FZN9   34 2.42857 3.07991 0.0107511
Q2FW20   28 2 3.07991 0.0107511
Q2G0H3   26 1.85714 0.903563 0.161558
Q2FV98   33 2.35714 3.07991 0.0107511
Q2FXR7   18 1.28571 0.903563 0.161558
Q2G1T4   38 2.71429 3.07991 0.0107511
Q2FW38   24 1.71429 0.903563 0.161558
Q2G2P6   14 1 0.903563 0.161558
Q2FVL7   20 1.42857 0.903563 0.161558
Q2FVY2   48 3.42857 5.25625 0.000662855
Q2FYZ0   25 1.78571 0.903563 0.161558
Q2FYW2   10 0.714286 -1.27278 0.943444
P60643   12 0.857143 -1.27278 0.943444
Q2G265   31 2.21429 3.07991 0.0107511
Q2FV42   12 0.857143 -1.27278 0.943444
Q2FXN0   15 1.07143 0.903563 0.161558
Q2G2D9   10 0.714286 -1.27278 0.943444
Q2FV75   20 1.42857 0.903563 0.161558
Q2FYE0   17 1.21429 0.903563 0.161558
Q2FX03   7 0.5 -1.27278 0.943444
Q2FX89   19 1.35714 0.903563 0.161558
Q2FX43   33 2.35714 3.07991 0.0107511
Q2FV69   16 1.10345 0.903563 0.161558
P72360   7 0.482759 -1.27278 0.943444
Q2FVQ1   37 2.55172 3.07991 0.0107511
Q2FYG7   27 1.86207 0.903563 0.161558
Q2G1J8   8 0.551724 -1.27278 0.943444
Q2FW77   11 0.758621 -1.27278 0.943444
Q2FWI4   39 2.68966 3.07991 0.0107511
Q2FX62   38 2.62069 3.07991 0.0107511
Q2G0U6   33 2.27586 3.07991 0.0107511
Q2G0P2   31 2.13793 3.07991 0.0107511
Q2G0B8   42 2.89655 3.07991 0.0107511
Q2FVL3   7 0.482759 -1.27278 0.943444
Q2G1K8   27 1.86207 0.903563 0.161558
Q2G2R9   26 1.7931 0.903563 0.161558
Q2G2I3   8 0.551724 -1.27278 0.943444
Q2FY56   8 0.551724 -1.27278 0.943444
Q2G0B1   17 1.17241 0.903563 0.161558
Q2G1T1   23 1.58621 0.903563 0.161558
Q2FVX5   8 0.551724 -1.27278 0.943444
Q2G0H8   15 1.03448 0.903563 0.161558
Q2FVT3   20 1.37931 0.903563 0.161558
Q2FWF6   33 2.27586 3.07991 0.0107511
Q2FWZ6   35 2.41379 3.07991 0.0107511
Q2FZ77   26 1.7931 0.903563 0.161558
Q2G0H0   21 1.44828 0.903563 0.161558
Q2G2G7   37 2.55172 3.07991 0.0107511
Q2G117   23 1.58621 0.903563 0.161558
Q2FXG9   17 1.17241 0.903563 0.161558
Q2FWE4   30 2.06897 3.07991 0.0107511
Q2FUS0   40 2.75862 3.07991 0.0107511
Q2FWR3   16 1.10345 0.903563 0.161558
Q2FYA9   37 2.55172 3.07991 0.0107511
Q2G0Y5   26 1.7931 0.903563 0.161558
Q2FZZ8   44 3.03448 5.25625 0.000662855
Q2G1Z6   15 1.03448 0.903563 0.161558
Q2FX53   19 1.31034 0.903563 0.161558
Q2FZC4   35 2.41379 3.07991 0.0107511
Q2FUS5   17 1.17241 0.903563 0.161558
Q2G1R0   7 0.482759 -1.27278 0.943444
Q2G0D5   10 0.689655 -1.27278 0.943444
Q2FY18   9 0.62069 -1.27278 0.943444
Q2FYH8   10 0.689655 -1.27278 0.943444
Q2G1F2   19 1.31034 0.903563 0.161558
Q2G0Q5   52 3.58621 5.25625 0.000662855
Q2FVR2   31 2.13793 3.07991 0.0107511
Q2FZE7   35 2.41379 3.07991 0.0107511
Q2G0I0   30 2.06897 3.07991 0.0107511
Q2G0R1   24 1.65517 0.903563 0.161558
Q2G0L7   20 1.37931 0.903563 0.161558
Q2FWI1   23 1.58621 0.903563 0.161558
Q2G0F7   10 0.689655 -1.27278 0.943444
Q2FXY3   25 1.72414 0.903563 0.161558
P0A084   36 2.48276 3.07991 0.0107511
Q2G0G5   19 1.31034 0.903563 0.161558
Q2FZE5   9 0.62069 -1.27278 0.943444
Q2G0A2   7 0.482759 -1.27278 0.943444
Q2FVE8   7 0.482759 -1.27278 0.943444
Q2G2M8   45 3.10345 5.25625 0.000662855
Q2FYH7   14 0.965517 -1.27278 0.943444
Q2FVR8   30 2.06897 3.07991 0.0107511
Q2FZU9   43 2.96552 3.07991 0.0107511
Q2FYX7   22 1.51724 0.903563 0.161558
Q2G280   34 2.34483 3.07991 0.0107511
Q2FVG5   24 1.65517 0.903563 0.161558
Q2FWX1   25 1.72414 0.903563 0.161558
Q2FVB3   11 0.758621 -1.27278 0.943444
Q2G2A1   39 2.68966 3.07991 0.0107511
Q2G1W7   39 2.68966 3.07991 0.0107511
Q2FW36   14 0.965517 -1.27278 0.943444
P31337   25 1.72414 0.903563 0.161558
Q2FXB8   9 0.62069 -1.27278 0.943444
Q2G2F3   49 3.37931 5.25625 0.000662855
Q2FYM7   4 0.275862 -1.27278 0.943444
Q2FYB2   33 2.27586 3.07991 0.0107511
Q2G2E2   20 1.33333 0.903563 0.161558
Q2G2G9   13 0.866667 -1.27278 0.943444
Q2FVC5   38 2.53333 3.07991 0.0107511
Q2G0T3   22 1.46667 0.903563 0.161558
Q2G074   9 0.6 -1.27278 0.943444
Q2G016   41 2.73333 3.07991 0.0107511
Q2G0G4   39 2.6 3.07991 0.0107511
Q2G2K1   37 2.46667 3.07991 0.0107511
Q2FXE1   13 0.866667 -1.27278 0.943444
Q2FWD2   14 0.933333 -1.27278 0.943444
Q2G1Q0   41 2.73333 3.07991 0.0107511
Q2G073   9 0.6 -1.27278 0.943444
Q2G1T7   21 1.4 0.903563 0.161558
Q2FVI3   36 2.4 3.07991 0.0107511
Q2FZ93   21 1.4 0.903563 0.161558
Q2FVQ7   38 2.53333 3.07991 0.0107511
Q2G2B9   9 0.6 -1.27278 0.943444
Q2FZN5   10 0.666667 -1.27278 0.943444
Q2FY72   35 2.33333 3.07991 0.0107511
Q2G0A0   37 2.46667 3.07991 0.0107511
Q2FZQ8   10 0.666667 -1.27278 0.943444
Q2FXP1   24 1.6 0.903563 0.161558
P0A0B7   39 2.6 3.07991 0.0107511
Q2FYW0   19 1.26667 0.903563 0.161558
Q2G230   19 1.26667 0.903563 0.161558
Q2G0H5   28 1.86667 0.903563 0.161558
Q2G0B7   20 1.33333 0.903563 0.161558
Q2G131   5 0.333333 -1.27278 0.943444
Q2G0Y4   29 1.93333 0.903563 0.161558
Q2G2L0   35 2.33333 3.07991 0.0107511
Q2G101   23 1.53333 0.903563 0.161558
Q2G036   23 1.53333 0.903563 0.161558
Q2FXN3   11 0.733333 -1.27278 0.943444
Q2FWY2   18 1.2 0.903563 0.161558
Q2FXK6   33 2.2 3.07991 0.0107511
Q2G2Y3   54 3.6 5.25625 0.000662855
Q2G1P8   41 2.73333 3.07991 0.0107511
Q2G0N7   24 1.6 0.903563 0.161558
Q2FW43   28 1.86667 0.903563 0.161558
Q2G2N4   29 1.93333 0.903563 0.161558
Q2FW59   36 2.4 3.07991 0.0107511
Q2G1V0   10 0.666667 -1.27278 0.943444
Q2G010   30 2 3.07991 0.0107511
Q2FWJ4   10 0.666667 -1.27278 0.943444
Q2FUR3   35 2.33333 3.07991 0.0107511
Q2FXE4   31 2.06667 3.07991 0.0107511
Q2FY36   27 1.8 0.903563 0.161558
Q2G1Q7   57 3.8 5.25625 0.000662855
Q2FX09   20 1.33333 0.903563 0.161558
Q2G0Z1   41 2.73333 3.07991 0.0107511
Q2FWJ1   33 2.2 3.07991 0.0107511
Q2FUT4   35 2.33333 3.07991 0.0107511
Q2FYI1   41 2.73333 3.07991 0.0107511
Q2FXQ8   23 1.53333 0.903563 0.161558
Q2FUZ0   28 1.86667 0.903563 0.161558
P0A086   43 2.86667 3.07991 0.0107511
Q2FZM0   8 0.533333 -1.27278 0.943444
Q2FXL3   36 2.4 3.07991 0.0107511
Q2G2K7   9 0.6 -1.27278 0.943444
Q2FVL1   8 0.533333 -1.27278 0.943444
Q2FW21   25 1.66667 0.903563 0.161558
Q2G201   54 3.6 5.25625 0.000662855
Q2FVV6   22 1.46667 0.903563 0.161558
Q2FV03   24 1.6 0.903563 0.161558
Q2G2T2   8 0.533333 -1.27278 0.943444
Q2FZ44   27 1.8 0.903563 0.161558
Q2G1N7   26 1.73333 0.903563 0.161558
Q2G172   11 0.733333 -1.27278 0.943444
Q2G208   21 1.4 0.903563 0.161558
Q2FZR7   8 0.533333 -1.27278 0.943444
Q2G2K2   22 1.46667 0.903563 0.161558
Q2FVA4   23 1.53333 0.903563 0.161558
Q2G0F5   9 0.6 -1.27278 0.943444
Q2G0X0   41 2.73333 3.07991 0.0107511
Q2FXU0   33 2.2 3.07991 0.0107511
Q2FXX9   19 1.26667 0.903563 0.161558
Q2G2K8   32 2.13333 3.07991 0.0107511
Q2G0X1   44 2.83871 3.07991 0.0107511
Q2FXI8   29 1.87097 0.903563 0.161558
Q2G0L1   43 2.77419 3.07991 0.0107511
Q2FX07   26 1.67742 0.903563 0.161558
Q2G139   38 2.45161 3.07991 0.0107511
Q2FUV5   33 2.12903 3.07991 0.0107511
Q2FVD0   38 2.45161 3.07991 0.0107511
Q2FX10   13 0.83871 -1.27278 0.943444
Q2G1W5   38 2.45161 3.07991 0.0107511
Q2G1Y7   38 2.45161 3.07991 0.0107511
Q2G190   40 2.58065 3.07991 0.0107511
Q2FV59   13 0.83871 -1.27278 0.943444
Q2FZS3   35 2.25806 3.07991 0.0107511
Q2FX90   20 1.29032 0.903563 0.161558
Q2FW85   7 0.451613 -1.27278 0.943444
Q2FZ65   43 2.77419 3.07991 0.0107511
Q2FXJ7   31 2 3.07991 0.0107511
Q2FVW2   23 1.48387 0.903563 0.161558
Q2G0H4   34 2.19355 3.07991 0.0107511
Q2FVV4   11 0.709677 -1.27278 0.943444
Q2FUR9   11 0.709677 -1.27278 0.943444
Q2FW06   40 2.58065 3.07991 0.0107511
Q2FY84   26 1.67742 0.903563 0.161558
Q2G132   37 2.3871 3.07991 0.0107511
Q2G0C9   46 2.96774 3.07991 0.0107511
Q2G2N1   6 0.387097 -1.27278 0.943444
Q2FVF2   8 0.516129 -1.27278 0.943444
Q2FZ30   19 1.22581 0.903563 0.161558
Q2FXX8   38 2.45161 3.07991 0.0107511
Q2FZX6   19 1.22581 0.903563 0.161558
Q2G1Z2   9 0.580645 -1.27278 0.943444
Q2G0G7   36 2.32258 3.07991 0.0107511
Q2FV53   32 2.06452 3.07991 0.0107511
Q2FV28   23 1.48387 0.903563 0.161558
Q2G097   43 2.77419 3.07991 0.0107511
Q2FZC5   33 2.12903 3.07991 0.0107511
Q2FY77   26 1.67742 0.903563 0.161558
Q2FVA9   24 1.54839 0.903563 0.161558
Q2G2W5   21 1.35484 0.903563 0.161558
Q2FX97   20 1.29032 0.903563 0.161558
Q2G1F3   41 2.64516 3.07991 0.0107511
Q2FYU1   32 2.06452 3.07991 0.0107511
Q2FUP6   23 1.48387 0.903563 0.161558
Q2G2U7   16 1.03226 0.903563 0.161558
Q2FY09   36 2.32258 3.07991 0.0107511
Q2G1J6   26 1.67742 0.903563 0.161558
Q2G059   34 2.19355 3.07991 0.0107511
Q2FVK5   6 0.387097 -1.27278 0.943444
Q2G0H7   35 2.25806 3.07991 0.0107511
Q2FWN2   10 0.645161 -1.27278 0.943444
Q2FYV7   39 2.51613 3.07991 0.0107511
Q2G236   19 1.22581 0.903563 0.161558
Q2FZR6   8 0.516129 -1.27278 0.943444
Q2G1P9   39 2.51613 3.07991 0.0107511
Q2G0R9   29 1.87097 0.903563 0.161558
Q2FUZ9   18 1.16129 0.903563 0.161558
Q2FVP2   29 1.87097 0.903563 0.161558
Q2FXC8   42 2.70968 3.07991 0.0107511
Q2FVC4   44 2.83871 3.07991 0.0107511
Q2FZ29   32 2.06452 3.07991 0.0107511
Q2FYR8   26 1.625 0.903563 0.161558
Q2FY23   34 2.125 3.07991 0.0107511
Q2G0D4   34 2.125 3.07991 0.0107511
Q2FZ38   23 1.4375 0.903563 0.161558
Q2FXH1   6 0.375 -1.27278 0.943444
Q2FXZ9   18 1.125 0.903563 0.161558
Q2G1V3   7 0.4375 -1.27278 0.943444
Q2FVZ0   10 0.625 -1.27278 0.943444
Q2FV95   11 0.6875 -1.27278 0.943444
Q2G196   29 1.8125 0.903563 0.161558
Q2FZ61   40 2.5 3.07991 0.0107511
Q2FW27   33 2.0625 3.07991 0.0107511
Q2FWH2   16 1 0.903563 0.161558
Q2FZQ9   8 0.5 -1.27278 0.943444
Q2FWQ9   31 1.9375 0.903563 0.161558
Q2G1N5   8 0.5 -1.27278 0.943444
Q2FZP8   6 0.375 -1.27278 0.943444
Q2FXC2   47 2.9375 3.07991 0.0107511
Q2G0X9   35 2.1875 3.07991 0.0107511
Q2FX08   12 0.75 -1.27278 0.943444
Q2FUV2   28 1.75 0.903563 0.161558
Q2FZT8   29 1.8125 0.903563 0.161558
Q2G2N2   7 0.4375 -1.27278 0.943444
Q2G0M1   22 1.375 0.903563 0.161558
Q2FVX8   23 1.4375 0.903563 0.161558
Q2G220   20 1.25 0.903563 0.161558
Q2FW37   34 2.125 3.07991 0.0107511
Q2G203   33 2.0625 3.07991 0.0107511
Q2FY89   34 2.125 3.07991 0.0107511
Q2G1K7   29 1.8125 0.903563 0.161558
Q2G013   8 0.5 -1.27278 0.943444
Q2FV91   9 0.5625 -1.27278 0.943444
Q2FW92   33 2.0625 3.07991 0.0107511
Q2G1U5   30 1.875 0.903563 0.161558
Q2G2A6   42 2.625 3.07991 0.0107511
Q2G0G9   30 1.875 0.903563 0.161558
P0A088   28 1.75 0.903563 0.161558
Q2G0B4   9 0.5625 -1.27278 0.943444
Q2G0X7   38 2.375 3.07991 0.0107511
Q2G0S0   37 2.3125 3.07991 0.0107511
Q2FW12   32 2 3.07991 0.0107511
Q2G0J7   22 1.375 0.903563 0.161558
Q2FW76   8 0.5 -1.27278 0.943444
Q2G1Z7   22 1.375 0.903563 0.161558
Q2G2S1   33 2.0625 3.07991 0.0107511
Q2G1B1   44 2.75 3.07991 0.0107511
Q2FVP3   16 1 0.903563 0.161558
Q2G1V1   42 2.625 3.07991 0.0107511
Q2G1H8   43 2.6875 3.07991 0.0107511
Q2G149   34 2.125 3.07991 0.0107511
Q2FXC7   48 3 5.25625 0.000662855
Q2G019   41 2.5625 3.07991 0.0107511
Q2FWL6   29 1.8125 0.903563 0.161558
Q2G199   9 0.5625 -1.27278 0.943444
Q2FY41   18 1.125 0.903563 0.161558
Q2FX33   28 1.75 0.903563 0.161558
Q2G181   37 2.3125 3.07991 0.0107511
Q2FVT1   11 0.6875 -1.27278 0.943444
Q2G0Z5   23 1.4375 0.903563 0.161558
Q2FZC7   39 2.4375 3.07991 0.0107511
Q2G1U0   24 1.5 0.903563 0.161558
Q2FW18   34 2.125 3.07991 0.0107511
Q2G0H1   42 2.625 3.07991 0.0107511
Q2FX22   35 2.1875 3.07991 0.0107511
Q2G157   24 1.5 0.903563 0.161558
Q2G2J5   24 1.5 0.903563 0.161558
Q2FZH9   5 0.3125 -1.27278 0.943444
Q2FZA6   7 0.4375 -1.27278 0.943444
Q2G1N6   9 0.5625 -1.27278 0.943444
Q2FVR4   21 1.3125 0.903563 0.161558
Q2FY13   28 1.75 0.903563 0.161558
Q2G025   24 1.5 0.903563 0.161558
Q2FV36   9 0.5625 -1.27278 0.943444
Q2G0W9   39 2.4375 3.07991 0.0107511
Q2G0L0   29 1.8125 0.903563 0.161558
Q2FUR2   34 2.125 3.07991 0.0107511
Q2FVJ9   32 2 3.07991 0.0107511
Q2G1S8   37 2.24242 3.07991 0.0107511
Q2FVJ5   37 2.24242 3.07991 0.0107511
Q2FZ39   28 1.69697 0.903563 0.161558
Q2FWP6   31 1.87879 0.903563 0.161558
Q2FVB4   34 2.06061 3.07991 0.0107511
Q2G0V7   22 1.33333 0.903563 0.161558
Q2FUV4   35 2.12121 3.07991 0.0107511
Q2FYG5   24 1.45455 0.903563 0.161558
Q2FW71   6 0.363636 -1.27278 0.943444
Q2FZB1   35 2.12121 3.07991 0.0107511
Q2G0Y9   29 1.75758 0.903563 0.161558
Q2G0X4   44 2.66667 3.07991 0.0107511
Q2FZL2   42 2.54545 3.07991 0.0107511
Q2FVS1   42 2.54545 3.07991 0.0107511
Q2G099   26 1.57576 0.903563 0.161558
Q2FZN0   26 1.57576 0.903563 0.161558
Q2FZ50   19 1.15152 0.903563 0.161558
Q2G0X8   38 2.30303 3.07991 0.0107511
Q2G167   33 2 3.07991 0.0107511
Q2G086   19 1.15152 0.903563 0.161558
Q2G0D0   43 2.60606 3.07991 0.0107511
Q2FWG3   25 1.51515 0.903563 0.161558
Q2G228   37 2.24242 3.07991 0.0107511
Q2FWW8   19 1.15152 0.903563 0.161558
Q2FYL0   41 2.48485 3.07991 0.0107511
Q2FXX2   24 1.45455 0.903563 0.161558
Q2G0C4   7 0.424242 -1.27278 0.943444
Q2FZA2   26 1.57576 0.903563 0.161558
Q2FWL0   31 1.87879 0.903563 0.161558
Q2FUY9   38 2.30303 3.07991 0.0107511
Q2G0T8   48 2.90909 3.07991 0.0107511
Q2FWK0   44 2.66667 3.07991 0.0107511
Q2G0D9   29 1.75758 0.903563 0.161558
Q2FZF3   34 2.06061 3.07991 0.0107511
Q2FZ17   36 2.18182 3.07991 0.0107511
Q2G0T6   35 2.12121 3.07991 0.0107511
Q2G140   9 0.545455 -1.27278 0.943444
Q2G2F2   10 0.606061 -1.27278 0.943444
Q2FXG0   43 2.60606 3.07991 0.0107511
Q2FWR4   22 1.33333 0.903563 0.161558
Q2G195   20 1.21212 0.903563 0.161558
Q2FVY4   30 1.81818 0.903563 0.161558
Q2G1I6   40 2.42424 3.07991 0.0107511
Q2FVD5   15 0.909091 -1.27278 0.943444
Q2FZM1   39 2.36364 3.07991 0.0107511
Q2FVG0   39 2.36364 3.07991 0.0107511
Q2FZM7   39 2.36364 3.07991 0.0107511
Q2FZB2   35 2.12121 3.07991 0.0107511
Q2G287   24 1.45455 0.903563 0.161558
Q2FWG4   15 0.909091 -1.27278 0.943444
Q2G2B3   7 0.424242 -1.27278 0.943444
Q2FY48   15 0.909091 -1.27278 0.943444
Q9ZNI1   33 2 3.07991 0.0107511
Q2FV94   36 2.18182 3.07991 0.0107511
Q2G2X5   10 0.606061 -1.27278 0.943444
Q2FVX6   30 1.81818 0.903563 0.161558
Q2G060   23 1.39394 0.903563 0.161558
Q2FVG2   17 1.0303 0.903563 0.161558
Q2G1Q1   41 2.48485 3.07991 0.0107511
Q2G1F1   36 2.18182 3.07991 0.0107511
Q2FXC5   36 2.18182 3.07991 0.0107511
Q2G2B0   6 0.363636 -1.27278 0.943444
Q2FXR6   13 0.787879 -1.27278 0.943444
Q2FXE0   29 1.75758 0.903563 0.161558
Q2FUY3   29 1.75758 0.903563 0.161558
Q2G1S6   32 1.93939 0.903563 0.161558
Q2FVE9   8 0.484848 -1.27278 0.943444
Q2FVU7   21 1.27273 0.903563 0.161558
Q2FVM7   21 1.27273 0.903563 0.161558
Q2FVU6   10 0.606061 -1.27278 0.943444
Q2FVA1   32 1.93939 0.903563 0.161558
Q2FWB8   38 2.30303 3.07991 0.0107511
Q2FYR5   23 1.39394 0.903563 0.161558
Q2G261   23 1.39394 0.903563 0.161558
Q2G264   39 2.36364 3.07991 0.0107511
Q2G0U4   24 1.45455 0.903563 0.161558
Q2G226   8 0.484848 -1.27278 0.943444
Q2FZT7   34 2.06061 3.07991 0.0107511
Q2FXJ4   17 1.0303 0.903563 0.161558
Q2G047   21 1.27273 0.903563 0.161558
Q2FWD9   24 1.45455 0.903563 0.161558
Q2FZH2   23 1.39394 0.903563 0.161558
Q2G044   23 1.39394 0.903563 0.161558
Q2FVZ8   9 0.545455 -1.27278 0.943444
Q2G1C5   10 0.606061 -1.27278 0.943444
Q2G1Z1   14 0.848485 -1.27278 0.943444
Q2G135   22 1.33333 0.903563 0.161558
Q2FVE5   30 1.81818 0.903563 0.161558
Q2FZ70   31 1.87879 0.903563 0.161558
Q2G2A0   33 2 3.07991 0.0107511
Q2G224   24 1.41176 0.903563 0.161558
P0A0K3   25 1.47059 0.903563 0.161558
Q2G1A8   28 1.64706 0.903563 0.161558
Q2G1P5   7 0.411765 -1.27278 0.943444
Q2FV93   13 0.764706 -1.27278 0.943444
Q2FXC4   42 2.47059 3.07991 0.0107511
Q2FY74   22 1.29412 0.903563 0.161558
Q2G1M1   21 1.23529 0.903563 0.161558
Q9EZ11   26 1.52941 0.903563 0.161558
Q2FZB3   41 2.41176 3.07991 0.0107511
Q2G1V2   25 1.47059 0.903563 0.161558
Q2FVM8   18 1.05882 0.903563 0.161558
Q2FVR1   34 2 3.07991 0.0107511
Q2FXC3   39 2.29412 3.07991 0.0107511
Q2FUV6   48 2.82353 3.07991 0.0107511
Q2G1D7   30 1.76471 0.903563 0.161558
Q2FXR2   30 1.76471 0.903563 0.161558
Q2FW83   8 0.470588 -1.27278 0.943444
Q2G2X7   35 2.05882 3.07991 0.0107511
Q2FVM4   6 0.352941 -1.27278 0.943444
P0A0J3   25 1.47059 0.903563 0.161558
Q2G2L8   33 1.94118 0.903563 0.161558
Q2FZ27   31 1.82353 0.903563 0.161558
Q2FZ53   20 1.17647 0.903563 0.161558
Q2G154   31 1.82353 0.903563 0.161558
Q2FZS4   7 0.411765 -1.27278 0.943444
Q2FYQ5   11 0.647059 -1.27278 0.943444
Q2FZL6   26 1.52941 0.903563 0.161558
Q2FWB9   22 1.29412 0.903563 0.161558
Q2FUQ4   31 1.82353 0.903563 0.161558
Q2G293   40 2.35294 3.07991 0.0107511
Q2FZS5   39 2.29412 3.07991 0.0107511
Q2FYP9   8 0.470588 -1.27278 0.943444
Q2G0K7   33 1.94118 0.903563 0.161558
Q2FVV2   18 1.05882 0.903563 0.161558
Q2FVN0   23 1.35294 0.903563 0.161558
Q2FX00   33 1.94118 0.903563 0.161558
Q2G1I0   19 1.11765 0.903563 0.161558
Q2FXI2   27 1.58824 0.903563 0.161558
Q2G2X1   14 0.823529 -1.27278 0.943444
Q2FYG6   14 0.823529 -1.27278 0.943444
Q2FXH0   27 1.58824 0.903563 0.161558
Q2FXU7   27 1.58824 0.903563 0.161558
Q2G170   26 1.52941 0.903563 0.161558
Q2FVQ9   31 1.82353 0.903563 0.161558
Q2FWV2   32 1.88235 0.903563 0.161558
Q2FVI5   9 0.529412 -1.27278 0.943444
Q2FUW0   46 2.70588 3.07991 0.0107511
Q2FXB7   35 2.05882 3.07991 0.0107511
Q2G0J8   32 1.88235 0.903563 0.161558
Q2FXB5   25 1.47059 0.903563 0.161558
Q2FYE9   8 0.470588 -1.27278 0.943444
Q2FVE2   18 1.05882 0.903563 0.161558
Q2G2V6   32 1.88235 0.903563 0.161558
O08387   16 0.941176 -1.27278 0.943444
Q2FZ14   20 1.17647 0.903563 0.161558
Q2FXW3   27 1.58824 0.903563 0.161558
Q2FYQ8   36 2.11765 3.07991 0.0107511
Q2G2D6   26 1.52941 0.903563 0.161558
Q2G2T7   25 1.47059 0.903563 0.161558
Q2FYP8   12 0.705882 -1.27278 0.943444
Q2FZ25   25 1.47059 0.903563 0.161558
Q2FY65   43 2.52941 3.07991 0.0107511
Q2G2T1   22 1.29412 0.903563 0.161558
Q2G1N0   8 0.470588 -1.27278 0.943444
Q2G110   13 0.764706 -1.27278 0.943444
Q2G1E1   22 1.29412 0.903563 0.161558
Q2G2F1   34 2 3.07991 0.0107511
Q2FXE8   26 1.52941 0.903563 0.161558
Q2FZ06   35 2.05882 3.07991 0.0107511
Q2FVH2   9 0.529412 -1.27278 0.943444
Q2FYV6   44 2.58824 3.07991 0.0107511
Q2FZJ3   39 2.22857 3.07991 0.0107511
Q2G095   41 2.34286 3.07991 0.0107511
Q2G2Y0   35 2 3.07991 0.0107511
Q2G2W3   28 1.6 0.903563 0.161558
Q2FY07   33 1.88571 0.903563 0.161558
Q2FXW8   43 2.45714 3.07991 0.0107511
Q2FUR6   38 2.17143 3.07991 0.0107511
Q2FVW6   10 0.571429 -1.27278 0.943444
Q2G1X0   29 1.65714 0.903563 0.161558
Q2G1F6   8 0.457143 -1.27278 0.943444
Q2FVK8   29 1.65714 0.903563 0.161558
Q2G158   18 1.02857 0.903563 0.161558
Q2G118   30 1.71429 0.903563 0.161558
Q2G077   7 0.4 -1.27278 0.943444
Q2G0E0   30 1.71429 0.903563 0.161558
Q2G263   43 2.45714 3.07991 0.0107511
Q2FUU1   29 1.65714 0.903563 0.161558
Q2G1X7   34 1.94286 0.903563 0.161558
Q2G1C0   33 1.88571 0.903563 0.161558
Q2FVB9   8 0.457143 -1.27278 0.943444
Q2G273   20 1.14286 0.903563 0.161558
Q53726   22 1.25714 0.903563 0.161558
Q2G2W9   32 1.82857 0.903563 0.161558
Q2FZ22   32 1.82857 0.903563 0.161558
Q2G2U1   26 1.48571 0.903563 0.161558
Q2FXW6   27 1.54286 0.903563 0.161558
Q2G0P9   11 0.628571 -1.27278 0.943444
Q2FYE3   41 2.34286 3.07991 0.0107511
Q2FXU3   32 1.82857 0.903563 0.161558
Q2G052   35 2 3.07991 0.0107511
Q2FZM6   28 1.6 0.903563 0.161558
Q2FX25   31 1.77143 0.903563 0.161558
Q2FX05   36 2.05714 3.07991 0.0107511
Q2G1P2   10 0.571429 -1.27278 0.943444
Q2G2C4   30 1.71429 0.903563 0.161558
Q2G165   9 0.514286 -1.27278 0.943444
Q2FXK8   6 0.342857 -1.27278 0.943444
Q2FWP1   35 2 3.07991 0.0107511
Q2FVU1   9 0.514286 -1.27278 0.943444
Q2FZ78   37 2.11429 3.07991 0.0107511
Q2G0P0   36 2.05714 3.07991 0.0107511
Q2FXX3   9 0.514286 -1.27278 0.943444
Q2FVX2   43 2.45714 3.07991 0.0107511
Q2G0Q7   25 1.42857 0.903563 0.161558
Q2FXS6   30 1.71429 0.903563 0.161558
Q2FUZ1   39 2.22857 3.07991 0.0107511
Q2FZ87   25 1.42857 0.903563 0.161558
Q2FXF4   21 1.2 0.903563 0.161558
Q2G1G4   21 1.2 0.903563 0.161558
Q2FWE6   29 1.65714 0.903563 0.161558
Q2G2U2   38 2.17143 3.07991 0.0107511
Q2FY17   36 2.05714 3.07991 0.0107511
Q2FVU3   20 1.14286 0.903563 0.161558
Q2FVK1   28 1.6 0.903563 0.161558
Q2G0K5   27 1.54286 0.903563 0.161558
Q2G2X8   37 2.11429 3.07991 0.0107511
Q2FYZ7   23 1.31429 0.903563 0.161558
Q2FWG1   32 1.82857 0.903563 0.161558
Q2G1Q6   29 1.65714 0.903563 0.161558
Q2G2X9   39 2.22857 3.07991 0.0107511
Q2FWN9   30 1.71429 0.903563 0.161558
Q2FYZ2   24 1.37143 0.903563 0.161558
Q2FZJ1   34 1.94286 0.903563 0.161558
Q2G002   22 1.25714 0.903563 0.161558
Q2FVL4   31 1.77143 0.903563 0.161558
Q2G2M7   37 2.11429 3.07991 0.0107511
Q2FWH6   33 1.88571 0.903563 0.161558
Q2FXQ3   40 2.28571 3.07991 0.0107511
Q2G129   6 0.342857 -1.27278 0.943444
Q7BHL7   41 2.34286 3.07991 0.0107511
Q2FZ71   29 1.65714 0.903563 0.161558
Q2FZ88   31 1.72222 0.903563 0.161558
Q2FV22   30 1.66667 0.903563 0.161558
Q2FYM3   36 2 3.07991 0.0107511
Q2FY06   32 1.77778 0.903563 0.161558
Q2FXB0   29 1.61111 0.903563 0.161558
Q2FX87   35 1.94444 0.903563 0.161558
Q2FZ33   36 2 3.07991 0.0107511
Q2G0J1   47 2.61111 3.07991 0.0107511
Q2FUT7   35 1.94444 0.903563 0.161558
Q2FZH1   31 1.72222 0.903563 0.161558
Q2FVX3   35 1.94444 0.903563 0.161558
Q2FWC6   40 2.22222 3.07991 0.0107511
Q2FXN6   30 1.66667 0.903563 0.161558
Q2FY79   36 2 3.07991 0.0107511
Q2FZ23   28 1.55556 0.903563 0.161558
Q2FVF1   32 1.77778 0.903563 0.161558
Q2FWM5   20 1.11111 0.903563 0.161558
Q2G061   30 1.66667 0.903563 0.161558
Q2FWL7   16 0.888889 -1.27278 0.943444
Q2FVK3   31 1.72222 0.903563 0.161558
Q2FX19   21 1.16667 0.903563 0.161558
Q2G2U6   39 2.16667 3.07991 0.0107511
Q2G1S5   40 2.22222 3.07991 0.0107511
Q2FVS9   48 2.66667 3.07991 0.0107511
Q2G1M7   27 1.5 0.903563 0.161558
Q2FW50   46 2.55556 3.07991 0.0107511
Q2G2L1   31 1.72222 0.903563 0.161558
Q2FWB1   30 1.66667 0.903563 0.161558
Q2FXA8   36 2 3.07991 0.0107511
Q2FV20   49 2.72222 3.07991 0.0107511
Q2FUY1   41 2.27778 3.07991 0.0107511
Q2FYJ1   25 1.38889 0.903563 0.161558
Q2G043   32 1.77778 0.903563 0.161558
Q2FZ43   22 1.22222 0.903563 0.161558
Q9KJN4   35 1.94444 0.903563 0.161558
Q2G194   20 1.11111 0.903563 0.161558
Q2G0F0   28 1.55556 0.903563 0.161558
Q2G2G2   33 1.83333 0.903563 0.161558
Q2G0I8   46 2.55556 3.07991 0.0107511
Q2FXG5   26 1.44444 0.903563 0.161558
Q2G2S6   23 1.27778 0.903563 0.161558
Q53700   27 1.5 0.903563 0.161558
Q2G0D8   35 1.94444 0.903563 0.161558
P60430   28 1.55556 0.903563 0.161558
Q2FV41   22 1.22222 0.903563 0.161558
Q2FXZ5   30 1.66667 0.903563 0.161558
Q2FZL0   10 0.555556 -1.27278 0.943444
Q2FY99   26 1.44444 0.903563 0.161558
Q2FX95   37 2.05556 3.07991 0.0107511
Q2FYR6   31 1.72222 0.903563 0.161558
Q2FUW2   22 1.22222 0.903563 0.161558
Q2FVL2   40 2.22222 3.07991 0.0107511
Q2G2L4   8 0.444444 -1.27278 0.943444
Q2FXB1   27 1.5 0.903563 0.161558
Q2FZY7   41 2.27778 3.07991 0.0107511
Q2FVN1   8 0.444444 -1.27278 0.943444
Q2G1S1   32 1.77778 0.903563 0.161558
Q2FXK4   25 1.38889 0.903563 0.161558
Q2FXM6   27 1.5 0.903563 0.161558
Q2FZJ6   31 1.72222 0.903563 0.161558
Q2FVT4   30 1.66667 0.903563 0.161558
Q2FYW1   16 0.888889 -1.27278 0.943444
Q2FYZ3   26 1.44444 0.903563 0.161558
Q2FXX5   36 2 3.07991 0.0107511
Q2FWM4   24 1.33333 0.903563 0.161558
Q2G2L3   28 1.55556 0.903563 0.161558
Q2FYR3   30 1.66667 0.903563 0.161558
Q2G0I9   45 2.5 3.07991 0.0107511
Q2G0M2   22 1.22222 0.903563 0.161558
Q2G272   27 1.5 0.903563 0.161558
Q2FXL4   29 1.61111 0.903563 0.161558
Q2G0U9   38 2.11111 3.07991 0.0107511
Q2FVE4   39 2.16667 3.07991 0.0107511
Q2FVC6   31 1.72222 0.903563 0.161558
Q2FV19   48 2.66667 3.07991 0.0107511
Q2G0S8   36 2 3.07991 0.0107511
Q2G2G3   7 0.388889 -1.27278 0.943444
Q2G2X0   24 1.2973 0.903563 0.161558
Q2G0F3   27 1.45946 0.903563 0.161558
Q2G037   35 1.89189 0.903563 0.161558
Q2G1G6   27 1.45946 0.903563 0.161558
Q2FWP0   27 1.45946 0.903563 0.161558
Q2FY29   41 2.21622 3.07991 0.0107511
Q2FXQ4   17 0.918919 -1.27278 0.943444
Q2G0S7   32 1.72973 0.903563 0.161558
Q2FZX7   25 1.35135 0.903563 0.161558
Q2G0E6   11 0.594595 -1.27278 0.943444
Q2FY37   48 2.59459 3.07991 0.0107511
Q2FYQ0   36 1.94595 0.903563 0.161558
Q2FUV3   27 1.45946 0.903563 0.161558
Q2FYV2   41 2.21622 3.07991 0.0107511
Q2FVS4   21 1.13514 0.903563 0.161558
Q2G2M3   27 1.45946 0.903563 0.161558
Q2FVM6   33 1.78378 0.903563 0.161558
Q2G292   22 1.18919 0.903563 0.161558
Q2FXH7   31 1.67568 0.903563 0.161558
Q2FYQ7   35 1.89189 0.903563 0.161558
Q2FWG2   31 1.67568 0.903563 0.161558
Q2G159   39 2.10811 3.07991 0.0107511
Q2FX96   32 1.72973 0.903563 0.161558
Q2FV83   31 1.67568 0.903563 0.161558
Q2G2D8   21 1.13514 0.903563 0.161558
Q2FYJ4   12 0.648649 -1.27278 0.943444
Q2G1E8   9 0.486486 -1.27278 0.943444
Q2FVK2   27 1.45946 0.903563 0.161558
Q2FZP1   16 0.864865 -1.27278 0.943444
Q2FXI0   48 2.59459 3.07991 0.0107511
Q2G134   11 0.594595 -1.27278 0.943444
Q2FZZ6   57 3.08108 5.25625 0.000662855
Q2G1Z3   34 1.83784 0.903563 0.161558
Q2G030   30 1.62162 0.903563 0.161558
Q2FV21   32 1.72973 0.903563 0.161558
Q9RQP6   8 0.432432 -1.27278 0.943444
Q2FZ62   30 1.62162 0.903563 0.161558
Q2FZQ7   22 1.18919 0.903563 0.161558
Q2G0F4   24 1.2973 0.903563 0.161558
Q2FWE0   33 1.78378 0.903563 0.161558
Q2FVS0   12 0.648649 -1.27278 0.943444
Q2FUT6   46 2.48649 3.07991 0.0107511
Q2FUQ5   30 1.62162 0.903563 0.161558
Q2FZJ9   48 2.59459 3.07991 0.0107511
Q2FY81   37 2 3.07991 0.0107511
Q2G0K8   31 1.67568 0.903563 0.161558
Q2G262   7 0.378378 -1.27278 0.943444
Q2G0E1   37 2 3.07991 0.0107511
Q2FWD3   35 1.89189 0.903563 0.161558
Q2FXA4   26 1.40541 0.903563 0.161558
Q2FVF0   36 1.94595 0.903563 0.161558
Q2FWW9   39 2.10811 3.07991 0.0107511
Q2FZ54   33 1.78378 0.903563 0.161558
P0A0J0   13 0.702703 -1.27278 0.943444
Q2G1G1   38 2.05405 3.07991 0.0107511
Q2FWA1   46 2.48649 3.07991 0.0107511
Q2FXN1   40 2.16216 3.07991 0.0107511
Q2G2T4   33 1.78378 0.903563 0.161558
Q2FZW9   20 1.08108 0.903563 0.161558
Q2FV90   25 1.35135 0.903563 0.161558
Q2FWB3   38 2.05405 3.07991 0.0107511
Q2G0Q0   29 1.56757 0.903563 0.161558
Q2FY10   25 1.35135 0.903563 0.161558
Q2FXM0   30 1.62162 0.903563 0.161558
Q2G1S2   23 1.24324 0.903563 0.161558
Q2FXY5   25 1.31579 0.903563 0.161558
Q2FXV3   28 1.47368 0.903563 0.161558
Q2FXG3   26 1.36842 0.903563 0.161558
Q2FVA8   43 2.26316 3.07991 0.0107511
Q2G2C2   18 0.947368 -1.27278 0.943444
Q2FYU2   38 2 3.07991 0.0107511
Q2FYK5   34 1.78947 0.903563 0.161558
Q2FW35   34 1.78947 0.903563 0.161558
Q2FY52   29 1.52632 0.903563 0.161558
Q9RQP9   31 1.63158 0.903563 0.161558
Q2G039   36 1.89474 0.903563 0.161558
Q2G1E4   32 1.68421 0.903563 0.161558
Q2G0B0   35 1.84211 0.903563 0.161558
Q2FXI7   37 1.94737 0.903563 0.161558
Q2FWN7   32 1.68421 0.903563 0.161558
Q2FV66   34 1.78947 0.903563 0.161558
Q2FYJ5   7 0.368421 -1.27278 0.943444
Q2FYC9   30 1.57895 0.903563 0.161558
Q2FZC6   31 1.63158 0.903563 0.161558
Q2FXW4   31 1.63158 0.903563 0.161558
Q2FXI1   42 2.21053 3.07991 0.0107511
Q2FZF9   28 1.47368 0.903563 0.161558
Q2G171   8 0.421053 -1.27278 0.943444
Q2G2P8   29 1.52632 0.903563 0.161558
Q2G2V9   53 2.78947 3.07991 0.0107511
Q2FV31   45 2.36842 3.07991 0.0107511
Q9KJN3   29 1.52632 0.903563 0.161558
Q2FZV5   9 0.473684 -1.27278 0.943444
Q2FWC4   41 2.15789 3.07991 0.0107511
Q2FYT0   8 0.421053 -1.27278 0.943444
Q2G145   21 1.10526 0.903563 0.161558
Q2G0J0   47 2.47368 3.07991 0.0107511
Q2FZQ3   18 0.947368 -1.27278 0.943444
Q2FYE5   37 1.94737 0.903563 0.161558
Q2FWN5   19 1 0.903563 0.161558
Q2FY24   22 1.15789 0.903563 0.161558
Q2FVW7   41 2.15789 3.07991 0.0107511
Q2FZ91   34 1.78947 0.903563 0.161558
Q2FWL2   34 1.78947 0.903563 0.161558
Q2FZQ6   37 1.94737 0.903563 0.161558
P02976   12 0.631579 -1.27278 0.943444
Q2G0R7   9 0.473684 -1.27278 0.943444
Q2FUU2   37 1.94737 0.903563 0.161558
Q2FZG1   35 1.84211 0.903563 0.161558
Q2G0Z4   13 0.684211 -1.27278 0.943444
Q2FZ81   44 2.31579 3.07991 0.0107511
Q2G2J8   29 1.52632 0.903563 0.161558
Q2FZD7   30 1.57895 0.903563 0.161558
Q2G288   27 1.42105 0.903563 0.161558
Q2FW52   40 2.10526 3.07991 0.0107511
Q2FVX4   42 2.21053 3.07991 0.0107511
Q2FVN5   9 0.473684 -1.27278 0.943444
Q2FY88   35 1.84211 0.903563 0.161558
Q2FWC9   41 2.15789 3.07991 0.0107511
Q2FZS7   33 1.73684 0.903563 0.161558
Q2FZ63   34 1.78947 0.903563 0.161558
Q2G1L8   39 2.05263 3.07991 0.0107511
Q2FV17   33 1.73684 0.903563 0.161558
Q2FVT8   15 0.789474 -1.27278 0.943444
Q2G0W8   27 1.42105 0.903563 0.161558
Q2FV07   32 1.68421 0.903563 0.161558
Q2G0Q1   27 1.42105 0.903563 0.161558
Q2FY69   20 1.05263 0.903563 0.161558
Q2FZ75   23 1.21053 0.903563 0.161558
Q2G0E5   28 1.47368 0.903563 0.161558
Q2G233   44 2.31579 3.07991 0.0107511
Q2FWE1   29 1.52632 0.903563 0.161558
Q2FVZ2   48 2.52632 3.07991 0.0107511
Q2FYE2   37 1.94737 0.903563 0.161558
Q2G1K6   29 1.48718 0.903563 0.161558
Q2FVT0   37 1.89744 0.903563 0.161558
Q2G0Q9   50 2.5641 3.07991 0.0107511
Q2FZ89   28 1.4359 0.903563 0.161558
Q2FVR0   35 1.79487 0.903563 0.161558
Q2FZD9   24 1.23077 0.903563 0.161558
Q2FX85   16 0.820513 -1.27278 0.943444
Q2G1B0   40 2.05128 3.07991 0.0107511
Q2G2E4   10 0.512821 -1.27278 0.943444
Q2FYK7   47 2.41026 3.07991 0.0107511
Q2FZ13   31 1.58974 0.903563 0.161558
Q2FZE6   32 1.64103 0.903563 0.161558
Q2FVI2   35 1.79487 0.903563 0.161558
Q2FZE0   29 1.48718 0.903563 0.161558
Q2FV38   29 1.48718 0.903563 0.161558
Q2FXE2   33 1.69231 0.903563 0.161558
Q2G1Q2   30 1.53846 0.903563 0.161558
Q2FYY8   34 1.74359 0.903563 0.161558
Q2FYN6   35 1.79487 0.903563 0.161558
Q2FV39   33 1.69231 0.903563 0.161558
Q2G130   56 2.87179 3.07991 0.0107511
Q2FUR8   42 2.15385 3.07991 0.0107511
Q2FXZ3   30 1.53846 0.903563 0.161558
Q2FYM4   9 0.461538 -1.27278 0.943444
Q2FWY1   31 1.58974 0.903563 0.161558
Q2G1V4   32 1.64103 0.903563 0.161558
P0A011   27 1.38462 0.903563 0.161558
Q2FXZ0   35 1.79487 0.903563 0.161558
Q2G0V4   33 1.69231 0.903563 0.161558
Q2FW34   29 1.48718 0.903563 0.161558
Q2FWC7   34 1.74359 0.903563 0.161558
Q2G0F6   31 1.58974 0.903563 0.161558
Q2G0T0   33 1.69231 0.903563 0.161558
Q2FXM8   34 1.74359 0.903563 0.161558
Q2G0Q8   36 1.84615 0.903563 0.161558
Q2FZ08   28 1.4359 0.903563 0.161558
Q2G160   23 1.17949 0.903563 0.161558
Q2FY78   36 1.84615 0.903563 0.161558
Q2G2H7   19 0.974359 -1.27278 0.943444
Q2FW53   36 1.84615 0.903563 0.161558
Q2FVX0   27 1.38462 0.903563 0.161558
Q2G2U5   37 1.89744 0.903563 0.161558
Q2FZR0   43 2.20513 3.07991 0.0107511
Q2G1Z9   47 2.41026 3.07991 0.0107511
Q2G1G0   30 1.53846 0.903563 0.161558
Q2FW57   32 1.64103 0.903563 0.161558
Q9RQP7   32 1.64103 0.903563 0.161558
Q2FXP0   42 2.15385 3.07991 0.0107511
Q2FVV1   10 0.512821 -1.27278 0.943444
Q2FYU8   8 0.410256 -1.27278 0.943444
Q2FZ04   23 1.17949 0.903563 0.161558
Q2FVQ0   32 1.64103 0.903563 0.161558
Q2G151   32 1.64103 0.903563 0.161558
Q2FXF9   30 1.53846 0.903563 0.161558
Q2G242   26 1.33333 0.903563 0.161558
Q2FZQ0   26 1.33333 0.903563 0.161558
Q2G1Q8   32 1.64103 0.903563 0.161558
Q2FYG1   31 1.55 0.903563 0.161558
Q2G1N3   32 1.6 0.903563 0.161558
Q2FV44   32 1.6 0.903563 0.161558
Q2FXV4   32 1.6 0.903563 0.161558
Q2G0I1   21 1.05 0.903563 0.161558
Q2FZY0   33 1.65 0.903563 0.161558
Q2G295   30 1.5 0.903563 0.161558
Q2FWH3   44 2.2 3.07991 0.0107511
Q2G072   38 1.9 0.903563 0.161558
Q2G217   40 2 3.07991 0.0107511
Q2FYP6   35 1.75 0.903563 0.161558
Q9EZ12   25 1.25 0.903563 0.161558
Q2FZ48   31 1.55 0.903563 0.161558
Q2FY16   34 1.7 0.903563 0.161558
Q2FZU3   25 1.25 0.903563 0.161558
Q2FVV7   48 2.4 3.07991 0.0107511
Q2FWU0   31 1.55 0.903563 0.161558
P0A0Q0   32 1.6 0.903563 0.161558
Q2FVS3   40 2 3.07991 0.0107511
Q2G0I6   47 2.35 3.07991 0.0107511
Q2FYP3   28 1.4 0.903563 0.161558
Q2FWM0   28 1.4 0.903563 0.161558
Q2FZ36   32 1.6 0.903563 0.161558
Q2G0Y8   17 0.85 -1.27278 0.943444
Q2FXF6   10 0.5 -1.27278 0.943444
Q2FXM7   31 1.55 0.903563 0.161558
Q2G1A6   32 1.6 0.903563 0.161558
Q2G138   7 0.35 -1.27278 0.943444
Q2FZR4   39 1.95 0.903563 0.161558
Q2G162   11 0.55 -1.27278 0.943444
Q2FYH2   12 0.6 -1.27278 0.943444
Q2FX56   35 1.75 0.903563 0.161558
Q2FY68   31 1.55 0.903563 0.161558
Q2G1K1   36 1.8 0.903563 0.161558
Q2G1A3   30 1.5 0.903563 0.161558
Q2FZX4   36 1.8 0.903563 0.161558
Q2G1M5   41 2.05 3.07991 0.0107511
Q2FVA3   19 0.95 -1.27278 0.943444
Q2G2G4   51 2.55 3.07991 0.0107511
Q2G0U3   29 1.45 0.903563 0.161558
Q2FXQ6   27 1.35 0.903563 0.161558
Q2G0S2   34 1.7 0.903563 0.161558
Q2G168   35 1.75 0.903563 0.161558
Q2FZB0   28 1.4 0.903563 0.161558
Q2G119   43 2.15 3.07991 0.0107511
Q2FVJ7   31 1.55 0.903563 0.161558
Q2FY30   35 1.75 0.903563 0.161558
Q2FXR3   30 1.5 0.903563 0.161558
Q2G1Z0   44 2.2 3.07991 0.0107511
Q2G0A9   38 1.9 0.903563 0.161558
O33599   37 1.85 0.903563 0.161558
Q2FZ55   44 2.2 3.07991 0.0107511
Q2FYS0   35 1.75 0.903563 0.161558
Q2G248   33 1.65 0.903563 0.161558
Q2G049   28 1.4 0.903563 0.161558
Q2FVA5   34 1.7 0.903563 0.161558
Q2FUX8   30 1.5 0.903563 0.161558
Q2G123   47 2.35 3.07991 0.0107511
Q2FVH0   31 1.55 0.903563 0.161558
Q2FV01   9 0.45 -1.27278 0.943444
Q2G2L2   32 1.6 0.903563 0.161558
Q2FYW3   36 1.8 0.903563 0.161558
Q2FZZ0   36 1.8 0.903563 0.161558
Q2FVV8   40 2 3.07991 0.0107511
Q2G2W0   37 1.80488 0.903563 0.161558
Q2G041   31 1.5122 0.903563 0.161558
P0A0B9   35 1.70732 0.903563 0.161558
Q2FYI6   39 1.90244 0.903563 0.161558
Q2G2S2   35 1.70732 0.903563 0.161558
Q2FVQ8   33 1.60976 0.903563 0.161558
Q2FVT2   25 1.21951 0.903563 0.161558
Q2G1Z5   35 1.70732 0.903563 0.161558
Q2G2A4   32 1.56098 0.903563 0.161558
P60393   27 1.31707 0.903563 0.161558
Q2G0P6   46 2.2439 3.07991 0.0107511
Q2FW04   21 1.02439 0.903563 0.161558
Q2FYY9   30 1.46341 0.903563 0.161558
Q2FWP2   28 1.36585 0.903563 0.161558
Q2FVW4   27 1.31707 0.903563 0.161558
Q2FY63   34 1.65854 0.903563 0.161558
Q2FZ68   34 1.65854 0.903563 0.161558
Q2G1E2   15 0.731707 -1.27278 0.943444
Q2G2T8   29 1.41463 0.903563 0.161558
Q2FY71   32 1.56098 0.903563 0.161558
Q2FVI1   14 0.682927 -1.27278 0.943444
Q2G0W2   18 0.878049 -1.27278 0.943444
Q2G238   32 1.56098 0.903563 0.161558
Q2FZR1   35 1.70732 0.903563 0.161558
Q2FXN2   13 0.634146 -1.27278 0.943444
Q2FXH6   8 0.390244 -1.27278 0.943444
Q2FXM3   37 1.80488 0.903563 0.161558
Q2FZW3   21 1.02439 0.903563 0.161558
Q2FWM9   37 1.80488 0.903563 0.161558
Q2FUW9   10 0.487805 -1.27278 0.943444
Q2FW91   21 1.02439 0.903563 0.161558
Q2G137   39 1.90244 0.903563 0.161558
Q2FVM0   28 1.36585 0.903563 0.161558
Q2G057   27 1.31707 0.903563 0.161558
Q2FXP5   23 1.12195 0.903563 0.161558
Q2G1H2   9 0.439024 -1.27278 0.943444
Q2FX99   8 0.390244 -1.27278 0.943444
Q2G0J4   15 0.731707 -1.27278 0.943444
Q2FX74   36 1.7561 0.903563 0.161558
Q2G1J9   20 0.97561 -1.27278 0.943444
Q2G1F7   8 0.390244 -1.27278 0.943444
Q2G2R8   46 2.2439 3.07991 0.0107511
Q2FW32   41 2 3.07991 0.0107511
Q2FXZ4   32 1.56098 0.903563 0.161558
Q2FUT0   41 2 3.07991 0.0107511
Q2G084   38 1.85366 0.903563 0.161558
Q2G148   27 1.31707 0.903563 0.161558
Q2FYR0   30 1.46341 0.903563 0.161558
Q2FW86   33 1.60976 0.903563 0.161558
Q2FW01   37 1.80488 0.903563 0.161558
Q2FUX9   13 0.634146 -1.27278 0.943444
Q2G212   15 0.731707 -1.27278 0.943444
Q2FZ84   45 2.19512 3.07991 0.0107511
Q2G0Y0   33 1.60976 0.903563 0.161558
Q2FYU4   37 1.80488 0.903563 0.161558
Q2G223   37 1.80488 0.903563 0.161558
Q2G136   34 1.65854 0.903563 0.161558
Q2G0G6   31 1.5122 0.903563 0.161558
Q2FWY6   40 1.95122 0.903563 0.161558
Q2FWZ2   38 1.85366 0.903563 0.161558
Q2G240   37 1.80488 0.903563 0.161558
O05154   34 1.65854 0.903563 0.161558
Q2FXP4   21 1.02439 0.903563 0.161558
Q2FVH5   34 1.65854 0.903563 0.161558
Q2FYP0   35 1.66667 0.903563 0.161558
Q2FUW5   33 1.57143 0.903563 0.161558
Q2FX66   28 1.33333 0.903563 0.161558
Q2G1P4   10 0.47619 -1.27278 0.943444
Q2FYI9   45 2.14286 3.07991 0.0107511
Q2G0I7   41 1.95238 0.903563 0.161558
Q2FXQ9   29 1.38095 0.903563 0.161558
Q2FXL0   45 2.14286 3.07991 0.0107511
Q2FYR7   30 1.42857 0.903563 0.161558
Q2G1W4   34 1.61905 0.903563 0.161558
Q2G2C8   26 1.2381 0.903563 0.161558
Q2G163   31 1.47619 0.903563 0.161558
Q2FWL9   10 0.47619 -1.27278 0.943444
Q2FZH3   31 1.47619 0.903563 0.161558
Q2FZR5   41 1.95238 0.903563 0.161558
Q2G1W6   42 2 3.07991 0.0107511
Q2FWA5   14 0.666667 -1.27278 0.943444
Q2FX17   29 1.38095 0.903563 0.161558
Q2FXY1   33 1.57143 0.903563 0.161558
Q2G2W1   16 0.761905 -1.27278 0.943444
Q2FV06   10 0.47619 -1.27278 0.943444
Q2FYW6   36 1.71429 0.903563 0.161558
Q2G281   23 1.09524 0.903563 0.161558
Q2G227   29 1.38095 0.903563 0.161558
Q2FWZ5   31 1.47619 0.903563 0.161558
Q2FZX0   27 1.28571 0.903563 0.161558
Q2FV51   19 0.904762 -1.27278 0.943444
Q2G082   17 0.809524 -1.27278 0.943444
Q2FWX4   21 1 0.903563 0.161558
Q2FZT1   40 1.90476 0.903563 0.161558
Q2FYF3   29 1.38095 0.903563 0.161558
Q2FXW9   28 1.33333 0.903563 0.161558
O34090   35 1.66667 0.903563 0.161558
Q2FVE1   13 0.619048 -1.27278 0.943444
Q2FZL5   35 1.66667 0.903563 0.161558
Q2G258   38 1.80952 0.903563 0.161558
Q2FZW5   17 0.809524 -1.27278 0.943444
Q2FW63   11 0.52381 -1.27278 0.943444
Q2FXB4   33 1.57143 0.903563 0.161558
Q2G1T5   28 1.33333 0.903563 0.161558
Q2G1J5   37 1.7619 0.903563 0.161558
Q2G0V0   33 1.57143 0.903563 0.161558
Q2G0M7   35 1.66667 0.903563 0.161558
Q2G1I5   47 2.2381 3.07991 0.0107511
Q2G146   29 1.38095 0.903563 0.161558
Q2G1P6   39 1.85714 0.903563 0.161558
Q2G1W8   34 1.5814 0.903563 0.161558
Q2G035   39 1.81395 0.903563 0.161558
Q2G1I3   42 1.95349 0.903563 0.161558
Q2FWM2   33 1.53488 0.903563 0.161558
Q2FYJ3   31 1.44186 0.903563 0.161558
Q2G0L8   32 1.48837 0.903563 0.161558
Q2G164   27 1.25581 0.903563 0.161558
Q2FVT7   31 1.44186 0.903563 0.161558
Q2G1R3   25 1.16279 0.903563 0.161558
Q2G1T6   39 1.81395 0.903563 0.161558
Q2FZN7   45 2.09302 3.07991 0.0107511
Q2FY83   28 1.30233 0.903563 0.161558
Q2FZX9   40 1.86047 0.903563 0.161558
Q2FYL5   31 1.44186 0.903563 0.161558
Q2G218   39 1.81395 0.903563 0.161558
Q2G0M5   29 1.34884 0.903563 0.161558
Q2FW78   10 0.465116 -1.27278 0.943444
P52078   39 1.81395 0.903563 0.161558
Q7X2S2   36 1.67442 0.903563 0.161558
Q2FZG4   26 1.2093 0.903563 0.161558
Q2G0M4   39 1.81395 0.903563 0.161558
Q2FVA2   36 1.67442 0.903563 0.161558
Q2G115   34 1.5814 0.903563 0.161558
Q2G0M8   38 1.76744 0.903563 0.161558
Q2G1U4   36 1.67442 0.903563 0.161558
Q2G1D0   40 1.86047 0.903563 0.161558
Q2G2S0   24 1.11628 0.903563 0.161558
Q2G2N5   20 0.930233 -1.27278 0.943444
Q2G222   47 2.18605 3.07991 0.0107511
Q2G1C8   32 1.48837 0.903563 0.161558
Q2FV40   22 1.02326 0.903563 0.161558
Q2FXT1   35 1.62791 0.903563 0.161558
Q2FZZ2   37 1.72093 0.903563 0.161558
Q2FY01   29 1.34884 0.903563 0.161558
Q2FVJ8   36 1.67442 0.903563 0.161558
Q2FXK2   47 2.18605 3.07991 0.0107511
Q2FUS7   36 1.67442 0.903563 0.161558
Q2FVP1   14 0.651163 -1.27278 0.943444
Q2FYN7   28 1.30233 0.903563 0.161558
P69848   33 1.53488 0.903563 0.161558
Q2FWN8   36 1.67442 0.903563 0.161558
Q2FV62   26 1.2093 0.903563 0.161558
Q2FWW7   39 1.81395 0.903563 0.161558
Q2G1Y5   35 1.62791 0.903563 0.161558
Q2FXA3   32 1.48837 0.903563 0.161558
Q2FYV3   30 1.39535 0.903563 0.161558
Q2G1H4   34 1.5814 0.903563 0.161558
Q2G038   33 1.53488 0.903563 0.161558
Q2G161   9 0.418605 -1.27278 0.943444
Q2FYV1   38 1.76744 0.903563 0.161558
Q2FZ09   39 1.81395 0.903563 0.161558
Q2FW90   37 1.72093 0.903563 0.161558
Q2G290   28 1.30233 0.903563 0.161558
P60611   32 1.48837 0.903563 0.161558
Q2FV58   36 1.67442 0.903563 0.161558
Q2G0C6   31 1.44186 0.903563 0.161558
Q2G050   32 1.48837 0.903563 0.161558
Q2G0V2   37 1.72093 0.903563 0.161558
Q2FVQ4   15 0.697674 -1.27278 0.943444
Q2G094   46 2.09091 3.07991 0.0107511
Q2FY59   34 1.54545 0.903563 0.161558
Q2FVX7   37 1.68182 0.903563 0.161558
Q2FVP4   22 1 0.903563 0.161558
Q2G185   32 1.45455 0.903563 0.161558
Q2FXP8   9 0.409091 -1.27278 0.943444
Q2G275   37 1.68182 0.903563 0.161558
Q2G1D9   30 1.36364 0.903563 0.161558
Q2FXI3   37 1.68182 0.903563 0.161558
Q2FYM2   34 1.54545 0.903563 0.161558
P14738   31 1.40909 0.903563 0.161558
Q2G2Q2   36 1.63636 0.903563 0.161558
Q2G0M9   35 1.59091 0.903563 0.161558
Q2FY67   34 1.54545 0.903563 0.161558
Q2FWX8   27 1.22727 0.903563 0.161558
Q2FUT9   34 1.54545 0.903563 0.161558
Q2FZS0   42 1.90909 0.903563 0.161558
Q2G2A8   30 1.36364 0.903563 0.161558
Q2FUY2   25 1.13636 0.903563 0.161558
Q2FZL8   52 2.36364 3.07991 0.0107511
Q2FW93   23 1.04545 0.903563 0.161558
Q2G1L7   38 1.72727 0.903563 0.161558
Q2FW41   40 1.81818 0.903563 0.161558
Q2FZY6   38 1.72727 0.903563 0.161558
Q2G042   7 0.318182 -1.27278 0.943444
Q2FWK2   36 1.63636 0.903563 0.161558
Q2FYF4   35 1.59091 0.903563 0.161558
Q2FZP2   35 1.59091 0.903563 0.161558
Q2G1G7   33 1.5 0.903563 0.161558
Q2G1H5   33 1.5 0.903563 0.161558
Q2G2S7   30 1.36364 0.903563 0.161558
Q2FY53   39 1.77273 0.903563 0.161558
Q2G1N2   35 1.59091 0.903563 0.161558
Q2G2V2   36 1.63636 0.903563 0.161558
Q2G1H6   32 1.45455 0.903563 0.161558
Q2FZA9   40 1.81818 0.903563 0.161558
Q2FXI5   35 1.59091 0.903563 0.161558
Q2G206   10 0.454545 -1.27278 0.943444
Q2FWN6   27 1.22727 0.903563 0.161558
Q2FUQ2   35 1.59091 0.903563 0.161558
Q2G1K3   32 1.45455 0.903563 0.161558
Q2FZ76   22 1 0.903563 0.161558
Q2FY54   36 1.63636 0.903563 0.161558
Q2G289   32 1.45455 0.903563 0.161558
Q2FY14   37 1.68182 0.903563 0.161558
Q2FV77   38 1.72727 0.903563 0.161558
Q2G064   38 1.72727 0.903563 0.161558
Q2G033   32 1.45455 0.903563 0.161558
Q2G198   50 2.27273 3.07991 0.0107511
Q2G0K4   13 0.590909 -1.27278 0.943444
Q2G0V3   39 1.77273 0.903563 0.161558
Q2FWE2   41 1.82222 0.903563 0.161558
Q2G089   31 1.37778 0.903563 0.161558
Q2FZL3   55 2.44444 3.07991 0.0107511
Q2G087   36 1.6 0.903563 0.161558
Q2G0A7   13 0.577778 -1.27278 0.943444
Q2FVF9   35 1.55556 0.903563 0.161558
Q2G071   28 1.24444 0.903563 0.161558
Q2FUZ2   39 1.73333 0.903563 0.161558
Q2FY27   35 1.55556 0.903563 0.161558
Q2FXX4   31 1.37778 0.903563 0.161558
Q2G1E6   29 1.28889 0.903563 0.161558
Q2G1G5   20 0.888889 -1.27278 0.943444
Q2G2Q3   41 1.82222 0.903563 0.161558
Q2FZF0   38 1.68889 0.903563 0.161558
Q2G2D2   34 1.51111 0.903563 0.161558
Q2FXT4   27 1.2 0.903563 0.161558
Q2FZI8   36 1.6 0.903563 0.161558
Q2FUS8   29 1.28889 0.903563 0.161558
Q2FVR9   31 1.37778 0.903563 0.161558
Q2FXP2   36 1.6 0.903563 0.161558
Q2FX94   25 1.11111 0.903563 0.161558
Q2G2A5   35 1.55556 0.903563 0.161558
Q2FZP7   28 1.24444 0.903563 0.161558
Q2G1R7   28 1.24444 0.903563 0.161558
Q2G015   24 1.06667 0.903563 0.161558
Q2FZF4   37 1.64444 0.903563 0.161558
Q2G1E5   32 1.42222 0.903563 0.161558
Q2FWH9   17 0.755556 -1.27278 0.943444
Q2G069   32 1.42222 0.903563 0.161558
Q2FZK3   43 1.91111 0.903563 0.161558
Q2FZU5   47 2.08889 3.07991 0.0107511
Q2FYT4   28 1.24444 0.903563 0.161558
Q2FWK4   33 1.46667 0.903563 0.161558
Q2FY40   37 1.64444 0.903563 0.161558
Q2FWY4   7 0.311111 -1.27278 0.943444
Q2G156   16 0.711111 -1.27278 0.943444
Q2G045   33 1.46667 0.903563 0.161558
Q2FZS6   25 1.11111 0.903563 0.161558
Q2FYC7   40 1.77778 0.903563 0.161558
Q2FW73   35 1.55556 0.903563 0.161558
Q2G1H3   38 1.68889 0.903563 0.161558
Q2FXJ6   37 1.64444 0.903563 0.161558
Q2FUS2   8 0.347826 -1.27278 0.943444
Q2G120   42 1.82609 0.903563 0.161558
Q2G2T9   36 1.56522 0.903563 0.161558
Q2G1N9   13 0.565217 -1.27278 0.943444
Q2FXL9   36 1.56522 0.903563 0.161558
Q2G0W4   30 1.30435 0.903563 0.161558
Q2G0R6   33 1.43478 0.903563 0.161558
Q2G1C4   43 1.86957 0.903563 0.161558
Q2FWY9   44 1.91304 0.903563 0.161558
Q2G1K4   34 1.47826 0.903563 0.161558
Q2FYK3   43 1.86957 0.903563 0.161558
Q2G1N4   30 1.30435 0.903563 0.161558
Q2G065   31 1.34783 0.903563 0.161558
Q2FX88   37 1.6087 0.903563 0.161558
Q2FVW9   30 1.30435 0.903563 0.161558
Q2G1E0   23 1 0.903563 0.161558
Q2G2P2   44 1.91304 0.903563 0.161558
Q2G0V5   12 0.521739 -1.27278 0.943444
Q2FWA2   34 1.47826 0.903563 0.161558
Q2FZU1   40 1.73913 0.903563 0.161558
Q2FX77   31 1.34783 0.903563 0.161558
Q2FW75   37 1.6087 0.903563 0.161558
Q2FUT5   37 1.6087 0.903563 0.161558
Q2G234   59 2.56522 3.07991 0.0107511
Q2FZU6   38 1.65217 0.903563 0.161558
Q2G1Y2   14 0.608696 -1.27278 0.943444
Q2FXN7   22 0.956522 -1.27278 0.943444
Q2G2J3   9 0.391304 -1.27278 0.943444
Q2G0G1   33 1.43478 0.903563 0.161558
Q2FW62   33 1.43478 0.903563 0.161558
Q2FUP7   34 1.47826 0.903563 0.161558
Q2G1J3   27 1.17391 0.903563 0.161558
Q2FZ15   36 1.56522 0.903563 0.161558
Q2G1D3   36 1.56522 0.903563 0.161558
Q2G0K2   48 2.08696 3.07991 0.0107511
Q2FWC1   43 1.86957 0.903563 0.161558
Q2FXM5   34 1.47826 0.903563 0.161558
Q2FY46   24 1.04348 0.903563 0.161558
Q2G1K0   25 1.08696 0.903563 0.161558
Q2FXT6   36 1.56522 0.903563 0.161558
Q2FZM4   30 1.30435 0.903563 0.161558
Q2FXG1   36 1.56522 0.903563 0.161558
Q2FXL1   34 1.47826 0.903563 0.161558
Q2FWX5   46 2 3.07991 0.0107511
# cudaSaTabsearch LTYPE = T LORDER = F LSOLN = F
# QUERY ID = PF18813 
# DBFILE = ./tableaux.ascii.DB                                                             
Q2G1I1   23 0.978723 -1.27278  0.943444
Q2G1K2   30 1.2766 0.903563  0.161558
Q2FUU5   29 1.23404 0.903563  0.161558
Q2FXB6   35 1.48936 0.903563  0.161558
Q2FZU2   31 1.31915 0.903563  0.161558
Q2FZK0   11 0.468085 -1.27278  0.943444
Q2FY33   53 2.25532 3.07991  0.0107511
Q2G098   49 2.08511 3.07991  0.0107511
Q2FZ46   29 1.23404 0.903563  0.161558
Q2FZQ5   32 1.3617 0.903563  0.161558
Q2FXU8   21 0.893617 -1.27278  0.943444
Q9EZ08   37 1.57447 0.903563  0.161558
Q2G1B9   37 1.57447 0.903563  0.161558
Q2FZ73   37 1.57447 0.903563  0.161558
Q2FY35   34 1.44681 0.903563  0.161558
Q2FZ16   34 1.44681 0.903563  0.161558
Q2FYR2   39 1.65957 0.903563  0.161558
Q2FWY3   23 0.978723 -1.27278  0.943444
Q2G2F5   40 1.70213 0.903563  0.161558
Q2G032   36 1.53191 0.903563  0.161558
Q2FZ10   28 1.19149 0.903563  0.161558
Q2G255   30 1.2766 0.903563  0.161558
Q2G0X6   26 1.10638 0.903563  0.161558
Q2FYH0   33 1.40426 0.903563  0.161558
Q2FXJ9   26 1.10638 0.903563  0.161558
Q2FZT4   48 2.04255 3.07991  0.0107511
Q2FVE6   35 1.48936 0.903563  0.161558
Q2FYD3   28 1.19149 0.903563  0.161558
Q2FXT5   32 1.3617 0.903563  0.161558
Q2FY60   29 1.23404 0.903563  0.161558
Q2G2D7   28 1.19149 0.903563  0.161558
Q2FX16   31 1.31915 0.903563  0.161558
Q2FZ34   38 1.61702 0.903563  0.161558
Q2G1S4   37 1.57447 0.903563  0.161558
Q2G147   44 1.87234 0.903563  0.161558
Q2G1J7   30 1.2766 0.903563  0.161558
Q2G2A7   29 1.23404 0.903563  0.161558
Q2G2M6   33 1.40426 0.903563  0.161558
Q2FV30   37 1.57447 0.903563  0.161558
Q2FVL5   35 1.48936 0.903563  0.161558
Q2FXY0   36 1.53191 0.903563  0.161558
Q2FZL1   36 1.53191 0.903563  0.161558
Q2FW45   32 1.3617 0.903563  0.161558
Q2FZU0   26 1.08333 0.903563  0.161558
Q2FWZ0   41 1.70833 0.903563  0.161558
Q2G2H5   25 1.04167 0.903563  0.161558
Q2FYG9   30 1.25 0.903563  0.161558
Q2G2X6   35 1.45833 0.903563  0.161558
Q2G155   33 1.375 0.903563  0.161558
Q2FXY9   38 1.58333 0.903563  0.161558
Q2FZ37   38 1.58333 0.903563  0.161558
Q2FVI7   34 1.41667 0.903563  0.161558
Q2FYS1   32 1.33333 0.903563  0.161558
Q2FXL5   39 1.625 0.903563  0.161558
Q2G1J4   31 1.29167 0.903563  0.161558
Q2FWZ3   31 1.29167 0.903563  0.161558
Q2G2P7   32 1.33333 0.903563  0.161558
Q2FVH3   36 1.5 0.903563  0.161558
Q2FZ31   52 2.16667 3.07991  0.0107511
Q2G283   41 1.70833 0.903563  0.161558
Q2FZ66   38 1.58333 0.903563  0.161558
Q2FWY7   8 0.333333 -1.27278  0.943444
Q2G1F9   40 1.66667 0.903563  0.161558
Q2FZJ4   43 1.79167 0.903563  0.161558
Q2FZQ1   20 0.833333 -1.27278  0.943444
Q2FY80   19 0.791667 -1.27278  0.943444
Q2G2D4   18 0.75 -1.27278  0.943444
Q2FYP1   39 1.625 0.903563  0.161558
Q2FYF9   23 0.958333 -1.27278  0.943444
Q2G0B3   35 1.45833 0.903563  0.161558
Q2FUT8   29 1.20833 0.903563  0.161558
Q2FYR1   37 1.54167 0.903563  0.161558
Q2FYL3   30 1.25 0.903563  0.161558
Q2FVG4   12 0.5 -1.27278  0.943444
Q2FVP8   27 1.125 0.903563  0.161558
Q2FZ28   29 1.18367 0.903563  0.161558
Q2G1F0   37 1.5102 0.903563  0.161558
P95689   35 1.42857 0.903563  0.161558
Q2FYH6   50 2.04082 3.07991  0.0107511
Q2FXD1   35 1.42857 0.903563  0.161558
Q2G0X5   33 1.34694 0.903563  0.161558
Q2FXN8   10 0.408163 -1.27278  0.943444
Q2G0N0   36 1.46939 0.903563  0.161558
Q2G268   26 1.06122 0.903563  0.161558
Q2FV61   35 1.42857 0.903563  0.161558
Q2FXL7   24 0.979592 -1.27278  0.943444
Q2FUR5   36 1.46939 0.903563  0.161558
Q2FXV6   43 1.7551 0.903563  0.161558
Q2G2C5   31 1.26531 0.903563  0.161558
Q2FVJ6   42 1.71429 0.903563  0.161558
Q2G1Y4   38 1.55102 0.903563  0.161558
Q2FVI0   14 0.571429 -1.27278  0.943444
Q2FXJ8   17 0.693878 -1.27278  0.943444
Q2FZU7   38 1.55102 0.903563  0.161558
Q2G2X4   31 1.26531 0.903563  0.161558
Q2FZA8   25 1.02041 0.903563  0.161558
Q2FW96   40 1.63265 0.903563  0.161558
Q2FYV4   36 1.46939 0.903563  0.161558
O07325   36 1.46939 0.903563  0.161558
Q2G1C1   31 1.26531 0.903563  0.161558
Q2FZR9   48 1.95918 0.903563  0.161558
Q2FVW3   50 2.04082 3.07991  0.0107511
Q2G124   49 2 3.07991  0.0107511
P0C0V7   34 1.38776 0.903563  0.161558
Q2FX52   40 1.6 0.903563  0.161558
Q2G2C7   41 1.64 0.903563  0.161558
Q2G2D5   38 1.52 0.903563  0.161558
Q2FXQ7   34 1.36 0.903563  0.161558
Q2FZW0   32 1.28 0.903563  0.161558
Q2FVG3   38 1.52 0.903563  0.161558
Q2FXR4   33 1.32 0.903563  0.161558
Q2FZ67   40 1.6 0.903563  0.161558
Q2G243   32 1.28 0.903563  0.161558
Q2FV76   41 1.64 0.903563  0.161558
Q2FVZ4   41 1.64 0.903563  0.161558
Q2FWC5   60 2.4 3.07991  0.0107511
Q2FZY3   36 1.44 0.903563  0.161558
Q2FWH5   26 1.04 0.903563  0.161558
Q2G241   29 1.16 0.903563  0.161558
Q2FV35   36 1.44 0.903563  0.161558
Q2G0T5   22 0.88 -1.27278  0.943444
Q2G1A9   29 1.16 0.903563  0.161558
Q2FYU7   51 2.04 3.07991  0.0107511
Q2G2E0   12 0.48 -1.27278  0.943444
Q2FVT6   41 1.64 0.903563  0.161558
Q2G0D7   34 1.36 0.903563  0.161558
Q2G1M6   30 1.2 0.903563  0.161558
Q2G0A6   18 0.72 -1.27278  0.943444
Q2FUY6   28 1.12 0.903563  0.161558
Q2FYJ2   32 1.28 0.903563  0.161558
Q2G2E5   32 1.2549 0.903563  0.161558
Q2G2P5   40 1.56863 0.903563  0.161558
Q2G1R6   39 1.52941 0.903563  0.161558
Q2FYF0   26 1.01961 0.903563  0.161558
Q2FVH8   17 0.666667 -1.27278  0.943444
Q2FUU3   29 1.13725 0.903563  0.161558
Q2FVG8   31 1.21569 0.903563  0.161558
Q9ZAH5   37 1.45098 0.903563  0.161558
Q2G2U0   35 1.37255 0.903563  0.161558
Q2FYR4   34 1.33333 0.903563  0.161558
Q2G256   33 1.29412 0.903563  0.161558
Q2FVY0   28 1.09804 0.903563  0.161558
Q2G0Q2   37 1.45098 0.903563  0.161558
Q2G0R2   38 1.4902 0.903563  0.161558
Q2G0Q3   36 1.41176 0.903563  0.161558
Q2FWZ9   31 1.21569 0.903563  0.161558
Q53705   26 1.01961 0.903563  0.161558
Q2G2U3   38 1.4902 0.903563  0.161558
Q2FYY6   36 1.41176 0.903563  0.161558
Q2FWL3   35 1.37255 0.903563  0.161558
Q2FY50   38 1.4902 0.903563  0.161558
Q2FXN4   36 1.41176 0.903563  0.161558
Q2G179   36 1.41176 0.903563  0.161558
Q2G1L6   31 1.21569 0.903563  0.161558
Q2FXU4   36 1.41176 0.903563  0.161558
Q2G1E9   42 1.64706 0.903563  0.161558
Q2G232   32 1.2549 0.903563  0.161558
Q2FXH9   35 1.37255 0.903563  0.161558
Q2G0X3   29 1.13725 0.903563  0.161558
Q2FXD0   27 1.05882 0.903563  0.161558
Q2G0G3   32 1.2549 0.903563  0.161558
Q2FWW3   34 1.33333 0.903563  0.161558
Q2FYG0   30 1.15385 0.903563  0.161558
Q2FZS9   17 0.653846 -1.27278  0.943444
Q2FYS2   36 1.38462 0.903563  0.161558
Q2G2U4   20 0.769231 -1.27278  0.943444
Q2FWJ9   32 1.23077 0.903563  0.161558
Q2FWF0   36 1.38462 0.903563  0.161558
Q2FXR9   32 1.23077 0.903563  0.161558
Q2FZV7   32 1.23077 0.903563  0.161558
Q2G1W0   41 1.57692 0.903563  0.161558
Q2G2I0   40 1.53846 0.903563  0.161558
Q2G153   41 1.57692 0.903563  0.161558
Q2FWD7   34 1.30769 0.903563  0.161558
Q2FY15   27 1.03846 0.903563  0.161558
Q2FV54   18 0.692308 -1.27278  0.943444
Q2FZ74   37 1.42308 0.903563  0.161558
Q2FYV5   33 1.26923 0.903563  0.161558
Q2G2I1   33 1.26923 0.903563  0.161558
Q2FXZ6   34 1.30769 0.903563  0.161558
Q2G0U0   29 1.11538 0.903563  0.161558
Q2G0Y6   31 1.19231 0.903563  0.161558
Q2FXJ0   31 1.19231 0.903563  0.161558
Q2FY43   42 1.58491 0.903563  0.161558
Q2FWM1   32 1.20755 0.903563  0.161558
Q2FVJ1   30 1.13208 0.903563  0.161558
Q2G0K3   30 1.13208 0.903563  0.161558
Q2FY66   37 1.39623 0.903563  0.161558
Q2FW99   18 0.679245 -1.27278  0.943444
Q2FV10   27 1.01887 0.903563  0.161558
Q2FXJ5   33 1.24528 0.903563  0.161558
Q2FX69   19 0.716981 -1.27278  0.943444
Q2G0B2   32 1.20755 0.903563  0.161558
Q2FX14   44 1.66038 0.903563  0.161558
Q2FYD8   32 1.20755 0.903563  0.161558
Q2FWE5   35 1.32075 0.903563  0.161558
Q2G2A3   27 1.01887 0.903563  0.161558
Q2FZH8   36 1.35849 0.903563  0.161558
Q2FX51   30 1.13208 0.903563  0.161558
Q2FWE8   31 1.16981 0.903563  0.161558
Q2G088   31 1.16981 0.903563  0.161558
Q2G028   34 1.25926 0.903563  0.161558
Q2G1S3   37 1.37037 0.903563  0.161558
Q2FYN4   37 1.37037 0.903563  0.161558
Q2FX86   36 1.33333 0.903563  0.161558
Q2G2S8   32 1.18519 0.903563  0.161558
Q2FUW8   39 1.44444 0.903563  0.161558
Q2FWD4   21 0.777778 -1.27278  0.943444
Q2FVH6   43 1.59259 0.903563  0.161558
Q2G029   27 1 0.903563  0.161558
Q2G1R5   31 1.14815 0.903563  0.161558
Q2FX65   5 0.185185 -1.27278  0.943444
Q2FZV6   37 1.37037 0.903563  0.161558
Q2G1P1   32 1.18519 0.903563  0.161558
Q2FVU4   25 0.925926 -1.27278  0.943444
Q2FVT5   36 1.33333 0.903563  0.161558
Q2G2H4   38 1.40741 0.903563  0.161558
Q2FZ58   30 1.11111 0.903563  0.161558
Q2FVJ2   33 1.22222 0.903563  0.161558
Q2FXW5   37 1.37037 0.903563  0.161558
Q2FWK1   33 1.22222 0.903563  0.161558
Q2G031   30 1.11111 0.903563  0.161558
Q2G0U1   35 1.2963 0.903563  0.161558
Q2FW46   44 1.62963 0.903563  0.161558
Q2FZY5   33 1.22222 0.903563  0.161558
Q2FZI5   40 1.45455 0.903563  0.161558
Q2FYR9   43 1.56364 0.903563  0.161558
Q2FZ92   28 1.01818 0.903563  0.161558
Q2G1D5   31 1.12727 0.903563  0.161558
Q2FXM2   38 1.38182 0.903563  0.161558
Q2FVM2   40 1.45455 0.903563  0.161558
Q2FZN2   38 1.38182 0.903563  0.161558
Q2G1U8   37 1.34545 0.903563  0.161558
Q2FVS7   38 1.38182 0.903563  0.161558
Q2FWB5   26 0.945455 -1.27278  0.943444
Q2FXX1   41 1.49091 0.903563  0.161558
Q2G2J9   29 1.05455 0.903563  0.161558
Q2G0Y7   35 1.27273 0.903563  0.161558
Q2FW81   35 1.27273 0.903563  0.161558
Q2FWK3   30 1.09091 0.903563  0.161558
Q2FY34   34 1.23636 0.903563  0.161558
Q2FXF8   34 1.23636 0.903563  0.161558
Q2FXI9   33 1.2 0.903563  0.161558
Q05615   25 0.892857 -1.27278  0.943444
Q2FUW4   29 1.03571 0.903563  0.161558
Q2FVF4   45 1.60714 0.903563  0.161558
Q2FWI3   36 1.28571 0.903563  0.161558
Q2FWG8   44 1.57143 0.903563  0.161558
Q2G0R0   27 0.964286 -1.27278  0.943444
Q2G0I4   28 1 0.903563  0.161558
Q2FV67   33 1.17857 0.903563  0.161558
Q2G091   34 1.21429 0.903563  0.161558
Q2G1U1   32 1.14286 0.903563  0.161558
Q2FUX7   38 1.35714 0.903563  0.161558
Q2FY51   32 1.14286 0.903563  0.161558
Q2FYP2   38 1.35714 0.903563  0.161558
Q2G0F8   32 1.14286 0.903563  0.161558
Q2FXH5   32 1.14286 0.903563  0.161558
Q2G193   43 1.53571 0.903563  0.161558
Q2FWD6   27 0.964286 -1.27278  0.943444
Q2FZ98   34 1.19298 0.903563  0.161558
Q2FYQ2   22 0.77193 -1.27278  0.943444
Q2FWL5   30 1.05263 0.903563  0.161558
Q2FV16   38 1.33333 0.903563  0.161558
Q2FWX9   27 0.947368 -1.27278  0.943444
Q2G1J0   34 1.19298 0.903563  0.161558
Q2G235   32 1.12281 0.903563  0.161558
Q2FXK1   30 1.05263 0.903563  0.161558
Q2FWF4   29 1.01754 0.903563  0.161558
Q2FZC8   42 1.47368 0.903563  0.161558
Q2FZQ4   26 0.912281 -1.27278  0.943444
O52582   30 1.05263 0.903563  0.161558
Q2FZI6   36 1.26316 0.903563  0.161558
Q2FUW7   28 0.982456 -1.27278  0.943444
Q2G2M9   32 1.12281 0.903563  0.161558
Q2FZD0   34 1.19298 0.903563  0.161558
Q2FWK7   39 1.36842 0.903563  0.161558
Q2FWU4   22 0.77193 -1.27278  0.943444
Q2FUX4   35 1.22807 0.903563  0.161558
Q2G2V3   37 1.29825 0.903563  0.161558
O05204   31 1.08772 0.903563  0.161558
Q2FYC2   27 0.931034 -1.27278  0.943444
Q2FZP6   32 1.10345 0.903563  0.161558
Q2G0L2   29 1 0.903563  0.161558
Q2FZV1   15 0.517241 -1.27278  0.943444
Q2FVQ5   35 1.2069 0.903563  0.161558
Q2FZW6   35 1.2069 0.903563  0.161558
Q2FZI3   34 1.17241 0.903563  0.161558
Q2G219   24 0.827586 -1.27278  0.943444
Q2FZR2   30 1.03448 0.903563  0.161558
Q2FXZ2   31 1.06897 0.903563  0.161558
Q2FYC6   29 1 0.903563  0.161558
Q2FYZ5   37 1.25424 0.903563  0.161558
Q2FWN4   39 1.32203 0.903563  0.161558
Q2G221   21 0.711864 -1.27278  0.943444
Q2FZX5   33 1.11864 0.903563  0.161558
Q2FUW3   31 1.05085 0.903563  0.161558
Q2G2H3   33 1.11864 0.903563  0.161558
Q2FY08   34 1.15254 0.903563  0.161558
Q2FXU5   34 1.15254 0.903563  0.161558
Q2G1F8   36 1.22034 0.903563  0.161558
Q2FYW4   36 1.22034 0.903563  0.161558
Q2G142   23 0.779661 -1.27278  0.943444
Q2G1U3   27 0.915254 -1.27278  0.943444
Q2FZ18   33 1.11864 0.903563  0.161558
Q2FV24   37 1.25424 0.903563  0.161558
Q2G1C2   30 1.01695 0.903563  0.161558
Q2FYZ4   34 1.15254 0.903563  0.161558
Q2FWT4   31 1.05085 0.903563  0.161558
Q2FUX1   32 1.08475 0.903563  0.161558
Q2FZG9   32 1.06667 0.903563  0.161558
Q2FVC1   42 1.4 0.903563  0.161558
Q2FYT3   33 1.1 0.903563  0.161558
Q2FY82   32 1.06667 0.903563  0.161558
Q2FV02   39 1.3 0.903563  0.161558
Q2FXJ2   42 1.4 0.903563  0.161558
Q2FZ02   27 0.9 -1.27278  0.943444
Q2G0L3   32 1.06667 0.903563  0.161558
Q2FZH5   34 1.13333 0.903563  0.161558
Q2FWH4   26 0.866667 -1.27278  0.943444
Q2FW49   23 0.766667 -1.27278  0.943444
Q93T05   38 1.26667 0.903563  0.161558
Q2FX73   31 1.03333 0.903563  0.161558
Q2G239   31 1.01639 0.903563  0.161558
Q2G121   32 1.04918 0.903563  0.161558
Q2FY11   35 1.14754 0.903563  0.161558
Q2FV11   43 1.40984 0.903563  0.161558
Q2FZ05   29 0.95082 -1.27278  0.943444
Q2G253   29 0.95082 -1.27278  0.943444
Q2FW98   30 0.983607 -1.27278  0.943444
Q2G205   37 1.21311 0.903563  0.161558
Q2FVE7   32 1.04918 0.903563  0.161558
Q2FYD0   31 1.01639 0.903563  0.161558
Q2FZ19   38 1.2459 0.903563  0.161558
Q2G1C7   34 1.11475 0.903563  0.161558
Q2FV60   38 1.2459 0.903563  0.161558
Q2FY64   35 1.14754 0.903563  0.161558
Q2FZI9   33 1.08197 0.903563  0.161558
Q2FV57   35 1.12903 0.903563  0.161558
Q2FXA5   48 1.54839 0.903563  0.161558
Q2G2U8   13 0.419355 -1.27278  0.943444
Q2FZP0   32 1.03226 0.903563  0.161558
Q2FZL7   27 0.870968 -1.27278  0.943444
Q2FZR3   36 1.16129 0.903563  0.161558
Q2FWA0   37 1.19355 0.903563  0.161558
Q2G090   29 0.935484 -1.27278  0.943444
Q2G1H0   28 0.888889 -1.27278  0.943444
Q2FZP4   30 0.952381 -1.27278  0.943444
Q2FUX0   27 0.857143 -1.27278  0.943444
Q2FV86   30 0.952381 -1.27278  0.943444
Q2FV14   32 1.01587 0.903563  0.161558
Q2FUT2   34 1.07937 0.903563  0.161558
Q2FZ64   30 0.952381 -1.27278  0.943444
Q2FUW1   24 0.75 -1.27278  0.943444
Q2FWI0   28 0.875 -1.27278  0.943444
Q2G2K5   36 1.125 0.903563  0.161558
Q2FWK6   24 0.75 -1.27278  0.943444
Q2G0T9   39 1.21875 0.903563  0.161558
Q2G078   39 1.21875 0.903563  0.161558
Q2G1P3   38 1.1875 0.903563  0.161558
Q2G274   29 0.892308 -1.27278  0.943444
Q2FZD4   34 1.04615 0.903563  0.161558
Q2FYS5   28 0.861538 -1.27278  0.943444
Q2G1K5   34 1.04615 0.903563  0.161558
Q2G1L5   31 0.953846 -1.27278  0.943444
Q2G1M9   38 1.16923 0.903563  0.161558
Q2FX67   29 0.892308 -1.27278  0.943444
Q2FZ32   28 0.861538 -1.27278  0.943444
Q2FWH7   27 0.830769 -1.27278  0.943444
Q2FXT8   40 1.21212 0.903563  0.161558
Q2FUQ3   37 1.12121 0.903563  0.161558
Q2G1Y6   33 1 0.903563  0.161558
Q2FX68   29 0.878788 -1.27278  0.943444
Q2FWD1   32 0.969697 -1.27278  0.943444
Q2FUZ8   35 1.06061 0.903563  0.161558
Q2G1F5   31 0.939394 -1.27278  0.943444
Q2G2T6   27 0.818182 -1.27278  0.943444
Q2FYD2   32 0.969697 -1.27278  0.943444
Q2FYA1   34 1.0303 0.903563  0.161558
Q2FY21   32 0.969697 -1.27278  0.943444
Q2FZD3   23 0.69697 -1.27278  0.943444
Q2G1Z4   31 0.939394 -1.27278  0.943444
Q2G0S3   33 0.985075 -1.27278  0.943444
Q2FVQ3   28 0.835821 -1.27278  0.943444
Q2G2J4   32 0.955224 -1.27278  0.943444
Q2G2B8   27 0.80597 -1.27278  0.943444
Q2G0L5   18 0.537313 -1.27278  0.943444
Q2FW72   39 1.16418 0.903563  0.161558
Q2FYT8   31 0.925373 -1.27278  0.943444
Q2FXM9   30 0.895522 -1.27278  0.943444
Q2G1Y0   32 0.955224 -1.27278  0.943444
Q2G2D0   34 1.01493 0.903563  0.161558
Q2G2M2   35 1.04478 0.903563  0.161558
Q2G1B7   32 0.955224 -1.27278  0.943444
Q2G1B8   35 1.04478 0.903563  0.161558
Q2G0M6   42 1.25373 0.903563  0.161558
Q2G1D8   47 1.38235 0.903563  0.161558
Q2FV70   33 0.970588 -1.27278  0.943444
Q2FV72   29 0.852941 -1.27278  0.943444
Q2FVB2   41 1.20588 0.903563  0.161558
Q2G122   34 1 0.903563  0.161558
Q2G1W2   35 1.01449 0.903563  0.161558
Q2FWW1   26 0.753623 -1.27278  0.943444
Q2G1F4   38 1.10145 0.903563  0.161558
Q2G093   31 0.898551 -1.27278  0.943444
Q2FXY7   33 0.956522 -1.27278  0.943444
Q2G1C6   30 0.869565 -1.27278  0.943444
Q2FZ20   31 0.898551 -1.27278  0.943444
O50581   27 0.771429 -1.27278  0.943444
Q2G1N1   34 0.971429 -1.27278  0.943444
Q2G188   29 0.816901 -1.27278  0.943444
Q2G296   32 0.901408 -1.27278  0.943444
Q2G2E9   31 0.873239 -1.27278  0.943444
Q2G294   32 0.901408 -1.27278  0.943444
Q2FWJ5   34 0.957746 -1.27278  0.943444
Q2FW03   35 0.972222 -1.27278  0.943444
Q2G0N1   29 0.805556 -1.27278  0.943444
Q2FZJ0   31 0.861111 -1.27278  0.943444
Q2FYZ9   26 0.722222 -1.27278  0.943444
Q2FV74   26 0.722222 -1.27278  0.943444
Q2FXP7   35 0.972222 -1.27278  0.943444
Q2FXU1   31 0.861111 -1.27278  0.943444
Q2G1M8   36 1 0.903563  0.161558
Q2FXY4   30 0.833333 -1.27278  0.943444
Q2FZ94   28 0.767123 -1.27278  0.943444
Q2FYI0   36 0.972973 -1.27278  0.943444
Q2FXT9   33 0.891892 -1.27278  0.943444
Q2G0D2   33 0.88 -1.27278  0.943444
Q2FYB7   34 0.906667 -1.27278  0.943444
Q2FVN8   31 0.826667 -1.27278  0.943444
Q2FZ49   24 0.64 -1.27278  0.943444
Q2FUW6   28 0.746667 -1.27278  0.943444
Q2G1P7   28 0.746667 -1.27278  0.943444
Q2FW70   32 0.842105 -1.27278  0.943444
Q2G0W1   28 0.736842 -1.27278  0.943444
Q2G024   26 0.684211 -1.27278  0.943444
Q2G1G8   34 0.894737 -1.27278  0.943444
Q2G1R9   28 0.736842 -1.27278  0.943444
O06446   27 0.710526 -1.27278  0.943444
Q2G1C9   28 0.736842 -1.27278  0.943444
Q2FXV8   30 0.779221 -1.27278  0.943444
Q2G0P5   23 0.597403 -1.27278  0.943444
Q2FV64   29 0.74359 -1.27278  0.943444
Q2FV87   39 0.987342 -1.27278  0.943444
Q2G1K9   28 0.7 -1.27278  0.943444
Q2G266   29 0.725 -1.27278  0.943444
Q59801   40 0.987654 -1.27278  0.943444
Q2FXH2   26 0.641975 -1.27278  0.943444
Q53727   26 0.634146 -1.27278  0.943444
Q2G2Q0   23 0.560976 -1.27278  0.943444
Q2FZD8   27 0.650602 -1.27278  0.943444
Q2FYS4   23 0.554217 -1.27278  0.943444
Q2G1G2   29 0.698795 -1.27278  0.943444
Q2FXV9   24 0.571429 -1.27278  0.943444
Q2G0L4   16 0.380952 -1.27278  0.943444
Q2FXR8   31 0.738095 -1.27278  0.943444
Q2FYJ0   27 0.642857 -1.27278  0.943444
Q2FZS8   24 0.564706 -1.27278  0.943444
Q2FXN9   32 0.735632 -1.27278  0.943444
Q2FYM1   37 0.850575 -1.27278  0.943444
Q2FVZ5   34 0.781609 -1.27278  0.943444
Q2FVL8   26 0.590909 -1.27278  0.943444
Q2FZ40   33 0.75 -1.27278  0.943444
Q2FYH5   32 0.719101 -1.27278  0.943444
Q2FXB3   35 0.769231 -1.27278  0.943444
Q2FYS9   30 0.645161 -1.27278  0.943444
Q2G1Q4   30 0.645161 -1.27278  0.943444
Q2FVC3   27 0.580645 -1.27278  0.943444
Q2G046   28 0.595745 -1.27278  0.943444
Q2FWU3   20 0.425532 -1.27278  0.943444
Q2FZ72   34 0.723404 -1.27278  0.943444
Q2FZ82   26 0.553191 -1.27278  0.943444
Q9F1K0   30 0.618557 -1.27278  0.943444
Q2FVV9   36 0.712871 -1.27278  0.943444
Q2FZT6   20 0.392157 -1.27278  0.943444
Q2FWU5   22 0.431373 -1.27278  0.943444
Q2FYC8   26 0.504854 -1.27278  0.943444
Q2FZK7   24 0.457143 -1.27278  0.943444
Q2G2C1   25 0.47619 -1.27278  0.943444
Q2FZT5   27 0.5 -1.27278  0.943444
Q2G0R8   22 0.40367 -1.27278  0.943444
Q2FW95   32 0.587156 -1.27278  0.943444
Q2G0N5   30 0.530973 -1.27278  0.943444
P47768   25 0.434783 -1.27278  0.943444
Q2FXH4   26 0.448276 -1.27278  0.943444
Q2FVM1   29 0.5 -1.27278  0.943444
```
