## Supplementary Data 3 for "Mining folded proteomes in the era of accurate structure prediction": PF18814.output

```
# cudaSaTabsearch LTYPE = T LORDER = F LSOLN = F
# QUERY ID = PF18814 
# DBFILE = ./tableaux.ascii.DB                                                             
Q2G0V6   0 0 -1.27278 0.943444
Q2G075   0 0 -1.27278 0.943444
Q2G083   0 0 -1.27278 0.943444
Q2FZN3   0 0 -1.27278 0.943444
Q2FY90   0 0 -1.27278 0.943444
Q2FX91   0 0 -1.27278 0.943444
Q2FX54   0 0 -1.27278 0.943444
Q2FYQ4   0 0 -1.27278 0.943444
Q2G284   0 0 -1.27278 0.943444
Q2G0S4   0 0 -1.27278 0.943444
Q2FWM3   0 0 -1.27278 0.943444
Q2FX81   0 0 -1.27278 0.943444
Q2FXC6   0 0 -1.27278 0.943444
Q2FWJ7   0 0 -1.27278 0.943444
Q2FYJ9   0 0 -1.27278 0.943444
Q2G2E6   0 0 -1.27278 0.943444
Q2FWV0   0 0 -1.27278 0.943444
Q2FZC3   0 0 -1.27278 0.943444
Q2FVH9   0 0 -1.27278 0.943444
Q2FXQ5   0 0 -1.27278 0.943444
Q2FZU4   0 0 -1.27278 0.943444
Q2FYF8   0 0 -1.27278 0.943444
Q2FUR4   0 0 -1.27278 0.943444
Q2FYI2   0 0 -1.27278 0.943444
Q2FYY2   0 0 -1.27278 0.943444
Q2FW58   0 0 -1.27278 0.943444
P0C7Z3   0 0 -1.27278 0.943444
Q2G0T2   0 0 -1.27278 0.943444
Q2G1G9   0 0 -1.27278 0.943444
Q2FVJ0   0 0 -1.27278 0.943444
Q2FZ80   0 0 -1.27278 0.943444
Q2G1R4   0 0 -1.27278 0.943444
Q2FW02   0 0 -1.27278 0.943444
Q2G1X3   0 0 -1.27278 0.943444
Q2FWW4   0 0 -1.27278 0.943444
Q2FZE1   0 0 -1.27278 0.943444
Q2FY31   0 0 -1.27278 0.943444
Q2G018   0 0 -1.27278 0.943444
Q2FZI0   0 0 -1.27278 0.943444
Q2FUZ7   0 0 -1.27278 0.943444
Q2G250   0 0 -1.27278 0.943444
Q2FWU8   0 0 -1.27278 0.943444
Q2FYX5   0 0 -1.27278 0.943444
Q2FZY2   0 0 -1.27278 0.943444
Q2FZX8   0 0 -1.27278 0.943444
Q2FUY8   0 0 -1.27278 0.943444
Q2FV73   0 0 -1.27278 0.943444
Q2G0C5   0 0 -1.27278 0.943444
Q2FZ52   0 0 -1.27278 0.943444
Q2FVK6   0 0 -1.27278 0.943444
Q2G0Z3   0 0 -1.27278 0.943444
Q2FZJ8   0 0 -1.27278 0.943444
Q2FY57   0 0 -1.27278 0.943444
Q2G0W3   0 0 -1.27278 0.943444
Q2G0I2   0 0 -1.27278 0.943444
Q2FYX1   0 0 -1.27278 0.943444
Q2G0H2   0 0 -1.27278 0.943444
Q2FWJ8   0 0 -1.27278 0.943444
Q2FWZ7   0 0 -1.27278 0.943444
Q2FV04   0 0 -1.27278 0.943444
Q2G0H6   0 0 -1.27278 0.943444
Q2G291   0 0 -1.27278 0.943444
Q2G1A7   0 0 -1.27278 0.943444
Q2FVS8   0 0 -1.27278 0.943444
Q2FZ26   0 0 -1.27278 0.943444
Q2FXJ3   0 0 -1.27278 0.943444
Q2G231   0 0 -1.27278 0.943444
Q2G2N0   0 0 -1.27278 0.943444
Q2G2I2   0 0 -1.27278 0.943444
Q2FYU3   0 0 -1.27278 0.943444
Q2FWY5   0 0 -1.27278 0.943444
Q2G2E3   0 0 -1.27278 0.943444
Q2FV09   0 0 -1.27278 0.943444
Q2FX72   0 0 -1.27278 0.943444
Q2FWA3   0 0 -1.27278 0.943444
Q2FWF2   0 0 -1.27278 0.943444
Q2G0E4   0 0 -1.27278 0.943444
Q2G251   0 0 -1.27278 0.943444
P0C818   0 0 -1.27278 0.943444
Q2FXQ2   0 0 -1.27278 0.943444
Q2FXD4   0 0 -1.27278 0.943444
Q2G014   0 0 -1.27278 0.943444
Q2FWI9   0 0 -1.27278 0.943444
Q2FX79   0 0 -1.27278 0.943444
Q2FVP7   0 0 -1.27278 0.943444
Q2FZN4   0 0 -1.27278 0.943444
Q2FWU6   0 0 -1.27278 0.943444
Q2G2Y1   0 0 -1.27278 0.943444
Q2FYF6   0 0 -1.27278 0.943444
Q2FXK0   0 0 -1.27278 0.943444
Q2FVI9   0 0 -1.27278 0.943444
Q2G246   0 0 -1.27278 0.943444
Q2G053   0 0 -1.27278 0.943444
Q2FWK8   0 0 -1.27278 0.943444
Q2FXL8   0 0 -1.27278 0.943444
Q2G0Q4   0 0 -1.27278 0.943444
Q2FVB7   0 0 -1.27278 0.943444
Q2FYD6   0 0 -1.27278 0.943444
Q2FXK9   0 0 -1.27278 0.943444
Q2FV78   0 0 -1.27278 0.943444
Q2FXG4   0 0 -1.27278 0.943444
Q2G0C8   0 0 -1.27278 0.943444
Q2FWU9   0 0 -1.27278 0.943444
Q2FUX2   0 0 -1.27278 0.943444
Q2FYI8   0 0 -1.27278 0.943444
Q2FXA1   0 0 -1.27278 0.943444
Q2FV49   0 0 -1.27278 0.943444
Q2G1S0   0 0 -1.27278 0.943444
Q2G0G0   0 0 -1.27278 0.943444
P0C805   0 0 -1.27278 0.943444
Q2FWV9   0 0 -1.27278 0.943444
Q2G152   0 0 -1.27278 0.943444
Q2FX48   0 0 -1.27278 0.943444
Q2FXS5   0 0 -1.27278 0.943444
Q2FWL4   0 0 -1.27278 0.943444
P0C7Y1   0 0 -1.27278 0.943444
Q2FXA2   0 0 -1.27278 0.943444
Q2FY96   0 0 -1.27278 0.943444
Q2FVJ3   0 0 -1.27278 0.943444
Q2FZ24   0 0 -1.27278 0.943444
Q2G1X4   0 0 -1.27278 0.943444
Q2FYM6   0 0 -1.27278 0.943444
Q2FWX6   0 0 -1.27278 0.943444
Q2G1D2   0 0 -1.27278 0.943444
Q2FWC0   0 0 -1.27278 0.943444
Q2FZG7   0 0 -1.27278 0.943444
Q2G2P1   0 0 -1.27278 0.943444
Q2G1M4   0 0 -1.27278 0.943444
Q2FX29   0 0 -1.27278 0.943444
Q2FUZ3   0 0 -1.27278 0.943444
Q2FVZ9   0 0 -1.27278 0.943444
Q2G2N3   0 0 -1.27278 0.943444
Q2G237   0 0 -1.27278 0.943444
Q2FXN5   0 0 -1.27278 0.943444
Q2FYP7   0 0 -1.27278 0.943444
Q2FWC8   0 0 -1.27278 0.943444
Q2G209   0 0 -1.27278 0.943444
Q2FXX7   0 0 -1.27278 0.943444
Q2FV05   0 0 -1.27278 0.943444
Q2FWM8   0 0 -1.27278 0.943444
Q2FV00   0 0 -1.27278 0.943444
Q2FZF2   0 0 -1.27278 0.943444
Q2FV80   0 0 -1.27278 0.943444
Q2FZZ7   0 0 -1.27278 0.943444
Q2FWH8   0 0 -1.27278 0.943444
Q2FVS5   0 0 -1.27278 0.943444
Q2FWY0   0 0 -1.27278 0.943444
Q2FZM3   0 0 -1.27278 0.943444
Q2FZW8   0 0 -1.27278 0.943444
Q2FVY7   0 0 -1.27278 0.943444
Q2FXJ1   0 0 -1.27278 0.943444
Q2G0T7   0 0 -1.27278 0.943444
Q2FW40   0 0 -1.27278 0.943444
Q2FYU9   0 0 -1.27278 0.943444
Q2FUR0   0 0 -1.27278 0.943444
Q2G215   0 0 -1.27278 0.943444
Q2G169   0 0 -1.27278 0.943444
Q2G034   0 0 -1.27278 0.943444
Q2FUV8   0 0 -1.27278 0.943444
Q2FW44   2 0.266667 -1.27278 0.943444
Q2FYJ8   0 0 -1.27278 0.943444
Q2FVR6   1 0.133333 -1.27278 0.943444
Q2G183   1 0.133333 -1.27278 0.943444
Q2G0S1   1 0.133333 -1.27278 0.943444
Q2FX83   0 0 -1.27278 0.943444
Q2FYF7   1 0.133333 -1.27278 0.943444
Q2G166   2 0.266667 -1.27278 0.943444
Q2FX20   2 0.266667 -1.27278 0.943444
Q2G020   2 0.266667 -1.27278 0.943444
Q2FVC0   1 0.133333 -1.27278 0.943444
Q2FVD1   0 0 -1.27278 0.943444
Q2FWH1   2 0.266667 -1.27278 0.943444
Q2FYX2   1 0.133333 -1.27278 0.943444
Q2FZB5   2 0.266667 -1.27278 0.943444
Q2G0G8   2 0.266667 -1.27278 0.943444
P0A0I4   2 0.266667 -1.27278 0.943444
Q2G2C6   0 0 -1.27278 0.943444
Q2FVB1   2 0.266667 -1.27278 0.943444
Q2FYN1   0 0 -1.27278 0.943444
Q2FV79   2 0.266667 -1.27278 0.943444
Q2FVU9   2 0.266667 -1.27278 0.943444
Q2G0W5   2 0.266667 -1.27278 0.943444
Q2FW60   1 0.133333 -1.27278 0.943444
Q2G269   2 0.266667 -1.27278 0.943444
Q2FZS1   2 0.266667 -1.27278 0.943444
Q2G1Y3   2 0.266667 -1.27278 0.943444
Q2FWA4   2 0.266667 -1.27278 0.943444
Q2G0C0   1 0.133333 -1.27278 0.943444
Q2G2J6   0 0 -1.27278 0.943444
Q2G1R2   2 0.266667 -1.27278 0.943444
Q2FXY8   2 0.266667 -1.27278 0.943444
Q2FYL2   2 0.266667 -1.27278 0.943444
Q2FYS3   0 0 -1.27278 0.943444
Q2FXS0   2 0.266667 -1.27278 0.943444
Q2FWA7   0 0 -1.27278 0.943444
Q2FWV8   2 0.266667 -1.27278 0.943444
Q2G279   2 0.266667 -1.27278 0.943444
Q2FYB5   1 0.133333 -1.27278 0.943444
Q2G175   1 0.133333 -1.27278 0.943444
Q2FZ07   2 0.266667 -1.27278 0.943444
Q2FVG7   2 0.266667 -1.27278 0.943444
Q2G2P3   2 0.266667 -1.27278 0.943444
Q2FZA3   2 0.266667 -1.27278 0.943444
Q2FYE1   0 0 -1.27278 0.943444
Q2G2F8   0 0 -1.27278 0.943444
Q2FWS8   0 0 -1.27278 0.943444
Q2FXD8   2 0.266667 -1.27278 0.943444
Q2FX46   2 0.266667 -1.27278 0.943444
Q2FYB4   2 0.266667 -1.27278 0.943444
Q2FYC0   1 0.133333 -1.27278 0.943444
Q2FUY5   1 0.133333 -1.27278 0.943444
Q2FYF2   0 0 -1.27278 0.943444
Q2G0R4   2 0.266667 -1.27278 0.943444
Q2G1L1   0 0 -1.27278 0.943444
Q2FYB0   0 0 -1.27278 0.943444
Q2FWW5   2 0.266667 -1.27278 0.943444
Q2FX04   2 0.266667 -1.27278 0.943444
Q2FV33   2 0.266667 -1.27278 0.943444
Q2FUX6   2 0.266667 -1.27278 0.943444
Q2FVP5   0 0 -1.27278 0.943444
Q2G0W7   2 0.266667 -1.27278 0.943444
Q2FXV1   1 0.133333 -1.27278 0.943444
Q2G096   2 0.266667 -1.27278 0.943444
Q2FV68   2 0.266667 -1.27278 0.943444
Q2FVY6   2 0.266667 -1.27278 0.943444
Q2FYY0   2 0.266667 -1.27278 0.943444
Q2G005   2 0.266667 -1.27278 0.943444
Q2G2B4   1 0.133333 -1.27278 0.943444
Q2FVZ7   2 0.266667 -1.27278 0.943444
Q2FW55   2 0.266667 -1.27278 0.943444
Q2FV92   1 0.133333 -1.27278 0.943444
Q2FYV9   2 0.266667 -1.27278 0.943444
Q2FW74   2 0.266667 -1.27278 0.943444
Q2FVK9   2 0.266667 -1.27278 0.943444
Q2FZA4   2 0.266667 -1.27278 0.943444
Q2FV25   0 0 -1.27278 0.943444
Q2FYG8   2 0.266667 -1.27278 0.943444
Q2G216   1 0.133333 -1.27278 0.943444
Q2FZ69   0 0 -1.27278 0.943444
Q2FV97   2 0.266667 -1.27278 0.943444
Q2FZ95   0 0 -1.27278 0.943444
Q2FZN8   0 0 -1.27278 0.943444
Q2FZG2   2 0.266667 -1.27278 0.943444
Q2G259   2 0.266667 -1.27278 0.943444
Q2FYB6   2 0.266667 -1.27278 0.943444
Q2FZD1   1 0.133333 -1.27278 0.943444
Q2FYT6   2 0.266667 -1.27278 0.943444
Q2G0Y2   2 0.266667 -1.27278 0.943444
Q2FWZ1   2 0.266667 -1.27278 0.943444
Q2FVC8   2 0.266667 -1.27278 0.943444
Q2G2H1   2 0.266667 -1.27278 0.943444
Q2FY47   1 0.133333 -1.27278 0.943444
Q2FX78   2 0.266667 -1.27278 0.943444
Q2FX47   2 0.266667 -1.27278 0.943444
Q2FZA7   2 0.266667 -1.27278 0.943444
Q2FV32   2 0.266667 -1.27278 0.943444
Q2FYE6   0 0 -1.27278 0.943444
Q2FZ41   2 0.266667 -1.27278 0.943444
Q2FYG3   1 0.133333 -1.27278 0.943444
Q2FX01   2 0.266667 -1.27278 0.943444
Q2FXU6   1 0.133333 -1.27278 0.943444
Q2FYL7   1 0.133333 -1.27278 0.943444
Q2FWQ3   2 0.266667 -1.27278 0.943444
Q2FZY9   1 0.133333 -1.27278 0.943444
Q2FV50   2 0.266667 -1.27278 0.943444
Q2FUY7   2 0.266667 -1.27278 0.943444
Q2FXP6   2 0.266667 -1.27278 0.943444
Q2G1S9   2 0.266667 -1.27278 0.943444
Q2FX18   2 0.266667 -1.27278 0.943444
Q2FYU0   0 0 -1.27278 0.943444
Q2FXZ7   4 0.5 -1.27278 0.943444
Q2G051   4 0.5 -1.27278 0.943444
Q2FWS3   2 0.25 -1.27278 0.943444
Q2FW14   2 0.25 -1.27278 0.943444
Q2FYD7   5 0.625 -1.27278 0.943444
Q9RQP8   4 0.5 -1.27278 0.943444
Q2FZK2   3 0.375 -1.27278 0.943444
Q2FWI7   4 0.5 -1.27278 0.943444
Q2G182   3 0.375 -1.27278 0.943444
Q2FYT7   3 0.375 -1.27278 0.943444
Q2FV46   4 0.5 -1.27278 0.943444
Q2FY58   2 0.25 -1.27278 0.943444
Q2FX06   2 0.25 -1.27278 0.943444
Q2FZH0   3 0.375 -1.27278 0.943444
Q2FUZ4   2 0.25 -1.27278 0.943444
Q2G102   4 0.5 -1.27278 0.943444
Q2G1R8   2 0.25 -1.27278 0.943444
Q2G2J1   4 0.5 -1.27278 0.943444
Q2FX71   4 0.5 -1.27278 0.943444
Q2FUZ5   2 0.25 -1.27278 0.943444
Q2FYP5   3 0.375 -1.27278 0.943444
Q2G048   0 0 -1.27278 0.943444
Q2FUQ0   3 0.375 -1.27278 0.943444
Q2FWS7   5 0.625 -1.27278 0.943444
Q2FV65   2 0.25 -1.27278 0.943444
Q2G125   2 0.25 -1.27278 0.943444
Q2FYT2   2 0.25 -1.27278 0.943444
Q2FVH7   1 0.125 -1.27278 0.943444
Q2G127   4 0.5 -1.27278 0.943444
Q2FYI5   1 0.125 -1.27278 0.943444
Q2FYX4   4 0.5 -1.27278 0.943444
Q2G0M3   3 0.375 -1.27278 0.943444
Q2FW87   4 0.5 -1.27278 0.943444
Q2G211   1 0.125 -1.27278 0.943444
Q2FXR5   6 0.75 -1.27278 0.943444
Q2FWR5   4 0.5 -1.27278 0.943444
Q2FYD5   4 0.5 -1.27278 0.943444
Q2FY94   2 0.25 -1.27278 0.943444
Q2G2W8   4 0.5 -1.27278 0.943444
Q2FZL9   3 0.375 -1.27278 0.943444
Q2FYT9   4 0.5 -1.27278 0.943444
Q2FX44   5 0.625 -1.27278 0.943444
Q2FXB2   2 0.25 -1.27278 0.943444
Q2FVF6   4 0.5 -1.27278 0.943444
Q2G2F6   2 0.25 -1.27278 0.943444
Q2G2C3   4 0.5 -1.27278 0.943444
Q2FYA5   4 0.5 -1.27278 0.943444
Q2FYB1   4 0.5 -1.27278 0.943444
Q2G011   4 0.5 -1.27278 0.943444
Q2FV29   1 0.125 -1.27278 0.943444
Q2FVW1   3 0.375 -1.27278 0.943444
Q2FYA4   5 0.625 -1.27278 0.943444
Q2FY26   3 0.375 -1.27278 0.943444
Q2FXC1   2 0.25 -1.27278 0.943444
Q2G2T0   4 0.5 -1.27278 0.943444
Q2FY62   1 0.125 -1.27278 0.943444
Q2G2K4   3 0.375 -1.27278 0.943444
Q2FW65   6 0.75 -1.27278 0.943444
Q2FY05   2 0.25 -1.27278 0.943444
Q2FV96   3 0.375 -1.27278 0.943444
Q2G1S7   2 0.25 -1.27278 0.943444
Q2FWS9   4 0.5 -1.27278 0.943444
Q2G180   4 0.5 -1.27278 0.943444
Q2G0L6   5 0.625 -1.27278 0.943444
Q2G189   2 0.25 -1.27278 0.943444
Q2FYD9   1 0.125 -1.27278 0.943444
Q2FWM6   2 0.25 -1.27278 0.943444
Q2FXA6   2 0.25 -1.27278 0.943444
Q2G0U8   4 0.5 -1.27278 0.943444
Q2FXD9   2 0.25 -1.27278 0.943444
Q2FWF9   0 0 -1.27278 0.943444
Q2FXS3   4 0.5 -1.27278 0.943444
Q2FXX6   4 0.5 -1.27278 0.943444
Q2FWU2   5 0.625 -1.27278 0.943444
Q2FXD5   4 0.5 -1.27278 0.943444
Q2FZK8   2 0.25 -1.27278 0.943444
Q2FV15   4 0.5 -1.27278 0.943444
Q2FZZ5   2 0.25 -1.27278 0.943444
Q2FW48   3 0.375 -1.27278 0.943444
Q2FYB3   4 0.5 -1.27278 0.943444
Q2FWT5   5 0.625 -1.27278 0.943444
Q2FVH4   2 0.25 -1.27278 0.943444
Q2FWP4   4 0.5 -1.27278 0.943444
Q2FYX9   4 0.5 -1.27278 0.943444
Q2G1U7   2 0.25 -1.27278 0.943444
Q2FXY6   3 0.375 -1.27278 0.943444
Q2FYT1   0 0 -1.27278 0.943444
Q2G244   6 0.75 -1.27278 0.943444
Q2FX30   1 0.125 -1.27278 0.943444
Q2FVZ3   3 0.375 -1.27278 0.943444
Q2FWP5   2 0.25 -1.27278 0.943444
Q2FX41   3 0.375 -1.27278 0.943444
Q2G2R5   3 0.375 -1.27278 0.943444
Q2G2S3   5 0.588235 -1.27278 0.943444
Q2G004   3 0.352941 -1.27278 0.943444
Q2FWV1   4 0.470588 -1.27278 0.943444
Q2G003   6 0.705882 -1.27278 0.943444
Q2FZV3   4 0.470588 -1.27278 0.943444
Q2G026   6 0.705882 -1.27278 0.943444
Q2FXG7   3 0.352941 -1.27278 0.943444
Q2FYL8   2 0.235294 -1.27278 0.943444
Q2FZB6   1 0.117647 -1.27278 0.943444
Q2FZE4   5 0.588235 -1.27278 0.943444
Q2FX11   4 0.470588 -1.27278 0.943444
Q2G0Y3   6 0.705882 -1.27278 0.943444
Q2FZW7   2 0.235294 -1.27278 0.943444
Q2FX21   2 0.235294 -1.27278 0.943444
Q2G092   2 0.235294 -1.27278 0.943444
Q2FZB7   4 0.470588 -1.27278 0.943444
Q2G0J9   3 0.352941 -1.27278 0.943444
Q2G1X2   2 0.235294 -1.27278 0.943444
Q2FZD6   4 0.470588 -1.27278 0.943444
Q2FW67   6 0.705882 -1.27278 0.943444
Q2G111   4 0.470588 -1.27278 0.943444
Q2G2Y4   6 0.705882 -1.27278 0.943444
Q2FY38   2 0.235294 -1.27278 0.943444
Q2FWJ0   5 0.588235 -1.27278 0.943444
Q2G2T5   5 0.588235 -1.27278 0.943444
Q2FVG6   5 0.588235 -1.27278 0.943444
Q2G1V8   3 0.352941 -1.27278 0.943444
Q2G1L0   3 0.352941 -1.27278 0.943444
Q2FXD6   6 0.705882 -1.27278 0.943444
P0C948   4 0.470588 -1.27278 0.943444
Q2G1M2   5 0.588235 -1.27278 0.943444
Q2FVW8   3 0.352941 -1.27278 0.943444
Q2FX24   3 0.352941 -1.27278 0.943444
Q2FWS4   2 0.235294 -1.27278 0.943444
Q2FYQ3   3 0.352941 -1.27278 0.943444
Q2G254   4 0.470588 -1.27278 0.943444
Q2FWB4   3 0.352941 -1.27278 0.943444
Q2FUP8   5 0.588235 -1.27278 0.943444
Q2FZC2   2 0.235294 -1.27278 0.943444
Q2FYE4   6 0.705882 -1.27278 0.943444
Q2FWS2   4 0.470588 -1.27278 0.943444
Q2FY03   5 0.588235 -1.27278 0.943444
Q2FVS6   4 0.470588 -1.27278 0.943444
Q2FXV2   2 0.235294 -1.27278 0.943444
Q2G2L6   2 0.235294 -1.27278 0.943444
Q2G2I5   3 0.352941 -1.27278 0.943444
Q2FYA2   2 0.235294 -1.27278 0.943444
Q2FWV7   3 0.352941 -1.27278 0.943444
Q2FXE7   4 0.470588 -1.27278 0.943444
Q2G0J6   4 0.470588 -1.27278 0.943444
Q2FUU4   2 0.235294 -1.27278 0.943444
Q2FVJ4   4 0.470588 -1.27278 0.943444
Q2FZM9   3 0.352941 -1.27278 0.943444
Q2FZ51   7 0.823529 -1.27278 0.943444
Q2FY22   3 0.352941 -1.27278 0.943444
Q2G2Q1   5 0.588235 -1.27278 0.943444
Q2G109   6 0.705882 -1.27278 0.943444
Q2G1D6   8 0.941176 -1.27278 0.943444
Q2FVC9   2 0.235294 -1.27278 0.943444
Q2G2R6   4 0.470588 -1.27278 0.943444
Q2FZ85   6 0.705882 -1.27278 0.943444
Q2FVK4   5 0.588235 -1.27278 0.943444
Q2G1V9   4 0.470588 -1.27278 0.943444
Q2G2H6   4 0.470588 -1.27278 0.943444
Q2FWS6   4 0.470588 -1.27278 0.943444
Q2FZW4   7 0.823529 -1.27278 0.943444
Q2G1M3   5 0.588235 -1.27278 0.943444
Q2G1M0   3 0.352941 -1.27278 0.943444
Q2G1Y9   6 0.705882 -1.27278 0.943444
Q2FX45   3 0.352941 -1.27278 0.943444
Q2FWP8   4 0.470588 -1.27278 0.943444
Q2FYP4   6 0.705882 -1.27278 0.943444
Q2FYL1   5 0.588235 -1.27278 0.943444
Q2G1L4   8 0.941176 -1.27278 0.943444
Q2FUQ7   7 0.823529 -1.27278 0.943444
Q2G247   2 0.235294 -1.27278 0.943444
Q2FVV0   5 0.588235 -1.27278 0.943444
Q2FYU6   4 0.470588 -1.27278 0.943444
Q2G2N6   4 0.470588 -1.27278 0.943444
Q2FXC9   4 0.470588 -1.27278 0.943444
Q2FX42   7 0.823529 -1.27278 0.943444
Q2FX26   6 0.705882 -1.27278 0.943444
Q2FWF3   2 0.235294 -1.27278 0.943444
Q2FZY1   5 0.588235 -1.27278 0.943444
Q2FW15   6 0.666667 -1.27278 0.943444
P0A0G2   6 0.666667 -1.27278 0.943444
Q2G2G5   7 0.777778 -1.27278 0.943444
Q2FY39   5 0.555556 -1.27278 0.943444
Q2G0B5   5 0.555556 -1.27278 0.943444
Q2FZI1   6 0.666667 -1.27278 0.943444
Q2FUQ6   8 0.888889 -1.27278 0.943444
Q2FVR5   6 0.666667 -1.27278 0.943444
Q2G2W6   5 0.555556 -1.27278 0.943444
Q2FZR8   7 0.777778 -1.27278 0.943444
Q2FVY8   3 0.333333 -1.27278 0.943444
Q2FZ60   6 0.666667 -1.27278 0.943444
Q2FV82   5 0.555556 -1.27278 0.943444
Q2FX23   9 1 0.903563 0.161558
Q2G1G3   4 0.444444 -1.27278 0.943444
P68805   5 0.555556 -1.27278 0.943444
Q2FVL0   4 0.444444 -1.27278 0.943444
Q2G2J0   5 0.555556 -1.27278 0.943444
Q2FZF1   5 0.555556 -1.27278 0.943444
Q2FXU9   6 0.666667 -1.27278 0.943444
Q2G1A2   3 0.333333 -1.27278 0.943444
Q2G1C3   8 0.888889 -1.27278 0.943444
Q2G1D4   4 0.444444 -1.27278 0.943444
Q2G0A8   3 0.333333 -1.27278 0.943444
Q2FVC7   3 0.333333 -1.27278 0.943444
Q2G133   10 1.11111 0.903563 0.161558
Q2FY86   3 0.333333 -1.27278 0.943444
Q2FX92   4 0.444444 -1.27278 0.943444
Q2FW47   2 0.222222 -1.27278 0.943444
Q2G1T9   3 0.333333 -1.27278 0.943444
Q2FVU8   4 0.444444 -1.27278 0.943444
Q2FVD7   3 0.333333 -1.27278 0.943444
Q2FX55   4 0.444444 -1.27278 0.943444
Q2FVD3   5 0.555556 -1.27278 0.943444
Q2G2B5   3 0.333333 -1.27278 0.943444
Q2FWV6   4 0.444444 -1.27278 0.943444
Q2FW29   4 0.444444 -1.27278 0.943444
Q2G0W6   2 0.222222 -1.27278 0.943444
Q2FVD2   5 0.555556 -1.27278 0.943444
Q2FWR8   2 0.222222 -1.27278 0.943444
Q2FXA0   7 0.777778 -1.27278 0.943444
Q2FZB4   5 0.555556 -1.27278 0.943444
Q2FX37   2 0.222222 -1.27278 0.943444
Q2FX13   2 0.222222 -1.27278 0.943444
Q2FWD8   7 0.777778 -1.27278 0.943444
Q2G108   5 0.555556 -1.27278 0.943444
Q2G2V4   5 0.555556 -1.27278 0.943444
Q2FZW2   4 0.444444 -1.27278 0.943444
Q2FYY4   5 0.555556 -1.27278 0.943444
Q2FYB8   4 0.444444 -1.27278 0.943444
Q2FWC2   6 0.666667 -1.27278 0.943444
Q2FYE8   4 0.444444 -1.27278 0.943444
Q2FXK5   5 0.555556 -1.27278 0.943444
Q2FWT0   8 0.888889 -1.27278 0.943444
Q2FW19   3 0.333333 -1.27278 0.943444
Q2G100   6 0.666667 -1.27278 0.943444
Q2FYY3   5 0.555556 -1.27278 0.943444
Q2FZ01   7 0.777778 -1.27278 0.943444
Q2FYY1   4 0.444444 -1.27278 0.943444
Q2G103   7 0.777778 -1.27278 0.943444
Q2FV12   6 0.666667 -1.27278 0.943444
Q2FWQ1   7 0.777778 -1.27278 0.943444
Q2FYY5   5 0.555556 -1.27278 0.943444
Q2G207   7 0.777778 -1.27278 0.943444
Q2G1Y8   2 0.222222 -1.27278 0.943444
Q2FWZ8   5 0.555556 -1.27278 0.943444
Q2G0Z8   5 0.555556 -1.27278 0.943444
Q2G2F7   9 1 0.903563 0.161558
Q2FYH9   4 0.444444 -1.27278 0.943444
Q2FWB7   7 0.777778 -1.27278 0.943444
Q2FYN2   6 0.631579 -1.27278 0.943444
Q2FVQ6   9 0.947368 -1.27278 0.943444
Q2FWX3   7 0.736842 -1.27278 0.943444
Q2G187   6 0.631579 -1.27278 0.943444
Q2FW05   6 0.631579 -1.27278 0.943444
Q2FYC3   9 0.947368 -1.27278 0.943444
Q2FZJ2   3 0.315789 -1.27278 0.943444
Q2G0D6   7 0.736842 -1.27278 0.943444
Q2FWP7   7 0.736842 -1.27278 0.943444
Q2FX31   5 0.526316 -1.27278 0.943444
Q2FVZ6   4 0.421053 -1.27278 0.943444
Q2G2A2   7 0.736842 -1.27278 0.943444
Q2FWQ8   6 0.631579 -1.27278 0.943444
Q2FVM9   5 0.526316 -1.27278 0.943444
Q2FYD1   6 0.631579 -1.27278 0.943444
Q2FYN3   8 0.842105 -1.27278 0.943444
Q2FYI3   7 0.736842 -1.27278 0.943444
Q2G022   7 0.736842 -1.27278 0.943444
Q2G1Q3   6 0.631579 -1.27278 0.943444
Q2FX58   4 0.421053 -1.27278 0.943444
Q2G2V1   4 0.421053 -1.27278 0.943444
Q2FVV5   10 1.05263 0.903563 0.161558
Q2FZC0   8 0.842105 -1.27278 0.943444
Q2FV63   6 0.631579 -1.27278 0.943444
Q2FWG9   5 0.526316 -1.27278 0.943444
Q2FZA5   5 0.526316 -1.27278 0.943444
Q2FX60   7 0.736842 -1.27278 0.943444
Q2G2I8   6 0.631579 -1.27278 0.943444
Q2G2Y5   6 0.631579 -1.27278 0.943444
Q2G2Y2   8 0.842105 -1.27278 0.943444
Q2FWA6   8 0.842105 -1.27278 0.943444
Q2FWL8   6 0.631579 -1.27278 0.943444
Q2FY95   8 0.842105 -1.27278 0.943444
Q2FYC5   8 0.842105 -1.27278 0.943444
Q2FV43   5 0.526316 -1.27278 0.943444
Q2FVU0   5 0.526316 -1.27278 0.943444
Q2FZG5   6 0.631579 -1.27278 0.943444
Q2G2H9   6 0.631579 -1.27278 0.943444
Q2G1D1   2 0.210526 -1.27278 0.943444
Q2FWU7   5 0.526316 -1.27278 0.943444
P60647   5 0.526316 -1.27278 0.943444
Q2FUR7   7 0.736842 -1.27278 0.943444
Q2FWQ2   4 0.421053 -1.27278 0.943444
Q2G2M4   10 1.05263 0.903563 0.161558
Q2G104   6 0.631579 -1.27278 0.943444
Q2FX76   5 0.526316 -1.27278 0.943444
Q2G2Q4   8 0.842105 -1.27278 0.943444
Q2FXQ1   6 0.631579 -1.27278 0.943444
Q2FX80   5 0.526316 -1.27278 0.943444
Q2FZN6   5 0.526316 -1.27278 0.943444
Q2G009   6 0.631579 -1.27278 0.943444
Q2G021   10 1.05263 0.903563 0.161558
Q2FWH0   6 0.631579 -1.27278 0.943444
Q2FXQ0   11 1.15789 0.903563 0.161558
Q2FX64   7 0.736842 -1.27278 0.943444
Q2FY98   7 0.736842 -1.27278 0.943444
Q2FWK5   4 0.421053 -1.27278 0.943444
Q2FYK1   5 0.526316 -1.27278 0.943444
Q2FXF0   8 0.842105 -1.27278 0.943444
Q2FY70   8 0.842105 -1.27278 0.943444
Q2G114   13 1.36842 0.903563 0.161558
Q2FX38   8 0.842105 -1.27278 0.943444
Q2FUP9   9 0.947368 -1.27278 0.943444
Q2FVV3   9 0.947368 -1.27278 0.943444
Q2G113   4 0.421053 -1.27278 0.943444
Q2FWB2   2 0.210526 -1.27278 0.943444
Q2FWT6   7 0.736842 -1.27278 0.943444
Q2FW28   7 0.736842 -1.27278 0.943444
Q2FUQ9   5 0.526316 -1.27278 0.943444
Q2FY00   5 0.526316 -1.27278 0.943444
Q2G040   5 0.526316 -1.27278 0.943444
Q2FX35   8 0.842105 -1.27278 0.943444
Q2FYW9   8 0.8 -1.27278 0.943444
Q2G2N8   9 0.9 -1.27278 0.943444
Q2G1V7   10 1 0.903563 0.161558
Q2G0C3   8 0.8 -1.27278 0.943444
Q2FVW0   8 0.8 -1.27278 0.943444
Q2FUS4   12 1.2 0.903563 0.161558
Q2FVP6   5 0.5 -1.27278 0.943444
Q2FZK1   7 0.7 -1.27278 0.943444
Q2FXY2   5 0.5 -1.27278 0.943444
Q2FYX3   6 0.6 -1.27278 0.943444
Q2FZ86   7 0.7 -1.27278 0.943444
Q2FUV7   6 0.6 -1.27278 0.943444
Q2FX70   8 0.8 -1.27278 0.943444
Q2G1Y1   10 1 0.903563 0.161558
Q2FVT9   10 1 0.903563 0.161558
Q2G2K3   11 1.1 0.903563 0.161558
P72358   8 0.8 -1.27278 0.943444
Q2G192   8 0.8 -1.27278 0.943444
Q2FYX6   5 0.5 -1.27278 0.943444
Q2FXW0   8 0.8 -1.27278 0.943444
Q2G202   9 0.9 -1.27278 0.943444
Q2FYW7   6 0.6 -1.27278 0.943444
Q2G2M0   3 0.3 -1.27278 0.943444
Q2FXT7   9 0.9 -1.27278 0.943444
Q2FX59   7 0.7 -1.27278 0.943444
Q2G0X2   7 0.7 -1.27278 0.943444
Q2FWR6   8 0.8 -1.27278 0.943444
Q2FW22   8 0.8 -1.27278 0.943444
Q2FZH4   8 0.8 -1.27278 0.943444
Q2FYZ1   9 0.9 -1.27278 0.943444
Q2G2W7   8 0.8 -1.27278 0.943444
Q2G2I4   6 0.6 -1.27278 0.943444
Q2FZP5   4 0.4 -1.27278 0.943444
Q2FWQ7   6 0.6 -1.27278 0.943444
Q2G1W9   8 0.8 -1.27278 0.943444
Q2FWF7   7 0.7 -1.27278 0.943444
Q2FYM9   5 0.5 -1.27278 0.943444
Q2FXV0   9 0.9 -1.27278 0.943444
Q2FWW2   6 0.6 -1.27278 0.943444
Q2FVS2   9 0.9 -1.27278 0.943444
Q2G007   11 1.1 0.903563 0.161558
Q2FYA7   6 0.6 -1.27278 0.943444
Q2G0K0   6 0.6 -1.27278 0.943444
Q2FXS9   5 0.5 -1.27278 0.943444
Q2G249   3 0.3 -1.27278 0.943444
Q2G008   4 0.4 -1.27278 0.943444
Q2FZD5   13 1.3 0.903563 0.161558
Q2FZG0   6 0.6 -1.27278 0.943444
Q2FX28   11 1.1 0.903563 0.161558
Q2FXI4   4 0.4 -1.27278 0.943444
Q2G176   9 0.9 -1.27278 0.943444
Q2G116   10 1 0.903563 0.161558
Q2FXF2   11 1.1 0.903563 0.161558
Q2G260   5 0.5 -1.27278 0.943444
Q2G213   6 0.6 -1.27278 0.943444
Q2G173   11 1.1 0.903563 0.161558
Q2FV71   11 1.1 0.903563 0.161558
Q2FWY8   8 0.8 -1.27278 0.943444
Q2FWN3   6 0.6 -1.27278 0.943444
Q2FYD4   8 0.8 -1.27278 0.943444
Q2FVQ2   8 0.8 -1.27278 0.943444
Q2FVK0   9 0.9 -1.27278 0.943444
Q2G285   11 1.1 0.903563 0.161558
Q2FZH6   9 0.9 -1.27278 0.943444
Q2FZX1   8 0.8 -1.27278 0.943444
Q2FZ83   3 0.3 -1.27278 0.943444
Q2G0S9   9 0.9 -1.27278 0.943444
Q2FZH7   11 1.1 0.903563 0.161558
Q2FZT3   9 0.9 -1.27278 0.943444
Q2FX57   11 1.04762 0.903563 0.161558
Q2G0B9   7 0.666667 -1.27278 0.943444
Q2FY28   10 0.952381 -1.27278 0.943444
Q2G0R5   8 0.761905 -1.27278 0.943444
Q2FZG8   7 0.666667 -1.27278 0.943444
Q2G1X1   4 0.380952 -1.27278 0.943444
Q2FX93   6 0.571429 -1.27278 0.943444
Q2FYU5   9 0.857143 -1.27278 0.943444
Q2FWR9   10 0.952381 -1.27278 0.943444
Q2FWS0   12 1.14286 0.903563 0.161558
Q2G0P4   8 0.761905 -1.27278 0.943444
Q2FX50   10 0.952381 -1.27278 0.943444
Q2FZV0   12 1.14286 0.903563 0.161558
Q2G0S5   5 0.47619 -1.27278 0.943444
Q2FY25   12 1.14286 0.903563 0.161558
Q2FXG6   11 1.04762 0.903563 0.161558
Q2FZJ7   4 0.380952 -1.27278 0.943444
Q2G0U7   6 0.571429 -1.27278 0.943444
Q2FZV2   11 1.04762 0.903563 0.161558
Q2FWT8   6 0.571429 -1.27278 0.943444
Q2G0D1   14 1.33333 0.903563 0.161558
Q2FVW5   9 0.857143 -1.27278 0.943444
Q2FY97   15 1.42857 0.903563 0.161558
Q2FXF3   6 0.571429 -1.27278 0.943444
Q2G063   9 0.857143 -1.27278 0.943444
Q2G0U5   14 1.33333 0.903563 0.161558
Q2G2B1   13 1.2381 0.903563 0.161558
Q2FVE3   9 0.857143 -1.27278 0.943444
Q2FZW1   5 0.47619 -1.27278 0.943444
Q2FYK2   6 0.571429 -1.27278 0.943444
Q2FXW2   6 0.571429 -1.27278 0.943444
Q9F0R1   13 1.2381 0.903563 0.161558
Q2FZG3   11 1.04762 0.903563 0.161558
Q2G2K0   9 0.857143 -1.27278 0.943444
Q2FVN4   8 0.761905 -1.27278 0.943444
Q2FYV0   3 0.285714 -1.27278 0.943444
Q2G0A5   8 0.761905 -1.27278 0.943444
Q2FZ03   9 0.857143 -1.27278 0.943444
Q2G1I8   9 0.857143 -1.27278 0.943444
Q2FYX8   8 0.761905 -1.27278 0.943444
Q2FV18   9 0.857143 -1.27278 0.943444
Q2FYI7   5 0.47619 -1.27278 0.943444
Q2G0K1   5 0.47619 -1.27278 0.943444
Q2G2U9   11 1.04762 0.903563 0.161558
Q2FW31   4 0.380952 -1.27278 0.943444
Q2FVB5   13 1.2381 0.903563 0.161558
Q2FVI8   7 0.666667 -1.27278 0.943444
Q2FZT0   5 0.47619 -1.27278 0.943444
P48860   10 0.952381 -1.27278 0.943444
Q2FYC1   8 0.761905 -1.27278 0.943444
Q2G286   6 0.571429 -1.27278 0.943444
Q2FXD3   7 0.666667 -1.27278 0.943444
Q2G027   5 0.47619 -1.27278 0.943444
Q2G0T4   8 0.761905 -1.27278 0.943444
Q2FZJ5   7 0.666667 -1.27278 0.943444
Q2FW10   4 0.380952 -1.27278 0.943444
Q2FY91   12 1.14286 0.903563 0.161558
Q2FVP0   4 0.380952 -1.27278 0.943444
P60070   8 0.761905 -1.27278 0.943444
Q2FWU1   14 1.33333 0.903563 0.161558
Q2FYA3   5 0.47619 -1.27278 0.943444
Q2G0V8   14 1.33333 0.903563 0.161558
Q2G0Z2   12 1.14286 0.903563 0.161558
Q2FZ47   8 0.761905 -1.27278 0.943444
Q2G0V9   6 0.571429 -1.27278 0.943444
Q2FZE2   5 0.47619 -1.27278 0.943444
Q2FWB0   10 0.952381 -1.27278 0.943444
Q2G1J1   13 1.2381 0.903563 0.161558
Q2FYQ1   11 1.04762 0.903563 0.161558
Q2FZ45   11 1.04762 0.903563 0.161558
Q2FYW5   12 1.14286 0.903563 0.161558
Q2G1A0   10 0.952381 -1.27278 0.943444
Q2FZB9   11 1.04762 0.903563 0.161558
Q2FZX2   6 0.571429 -1.27278 0.943444
Q2FZY4   10 0.952381 -1.27278 0.943444
Q2FW56   7 0.666667 -1.27278 0.943444
P0A0G6   7 0.666667 -1.27278 0.943444
Q2FW80   9 0.857143 -1.27278 0.943444
Q2G2S4   7 0.666667 -1.27278 0.943444
Q2G2H0   8 0.761905 -1.27278 0.943444
Q2G2E1   8 0.761905 -1.27278 0.943444
Q2G0I5   11 1.04762 0.903563 0.161558
Q2FWW6   18 1.71429 0.903563 0.161558
Q2G112   7 0.666667 -1.27278 0.943444
Q2G214   11 1.04762 0.903563 0.161558
Q2FYG2   11 1.04762 0.903563 0.161558
Q2G0J5   6 0.571429 -1.27278 0.943444
Q2FX27   14 1.33333 0.903563 0.161558
Q2FWV5   9 0.857143 -1.27278 0.943444
Q2FX40   12 1.14286 0.903563 0.161558
Q2FZM5   6 0.571429 -1.27278 0.943444
Q2FXH8   9 0.857143 -1.27278 0.943444
Q2FWS5   10 0.952381 -1.27278 0.943444
Q2FW13   8 0.727273 -1.27278 0.943444
Q2FY93   14 1.27273 0.903563 0.161558
Q2FZM8   9 0.818182 -1.27278 0.943444
Q2FZV4   7 0.636364 -1.27278 0.943444
Q2FVD4   14 1.27273 0.903563 0.161558
Q2G0J3   10 0.909091 -1.27278 0.943444
Q2FX61   5 0.454545 -1.27278 0.943444
Q2FVD6   10 0.909091 -1.27278 0.943444
Q2FYY7   14 1.27273 0.903563 0.161558
Q2G0W0   10 0.909091 -1.27278 0.943444
Q2FXF7   12 1.09091 0.903563 0.161558
Q2G191   11 1 0.903563 0.161558
Q2FYT5   9 0.818182 -1.27278 0.943444
Q2G1P0   8 0.727273 -1.27278 0.943444
Q2FVF8   7 0.636364 -1.27278 0.943444
Q2G0Y1   10 0.909091 -1.27278 0.943444
Q2FZD2   10 0.909091 -1.27278 0.943444
Q2FZ59   4 0.363636 -1.27278 0.943444
Q2G2G1   11 1 0.903563 0.161558
Q2G0F9   5 0.454545 -1.27278 0.943444
Q2G1J2   6 0.545455 -1.27278 0.943444
Q2G0Q6   8 0.727273 -1.27278 0.943444
Q2FYX0   8 0.727273 -1.27278 0.943444
Q2FZU8   12 1.09091 0.903563 0.161558
Q2G267   16 1.45455 0.903563 0.161558
Q2G174   8 0.727273 -1.27278 0.943444
Q2FWC3   6 0.545455 -1.27278 0.943444
Q2FVN6   8 0.727273 -1.27278 0.943444
Q2G2D1   10 0.909091 -1.27278 0.943444
Q2FZK9   14 1.27273 0.903563 0.161558
Q2G2C9   11 1 0.903563 0.161558
Q2G2V8   5 0.454545 -1.27278 0.943444
Q2FVL6   6 0.545455 -1.27278 0.943444
Q2FY45   15 1.36364 0.903563 0.161558
Q2G2R7   7 0.636364 -1.27278 0.943444
Q2FWD5   18 1.63636 0.903563 0.161558
Q2FWT3   14 1.27273 0.903563 0.161558
Q2FY92   12 1.09091 0.903563 0.161558
Q2FZM2   14 1.27273 0.903563 0.161558
Q2G2F0   8 0.727273 -1.27278 0.943444
Q2FW30   14 1.27273 0.903563 0.161558
Q2FZV9   10 0.909091 -1.27278 0.943444
Q2FVA6   9 0.818182 -1.27278 0.943444
Q2G229   8 0.727273 -1.27278 0.943444
Q2FZZ3   10 0.909091 -1.27278 0.943444
Q2G2F4   12 1.09091 0.903563 0.161558
Q2FVA7   16 1.45455 0.903563 0.161558
Q2G0R3   14 1.27273 0.903563 0.161558
Q2G1R1   11 1 0.903563 0.161558
Q2FZ79   11 1 0.903563 0.161558
Q2FZ12   10 0.909091 -1.27278 0.943444
Q2FX39   15 1.36364 0.903563 0.161558
Q2G186   9 0.818182 -1.27278 0.943444
Q2FXE5   8 0.727273 -1.27278 0.943444
Q2G0A1   14 1.27273 0.903563 0.161558
Q2G0E7   13 1.18182 0.903563 0.161558
Q2G2V7   12 1.09091 0.903563 0.161558
Q2FYA6   12 1.09091 0.903563 0.161558
Q2G276   8 0.727273 -1.27278 0.943444
Q2G070   8 0.727273 -1.27278 0.943444
Q2FVZ1   11 1 0.903563 0.161558
Q2FW84   9 0.818182 -1.27278 0.943444
Q2FVY9   16 1.45455 0.903563 0.161558
Q2FVD9   10 0.909091 -1.27278 0.943444
Q2G1T2   12 1.09091 0.903563 0.161558
Q2G0I3   12 1.09091 0.903563 0.161558
Q2G0E8   8 0.727273 -1.27278 0.943444
Q2FW08   9 0.818182 -1.27278 0.943444
Q2FVD8   10 0.909091 -1.27278 0.943444
Q2FXF5   9 0.818182 -1.27278 0.943444
Q2FXW1   9 0.818182 -1.27278 0.943444
Q2FW79   6 0.545455 -1.27278 0.943444
Q2G2G0   4 0.363636 -1.27278 0.943444
P48940   15 1.36364 0.903563 0.161558
Q2FYL6   14 1.27273 0.903563 0.161558
Q2FZV8   9 0.818182 -1.27278 0.943444
Q2FYM5   15 1.36364 0.903563 0.161558
Q2G2B6   7 0.636364 -1.27278 0.943444
Q2G1L2   5 0.454545 -1.27278 0.943444
Q2G1V5   7 0.636364 -1.27278 0.943444
Q2FXT0   5 0.454545 -1.27278 0.943444
Q2FY02   9 0.818182 -1.27278 0.943444
Q2FWQ4   13 1.18182 0.903563 0.161558
Q2FYG4   13 1.18182 0.903563 0.161558
Q2FW11   10 0.909091 -1.27278 0.943444
Q2G257   16 1.3913 0.903563 0.161558
Q2FWJ6   11 0.956522 -1.27278 0.943444
Q2FXS8   5 0.434783 -1.27278 0.943444
Q2FX12   10 0.869565 -1.27278 0.943444
Q2FYF1   13 1.13043 0.903563 0.161558
Q2G2E8   15 1.30435 0.903563 0.161558
Q2FXE6   8 0.695652 -1.27278 0.943444
Q2G2C0   10 0.869565 -1.27278 0.943444
Q2G1V6   13 1.13043 0.903563 0.161558
Q2FWZ4   14 1.21739 0.903563 0.161558
Q2G2V0   12 1.04348 0.903563 0.161558
Q9ZAH6   12 1.04348 0.903563 0.161558
Q2FVU2   6 0.521739 -1.27278 0.943444
Q2FWI8   11 0.956522 -1.27278 0.943444
P0A0H0   8 0.695652 -1.27278 0.943444
Q2G0C1   12 1.04348 0.903563 0.161558
Q2FXH3   9 0.782609 -1.27278 0.943444
Q2FXI6   8 0.695652 -1.27278 0.943444
Q2G1X5   4 0.347826 -1.27278 0.943444
Q2FV08   17 1.47826 0.903563 0.161558
Q2FWT7   6 0.521739 -1.27278 0.943444
Q2G210   13 1.13043 0.903563 0.161558
Q2FW66   7 0.608696 -1.27278 0.943444
Q2FWD0   12 1.04348 0.903563 0.161558
Q2FUQ1   8 0.695652 -1.27278 0.943444
Q2FVI6   14 1.21739 0.903563 0.161558
Q2FWM7   10 0.869565 -1.27278 0.943444
Q2FVN2   4 0.347826 -1.27278 0.943444
Q2FWR2   7 0.608696 -1.27278 0.943444
Q2FYH4   12 1.04348 0.903563 0.161558
Q2FYM8   12 1.04348 0.903563 0.161558
Q9RFJ6   14 1.21739 0.903563 0.161558
Q2FZ42   7 0.608696 -1.27278 0.943444
Q2FVX9   10 0.869565 -1.27278 0.943444
Q2G066   10 0.869565 -1.27278 0.943444
Q2FVM3   17 1.47826 0.903563 0.161558
Q2FWT1   11 0.956522 -1.27278 0.943444
Q2FZB8   7 0.608696 -1.27278 0.943444
Q2FUQ8   18 1.56522 0.903563 0.161558
Q2G2I7   6 0.521739 -1.27278 0.943444
Q2FVF7   11 0.956522 -1.27278 0.943444
Q2FV52   13 1.13043 0.903563 0.161558
Q2FWE3   12 1.04348 0.903563 0.161558
Q2G144   6 0.521739 -1.27278 0.943444
Q2FXZ1   13 1.13043 0.903563 0.161558
Q2FX34   10 0.869565 -1.27278 0.943444
Q2FWV4   5 0.434783 -1.27278 0.943444
Q2FZ11   14 1.21739 0.903563 0.161558
Q2G141   12 1.04348 0.903563 0.161558
Q2FWF5   8 0.695652 -1.27278 0.943444
Q2FV34   6 0.521739 -1.27278 0.943444
Q2FWQ0   13 1.13043 0.903563 0.161558
Q2FV88   7 0.608696 -1.27278 0.943444
Q2G2P0   11 0.956522 -1.27278 0.943444
Q2FYW8   9 0.782609 -1.27278 0.943444
Q2G1W1   10 0.869565 -1.27278 0.943444
Q2FVC2   15 1.30435 0.903563 0.161558
Q2G0D3   9 0.782609 -1.27278 0.943444
Q2FV89   10 0.869565 -1.27278 0.943444
Q2G1U2   6 0.521739 -1.27278 0.943444
Q2FX32   10 0.869565 -1.27278 0.943444
Q2FXS7   15 1.30435 0.903563 0.161558
Q2FVX1   12 1.04348 0.903563 0.161558
Q2FVE0   12 1.04348 0.903563 0.161558
Q2G270   6 0.521739 -1.27278 0.943444
Q9EYW6   9 0.782609 -1.27278 0.943444
Q2FVB8   16 1.3913 0.903563 0.161558
Q2FZT9   16 1.3913 0.903563 0.161558
Q2G298   12 1.04348 0.903563 0.161558
Q2FX49   13 1.13043 0.903563 0.161558
Q2G0Z0   7 0.608696 -1.27278 0.943444
Q2FW39   10 0.869565 -1.27278 0.943444
Q2G252   9 0.782609 -1.27278 0.943444
Q2G0A3   5 0.434783 -1.27278 0.943444
Q2FYJ7   9 0.782609 -1.27278 0.943444
Q2FWT2   10 0.869565 -1.27278 0.943444
Q2FWQ5   15 1.30435 0.903563 0.161558
Q2G2J7   11 0.956522 -1.27278 0.943444
Q2FY75   13 1.13043 0.903563 0.161558
Q2G106   11 0.956522 -1.27278 0.943444
Q2FVY3   8 0.695652 -1.27278 0.943444
Q2FVP9   7 0.608696 -1.27278 0.943444
Q2FW42   9 0.782609 -1.27278 0.943444
Q2FUV9   10 0.869565 -1.27278 0.943444
Q2FVR7   6 0.521739 -1.27278 0.943444
Q2FZN1   10 0.869565 -1.27278 0.943444
Q2G2Q7   13 1.08333 0.903563 0.161558
Q2G150   16 1.33333 0.903563 0.161558
Q2G081   6 0.5 -1.27278 0.943444
Q2FV45   11 0.916667 -1.27278 0.943444
Q2FX02   9 0.75 -1.27278 0.943444
P0A0Q4   15 1.25 0.903563 0.161558
Q2G0L9   11 0.916667 -1.27278 0.943444
Q2FY04   11 0.916667 -1.27278 0.943444
Q2FV48   14 1.16667 0.903563 0.161558
Q2FW64   9 0.75 -1.27278 0.943444
Q2FX63   19 1.58333 0.903563 0.161558
Q2G1T3   8 0.666667 -1.27278 0.943444
Q2G0K9   6 0.5 -1.27278 0.943444
Q2FZ00   19 1.58333 0.903563 0.161558
Q2FVL9   4 0.333333 -1.27278 0.943444
Q2FW33   12 1 0.903563 0.161558
Q2FWT9   5 0.416667 -1.27278 0.943444
Q2FZF7   8 0.666667 -1.27278 0.943444
Q2FWL1   8 0.666667 -1.27278 0.943444
Q2FYS7   8 0.666667 -1.27278 0.943444
Q2FZX3   8 0.666667 -1.27278 0.943444
Q2FXR0   13 1.08333 0.903563 0.161558
Q2G2I9   7 0.583333 -1.27278 0.943444
Q2FWN1   9 0.75 -1.27278 0.943444
Q2G297   14 1.16667 0.903563 0.161558
Q2FVA0   18 1.5 0.903563 0.161558
Q2FXX0   7 0.583333 -1.27278 0.943444
Q2G2P4   8 0.666667 -1.27278 0.943444
Q2G0P8   20 1.66667 0.903563 0.161558
Q2FVN3   15 1.25 0.903563 0.161558
Q2FXK7   9 0.75 -1.27278 0.943444
Q2FZF8   6 0.5 -1.27278 0.943444
Q2FWR0   12 1 0.903563 0.161558
Q2FXL2   14 1.16667 0.903563 0.161558
Q2FWA9   12 1 0.903563 0.161558
Q2G282   13 1.08333 0.903563 0.161558
Q9RQQ0   17 1.41667 0.903563 0.161558
Q2FXD7   15 1.25 0.903563 0.161558
Q2FUY4   19 1.58333 0.903563 0.161558
Q2G2W4   19 1.58333 0.903563 0.161558
Q2FZF5   12 1 0.903563 0.161558
Q2FY42   6 0.5 -1.27278 0.943444
Q2FUS3   12 1 0.903563 0.161558
Q2G2E7   12 1 0.903563 0.161558
Q2G0S6   6 0.5 -1.27278 0.943444
Q2G0C2   18 1.5 0.903563 0.161558
Q2FWF8   10 0.833333 -1.27278 0.943444
Q2G000   11 0.916667 -1.27278 0.943444
Q2FWX2   8 0.666667 -1.27278 0.943444
Q2FZS2   9 0.75 -1.27278 0.943444
Q2FW16   9 0.75 -1.27278 0.943444
Q2FZI2   15 1.25 0.903563 0.161558
Q2G1Q5   16 1.33333 0.903563 0.161558
Q2G1A5   13 1.08333 0.903563 0.161558
Q2G0P7   18 1.5 0.903563 0.161558
Q2FWV3   6 0.5 -1.27278 0.943444
Q2FW51   8 0.666667 -1.27278 0.943444
Q2FVI4   9 0.75 -1.27278 0.943444
Q2FVN7   12 1 0.903563 0.161558
Q2FWP9   9 0.75 -1.27278 0.943444
Q2FXT2   9 0.75 -1.27278 0.943444
P0A0F4   16 1.33333 0.903563 0.161558
Q2G126   11 0.916667 -1.27278 0.943444
Q2FW82   13 1.08333 0.903563 0.161558
Q2FY44   9 0.75 -1.27278 0.943444
Q2G0N9   12 1 0.903563 0.161558
Q2G0Z9   7 0.583333 -1.27278 0.943444
Q2FV81   11 0.916667 -1.27278 0.943444
Q2FYC4   10 0.833333 -1.27278 0.943444
Q2G178   15 1.25 0.903563 0.161558
Q2G079   8 0.666667 -1.27278 0.943444
Q2G2B7   16 1.33333 0.903563 0.161558
Q2FVF5   10 0.833333 -1.27278 0.943444
Q2G2W2   10 0.833333 -1.27278 0.943444
Q2G1I2   11 0.916667 -1.27278 0.943444
Q2G245   13 1.08333 0.903563 0.161558
Q2G1H7   14 1.12 0.903563 0.161558
Q2FWF1   10 0.8 -1.27278 0.943444
Q2FZZ9   16 1.28 0.903563 0.161558
Q2G1W3   9 0.72 -1.27278 0.943444
Q2G204   14 1.12 0.903563 0.161558
Q2G1H1   8 0.64 -1.27278 0.943444
Q2FXK3   7 0.56 -1.27278 0.943444
Q2G2H8   14 1.12 0.903563 0.161558
Q2FZP9   12 0.96 -1.27278 0.943444
Q2FWI2   17 1.36 0.903563 0.161558
Q2FYZ6   13 1.04 0.903563 0.161558
Q2FXS1   15 1.2 0.903563 0.161558
Q2G200   10 0.8 -1.27278 0.943444
Q2G2L5   16 1.28 0.903563 0.161558
Q2FY73   20 1.6 0.903563 0.161558
Q2G177   14 1.12 0.903563 0.161558
Q2G2F9   13 1.04 0.903563 0.161558
Q2FV27   7 0.56 -1.27278 0.943444
Q2FZ56   14 1.12 0.903563 0.161558
Q2FVF3   13 1.04 0.903563 0.161558
Q2G0B6   9 0.72 -1.27278 0.943444
Q2G2S5   13 1.04 0.903563 0.161558
Q2FW68   11 0.88 -1.27278 0.943444
Q2FWX7   11 0.88 -1.27278 0.943444
Q2FWB6   15 1.2 0.903563 0.161558
Q2FXA9   9 0.72 -1.27278 0.943444
Q2FXP3   16 1.28 0.903563 0.161558
Q2FUX5   16 1.28 0.903563 0.161558
Q2FZZ4   14 1.12 0.903563 0.161558
Q2FX98   17 1.36 0.903563 0.161558
Q2FV23   9 0.72 -1.27278 0.943444
Q2FUR1   8 0.64 -1.27278 0.943444
Q2FY49   16 1.28 0.903563 0.161558
Q2G017   10 0.8 -1.27278 0.943444
Q2G2K9   18 1.44 0.903563 0.161558
Q2G2N9   9 0.72 -1.27278 0.943444
Q2G0E9   17 1.36 0.903563 0.161558
Q2FY19   16 1.28 0.903563 0.161558
Q2G1E3   11 0.88 -1.27278 0.943444
Q2FW17   6 0.48 -1.27278 0.943444
Q2FWK9   10 0.8 -1.27278 0.943444
Q2G2Q6   12 0.96 -1.27278 0.943444
Q2G2Q5   14 1.12 0.903563 0.161558
Q2G1U9   13 1.04 0.903563 0.161558
Q2G299   10 0.8 -1.27278 0.943444
Q2FX75   4 0.32 -1.27278 0.943444
Q2G058   10 0.8 -1.27278 0.943444
Q2G0E3   7 0.56 -1.27278 0.943444
Q2FYK0   19 1.52 0.903563 0.161558
Q2G2K6   6 0.48 -1.27278 0.943444
Q2FYN0   3 0.24 -1.27278 0.943444
Q2FVK7   14 1.12 0.903563 0.161558
Q2FX15   9 0.72 -1.27278 0.943444
Q2FVN9   16 1.28 0.903563 0.161558
Q2FWX0   17 1.36 0.903563 0.161558
Q2G143   13 1.04 0.903563 0.161558
Q2G0C7   9 0.72 -1.27278 0.943444
Q2G0K6   7 0.56 -1.27278 0.943444
Q2FZZ1   16 1.28 0.903563 0.161558
Q2FV13   11 0.88 -1.27278 0.943444
Q2G128   15 1.2 0.903563 0.161558
Q2FXU2   8 0.64 -1.27278 0.943444
Q2G2R4   12 0.96 -1.27278 0.943444
Q2FXM1   11 0.88 -1.27278 0.943444
Q8KQR1   6 0.48 -1.27278 0.943444
Q2G2Q9   15 1.2 0.903563 0.161558
Q2FVG9   14 1.12 0.903563 0.161558
Q2FV56   12 0.96 -1.27278 0.943444
Q2FWG7   15 1.15385 0.903563 0.161558
Q2G0T1   14 1.07692 0.903563 0.161558
Q2FXB9   15 1.15385 0.903563 0.161558
Q2FZP3   17 1.30769 0.903563 0.161558
Q2FZQ2   13 1 0.903563 0.161558
Q2FXS4   12 0.923077 -1.27278 0.943444
Q2FZ21   15 1.15385 0.903563 0.161558
Q2G2X2   8 0.615385 -1.27278 0.943444
Q2FZF6   9 0.692308 -1.27278 0.943444
Q2FYA0   12 0.923077 -1.27278 0.943444
Q2G2A9   18 1.38462 0.903563 0.161558
Q2FYB9   11 0.846154 -1.27278 0.943444
Q2FYI4   12 0.923077 -1.27278 0.943444
Q2FYL4   11 0.846154 -1.27278 0.943444
Q2G1T0   16 1.23077 0.903563 0.161558
Q2FXW7   11 0.846154 -1.27278 0.943444
Q2FZA1   11 0.846154 -1.27278 0.943444
Q2FY76   15 1.15385 0.903563 0.161558
Q2FZ97   15 1.15385 0.903563 0.161558
Q2G1I4   16 1.23077 0.903563 0.161558
Q2FYQ6   17 1.30769 0.903563 0.161558
Q2FXL6   10 0.769231 -1.27278 0.943444
Q2G2G6   17 1.30769 0.903563 0.161558
Q2FVH1   16 1.23077 0.903563 0.161558
Q2FYA8   10 0.769231 -1.27278 0.943444
Q2G2M5   14 1.07692 0.903563 0.161558
Q2FV99   7 0.538462 -1.27278 0.943444
Q2G105   6 0.461538 -1.27278 0.943444
Q2FW23   13 1 0.903563 0.161558
Q2G012   5 0.384615 -1.27278 0.943444
Q2G2V5   7 0.538462 -1.27278 0.943444
Q2FW07   17 1.30769 0.903563 0.161558
Q2G0F2   7 0.538462 -1.27278 0.943444
Q2FZC9   14 1.07692 0.903563 0.161558
Q2FXE9   18 1.38462 0.903563 0.161558
Q2FV47   10 0.769231 -1.27278 0.943444
Q2G2Q8   15 1.15385 0.903563 0.161558
Q2FYE7   15 1.15385 0.903563 0.161558
Q2FUT3   22 1.69231 0.903563 0.161558
Q2G068   16 1.23077 0.903563 0.161558
Q2G2D3   15 1.15385 0.903563 0.161558
Q2FYK4   10 0.769231 -1.27278 0.943444
Q2FX36   13 1 0.903563 0.161558
Q2G0A4   15 1.15385 0.903563 0.161558
Q2G080   13 1 0.903563 0.161558
Q2FUT1   14 1.07692 0.903563 0.161558
Q2FYH3   18 1.38462 0.903563 0.161558
Q2FXA7   10 0.769231 -1.27278 0.943444
Q2G2Y6   9 0.692308 -1.27278 0.943444
Q2FY55   11 0.846154 -1.27278 0.943444
Q2FY61   13 1 0.903563 0.161558
Q2G0E2   9 0.692308 -1.27278 0.943444
Q2FVY1   15 1.15385 0.903563 0.161558
Q2FUV1   15 1.15385 0.903563 0.161558
Q2FUS9   7 0.538462 -1.27278 0.943444
Q2G1A1   10 0.769231 -1.27278 0.943444
P60639   18 1.38462 0.903563 0.161558
Q2FZE9   5 0.384615 -1.27278 0.943444
Q2G1I9   14 1.07692 0.903563 0.161558
Q2FWN0   14 1.07692 0.903563 0.161558
Q2FZE3   11 0.846154 -1.27278 0.943444
Q93Q23   12 0.923077 -1.27278 0.943444
Q2FWE9   10 0.769231 -1.27278 0.943444
Q2FUS1   16 1.23077 0.903563 0.161558
Q2FVM5   14 1.07692 0.903563 0.161558
Q2G2N7   16 1.23077 0.903563 0.161558
Q2FWG0   15 1.15385 0.903563 0.161558
Q2FXV7   20 1.53846 0.903563 0.161558
Q2FW69   17 1.30769 0.903563 0.161558
P0A0F8   8 0.615385 -1.27278 0.943444
Q2G055   12 0.923077 -1.27278 0.943444
Q2FV37   15 1.15385 0.903563 0.161558
Q2G225   16 1.23077 0.903563 0.161558
Q2FXG2   13 1 0.903563 0.161558
Q2FY87   12 0.923077 -1.27278 0.943444
Q2FWR7   13 1 0.903563 0.161558
Q2G1U6   14 1.07692 0.903563 0.161558
Q2G006   12 0.923077 -1.27278 0.943444
Q2G2I6   15 1.11111 0.903563 0.161558
Q2FWS1   5 0.37037 -1.27278 0.943444
Q2FYF5   15 1.11111 0.903563 0.161558
Q2G0F1   20 1.48148 0.903563 0.161558
Q2G0J2   20 1.48148 0.903563 0.161558
Q2FXE3   16 1.18519 0.903563 0.161558
Q2FYV8   16 1.18519 0.903563 0.161558
Q2G1X6   14 1.03704 0.903563 0.161558
Q2FUP5   21 1.55556 0.903563 0.161558
Q2G1A4   15 1.11111 0.903563 0.161558
Q2G0H9   19 1.40741 0.903563 0.161558
Q2G0M0   14 1.03704 0.903563 0.161558
Q2FYK6   11 0.814815 -1.27278 0.943444
Q2G023   14 1.03704 0.903563 0.161558
Q2G0G2   9 0.666667 -1.27278 0.943444
Q2FXC0   8 0.592593 -1.27278 0.943444
Q2FXF1   9 0.666667 -1.27278 0.943444
Q2FW00   15 1.11111 0.903563 0.161558
Q2G1E7   15 1.11111 0.903563 0.161558
Q2FWE7   24 1.77778 0.903563 0.161558
Q2FY32   17 1.25926 0.903563 0.161558
Q2FUU0   9 0.666667 -1.27278 0.943444
Q2FVU5   12 0.888889 -1.27278 0.943444
Q2G062   19 1.40741 0.903563 0.161558
Q2FV26   24 1.77778 0.903563 0.161558
Q2FW97   15 1.11111 0.903563 0.161558
Q2FZY8   18 1.33333 0.903563 0.161558
Q2G277   16 1.18519 0.903563 0.161558
Q2G0V1   15 1.11111 0.903563 0.161558
Q2FWJ3   11 0.814815 -1.27278 0.943444
Q2G2J2   11 0.814815 -1.27278 0.943444
Q2FVB0   19 1.40741 0.903563 0.161558
Q2G278   13 0.962963 -1.27278 0.943444
Q2G107   10 0.740741 -1.27278 0.943444
P0A0M9   9 0.666667 -1.27278 0.943444
Q2G067   15 1.11111 0.903563 0.161558
Q2FV55   11 0.814815 -1.27278 0.943444
Q2G1L3   12 0.888889 -1.27278 0.943444
Q2G2R0   12 0.888889 -1.27278 0.943444
Q2G2T3   11 0.814815 -1.27278 0.943444
Q2FWA8   14 1.03704 0.903563 0.161558
Q2G056   21 1.55556 0.903563 0.161558
Q2FWR1   24 1.77778 0.903563 0.161558
Q2FXP9   11 0.814815 -1.27278 0.943444
Q2FZI4   19 1.40741 0.903563 0.161558
Q2G2L7   15 1.11111 0.903563 0.161558
Q2FVG1   17 1.25926 0.903563 0.161558
Q2G1I7   14 1.03704 0.903563 0.161558
Q2FVB6   14 1.03704 0.903563 0.161558
Q2G001   14 1.03704 0.903563 0.161558
Q2FUX3   10 0.740741 -1.27278 0.943444
Q2G1Q9   15 1.11111 0.903563 0.161558
Q2G2S9   16 1.18519 0.903563 0.161558
Q2FXZ8   22 1.62963 0.903563 0.161558
Q2FZI7   14 1.03704 0.903563 0.161558
Q2FUS6   15 1.11111 0.903563 0.161558
Q2FUZ6   10 0.740741 -1.27278 0.943444
Q2FYQ9   18 1.33333 0.903563 0.161558
Q2FYS8   11 0.814815 -1.27278 0.943444
Q2FYS6   15 1.11111 0.903563 0.161558
Q2FZG6   14 1.03704 0.903563 0.161558
Q2G1L9   16 1.18519 0.903563 0.161558
Q2FXT3   27 2 3.07991 0.0107511
Q2FZN9   12 0.888889 -1.27278 0.943444
Q2FW20   11 0.814815 -1.27278 0.943444
Q2G0H3   20 1.48148 0.903563 0.161558
Q2FV98   10 0.740741 -1.27278 0.943444
Q2FXR7   19 1.40741 0.903563 0.161558
Q2G1T4   11 0.814815 -1.27278 0.943444
Q2FW38   13 0.962963 -1.27278 0.943444
Q2G2P6   15 1.11111 0.903563 0.161558
Q2FVL7   18 1.33333 0.903563 0.161558
Q2FVY2   14 1.03704 0.903563 0.161558
Q2FYZ0   11 0.814815 -1.27278 0.943444
Q2FYW2   20 1.48148 0.903563 0.161558
P60643   18 1.33333 0.903563 0.161558
Q2G265   10 0.740741 -1.27278 0.943444
Q2FV42   20 1.48148 0.903563 0.161558
Q2FXN0   21 1.55556 0.903563 0.161558
Q2G2D9   20 1.48148 0.903563 0.161558
Q2FV75   14 1.03704 0.903563 0.161558
Q2FYE0   18 1.33333 0.903563 0.161558
Q2FX03   19 1.40741 0.903563 0.161558
Q2FX89   11 0.814815 -1.27278 0.943444
Q2FX43   6 0.444444 -1.27278 0.943444
Q2FV69   20 1.42857 0.903563 0.161558
P72360   14 1 0.903563 0.161558
Q2FVQ1   12 0.857143 -1.27278 0.943444
Q2FYG7   16 1.14286 0.903563 0.161558
Q2G1J8   16 1.14286 0.903563 0.161558
Q2FW77   18 1.28571 0.903563 0.161558
Q2FWI4   13 0.928571 -1.27278 0.943444
Q2FX62   12 0.857143 -1.27278 0.943444
Q2G0U6   13 0.928571 -1.27278 0.943444
Q2G0P2   12 0.857143 -1.27278 0.943444
Q2G0B8   12 0.857143 -1.27278 0.943444
Q2FVL3   20 1.42857 0.903563 0.161558
Q2G1K8   17 1.21429 0.903563 0.161558
Q2G2R9   14 1 0.903563 0.161558
Q2G2I3   16 1.14286 0.903563 0.161558
Q2FY56   15 1.07143 0.903563 0.161558
Q2G0B1   18 1.28571 0.903563 0.161558
Q2G1T1   11 0.785714 -1.27278 0.943444
Q2FVX5   15 1.07143 0.903563 0.161558
Q2G0H8   12 0.857143 -1.27278 0.943444
Q2FVT3   11 0.785714 -1.27278 0.943444
Q2FWF6   13 0.928571 -1.27278 0.943444
Q2FWZ6   16 1.14286 0.903563 0.161558
Q2FZ77   11 0.785714 -1.27278 0.943444
Q2G0H0   13 0.928571 -1.27278 0.943444
Q2G2G7   16 1.14286 0.903563 0.161558
Q2G117   17 1.21429 0.903563 0.161558
Q2FXG9   12 0.857143 -1.27278 0.943444
Q2FWE4   11 0.785714 -1.27278 0.943444
Q2FUS0   20 1.42857 0.903563 0.161558
Q2FWR3   16 1.14286 0.903563 0.161558
Q2FYA9   8 0.571429 -1.27278 0.943444
Q2G0Y5   15 1.07143 0.903563 0.161558
Q2FZZ8   17 1.21429 0.903563 0.161558
Q2G1Z6   19 1.35714 0.903563 0.161558
Q2FX53   20 1.42857 0.903563 0.161558
Q2FZC4   5 0.357143 -1.27278 0.943444
Q2FUS5   19 1.35714 0.903563 0.161558
Q2G1R0   14 1 0.903563 0.161558
Q2G0D5   16 1.14286 0.903563 0.161558
Q2FY18   21 1.5 0.903563 0.161558
Q2FYH8   18 1.28571 0.903563 0.161558
Q2G1F2   13 0.928571 -1.27278 0.943444
Q2G0Q5   9 0.642857 -1.27278 0.943444
Q2FVR2   9 0.642857 -1.27278 0.943444
Q2FZE7   7 0.5 -1.27278 0.943444
Q2G0I0   22 1.57143 0.903563 0.161558
Q2G0R1   13 0.928571 -1.27278 0.943444
Q2G0L7   11 0.785714 -1.27278 0.943444
Q2FWI1   20 1.42857 0.903563 0.161558
Q2G0F7   18 1.28571 0.903563 0.161558
Q2FXY3   15 1.07143 0.903563 0.161558
P0A084   15 1.07143 0.903563 0.161558
Q2G0G5   14 1 0.903563 0.161558
Q2FZE5   16 1.14286 0.903563 0.161558
Q2G0A2   17 1.21429 0.903563 0.161558
Q2FVE8   16 1.14286 0.903563 0.161558
Q2G2M8   11 0.785714 -1.27278 0.943444
Q2FYH7   17 1.21429 0.903563 0.161558
Q2FVR8   14 1 0.903563 0.161558
Q2FZU9   15 1.07143 0.903563 0.161558
Q2FYX7   17 1.21429 0.903563 0.161558
Q2G280   16 1.14286 0.903563 0.161558
Q2FVG5   16 1.14286 0.903563 0.161558
Q2FWX1   24 1.71429 0.903563 0.161558
Q2FVB3   17 1.21429 0.903563 0.161558
Q2G2A1   17 1.21429 0.903563 0.161558
Q2G1W7   9 0.642857 -1.27278 0.943444
Q2FW36   21 1.5 0.903563 0.161558
P31337   19 1.35714 0.903563 0.161558
Q2FXB8   18 1.28571 0.903563 0.161558
Q2G2F3   13 0.928571 -1.27278 0.943444
Q2FYM7   9 0.642857 -1.27278 0.943444
Q2FYB2   8 0.571429 -1.27278 0.943444
Q2G2E2   22 1.51724 0.903563 0.161558
Q2G2G9   31 2.13793 3.07991 0.0107511
Q2FVC5   9 0.62069 -1.27278 0.943444
Q2G0T3   27 1.86207 0.903563 0.161558
Q2G074   16 1.10345 0.903563 0.161558
Q2G016   13 0.896552 -1.27278 0.943444
Q2G0G4   15 1.03448 0.903563 0.161558
Q2G2K1   9 0.62069 -1.27278 0.943444
Q2FXE1   17 1.17241 0.903563 0.161558
Q2FWD2   15 1.03448 0.903563 0.161558
Q2G1Q0   11 0.758621 -1.27278 0.943444
Q2G073   18 1.24138 0.903563 0.161558
Q2G1T7   20 1.37931 0.903563 0.161558
Q2FVI3   15 1.03448 0.903563 0.161558
Q2FZ93   23 1.58621 0.903563 0.161558
Q2FVQ7   12 0.827586 -1.27278 0.943444
Q2G2B9   20 1.37931 0.903563 0.161558
Q2FZN5   15 1.03448 0.903563 0.161558
Q2FY72   14 0.965517 -1.27278 0.943444
Q2G0A0   14 0.965517 -1.27278 0.943444
Q2FZQ8   18 1.24138 0.903563 0.161558
Q2FXP1   16 1.10345 0.903563 0.161558
P0A0B7   12 0.827586 -1.27278 0.943444
Q2FYW0   21 1.44828 0.903563 0.161558
Q2G230   17 1.17241 0.903563 0.161558
Q2G0H5   17 1.17241 0.903563 0.161558
Q2G0B7   15 1.03448 0.903563 0.161558
Q2G131   12 0.827586 -1.27278 0.943444
Q2G0Y4   17 1.17241 0.903563 0.161558
Q2G2L0   28 1.93103 0.903563 0.161558
Q2G101   19 1.31034 0.903563 0.161558
Q2G036   17 1.17241 0.903563 0.161558
Q2FXN3   18 1.24138 0.903563 0.161558
Q2FWY2   12 0.827586 -1.27278 0.943444
Q2FXK6   20 1.37931 0.903563 0.161558
Q2G2Y3   16 1.10345 0.903563 0.161558
Q2G1P8   11 0.758621 -1.27278 0.943444
Q2G0N7   12 0.827586 -1.27278 0.943444
Q2FW43   18 1.24138 0.903563 0.161558
Q2G2N4   31 2.13793 3.07991 0.0107511
Q2FW59   10 0.689655 -1.27278 0.943444
Q2G1V0   15 1.03448 0.903563 0.161558
Q2G010   12 0.827586 -1.27278 0.943444
Q2FWJ4   19 1.31034 0.903563 0.161558
Q2FUR3   17 1.17241 0.903563 0.161558
Q2FXE4   22 1.51724 0.903563 0.161558
Q2FY36   13 0.896552 -1.27278 0.943444
Q2G1Q7   14 0.965517 -1.27278 0.943444
Q2FX09   17 1.17241 0.903563 0.161558
Q2G0Z1   13 0.896552 -1.27278 0.943444
Q2FWJ1   20 1.37931 0.903563 0.161558
Q2FUT4   12 0.827586 -1.27278 0.943444
Q2FYI1   14 0.965517 -1.27278 0.943444
Q2FXQ8   13 0.896552 -1.27278 0.943444
Q2FUZ0   17 1.17241 0.903563 0.161558
P0A086   17 1.17241 0.903563 0.161558
Q2FZM0   14 0.965517 -1.27278 0.943444
Q2FXL3   11 0.758621 -1.27278 0.943444
Q2G2K7   20 1.37931 0.903563 0.161558
Q2FVL1   14 0.965517 -1.27278 0.943444
Q2FW21   8 0.551724 -1.27278 0.943444
Q2G201   13 0.896552 -1.27278 0.943444
Q2FVV6   18 1.24138 0.903563 0.161558
Q2FV03   13 0.896552 -1.27278 0.943444
Q2G2T2   18 1.24138 0.903563 0.161558
Q2FZ44   12 0.827586 -1.27278 0.943444
Q2G1N7   19 1.31034 0.903563 0.161558
Q2G172   17 1.17241 0.903563 0.161558
Q2G208   22 1.51724 0.903563 0.161558
Q2FZR7   15 1.03448 0.903563 0.161558
Q2G2K2   4 0.275862 -1.27278 0.943444
Q2FVA4   18 1.24138 0.903563 0.161558
Q2G0F5   19 1.31034 0.903563 0.161558
Q2G0X0   9 0.62069 -1.27278 0.943444
Q2FXU0   10 0.689655 -1.27278 0.943444
Q2FXX9   13 0.896552 -1.27278 0.943444
Q2G2K8   8 0.551724 -1.27278 0.943444
Q2G0X1   11 0.733333 -1.27278 0.943444
Q2FXI8   10 0.666667 -1.27278 0.943444
Q2G0L1   16 1.06667 0.903563 0.161558
Q2FX07   8 0.533333 -1.27278 0.943444
Q2G139   9 0.6 -1.27278 0.943444
Q2FUV5   12 0.8 -1.27278 0.943444
Q2FVD0   10 0.666667 -1.27278 0.943444
Q2FX10   21 1.4 0.903563 0.161558
Q2G1W5   14 0.933333 -1.27278 0.943444
Q2G1Y7   14 0.933333 -1.27278 0.943444
Q2G190   13 0.866667 -1.27278 0.943444
Q2FV59   22 1.46667 0.903563 0.161558
Q2FZS3   11 0.733333 -1.27278 0.943444
Q2FX90   14 0.933333 -1.27278 0.943444
Q2FW85   15 1 0.903563 0.161558
Q2FZ65   19 1.26667 0.903563 0.161558
Q2FXJ7   16 1.06667 0.903563 0.161558
Q2FVW2   24 1.6 0.903563 0.161558
Q2G0H4   21 1.4 0.903563 0.161558
Q2FVV4   15 1 0.903563 0.161558
Q2FUR9   17 1.13333 0.903563 0.161558
Q2FW06   11 0.733333 -1.27278 0.943444
Q2FY84   16 1.06667 0.903563 0.161558
Q2G132   16 1.06667 0.903563 0.161558
Q2G0C9   10 0.666667 -1.27278 0.943444
Q2G2N1   22 1.46667 0.903563 0.161558
Q2FVF2   14 0.933333 -1.27278 0.943444
Q2FZ30   23 1.53333 0.903563 0.161558
Q2FXX8   13 0.866667 -1.27278 0.943444
Q2FZX6   23 1.53333 0.903563 0.161558
Q2G1Z2   18 1.2 0.903563 0.161558
Q2G0G7   19 1.26667 0.903563 0.161558
Q2FV53   12 0.8 -1.27278 0.943444
Q2FV28   15 1 0.903563 0.161558
Q2G097   20 1.33333 0.903563 0.161558
Q2FZC5   18 1.2 0.903563 0.161558
Q2FY77   17 1.13333 0.903563 0.161558
Q2FVA9   17 1.13333 0.903563 0.161558
Q2G2W5   8 0.533333 -1.27278 0.943444
Q2FX97   20 1.33333 0.903563 0.161558
Q2G1F3   11 0.733333 -1.27278 0.943444
Q2FYU1   10 0.666667 -1.27278 0.943444
Q2FUP6   28 1.86667 0.903563 0.161558
Q2G2U7   20 1.33333 0.903563 0.161558
Q2FY09   17 1.13333 0.903563 0.161558
Q2G1J6   17 1.13333 0.903563 0.161558
Q2G059   13 0.866667 -1.27278 0.943444
Q2FVK5   14 0.933333 -1.27278 0.943444
Q2G0H7   15 1 0.903563 0.161558
Q2FWN2   19 1.26667 0.903563 0.161558
Q2FYV7   17 1.13333 0.903563 0.161558
Q2G236   18 1.2 0.903563 0.161558
Q2FZR6   19 1.26667 0.903563 0.161558
Q2G1P9   11 0.733333 -1.27278 0.943444
Q2G0R9   16 1.06667 0.903563 0.161558
Q2FUZ9   18 1.2 0.903563 0.161558
Q2FVP2   17 1.13333 0.903563 0.161558
Q2FXC8   11 0.733333 -1.27278 0.943444
Q2FVC4   9 0.6 -1.27278 0.943444
Q2FZ29   18 1.2 0.903563 0.161558
Q2FYR8   13 0.83871 -1.27278 0.943444
Q2FY23   12 0.774194 -1.27278 0.943444
Q2G0D4   27 1.74194 0.903563 0.161558
Q2FZ38   22 1.41935 0.903563 0.161558
Q2FXH1   12 0.774194 -1.27278 0.943444
Q2FXZ9   21 1.35484 0.903563 0.161558
Q2G1V3   15 0.967742 -1.27278 0.943444
Q2FVZ0   17 1.09677 0.903563 0.161558
Q2FV95   18 1.16129 0.903563 0.161558
Q2G196   19 1.22581 0.903563 0.161558
Q2FZ61   12 0.774194 -1.27278 0.943444
Q2FW27   18 1.16129 0.903563 0.161558
Q2FWH2   24 1.54839 0.903563 0.161558
Q2FZQ9   23 1.48387 0.903563 0.161558
Q2FWQ9   18 1.16129 0.903563 0.161558
Q2G1N5   16 1.03226 0.903563 0.161558
Q2FZP8   15 0.967742 -1.27278 0.943444
Q2FXC2   12 0.774194 -1.27278 0.943444
Q2G0X9   11 0.709677 -1.27278 0.943444
Q2FX08   15 0.967742 -1.27278 0.943444
Q2FUV2   21 1.35484 0.903563 0.161558
Q2FZT8   11 0.709677 -1.27278 0.943444
Q2G2N2   18 1.16129 0.903563 0.161558
Q2G0M1   17 1.09677 0.903563 0.161558
Q2FVX8   13 0.83871 -1.27278 0.943444
Q2G220   13 0.83871 -1.27278 0.943444
Q2FW37   20 1.29032 0.903563 0.161558
Q2G203   26 1.67742 0.903563 0.161558
Q2FY89   20 1.29032 0.903563 0.161558
Q2G1K7   24 1.54839 0.903563 0.161558
Q2G013   19 1.22581 0.903563 0.161558
Q2FV91   15 0.967742 -1.27278 0.943444
Q2FW92   19 1.22581 0.903563 0.161558
Q2G1U5   25 1.6129 0.903563 0.161558
Q2G2A6   17 1.09677 0.903563 0.161558
Q2G0G9   16 1.03226 0.903563 0.161558
P0A088   7 0.451613 -1.27278 0.943444
Q2G0B4   14 0.903226 -1.27278 0.943444
Q2G0X7   12 0.774194 -1.27278 0.943444
Q2G0S0   14 0.903226 -1.27278 0.943444
Q2FW12   19 1.22581 0.903563 0.161558
Q2G0J7   18 1.16129 0.903563 0.161558
Q2FW76   18 1.16129 0.903563 0.161558
Q2G1Z7   16 1.03226 0.903563 0.161558
Q2G2S1   20 1.29032 0.903563 0.161558
Q2G1B1   19 1.22581 0.903563 0.161558
Q2FVP3   22 1.41935 0.903563 0.161558
Q2G1V1   12 0.774194 -1.27278 0.943444
Q2G1H8   16 1.03226 0.903563 0.161558
Q2G149   19 1.22581 0.903563 0.161558
Q2FXC7   12 0.774194 -1.27278 0.943444
Q2G019   13 0.83871 -1.27278 0.943444
Q2FWL6   17 1.09677 0.903563 0.161558
Q2G199   18 1.16129 0.903563 0.161558
Q2FY41   6 0.387097 -1.27278 0.943444
Q2FX33   21 1.35484 0.903563 0.161558
Q2G181   13 0.83871 -1.27278 0.943444
Q2FVT1   18 1.16129 0.903563 0.161558
Q2G0Z5   25 1.6129 0.903563 0.161558
Q2FZC7   20 1.29032 0.903563 0.161558
Q2G1U0   18 1.16129 0.903563 0.161558
Q2FW18   14 0.903226 -1.27278 0.943444
Q2G0H1   16 1.03226 0.903563 0.161558
Q2FX22   18 1.16129 0.903563 0.161558
Q2G157   18 1.16129 0.903563 0.161558
Q2G2J5   19 1.22581 0.903563 0.161558
Q2FZH9   18 1.16129 0.903563 0.161558
Q2FZA6   15 0.967742 -1.27278 0.943444
Q2G1N6   16 1.03226 0.903563 0.161558
Q2FVR4   22 1.41935 0.903563 0.161558
Q2FY13   17 1.09677 0.903563 0.161558
Q2G025   19 1.22581 0.903563 0.161558
Q2FV36   19 1.22581 0.903563 0.161558
Q2G0W9   12 0.774194 -1.27278 0.943444
Q2G0L0   19 1.22581 0.903563 0.161558
Q2FUR2   12 0.774194 -1.27278 0.943444
Q2FVJ9   13 0.83871 -1.27278 0.943444
Q2G1S8   15 0.9375 -1.27278 0.943444
Q2FVJ5   21 1.3125 0.903563 0.161558
Q2FZ39   25 1.5625 0.903563 0.161558
Q2FWP6   20 1.25 0.903563 0.161558
Q2FVB4   23 1.4375 0.903563 0.161558
Q2G0V7   17 1.0625 0.903563 0.161558
Q2FUV4   12 0.75 -1.27278 0.943444
Q2FYG5   17 1.0625 0.903563 0.161558
Q2FW71   14 0.875 -1.27278 0.943444
Q2FZB1   9 0.5625 -1.27278 0.943444
Q2G0Y9   13 0.8125 -1.27278 0.943444
Q2G0X4   11 0.6875 -1.27278 0.943444
Q2FZL2   12 0.75 -1.27278 0.943444
Q2FVS1   14 0.875 -1.27278 0.943444
Q2G099   16 1 0.903563 0.161558
Q2FZN0   17 1.0625 0.903563 0.161558
Q2FZ50   23 1.4375 0.903563 0.161558
Q2G0X8   11 0.6875 -1.27278 0.943444
Q2G167   15 0.9375 -1.27278 0.943444
Q2G086   16 1 0.903563 0.161558
Q2G0D0   20 1.25 0.903563 0.161558
Q2FWG3   18 1.125 0.903563 0.161558
Q2G228   13 0.8125 -1.27278 0.943444
Q2FWW8   25 1.5625 0.903563 0.161558
Q2FYL0   10 0.625 -1.27278 0.943444
Q2FXX2   19 1.1875 0.903563 0.161558
Q2G0C4   17 1.0625 0.903563 0.161558
Q2FZA2   20 1.25 0.903563 0.161558
Q2FWL0   18 1.125 0.903563 0.161558
Q2FUY9   19 1.1875 0.903563 0.161558
Q2G0T8   18 1.125 0.903563 0.161558
Q2FWK0   18 1.125 0.903563 0.161558
Q2G0D9   22 1.375 0.903563 0.161558
Q2FZF3   10 0.625 -1.27278 0.943444
Q2FZ17   18 1.125 0.903563 0.161558
Q2G0T6   13 0.8125 -1.27278 0.943444
Q2G140   16 1 0.903563 0.161558
Q2G2F2   16 1 0.903563 0.161558
Q2FXG0   15 0.9375 -1.27278 0.943444
Q2FWR4   22 1.375 0.903563 0.161558
Q2G195   19 1.1875 0.903563 0.161558
Q2FVY4   20 1.25 0.903563 0.161558
Q2G1I6   21 1.3125 0.903563 0.161558
Q2FVD5   12 0.75 -1.27278 0.943444
Q2FZM1   18 1.125 0.903563 0.161558
Q2FVG0   19 1.1875 0.903563 0.161558
Q2FZM7   14 0.875 -1.27278 0.943444
Q2FZB2   9 0.5625 -1.27278 0.943444
Q2G287   22 1.375 0.903563 0.161558
Q2FWG4   18 1.125 0.903563 0.161558
Q2G2B3   15 0.9375 -1.27278 0.943444
Q2FY48   28 1.75 0.903563 0.161558
Q9ZNI1   16 1 0.903563 0.161558
Q2FV94   15 0.9375 -1.27278 0.943444
Q2G2X5   18 1.125 0.903563 0.161558
Q2FVX6   14 0.875 -1.27278 0.943444
Q2G060   23 1.4375 0.903563 0.161558
Q2FVG2   25 1.5625 0.903563 0.161558
Q2G1Q1   13 0.8125 -1.27278 0.943444
Q2G1F1   12 0.75 -1.27278 0.943444
Q2FXC5   10 0.625 -1.27278 0.943444
Q2G2B0   18 1.125 0.903563 0.161558
Q2FXR6   17 1.0625 0.903563 0.161558
Q2FXE0   17 1.0625 0.903563 0.161558
Q2FUY3   22 1.375 0.903563 0.161558
Q2G1S6   14 0.875 -1.27278 0.943444
Q2FVE9   17 1.0625 0.903563 0.161558
Q2FVU7   18 1.125 0.903563 0.161558
Q2FVM7   25 1.5625 0.903563 0.161558
Q2FVU6   18 1.125 0.903563 0.161558
Q2FVA1   23 1.4375 0.903563 0.161558
Q2FWB8   17 1.0625 0.903563 0.161558
Q2FYR5   17 1.0625 0.903563 0.161558
Q2G261   19 1.1875 0.903563 0.161558
Q2G264   21 1.3125 0.903563 0.161558
Q2G0U4   22 1.375 0.903563 0.161558
Q2G226   17 1.0625 0.903563 0.161558
Q2FZT7   11 0.6875 -1.27278 0.943444
Q2FXJ4   21 1.3125 0.903563 0.161558
Q2G047   22 1.375 0.903563 0.161558
Q2FWD9   8 0.5 -1.27278 0.943444
Q2FZH2   24 1.5 0.903563 0.161558
Q2G044   28 1.75 0.903563 0.161558
Q2FVZ8   16 1 0.903563 0.161558
Q2G1C5   17 1.0625 0.903563 0.161558
Q2G1Z1   25 1.5625 0.903563 0.161558
Q2G135   14 0.875 -1.27278 0.943444
Q2FVE5   19 1.1875 0.903563 0.161558
Q2FZ70   16 1 0.903563 0.161558
Q2G2A0   15 0.9375 -1.27278 0.943444
Q2G224   23 1.39394 0.903563 0.161558
P0A0K3   14 0.848485 -1.27278 0.943444
Q2G1A8   20 1.21212 0.903563 0.161558
Q2G1P5   14 0.848485 -1.27278 0.943444
Q2FV93   17 1.0303 0.903563 0.161558
Q2FXC4   12 0.727273 -1.27278 0.943444
Q2FY74   24 1.45455 0.903563 0.161558
Q2G1M1   17 1.0303 0.903563 0.161558
Q9EZ11   17 1.0303 0.903563 0.161558
Q2FZB3   11 0.666667 -1.27278 0.943444
Q2G1V2   14 0.848485 -1.27278 0.943444
Q2FVM8   22 1.33333 0.903563 0.161558
Q2FVR1   17 1.0303 0.903563 0.161558
Q2FXC3   11 0.666667 -1.27278 0.943444
Q2FUV6   13 0.787879 -1.27278 0.943444
Q2G1D7   21 1.27273 0.903563 0.161558
Q2FXR2   17 1.0303 0.903563 0.161558
Q2FW83   15 0.909091 -1.27278 0.943444
Q2G2X7   10 0.606061 -1.27278 0.943444
Q2FVM4   15 0.909091 -1.27278 0.943444
P0A0J3   24 1.45455 0.903563 0.161558
Q2G2L8   20 1.21212 0.903563 0.161558
Q2FZ27   18 1.09091 0.903563 0.161558
Q2FZ53   17 1.0303 0.903563 0.161558
Q2G154   22 1.33333 0.903563 0.161558
Q2FZS4   14 0.848485 -1.27278 0.943444
Q2FYQ5   17 1.0303 0.903563 0.161558
Q2FZL6   22 1.33333 0.903563 0.161558
Q2FWB9   20 1.21212 0.903563 0.161558
Q2FUQ4   24 1.45455 0.903563 0.161558
Q2G293   17 1.0303 0.903563 0.161558
Q2FZS5   23 1.39394 0.903563 0.161558
Q2FYP9   17 1.0303 0.903563 0.161558
Q2G0K7   20 1.21212 0.903563 0.161558
Q2FVV2   20 1.21212 0.903563 0.161558
Q2FVN0   20 1.21212 0.903563 0.161558
Q2FX00   16 0.969697 -1.27278 0.943444
Q2G1I0   22 1.33333 0.903563 0.161558
Q2FXI2   20 1.21212 0.903563 0.161558
Q2G2X1   19 1.15152 0.903563 0.161558
Q2FYG6   25 1.51515 0.903563 0.161558
Q2FXH0   26 1.57576 0.903563 0.161558
Q2FXU7   19 1.15152 0.903563 0.161558
Q2G170   23 1.39394 0.903563 0.161558
Q2FVQ9   17 1.0303 0.903563 0.161558
Q2FWV2   11 0.666667 -1.27278 0.943444
Q2FVI5   18 1.09091 0.903563 0.161558
Q2FUW0   16 0.969697 -1.27278 0.943444
Q2FXB7   23 1.39394 0.903563 0.161558
Q2G0J8   22 1.33333 0.903563 0.161558
Q2FXB5   20 1.21212 0.903563 0.161558
Q2FYE9   17 1.0303 0.903563 0.161558
Q2FVE2   12 0.727273 -1.27278 0.943444
Q2G2V6   20 1.21212 0.903563 0.161558
O08387   26 1.57576 0.903563 0.161558
Q2FZ14   17 1.0303 0.903563 0.161558
Q2FXW3   21 1.27273 0.903563 0.161558
Q2FYQ8   21 1.27273 0.903563 0.161558
Q2G2D6   16 0.969697 -1.27278 0.943444
Q2G2T7   19 1.15152 0.903563 0.161558
Q2FYP8   21 1.27273 0.903563 0.161558
Q2FZ25   17 1.0303 0.903563 0.161558
Q2FY65   20 1.21212 0.903563 0.161558
Q2G2T1   27 1.63636 0.903563 0.161558
Q2G1N0   15 0.909091 -1.27278 0.943444
Q2G110   22 1.33333 0.903563 0.161558
Q2G1E1   20 1.21212 0.903563 0.161558
Q2G2F1   27 1.63636 0.903563 0.161558
Q2FXE8   25 1.51515 0.903563 0.161558
Q2FZ06   14 0.848485 -1.27278 0.943444
Q2FVH2   15 0.909091 -1.27278 0.943444
Q2FYV6   19 1.15152 0.903563 0.161558
Q2FZJ3   16 0.941176 -1.27278 0.943444
Q2G095   13 0.764706 -1.27278 0.943444
Q2G2Y0   11 0.647059 -1.27278 0.943444
Q2G2W3   21 1.23529 0.903563 0.161558
Q2FY07   20 1.17647 0.903563 0.161558
Q2FXW8   12 0.705882 -1.27278 0.943444
Q2FUR6   20 1.17647 0.903563 0.161558
Q2FVW6   18 1.05882 0.903563 0.161558
Q2G1X0   8 0.470588 -1.27278 0.943444
Q2G1F6   21 1.23529 0.903563 0.161558
Q2FVK8   20 1.17647 0.903563 0.161558
Q2G158   20 1.17647 0.903563 0.161558
Q2G118   28 1.64706 0.903563 0.161558
Q2G077   17 1 0.903563 0.161558
Q2G0E0   21 1.23529 0.903563 0.161558
Q2G263   18 1.05882 0.903563 0.161558
Q2FUU1   14 0.823529 -1.27278 0.943444
Q2G1X7   17 1 0.903563 0.161558
Q2G1C0   21 1.23529 0.903563 0.161558
Q2FVB9   17 1 0.903563 0.161558
Q2G273   14 0.823529 -1.27278 0.943444
Q53726   21 1.23529 0.903563 0.161558
Q2G2W9   21 1.23529 0.903563 0.161558
Q2FZ22   17 1 0.903563 0.161558
Q2G2U1   19 1.11765 0.903563 0.161558
Q2FXW6   23 1.35294 0.903563 0.161558
Q2G0P9   21 1.23529 0.903563 0.161558
Q2FYE3   18 1.05882 0.903563 0.161558
Q2FXU3   17 1 0.903563 0.161558
Q2G052   17 1 0.903563 0.161558
Q2FZM6   17 1 0.903563 0.161558
Q2FX25   22 1.29412 0.903563 0.161558
Q2FX05   14 0.823529 -1.27278 0.943444
Q2G1P2   21 1.23529 0.903563 0.161558
Q2G2C4   22 1.29412 0.903563 0.161558
Q2G165   15 0.882353 -1.27278 0.943444
Q2FXK8   12 0.705882 -1.27278 0.943444
Q2FWP1   10 0.588235 -1.27278 0.943444
Q2FVU1   19 1.11765 0.903563 0.161558
Q2FZ78   16 0.941176 -1.27278 0.943444
Q2G0P0   21 1.23529 0.903563 0.161558
Q2FXX3   19 1.11765 0.903563 0.161558
Q2FVX2   20 1.17647 0.903563 0.161558
Q2G0Q7   21 1.23529 0.903563 0.161558
Q2FXS6   11 0.647059 -1.27278 0.943444
Q2FUZ1   22 1.29412 0.903563 0.161558
Q2FZ87   20 1.17647 0.903563 0.161558
Q2FXF4   23 1.35294 0.903563 0.161558
Q2G1G4   20 1.17647 0.903563 0.161558
Q2FWE6   15 0.882353 -1.27278 0.943444
Q2G2U2   13 0.764706 -1.27278 0.943444
Q2FY17   18 1.05882 0.903563 0.161558
Q2FVU3   24 1.41176 0.903563 0.161558
Q2FVK1   6 0.352941 -1.27278 0.943444
Q2G0K5   20 1.17647 0.903563 0.161558
Q2G2X8   11 0.647059 -1.27278 0.943444
Q2FYZ7   17 1 0.903563 0.161558
Q2FWG1   21 1.23529 0.903563 0.161558
Q2G1Q6   22 1.29412 0.903563 0.161558
Q2G2X9   12 0.705882 -1.27278 0.943444
Q2FWN9   8 0.470588 -1.27278 0.943444
Q2FYZ2   23 1.35294 0.903563 0.161558
Q2FZJ1   12 0.705882 -1.27278 0.943444
Q2G002   16 0.941176 -1.27278 0.943444
Q2FVL4   22 1.29412 0.903563 0.161558
Q2G2M7   18 1.05882 0.903563 0.161558
Q2FWH6   16 0.941176 -1.27278 0.943444
Q2FXQ3   15 0.882353 -1.27278 0.943444
Q2G129   21 1.23529 0.903563 0.161558
Q7BHL7   22 1.29412 0.903563 0.161558
Q2FZ71   20 1.17647 0.903563 0.161558
Q2FZ88   14 0.8 -1.27278 0.943444
Q2FV22   20 1.14286 0.903563 0.161558
Q2FYM3   12 0.685714 -1.27278 0.943444
Q2FY06   24 1.37143 0.903563 0.161558
Q2FXB0   8 0.457143 -1.27278 0.943444
Q2FX87   22 1.25714 0.903563 0.161558
Q2FZ33   21 1.2 0.903563 0.161558
Q2G0J1   26 1.48571 0.903563 0.161558
Q2FUT7   20 1.14286 0.903563 0.161558
Q2FZH1   24 1.37143 0.903563 0.161558
Q2FVX3   17 0.971429 -1.27278 0.943444
Q2FWC6   19 1.08571 0.903563 0.161558
Q2FXN6   19 1.08571 0.903563 0.161558
Q2FY79   18 1.02857 0.903563 0.161558
Q2FZ23   27 1.54286 0.903563 0.161558
Q2FVF1   20 1.14286 0.903563 0.161558
Q2FWM5   20 1.14286 0.903563 0.161558
Q2G061   19 1.08571 0.903563 0.161558
Q2FWL7   21 1.2 0.903563 0.161558
Q2FVK3   8 0.457143 -1.27278 0.943444
Q2FX19   23 1.31429 0.903563 0.161558
Q2G2U6   19 1.08571 0.903563 0.161558
Q2G1S5   13 0.742857 -1.27278 0.943444
Q2FVS9   18 1.02857 0.903563 0.161558
Q2G1M7   24 1.37143 0.903563 0.161558
Q2FW50   16 0.914286 -1.27278 0.943444
Q2G2L1   19 1.08571 0.903563 0.161558
Q2FWB1   23 1.31429 0.903563 0.161558
Q2FXA8   19 1.08571 0.903563 0.161558
Q2FV20   17 0.971429 -1.27278 0.943444
Q2FUY1   18 1.02857 0.903563 0.161558
Q2FYJ1   25 1.42857 0.903563 0.161558
Q2G043   10 0.571429 -1.27278 0.943444
Q2FZ43   21 1.2 0.903563 0.161558
Q9KJN4   20 1.14286 0.903563 0.161558
Q2G194   20 1.14286 0.903563 0.161558
Q2G0F0   21 1.2 0.903563 0.161558
Q2G2G2   19 1.08571 0.903563 0.161558
Q2G0I8   24 1.37143 0.903563 0.161558
Q2FXG5   19 1.08571 0.903563 0.161558
Q2G2S6   27 1.54286 0.903563 0.161558
Q53700   21 1.2 0.903563 0.161558
Q2G0D8   21 1.2 0.903563 0.161558
P60430   7 0.4 -1.27278 0.943444
Q2FV41   16 0.914286 -1.27278 0.943444
Q2FXZ5   14 0.8 -1.27278 0.943444
Q2FZL0   15 0.857143 -1.27278 0.943444
Q2FY99   25 1.42857 0.903563 0.161558
Q2FX95   15 0.857143 -1.27278 0.943444
Q2FYR6   25 1.42857 0.903563 0.161558
Q2FUW2   21 1.2 0.903563 0.161558
Q2FVL2   18 1.02857 0.903563 0.161558
Q2G2L4   18 1.02857 0.903563 0.161558
Q2FXB1   7 0.4 -1.27278 0.943444
Q2FZY7   21 1.2 0.903563 0.161558
Q2FVN1   17 0.971429 -1.27278 0.943444
Q2G1S1   24 1.37143 0.903563 0.161558
Q2FXK4   22 1.25714 0.903563 0.161558
Q2FXM6   24 1.37143 0.903563 0.161558
Q2FZJ6   18 1.02857 0.903563 0.161558
Q2FVT4   19 1.08571 0.903563 0.161558
Q2FYW1   17 0.971429 -1.27278 0.943444
Q2FYZ3   21 1.2 0.903563 0.161558
Q2FXX5   10 0.571429 -1.27278 0.943444
Q2FWM4   13 0.742857 -1.27278 0.943444
Q2G2L3   23 1.31429 0.903563 0.161558
Q2FYR3   23 1.31429 0.903563 0.161558
Q2G0I9   20 1.14286 0.903563 0.161558
Q2G0M2   22 1.25714 0.903563 0.161558
Q2G272   8 0.457143 -1.27278 0.943444
Q2FXL4   22 1.25714 0.903563 0.161558
Q2G0U9   28 1.6 0.903563 0.161558
Q2FVE4   13 0.742857 -1.27278 0.943444
Q2FVC6   22 1.25714 0.903563 0.161558
Q2FV19   14 0.8 -1.27278 0.943444
Q2G0S8   22 1.25714 0.903563 0.161558
Q2G2G3   16 0.914286 -1.27278 0.943444
Q2G2X0   18 1 0.903563 0.161558
Q2G0F3   22 1.22222 0.903563 0.161558
Q2G037   24 1.33333 0.903563 0.161558
Q2G1G6   23 1.27778 0.903563 0.161558
Q2FWP0   8 0.444444 -1.27278 0.943444
Q2FY29   14 0.777778 -1.27278 0.943444
Q2FXQ4   23 1.27778 0.903563 0.161558
Q2G0S7   19 1.05556 0.903563 0.161558
Q2FZX7   18 1 0.903563 0.161558
Q2G0E6   17 0.944444 -1.27278 0.943444
Q2FY37   21 1.16667 0.903563 0.161558
Q2FYQ0   20 1.11111 0.903563 0.161558
Q2FUV3   23 1.27778 0.903563 0.161558
Q2FYV2   23 1.27778 0.903563 0.161558
Q2FVS4   24 1.33333 0.903563 0.161558
Q2G2M3   20 1.11111 0.903563 0.161558
Q2FVM6   23 1.27778 0.903563 0.161558
Q2G292   24 1.33333 0.903563 0.161558
Q2FXH7   17 0.944444 -1.27278 0.943444
Q2FYQ7   24 1.33333 0.903563 0.161558
Q2FWG2   23 1.27778 0.903563 0.161558
Q2G159   21 1.16667 0.903563 0.161558
Q2FX96   22 1.22222 0.903563 0.161558
Q2FV83   19 1.05556 0.903563 0.161558
Q2G2D8   18 1 0.903563 0.161558
Q2FYJ4   15 0.833333 -1.27278 0.943444
Q2G1E8   16 0.888889 -1.27278 0.943444
Q2FVK2   8 0.444444 -1.27278 0.943444
Q2FZP1   25 1.38889 0.903563 0.161558
Q2FXI0   19 1.05556 0.903563 0.161558
Q2G134   16 0.888889 -1.27278 0.943444
Q2FZZ6   19 1.05556 0.903563 0.161558
Q2G1Z3   17 0.944444 -1.27278 0.943444
Q2G030   24 1.33333 0.903563 0.161558
Q2FV21   20 1.11111 0.903563 0.161558
Q9RQP6   15 0.833333 -1.27278 0.943444
Q2FZ62   19 1.05556 0.903563 0.161558
Q2FZQ7   20 1.11111 0.903563 0.161558
Q2G0F4   20 1.11111 0.903563 0.161558
Q2FWE0   21 1.16667 0.903563 0.161558
Q2FVS0   20 1.11111 0.903563 0.161558
Q2FUT6   20 1.11111 0.903563 0.161558
Q2FUQ5   25 1.38889 0.903563 0.161558
Q2FZJ9   18 1 0.903563 0.161558
Q2FY81   19 1.05556 0.903563 0.161558
Q2G0K8   16 0.888889 -1.27278 0.943444
Q2G262   21 1.16667 0.903563 0.161558
Q2G0E1   15 0.833333 -1.27278 0.943444
Q2FWD3   28 1.55556 0.903563 0.161558
Q2FXA4   17 0.944444 -1.27278 0.943444
Q2FVF0   22 1.22222 0.903563 0.161558
Q2FWW9   18 1 0.903563 0.161558
Q2FZ54   30 1.66667 0.903563 0.161558
P0A0J0   21 1.16667 0.903563 0.161558
Q2G1G1   25 1.38889 0.903563 0.161558
Q2FWA1   21 1.16667 0.903563 0.161558
Q2FXN1   19 1.05556 0.903563 0.161558
Q2G2T4   25 1.38889 0.903563 0.161558
Q2FZW9   18 1 0.903563 0.161558
Q2FV90   25 1.38889 0.903563 0.161558
Q2FWB3   11 0.611111 -1.27278 0.943444
Q2G0Q0   22 1.22222 0.903563 0.161558
Q2FY10   18 1 0.903563 0.161558
Q2FXM0   17 0.944444 -1.27278 0.943444
Q2G1S2   19 1.05556 0.903563 0.161558
Q2FXY5   24 1.2973 0.903563 0.161558
Q2FXV3   22 1.18919 0.903563 0.161558
Q2FXG3   27 1.45946 0.903563 0.161558
Q2FVA8   11 0.594595 -1.27278 0.943444
Q2G2C2   24 1.2973 0.903563 0.161558
Q2FYU2   23 1.24324 0.903563 0.161558
Q2FYK5   22 1.18919 0.903563 0.161558
Q2FW35   27 1.45946 0.903563 0.161558
Q2FY52   22 1.18919 0.903563 0.161558
Q9RQP9   25 1.35135 0.903563 0.161558
Q2G039   16 0.864865 -1.27278 0.943444
Q2G1E4   23 1.24324 0.903563 0.161558
Q2G0B0   18 0.972973 -1.27278 0.943444
Q2FXI7   19 1.02703 0.903563 0.161558
Q2FWN7   25 1.35135 0.903563 0.161558
Q2FV66   14 0.756757 -1.27278 0.943444
Q2FYJ5   16 0.864865 -1.27278 0.943444
Q2FYC9   6 0.324324 -1.27278 0.943444
Q2FZC6   22 1.18919 0.903563 0.161558
Q2FXW4   21 1.13514 0.903563 0.161558
Q2FXI1   24 1.2973 0.903563 0.161558
Q2FZF9   20 1.08108 0.903563 0.161558
Q2G171   18 0.972973 -1.27278 0.943444
Q2G2P8   22 1.18919 0.903563 0.161558
Q2G2V9   23 1.24324 0.903563 0.161558
Q2FV31   18 0.972973 -1.27278 0.943444
Q9KJN3   18 0.972973 -1.27278 0.943444
Q2FZV5   18 0.972973 -1.27278 0.943444
Q2FWC4   20 1.08108 0.903563 0.161558
Q2FYT0   14 0.756757 -1.27278 0.943444
Q2G145   17 0.918919 -1.27278 0.943444
Q2G0J0   25 1.35135 0.903563 0.161558
Q2FZQ3   16 0.864865 -1.27278 0.943444
Q2FYE5   19 1.02703 0.903563 0.161558
Q2FWN5   24 1.2973 0.903563 0.161558
Q2FY24   25 1.35135 0.903563 0.161558
Q2FVW7   18 0.972973 -1.27278 0.943444
Q2FZ91   20 1.08108 0.903563 0.161558
Q2FWL2   22 1.18919 0.903563 0.161558
Q2FZQ6   12 0.648649 -1.27278 0.943444
P02976   21 1.13514 0.903563 0.161558
Q2G0R7   18 0.972973 -1.27278 0.943444
Q2FUU2   20 1.08108 0.903563 0.161558
Q2FZG1   19 1.02703 0.903563 0.161558
Q2G0Z4   18 0.972973 -1.27278 0.943444
Q2FZ81   14 0.756757 -1.27278 0.943444
Q2G2J8   26 1.40541 0.903563 0.161558
Q2FZD7   23 1.24324 0.903563 0.161558
Q2G288   27 1.45946 0.903563 0.161558
Q2FW52   19 1.02703 0.903563 0.161558
Q2FVX4   24 1.2973 0.903563 0.161558
Q2FVN5   22 1.18919 0.903563 0.161558
Q2FY88   25 1.35135 0.903563 0.161558
Q2FWC9   17 0.918919 -1.27278 0.943444
Q2FZS7   24 1.2973 0.903563 0.161558
Q2FZ63   21 1.13514 0.903563 0.161558
Q2G1L8   19 1.02703 0.903563 0.161558
Q2FV17   21 1.13514 0.903563 0.161558
Q2FVT8   13 0.702703 -1.27278 0.943444
Q2G0W8   25 1.35135 0.903563 0.161558
Q2FV07   11 0.594595 -1.27278 0.943444
Q2G0Q1   24 1.2973 0.903563 0.161558
Q2FY69   23 1.24324 0.903563 0.161558
Q2FZ75   16 0.864865 -1.27278 0.943444
Q2G0E5   24 1.2973 0.903563 0.161558
Q2G233   18 0.972973 -1.27278 0.943444
Q2FWE1   31 1.67568 0.903563 0.161558
Q2FVZ2   17 0.918919 -1.27278 0.943444
Q2FYE2   17 0.918919 -1.27278 0.943444
Q2G1K6   24 1.26316 0.903563 0.161558
Q2FVT0   18 0.947368 -1.27278 0.943444
Q2G0Q9   20 1.05263 0.903563 0.161558
Q2FZ89   21 1.10526 0.903563 0.161558
Q2FVR0   27 1.42105 0.903563 0.161558
Q2FZD9   21 1.10526 0.903563 0.161558
Q2FX85   18 0.947368 -1.27278 0.943444
Q2G1B0   14 0.736842 -1.27278 0.943444
Q2G2E4   18 0.947368 -1.27278 0.943444
Q2FYK7   21 1.10526 0.903563 0.161558
Q2FZ13   19 1 0.903563 0.161558
Q2FZE6   18 0.947368 -1.27278 0.943444
Q2FVI2   18 0.947368 -1.27278 0.943444
Q2FZE0   21 1.10526 0.903563 0.161558
Q2FV38   16 0.842105 -1.27278 0.943444
Q2FXE2   23 1.21053 0.903563 0.161558
Q2G1Q2   22 1.15789 0.903563 0.161558
Q2FYY8   27 1.42105 0.903563 0.161558
Q2FYN6   18 0.947368 -1.27278 0.943444
Q2FV39   22 1.15789 0.903563 0.161558
Q2G130   18 0.947368 -1.27278 0.943444
Q2FUR8   17 0.894737 -1.27278 0.943444
Q2FXZ3   16 0.842105 -1.27278 0.943444
Q2FYM4   17 0.894737 -1.27278 0.943444
Q2FWY1   24 1.26316 0.903563 0.161558
Q2G1V4   23 1.21053 0.903563 0.161558
P0A011   27 1.42105 0.903563 0.161558
Q2FXZ0   29 1.52632 0.903563 0.161558
Q2G0V4   18 0.947368 -1.27278 0.943444
Q2FW34   23 1.21053 0.903563 0.161558
Q2FWC7   23 1.21053 0.903563 0.161558
Q2G0F6   21 1.10526 0.903563 0.161558
Q2G0T0   25 1.31579 0.903563 0.161558
Q2FXM8   19 1 0.903563 0.161558
Q2G0Q8   18 0.947368 -1.27278 0.943444
Q2FZ08   23 1.21053 0.903563 0.161558
Q2G160   20 1.05263 0.903563 0.161558
Q2FY78   19 1 0.903563 0.161558
Q2G2H7   21 1.10526 0.903563 0.161558
Q2FW53   10 0.526316 -1.27278 0.943444
Q2FVX0   24 1.26316 0.903563 0.161558
Q2G2U5   23 1.21053 0.903563 0.161558
Q2FZR0   23 1.21053 0.903563 0.161558
Q2G1Z9   14 0.736842 -1.27278 0.943444
Q2G1G0   19 1 0.903563 0.161558
Q2FW57   26 1.36842 0.903563 0.161558
Q9RQP7   22 1.15789 0.903563 0.161558
Q2FXP0   27 1.42105 0.903563 0.161558
Q2FVV1   19 1 0.903563 0.161558
Q2FYU8   15 0.789474 -1.27278 0.943444
Q2FZ04   16 0.842105 -1.27278 0.943444
Q2FVQ0   19 1 0.903563 0.161558
Q2G151   23 1.21053 0.903563 0.161558
Q2FXF9   21 1.10526 0.903563 0.161558
Q2G242   22 1.15789 0.903563 0.161558
Q2FZQ0   17 0.894737 -1.27278 0.943444
Q2G1Q8   20 1.05263 0.903563 0.161558
Q2FYG1   19 0.974359 -1.27278 0.943444
Q2G1N3   22 1.12821 0.903563 0.161558
Q2FV44   25 1.28205 0.903563 0.161558
Q2FXV4   22 1.12821 0.903563 0.161558
Q2G0I1   19 0.974359 -1.27278 0.943444
Q2FZY0   32 1.64103 0.903563 0.161558
Q2G295   22 1.12821 0.903563 0.161558
Q2FWH3   24 1.23077 0.903563 0.161558
Q2G072   22 1.12821 0.903563 0.161558
Q2G217   25 1.28205 0.903563 0.161558
Q2FYP6   21 1.07692 0.903563 0.161558
Q9EZ12   22 1.12821 0.903563 0.161558
Q2FZ48   23 1.17949 0.903563 0.161558
Q2FY16   24 1.23077 0.903563 0.161558
Q2FZU3   22 1.12821 0.903563 0.161558
Q2FVV7   19 0.974359 -1.27278 0.943444
Q2FWU0   8 0.410256 -1.27278 0.943444
P0A0Q0   27 1.38462 0.903563 0.161558
Q2FVS3   24 1.23077 0.903563 0.161558
Q2G0I6   25 1.28205 0.903563 0.161558
Q2FYP3   17 0.871795 -1.27278 0.943444
Q2FWM0   20 1.02564 0.903563 0.161558
Q2FZ36   15 0.769231 -1.27278 0.943444
Q2G0Y8   19 0.974359 -1.27278 0.943444
Q2FXF6   20 1.02564 0.903563 0.161558
Q2FXM7   25 1.28205 0.903563 0.161558
Q2G1A6   24 1.23077 0.903563 0.161558
Q2G138   16 0.820513 -1.27278 0.943444
Q2FZR4   22 1.12821 0.903563 0.161558
Q2G162   17 0.871795 -1.27278 0.943444
Q2FYH2   25 1.28205 0.903563 0.161558
Q2FX56   14 0.717949 -1.27278 0.943444
Q2FY68   23 1.17949 0.903563 0.161558
Q2G1K1   10 0.512821 -1.27278 0.943444
Q2G1A3   20 1.02564 0.903563 0.161558
Q2FZX4   18 0.923077 -1.27278 0.943444
Q2G1M5   27 1.38462 0.903563 0.161558
Q2FVA3   17 0.871795 -1.27278 0.943444
Q2G2G4   21 1.07692 0.903563 0.161558
Q2G0U3   19 0.974359 -1.27278 0.943444
Q2FXQ6   21 1.07692 0.903563 0.161558
Q2G0S2   15 0.769231 -1.27278 0.943444
Q2G168   24 1.23077 0.903563 0.161558
Q2FZB0   23 1.17949 0.903563 0.161558
Q2G119   26 1.33333 0.903563 0.161558
Q2FVJ7   25 1.28205 0.903563 0.161558
Q2FY30   24 1.23077 0.903563 0.161558
Q2FXR3   26 1.33333 0.903563 0.161558
Q2G1Z0   18 0.923077 -1.27278 0.943444
Q2G0A9   25 1.28205 0.903563 0.161558
O33599   14 0.717949 -1.27278 0.943444
Q2FZ55   20 1.02564 0.903563 0.161558
Q2FYS0   19 0.974359 -1.27278 0.943444
Q2G248   22 1.12821 0.903563 0.161558
Q2G049   22 1.12821 0.903563 0.161558
Q2FVA5   11 0.564103 -1.27278 0.943444
Q2FUX8   19 0.974359 -1.27278 0.943444
Q2G123   18 0.923077 -1.27278 0.943444
Q2FVH0   27 1.38462 0.903563 0.161558
Q2FV01   20 1.02564 0.903563 0.161558
Q2G2L2   21 1.07692 0.903563 0.161558
Q2FYW3   25 1.28205 0.903563 0.161558
Q2FZZ0   19 0.974359 -1.27278 0.943444
Q2FVV8   21 1.07692 0.903563 0.161558
Q2G2W0   29 1.45 0.903563 0.161558
Q2G041   10 0.5 -1.27278 0.943444
P0A0B9   24 1.2 0.903563 0.161558
Q2FYI6   23 1.15 0.903563 0.161558
Q2G2S2   19 0.95 -1.27278 0.943444
Q2FVQ8   18 0.9 -1.27278 0.943444
Q2FVT2   19 0.95 -1.27278 0.943444
Q2G1Z5   17 0.85 -1.27278 0.943444
Q2G2A4   21 1.05 0.903563 0.161558
P60393   23 1.15 0.903563 0.161558
Q2G0P6   25 1.25 0.903563 0.161558
Q2FW04   24 1.2 0.903563 0.161558
Q2FYY9   25 1.25 0.903563 0.161558
Q2FWP2   26 1.3 0.903563 0.161558
Q2FVW4   20 1 0.903563 0.161558
Q2FY63   21 1.05 0.903563 0.161558
Q2FZ68   20 1 0.903563 0.161558
Q2G1E2   20 1 0.903563 0.161558
Q2G2T8   24 1.2 0.903563 0.161558
Q2FY71   26 1.3 0.903563 0.161558
Q2FVI1   24 1.2 0.903563 0.161558
Q2G0W2   20 1 0.903563 0.161558
Q2G238   24 1.2 0.903563 0.161558
Q2FZR1   26 1.3 0.903563 0.161558
Q2FXN2   19 0.95 -1.27278 0.943444
Q2FXH6   15 0.75 -1.27278 0.943444
Q2FXM3   23 1.15 0.903563 0.161558
Q2FZW3   21 1.05 0.903563 0.161558
Q2FWM9   14 0.7 -1.27278 0.943444
Q2FUW9   17 0.85 -1.27278 0.943444
Q2FW91   19 0.95 -1.27278 0.943444
Q2G137   14 0.7 -1.27278 0.943444
Q2FVM0   18 0.9 -1.27278 0.943444
Q2G057   21 1.05 0.903563 0.161558
Q2FXP5   21 1.05 0.903563 0.161558
Q2G1H2   17 0.85 -1.27278 0.943444
Q2FX99   18 0.9 -1.27278 0.943444
Q2G0J4   27 1.35 0.903563 0.161558
Q2FX74   16 0.8 -1.27278 0.943444
Q2G1J9   23 1.15 0.903563 0.161558
Q2G1F7   15 0.75 -1.27278 0.943444
Q2G2R8   23 1.15 0.903563 0.161558
Q2FW32   18 0.9 -1.27278 0.943444
Q2FXZ4   22 1.1 0.903563 0.161558
Q2FUT0   17 0.85 -1.27278 0.943444
Q2G084   20 1 0.903563 0.161558
Q2G148   20 1 0.903563 0.161558
Q2FYR0   17 0.85 -1.27278 0.943444
Q2FW86   25 1.25 0.903563 0.161558
Q2FW01   21 1.05 0.903563 0.161558
Q2FUX9   20 1 0.903563 0.161558
Q2G212   21 1.05 0.903563 0.161558
Q2FZ84   17 0.85 -1.27278 0.943444
Q2G0Y0   24 1.2 0.903563 0.161558
Q2FYU4   25 1.25 0.903563 0.161558
Q2G223   12 0.6 -1.27278 0.943444
Q2G136   25 1.25 0.903563 0.161558
Q2G0G6   22 1.1 0.903563 0.161558
Q2FWY6   22 1.1 0.903563 0.161558
Q2FWZ2   22 1.1 0.903563 0.161558
Q2G240   23 1.15 0.903563 0.161558
O05154   21 1.05 0.903563 0.161558
Q2FXP4   25 1.25 0.903563 0.161558
Q2FVH5   19 0.95 -1.27278 0.943444
Q2FYP0   20 0.97561 -1.27278 0.943444
Q2FUW5   13 0.634146 -1.27278 0.943444
Q2FX66   8 0.390244 -1.27278 0.943444
Q2G1P4   18 0.878049 -1.27278 0.943444
Q2FYI9   21 1.02439 0.903563 0.161558
Q2G0I7   22 1.07317 0.903563 0.161558
Q2FXQ9   26 1.26829 0.903563 0.161558
Q2FXL0   24 1.17073 0.903563 0.161558
Q2FYR7   25 1.21951 0.903563 0.161558
Q2G1W4   19 0.926829 -1.27278 0.943444
Q2G2C8   22 1.07317 0.903563 0.161558
Q2G163   24 1.17073 0.903563 0.161558
Q2FWL9   15 0.731707 -1.27278 0.943444
Q2FZH3   26 1.26829 0.903563 0.161558
Q2FZR5   22 1.07317 0.903563 0.161558
Q2G1W6   19 0.926829 -1.27278 0.943444
Q2FWA5   30 1.46341 0.903563 0.161558
Q2FX17   31 1.5122 0.903563 0.161558
Q2FXY1   18 0.878049 -1.27278 0.943444
Q2G2W1   22 1.07317 0.903563 0.161558
Q2FV06   19 0.926829 -1.27278 0.943444
Q2FYW6   25 1.21951 0.903563 0.161558
Q2G281   15 0.731707 -1.27278 0.943444
Q2G227   22 1.07317 0.903563 0.161558
Q2FWZ5   26 1.26829 0.903563 0.161558
Q2FZX0   21 1.02439 0.903563 0.161558
Q2FV51   22 1.07317 0.903563 0.161558
Q2G082   26 1.26829 0.903563 0.161558
Q2FWX4   3 0.146341 -1.27278 0.943444
Q2FZT1   20 0.97561 -1.27278 0.943444
Q2FYF3   17 0.829268 -1.27278 0.943444
Q2FXW9   13 0.634146 -1.27278 0.943444
O34090   20 0.97561 -1.27278 0.943444
Q2FVE1   25 1.21951 0.903563 0.161558
Q2FZL5   22 1.07317 0.903563 0.161558
Q2G258   17 0.829268 -1.27278 0.943444
Q2FZW5   28 1.36585 0.903563 0.161558
Q2FW63   19 0.926829 -1.27278 0.943444
Q2FXB4   29 1.41463 0.903563 0.161558
Q2G1T5   5 0.243902 -1.27278 0.943444
Q2G1J5   19 0.926829 -1.27278 0.943444
Q2G0V0   17 0.829268 -1.27278 0.943444
Q2G0M7   21 1.02439 0.903563 0.161558
Q2G1I5   23 1.12195 0.903563 0.161558
Q2G146   21 1.02439 0.903563 0.161558
Q2G1P6   22 1.07317 0.903563 0.161558
Q2G1W8   18 0.857143 -1.27278 0.943444
Q2G035   24 1.14286 0.903563 0.161558
Q2G1I3   22 1.04762 0.903563 0.161558
Q2FWM2   21 1 0.903563 0.161558
Q2FYJ3   23 1.09524 0.903563 0.161558
Q2G0L8   24 1.14286 0.903563 0.161558
Q2G164   26 1.2381 0.903563 0.161558
Q2FVT7   21 1 0.903563 0.161558
Q2G1R3   24 1.14286 0.903563 0.161558
Q2G1T6   29 1.38095 0.903563 0.161558
Q2FZN7   23 1.09524 0.903563 0.161558
Q2FY83   24 1.14286 0.903563 0.161558
Q2FZX9   24 1.14286 0.903563 0.161558
Q2FYL5   23 1.09524 0.903563 0.161558
Q2G218   19 0.904762 -1.27278 0.943444
Q2G0M5   20 0.952381 -1.27278 0.943444
Q2FW78   20 0.952381 -1.27278 0.943444
P52078   27 1.28571 0.903563 0.161558
Q7X2S2   25 1.19048 0.903563 0.161558
Q2FZG4   24 1.14286 0.903563 0.161558
Q2G0M4   17 0.809524 -1.27278 0.943444
Q2FVA2   21 1 0.903563 0.161558
Q2G115   22 1.04762 0.903563 0.161558
Q2G0M8   28 1.33333 0.903563 0.161558
Q2G1U4   21 1 0.903563 0.161558
Q2G1D0   25 1.19048 0.903563 0.161558
Q2G2S0   28 1.33333 0.903563 0.161558
Q2G2N5   23 1.09524 0.903563 0.161558
Q2G222   25 1.19048 0.903563 0.161558
Q2G1C8   25 1.19048 0.903563 0.161558
Q2FV40   25 1.19048 0.903563 0.161558
Q2FXT1   20 0.952381 -1.27278 0.943444
Q2FZZ2   19 0.904762 -1.27278 0.943444
Q2FY01   25 1.19048 0.903563 0.161558
Q2FVJ8   22 1.04762 0.903563 0.161558
Q2FXK2   24 1.14286 0.903563 0.161558
Q2FUS7   25 1.19048 0.903563 0.161558
Q2FVP1   25 1.19048 0.903563 0.161558
Q2FYN7   8 0.380952 -1.27278 0.943444
P69848   28 1.33333 0.903563 0.161558
Q2FWN8   24 1.14286 0.903563 0.161558
Q2FV62   18 0.857143 -1.27278 0.943444
Q2FWW7   25 1.19048 0.903563 0.161558
Q2G1Y5   22 1.04762 0.903563 0.161558
Q2FXA3   26 1.2381 0.903563 0.161558
Q2FYV3   21 1 0.903563 0.161558
Q2G1H4   24 1.14286 0.903563 0.161558
Q2G038   24 1.14286 0.903563 0.161558
Q2G161   16 0.761905 -1.27278 0.943444
Q2FYV1   23 1.09524 0.903563 0.161558
Q2FZ09   22 1.04762 0.903563 0.161558
Q2FW90   25 1.19048 0.903563 0.161558
Q2G290   21 1 0.903563 0.161558
P60611   19 0.904762 -1.27278 0.943444
Q2FV58   24 1.14286 0.903563 0.161558
Q2G0C6   21 1 0.903563 0.161558
Q2G050   20 0.952381 -1.27278 0.943444
Q2G0V2   23 1.09524 0.903563 0.161558
Q2FVQ4   21 1 0.903563 0.161558
Q2G094   15 0.697674 -1.27278 0.943444
Q2FY59   18 0.837209 -1.27278 0.943444
Q2FVX7   24 1.11628 0.903563 0.161558
Q2FVP4   24 1.11628 0.903563 0.161558
Q2G185   18 0.837209 -1.27278 0.943444
Q2FXP8   17 0.790698 -1.27278 0.943444
Q2G275   20 0.930233 -1.27278 0.943444
Q2G1D9   21 0.976744 -1.27278 0.943444
Q2FXI3   19 0.883721 -1.27278 0.943444
Q2FYM2   26 1.2093 0.903563 0.161558
P14738   4 0.186047 -1.27278 0.943444
Q2G2Q2   19 0.883721 -1.27278 0.943444
Q2G0M9   23 1.06977 0.903563 0.161558
Q2FY67   20 0.930233 -1.27278 0.943444
Q2FWX8   4 0.186047 -1.27278 0.943444
Q2FUT9   22 1.02326 0.903563 0.161558
Q2FZS0   19 0.883721 -1.27278 0.943444
Q2G2A8   23 1.06977 0.903563 0.161558
Q2FUY2   3 0.139535 -1.27278 0.943444
Q2FZL8   20 0.930233 -1.27278 0.943444
Q2FW93   16 0.744186 -1.27278 0.943444
Q2G1L7   28 1.30233 0.903563 0.161558
Q2FW41   27 1.25581 0.903563 0.161558
Q2FZY6   24 1.11628 0.903563 0.161558
Q2G042   16 0.744186 -1.27278 0.943444
Q2FWK2   22 1.02326 0.903563 0.161558
Q2FYF4   19 0.883721 -1.27278 0.943444
Q2FZP2   18 0.837209 -1.27278 0.943444
Q2G1G7   19 0.883721 -1.27278 0.943444
Q2G1H5   22 1.02326 0.903563 0.161558
Q2G2S7   18 0.837209 -1.27278 0.943444
Q2FY53   20 0.930233 -1.27278 0.943444
Q2G1N2   25 1.16279 0.903563 0.161558
Q2G2V2   21 0.976744 -1.27278 0.943444
Q2G1H6   22 1.02326 0.903563 0.161558
Q2FZA9   23 1.06977 0.903563 0.161558
Q2FXI5   24 1.11628 0.903563 0.161558
Q2G206   18 0.837209 -1.27278 0.943444
Q2FWN6   19 0.883721 -1.27278 0.943444
Q2FUQ2   25 1.16279 0.903563 0.161558
Q2G1K3   18 0.837209 -1.27278 0.943444
Q2FZ76   25 1.16279 0.903563 0.161558
Q2FY54   16 0.744186 -1.27278 0.943444
Q2G289   23 1.06977 0.903563 0.161558
Q2FY14   22 1.02326 0.903563 0.161558
Q2FV77   26 1.2093 0.903563 0.161558
Q2G064   19 0.883721 -1.27278 0.943444
Q2G033   29 1.34884 0.903563 0.161558
Q2G198   18 0.837209 -1.27278 0.943444
Q2G0K4   20 0.930233 -1.27278 0.943444
Q2G0V3   31 1.44186 0.903563 0.161558
Q2FWE2   20 0.909091 -1.27278 0.943444
Q2G089   23 1.04545 0.903563 0.161558
Q2FZL3   20 0.909091 -1.27278 0.943444
Q2G087   23 1.04545 0.903563 0.161558
Q2G0A7   24 1.09091 0.903563 0.161558
Q2FVF9   23 1.04545 0.903563 0.161558
Q2G071   18 0.818182 -1.27278 0.943444
Q2FUZ2   20 0.909091 -1.27278 0.943444
Q2FY27   25 1.13636 0.903563 0.161558
Q2FXX4   24 1.09091 0.903563 0.161558
Q2G1E6   20 0.909091 -1.27278 0.943444
Q2G1G5   23 1.04545 0.903563 0.161558
Q2G2Q3   14 0.636364 -1.27278 0.943444
Q2FZF0   20 0.909091 -1.27278 0.943444
Q2G2D2   26 1.18182 0.903563 0.161558
Q2FXT4   23 1.04545 0.903563 0.161558
Q2FZI8   28 1.27273 0.903563 0.161558
Q2FUS8   4 0.181818 -1.27278 0.943444
Q2FVR9   27 1.22727 0.903563 0.161558
Q2FXP2   20 0.909091 -1.27278 0.943444
Q2FX94   30 1.36364 0.903563 0.161558
Q2G2A5   21 0.954545 -1.27278 0.943444
Q2FZP7   21 0.954545 -1.27278 0.943444
Q2G1R7   28 1.27273 0.903563 0.161558
Q2G015   5 0.227273 -1.27278 0.943444
Q2FZF4   27 1.22727 0.903563 0.161558
Q2G1E5   20 0.909091 -1.27278 0.943444
Q2FWH9   24 1.09091 0.903563 0.161558
Q2G069   22 1 0.903563 0.161558
Q2FZK3   27 1.22727 0.903563 0.161558
Q2FZU5   29 1.31818 0.903563 0.161558
Q2FYT4   20 0.909091 -1.27278 0.943444
Q2FWK4   27 1.22727 0.903563 0.161558
Q2FY40   21 0.954545 -1.27278 0.943444
Q2FWY4   21 0.954545 -1.27278 0.943444
Q2G156   24 1.09091 0.903563 0.161558
Q2G045   19 0.863636 -1.27278 0.943444
Q2FZS6   20 0.909091 -1.27278 0.943444
Q2FYC7   33 1.5 0.903563 0.161558
Q2FW73   25 1.13636 0.903563 0.161558
Q2G1H3   21 0.954545 -1.27278 0.943444
Q2FXJ6   20 0.909091 -1.27278 0.943444
Q2FUS2   18 0.8 -1.27278 0.943444
Q2G120   25 1.11111 0.903563 0.161558
Q2G2T9   26 1.15556 0.903563 0.161558
Q2G1N9   23 1.02222 0.903563 0.161558
Q2FXL9   21 0.933333 -1.27278 0.943444
Q2G0W4   20 0.888889 -1.27278 0.943444
Q2G0R6   23 1.02222 0.903563 0.161558
Q2G1C4   21 0.933333 -1.27278 0.943444
Q2FWY9   27 1.2 0.903563 0.161558
Q2G1K4   24 1.06667 0.903563 0.161558
Q2FYK3   23 1.02222 0.903563 0.161558
Q2G1N4   24 1.06667 0.903563 0.161558
Q2G065   25 1.11111 0.903563 0.161558
Q2FX88   25 1.11111 0.903563 0.161558
Q2FVW9   21 0.933333 -1.27278 0.943444
Q2G1E0   15 0.666667 -1.27278 0.943444
Q2G2P2   30 1.33333 0.903563 0.161558
Q2G0V5   17 0.755556 -1.27278 0.943444
Q2FWA2   25 1.11111 0.903563 0.161558
Q2FZU1   22 0.977778 -1.27278 0.943444
Q2FX77   22 0.977778 -1.27278 0.943444
Q2FW75   24 1.06667 0.903563 0.161558
Q2FUT5   23 1.02222 0.903563 0.161558
Q2G234   20 0.888889 -1.27278 0.943444
Q2FZU6   23 1.02222 0.903563 0.161558
Q2G1Y2   26 1.15556 0.903563 0.161558
Q2FXN7   16 0.711111 -1.27278 0.943444
Q2G2J3   21 0.933333 -1.27278 0.943444
Q2G0G1   22 0.977778 -1.27278 0.943444
Q2FW62   30 1.33333 0.903563 0.161558
Q2FUP7   25 1.11111 0.903563 0.161558
Q2G1J3   20 0.888889 -1.27278 0.943444
Q2FZ15   25 1.11111 0.903563 0.161558
Q2G1D3   33 1.46667 0.903563 0.161558
Q2G0K2   30 1.33333 0.903563 0.161558
Q2FWC1   25 1.11111 0.903563 0.161558
Q2FXM5   25 1.11111 0.903563 0.161558
Q2FY46   23 1.02222 0.903563 0.161558
Q2G1K0   23 1.02222 0.903563 0.161558
Q2FXT6   23 1.02222 0.903563 0.161558
Q2FZM4   24 1.06667 0.903563 0.161558
Q2FXG1   27 1.2 0.903563 0.161558
Q2FXL1   23 1.02222 0.903563 0.161558
Q2FWX5   23 1.02222 0.903563 0.161558
# cudaSaTabsearch LTYPE = T LORDER = F LSOLN = F
# QUERY ID = PF18814 
# DBFILE = ./tableaux.ascii.DB                                                             
Q2G1I1   19 0.826087 -1.27278  0.943444
Q2G1K2   23 1 0.903563  0.161558
Q2FUU5   26 1.13043 0.903563  0.161558
Q2FXB6   25 1.08696 0.903563  0.161558
Q2FZU2   25 1.08696 0.903563  0.161558
Q2FZK0   21 0.913043 -1.27278  0.943444
Q2FY33   18 0.782609 -1.27278  0.943444
Q2G098   25 1.08696 0.903563  0.161558
Q2FZ46   26 1.13043 0.903563  0.161558
Q2FZQ5   25 1.08696 0.903563  0.161558
Q2FXU8   23 1 0.903563  0.161558
Q9EZ08   24 1.04348 0.903563  0.161558
Q2G1B9   20 0.869565 -1.27278  0.943444
Q2FZ73   21 0.913043 -1.27278  0.943444
Q2FY35   24 1.04348 0.903563  0.161558
Q2FZ16   23 1 0.903563  0.161558
Q2FYR2   23 1 0.903563  0.161558
Q2FWY3   6 0.26087 -1.27278  0.943444
Q2G2F5   25 1.08696 0.903563  0.161558
Q2G032   17 0.73913 -1.27278  0.943444
Q2FZ10   23 1 0.903563  0.161558
Q2G255   23 1 0.903563  0.161558
Q2G0X6   24 1.04348 0.903563  0.161558
Q2FYH0   28 1.21739 0.903563  0.161558
Q2FXJ9   19 0.826087 -1.27278  0.943444
Q2FZT4   20 0.869565 -1.27278  0.943444
Q2FVE6   24 1.04348 0.903563  0.161558
Q2FYD3   8 0.347826 -1.27278  0.943444
Q2FXT5   17 0.73913 -1.27278  0.943444
Q2FY60   23 1 0.903563  0.161558
Q2G2D7   23 1 0.903563  0.161558
Q2FX16   25 1.08696 0.903563  0.161558
Q2FZ34   27 1.17391 0.903563  0.161558
Q2G1S4   27 1.17391 0.903563  0.161558
Q2G147   24 1.04348 0.903563  0.161558
Q2G1J7   20 0.869565 -1.27278  0.943444
Q2G2A7   23 1 0.903563  0.161558
Q2G2M6   28 1.21739 0.903563  0.161558
Q2FV30   24 1.04348 0.903563  0.161558
Q2FVL5   28 1.21739 0.903563  0.161558
Q2FXY0   23 1 0.903563  0.161558
Q2FZL1   23 1 0.903563  0.161558
Q2FW45   26 1.13043 0.903563  0.161558
Q2FZU0   23 0.978723 -1.27278  0.943444
Q2FWZ0   23 0.978723 -1.27278  0.943444
Q2G2H5   27 1.14894 0.903563  0.161558
Q2FYG9   24 1.02128 0.903563  0.161558
Q2G2X6   31 1.31915 0.903563  0.161558
Q2G155   23 0.978723 -1.27278  0.943444
Q2FXY9   27 1.14894 0.903563  0.161558
Q2FZ37   29 1.23404 0.903563  0.161558
Q2FVI7   25 1.06383 0.903563  0.161558
Q2FYS1   22 0.93617 -1.27278  0.943444
Q2FXL5   27 1.14894 0.903563  0.161558
Q2G1J4   24 1.02128 0.903563  0.161558
Q2FWZ3   22 0.93617 -1.27278  0.943444
Q2G2P7   31 1.31915 0.903563  0.161558
Q2FVH3   24 1.02128 0.903563  0.161558
Q2FZ31   26 1.10638 0.903563  0.161558
Q2G283   23 0.978723 -1.27278  0.943444
Q2FZ66   26 1.10638 0.903563  0.161558
Q2FWY7   17 0.723404 -1.27278  0.943444
Q2G1F9   27 1.14894 0.903563  0.161558
Q2FZJ4   27 1.14894 0.903563  0.161558
Q2FZQ1   29 1.23404 0.903563  0.161558
Q2FY80   14 0.595745 -1.27278  0.943444
Q2G2D4   26 1.10638 0.903563  0.161558
Q2FYP1   23 0.978723 -1.27278  0.943444
Q2FYF9   16 0.680851 -1.27278  0.943444
Q2G0B3   21 0.893617 -1.27278  0.943444
Q2FUT8   24 1.02128 0.903563  0.161558
Q2FYR1   27 1.14894 0.903563  0.161558
Q2FYL3   22 0.93617 -1.27278  0.943444
Q2FVG4   22 0.93617 -1.27278  0.943444
Q2FVP8   15 0.638298 -1.27278  0.943444
Q2FZ28   23 0.958333 -1.27278  0.943444
Q2G1F0   23 0.958333 -1.27278  0.943444
P95689   22 0.916667 -1.27278  0.943444
Q2FYH6   24 1 0.903563  0.161558
Q2FXD1   22 0.916667 -1.27278  0.943444
Q2G0X5   21 0.875 -1.27278  0.943444
Q2FXN8   23 0.958333 -1.27278  0.943444
Q2G0N0   21 0.875 -1.27278  0.943444
Q2G268   21 0.875 -1.27278  0.943444
Q2FV61   24 1 0.903563  0.161558
Q2FXL7   21 0.875 -1.27278  0.943444
Q2FUR5   25 1.04167 0.903563  0.161558
Q2FXV6   21 0.875 -1.27278  0.943444
Q2G2C5   21 0.875 -1.27278  0.943444
Q2FVJ6   25 1.04167 0.903563  0.161558
Q2G1Y4   24 1 0.903563  0.161558
Q2FVI0   22 0.916667 -1.27278  0.943444
Q2FXJ8   23 0.958333 -1.27278  0.943444
Q2FZU7   22 0.916667 -1.27278  0.943444
Q2G2X4   20 0.833333 -1.27278  0.943444
Q2FZA8   25 1.04167 0.903563  0.161558
Q2FW96   23 0.958333 -1.27278  0.943444
Q2FYV4   23 0.958333 -1.27278  0.943444
O07325   25 1.04167 0.903563  0.161558
Q2G1C1   22 0.916667 -1.27278  0.943444
Q2FZR9   25 1.04167 0.903563  0.161558
Q2FVW3   25 1.04167 0.903563  0.161558
Q2G124   26 1.08333 0.903563  0.161558
P0C0V7   28 1.16667 0.903563  0.161558
Q2FX52   22 0.897959 -1.27278  0.943444
Q2G2C7   22 0.897959 -1.27278  0.943444
Q2G2D5   23 0.938776 -1.27278  0.943444
Q2FXQ7   25 1.02041 0.903563  0.161558
Q2FZW0   18 0.734694 -1.27278  0.943444
Q2FVG3   23 0.938776 -1.27278  0.943444
Q2FXR4   28 1.14286 0.903563  0.161558
Q2FZ67   26 1.06122 0.903563  0.161558
Q2G243   20 0.816327 -1.27278  0.943444
Q2FV76   24 0.979592 -1.27278  0.943444
Q2FVZ4   26 1.06122 0.903563  0.161558
Q2FWC5   25 1.02041 0.903563  0.161558
Q2FZY3   30 1.22449 0.903563  0.161558
Q2FWH5   23 0.938776 -1.27278  0.943444
Q2G241   25 1.02041 0.903563  0.161558
Q2FV35   21 0.857143 -1.27278  0.943444
Q2G0T5   27 1.10204 0.903563  0.161558
Q2G1A9   25 1.02041 0.903563  0.161558
Q2FYU7   23 0.938776 -1.27278  0.943444
Q2G2E0   23 0.938776 -1.27278  0.943444
Q2FVT6   21 0.857143 -1.27278  0.943444
Q2G0D7   26 1.06122 0.903563  0.161558
Q2G1M6   23 0.938776 -1.27278  0.943444
Q2G0A6   24 0.979592 -1.27278  0.943444
Q2FUY6   29 1.18367 0.903563  0.161558
Q2FYJ2   21 0.857143 -1.27278  0.943444
Q2G2E5   25 1 0.903563  0.161558
Q2G2P5   24 0.96 -1.27278  0.943444
Q2G1R6   24 0.96 -1.27278  0.943444
Q2FYF0   23 0.92 -1.27278  0.943444
Q2FVH8   22 0.88 -1.27278  0.943444
Q2FUU3   26 1.04 0.903563  0.161558
Q2FVG8   25 1 0.903563  0.161558
Q9ZAH5   25 1 0.903563  0.161558
Q2G2U0   24 0.96 -1.27278  0.943444
Q2FYR4   29 1.16 0.903563  0.161558
Q2G256   26 1.04 0.903563  0.161558
Q2FVY0   18 0.72 -1.27278  0.943444
Q2G0Q2   24 0.96 -1.27278  0.943444
Q2G0R2   23 0.92 -1.27278  0.943444
Q2G0Q3   24 0.96 -1.27278  0.943444
Q2FWZ9   25 1 0.903563  0.161558
Q53705   19 0.76 -1.27278  0.943444
Q2G2U3   18 0.72 -1.27278  0.943444
Q2FYY6   24 0.96 -1.27278  0.943444
Q2FWL3   30 1.2 0.903563  0.161558
Q2FY50   22 0.88 -1.27278  0.943444
Q2FXN4   25 1 0.903563  0.161558
Q2G179   31 1.24 0.903563  0.161558
Q2G1L6   15 0.6 -1.27278  0.943444
Q2FXU4   24 0.96 -1.27278  0.943444
Q2G1E9   22 0.88 -1.27278  0.943444
Q2G232   24 0.96 -1.27278  0.943444
Q2FXH9   23 0.92 -1.27278  0.943444
Q2G0X3   7 0.28 -1.27278  0.943444
Q2FXD0   21 0.84 -1.27278  0.943444
Q2G0G3   28 1.12 0.903563  0.161558
Q2FWW3   27 1.08 0.903563  0.161558
Q2FYG0   25 0.980392 -1.27278  0.943444
Q2FZS9   21 0.823529 -1.27278  0.943444
Q2FYS2   24 0.941176 -1.27278  0.943444
Q2G2U4   13 0.509804 -1.27278  0.943444
Q2FWJ9   24 0.941176 -1.27278  0.943444
Q2FWF0   25 0.980392 -1.27278  0.943444
Q2FXR9   23 0.901961 -1.27278  0.943444
Q2FZV7   20 0.784314 -1.27278  0.943444
Q2G1W0   25 0.980392 -1.27278  0.943444
Q2G2I0   25 0.980392 -1.27278  0.943444
Q2G153   25 0.980392 -1.27278  0.943444
Q2FWD7   24 0.941176 -1.27278  0.943444
Q2FY15   26 1.01961 0.903563  0.161558
Q2FV54   18 0.705882 -1.27278  0.943444
Q2FZ74   25 0.980392 -1.27278  0.943444
Q2FYV5   25 0.980392 -1.27278  0.943444
Q2G2I1   18 0.705882 -1.27278  0.943444
Q2FXZ6   25 0.980392 -1.27278  0.943444
Q2G0U0   26 1.01961 0.903563  0.161558
Q2G0Y6   20 0.784314 -1.27278  0.943444
Q2FXJ0   24 0.941176 -1.27278  0.943444
Q2FY43   25 0.961538 -1.27278  0.943444
Q2FWM1   7 0.269231 -1.27278  0.943444
Q2FVJ1   22 0.846154 -1.27278  0.943444
Q2G0K3   23 0.884615 -1.27278  0.943444
Q2FY66   24 0.923077 -1.27278  0.943444
Q2FW99   22 0.846154 -1.27278  0.943444
Q2FV10   23 0.884615 -1.27278  0.943444
Q2FXJ5   32 1.23077 0.903563  0.161558
Q2FX69   7 0.269231 -1.27278  0.943444
Q2G0B2   20 0.769231 -1.27278  0.943444
Q2FX14   25 0.961538 -1.27278  0.943444
Q2FYD8   25 0.961538 -1.27278  0.943444
Q2FWE5   26 1 0.903563  0.161558
Q2G2A3   23 0.884615 -1.27278  0.943444
Q2FZH8   21 0.807692 -1.27278  0.943444
Q2FX51   21 0.807692 -1.27278  0.943444
Q2FWE8   26 1 0.903563  0.161558
Q2G088   28 1.07692 0.903563  0.161558
Q2G028   25 0.943396 -1.27278  0.943444
Q2G1S3   24 0.90566 -1.27278  0.943444
Q2FYN4   26 0.981132 -1.27278  0.943444
Q2FX86   26 0.981132 -1.27278  0.943444
Q2G2S8   19 0.716981 -1.27278  0.943444
Q2FUW8   28 1.0566 0.903563  0.161558
Q2FWD4   17 0.641509 -1.27278  0.943444
Q2FVH6   23 0.867925 -1.27278  0.943444
Q2G029   22 0.830189 -1.27278  0.943444
Q2G1R5   23 0.867925 -1.27278  0.943444
Q2FX65   18 0.679245 -1.27278  0.943444
Q2FZV6   23 0.867925 -1.27278  0.943444
Q2G1P1   24 0.90566 -1.27278  0.943444
Q2FVU4   25 0.943396 -1.27278  0.943444
Q2FVT5   24 0.90566 -1.27278  0.943444
Q2G2H4   14 0.528302 -1.27278  0.943444
Q2FZ58   26 0.981132 -1.27278  0.943444
Q2FVJ2   25 0.943396 -1.27278  0.943444
Q2FXW5   24 0.90566 -1.27278  0.943444
Q2FWK1   26 0.981132 -1.27278  0.943444
Q2G031   23 0.867925 -1.27278  0.943444
Q2G0U1   28 1.0566 0.903563  0.161558
Q2FW46   22 0.830189 -1.27278  0.943444
Q2FZY5   29 1.09434 0.903563  0.161558
Q2FZI5   23 0.851852 -1.27278  0.943444
Q2FYR9   26 0.962963 -1.27278  0.943444
Q2FZ92   25 0.925926 -1.27278  0.943444
Q2G1D5   26 0.962963 -1.27278  0.943444
Q2FXM2   21 0.777778 -1.27278  0.943444
Q2FVM2   29 1.07407 0.903563  0.161558
Q2FZN2   27 1 0.903563  0.161558
Q2G1U8   28 1.03704 0.903563  0.161558
Q2FVS7   17 0.62963 -1.27278  0.943444
Q2FWB5   25 0.925926 -1.27278  0.943444
Q2FXX1   30 1.11111 0.903563  0.161558
Q2G2J9   22 0.814815 -1.27278  0.943444
Q2G0Y7   28 1.03704 0.903563  0.161558
Q2FW81   27 1 0.903563  0.161558
Q2FWK3   24 0.888889 -1.27278  0.943444
Q2FY34   25 0.925926 -1.27278  0.943444
Q2FXF8   27 1 0.903563  0.161558
Q2FXI9   24 0.888889 -1.27278  0.943444
Q05615   25 0.909091 -1.27278  0.943444
Q2FUW4   22 0.8 -1.27278  0.943444
Q2FVF4   29 1.05455 0.903563  0.161558
Q2FWI3   25 0.909091 -1.27278  0.943444
Q2FWG8   23 0.836364 -1.27278  0.943444
Q2G0R0   21 0.763636 -1.27278  0.943444
Q2G0I4   23 0.836364 -1.27278  0.943444
Q2FV67   23 0.836364 -1.27278  0.943444
Q2G091   26 0.945455 -1.27278  0.943444
Q2G1U1   27 0.981818 -1.27278  0.943444
Q2FUX7   26 0.945455 -1.27278  0.943444
Q2FY51   25 0.909091 -1.27278  0.943444
Q2FYP2   25 0.909091 -1.27278  0.943444
Q2G0F8   28 1.01818 0.903563  0.161558
Q2FXH5   23 0.836364 -1.27278  0.943444
Q2G193   23 0.836364 -1.27278  0.943444
Q2FWD6   25 0.909091 -1.27278  0.943444
Q2FZ98   23 0.821429 -1.27278  0.943444
Q2FYQ2   28 1 0.903563  0.161558
Q2FWL5   24 0.857143 -1.27278  0.943444
Q2FV16   25 0.892857 -1.27278  0.943444
Q2FWX9   24 0.857143 -1.27278  0.943444
Q2G1J0   25 0.892857 -1.27278  0.943444
Q2G235   27 0.964286 -1.27278  0.943444
Q2FXK1   22 0.785714 -1.27278  0.943444
Q2FWF4   19 0.678571 -1.27278  0.943444
Q2FZC8   29 1.03571 0.903563  0.161558
Q2FZQ4   26 0.928571 -1.27278  0.943444
O52582   21 0.75 -1.27278  0.943444
Q2FZI6   22 0.785714 -1.27278  0.943444
Q2FUW7   25 0.892857 -1.27278  0.943444
Q2G2M9   23 0.821429 -1.27278  0.943444
Q2FZD0   24 0.857143 -1.27278  0.943444
Q2FWK7   25 0.892857 -1.27278  0.943444
Q2FWU4   6 0.214286 -1.27278  0.943444
Q2FUX4   24 0.857143 -1.27278  0.943444
Q2G2V3   23 0.821429 -1.27278  0.943444
O05204   24 0.857143 -1.27278  0.943444
Q2FYC2   25 0.877193 -1.27278  0.943444
Q2FZP6   26 0.912281 -1.27278  0.943444
Q2G0L2   24 0.842105 -1.27278  0.943444
Q2FZV1   23 0.807018 -1.27278  0.943444
Q2FVQ5   28 0.982456 -1.27278  0.943444
Q2FZW6   23 0.807018 -1.27278  0.943444
Q2FZI3   20 0.701754 -1.27278  0.943444
Q2G219   28 0.982456 -1.27278  0.943444
Q2FZR2   27 0.947368 -1.27278  0.943444
Q2FXZ2   28 0.982456 -1.27278  0.943444
Q2FYC6   25 0.877193 -1.27278  0.943444
Q2FYZ5   25 0.862069 -1.27278  0.943444
Q2FWN4   25 0.862069 -1.27278  0.943444
Q2G221   19 0.655172 -1.27278  0.943444
Q2FZX5   29 1 0.903563  0.161558
Q2FUW3   26 0.896552 -1.27278  0.943444
Q2G2H3   23 0.793103 -1.27278  0.943444
Q2FY08   21 0.724138 -1.27278  0.943444
Q2FXU5   25 0.862069 -1.27278  0.943444
Q2G1F8   27 0.931034 -1.27278  0.943444
Q2FYW4   26 0.896552 -1.27278  0.943444
Q2G142   24 0.827586 -1.27278  0.943444
Q2G1U3   28 0.965517 -1.27278  0.943444
Q2FZ18   25 0.862069 -1.27278  0.943444
Q2FV24   20 0.689655 -1.27278  0.943444
Q2G1C2   28 0.965517 -1.27278  0.943444
Q2FYZ4   24 0.827586 -1.27278  0.943444
Q2FWT4   25 0.862069 -1.27278  0.943444
Q2FUX1   27 0.931034 -1.27278  0.943444
Q2FZG9   26 0.881356 -1.27278  0.943444
Q2FVC1   25 0.847458 -1.27278  0.943444
Q2FYT3   19 0.644068 -1.27278  0.943444
Q2FY82   22 0.745763 -1.27278  0.943444
Q2FV02   27 0.915254 -1.27278  0.943444
Q2FXJ2   23 0.779661 -1.27278  0.943444
Q2FZ02   27 0.915254 -1.27278  0.943444
Q2G0L3   22 0.745763 -1.27278  0.943444
Q2FZH5   24 0.813559 -1.27278  0.943444
Q2FWH4   25 0.847458 -1.27278  0.943444
Q2FW49   25 0.847458 -1.27278  0.943444
Q93T05   23 0.779661 -1.27278  0.943444
Q2FX73   28 0.949153 -1.27278  0.943444
Q2G239   22 0.733333 -1.27278  0.943444
Q2G121   28 0.933333 -1.27278  0.943444
Q2FY11   26 0.866667 -1.27278  0.943444
Q2FV11   25 0.833333 -1.27278  0.943444
Q2FZ05   26 0.866667 -1.27278  0.943444
Q2G253   24 0.8 -1.27278  0.943444
Q2FW98   25 0.833333 -1.27278  0.943444
Q2G205   27 0.9 -1.27278  0.943444
Q2FVE7   26 0.866667 -1.27278  0.943444
Q2FYD0   19 0.633333 -1.27278  0.943444
Q2FZ19   24 0.8 -1.27278  0.943444
Q2G1C7   22 0.733333 -1.27278  0.943444
Q2FV60   26 0.866667 -1.27278  0.943444
Q2FY64   23 0.766667 -1.27278  0.943444
Q2FZI9   24 0.8 -1.27278  0.943444
Q2FV57   26 0.852459 -1.27278  0.943444
Q2FXA5   24 0.786885 -1.27278  0.943444
Q2G2U8   20 0.655738 -1.27278  0.943444
Q2FZP0   23 0.754098 -1.27278  0.943444
Q2FZL7   27 0.885246 -1.27278  0.943444
Q2FZR3   26 0.852459 -1.27278  0.943444
Q2FWA0   23 0.754098 -1.27278  0.943444
Q2G090   24 0.786885 -1.27278  0.943444
Q2G1H0   26 0.83871 -1.27278  0.943444
Q2FZP4   26 0.83871 -1.27278  0.943444
Q2FUX0   25 0.806452 -1.27278  0.943444
Q2FV86   24 0.774194 -1.27278  0.943444
Q2FV14   24 0.774194 -1.27278  0.943444
Q2FUT2   25 0.806452 -1.27278  0.943444
Q2FZ64   24 0.774194 -1.27278  0.943444
Q2FUW1   10 0.31746 -1.27278  0.943444
Q2FWI0   23 0.730159 -1.27278  0.943444
Q2G2K5   28 0.888889 -1.27278  0.943444
Q2FWK6   25 0.793651 -1.27278  0.943444
Q2G0T9   25 0.793651 -1.27278  0.943444
Q2G078   24 0.761905 -1.27278  0.943444
Q2G1P3   26 0.825397 -1.27278  0.943444
Q2G274   22 0.6875 -1.27278  0.943444
Q2FZD4   28 0.875 -1.27278  0.943444
Q2FYS5   23 0.71875 -1.27278  0.943444
Q2G1K5   26 0.8125 -1.27278  0.943444
Q2G1L5   25 0.78125 -1.27278  0.943444
Q2G1M9   23 0.71875 -1.27278  0.943444
Q2FX67   24 0.75 -1.27278  0.943444
Q2FZ32   25 0.78125 -1.27278  0.943444
Q2FWH7   25 0.78125 -1.27278  0.943444
Q2FXT8   26 0.8 -1.27278  0.943444
Q2FUQ3   25 0.769231 -1.27278  0.943444
Q2G1Y6   26 0.8 -1.27278  0.943444
Q2FX68   13 0.4 -1.27278  0.943444
Q2FWD1   25 0.769231 -1.27278  0.943444
Q2FUZ8   27 0.830769 -1.27278  0.943444
Q2G1F5   24 0.738462 -1.27278  0.943444
Q2G2T6   21 0.646154 -1.27278  0.943444
Q2FYD2   19 0.584615 -1.27278  0.943444
Q2FYA1   29 0.892308 -1.27278  0.943444
Q2FY21   21 0.646154 -1.27278  0.943444
Q2FZD3   21 0.646154 -1.27278  0.943444
Q2G1Z4   24 0.738462 -1.27278  0.943444
Q2G0S3   20 0.606061 -1.27278  0.943444
Q2FVQ3   26 0.787879 -1.27278  0.943444
Q2G2J4   27 0.818182 -1.27278  0.943444
Q2G2B8   24 0.727273 -1.27278  0.943444
Q2G0L5   7 0.212121 -1.27278  0.943444
Q2FW72   23 0.69697 -1.27278  0.943444
Q2FYT8   27 0.818182 -1.27278  0.943444
Q2FXM9   25 0.757576 -1.27278  0.943444
Q2G1Y0   25 0.757576 -1.27278  0.943444
Q2G2D0   23 0.69697 -1.27278  0.943444
Q2G2M2   21 0.636364 -1.27278  0.943444
Q2G1B7   21 0.636364 -1.27278  0.943444
Q2G1B8   25 0.757576 -1.27278  0.943444
Q2G0M6   24 0.727273 -1.27278  0.943444
Q2G1D8   26 0.776119 -1.27278  0.943444
Q2FV70   27 0.80597 -1.27278  0.943444
Q2FV72   32 0.955224 -1.27278  0.943444
Q2FVB2   25 0.746269 -1.27278  0.943444
Q2G122   28 0.835821 -1.27278  0.943444
Q2G1W2   25 0.735294 -1.27278  0.943444
Q2FWW1   29 0.852941 -1.27278  0.943444
Q2G1F4   27 0.794118 -1.27278  0.943444
Q2G093   23 0.676471 -1.27278  0.943444
Q2FXY7   28 0.823529 -1.27278  0.943444
Q2G1C6   23 0.676471 -1.27278  0.943444
Q2FZ20   24 0.705882 -1.27278  0.943444
O50581   28 0.811594 -1.27278  0.943444
Q2G1N1   24 0.695652 -1.27278  0.943444
Q2G188   20 0.571429 -1.27278  0.943444
Q2G296   24 0.685714 -1.27278  0.943444
Q2G2E9   21 0.6 -1.27278  0.943444
Q2G294   22 0.628571 -1.27278  0.943444
Q2FWJ5   22 0.628571 -1.27278  0.943444
Q2FW03   22 0.619718 -1.27278  0.943444
Q2G0N1   25 0.704225 -1.27278  0.943444
Q2FZJ0   27 0.760563 -1.27278  0.943444
Q2FYZ9   25 0.704225 -1.27278  0.943444
Q2FV74   27 0.760563 -1.27278  0.943444
Q2FXP7   22 0.619718 -1.27278  0.943444
Q2FXU1   26 0.732394 -1.27278  0.943444
Q2G1M8   22 0.619718 -1.27278  0.943444
Q2FXY4   29 0.816901 -1.27278  0.943444
Q2FZ94   26 0.722222 -1.27278  0.943444
Q2FYI0   22 0.60274 -1.27278  0.943444
Q2FXT9   25 0.684932 -1.27278  0.943444
Q2G0D2   24 0.648649 -1.27278  0.943444
Q2FYB7   20 0.540541 -1.27278  0.943444
Q2FVN8   25 0.675676 -1.27278  0.943444
Q2FZ49   20 0.540541 -1.27278  0.943444
Q2FUW6   23 0.621622 -1.27278  0.943444
Q2G1P7   23 0.621622 -1.27278  0.943444
Q2FW70   25 0.666667 -1.27278  0.943444
Q2G0W1   27 0.72 -1.27278  0.943444
Q2G024   23 0.613333 -1.27278  0.943444
Q2G1G8   24 0.64 -1.27278  0.943444
Q2G1R9   27 0.72 -1.27278  0.943444
O06446   24 0.64 -1.27278  0.943444
Q2G1C9   26 0.693333 -1.27278  0.943444
Q2FXV8   25 0.657895 -1.27278  0.943444
Q2G0P5   22 0.578947 -1.27278  0.943444
Q2FV64   23 0.597403 -1.27278  0.943444
Q2FV87   23 0.589744 -1.27278  0.943444
Q2G1K9   21 0.531646 -1.27278  0.943444
Q2G266   24 0.607595 -1.27278  0.943444
Q59801   25 0.625 -1.27278  0.943444
Q2FXH2   23 0.575 -1.27278  0.943444
Q53727   24 0.592593 -1.27278  0.943444
Q2G2Q0   23 0.567901 -1.27278  0.943444
Q2FZD8   21 0.512195 -1.27278  0.943444
Q2FYS4   25 0.609756 -1.27278  0.943444
Q2G1G2   23 0.560976 -1.27278  0.943444
Q2FXV9   25 0.60241 -1.27278  0.943444
Q2G0L4   7 0.168675 -1.27278  0.943444
Q2FXR8   20 0.481928 -1.27278  0.943444
Q2FYJ0   31 0.746988 -1.27278  0.943444
Q2FZS8   27 0.642857 -1.27278  0.943444
Q2FXN9   24 0.55814 -1.27278  0.943444
Q2FYM1   24 0.55814 -1.27278  0.943444
Q2FVZ5   22 0.511628 -1.27278  0.943444
Q2FVL8   25 0.574713 -1.27278  0.943444
Q2FZ40   22 0.505747 -1.27278  0.943444
Q2FYH5   22 0.5 -1.27278  0.943444
Q2FXB3   21 0.466667 -1.27278  0.943444
Q2FYS9   23 0.5 -1.27278  0.943444
Q2G1Q4   27 0.586957 -1.27278  0.943444
Q2FVC3   23 0.5 -1.27278  0.943444
Q2G046   22 0.473118 -1.27278  0.943444
Q2FWU3   20 0.430108 -1.27278  0.943444
Q2FZ72   24 0.516129 -1.27278  0.943444
Q2FZ82   20 0.430108 -1.27278  0.943444
Q9F1K0   28 0.583333 -1.27278  0.943444
Q2FVV9   26 0.52 -1.27278  0.943444
Q2FZT6   24 0.475248 -1.27278  0.943444
Q2FWU5   19 0.376238 -1.27278  0.943444
Q2FYC8   19 0.372549 -1.27278  0.943444
Q2FZK7   22 0.423077 -1.27278  0.943444
Q2G2C1   25 0.480769 -1.27278  0.943444
Q2FZT5   29 0.542056 -1.27278  0.943444
Q2G0R8   23 0.425926 -1.27278  0.943444
Q2FW95   15 0.277778 -1.27278  0.943444
Q2G0N5   22 0.392857 -1.27278  0.943444
P47768   22 0.385965 -1.27278  0.943444
Q2FXH4   14 0.243478 -1.27278  0.943444
Q2FVM1   25 0.434783 -1.27278  0.943444
```
