## Supplementary Data 3 for "Mining folded proteomes in the era of accurate structure prediction": PF18821.output

```
# cudaSaTabsearch LTYPE = T LORDER = F LSOLN = F
# QUERY ID = PF18821 
# DBFILE = ./tableaux.ascii.DB                                                             
Q2G0V6   0 0 -1.27278 0.943444
Q2G075   0 0 -1.27278 0.943444
Q2G083   0 0 -1.27278 0.943444
Q2FZN3   0 0 -1.27278 0.943444
Q2FY90   0 0 -1.27278 0.943444
Q2FX91   0 0 -1.27278 0.943444
Q2FX54   0 0 -1.27278 0.943444
Q2FYQ4   0 0 -1.27278 0.943444
Q2G284   0 0 -1.27278 0.943444
Q2G0S4   0 0 -1.27278 0.943444
Q2FWM3   0 0 -1.27278 0.943444
Q2FX81   0 0 -1.27278 0.943444
Q2FXC6   0 0 -1.27278 0.943444
Q2FWJ7   0 0 -1.27278 0.943444
Q2FYJ9   0 0 -1.27278 0.943444
Q2G2E6   0 0 -1.27278 0.943444
Q2FWV0   0 0 -1.27278 0.943444
Q2FZC3   0 0 -1.27278 0.943444
Q2FVH9   0 0 -1.27278 0.943444
Q2FXQ5   0 0 -1.27278 0.943444
Q2FZU4   0 0 -1.27278 0.943444
Q2FYF8   0 0 -1.27278 0.943444
Q2FUR4   0 0 -1.27278 0.943444
Q2FYI2   0 0 -1.27278 0.943444
Q2FYY2   0 0 -1.27278 0.943444
Q2FW58   0 0 -1.27278 0.943444
P0C7Z3   0 0 -1.27278 0.943444
Q2G0T2   0 0 -1.27278 0.943444
Q2G1G9   0 0 -1.27278 0.943444
Q2FVJ0   0 0 -1.27278 0.943444
Q2FZ80   0 0 -1.27278 0.943444
Q2G1R4   0 0 -1.27278 0.943444
Q2FW02   0 0 -1.27278 0.943444
Q2G1X3   0 0 -1.27278 0.943444
Q2FWW4   0 0 -1.27278 0.943444
Q2FZE1   0 0 -1.27278 0.943444
Q2FY31   0 0 -1.27278 0.943444
Q2G018   0 0 -1.27278 0.943444
Q2FZI0   0 0 -1.27278 0.943444
Q2FUZ7   0 0 -1.27278 0.943444
Q2G250   0 0 -1.27278 0.943444
Q2FWU8   0 0 -1.27278 0.943444
Q2FYX5   0 0 -1.27278 0.943444
Q2FZY2   0 0 -1.27278 0.943444
Q2FZX8   0 0 -1.27278 0.943444
Q2FUY8   0 0 -1.27278 0.943444
Q2FV73   0 0 -1.27278 0.943444
Q2G0C5   0 0 -1.27278 0.943444
Q2FZ52   0 0 -1.27278 0.943444
Q2FVK6   0 0 -1.27278 0.943444
Q2G0Z3   0 0 -1.27278 0.943444
Q2FZJ8   0 0 -1.27278 0.943444
Q2FY57   0 0 -1.27278 0.943444
Q2G0W3   0 0 -1.27278 0.943444
Q2G0I2   0 0 -1.27278 0.943444
Q2FYX1   0 0 -1.27278 0.943444
Q2G0H2   0 0 -1.27278 0.943444
Q2FWJ8   0 0 -1.27278 0.943444
Q2FWZ7   0 0 -1.27278 0.943444
Q2FV04   0 0 -1.27278 0.943444
Q2G0H6   0 0 -1.27278 0.943444
Q2G291   0 0 -1.27278 0.943444
Q2G1A7   0 0 -1.27278 0.943444
Q2FVS8   0 0 -1.27278 0.943444
Q2FZ26   0 0 -1.27278 0.943444
Q2FXJ3   0 0 -1.27278 0.943444
Q2G231   0 0 -1.27278 0.943444
Q2G2N0   0 0 -1.27278 0.943444
Q2G2I2   0 0 -1.27278 0.943444
Q2FYU3   0 0 -1.27278 0.943444
Q2FWY5   0 0 -1.27278 0.943444
Q2G2E3   0 0 -1.27278 0.943444
Q2FV09   0 0 -1.27278 0.943444
Q2FX72   0 0 -1.27278 0.943444
Q2FWA3   0 0 -1.27278 0.943444
Q2FWF2   0 0 -1.27278 0.943444
Q2G0E4   0 0 -1.27278 0.943444
Q2G251   0 0 -1.27278 0.943444
P0C818   0 0 -1.27278 0.943444
Q2FXQ2   0 0 -1.27278 0.943444
Q2FXD4   0 0 -1.27278 0.943444
Q2G014   0 0 -1.27278 0.943444
Q2FWI9   0 0 -1.27278 0.943444
Q2FX79   0 0 -1.27278 0.943444
Q2FVP7   0 0 -1.27278 0.943444
Q2FZN4   0 0 -1.27278 0.943444
Q2FWU6   0 0 -1.27278 0.943444
Q2G2Y1   0 0 -1.27278 0.943444
Q2FYF6   0 0 -1.27278 0.943444
Q2FXK0   0 0 -1.27278 0.943444
Q2FVI9   0 0 -1.27278 0.943444
Q2G246   0 0 -1.27278 0.943444
Q2G053   0 0 -1.27278 0.943444
Q2FWK8   0 0 -1.27278 0.943444
Q2FXL8   0 0 -1.27278 0.943444
Q2G0Q4   0 0 -1.27278 0.943444
Q2FVB7   0 0 -1.27278 0.943444
Q2FYD6   0 0 -1.27278 0.943444
Q2FXK9   0 0 -1.27278 0.943444
Q2FV78   0 0 -1.27278 0.943444
Q2FXG4   0 0 -1.27278 0.943444
Q2G0C8   0 0 -1.27278 0.943444
Q2FWU9   0 0 -1.27278 0.943444
Q2FUX2   0 0 -1.27278 0.943444
Q2FYI8   0 0 -1.27278 0.943444
Q2FXA1   0 0 -1.27278 0.943444
Q2FV49   0 0 -1.27278 0.943444
Q2G1S0   0 0 -1.27278 0.943444
Q2G0G0   0 0 -1.27278 0.943444
P0C805   0 0 -1.27278 0.943444
Q2FWV9   0 0 -1.27278 0.943444
Q2G152   0 0 -1.27278 0.943444
Q2FX48   0 0 -1.27278 0.943444
Q2FXS5   0 0 -1.27278 0.943444
Q2FWL4   0 0 -1.27278 0.943444
P0C7Y1   0 0 -1.27278 0.943444
Q2FXA2   0 0 -1.27278 0.943444
Q2FY96   0 0 -1.27278 0.943444
Q2FVJ3   0 0 -1.27278 0.943444
Q2FZ24   0 0 -1.27278 0.943444
Q2G1X4   0 0 -1.27278 0.943444
Q2FYM6   0 0 -1.27278 0.943444
Q2FWX6   0 0 -1.27278 0.943444
Q2G1D2   0 0 -1.27278 0.943444
Q2FWC0   0 0 -1.27278 0.943444
Q2FZG7   0 0 -1.27278 0.943444
Q2G2P1   0 0 -1.27278 0.943444
Q2G1M4   0 0 -1.27278 0.943444
Q2FX29   0 0 -1.27278 0.943444
Q2FUZ3   0 0 -1.27278 0.943444
Q2FVZ9   0 0 -1.27278 0.943444
Q2G2N3   0 0 -1.27278 0.943444
Q2G237   0 0 -1.27278 0.943444
Q2FXN5   0 0 -1.27278 0.943444
Q2FYP7   0 0 -1.27278 0.943444
Q2FWC8   0 0 -1.27278 0.943444
Q2G209   0 0 -1.27278 0.943444
Q2FXX7   0 0 -1.27278 0.943444
Q2FV05   0 0 -1.27278 0.943444
Q2FWM8   0 0 -1.27278 0.943444
Q2FV00   0 0 -1.27278 0.943444
Q2FZF2   0 0 -1.27278 0.943444
Q2FV80   0 0 -1.27278 0.943444
Q2FZZ7   0 0 -1.27278 0.943444
Q2FWH8   0 0 -1.27278 0.943444
Q2FVS5   0 0 -1.27278 0.943444
Q2FWY0   0 0 -1.27278 0.943444
Q2FZM3   0 0 -1.27278 0.943444
Q2FZW8   0 0 -1.27278 0.943444
Q2FVY7   0 0 -1.27278 0.943444
Q2FXJ1   0 0 -1.27278 0.943444
Q2G0T7   0 0 -1.27278 0.943444
Q2FW40   0 0 -1.27278 0.943444
Q2FYU9   0 0 -1.27278 0.943444
Q2FUR0   0 0 -1.27278 0.943444
Q2G215   0 0 -1.27278 0.943444
Q2G169   0 0 -1.27278 0.943444
Q2G034   0 0 -1.27278 0.943444
Q2FUV8   0 0 -1.27278 0.943444
Q2FW44   0 0 -1.27278 0.943444
Q2FYJ8   0 0 -1.27278 0.943444
Q2FVR6   0 0 -1.27278 0.943444
Q2G183   0 0 -1.27278 0.943444
Q2G0S1   0 0 -1.27278 0.943444
Q2FX83   0 0 -1.27278 0.943444
Q2FYF7   0 0 -1.27278 0.943444
Q2G166   2 0.363636 -1.27278 0.943444
Q2FX20   0 0 -1.27278 0.943444
Q2G020   0 0 -1.27278 0.943444
Q2FVC0   0 0 -1.27278 0.943444
Q2FVD1   0 0 -1.27278 0.943444
Q2FWH1   0 0 -1.27278 0.943444
Q2FYX2   1 0.181818 -1.27278 0.943444
Q2FZB5   0 0 -1.27278 0.943444
Q2G0G8   0 0 -1.27278 0.943444
P0A0I4   0 0 -1.27278 0.943444
Q2G2C6   0 0 -1.27278 0.943444
Q2FVB1   0 0 -1.27278 0.943444
Q2FYN1   0 0 -1.27278 0.943444
Q2FV79   0 0 -1.27278 0.943444
Q2FVU9   0 0 -1.27278 0.943444
Q2G0W5   0 0 -1.27278 0.943444
Q2FW60   1 0.181818 -1.27278 0.943444
Q2G269   0 0 -1.27278 0.943444
Q2FZS1   0 0 -1.27278 0.943444
Q2G1Y3   0 0 -1.27278 0.943444
Q2FWA4   2 0.363636 -1.27278 0.943444
Q2G0C0   0 0 -1.27278 0.943444
Q2G2J6   0 0 -1.27278 0.943444
Q2G1R2   0 0 -1.27278 0.943444
Q2FXY8   1 0.181818 -1.27278 0.943444
Q2FYL2   0 0 -1.27278 0.943444
Q2FYS3   0 0 -1.27278 0.943444
Q2FXS0   1 0.181818 -1.27278 0.943444
Q2FWA7   0 0 -1.27278 0.943444
Q2FWV8   0 0 -1.27278 0.943444
Q2G279   0 0 -1.27278 0.943444
Q2FYB5   0 0 -1.27278 0.943444
Q2G175   1 0.181818 -1.27278 0.943444
Q2FZ07   0 0 -1.27278 0.943444
Q2FVG7   0 0 -1.27278 0.943444
Q2G2P3   0 0 -1.27278 0.943444
Q2FZA3   0 0 -1.27278 0.943444
Q2FYE1   0 0 -1.27278 0.943444
Q2G2F8   0 0 -1.27278 0.943444
Q2FWS8   0 0 -1.27278 0.943444
Q2FXD8   0 0 -1.27278 0.943444
Q2FX46   0 0 -1.27278 0.943444
Q2FYB4   0 0 -1.27278 0.943444
Q2FYC0   0 0 -1.27278 0.943444
Q2FUY5   0 0 -1.27278 0.943444
Q2FYF2   0 0 -1.27278 0.943444
Q2G0R4   0 0 -1.27278 0.943444
Q2G1L1   1 0.181818 -1.27278 0.943444
Q2FYB0   0 0 -1.27278 0.943444
Q2FWW5   0 0 -1.27278 0.943444
Q2FX04   1 0.181818 -1.27278 0.943444
Q2FV33   0 0 -1.27278 0.943444
Q2FUX6   0 0 -1.27278 0.943444
Q2FVP5   0 0 -1.27278 0.943444
Q2G0W7   0 0 -1.27278 0.943444
Q2FXV1   1 0.181818 -1.27278 0.943444
Q2G096   0 0 -1.27278 0.943444
Q2FV68   1 0.181818 -1.27278 0.943444
Q2FVY6   2 0.363636 -1.27278 0.943444
Q2FYY0   0 0 -1.27278 0.943444
Q2G005   0 0 -1.27278 0.943444
Q2G2B4   1 0.181818 -1.27278 0.943444
Q2FVZ7   0 0 -1.27278 0.943444
Q2FW55   0 0 -1.27278 0.943444
Q2FV92   0 0 -1.27278 0.943444
Q2FYV9   0 0 -1.27278 0.943444
Q2FW74   0 0 -1.27278 0.943444
Q2FVK9   0 0 -1.27278 0.943444
Q2FZA4   0 0 -1.27278 0.943444
Q2FV25   0 0 -1.27278 0.943444
Q2FYG8   0 0 -1.27278 0.943444
Q2G216   0 0 -1.27278 0.943444
Q2FZ69   0 0 -1.27278 0.943444
Q2FV97   0 0 -1.27278 0.943444
Q2FZ95   0 0 -1.27278 0.943444
Q2FZN8   1 0.181818 -1.27278 0.943444
Q2FZG2   0 0 -1.27278 0.943444
Q2G259   0 0 -1.27278 0.943444
Q2FYB6   0 0 -1.27278 0.943444
Q2FZD1   0 0 -1.27278 0.943444
Q2FYT6   2 0.363636 -1.27278 0.943444
Q2G0Y2   0 0 -1.27278 0.943444
Q2FWZ1   0 0 -1.27278 0.943444
Q2FVC8   0 0 -1.27278 0.943444
Q2G2H1   0 0 -1.27278 0.943444
Q2FY47   1 0.181818 -1.27278 0.943444
Q2FX78   2 0.363636 -1.27278 0.943444
Q2FX47   0 0 -1.27278 0.943444
Q2FZA7   0 0 -1.27278 0.943444
Q2FV32   0 0 -1.27278 0.943444
Q2FYE6   0 0 -1.27278 0.943444
Q2FZ41   0 0 -1.27278 0.943444
Q2FYG3   0 0 -1.27278 0.943444
Q2FX01   2 0.363636 -1.27278 0.943444
Q2FXU6   0 0 -1.27278 0.943444
Q2FYL7   0 0 -1.27278 0.943444
Q2FWQ3   0 0 -1.27278 0.943444
Q2FZY9   1 0.181818 -1.27278 0.943444
Q2FV50   2 0.363636 -1.27278 0.943444
Q2FUY7   0 0 -1.27278 0.943444
Q2FXP6   0 0 -1.27278 0.943444
Q2G1S9   0 0 -1.27278 0.943444
Q2FX18   0 0 -1.27278 0.943444
Q2FYU0   0 0 -1.27278 0.943444
Q2FXZ7   1 0.166667 -1.27278 0.943444
Q2G051   0 0 -1.27278 0.943444
Q2FWS3   0 0 -1.27278 0.943444
Q2FW14   2 0.333333 -1.27278 0.943444
Q2FYD7   0 0 -1.27278 0.943444
Q9RQP8   0 0 -1.27278 0.943444
Q2FZK2   0 0 -1.27278 0.943444
Q2FWI7   0 0 -1.27278 0.943444
Q2G182   0 0 -1.27278 0.943444
Q2FYT7   0 0 -1.27278 0.943444
Q2FV46   3 0.5 -1.27278 0.943444
Q2FY58   0 0 -1.27278 0.943444
Q2FX06   0 0 -1.27278 0.943444
Q2FZH0   1 0.166667 -1.27278 0.943444
Q2FUZ4   6 1 0.903563 0.161558
Q2G102   2 0.333333 -1.27278 0.943444
Q2G1R8   1 0.166667 -1.27278 0.943444
Q2G2J1   2 0.333333 -1.27278 0.943444
Q2FX71   1 0.166667 -1.27278 0.943444
Q2FUZ5   2 0.333333 -1.27278 0.943444
Q2FYP5   0 0 -1.27278 0.943444
Q2G048   0 0 -1.27278 0.943444
Q2FUQ0   4 0.666667 -1.27278 0.943444
Q2FWS7   3 0.5 -1.27278 0.943444
Q2FV65   0 0 -1.27278 0.943444
Q2G125   0 0 -1.27278 0.943444
Q2FYT2   3 0.5 -1.27278 0.943444
Q2FVH7   0 0 -1.27278 0.943444
Q2G127   2 0.333333 -1.27278 0.943444
Q2FYI5   0 0 -1.27278 0.943444
Q2FYX4   5 0.833333 -1.27278 0.943444
Q2G0M3   4 0.666667 -1.27278 0.943444
Q2FW87   1 0.166667 -1.27278 0.943444
Q2G211   0 0 -1.27278 0.943444
Q2FXR5   4 0.666667 -1.27278 0.943444
Q2FWR5   1 0.166667 -1.27278 0.943444
Q2FYD5   1 0.166667 -1.27278 0.943444
Q2FY94   0 0 -1.27278 0.943444
Q2G2W8   0 0 -1.27278 0.943444
Q2FZL9   5 0.833333 -1.27278 0.943444
Q2FYT9   0 0 -1.27278 0.943444
Q2FX44   0 0 -1.27278 0.943444
Q2FXB2   0 0 -1.27278 0.943444
Q2FVF6   2 0.333333 -1.27278 0.943444
Q2G2F6   0 0 -1.27278 0.943444
Q2G2C3   2 0.333333 -1.27278 0.943444
Q2FYA5   0 0 -1.27278 0.943444
Q2FYB1   0 0 -1.27278 0.943444
Q2G011   1 0.166667 -1.27278 0.943444
Q2FV29   0 0 -1.27278 0.943444
Q2FVW1   0 0 -1.27278 0.943444
Q2FYA4   0 0 -1.27278 0.943444
Q2FY26   1 0.166667 -1.27278 0.943444
Q2FXC1   2 0.333333 -1.27278 0.943444
Q2G2T0   1 0.166667 -1.27278 0.943444
Q2FY62   1 0.166667 -1.27278 0.943444
Q2G2K4   1 0.166667 -1.27278 0.943444
Q2FW65   2 0.333333 -1.27278 0.943444
Q2FY05   6 1 0.903563 0.161558
Q2FV96   3 0.5 -1.27278 0.943444
Q2G1S7   0 0 -1.27278 0.943444
Q2FWS9   0 0 -1.27278 0.943444
Q2G180   0 0 -1.27278 0.943444
Q2G0L6   1 0.166667 -1.27278 0.943444
Q2G189   0 0 -1.27278 0.943444
Q2FYD9   0 0 -1.27278 0.943444
Q2FWM6   0 0 -1.27278 0.943444
Q2FXA6   0 0 -1.27278 0.943444
Q2G0U8   1 0.166667 -1.27278 0.943444
Q2FXD9   0 0 -1.27278 0.943444
Q2FWF9   0 0 -1.27278 0.943444
Q2FXS3   1 0.166667 -1.27278 0.943444
Q2FXX6   0 0 -1.27278 0.943444
Q2FWU2   0 0 -1.27278 0.943444
Q2FXD5   1 0.166667 -1.27278 0.943444
Q2FZK8   4 0.666667 -1.27278 0.943444
Q2FV15   0 0 -1.27278 0.943444
Q2FZZ5   4 0.666667 -1.27278 0.943444
Q2FW48   2 0.333333 -1.27278 0.943444
Q2FYB3   3 0.5 -1.27278 0.943444
Q2FWT5   0 0 -1.27278 0.943444
Q2FVH4   0 0 -1.27278 0.943444
Q2FWP4   1 0.166667 -1.27278 0.943444
Q2FYX9   2 0.333333 -1.27278 0.943444
Q2G1U7   1 0.166667 -1.27278 0.943444
Q2FXY6   0 0 -1.27278 0.943444
Q2FYT1   0 0 -1.27278 0.943444
Q2G244   1 0.166667 -1.27278 0.943444
Q2FX30   0 0 -1.27278 0.943444
Q2FVZ3   0 0 -1.27278 0.943444
Q2FWP5   6 1 0.903563 0.161558
Q2FX41   0 0 -1.27278 0.943444
Q2G2R5   0 0 -1.27278 0.943444
Q2G2S3   2 0.307692 -1.27278 0.943444
Q2G004   0 0 -1.27278 0.943444
Q2FWV1   1 0.153846 -1.27278 0.943444
Q2G003   3 0.461538 -1.27278 0.943444
Q2FZV3   1 0.153846 -1.27278 0.943444
Q2G026   0 0 -1.27278 0.943444
Q2FXG7   0 0 -1.27278 0.943444
Q2FYL8   0 0 -1.27278 0.943444
Q2FZB6   0 0 -1.27278 0.943444
Q2FZE4   2 0.307692 -1.27278 0.943444
Q2FX11   2 0.307692 -1.27278 0.943444
Q2G0Y3   2 0.307692 -1.27278 0.943444
Q2FZW7   0 0 -1.27278 0.943444
Q2FX21   11 1.69231 0.903563 0.161558
Q2G092   12 1.84615 0.903563 0.161558
Q2FZB7   1 0.153846 -1.27278 0.943444
Q2G0J9   11 1.69231 0.903563 0.161558
Q2G1X2   0 0 -1.27278 0.943444
Q2FZD6   6 0.923077 -1.27278 0.943444
Q2FW67   2 0.307692 -1.27278 0.943444
Q2G111   1 0.153846 -1.27278 0.943444
Q2G2Y4   4 0.615385 -1.27278 0.943444
Q2FY38   0 0 -1.27278 0.943444
Q2FWJ0   3 0.461538 -1.27278 0.943444
Q2G2T5   0 0 -1.27278 0.943444
Q2FVG6   3 0.461538 -1.27278 0.943444
Q2G1V8   1 0.153846 -1.27278 0.943444
Q2G1L0   0 0 -1.27278 0.943444
Q2FXD6   4 0.615385 -1.27278 0.943444
P0C948   0 0 -1.27278 0.943444
Q2G1M2   1 0.153846 -1.27278 0.943444
Q2FVW8   0 0 -1.27278 0.943444
Q2FX24   1 0.153846 -1.27278 0.943444
Q2FWS4   12 1.84615 0.903563 0.161558
Q2FYQ3   0 0 -1.27278 0.943444
Q2G254   2 0.307692 -1.27278 0.943444
Q2FWB4   0 0 -1.27278 0.943444
Q2FUP8   1 0.153846 -1.27278 0.943444
Q2FZC2   0 0 -1.27278 0.943444
Q2FYE4   4 0.615385 -1.27278 0.943444
Q2FWS2   0 0 -1.27278 0.943444
Q2FY03   2 0.307692 -1.27278 0.943444
Q2FVS6   2 0.307692 -1.27278 0.943444
Q2FXV2   1 0.153846 -1.27278 0.943444
Q2G2L6   0 0 -1.27278 0.943444
Q2G2I5   0 0 -1.27278 0.943444
Q2FYA2   3 0.461538 -1.27278 0.943444
Q2FWV7   0 0 -1.27278 0.943444
Q2FXE7   1 0.153846 -1.27278 0.943444
Q2G0J6   0 0 -1.27278 0.943444
Q2FUU4   11 1.69231 0.903563 0.161558
Q2FVJ4   1 0.153846 -1.27278 0.943444
Q2FZM9   0 0 -1.27278 0.943444
Q2FZ51   1 0.153846 -1.27278 0.943444
Q2FY22   6 0.923077 -1.27278 0.943444
Q2G2Q1   1 0.153846 -1.27278 0.943444
Q2G109   0 0 -1.27278 0.943444
Q2G1D6   1 0.153846 -1.27278 0.943444
Q2FVC9   1 0.153846 -1.27278 0.943444
Q2G2R6   11 1.69231 0.903563 0.161558
Q2FZ85   3 0.461538 -1.27278 0.943444
Q2FVK4   7 1.07692 0.903563 0.161558
Q2G1V9   0 0 -1.27278 0.943444
Q2G2H6   0 0 -1.27278 0.943444
Q2FWS6   9 1.38462 0.903563 0.161558
Q2FZW4   4 0.615385 -1.27278 0.943444
Q2G1M3   1 0.153846 -1.27278 0.943444
Q2G1M0   9 1.38462 0.903563 0.161558
Q2G1Y9   3 0.461538 -1.27278 0.943444
Q2FX45   4 0.615385 -1.27278 0.943444
Q2FWP8   2 0.307692 -1.27278 0.943444
Q2FYP4   2 0.307692 -1.27278 0.943444
Q2FYL1   2 0.307692 -1.27278 0.943444
Q2G1L4   2 0.307692 -1.27278 0.943444
Q2FUQ7   0 0 -1.27278 0.943444
Q2G247   0 0 -1.27278 0.943444
Q2FVV0   1 0.153846 -1.27278 0.943444
Q2FYU6   6 0.923077 -1.27278 0.943444
Q2G2N6   1 0.153846 -1.27278 0.943444
Q2FXC9   1 0.153846 -1.27278 0.943444
Q2FX42   0 0 -1.27278 0.943444
Q2FX26   5 0.769231 -1.27278 0.943444
Q2FWF3   0 0 -1.27278 0.943444
Q2FZY1   0 0 -1.27278 0.943444
Q2FW15   9 1.28571 0.903563 0.161558
P0A0G2   8 1.14286 0.903563 0.161558
Q2G2G5   1 0.142857 -1.27278 0.943444
Q2FY39   1 0.142857 -1.27278 0.943444
Q2G0B5   0 0 -1.27278 0.943444
Q2FZI1   10 1.42857 0.903563 0.161558
Q2FUQ6   0 0 -1.27278 0.943444
Q2FVR5   2 0.285714 -1.27278 0.943444
Q2G2W6   2 0.285714 -1.27278 0.943444
Q2FZR8   2 0.285714 -1.27278 0.943444
Q2FVY8   13 1.85714 0.903563 0.161558
Q2FZ60   6 0.857143 -1.27278 0.943444
Q2FV82   2 0.285714 -1.27278 0.943444
Q2FX23   2 0.285714 -1.27278 0.943444
Q2G1G3   1 0.142857 -1.27278 0.943444
P68805   0 0 -1.27278 0.943444
Q2FVL0   13 1.85714 0.903563 0.161558
Q2G2J0   3 0.428571 -1.27278 0.943444
Q2FZF1   7 1 0.903563 0.161558
Q2FXU9   6 0.857143 -1.27278 0.943444
Q2G1A2   14 2 3.07991 0.0107511
Q2G1C3   0 0 -1.27278 0.943444
Q2G1D4   1 0.142857 -1.27278 0.943444
Q2G0A8   0 0 -1.27278 0.943444
Q2FVC7   0 0 -1.27278 0.943444
Q2G133   1 0.142857 -1.27278 0.943444
Q2FY86   11 1.57143 0.903563 0.161558
Q2FX92   12 1.71429 0.903563 0.161558
Q2FW47   0 0 -1.27278 0.943444
Q2G1T9   0 0 -1.27278 0.943444
Q2FVU8   0 0 -1.27278 0.943444
Q2FVD7   10 1.42857 0.903563 0.161558
Q2FX55   0 0 -1.27278 0.943444
Q2FVD3   7 1 0.903563 0.161558
Q2G2B5   0 0 -1.27278 0.943444
Q2FWV6   1 0.142857 -1.27278 0.943444
Q2FW29   7 1 0.903563 0.161558
Q2G0W6   1 0.142857 -1.27278 0.943444
Q2FVD2   1 0.142857 -1.27278 0.943444
Q2FWR8   3 0.428571 -1.27278 0.943444
Q2FXA0   2 0.285714 -1.27278 0.943444
Q2FZB4   2 0.285714 -1.27278 0.943444
Q2FX37   3 0.428571 -1.27278 0.943444
Q2FX13   0 0 -1.27278 0.943444
Q2FWD8   3 0.428571 -1.27278 0.943444
Q2G108   4 0.571429 -1.27278 0.943444
Q2G2V4   3 0.428571 -1.27278 0.943444
Q2FZW2   10 1.42857 0.903563 0.161558
Q2FYY4   2 0.285714 -1.27278 0.943444
Q2FYB8   0 0 -1.27278 0.943444
Q2FWC2   2 0.285714 -1.27278 0.943444
Q2FYE8   4 0.571429 -1.27278 0.943444
Q2FXK5   8 1.14286 0.903563 0.161558
Q2FWT0   2 0.285714 -1.27278 0.943444
Q2FW19   5 0.714286 -1.27278 0.943444
Q2G100   0 0 -1.27278 0.943444
Q2FYY3   1 0.142857 -1.27278 0.943444
Q2FZ01   1 0.142857 -1.27278 0.943444
Q2FYY1   3 0.428571 -1.27278 0.943444
Q2G103   8 1.14286 0.903563 0.161558
Q2FV12   3 0.428571 -1.27278 0.943444
Q2FWQ1   5 0.714286 -1.27278 0.943444
Q2FYY5   2 0.285714 -1.27278 0.943444
Q2G207   1 0.142857 -1.27278 0.943444
Q2G1Y8   11 1.57143 0.903563 0.161558
Q2FWZ8   0 0 -1.27278 0.943444
Q2G0Z8   1 0.142857 -1.27278 0.943444
Q2G2F7   1 0.142857 -1.27278 0.943444
Q2FYH9   1 0.142857 -1.27278 0.943444
Q2FWB7   2 0.285714 -1.27278 0.943444
Q2FYN2   5 0.666667 -1.27278 0.943444
Q2FVQ6   2 0.266667 -1.27278 0.943444
Q2FWX3   0 0 -1.27278 0.943444
Q2G187   1 0.133333 -1.27278 0.943444
Q2FW05   2 0.266667 -1.27278 0.943444
Q2FYC3   2 0.266667 -1.27278 0.943444
Q2FZJ2   15 2 3.07991 0.0107511
Q2G0D6   1 0.133333 -1.27278 0.943444
Q2FWP7   2 0.266667 -1.27278 0.943444
Q2FX31   19 2.53333 3.07991 0.0107511
Q2FVZ6   1 0.133333 -1.27278 0.943444
Q2G2A2   7 0.933333 -1.27278 0.943444
Q2FWQ8   6 0.8 -1.27278 0.943444
Q2FVM9   1 0.133333 -1.27278 0.943444
Q2FYD1   15 2 3.07991 0.0107511
Q2FYN3   1 0.133333 -1.27278 0.943444
Q2FYI3   1 0.133333 -1.27278 0.943444
Q2G022   14 1.86667 0.903563 0.161558
Q2G1Q3   1 0.133333 -1.27278 0.943444
Q2FX58   2 0.266667 -1.27278 0.943444
Q2G2V1   15 2 3.07991 0.0107511
Q2FVV5   2 0.266667 -1.27278 0.943444
Q2FZC0   11 1.46667 0.903563 0.161558
Q2FV63   16 2.13333 3.07991 0.0107511
Q2FWG9   0 0 -1.27278 0.943444
Q2FZA5   3 0.4 -1.27278 0.943444
Q2FX60   8 1.06667 0.903563 0.161558
Q2G2I8   11 1.46667 0.903563 0.161558
Q2G2Y5   17 2.26667 3.07991 0.0107511
Q2G2Y2   1 0.133333 -1.27278 0.943444
Q2FWA6   11 1.46667 0.903563 0.161558
Q2FWL8   17 2.26667 3.07991 0.0107511
Q2FY95   6 0.8 -1.27278 0.943444
Q2FYC5   6 0.8 -1.27278 0.943444
Q2FV43   3 0.4 -1.27278 0.943444
Q2FVU0   9 1.2 0.903563 0.161558
Q2FZG5   1 0.133333 -1.27278 0.943444
Q2G2H9   1 0.133333 -1.27278 0.943444
Q2G1D1   12 1.6 0.903563 0.161558
Q2FWU7   9 1.2 0.903563 0.161558
P60647   1 0.133333 -1.27278 0.943444
Q2FUR7   2 0.266667 -1.27278 0.943444
Q2FWQ2   17 2.26667 3.07991 0.0107511
Q2G2M4   4 0.533333 -1.27278 0.943444
Q2G104   3 0.4 -1.27278 0.943444
Q2FX76   2 0.266667 -1.27278 0.943444
Q2G2Q4   11 1.46667 0.903563 0.161558
Q2FXQ1   1 0.133333 -1.27278 0.943444
Q2FX80   3 0.4 -1.27278 0.943444
Q2FZN6   5 0.666667 -1.27278 0.943444
Q2G009   5 0.666667 -1.27278 0.943444
Q2G021   2 0.266667 -1.27278 0.943444
Q2FWH0   15 2 3.07991 0.0107511
Q2FXQ0   9 1.2 0.903563 0.161558
Q2FX64   0 0 -1.27278 0.943444
Q2FY98   1 0.133333 -1.27278 0.943444
Q2FWK5   17 2.26667 3.07991 0.0107511
Q2FYK1   0 0 -1.27278 0.943444
Q2FXF0   2 0.266667 -1.27278 0.943444
Q2FY70   12 1.6 0.903563 0.161558
Q2G114   6 0.8 -1.27278 0.943444
Q2FX38   3 0.4 -1.27278 0.943444
Q2FUP9   2 0.266667 -1.27278 0.943444
Q2FVV3   3 0.4 -1.27278 0.943444
Q2G113   17 2.26667 3.07991 0.0107511
Q2FWB2   11 1.46667 0.903563 0.161558
Q2FWT6   3 0.4 -1.27278 0.943444
Q2FW28   8 1.06667 0.903563 0.161558
Q2FUQ9   5 0.666667 -1.27278 0.943444
Q2FY00   0 0 -1.27278 0.943444
Q2G040   2 0.266667 -1.27278 0.943444
Q2FX35   14 1.86667 0.903563 0.161558
Q2FYW9   6 0.75 -1.27278 0.943444
Q2G2N8   2 0.25 -1.27278 0.943444
Q2G1V7   8 1 0.903563 0.161558
Q2G0C3   3 0.375 -1.27278 0.943444
Q2FVW0   1 0.125 -1.27278 0.943444
Q2FUS4   8 1 0.903563 0.161558
Q2FVP6   1 0.125 -1.27278 0.943444
Q2FZK1   1 0.125 -1.27278 0.943444
Q2FXY2   23 2.875 3.07991 0.0107511
Q2FYX3   14 1.75 0.903563 0.161558
Q2FZ86   18 2.25 3.07991 0.0107511
Q2FUV7   2 0.25 -1.27278 0.943444
Q2FX70   9 1.125 0.903563 0.161558
Q2G1Y1   4 0.5 -1.27278 0.943444
Q2FVT9   2 0.25 -1.27278 0.943444
Q2G2K3   11 1.375 0.903563 0.161558
P72358   1 0.125 -1.27278 0.943444
Q2G192   1 0.125 -1.27278 0.943444
Q2FYX6   21 2.625 3.07991 0.0107511
Q2FXW0   1 0.125 -1.27278 0.943444
Q2G202   2 0.25 -1.27278 0.943444
Q2FYW7   5 0.625 -1.27278 0.943444
Q2G2M0   12 1.5 0.903563 0.161558
Q2FXT7   7 0.875 -1.27278 0.943444
Q2FX59   12 1.5 0.903563 0.161558
Q2G0X2   3 0.375 -1.27278 0.943444
Q2FWR6   21 2.625 3.07991 0.0107511
Q2FW22   23 2.875 3.07991 0.0107511
Q2FZH4   16 2 3.07991 0.0107511
Q2FYZ1   6 0.75 -1.27278 0.943444
Q2G2W7   15 1.875 0.903563 0.161558
Q2G2I4   12 1.5 0.903563 0.161558
Q2FZP5   19 2.375 3.07991 0.0107511
Q2FWQ7   19 2.375 3.07991 0.0107511
Q2G1W9   14 1.75 0.903563 0.161558
Q2FWF7   8 1 0.903563 0.161558
Q2FYM9   20 2.5 3.07991 0.0107511
Q2FXV0   6 0.75 -1.27278 0.943444
Q2FWW2   9 1.125 0.903563 0.161558
Q2FVS2   1 0.125 -1.27278 0.943444
Q2G007   7 0.875 -1.27278 0.943444
Q2FYA7   24 3 5.25625 0.000662855
Q2G0K0   16 2 3.07991 0.0107511
Q2FXS9   15 1.875 0.903563 0.161558
Q2G249   20 2.5 3.07991 0.0107511
Q2G008   18 2.25 3.07991 0.0107511
Q2FZD5   4 0.5 -1.27278 0.943444
Q2FZG0   0 0 -1.27278 0.943444
Q2FX28   6 0.75 -1.27278 0.943444
Q2FXI4   23 2.875 3.07991 0.0107511
Q2G176   1 0.125 -1.27278 0.943444
Q2G116   10 1.25 0.903563 0.161558
Q2FXF2   1 0.125 -1.27278 0.943444
Q2G260   9 1.125 0.903563 0.161558
Q2G213   2 0.25 -1.27278 0.943444
Q2G173   4 0.5 -1.27278 0.943444
Q2FV71   14 1.75 0.903563 0.161558
Q2FWY8   2 0.25 -1.27278 0.943444
Q2FWN3   8 1 0.903563 0.161558
Q2FYD4   10 1.25 0.903563 0.161558
Q2FVQ2   20 2.5 3.07991 0.0107511
Q2FVK0   9 1.125 0.903563 0.161558
Q2G285   11 1.375 0.903563 0.161558
Q2FZH6   19 2.375 3.07991 0.0107511
Q2FZX1   2 0.25 -1.27278 0.943444
Q2FZ83   2 0.25 -1.27278 0.943444
Q2G0S9   9 1.125 0.903563 0.161558
Q2FZH7   2 0.25 -1.27278 0.943444
Q2FZT3   6 0.75 -1.27278 0.943444
Q2FX57   10 1.17647 0.903563 0.161558
Q2G0B9   18 2.11765 3.07991 0.0107511
Q2FY28   17 2 3.07991 0.0107511
Q2G0R5   21 2.47059 3.07991 0.0107511
Q2FZG8   11 1.29412 0.903563 0.161558
Q2G1X1   16 1.88235 0.903563 0.161558
Q2FX93   0 0 -1.27278 0.943444
Q2FYU5   8 0.941176 -1.27278 0.943444
Q2FWR9   6 0.705882 -1.27278 0.943444
Q2FWS0   25 2.94118 3.07991 0.0107511
Q2G0P4   2 0.235294 -1.27278 0.943444
Q2FX50   7 0.823529 -1.27278 0.943444
Q2FZV0   9 1.05882 0.903563 0.161558
Q2G0S5   16 1.88235 0.903563 0.161558
Q2FY25   2 0.235294 -1.27278 0.943444
Q2FXG6   4 0.470588 -1.27278 0.943444
Q2FZJ7   13 1.52941 0.903563 0.161558
Q2G0U7   16 1.88235 0.903563 0.161558
Q2FZV2   10 1.17647 0.903563 0.161558
Q2FWT8   12 1.41176 0.903563 0.161558
Q2G0D1   10 1.17647 0.903563 0.161558
Q2FVW5   7 0.823529 -1.27278 0.943444
Q2FY97   9 1.05882 0.903563 0.161558
Q2FXF3   19 2.23529 3.07991 0.0107511
Q2G063   2 0.235294 -1.27278 0.943444
Q2G0U5   3 0.352941 -1.27278 0.943444
Q2G2B1   10 1.17647 0.903563 0.161558
Q2FVE3   2 0.235294 -1.27278 0.943444
Q2FZW1   19 2.23529 3.07991 0.0107511
Q2FYK2   20 2.35294 3.07991 0.0107511
Q2FXW2   13 1.52941 0.903563 0.161558
Q9F0R1   11 1.29412 0.903563 0.161558
Q2FZG3   8 0.941176 -1.27278 0.943444
Q2G2K0   18 2.11765 3.07991 0.0107511
Q2FVN4   14 1.64706 0.903563 0.161558
Q2FYV0   20 2.35294 3.07991 0.0107511
Q2G0A5   0 0 -1.27278 0.943444
Q2FZ03   17 2 3.07991 0.0107511
Q2G1I8   9 1.05882 0.903563 0.161558
Q2FYX8   22 2.58824 3.07991 0.0107511
Q2FV18   3 0.352941 -1.27278 0.943444
Q2FYI7   16 1.88235 0.903563 0.161558
Q2G0K1   21 2.47059 3.07991 0.0107511
Q2G2U9   10 1.17647 0.903563 0.161558
Q2FW31   26 3.05882 5.25625 0.000662855
Q2FVB5   7 0.823529 -1.27278 0.943444
Q2FVI8   1 0.117647 -1.27278 0.943444
Q2FZT0   16 1.88235 0.903563 0.161558
P48860   15 1.76471 0.903563 0.161558
Q2FYC1   18 2.11765 3.07991 0.0107511
Q2G286   21 2.47059 3.07991 0.0107511
Q2FXD3   19 2.23529 3.07991 0.0107511
Q2G027   0 0 -1.27278 0.943444
Q2G0T4   16 1.88235 0.903563 0.161558
Q2FZJ5   14 1.64706 0.903563 0.161558
Q2FW10   6 0.705882 -1.27278 0.943444
Q2FY91   9 1.05882 0.903563 0.161558
Q2FVP0   20 2.35294 3.07991 0.0107511
P60070   17 2 3.07991 0.0107511
Q2FWU1   6 0.705882 -1.27278 0.943444
Q2FYA3   6 0.705882 -1.27278 0.943444
Q2G0V8   3 0.352941 -1.27278 0.943444
Q2G0Z2   6 0.705882 -1.27278 0.943444
Q2FZ47   1 0.117647 -1.27278 0.943444
Q2G0V9   1 0.117647 -1.27278 0.943444
Q2FZE2   17 2 3.07991 0.0107511
Q2FWB0   12 1.41176 0.903563 0.161558
Q2G1J1   4 0.470588 -1.27278 0.943444
Q2FYQ1   1 0.117647 -1.27278 0.943444
Q2FZ45   15 1.76471 0.903563 0.161558
Q2FYW5   13 1.52941 0.903563 0.161558
Q2G1A0   5 0.588235 -1.27278 0.943444
Q2FZB9   4 0.470588 -1.27278 0.943444
Q2FZX2   19 2.23529 3.07991 0.0107511
Q2FZY4   13 1.52941 0.903563 0.161558
Q2FW56   3 0.352941 -1.27278 0.943444
P0A0G6   16 1.88235 0.903563 0.161558
Q2FW80   2 0.235294 -1.27278 0.943444
Q2G2S4   9 1.05882 0.903563 0.161558
Q2G2H0   8 0.941176 -1.27278 0.943444
Q2G2E1   1 0.117647 -1.27278 0.943444
Q2G0I5   21 2.47059 3.07991 0.0107511
Q2FWW6   14 1.64706 0.903563 0.161558
Q2G112   8 0.941176 -1.27278 0.943444
Q2G214   8 0.941176 -1.27278 0.943444
Q2FYG2   12 1.41176 0.903563 0.161558
Q2G0J5   1 0.117647 -1.27278 0.943444
Q2FX27   9 1.05882 0.903563 0.161558
Q2FWV5   17 2 3.07991 0.0107511
Q2FX40   26 3.05882 5.25625 0.000662855
Q2FZM5   1 0.117647 -1.27278 0.943444
Q2FXH8   2 0.235294 -1.27278 0.943444
Q2FWS5   5 0.588235 -1.27278 0.943444
Q2FW13   24 2.66667 3.07991 0.0107511
Q2FY93   10 1.11111 0.903563 0.161558
Q2FZM8   24 2.66667 3.07991 0.0107511
Q2FZV4   20 2.22222 3.07991 0.0107511
Q2FVD4   12 1.33333 0.903563 0.161558
Q2G0J3   2 0.222222 -1.27278 0.943444
Q2FX61   26 2.88889 3.07991 0.0107511
Q2FVD6   15 1.66667 0.903563 0.161558
Q2FYY7   15 1.66667 0.903563 0.161558
Q2G0W0   20 2.22222 3.07991 0.0107511
Q2FXF7   10 1.11111 0.903563 0.161558
Q2G191   1 0.111111 -1.27278 0.943444
Q2FYT5   6 0.666667 -1.27278 0.943444
Q2G1P0   7 0.777778 -1.27278 0.943444
Q2FVF8   24 2.66667 3.07991 0.0107511
Q2G0Y1   2 0.222222 -1.27278 0.943444
Q2FZD2   27 3 5.25625 0.000662855
Q2FZ59   13 1.44444 0.903563 0.161558
Q2G2G1   2 0.222222 -1.27278 0.943444
Q2G0F9   17 1.88889 0.903563 0.161558
Q2G1J2   17 1.88889 0.903563 0.161558
Q2G0Q6   20 2.22222 3.07991 0.0107511
Q2FYX0   20 2.22222 3.07991 0.0107511
Q2FZU8   7 0.777778 -1.27278 0.943444
Q2G267   6 0.666667 -1.27278 0.943444
Q2G174   15 1.66667 0.903563 0.161558
Q2FWC3   28 3.11111 5.25625 0.000662855
Q2FVN6   12 1.33333 0.903563 0.161558
Q2G2D1   18 2 3.07991 0.0107511
Q2FZK9   12 1.33333 0.903563 0.161558
Q2G2C9   18 2 3.07991 0.0107511
Q2G2V8   13 1.44444 0.903563 0.161558
Q2FVL6   17 1.88889 0.903563 0.161558
Q2FY45   4 0.444444 -1.27278 0.943444
Q2G2R7   21 2.33333 3.07991 0.0107511
Q2FWD5   9 1 0.903563 0.161558
Q2FWT3   5 0.555556 -1.27278 0.943444
Q2FY92   21 2.33333 3.07991 0.0107511
Q2FZM2   7 0.777778 -1.27278 0.943444
Q2G2F0   23 2.55556 3.07991 0.0107511
Q2FW30   10 1.11111 0.903563 0.161558
Q2FZV9   18 2 3.07991 0.0107511
Q2FVA6   24 2.66667 3.07991 0.0107511
Q2G229   18 2 3.07991 0.0107511
Q2FZZ3   17 1.88889 0.903563 0.161558
Q2G2F4   2 0.222222 -1.27278 0.943444
Q2FVA7   14 1.55556 0.903563 0.161558
Q2G0R3   10 1.11111 0.903563 0.161558
Q2G1R1   20 2.22222 3.07991 0.0107511
Q2FZ79   18 2 3.07991 0.0107511
Q2FZ12   2 0.222222 -1.27278 0.943444
Q2FX39   6 0.666667 -1.27278 0.943444
Q2G186   11 1.22222 0.903563 0.161558
Q2FXE5   2 0.222222 -1.27278 0.943444
Q2G0A1   15 1.66667 0.903563 0.161558
Q2G0E7   4 0.444444 -1.27278 0.943444
Q2G2V7   3 0.333333 -1.27278 0.943444
Q2FYA6   20 2.22222 3.07991 0.0107511
Q2G276   16 1.77778 0.903563 0.161558
Q2G070   15 1.66667 0.903563 0.161558
Q2FVZ1   8 0.888889 -1.27278 0.943444
Q2FW84   7 0.777778 -1.27278 0.943444
Q2FVY9   9 1 0.903563 0.161558
Q2FVD9   15 1.66667 0.903563 0.161558
Q2G1T2   14 1.55556 0.903563 0.161558
Q2G0I3   8 0.888889 -1.27278 0.943444
Q2G0E8   20 2.22222 3.07991 0.0107511
Q2FW08   20 2.22222 3.07991 0.0107511
Q2FVD8   15 1.66667 0.903563 0.161558
Q2FXF5   23 2.55556 3.07991 0.0107511
Q2FXW1   30 3.33333 5.25625 0.000662855
Q2FW79   19 2.11111 3.07991 0.0107511
Q2G2G0   17 1.88889 0.903563 0.161558
P48940   9 1 0.903563 0.161558
Q2FYL6   3 0.333333 -1.27278 0.943444
Q2FZV8   19 2.11111 3.07991 0.0107511
Q2FYM5   12 1.33333 0.903563 0.161558
Q2G2B6   19 2.11111 3.07991 0.0107511
Q2G1L2   8 0.888889 -1.27278 0.943444
Q2G1V5   1 0.111111 -1.27278 0.943444
Q2FXT0   12 1.33333 0.903563 0.161558
Q2FY02   24 2.66667 3.07991 0.0107511
Q2FWQ4   5 0.555556 -1.27278 0.943444
Q2FYG4   3 0.333333 -1.27278 0.943444
Q2FW11   14 1.55556 0.903563 0.161558
Q2G257   14 1.47368 0.903563 0.161558
Q2FWJ6   21 2.21053 3.07991 0.0107511
Q2FXS8   14 1.47368 0.903563 0.161558
Q2FX12   26 2.73684 3.07991 0.0107511
Q2FYF1   10 1.05263 0.903563 0.161558
Q2G2E8   10 1.05263 0.903563 0.161558
Q2FXE6   2 0.210526 -1.27278 0.943444
Q2G2C0   2 0.210526 -1.27278 0.943444
Q2G1V6   2 0.210526 -1.27278 0.943444
Q2FWZ4   20 2.10526 3.07991 0.0107511
Q2G2V0   4 0.421053 -1.27278 0.943444
Q9ZAH6   20 2.10526 3.07991 0.0107511
Q2FVU2   30 3.15789 5.25625 0.000662855
Q2FWI8   17 1.78947 0.903563 0.161558
P0A0H0   10 1.05263 0.903563 0.161558
Q2G0C1   36 3.78947 5.25625 0.000662855
Q2FXH3   17 1.78947 0.903563 0.161558
Q2FXI6   29 3.05263 5.25625 0.000662855
Q2G1X5   25 2.63158 3.07991 0.0107511
Q2FV08   11 1.15789 0.903563 0.161558
Q2FWT7   17 1.78947 0.903563 0.161558
Q2G210   13 1.36842 0.903563 0.161558
Q2FW66   13 1.36842 0.903563 0.161558
Q2FWD0   12 1.26316 0.903563 0.161558
Q2FUQ1   22 2.31579 3.07991 0.0107511
Q2FVI6   1 0.105263 -1.27278 0.943444
Q2FWM7   1 0.105263 -1.27278 0.943444
Q2FVN2   19 2 3.07991 0.0107511
Q2FWR2   20 2.10526 3.07991 0.0107511
Q2FYH4   2 0.210526 -1.27278 0.943444
Q2FYM8   2 0.210526 -1.27278 0.943444
Q9RFJ6   11 1.15789 0.903563 0.161558
Q2FZ42   6 0.631579 -1.27278 0.943444
Q2FVX9   19 2 3.07991 0.0107511
Q2G066   25 2.63158 3.07991 0.0107511
Q2FVM3   9 0.947368 -1.27278 0.943444
Q2FWT1   10 1.05263 0.903563 0.161558
Q2FZB8   7 0.736842 -1.27278 0.943444
Q2FUQ8   3 0.315789 -1.27278 0.943444
Q2G2I7   16 1.68421 0.903563 0.161558
Q2FVF7   8 0.842105 -1.27278 0.943444
Q2FV52   13 1.36842 0.903563 0.161558
Q2FWE3   19 2 3.07991 0.0107511
Q2G144   20 2.10526 3.07991 0.0107511
Q2FXZ1   12 1.26316 0.903563 0.161558
Q2FX34   10 1.05263 0.903563 0.161558
Q2FWV4   16 1.68421 0.903563 0.161558
Q2FZ11   10 1.05263 0.903563 0.161558
Q2G141   7 0.736842 -1.27278 0.943444
Q2FWF5   18 1.89474 0.903563 0.161558
Q2FV34   13 1.36842 0.903563 0.161558
Q2FWQ0   16 1.68421 0.903563 0.161558
Q2FV88   24 2.52632 3.07991 0.0107511
Q2G2P0   12 1.26316 0.903563 0.161558
Q2FYW8   24 2.52632 3.07991 0.0107511
Q2G1W1   22 2.31579 3.07991 0.0107511
Q2FVC2   23 2.42105 3.07991 0.0107511
Q2G0D3   2 0.210526 -1.27278 0.943444
Q2FV89   22 2.31579 3.07991 0.0107511
Q2G1U2   16 1.68421 0.903563 0.161558
Q2FX32   7 0.736842 -1.27278 0.943444
Q2FXS7   7 0.736842 -1.27278 0.943444
Q2FVX1   4 0.421053 -1.27278 0.943444
Q2FVE0   3 0.315789 -1.27278 0.943444
Q2G270   15 1.57895 0.903563 0.161558
Q9EYW6   17 1.78947 0.903563 0.161558
Q2FVB8   5 0.526316 -1.27278 0.943444
Q2FZT9   4 0.421053 -1.27278 0.943444
Q2G298   26 2.73684 3.07991 0.0107511
Q2FX49   8 0.842105 -1.27278 0.943444
Q2G0Z0   18 1.89474 0.903563 0.161558
Q2FW39   20 2.10526 3.07991 0.0107511
Q2G252   25 2.63158 3.07991 0.0107511
Q2G0A3   15 1.57895 0.903563 0.161558
Q2FYJ7   36 3.78947 5.25625 0.000662855
Q2FWT2   12 1.26316 0.903563 0.161558
Q2FWQ5   7 0.736842 -1.27278 0.943444
Q2G2J7   9 0.947368 -1.27278 0.943444
Q2FY75   4 0.421053 -1.27278 0.943444
Q2G106   12 1.26316 0.903563 0.161558
Q2FVY3   14 1.47368 0.903563 0.161558
Q2FVP9   27 2.84211 3.07991 0.0107511
Q2FW42   14 1.47368 0.903563 0.161558
Q2FUV9   19 2 3.07991 0.0107511
Q2FVR7   18 1.89474 0.903563 0.161558
Q2FZN1   14 1.47368 0.903563 0.161558
Q2G2Q7   25 2.5 3.07991 0.0107511
Q2G150   17 1.7 0.903563 0.161558
Q2G081   18 1.8 0.903563 0.161558
Q2FV45   21 2.1 3.07991 0.0107511
Q2FX02   25 2.5 3.07991 0.0107511
P0A0Q4   10 1 0.903563 0.161558
Q2G0L9   24 2.4 3.07991 0.0107511
Q2FY04   23 2.3 3.07991 0.0107511
Q2FV48   2 0.2 -1.27278 0.943444
Q2FW64   14 1.4 0.903563 0.161558
Q2FX63   19 1.9 0.903563 0.161558
Q2G1T3   20 2 3.07991 0.0107511
Q2G0K9   17 1.7 0.903563 0.161558
Q2FZ00   11 1.1 0.903563 0.161558
Q2FVL9   18 1.8 0.903563 0.161558
Q2FW33   21 2.1 3.07991 0.0107511
Q2FWT9   20 2 3.07991 0.0107511
Q2FZF7   22 2.2 3.07991 0.0107511
Q2FWL1   36 3.6 5.25625 0.000662855
Q2FYS7   18 1.8 0.903563 0.161558
Q2FZX3   22 2.2 3.07991 0.0107511
Q2FXR0   4 0.4 -1.27278 0.943444
Q2G2I9   18 1.8 0.903563 0.161558
Q2FWN1   2 0.2 -1.27278 0.943444
Q2G297   3 0.3 -1.27278 0.943444
Q2FVA0   3 0.3 -1.27278 0.943444
Q2FXX0   18 1.8 0.903563 0.161558
Q2G2P4   21 2.1 3.07991 0.0107511
Q2G0P8   15 1.5 0.903563 0.161558
Q2FVN3   12 1.2 0.903563 0.161558
Q2FXK7   28 2.8 3.07991 0.0107511
Q2FZF8   17 1.7 0.903563 0.161558
Q2FWR0   18 1.8 0.903563 0.161558
Q2FXL2   4 0.4 -1.27278 0.943444
Q2FWA9   9 0.9 -1.27278 0.943444
Q2G282   21 2.1 3.07991 0.0107511
Q9RQQ0   3 0.3 -1.27278 0.943444
Q2FXD7   19 1.9 0.903563 0.161558
Q2FUY4   8 0.8 -1.27278 0.943444
Q2G2W4   4 0.4 -1.27278 0.943444
Q2FZF5   22 2.2 3.07991 0.0107511
Q2FY42   13 1.3 0.903563 0.161558
Q2FUS3   12 1.2 0.903563 0.161558
Q2G2E7   3 0.3 -1.27278 0.943444
Q2G0S6   28 2.8 3.07991 0.0107511
Q2G0C2   8 0.8 -1.27278 0.943444
Q2FWF8   13 1.3 0.903563 0.161558
Q2G000   20 2 3.07991 0.0107511
Q2FWX2   26 2.6 3.07991 0.0107511
Q2FZS2   16 1.6 0.903563 0.161558
Q2FW16   14 1.4 0.903563 0.161558
Q2FZI2   3 0.3 -1.27278 0.943444
Q2G1Q5   9 0.9 -1.27278 0.943444
Q2G1A5   29 2.9 3.07991 0.0107511
Q2G0P7   6 0.6 -1.27278 0.943444
Q2FWV3   16 1.6 0.903563 0.161558
Q2FW51   16 1.6 0.903563 0.161558
Q2FVI4   32 3.2 5.25625 0.000662855
Q2FVN7   17 1.7 0.903563 0.161558
Q2FWP9   18 1.8 0.903563 0.161558
Q2FXT2   21 2.1 3.07991 0.0107511
P0A0F4   17 1.7 0.903563 0.161558
Q2G126   24 2.4 3.07991 0.0107511
Q2FW82   2 0.2 -1.27278 0.943444
Q2FY44   13 1.3 0.903563 0.161558
Q2G0N9   24 2.4 3.07991 0.0107511
Q2G0Z9   1 0.1 -1.27278 0.943444
Q2FV81   20 2 3.07991 0.0107511
Q2FYC4   12 1.2 0.903563 0.161558
Q2G178   25 2.5 3.07991 0.0107511
Q2G079   21 2.1 3.07991 0.0107511
Q2G2B7   18 1.8 0.903563 0.161558
Q2FVF5   17 1.7 0.903563 0.161558
Q2G2W2   9 0.9 -1.27278 0.943444
Q2G1I2   22 2.2 3.07991 0.0107511
Q2G245   6 0.6 -1.27278 0.943444
Q2G1H7   10 0.952381 -1.27278 0.943444
Q2FWF1   16 1.52381 0.903563 0.161558
Q2FZZ9   18 1.71429 0.903563 0.161558
Q2G1W3   24 2.28571 3.07991 0.0107511
Q2G204   20 1.90476 0.903563 0.161558
Q2G1H1   21 2 3.07991 0.0107511
Q2FXK3   21 2 3.07991 0.0107511
Q2G2H8   15 1.42857 0.903563 0.161558
Q2FZP9   24 2.28571 3.07991 0.0107511
Q2FWI2   15 1.42857 0.903563 0.161558
Q2FYZ6   4 0.380952 -1.27278 0.943444
Q2FXS1   2 0.190476 -1.27278 0.943444
Q2G200   26 2.47619 3.07991 0.0107511
Q2G2L5   2 0.190476 -1.27278 0.943444
Q2FY73   24 2.28571 3.07991 0.0107511
Q2G177   3 0.285714 -1.27278 0.943444
Q2G2F9   8 0.761905 -1.27278 0.943444
Q2FV27   21 2 3.07991 0.0107511
Q2FZ56   23 2.19048 3.07991 0.0107511
Q2FVF3   2 0.190476 -1.27278 0.943444
Q2G0B6   21 2 3.07991 0.0107511
Q2G2S5   17 1.61905 0.903563 0.161558
Q2FW68   19 1.80952 0.903563 0.161558
Q2FWX7   8 0.761905 -1.27278 0.943444
Q2FWB6   15 1.42857 0.903563 0.161558
Q2FXA9   28 2.66667 3.07991 0.0107511
Q2FXP3   16 1.52381 0.903563 0.161558
Q2FUX5   21 2 3.07991 0.0107511
Q2FZZ4   19 1.80952 0.903563 0.161558
Q2FX98   21 2 3.07991 0.0107511
Q2FV23   22 2.09524 3.07991 0.0107511
Q2FUR1   8 0.761905 -1.27278 0.943444
Q2FY49   21 2 3.07991 0.0107511
Q2G017   22 2.09524 3.07991 0.0107511
Q2G2K9   15 1.42857 0.903563 0.161558
Q2G2N9   35 3.33333 5.25625 0.000662855
Q2G0E9   3 0.285714 -1.27278 0.943444
Q2FY19   22 2.09524 3.07991 0.0107511
Q2G1E3   7 0.666667 -1.27278 0.943444
Q2FW17   13 1.2381 0.903563 0.161558
Q2FWK9   28 2.66667 3.07991 0.0107511
Q2G2Q6   27 2.57143 3.07991 0.0107511
Q2G2Q5   26 2.47619 3.07991 0.0107511
Q2G1U9   38 3.61905 5.25625 0.000662855
Q2G299   15 1.42857 0.903563 0.161558
Q2FX75   18 1.71429 0.903563 0.161558
Q2G058   25 2.38095 3.07991 0.0107511
Q2G0E3   11 1.04762 0.903563 0.161558
Q2FYK0   9 0.857143 -1.27278 0.943444
Q2G2K6   14 1.33333 0.903563 0.161558
Q2FYN0   20 1.90476 0.903563 0.161558
Q2FVK7   8 0.761905 -1.27278 0.943444
Q2FX15   21 2 3.07991 0.0107511
Q2FVN9   3 0.285714 -1.27278 0.943444
Q2FWX0   6 0.571429 -1.27278 0.943444
Q2G143   19 1.80952 0.903563 0.161558
Q2G0C7   25 2.38095 3.07991 0.0107511
Q2G0K6   20 1.90476 0.903563 0.161558
Q2FZZ1   3 0.285714 -1.27278 0.943444
Q2FV13   26 2.47619 3.07991 0.0107511
Q2G128   7 0.666667 -1.27278 0.943444
Q2FXU2   26 2.47619 3.07991 0.0107511
Q2G2R4   30 2.85714 3.07991 0.0107511
Q2FXM1   23 2.19048 3.07991 0.0107511
Q8KQR1   18 1.71429 0.903563 0.161558
Q2G2Q9   26 2.47619 3.07991 0.0107511
Q2FVG9   4 0.380952 -1.27278 0.943444
Q2FV56   3 0.285714 -1.27278 0.943444
Q2FWG7   3 0.272727 -1.27278 0.943444
Q2G0T1   19 1.72727 0.903563 0.161558
Q2FXB9   2 0.181818 -1.27278 0.943444
Q2FZP3   8 0.727273 -1.27278 0.943444
Q2FZQ2   2 0.181818 -1.27278 0.943444
Q2FXS4   24 2.18182 3.07991 0.0107511
Q2FZ21   21 1.90909 0.903563 0.161558
Q2G2X2   22 2 3.07991 0.0107511
Q2FZF6   37 3.36364 5.25625 0.000662855
Q2FYA0   21 1.90909 0.903563 0.161558
Q2G2A9   5 0.454545 -1.27278 0.943444
Q2FYB9   24 2.18182 3.07991 0.0107511
Q2FYI4   23 2.09091 3.07991 0.0107511
Q2FYL4   42 3.81818 5.25625 0.000662855
Q2G1T0   4 0.363636 -1.27278 0.943444
Q2FXW7   17 1.54545 0.903563 0.161558
Q2FZA1   39 3.54545 5.25625 0.000662855
Q2FY76   9 0.818182 -1.27278 0.943444
Q2FZ97   26 2.36364 3.07991 0.0107511
Q2G1I4   2 0.181818 -1.27278 0.943444
Q2FYQ6   3 0.272727 -1.27278 0.943444
Q2FXL6   24 2.18182 3.07991 0.0107511
Q2G2G6   2 0.181818 -1.27278 0.943444
Q2FVH1   2 0.181818 -1.27278 0.943444
Q2FYA8   24 2.18182 3.07991 0.0107511
Q2G2M5   27 2.45455 3.07991 0.0107511
Q2FV99   24 2.18182 3.07991 0.0107511
Q2G105   25 2.27273 3.07991 0.0107511
Q2FW23   29 2.63636 3.07991 0.0107511
Q2G012   13 1.18182 0.903563 0.161558
Q2G2V5   19 1.72727 0.903563 0.161558
Q2FW07   30 2.72727 3.07991 0.0107511
Q2G0F2   26 2.36364 3.07991 0.0107511
Q2FZC9   3 0.272727 -1.27278 0.943444
Q2FXE9   3 0.272727 -1.27278 0.943444
Q2FV47   23 2.09091 3.07991 0.0107511
Q2G2Q8   26 2.36364 3.07991 0.0107511
Q2FYE7   9 0.818182 -1.27278 0.943444
Q2FUT3   8 0.727273 -1.27278 0.943444
Q2G068   23 2.09091 3.07991 0.0107511
Q2G2D3   13 1.18182 0.903563 0.161558
Q2FYK4   27 2.45455 3.07991 0.0107511
Q2FX36   26 2.36364 3.07991 0.0107511
Q2G0A4   3 0.272727 -1.27278 0.943444
Q2G080   3 0.272727 -1.27278 0.943444
Q2FUT1   11 1 0.903563 0.161558
Q2FYH3   16 1.45455 0.903563 0.161558
Q2FXA7   25 2.27273 3.07991 0.0107511
Q2G2Y6   20 1.81818 0.903563 0.161558
Q2FY55   25 2.27273 3.07991 0.0107511
Q2FY61   19 1.72727 0.903563 0.161558
Q2G0E2   42 3.81818 5.25625 0.000662855
Q2FVY1   28 2.54545 3.07991 0.0107511
Q2FUV1   22 2 3.07991 0.0107511
Q2FUS9   25 2.27273 3.07991 0.0107511
Q2G1A1   18 1.63636 0.903563 0.161558
P60639   5 0.454545 -1.27278 0.943444
Q2FZE9   22 2 3.07991 0.0107511
Q2G1I9   10 0.909091 -1.27278 0.943444
Q2FWN0   21 1.90909 0.903563 0.161558
Q2FZE3   22 2 3.07991 0.0107511
Q93Q23   4 0.363636 -1.27278 0.943444
Q2FWE9   30 2.72727 3.07991 0.0107511
Q2FUS1   4 0.363636 -1.27278 0.943444
Q2FVM5   25 2.27273 3.07991 0.0107511
Q2G2N7   11 1 0.903563 0.161558
Q2FWG0   4 0.363636 -1.27278 0.943444
Q2FXV7   2 0.181818 -1.27278 0.943444
Q2FW69   4 0.363636 -1.27278 0.943444
P0A0F8   11 1 0.903563 0.161558
Q2G055   19 1.72727 0.903563 0.161558
Q2FV37   2 0.181818 -1.27278 0.943444
Q2G225   2 0.181818 -1.27278 0.943444
Q2FXG2   20 1.81818 0.903563 0.161558
Q2FY87   18 1.63636 0.903563 0.161558
Q2FWR7   26 2.36364 3.07991 0.0107511
Q2G1U6   17 1.54545 0.903563 0.161558
Q2G006   22 2 3.07991 0.0107511
Q2G2I6   3 0.26087 -1.27278 0.943444
Q2FWS1   14 1.21739 0.903563 0.161558
Q2FYF5   22 1.91304 0.903563 0.161558
Q2G0F1   14 1.21739 0.903563 0.161558
Q2G0J2   12 1.04348 0.903563 0.161558
Q2FXE3   18 1.56522 0.903563 0.161558
Q2FYV8   16 1.3913 0.903563 0.161558
Q2G1X6   21 1.82609 0.903563 0.161558
Q2FUP5   12 1.04348 0.903563 0.161558
Q2G1A4   3 0.26087 -1.27278 0.943444
Q2G0H9   19 1.65217 0.903563 0.161558
Q2G0M0   28 2.43478 3.07991 0.0107511
Q2FYK6   36 3.13043 5.25625 0.000662855
Q2G023   18 1.56522 0.903563 0.161558
Q2G0G2   26 2.26087 3.07991 0.0107511
Q2FXC0   25 2.17391 3.07991 0.0107511
Q2FXF1   23 2 3.07991 0.0107511
Q2FW00   3 0.26087 -1.27278 0.943444
Q2G1E7   5 0.434783 -1.27278 0.943444
Q2FWE7   15 1.30435 0.903563 0.161558
Q2FY32   24 2.08696 3.07991 0.0107511
Q2FUU0   31 2.69565 3.07991 0.0107511
Q2FVU5   25 2.17391 3.07991 0.0107511
Q2G062   14 1.21739 0.903563 0.161558
Q2FV26   9 0.782609 -1.27278 0.943444
Q2FW97   22 1.91304 0.903563 0.161558
Q2FZY8   3 0.26087 -1.27278 0.943444
Q2G277   3 0.26087 -1.27278 0.943444
Q2G0V1   4 0.347826 -1.27278 0.943444
Q2FWJ3   29 2.52174 3.07991 0.0107511
Q2G2J2   22 1.91304 0.903563 0.161558
Q2FVB0   4 0.347826 -1.27278 0.943444
Q2G278   23 2 3.07991 0.0107511
Q2G107   26 2.26087 3.07991 0.0107511
P0A0M9   42 3.65217 5.25625 0.000662855
Q2G067   1 0.0869565 -1.27278 0.943444
Q2FV55   18 1.56522 0.903563 0.161558
Q2G1L3   19 1.65217 0.903563 0.161558
Q2G2R0   26 2.26087 3.07991 0.0107511
Q2G2T3   16 1.3913 0.903563 0.161558
Q2FWA8   2 0.173913 -1.27278 0.943444
Q2G056   31 2.69565 3.07991 0.0107511
Q2FWR1   12 1.04348 0.903563 0.161558
Q2FXP9   25 2.17391 3.07991 0.0107511
Q2FZI4   9 0.782609 -1.27278 0.943444
Q2G2L7   24 2.08696 3.07991 0.0107511
Q2FVG1   3 0.26087 -1.27278 0.943444
Q2G1I7   26 2.26087 3.07991 0.0107511
Q2FVB6   2 0.173913 -1.27278 0.943444
Q2G001   24 2.08696 3.07991 0.0107511
Q2FUX3   29 2.52174 3.07991 0.0107511
Q2G1Q9   25 2.17391 3.07991 0.0107511
Q2G2S9   24 2.08696 3.07991 0.0107511
Q2FXZ8   7 0.608696 -1.27278 0.943444
Q2FZI7   37 3.21739 5.25625 0.000662855
Q2FUS6   34 2.95652 3.07991 0.0107511
Q2FUZ6   27 2.34783 3.07991 0.0107511
Q2FYQ9   16 1.3913 0.903563 0.161558
Q2FYS8   23 2 3.07991 0.0107511
Q2FYS6   3 0.26087 -1.27278 0.943444
Q2FZG6   20 1.73913 0.903563 0.161558
Q2G1L9   3 0.26087 -1.27278 0.943444
Q2FXT3   13 1.13043 0.903563 0.161558
Q2FZN9   25 2.17391 3.07991 0.0107511
Q2FW20   29 2.52174 3.07991 0.0107511
Q2G0H3   14 1.21739 0.903563 0.161558
Q2FV98   43 3.73913 5.25625 0.000662855
Q2FXR7   11 0.956522 -1.27278 0.943444
Q2G1T4   44 3.82609 5.25625 0.000662855
Q2FW38   19 1.65217 0.903563 0.161558
Q2G2P6   6 0.521739 -1.27278 0.943444
Q2FVL7   20 1.73913 0.903563 0.161558
Q2FVY2   22 1.91304 0.903563 0.161558
Q2FYZ0   26 2.26087 3.07991 0.0107511
Q2FYW2   2 0.173913 -1.27278 0.943444
P60643   4 0.347826 -1.27278 0.943444
Q2G265   22 1.91304 0.903563 0.161558
Q2FV42   5 0.434783 -1.27278 0.943444
Q2FXN0   8 0.695652 -1.27278 0.943444
Q2G2D9   4 0.347826 -1.27278 0.943444
Q2FV75   19 1.65217 0.903563 0.161558
Q2FYE0   9 0.782609 -1.27278 0.943444
Q2FX03   2 0.173913 -1.27278 0.943444
Q2FX89   20 1.73913 0.903563 0.161558
Q2FX43   24 2.08696 3.07991 0.0107511
Q2FV69   10 0.833333 -1.27278 0.943444
P72360   3 0.25 -1.27278 0.943444
Q2FVQ1   41 3.41667 5.25625 0.000662855
Q2FYG7   27 2.25 3.07991 0.0107511
Q2G1J8   3 0.25 -1.27278 0.943444
Q2FW77   2 0.166667 -1.27278 0.943444
Q2FWI4   15 1.25 0.903563 0.161558
Q2FX62   21 1.75 0.903563 0.161558
Q2G0U6   37 3.08333 5.25625 0.000662855
Q2G0P2   22 1.83333 0.903563 0.161558
Q2G0B8   42 3.5 5.25625 0.000662855
Q2FVL3   1 0.0833333 -1.27278 0.943444
Q2G1K8   22 1.83333 0.903563 0.161558
Q2G2R9   24 2 3.07991 0.0107511
Q2G2I3   3 0.25 -1.27278 0.943444
Q2FY56   2 0.166667 -1.27278 0.943444
Q2G0B1   13 1.08333 0.903563 0.161558
Q2G1T1   27 2.25 3.07991 0.0107511
Q2FVX5   5 0.416667 -1.27278 0.943444
Q2G0H8   12 1 0.903563 0.161558
Q2FVT3   15 1.25 0.903563 0.161558
Q2FWF6   13 1.08333 0.903563 0.161558
Q2FWZ6   29 2.41667 3.07991 0.0107511
Q2FZ77   34 2.83333 3.07991 0.0107511
Q2G0H0   11 0.916667 -1.27278 0.943444
Q2G2G7   34 2.83333 3.07991 0.0107511
Q2G117   13 1.08333 0.903563 0.161558
Q2FXG9   36 3 5.25625 0.000662855
Q2FWE4   33 2.75 3.07991 0.0107511
Q2FUS0   37 3.08333 5.25625 0.000662855
Q2FWR3   8 0.666667 -1.27278 0.943444
Q2FYA9   20 1.66667 0.903563 0.161558
Q2G0Y5   32 2.66667 3.07991 0.0107511
Q2FZZ8   26 2.16667 3.07991 0.0107511
Q2G1Z6   8 0.666667 -1.27278 0.943444
Q2FX53   9 0.75 -1.27278 0.943444
Q2FZC4   32 2.66667 3.07991 0.0107511
Q2FUS5   8 0.666667 -1.27278 0.943444
Q2G1R0   3 0.25 -1.27278 0.943444
Q2G0D5   3 0.25 -1.27278 0.943444
Q2FY18   4 0.333333 -1.27278 0.943444
Q2FYH8   3 0.25 -1.27278 0.943444
Q2G1F2   22 1.83333 0.903563 0.161558
Q2G0Q5   26 2.16667 3.07991 0.0107511
Q2FVR2   21 1.75 0.903563 0.161558
Q2FZE7   19 1.58333 0.903563 0.161558
Q2G0I0   14 1.16667 0.903563 0.161558
Q2G0R1   32 2.66667 3.07991 0.0107511
Q2G0L7   33 2.75 3.07991 0.0107511
Q2FWI1   18 1.5 0.903563 0.161558
Q2G0F7   3 0.25 -1.27278 0.943444
Q2FXY3   23 1.91667 0.903563 0.161558
P0A084   31 2.58333 3.07991 0.0107511
Q2G0G5   27 2.25 3.07991 0.0107511
Q2FZE5   1 0.0833333 -1.27278 0.943444
Q2G0A2   2 0.166667 -1.27278 0.943444
Q2FVE8   3 0.25 -1.27278 0.943444
Q2G2M8   29 2.41667 3.07991 0.0107511
Q2FYH7   9 0.75 -1.27278 0.943444
Q2FVR8   21 1.75 0.903563 0.161558
Q2FZU9   23 1.91667 0.903563 0.161558
Q2FYX7   13 1.08333 0.903563 0.161558
Q2G280   33 2.75 3.07991 0.0107511
Q2FVG5   26 2.16667 3.07991 0.0107511
Q2FWX1   25 2.08333 3.07991 0.0107511
Q2FVB3   4 0.333333 -1.27278 0.943444
Q2G2A1   24 2 3.07991 0.0107511
Q2G1W7   17 1.41667 0.903563 0.161558
Q2FW36   7 0.583333 -1.27278 0.943444
P31337   21 1.75 0.903563 0.161558
Q2FXB8   2 0.166667 -1.27278 0.943444
Q2G2F3   28 2.33333 3.07991 0.0107511
Q2FYM7   1 0.0833333 -1.27278 0.943444
Q2FYB2   23 1.91667 0.903563 0.161558
Q2G2E2   19 1.52 0.903563 0.161558
Q2G2G9   13 1.04 0.903563 0.161558
Q2FVC5   31 2.48 3.07991 0.0107511
Q2G0T3   22 1.76 0.903563 0.161558
Q2G074   3 0.24 -1.27278 0.943444
Q2G016   32 2.56 3.07991 0.0107511
Q2G0G4   41 3.28 5.25625 0.000662855
Q2G2K1   23 1.84 0.903563 0.161558
Q2FXE1   9 0.72 -1.27278 0.943444
Q2FWD2   22 1.76 0.903563 0.161558
Q2G1Q0   32 2.56 3.07991 0.0107511
Q2G073   1 0.08 -1.27278 0.943444
Q2G1T7   16 1.28 0.903563 0.161558
Q2FVI3   20 1.6 0.903563 0.161558
Q2FZ93   9 0.72 -1.27278 0.943444
Q2FVQ7   27 2.16 3.07991 0.0107511
Q2G2B9   3 0.24 -1.27278 0.943444
Q2FZN5   4 0.32 -1.27278 0.943444
Q2FY72   23 1.84 0.903563 0.161558
Q2G0A0   24 1.92 0.903563 0.161558
Q2FZQ8   3 0.24 -1.27278 0.943444
Q2FXP1   22 1.76 0.903563 0.161558
P0A0B7   33 2.64 3.07991 0.0107511
Q2FYW0   24 1.92 0.903563 0.161558
Q2G230   24 1.92 0.903563 0.161558
Q2G0H5   14 1.12 0.903563 0.161558
Q2G0B7   26 2.08 3.07991 0.0107511
Q2G131   2 0.16 -1.27278 0.943444
Q2G0Y4   18 1.44 0.903563 0.161558
Q2G2L0   15 1.2 0.903563 0.161558
Q2G101   26 2.08 3.07991 0.0107511
Q2G036   22 1.76 0.903563 0.161558
Q2FXN3   3 0.24 -1.27278 0.943444
Q2FWY2   20 1.6 0.903563 0.161558
Q2FXK6   23 1.84 0.903563 0.161558
Q2G2Y3   22 1.76 0.903563 0.161558
Q2G1P8   29 2.32 3.07991 0.0107511
Q2G0N7   44 3.52 5.25625 0.000662855
Q2FW43   14 1.12 0.903563 0.161558
Q2G2N4   25 2 3.07991 0.0107511
Q2FW59   28 2.24 3.07991 0.0107511
Q2G1V0   4 0.32 -1.27278 0.943444
Q2G010   15 1.2 0.903563 0.161558
Q2FWJ4   6 0.48 -1.27278 0.943444
Q2FUR3   26 2.08 3.07991 0.0107511
Q2FXE4   14 1.12 0.903563 0.161558
Q2FY36   26 2.08 3.07991 0.0107511
Q2G1Q7   26 2.08 3.07991 0.0107511
Q2FX09   24 1.92 0.903563 0.161558
Q2G0Z1   46 3.68 5.25625 0.000662855
Q2FWJ1   28 2.24 3.07991 0.0107511
Q2FUT4   34 2.72 3.07991 0.0107511
Q2FYI1   33 2.64 3.07991 0.0107511
Q2FXQ8   44 3.52 5.25625 0.000662855
Q2FUZ0   26 2.08 3.07991 0.0107511
P0A086   28 2.24 3.07991 0.0107511
Q2FZM0   3 0.24 -1.27278 0.943444
Q2FXL3   36 2.88 3.07991 0.0107511
Q2G2K7   3 0.24 -1.27278 0.943444
Q2FVL1   2 0.16 -1.27278 0.943444
Q2FW21   22 1.76 0.903563 0.161558
Q2G201   29 2.32 3.07991 0.0107511
Q2FVV6   12 0.96 -1.27278 0.943444
Q2FV03   33 2.64 3.07991 0.0107511
Q2G2T2   4 0.32 -1.27278 0.943444
Q2FZ44   19 1.52 0.903563 0.161558
Q2G1N7   15 1.2 0.903563 0.161558
Q2G172   4 0.32 -1.27278 0.943444
Q2G208   19 1.52 0.903563 0.161558
Q2FZR7   4 0.32 -1.27278 0.943444
Q2G2K2   18 1.44 0.903563 0.161558
Q2FVA4   26 2.08 3.07991 0.0107511
Q2G0F5   3 0.24 -1.27278 0.943444
Q2G0X0   33 2.64 3.07991 0.0107511
Q2FXU0   33 2.64 3.07991 0.0107511
Q2FXX9   27 2.16 3.07991 0.0107511
Q2G2K8   18 1.44 0.903563 0.161558
Q2G0X1   34 2.61538 3.07991 0.0107511
Q2FXI8   20 1.53846 0.903563 0.161558
Q2G0L1   31 2.38462 3.07991 0.0107511
Q2FX07   17 1.30769 0.903563 0.161558
Q2G139   22 1.69231 0.903563 0.161558
Q2FUV5   26 2 3.07991 0.0107511
Q2FVD0   32 2.46154 3.07991 0.0107511
Q2FX10   9 0.692308 -1.27278 0.943444
Q2G1W5   27 2.07692 3.07991 0.0107511
Q2G1Y7   25 1.92308 0.903563 0.161558
Q2G190   31 2.38462 3.07991 0.0107511
Q2FV59   4 0.307692 -1.27278 0.943444
Q2FZS3   23 1.76923 0.903563 0.161558
Q2FX90   23 1.76923 0.903563 0.161558
Q2FW85   2 0.153846 -1.27278 0.943444
Q2FZ65   28 2.15385 3.07991 0.0107511
Q2FXJ7   32 2.46154 3.07991 0.0107511
Q2FVW2   14 1.07692 0.903563 0.161558
Q2G0H4   21 1.61538 0.903563 0.161558
Q2FVV4   4 0.307692 -1.27278 0.943444
Q2FUR9   4 0.307692 -1.27278 0.943444
Q2FW06   21 1.61538 0.903563 0.161558
Q2FY84   17 1.30769 0.903563 0.161558
Q2G132   44 3.38462 5.25625 0.000662855
Q2G0C9   25 1.92308 0.903563 0.161558
Q2G2N1   2 0.153846 -1.27278 0.943444
Q2FVF2   2 0.153846 -1.27278 0.943444
Q2FZ30   12 0.923077 -1.27278 0.943444
Q2FXX8   36 2.76923 3.07991 0.0107511
Q2FZX6   9 0.692308 -1.27278 0.943444
Q2G1Z2   3 0.230769 -1.27278 0.943444
Q2G0G7   19 1.46154 0.903563 0.161558
Q2FV53   36 2.76923 3.07991 0.0107511
Q2FV28   24 1.84615 0.903563 0.161558
Q2G097   30 2.30769 3.07991 0.0107511
Q2FZC5   36 2.76923 3.07991 0.0107511
Q2FY77   18 1.38462 0.903563 0.161558
Q2FVA9   37 2.84615 3.07991 0.0107511
Q2G2W5   15 1.15385 0.903563 0.161558
Q2FX97   26 2 3.07991 0.0107511
Q2G1F3   33 2.53846 3.07991 0.0107511
Q2FYU1   16 1.23077 0.903563 0.161558
Q2FUP6   10 0.769231 -1.27278 0.943444
Q2G2U7   11 0.846154 -1.27278 0.943444
Q2FY09   24 1.84615 0.903563 0.161558
Q2G1J6   22 1.69231 0.903563 0.161558
Q2G059   27 2.07692 3.07991 0.0107511
Q2FVK5   1 0.0769231 -1.27278 0.943444
Q2G0H7   17 1.30769 0.903563 0.161558
Q2FWN2   6 0.461538 -1.27278 0.943444
Q2FYV7   28 2.15385 3.07991 0.0107511
Q2G236   21 1.61538 0.903563 0.161558
Q2FZR6   3 0.230769 -1.27278 0.943444
Q2G1P9   33 2.53846 3.07991 0.0107511
Q2G0R9   33 2.53846 3.07991 0.0107511
Q2FUZ9   19 1.46154 0.903563 0.161558
Q2FVP2   22 1.69231 0.903563 0.161558
Q2FXC8   31 2.38462 3.07991 0.0107511
Q2FVC4   35 2.69231 3.07991 0.0107511
Q2FZ29   27 2.07692 3.07991 0.0107511
Q2FYR8   36 2.66667 3.07991 0.0107511
Q2FY23   26 1.92593 0.903563 0.161558
Q2G0D4   21 1.55556 0.903563 0.161558
Q2FZ38   29 2.14815 3.07991 0.0107511
Q2FXH1   2 0.148148 -1.27278 0.943444
Q2FXZ9   13 0.962963 -1.27278 0.943444
Q2G1V3   3 0.222222 -1.27278 0.943444
Q2FVZ0   2 0.148148 -1.27278 0.943444
Q2FV95   5 0.37037 -1.27278 0.943444
Q2G196   28 2.07407 3.07991 0.0107511
Q2FZ61   55 4.07407 7.4326 4.06742e-05
Q2FW27   26 1.92593 0.903563 0.161558
Q2FWH2   11 0.814815 -1.27278 0.943444
Q2FZQ9   5 0.37037 -1.27278 0.943444
Q2FWQ9   31 2.2963 3.07991 0.0107511
Q2G1N5   3 0.222222 -1.27278 0.943444
Q2FZP8   3 0.222222 -1.27278 0.943444
Q2FXC2   27 2 3.07991 0.0107511
Q2G0X9   22 1.62963 0.903563 0.161558
Q2FX08   6 0.444444 -1.27278 0.943444
Q2FUV2   38 2.81481 3.07991 0.0107511
Q2FZT8   19 1.40741 0.903563 0.161558
Q2G2N2   2 0.148148 -1.27278 0.943444
Q2G0M1   23 1.7037 0.903563 0.161558
Q2FVX8   36 2.66667 3.07991 0.0107511
Q2G220   27 2 3.07991 0.0107511
Q2FW37   25 1.85185 0.903563 0.161558
Q2G203   21 1.55556 0.903563 0.161558
Q2FY89   16 1.18519 0.903563 0.161558
Q2G1K7   39 2.88889 3.07991 0.0107511
Q2G013   4 0.296296 -1.27278 0.943444
Q2FV91   4 0.296296 -1.27278 0.943444
Q2FW92   34 2.51852 3.07991 0.0107511
Q2G1U5   24 1.77778 0.903563 0.161558
Q2G2A6   27 2 3.07991 0.0107511
Q2G0G9   17 1.25926 0.903563 0.161558
P0A088   17 1.25926 0.903563 0.161558
Q2G0B4   5 0.37037 -1.27278 0.943444
Q2G0X7   25 1.85185 0.903563 0.161558
Q2G0S0   21 1.55556 0.903563 0.161558
Q2FW12   33 2.44444 3.07991 0.0107511
Q2G0J7   24 1.77778 0.903563 0.161558
Q2FW76   3 0.222222 -1.27278 0.943444
Q2G1Z7   20 1.48148 0.903563 0.161558
Q2G2S1   32 2.37037 3.07991 0.0107511
Q2G1B1   31 2.2963 3.07991 0.0107511
Q2FVP3   9 0.666667 -1.27278 0.943444
Q2G1V1   40 2.96296 3.07991 0.0107511
Q2G1H8   34 2.51852 3.07991 0.0107511
Q2G149   36 2.66667 3.07991 0.0107511
Q2FXC7   32 2.37037 3.07991 0.0107511
Q2G019   23 1.7037 0.903563 0.161558
Q2FWL6   29 2.14815 3.07991 0.0107511
Q2G199   3 0.222222 -1.27278 0.943444
Q2FY41   13 0.962963 -1.27278 0.943444
Q2FX33   31 2.2963 3.07991 0.0107511
Q2G181   29 2.14815 3.07991 0.0107511
Q2FVT1   3 0.222222 -1.27278 0.943444
Q2G0Z5   28 2.07407 3.07991 0.0107511
Q2FZC7   17 1.25926 0.903563 0.161558
Q2G1U0   27 2 3.07991 0.0107511
Q2FW18   22 1.62963 0.903563 0.161558
Q2G0H1   17 1.25926 0.903563 0.161558
Q2FX22   13 0.962963 -1.27278 0.943444
Q2G157   25 1.85185 0.903563 0.161558
Q2G2J5   19 1.40741 0.903563 0.161558
Q2FZH9   4 0.296296 -1.27278 0.943444
Q2FZA6   3 0.222222 -1.27278 0.943444
Q2G1N6   3 0.222222 -1.27278 0.943444
Q2FVR4   27 2 3.07991 0.0107511
Q2FY13   43 3.18519 5.25625 0.000662855
Q2G025   29 2.14815 3.07991 0.0107511
Q2FV36   5 0.37037 -1.27278 0.943444
Q2G0W9   35 2.59259 3.07991 0.0107511
Q2G0L0   29 2.14815 3.07991 0.0107511
Q2FUR2   30 2.22222 3.07991 0.0107511
Q2FVJ9   36 2.66667 3.07991 0.0107511
Q2G1S8   29 2.07143 3.07991 0.0107511
Q2FVJ5   27 1.92857 0.903563 0.161558
Q2FZ39   28 2 3.07991 0.0107511
Q2FWP6   12 0.857143 -1.27278 0.943444
Q2FVB4   29 2.07143 3.07991 0.0107511
Q2G0V7   27 1.92857 0.903563 0.161558
Q2FUV4   37 2.64286 3.07991 0.0107511
Q2FYG5   38 2.71429 3.07991 0.0107511
Q2FW71   2 0.142857 -1.27278 0.943444
Q2FZB1   23 1.64286 0.903563 0.161558
Q2G0Y9   33 2.35714 3.07991 0.0107511
Q2G0X4   27 1.92857 0.903563 0.161558
Q2FZL2   28 2 3.07991 0.0107511
Q2FVS1   24 1.71429 0.903563 0.161558
Q2G099   35 2.5 3.07991 0.0107511
Q2FZN0   20 1.42857 0.903563 0.161558
Q2FZ50   14 1 0.903563 0.161558
Q2G0X8   22 1.57143 0.903563 0.161558
Q2G167   29 2.07143 3.07991 0.0107511
Q2G086   21 1.5 0.903563 0.161558
Q2G0D0   40 2.85714 3.07991 0.0107511
Q2FWG3   25 1.78571 0.903563 0.161558
Q2G228   36 2.57143 3.07991 0.0107511
Q2FWW8   13 0.928571 -1.27278 0.943444
Q2FYL0   22 1.57143 0.903563 0.161558
Q2FXX2   28 2 3.07991 0.0107511
Q2G0C4   2 0.142857 -1.27278 0.943444
Q2FZA2   28 2 3.07991 0.0107511
Q2FWL0   30 2.14286 3.07991 0.0107511
Q2FUY9   31 2.21429 3.07991 0.0107511
Q2G0T8   27 1.92857 0.903563 0.161558
Q2FWK0   35 2.5 3.07991 0.0107511
Q2G0D9   31 2.21429 3.07991 0.0107511
Q2FZF3   30 2.14286 3.07991 0.0107511
Q2FZ17   31 2.21429 3.07991 0.0107511
Q2G0T6   32 2.28571 3.07991 0.0107511
Q2G140   2 0.142857 -1.27278 0.943444
Q2G2F2   2 0.142857 -1.27278 0.943444
Q2FXG0   26 1.85714 0.903563 0.161558
Q2FWR4   27 1.92857 0.903563 0.161558
Q2G195   17 1.21429 0.903563 0.161558
Q2FVY4   32 2.28571 3.07991 0.0107511
Q2G1I6   30 2.14286 3.07991 0.0107511
Q2FVD5   27 1.92857 0.903563 0.161558
Q2FZM1   40 2.85714 3.07991 0.0107511
Q2FVG0   30 2.14286 3.07991 0.0107511
Q2FZM7   32 2.28571 3.07991 0.0107511
Q2FZB2   24 1.71429 0.903563 0.161558
Q2G287   23 1.64286 0.903563 0.161558
Q2FWG4   7 0.5 -1.27278 0.943444
Q2G2B3   3 0.214286 -1.27278 0.943444
Q2FY48   10 0.714286 -1.27278 0.943444
Q9ZNI1   20 1.42857 0.903563 0.161558
Q2FV94   47 3.35714 5.25625 0.000662855
Q2G2X5   4 0.285714 -1.27278 0.943444
Q2FVX6   26 1.85714 0.903563 0.161558
Q2G060   13 0.928571 -1.27278 0.943444
Q2FVG2   8 0.571429 -1.27278 0.943444
Q2G1Q1   37 2.64286 3.07991 0.0107511
Q2G1F1   24 1.71429 0.903563 0.161558
Q2FXC5   28 2 3.07991 0.0107511
Q2G2B0   4 0.285714 -1.27278 0.943444
Q2FXR6   4 0.285714 -1.27278 0.943444
Q2FXE0   22 1.57143 0.903563 0.161558
Q2FUY3   34 2.42857 3.07991 0.0107511
Q2G1S6   24 1.71429 0.903563 0.161558
Q2FVE9   3 0.214286 -1.27278 0.943444
Q2FVU7   29 2.07143 3.07991 0.0107511
Q2FVM7   26 1.85714 0.903563 0.161558
Q2FVU6   4 0.285714 -1.27278 0.943444
Q2FVA1   31 2.21429 3.07991 0.0107511
Q2FWB8   33 2.35714 3.07991 0.0107511
Q2FYR5   29 2.07143 3.07991 0.0107511
Q2G261   17 1.21429 0.903563 0.161558
Q2G264   42 3 5.25625 0.000662855
Q2G0U4   13 0.928571 -1.27278 0.943444
Q2G226   3 0.214286 -1.27278 0.943444
Q2FZT7   17 1.21429 0.903563 0.161558
Q2FXJ4   10 0.714286 -1.27278 0.943444
Q2G047   28 2 3.07991 0.0107511
Q2FWD9   24 1.71429 0.903563 0.161558
Q2FZH2   15 1.07143 0.903563 0.161558
Q2G044   12 0.857143 -1.27278 0.943444
Q2FVZ8   4 0.285714 -1.27278 0.943444
Q2G1C5   4 0.285714 -1.27278 0.943444
Q2G1Z1   8 0.571429 -1.27278 0.943444
Q2G135   27 1.92857 0.903563 0.161558
Q2FVE5   34 2.42857 3.07991 0.0107511
Q2FZ70   39 2.78571 3.07991 0.0107511
Q2G2A0   43 3.07143 5.25625 0.000662855
Q2G224   25 1.72414 0.903563 0.161558
P0A0K3   31 2.13793 3.07991 0.0107511
Q2G1A8   39 2.68966 3.07991 0.0107511
Q2G1P5   4 0.275862 -1.27278 0.943444
Q2FV93   4 0.275862 -1.27278 0.943444
Q2FXC4   29 2 3.07991 0.0107511
Q2FY74   12 0.827586 -1.27278 0.943444
Q2G1M1   30 2.06897 3.07991 0.0107511
Q9EZ11   32 2.2069 3.07991 0.0107511
Q2FZB3   23 1.58621 0.903563 0.161558
Q2G1V2   28 1.93103 0.903563 0.161558
Q2FVM8   11 0.758621 -1.27278 0.943444
Q2FVR1   34 2.34483 3.07991 0.0107511
Q2FXC3   31 2.13793 3.07991 0.0107511
Q2FUV6   23 1.58621 0.903563 0.161558
Q2G1D7   32 2.2069 3.07991 0.0107511
Q2FXR2   25 1.72414 0.903563 0.161558
Q2FW83   2 0.137931 -1.27278 0.943444
Q2G2X7   22 1.51724 0.903563 0.161558
Q2FVM4   3 0.206897 -1.27278 0.943444
P0A0J3   15 1.03448 0.903563 0.161558
Q2G2L8   13 0.896552 -1.27278 0.943444
Q2FZ27   25 1.72414 0.903563 0.161558
Q2FZ53   31 2.13793 3.07991 0.0107511
Q2G154   33 2.27586 3.07991 0.0107511
Q2FZS4   3 0.206897 -1.27278 0.943444
Q2FYQ5   3 0.206897 -1.27278 0.943444
Q2FZL6   30 2.06897 3.07991 0.0107511
Q2FWB9   25 1.72414 0.903563 0.161558
Q2FUQ4   40 2.75862 3.07991 0.0107511
Q2G293   35 2.41379 3.07991 0.0107511
Q2FZS5   32 2.2069 3.07991 0.0107511
Q2FYP9   4 0.275862 -1.27278 0.943444
Q2G0K7   26 1.7931 0.903563 0.161558
Q2FVV2   22 1.51724 0.903563 0.161558
Q2FVN0   22 1.51724 0.903563 0.161558
Q2FX00   36 2.48276 3.07991 0.0107511
Q2G1I0   9 0.62069 -1.27278 0.943444
Q2FXI2   45 3.10345 5.25625 0.000662855
Q2G2X1   11 0.758621 -1.27278 0.943444
Q2FYG6   8 0.551724 -1.27278 0.943444
Q2FXH0   24 1.65517 0.903563 0.161558
Q2FXU7   37 2.55172 3.07991 0.0107511
Q2G170   23 1.58621 0.903563 0.161558
Q2FVQ9   30 2.06897 3.07991 0.0107511
Q2FWV2   20 1.37931 0.903563 0.161558
Q2FVI5   5 0.344828 -1.27278 0.943444
Q2FUW0   23 1.58621 0.903563 0.161558
Q2FXB7   34 2.34483 3.07991 0.0107511
Q2G0J8   43 2.96552 3.07991 0.0107511
Q2FXB5   30 2.06897 3.07991 0.0107511
Q2FYE9   5 0.344828 -1.27278 0.943444
Q2FVE2   19 1.31034 0.903563 0.161558
Q2G2V6   43 2.96552 3.07991 0.0107511
O08387   12 0.827586 -1.27278 0.943444
Q2FZ14   31 2.13793 3.07991 0.0107511
Q2FXW3   39 2.68966 3.07991 0.0107511
Q2FYQ8   32 2.2069 3.07991 0.0107511
Q2G2D6   30 2.06897 3.07991 0.0107511
Q2G2T7   37 2.55172 3.07991 0.0107511
Q2FYP8   10 0.689655 -1.27278 0.943444
Q2FZ25   25 1.72414 0.903563 0.161558
Q2FY65   35 2.41379 3.07991 0.0107511
Q2G2T1   9 0.62069 -1.27278 0.943444
Q2G1N0   2 0.137931 -1.27278 0.943444
Q2G110   9 0.62069 -1.27278 0.943444
Q2G1E1   20 1.37931 0.903563 0.161558
Q2G2F1   29 2 3.07991 0.0107511
Q2FXE8   23 1.58621 0.903563 0.161558
Q2FZ06   32 2.2069 3.07991 0.0107511
Q2FVH2   4 0.275862 -1.27278 0.943444
Q2FYV6   27 1.86207 0.903563 0.161558
Q2FZJ3   27 1.8 0.903563 0.161558
Q2G095   21 1.4 0.903563 0.161558
Q2G2Y0   25 1.66667 0.903563 0.161558
Q2G2W3   38 2.53333 3.07991 0.0107511
Q2FY07   18 1.2 0.903563 0.161558
Q2FXW8   22 1.46667 0.903563 0.161558
Q2FUR6   37 2.46667 3.07991 0.0107511
Q2FVW6   4 0.266667 -1.27278 0.943444
Q2G1X0   19 1.26667 0.903563 0.161558
Q2G1F6   4 0.266667 -1.27278 0.943444
Q2FVK8   33 2.2 3.07991 0.0107511
Q2G158   22 1.46667 0.903563 0.161558
Q2G118   15 1 0.903563 0.161558
Q2G077   4 0.266667 -1.27278 0.943444
Q2G0E0   29 1.93333 0.903563 0.161558
Q2G263   31 2.06667 3.07991 0.0107511
Q2FUU1   31 2.06667 3.07991 0.0107511
Q2G1X7   32 2.13333 3.07991 0.0107511
Q2G1C0   42 2.8 3.07991 0.0107511
Q2FVB9   2 0.133333 -1.27278 0.943444
Q2G273   33 2.2 3.07991 0.0107511
Q53726   22 1.46667 0.903563 0.161558
Q2G2W9   17 1.13333 0.903563 0.161558
Q2FZ22   43 2.86667 3.07991 0.0107511
Q2G2U1   28 1.86667 0.903563 0.161558
Q2FXW6   23 1.53333 0.903563 0.161558
Q2G0P9   4 0.266667 -1.27278 0.943444
Q2FYE3   36 2.4 3.07991 0.0107511
Q2FXU3   39 2.6 3.07991 0.0107511
Q2G052   31 2.06667 3.07991 0.0107511
Q2FZM6   29 1.93333 0.903563 0.161558
Q2FX25   16 1.06667 0.903563 0.161558
Q2FX05   26 1.73333 0.903563 0.161558
Q2G1P2   5 0.333333 -1.27278 0.943444
Q2G2C4   43 2.86667 3.07991 0.0107511
Q2G165   4 0.266667 -1.27278 0.943444
Q2FXK8   3 0.2 -1.27278 0.943444
Q2FWP1   34 2.26667 3.07991 0.0107511
Q2FVU1   5 0.333333 -1.27278 0.943444
Q2FZ78   21 1.4 0.903563 0.161558
Q2G0P0   33 2.2 3.07991 0.0107511
Q2FXX3   4 0.266667 -1.27278 0.943444
Q2FVX2   38 2.53333 3.07991 0.0107511
Q2G0Q7   23 1.53333 0.903563 0.161558
Q2FXS6   19 1.26667 0.903563 0.161558
Q2FUZ1   36 2.4 3.07991 0.0107511
Q2FZ87   28 1.86667 0.903563 0.161558
Q2FXF4   15 1 0.903563 0.161558
Q2G1G4   21 1.4 0.903563 0.161558
Q2FWE6   37 2.46667 3.07991 0.0107511
Q2G2U2   25 1.66667 0.903563 0.161558
Q2FY17   34 2.26667 3.07991 0.0107511
Q2FVU3   23 1.53333 0.903563 0.161558
Q2FVK1   22 1.46667 0.903563 0.161558
Q2G0K5   32 2.13333 3.07991 0.0107511
Q2G2X8   23 1.53333 0.903563 0.161558
Q2FYZ7   25 1.66667 0.903563 0.161558
Q2FWG1   35 2.33333 3.07991 0.0107511
Q2G1Q6   22 1.46667 0.903563 0.161558
Q2G2X9   27 1.8 0.903563 0.161558
Q2FWN9   18 1.2 0.903563 0.161558
Q2FYZ2   24 1.6 0.903563 0.161558
Q2FZJ1   31 2.06667 3.07991 0.0107511
Q2G002   20 1.33333 0.903563 0.161558
Q2FVL4   33 2.2 3.07991 0.0107511
Q2G2M7   22 1.46667 0.903563 0.161558
Q2FWH6   30 2 3.07991 0.0107511
Q2FXQ3   25 1.66667 0.903563 0.161558
Q2G129   2 0.133333 -1.27278 0.943444
Q7BHL7   35 2.33333 3.07991 0.0107511
Q2FZ71   23 1.53333 0.903563 0.161558
Q2FZ88   27 1.74194 0.903563 0.161558
Q2FV22   29 1.87097 0.903563 0.161558
Q2FYM3   25 1.6129 0.903563 0.161558
Q2FY06   32 2.06452 3.07991 0.0107511
Q2FXB0   23 1.48387 0.903563 0.161558
Q2FX87   31 2 3.07991 0.0107511
Q2FZ33   36 2.32258 3.07991 0.0107511
Q2G0J1   26 1.67742 0.903563 0.161558
Q2FUT7   32 2.06452 3.07991 0.0107511
Q2FZH1   31 2 3.07991 0.0107511
Q2FVX3   28 1.80645 0.903563 0.161558
Q2FWC6   26 1.67742 0.903563 0.161558
Q2FXN6   29 1.87097 0.903563 0.161558
Q2FY79   28 1.80645 0.903563 0.161558
Q2FZ23   22 1.41935 0.903563 0.161558
Q2FVF1   31 2 3.07991 0.0107511
Q2FWM5   27 1.74194 0.903563 0.161558
Q2G061   27 1.74194 0.903563 0.161558
Q2FWL7   11 0.709677 -1.27278 0.943444
Q2FVK3   21 1.35484 0.903563 0.161558
Q2FX19   15 0.967742 -1.27278 0.943444
Q2G2U6   27 1.74194 0.903563 0.161558
Q2G1S5   26 1.67742 0.903563 0.161558
Q2FVS9   20 1.29032 0.903563 0.161558
Q2G1M7   24 1.54839 0.903563 0.161558
Q2FW50   43 2.77419 3.07991 0.0107511
Q2G2L1   33 2.12903 3.07991 0.0107511
Q2FWB1   38 2.45161 3.07991 0.0107511
Q2FXA8   31 2 3.07991 0.0107511
Q2FV20   32 2.06452 3.07991 0.0107511
Q2FUY1   31 2 3.07991 0.0107511
Q2FYJ1   34 2.19355 3.07991 0.0107511
Q2G043   24 1.54839 0.903563 0.161558
Q2FZ43   29 1.87097 0.903563 0.161558
Q9KJN4   25 1.6129 0.903563 0.161558
Q2G194   15 0.967742 -1.27278 0.943444
Q2G0F0   33 2.12903 3.07991 0.0107511
Q2G2G2   26 1.67742 0.903563 0.161558
Q2G0I8   34 2.19355 3.07991 0.0107511
Q2FXG5   30 1.93548 0.903563 0.161558
Q2G2S6   15 0.967742 -1.27278 0.943444
Q53700   33 2.12903 3.07991 0.0107511
Q2G0D8   35 2.25806 3.07991 0.0107511
P60430   19 1.22581 0.903563 0.161558
Q2FV41   41 2.64516 3.07991 0.0107511
Q2FXZ5   29 1.87097 0.903563 0.161558
Q2FZL0   6 0.387097 -1.27278 0.943444
Q2FY99   23 1.48387 0.903563 0.161558
Q2FX95   22 1.41935 0.903563 0.161558
Q2FYR6   26 1.67742 0.903563 0.161558
Q2FUW2   15 0.967742 -1.27278 0.943444
Q2FVL2   30 1.93548 0.903563 0.161558
Q2G2L4   2 0.129032 -1.27278 0.943444
Q2FXB1   21 1.35484 0.903563 0.161558
Q2FZY7   28 1.80645 0.903563 0.161558
Q2FVN1   3 0.193548 -1.27278 0.943444
Q2G1S1   34 2.19355 3.07991 0.0107511
Q2FXK4   23 1.48387 0.903563 0.161558
Q2FXM6   38 2.45161 3.07991 0.0107511
Q2FZJ6   28 1.80645 0.903563 0.161558
Q2FVT4   26 1.67742 0.903563 0.161558
Q2FYW1   24 1.54839 0.903563 0.161558
Q2FYZ3   37 2.3871 3.07991 0.0107511
Q2FXX5   26 1.67742 0.903563 0.161558
Q2FWM4   23 1.48387 0.903563 0.161558
Q2G2L3   30 1.93548 0.903563 0.161558
Q2FYR3   24 1.54839 0.903563 0.161558
Q2G0I9   38 2.45161 3.07991 0.0107511
Q2G0M2   31 2 3.07991 0.0107511
Q2G272   28 1.80645 0.903563 0.161558
Q2FXL4   44 2.83871 3.07991 0.0107511
Q2G0U9   20 1.29032 0.903563 0.161558
Q2FVE4   29 1.87097 0.903563 0.161558
Q2FVC6   40 2.58065 3.07991 0.0107511
Q2FV19   47 3.03226 5.25625 0.000662855
Q2G0S8   37 2.3871 3.07991 0.0107511
Q2G2G3   4 0.258065 -1.27278 0.943444
Q2G2X0   44 2.75 3.07991 0.0107511
Q2G0F3   36 2.25 3.07991 0.0107511
Q2G037   30 1.875 0.903563 0.161558
Q2G1G6   25 1.5625 0.903563 0.161558
Q2FWP0   29 1.8125 0.903563 0.161558
Q2FY29   34 2.125 3.07991 0.0107511
Q2FXQ4   13 0.8125 -1.27278 0.943444
Q2G0S7   28 1.75 0.903563 0.161558
Q2FZX7   22 1.375 0.903563 0.161558
Q2G0E6   5 0.3125 -1.27278 0.943444
Q2FY37   39 2.4375 3.07991 0.0107511
Q2FYQ0   32 2 3.07991 0.0107511
Q2FUV3   24 1.5 0.903563 0.161558
Q2FYV2   36 2.25 3.07991 0.0107511
Q2FVS4   17 1.0625 0.903563 0.161558
Q2G2M3   28 1.75 0.903563 0.161558
Q2FVM6   25 1.5625 0.903563 0.161558
Q2G292   27 1.6875 0.903563 0.161558
Q2FXH7   27 1.6875 0.903563 0.161558
Q2FYQ7   34 2.125 3.07991 0.0107511
Q2FWG2   47 2.9375 3.07991 0.0107511
Q2G159   35 2.1875 3.07991 0.0107511
Q2FX96   31 1.9375 0.903563 0.161558
Q2FV83   25 1.5625 0.903563 0.161558
Q2G2D8   27 1.6875 0.903563 0.161558
Q2FYJ4   4 0.25 -1.27278 0.943444
Q2G1E8   4 0.25 -1.27278 0.943444
Q2FVK2   23 1.4375 0.903563 0.161558
Q2FZP1   9 0.5625 -1.27278 0.943444
Q2FXI0   29 1.8125 0.903563 0.161558
Q2G134   4 0.25 -1.27278 0.943444
Q2FZZ6   29 1.8125 0.903563 0.161558
Q2G1Z3   34 2.125 3.07991 0.0107511
Q2G030   23 1.4375 0.903563 0.161558
Q2FV21   23 1.4375 0.903563 0.161558
Q9RQP6   4 0.25 -1.27278 0.943444
Q2FZ62   25 1.5625 0.903563 0.161558
Q2FZQ7   20 1.25 0.903563 0.161558
Q2G0F4   28 1.75 0.903563 0.161558
Q2FWE0   31 1.9375 0.903563 0.161558
Q2FVS0   11 0.6875 -1.27278 0.943444
Q2FUT6   43 2.6875 3.07991 0.0107511
Q2FUQ5   12 0.75 -1.27278 0.943444
Q2FZJ9   28 1.75 0.903563 0.161558
Q2FY81   36 2.25 3.07991 0.0107511
Q2G0K8   25 1.5625 0.903563 0.161558
Q2G262   3 0.1875 -1.27278 0.943444
Q2G0E1   37 2.3125 3.07991 0.0107511
Q2FWD3   27 1.6875 0.903563 0.161558
Q2FXA4   26 1.625 0.903563 0.161558
Q2FVF0   31 1.9375 0.903563 0.161558
Q2FWW9   33 2.0625 3.07991 0.0107511
Q2FZ54   30 1.875 0.903563 0.161558
P0A0J0   8 0.5 -1.27278 0.943444
Q2G1G1   33 2.0625 3.07991 0.0107511
Q2FWA1   32 2 3.07991 0.0107511
Q2FXN1   31 1.9375 0.903563 0.161558
Q2G2T4   41 2.5625 3.07991 0.0107511
Q2FZW9   29 1.8125 0.903563 0.161558
Q2FV90   38 2.375 3.07991 0.0107511
Q2FWB3   37 2.3125 3.07991 0.0107511
Q2G0Q0   32 2 3.07991 0.0107511
Q2FY10   24 1.5 0.903563 0.161558
Q2FXM0   46 2.875 3.07991 0.0107511
Q2G1S2   22 1.375 0.903563 0.161558
Q2FXY5   23 1.39394 0.903563 0.161558
Q2FXV3   26 1.57576 0.903563 0.161558
Q2FXG3   22 1.33333 0.903563 0.161558
Q2FVA8   24 1.45455 0.903563 0.161558
Q2G2C2   13 0.787879 -1.27278 0.943444
Q2FYU2   37 2.24242 3.07991 0.0107511
Q2FYK5   30 1.81818 0.903563 0.161558
Q2FW35   34 2.06061 3.07991 0.0107511
Q2FY52   33 2 3.07991 0.0107511
Q9RQP9   37 2.24242 3.07991 0.0107511
Q2G039   36 2.18182 3.07991 0.0107511
Q2G1E4   27 1.63636 0.903563 0.161558
Q2G0B0   38 2.30303 3.07991 0.0107511
Q2FXI7   32 1.93939 0.903563 0.161558
Q2FWN7   42 2.54545 3.07991 0.0107511
Q2FV66   23 1.39394 0.903563 0.161558
Q2FYJ5   3 0.181818 -1.27278 0.943444
Q2FYC9   23 1.39394 0.903563 0.161558
Q2FZC6   30 1.81818 0.903563 0.161558
Q2FXW4   32 1.93939 0.903563 0.161558
Q2FXI1   29 1.75758 0.903563 0.161558
Q2FZF9   31 1.87879 0.903563 0.161558
Q2G171   4 0.242424 -1.27278 0.943444
Q2G2P8   40 2.42424 3.07991 0.0107511
Q2G2V9   26 1.57576 0.903563 0.161558
Q2FV31   32 1.93939 0.903563 0.161558
Q9KJN3   17 1.0303 0.903563 0.161558
Q2FZV5   5 0.30303 -1.27278 0.943444
Q2FWC4   34 2.06061 3.07991 0.0107511
Q2FYT0   5 0.30303 -1.27278 0.943444
Q2G145   14 0.848485 -1.27278 0.943444
Q2G0J0   52 3.15152 5.25625 0.000662855
Q2FZQ3   31 1.87879 0.903563 0.161558
Q2FYE5   38 2.30303 3.07991 0.0107511
Q2FWN5   10 0.606061 -1.27278 0.943444
Q2FY24   25 1.51515 0.903563 0.161558
Q2FVW7   19 1.15152 0.903563 0.161558
Q2FZ91   32 1.93939 0.903563 0.161558
Q2FWL2   29 1.75758 0.903563 0.161558
Q2FZQ6   23 1.39394 0.903563 0.161558
P02976   7 0.424242 -1.27278 0.943444
Q2G0R7   4 0.242424 -1.27278 0.943444
Q2FUU2   28 1.69697 0.903563 0.161558
Q2FZG1   31 1.87879 0.903563 0.161558
Q2G0Z4   5 0.30303 -1.27278 0.943444
Q2FZ81   25 1.51515 0.903563 0.161558
Q2G2J8   30 1.81818 0.903563 0.161558
Q2FZD7   30 1.81818 0.903563 0.161558
Q2G288   14 0.848485 -1.27278 0.943444
Q2FW52   35 2.12121 3.07991 0.0107511
Q2FVX4   26 1.57576 0.903563 0.161558
Q2FVN5   6 0.363636 -1.27278 0.943444
Q2FY88   27 1.63636 0.903563 0.161558
Q2FWC9   33 2 3.07991 0.0107511
Q2FZS7   30 1.81818 0.903563 0.161558
Q2FZ63   37 2.24242 3.07991 0.0107511
Q2G1L8   33 2 3.07991 0.0107511
Q2FV17   34 2.06061 3.07991 0.0107511
Q2FVT8   32 1.93939 0.903563 0.161558
Q2G0W8   32 1.93939 0.903563 0.161558
Q2FV07   31 1.87879 0.903563 0.161558
Q2G0Q1   25 1.51515 0.903563 0.161558
Q2FY69   26 1.57576 0.903563 0.161558
Q2FZ75   33 2 3.07991 0.0107511
Q2G0E5   39 2.36364 3.07991 0.0107511
Q2G233   31 1.87879 0.903563 0.161558
Q2FWE1   41 2.48485 3.07991 0.0107511
Q2FVZ2   29 1.75758 0.903563 0.161558
Q2FYE2   36 2.18182 3.07991 0.0107511
Q2G1K6   21 1.23529 0.903563 0.161558
Q2FVT0   36 2.11765 3.07991 0.0107511
Q2G0Q9   44 2.58824 3.07991 0.0107511
Q2FZ89   38 2.23529 3.07991 0.0107511
Q2FVR0   23 1.35294 0.903563 0.161558
Q2FZD9   21 1.23529 0.903563 0.161558
Q2FX85   9 0.529412 -1.27278 0.943444
Q2G1B0   32 1.88235 0.903563 0.161558
Q2G2E4   5 0.294118 -1.27278 0.943444
Q2FYK7   35 2.05882 3.07991 0.0107511
Q2FZ13   34 2 3.07991 0.0107511
Q2FZE6   29 1.70588 0.903563 0.161558
Q2FVI2   32 1.88235 0.903563 0.161558
Q2FZE0   32 1.88235 0.903563 0.161558
Q2FV38   42 2.47059 3.07991 0.0107511
Q2FXE2   27 1.58824 0.903563 0.161558
Q2G1Q2   29 1.70588 0.903563 0.161558
Q2FYY8   39 2.29412 3.07991 0.0107511
Q2FYN6   44 2.58824 3.07991 0.0107511
Q2FV39   37 2.17647 3.07991 0.0107511
Q2G130   28 1.64706 0.903563 0.161558
Q2FUR8   27 1.58824 0.903563 0.161558
Q2FXZ3   18 1.05882 0.903563 0.161558
Q2FYM4   4 0.235294 -1.27278 0.943444
Q2FWY1   29 1.70588 0.903563 0.161558
Q2G1V4   25 1.47059 0.903563 0.161558
P0A011   22 1.29412 0.903563 0.161558
Q2FXZ0   31 1.82353 0.903563 0.161558
Q2G0V4   33 1.94118 0.903563 0.161558
Q2FW34   29 1.70588 0.903563 0.161558
Q2FWC7   36 2.11765 3.07991 0.0107511
Q2G0F6   26 1.52941 0.903563 0.161558
Q2G0T0   40 2.35294 3.07991 0.0107511
Q2FXM8   30 1.76471 0.903563 0.161558
Q2G0Q8   31 1.82353 0.903563 0.161558
Q2FZ08   21 1.23529 0.903563 0.161558
Q2G160   23 1.35294 0.903563 0.161558
Q2FY78   25 1.47059 0.903563 0.161558
Q2G2H7   11 0.647059 -1.27278 0.943444
Q2FW53   28 1.64706 0.903563 0.161558
Q2FVX0   30 1.76471 0.903563 0.161558
Q2G2U5   39 2.29412 3.07991 0.0107511
Q2FZR0   35 2.05882 3.07991 0.0107511
Q2G1Z9   33 1.94118 0.903563 0.161558
Q2G1G0   26 1.52941 0.903563 0.161558
Q2FW57   27 1.58824 0.903563 0.161558
Q9RQP7   26 1.52941 0.903563 0.161558
Q2FXP0   24 1.41176 0.903563 0.161558
Q2FVV1   4 0.235294 -1.27278 0.943444
Q2FYU8   4 0.235294 -1.27278 0.943444
Q2FZ04   31 1.82353 0.903563 0.161558
Q2FVQ0   31 1.82353 0.903563 0.161558
Q2G151   25 1.47059 0.903563 0.161558
Q2FXF9   30 1.76471 0.903563 0.161558
Q2G242   20 1.17647 0.903563 0.161558
Q2FZQ0   33 1.94118 0.903563 0.161558
Q2G1Q8   25 1.47059 0.903563 0.161558
Q2FYG1   36 2.05714 3.07991 0.0107511
Q2G1N3   33 1.88571 0.903563 0.161558
Q2FV44   37 2.11429 3.07991 0.0107511
Q2FXV4   36 2.05714 3.07991 0.0107511
Q2G0I1   10 0.571429 -1.27278 0.943444
Q2FZY0   32 1.82857 0.903563 0.161558
Q2G295   34 1.94286 0.903563 0.161558
Q2FWH3   35 2 3.07991 0.0107511
Q2G072   28 1.6 0.903563 0.161558
Q2G217   37 2.11429 3.07991 0.0107511
Q2FYP6   29 1.65714 0.903563 0.161558
Q9EZ12   31 1.77143 0.903563 0.161558
Q2FZ48   33 1.88571 0.903563 0.161558
Q2FY16   32 1.82857 0.903563 0.161558
Q2FZU3   30 1.71429 0.903563 0.161558
Q2FVV7   39 2.22857 3.07991 0.0107511
Q2FWU0   17 0.971429 -1.27278 0.943444
P0A0Q0   34 1.94286 0.903563 0.161558
Q2FVS3   29 1.65714 0.903563 0.161558
Q2G0I6   31 1.77143 0.903563 0.161558
Q2FYP3   17 0.971429 -1.27278 0.943444
Q2FWM0   31 1.77143 0.903563 0.161558
Q2FZ36   32 1.82857 0.903563 0.161558
Q2G0Y8   11 0.628571 -1.27278 0.943444
Q2FXF6   4 0.228571 -1.27278 0.943444
Q2FXM7   34 1.94286 0.903563 0.161558
Q2G1A6   41 2.34286 3.07991 0.0107511
Q2G138   2 0.114286 -1.27278 0.943444
Q2FZR4   44 2.51429 3.07991 0.0107511
Q2G162   5 0.285714 -1.27278 0.943444
Q2FYH2   8 0.457143 -1.27278 0.943444
Q2FX56   26 1.48571 0.903563 0.161558
Q2FY68   34 1.94286 0.903563 0.161558
Q2G1K1   20 1.14286 0.903563 0.161558
Q2G1A3   29 1.65714 0.903563 0.161558
Q2FZX4   30 1.71429 0.903563 0.161558
Q2G1M5   29 1.65714 0.903563 0.161558
Q2FVA3   28 1.6 0.903563 0.161558
Q2G2G4   34 1.94286 0.903563 0.161558
Q2G0U3   27 1.54286 0.903563 0.161558
Q2FXQ6   20 1.14286 0.903563 0.161558
Q2G0S2   34 1.94286 0.903563 0.161558
Q2G168   24 1.37143 0.903563 0.161558
Q2FZB0   27 1.54286 0.903563 0.161558
Q2G119   39 2.22857 3.07991 0.0107511
Q2FVJ7   25 1.42857 0.903563 0.161558
Q2FY30   30 1.71429 0.903563 0.161558
Q2FXR3   30 1.71429 0.903563 0.161558
Q2G1Z0   33 1.88571 0.903563 0.161558
Q2G0A9   32 1.82857 0.903563 0.161558
O33599   22 1.25714 0.903563 0.161558
Q2FZ55   42 2.4 3.07991 0.0107511
Q2FYS0   40 2.28571 3.07991 0.0107511
Q2G248   25 1.42857 0.903563 0.161558
Q2G049   25 1.42857 0.903563 0.161558
Q2FVA5   32 1.82857 0.903563 0.161558
Q2FUX8   33 1.88571 0.903563 0.161558
Q2G123   39 2.22857 3.07991 0.0107511
Q2FVH0   28 1.6 0.903563 0.161558
Q2FV01   4 0.228571 -1.27278 0.943444
Q2G2L2   31 1.77143 0.903563 0.161558
Q2FYW3   31 1.77143 0.903563 0.161558
Q2FZZ0   27 1.54286 0.903563 0.161558
Q2FVV8   36 2.05714 3.07991 0.0107511
Q2G2W0   23 1.27778 0.903563 0.161558
Q2G041   25 1.38889 0.903563 0.161558
P0A0B9   41 2.27778 3.07991 0.0107511
Q2FYI6   35 1.94444 0.903563 0.161558
Q2G2S2   25 1.38889 0.903563 0.161558
Q2FVQ8   20 1.11111 0.903563 0.161558
Q2FVT2   37 2.05556 3.07991 0.0107511
Q2G1Z5   25 1.38889 0.903563 0.161558
Q2G2A4   21 1.16667 0.903563 0.161558
P60393   40 2.22222 3.07991 0.0107511
Q2G0P6   42 2.33333 3.07991 0.0107511
Q2FW04   14 0.777778 -1.27278 0.943444
Q2FYY9   35 1.94444 0.903563 0.161558
Q2FWP2   20 1.11111 0.903563 0.161558
Q2FVW4   32 1.77778 0.903563 0.161558
Q2FY63   34 1.88889 0.903563 0.161558
Q2FZ68   41 2.27778 3.07991 0.0107511
Q2G1E2   9 0.5 -1.27278 0.943444
Q2G2T8   27 1.5 0.903563 0.161558
Q2FY71   31 1.72222 0.903563 0.161558
Q2FVI1   9 0.5 -1.27278 0.943444
Q2G0W2   11 0.611111 -1.27278 0.943444
Q2G238   47 2.61111 3.07991 0.0107511
Q2FZR1   38 2.11111 3.07991 0.0107511
Q2FXN2   8 0.444444 -1.27278 0.943444
Q2FXH6   3 0.166667 -1.27278 0.943444
Q2FXM3   32 1.77778 0.903563 0.161558
Q2FZW3   24 1.33333 0.903563 0.161558
Q2FWM9   41 2.27778 3.07991 0.0107511
Q2FUW9   4 0.222222 -1.27278 0.943444
Q2FW91   27 1.5 0.903563 0.161558
Q2G137   30 1.66667 0.903563 0.161558
Q2FVM0   34 1.88889 0.903563 0.161558
Q2G057   31 1.72222 0.903563 0.161558
Q2FXP5   28 1.55556 0.903563 0.161558
Q2G1H2   4 0.222222 -1.27278 0.943444
Q2FX99   6 0.333333 -1.27278 0.943444
Q2G0J4   10 0.555556 -1.27278 0.943444
Q2FX74   26 1.44444 0.903563 0.161558
Q2G1J9   14 0.777778 -1.27278 0.943444
Q2G1F7   5 0.277778 -1.27278 0.943444
Q2G2R8   39 2.16667 3.07991 0.0107511
Q2FW32   24 1.33333 0.903563 0.161558
Q2FXZ4   43 2.38889 3.07991 0.0107511
Q2FUT0   49 2.72222 3.07991 0.0107511
Q2G084   38 2.11111 3.07991 0.0107511
Q2G148   32 1.77778 0.903563 0.161558
Q2FYR0   42 2.33333 3.07991 0.0107511
Q2FW86   39 2.16667 3.07991 0.0107511
Q2FW01   33 1.83333 0.903563 0.161558
Q2FUX9   12 0.666667 -1.27278 0.943444
Q2G212   11 0.611111 -1.27278 0.943444
Q2FZ84   24 1.33333 0.903563 0.161558
Q2G0Y0   26 1.44444 0.903563 0.161558
Q2FYU4   30 1.66667 0.903563 0.161558
Q2G223   29 1.61111 0.903563 0.161558
Q2G136   26 1.44444 0.903563 0.161558
Q2G0G6   28 1.55556 0.903563 0.161558
Q2FWY6   30 1.66667 0.903563 0.161558
Q2FWZ2   33 1.83333 0.903563 0.161558
Q2G240   31 1.72222 0.903563 0.161558
O05154   37 2.05556 3.07991 0.0107511
Q2FXP4   11 0.611111 -1.27278 0.943444
Q2FVH5   29 1.61111 0.903563 0.161558
Q2FYP0   35 1.89189 0.903563 0.161558
Q2FUW5   33 1.78378 0.903563 0.161558
Q2FX66   19 1.02703 0.903563 0.161558
Q2G1P4   5 0.27027 -1.27278 0.943444
Q2FYI9   42 2.27027 3.07991 0.0107511
Q2G0I7   30 1.62162 0.903563 0.161558
Q2FXQ9   27 1.45946 0.903563 0.161558
Q2FXL0   32 1.72973 0.903563 0.161558
Q2FYR7   42 2.27027 3.07991 0.0107511
Q2G1W4   22 1.18919 0.903563 0.161558
Q2G2C8   21 1.13514 0.903563 0.161558
Q2G163   34 1.83784 0.903563 0.161558
Q2FWL9   3 0.162162 -1.27278 0.943444
Q2FZH3   21 1.13514 0.903563 0.161558
Q2FZR5   38 2.05405 3.07991 0.0107511
Q2G1W6   28 1.51351 0.903563 0.161558
Q2FWA5   9 0.486486 -1.27278 0.943444
Q2FX17   17 0.918919 -1.27278 0.943444
Q2FXY1   30 1.62162 0.903563 0.161558
Q2G2W1   10 0.540541 -1.27278 0.943444
Q2FV06   4 0.216216 -1.27278 0.943444
Q2FYW6   39 2.10811 3.07991 0.0107511
Q2G281   29 1.56757 0.903563 0.161558
Q2G227   34 1.83784 0.903563 0.161558
Q2FWZ5   29 1.56757 0.903563 0.161558
Q2FZX0   35 1.89189 0.903563 0.161558
Q2FV51   9 0.486486 -1.27278 0.943444
Q2G082   13 0.702703 -1.27278 0.943444
Q2FWX4   13 0.702703 -1.27278 0.943444
Q2FZT1   35 1.89189 0.903563 0.161558
Q2FYF3   21 1.13514 0.903563 0.161558
Q2FXW9   20 1.08108 0.903563 0.161558
O34090   30 1.62162 0.903563 0.161558
Q2FVE1   9 0.486486 -1.27278 0.943444
Q2FZL5   36 1.94595 0.903563 0.161558
Q2G258   30 1.62162 0.903563 0.161558
Q2FZW5   11 0.594595 -1.27278 0.943444
Q2FW63   7 0.378378 -1.27278 0.943444
Q2FXB4   20 1.08108 0.903563 0.161558
Q2G1T5   18 0.972973 -1.27278 0.943444
Q2G1J5   28 1.51351 0.903563 0.161558
Q2G0V0   30 1.62162 0.903563 0.161558
Q2G0M7   38 2.05405 3.07991 0.0107511
Q2G1I5   29 1.56757 0.903563 0.161558
Q2G146   29 1.56757 0.903563 0.161558
Q2G1P6   37 2 3.07991 0.0107511
Q2G1W8   24 1.26316 0.903563 0.161558
Q2G035   30 1.57895 0.903563 0.161558
Q2G1I3   25 1.31579 0.903563 0.161558
Q2FWM2   42 2.21053 3.07991 0.0107511
Q2FYJ3   29 1.52632 0.903563 0.161558
Q2G0L8   43 2.26316 3.07991 0.0107511
Q2G164   44 2.31579 3.07991 0.0107511
Q2FVT7   44 2.31579 3.07991 0.0107511
Q2G1R3   22 1.15789 0.903563 0.161558
Q2G1T6   37 1.94737 0.903563 0.161558
Q2FZN7   35 1.84211 0.903563 0.161558
Q2FY83   18 0.947368 -1.27278 0.943444
Q2FZX9   38 2 3.07991 0.0107511
Q2FYL5   31 1.63158 0.903563 0.161558
Q2G218   36 1.89474 0.903563 0.161558
Q2G0M5   27 1.42105 0.903563 0.161558
Q2FW78   4 0.210526 -1.27278 0.943444
P52078   33 1.73684 0.903563 0.161558
Q7X2S2   37 1.94737 0.903563 0.161558
Q2FZG4   28 1.47368 0.903563 0.161558
Q2G0M4   34 1.78947 0.903563 0.161558
Q2FVA2   39 2.05263 3.07991 0.0107511
Q2G115   28 1.47368 0.903563 0.161558
Q2G0M8   43 2.26316 3.07991 0.0107511
Q2G1U4   27 1.42105 0.903563 0.161558
Q2G1D0   29 1.52632 0.903563 0.161558
Q2G2S0   22 1.15789 0.903563 0.161558
Q2G2N5   14 0.736842 -1.27278 0.943444
Q2G222   24 1.26316 0.903563 0.161558
Q2G1C8   19 1 0.903563 0.161558
Q2FV40   20 1.05263 0.903563 0.161558
Q2FXT1   30 1.57895 0.903563 0.161558
Q2FZZ2   33 1.73684 0.903563 0.161558
Q2FY01   26 1.36842 0.903563 0.161558
Q2FVJ8   42 2.21053 3.07991 0.0107511
Q2FXK2   40 2.10526 3.07991 0.0107511
Q2FUS7   32 1.68421 0.903563 0.161558
Q2FVP1   12 0.631579 -1.27278 0.943444
Q2FYN7   18 0.947368 -1.27278 0.943444
P69848   43 2.26316 3.07991 0.0107511
Q2FWN8   36 1.89474 0.903563 0.161558
Q2FV62   30 1.57895 0.903563 0.161558
Q2FWW7   38 2 3.07991 0.0107511
Q2G1Y5   37 1.94737 0.903563 0.161558
Q2FXA3   29 1.52632 0.903563 0.161558
Q2FYV3   34 1.78947 0.903563 0.161558
Q2G1H4   39 2.05263 3.07991 0.0107511
Q2G038   40 2.10526 3.07991 0.0107511
Q2G161   4 0.210526 -1.27278 0.943444
Q2FYV1   43 2.26316 3.07991 0.0107511
Q2FZ09   35 1.84211 0.903563 0.161558
Q2FW90   26 1.36842 0.903563 0.161558
Q2G290   27 1.42105 0.903563 0.161558
P60611   32 1.68421 0.903563 0.161558
Q2FV58   31 1.63158 0.903563 0.161558
Q2G0C6   29 1.52632 0.903563 0.161558
Q2G050   33 1.73684 0.903563 0.161558
Q2G0V2   32 1.68421 0.903563 0.161558
Q2FVQ4   8 0.421053 -1.27278 0.943444
Q2G094   31 1.58974 0.903563 0.161558
Q2FY59   41 2.10256 3.07991 0.0107511
Q2FVX7   37 1.89744 0.903563 0.161558
Q2FVP4   20 1.02564 0.903563 0.161558
Q2G185   21 1.07692 0.903563 0.161558
Q2FXP8   5 0.25641 -1.27278 0.943444
Q2G275   33 1.69231 0.903563 0.161558
Q2G1D9   26 1.33333 0.903563 0.161558
Q2FXI3   36 1.84615 0.903563 0.161558
Q2FYM2   25 1.28205 0.903563 0.161558
P14738   19 0.974359 -1.27278 0.943444
Q2G2Q2   24 1.23077 0.903563 0.161558
Q2G0M9   38 1.94872 0.903563 0.161558
Q2FY67   41 2.10256 3.07991 0.0107511
Q2FWX8   17 0.871795 -1.27278 0.943444
Q2FUT9   37 1.89744 0.903563 0.161558
Q2FZS0   33 1.69231 0.903563 0.161558
Q2G2A8   25 1.28205 0.903563 0.161558
Q2FUY2   19 0.974359 -1.27278 0.943444
Q2FZL8   30 1.53846 0.903563 0.161558
Q2FW93   16 0.820513 -1.27278 0.943444
Q2G1L7   29 1.48718 0.903563 0.161558
Q2FW41   30 1.53846 0.903563 0.161558
Q2FZY6   27 1.38462 0.903563 0.161558
Q2G042   6 0.307692 -1.27278 0.943444
Q2FWK2   51 2.61538 3.07991 0.0107511
Q2FYF4   41 2.10256 3.07991 0.0107511
Q2FZP2   22 1.12821 0.903563 0.161558
Q2G1G7   27 1.38462 0.903563 0.161558
Q2G1H5   31 1.58974 0.903563 0.161558
Q2G2S7   26 1.33333 0.903563 0.161558
Q2FY53   31 1.58974 0.903563 0.161558
Q2G1N2   33 1.69231 0.903563 0.161558
Q2G2V2   26 1.33333 0.903563 0.161558
Q2G1H6   42 2.15385 3.07991 0.0107511
Q2FZA9   40 2.05128 3.07991 0.0107511
Q2FXI5   36 1.84615 0.903563 0.161558
Q2G206   4 0.205128 -1.27278 0.943444
Q2FWN6   25 1.28205 0.903563 0.161558
Q2FUQ2   28 1.4359 0.903563 0.161558
Q2G1K3   23 1.17949 0.903563 0.161558
Q2FZ76   15 0.769231 -1.27278 0.943444
Q2FY54   30 1.53846 0.903563 0.161558
Q2G289   26 1.33333 0.903563 0.161558
Q2FY14   30 1.53846 0.903563 0.161558
Q2FV77   28 1.4359 0.903563 0.161558
Q2G064   33 1.69231 0.903563 0.161558
Q2G033   39 2 3.07991 0.0107511
Q2G198   44 2.25641 3.07991 0.0107511
Q2G0K4   15 0.769231 -1.27278 0.943444
Q2G0V3   42 2.15385 3.07991 0.0107511
Q2FWE2   26 1.3 0.903563 0.161558
Q2G089   36 1.8 0.903563 0.161558
Q2FZL3   40 2 3.07991 0.0107511
Q2G087   45 2.25 3.07991 0.0107511
Q2G0A7   7 0.35 -1.27278 0.943444
Q2FVF9   38 1.9 0.903563 0.161558
Q2G071   23 1.15 0.903563 0.161558
Q2FUZ2   23 1.15 0.903563 0.161558
Q2FY27   31 1.55 0.903563 0.161558
Q2FXX4   22 1.1 0.903563 0.161558
Q2G1E6   32 1.6 0.903563 0.161558
Q2G1G5   27 1.35 0.903563 0.161558
Q2G2Q3   25 1.25 0.903563 0.161558
Q2FZF0   26 1.3 0.903563 0.161558
Q2G2D2   28 1.4 0.903563 0.161558
Q2FXT4   23 1.15 0.903563 0.161558
Q2FZI8   34 1.7 0.903563 0.161558
Q2FUS8   20 1 0.903563 0.161558
Q2FVR9   30 1.5 0.903563 0.161558
Q2FXP2   35 1.75 0.903563 0.161558
Q2FX94   17 0.85 -1.27278 0.943444
Q2G2A5   32 1.6 0.903563 0.161558
Q2FZP7   27 1.35 0.903563 0.161558
Q2G1R7   27 1.35 0.903563 0.161558
Q2G015   20 1 0.903563 0.161558
Q2FZF4   43 2.15 3.07991 0.0107511
Q2G1E5   33 1.65 0.903563 0.161558
Q2FWH9   15 0.75 -1.27278 0.943444
Q2G069   30 1.5 0.903563 0.161558
Q2FZK3   28 1.4 0.903563 0.161558
Q2FZU5   27 1.35 0.903563 0.161558
Q2FYT4   27 1.35 0.903563 0.161558
Q2FWK4   38 1.9 0.903563 0.161558
Q2FY40   28 1.4 0.903563 0.161558
Q2FWY4   5 0.25 -1.27278 0.943444
Q2G156   11 0.55 -1.27278 0.943444
Q2G045   22 1.1 0.903563 0.161558
Q2FZS6   22 1.1 0.903563 0.161558
Q2FYC7   22 1.1 0.903563 0.161558
Q2FW73   27 1.35 0.903563 0.161558
Q2G1H3   45 2.25 3.07991 0.0107511
Q2FXJ6   22 1.1 0.903563 0.161558
Q2FUS2   4 0.195122 -1.27278 0.943444
Q2G120   39 1.90244 0.903563 0.161558
Q2G2T9   24 1.17073 0.903563 0.161558
Q2G1N9   8 0.390244 -1.27278 0.943444
Q2FXL9   31 1.5122 0.903563 0.161558
Q2G0W4   33 1.60976 0.903563 0.161558
Q2G0R6   35 1.70732 0.903563 0.161558
Q2G1C4   29 1.41463 0.903563 0.161558
Q2FWY9   40 1.95122 0.903563 0.161558
Q2G1K4   38 1.85366 0.903563 0.161558
Q2FYK3   31 1.5122 0.903563 0.161558
Q2G1N4   29 1.41463 0.903563 0.161558
Q2G065   32 1.56098 0.903563 0.161558
Q2FX88   31 1.5122 0.903563 0.161558
Q2FVW9   25 1.21951 0.903563 0.161558
Q2G1E0   16 0.780488 -1.27278 0.943444
Q2G2P2   29 1.41463 0.903563 0.161558
Q2G0V5   5 0.243902 -1.27278 0.943444
Q2FWA2   39 1.90244 0.903563 0.161558
Q2FZU1   31 1.5122 0.903563 0.161558
Q2FX77   27 1.31707 0.903563 0.161558
Q2FW75   28 1.36585 0.903563 0.161558
Q2FUT5   33 1.60976 0.903563 0.161558
Q2G234   28 1.36585 0.903563 0.161558
Q2FZU6   42 2.04878 3.07991 0.0107511
Q2G1Y2   9 0.439024 -1.27278 0.943444
Q2FXN7   20 0.97561 -1.27278 0.943444
Q2G2J3   5 0.243902 -1.27278 0.943444
Q2G0G1   31 1.5122 0.903563 0.161558
Q2FW62   30 1.46341 0.903563 0.161558
Q2FUP7   39 1.90244 0.903563 0.161558
Q2G1J3   31 1.5122 0.903563 0.161558
Q2FZ15   40 1.95122 0.903563 0.161558
Q2G1D3   22 1.07317 0.903563 0.161558
Q2G0K2   31 1.5122 0.903563 0.161558
Q2FWC1   38 1.85366 0.903563 0.161558
Q2FXM5   29 1.41463 0.903563 0.161558
Q2FY46   22 1.07317 0.903563 0.161558
Q2G1K0   28 1.36585 0.903563 0.161558
Q2FXT6   30 1.46341 0.903563 0.161558
Q2FZM4   28 1.36585 0.903563 0.161558
Q2FXG1   37 1.80488 0.903563 0.161558
Q2FXL1   41 2 3.07991 0.0107511
Q2FWX5   33 1.60976 0.903563 0.161558
# cudaSaTabsearch LTYPE = T LORDER = F LSOLN = F
# QUERY ID = PF18821 
# DBFILE = ./tableaux.ascii.DB                                                             
Q2G1I1   25 1.19048 0.903563  0.161558
Q2G1K2   31 1.47619 0.903563  0.161558
Q2FUU5   29 1.38095 0.903563  0.161558
Q2FXB6   26 1.2381 0.903563  0.161558
Q2FZU2   17 0.809524 -1.27278  0.943444
Q2FZK0   10 0.47619 -1.27278  0.943444
Q2FY33   33 1.57143 0.903563  0.161558
Q2G098   35 1.66667 0.903563  0.161558
Q2FZ46   28 1.33333 0.903563  0.161558
Q2FZQ5   27 1.28571 0.903563  0.161558
Q2FXU8   23 1.09524 0.903563  0.161558
Q9EZ08   31 1.47619 0.903563  0.161558
Q2G1B9   28 1.33333 0.903563  0.161558
Q2FZ73   34 1.61905 0.903563  0.161558
Q2FY35   44 2.09524 3.07991  0.0107511
Q2FZ16   28 1.33333 0.903563  0.161558
Q2FYR2   32 1.52381 0.903563  0.161558
Q2FWY3   20 0.952381 -1.27278  0.943444
Q2G2F5   32 1.52381 0.903563  0.161558
Q2G032   40 1.90476 0.903563  0.161558
Q2FZ10   33 1.57143 0.903563  0.161558
Q2G255   37 1.7619 0.903563  0.161558
Q2G0X6   42 2 3.07991  0.0107511
Q2FYH0   37 1.7619 0.903563  0.161558
Q2FXJ9   27 1.28571 0.903563  0.161558
Q2FZT4   27 1.28571 0.903563  0.161558
Q2FVE6   29 1.38095 0.903563  0.161558
Q2FYD3   16 0.761905 -1.27278  0.943444
Q2FXT5   30 1.42857 0.903563  0.161558
Q2FY60   32 1.52381 0.903563  0.161558
Q2G2D7   28 1.33333 0.903563  0.161558
Q2FX16   35 1.66667 0.903563  0.161558
Q2FZ34   28 1.33333 0.903563  0.161558
Q2G1S4   41 1.95238 0.903563  0.161558
Q2G147   28 1.33333 0.903563  0.161558
Q2G1J7   36 1.71429 0.903563  0.161558
Q2G2A7   31 1.47619 0.903563  0.161558
Q2G2M6   26 1.2381 0.903563  0.161558
Q2FV30   37 1.7619 0.903563  0.161558
Q2FVL5   29 1.38095 0.903563  0.161558
Q2FXY0   36 1.71429 0.903563  0.161558
Q2FZL1   45 2.14286 3.07991  0.0107511
Q2FW45   32 1.52381 0.903563  0.161558
Q2FZU0   21 0.976744 -1.27278  0.943444
Q2FWZ0   28 1.30233 0.903563  0.161558
Q2G2H5   20 0.930233 -1.27278  0.943444
Q2FYG9   29 1.34884 0.903563  0.161558
Q2G2X6   33 1.53488 0.903563  0.161558
Q2G155   31 1.44186 0.903563  0.161558
Q2FXY9   27 1.25581 0.903563  0.161558
Q2FZ37   27 1.25581 0.903563  0.161558
Q2FVI7   34 1.5814 0.903563  0.161558
Q2FYS1   32 1.48837 0.903563  0.161558
Q2FXL5   39 1.81395 0.903563  0.161558
Q2G1J4   37 1.72093 0.903563  0.161558
Q2FWZ3   31 1.44186 0.903563  0.161558
Q2G2P7   25 1.16279 0.903563  0.161558
Q2FVH3   37 1.72093 0.903563  0.161558
Q2FZ31   27 1.25581 0.903563  0.161558
Q2G283   36 1.67442 0.903563  0.161558
Q2FZ66   49 2.27907 3.07991  0.0107511
Q2FWY7   5 0.232558 -1.27278  0.943444
Q2G1F9   29 1.34884 0.903563  0.161558
Q2FZJ4   29 1.34884 0.903563  0.161558
Q2FZQ1   14 0.651163 -1.27278  0.943444
Q2FY80   18 0.837209 -1.27278  0.943444
Q2G2D4   21 0.976744 -1.27278  0.943444
Q2FYP1   36 1.67442 0.903563  0.161558
Q2FYF9   14 0.651163 -1.27278  0.943444
Q2G0B3   28 1.30233 0.903563  0.161558
Q2FUT8   28 1.30233 0.903563  0.161558
Q2FYR1   31 1.44186 0.903563  0.161558
Q2FYL3   25 1.16279 0.903563  0.161558
Q2FVG4   9 0.418605 -1.27278  0.943444
Q2FVP8   25 1.16279 0.903563  0.161558
Q2FZ28   28 1.27273 0.903563  0.161558
Q2G1F0   30 1.36364 0.903563  0.161558
P95689   31 1.40909 0.903563  0.161558
Q2FYH6   38 1.72727 0.903563  0.161558
Q2FXD1   25 1.13636 0.903563  0.161558
Q2G0X5   30 1.36364 0.903563  0.161558
Q2FXN8   8 0.363636 -1.27278  0.943444
Q2G0N0   30 1.36364 0.903563  0.161558
Q2G268   32 1.45455 0.903563  0.161558
Q2FV61   39 1.77273 0.903563  0.161558
Q2FXL7   30 1.36364 0.903563  0.161558
Q2FUR5   22 1 0.903563  0.161558
Q2FXV6   24 1.09091 0.903563  0.161558
Q2G2C5   32 1.45455 0.903563  0.161558
Q2FVJ6   33 1.5 0.903563  0.161558
Q2G1Y4   39 1.77273 0.903563  0.161558
Q2FVI0   8 0.363636 -1.27278  0.943444
Q2FXJ8   23 1.04545 0.903563  0.161558
Q2FZU7   30 1.36364 0.903563  0.161558
Q2G2X4   31 1.40909 0.903563  0.161558
Q2FZA8   22 1 0.903563  0.161558
Q2FW96   41 1.86364 0.903563  0.161558
Q2FYV4   30 1.36364 0.903563  0.161558
O07325   33 1.5 0.903563  0.161558
Q2G1C1   32 1.45455 0.903563  0.161558
Q2FZR9   33 1.5 0.903563  0.161558
Q2FVW3   23 1.04545 0.903563  0.161558
Q2G124   33 1.5 0.903563  0.161558
P0C0V7   34 1.54545 0.903563  0.161558
Q2FX52   33 1.46667 0.903563  0.161558
Q2G2C7   34 1.51111 0.903563  0.161558
Q2G2D5   27 1.2 0.903563  0.161558
Q2FXQ7   28 1.24444 0.903563  0.161558
Q2FZW0   32 1.42222 0.903563  0.161558
Q2FVG3   38 1.68889 0.903563  0.161558
Q2FXR4   34 1.51111 0.903563  0.161558
Q2FZ67   33 1.46667 0.903563  0.161558
Q2G243   40 1.77778 0.903563  0.161558
Q2FV76   34 1.51111 0.903563  0.161558
Q2FVZ4   38 1.68889 0.903563  0.161558
Q2FWC5   30 1.33333 0.903563  0.161558
Q2FZY3   22 0.977778 -1.27278  0.943444
Q2FWH5   30 1.33333 0.903563  0.161558
Q2G241   30 1.33333 0.903563  0.161558
Q2FV35   21 0.933333 -1.27278  0.943444
Q2G0T5   19 0.844444 -1.27278  0.943444
Q2G1A9   28 1.24444 0.903563  0.161558
Q2FYU7   29 1.28889 0.903563  0.161558
Q2G2E0   8 0.355556 -1.27278  0.943444
Q2FVT6   29 1.28889 0.903563  0.161558
Q2G0D7   19 0.844444 -1.27278  0.943444
Q2G1M6   24 1.06667 0.903563  0.161558
Q2G0A6   18 0.8 -1.27278  0.943444
Q2FUY6   32 1.42222 0.903563  0.161558
Q2FYJ2   32 1.42222 0.903563  0.161558
Q2G2E5   31 1.34783 0.903563  0.161558
Q2G2P5   29 1.26087 0.903563  0.161558
Q2G1R6   30 1.30435 0.903563  0.161558
Q2FYF0   27 1.17391 0.903563  0.161558
Q2FVH8   22 0.956522 -1.27278  0.943444
Q2FUU3   29 1.26087 0.903563  0.161558
Q2FVG8   32 1.3913 0.903563  0.161558
Q9ZAH5   31 1.34783 0.903563  0.161558
Q2G2U0   36 1.56522 0.903563  0.161558
Q2FYR4   32 1.3913 0.903563  0.161558
Q2G256   25 1.08696 0.903563  0.161558
Q2FVY0   32 1.3913 0.903563  0.161558
Q2G0Q2   37 1.6087 0.903563  0.161558
Q2G0R2   23 1 0.903563  0.161558
Q2G0Q3   35 1.52174 0.903563  0.161558
Q2FWZ9   31 1.34783 0.903563  0.161558
Q53705   22 0.956522 -1.27278  0.943444
Q2G2U3   31 1.34783 0.903563  0.161558
Q2FYY6   31 1.34783 0.903563  0.161558
Q2FWL3   26 1.13043 0.903563  0.161558
Q2FY50   31 1.34783 0.903563  0.161558
Q2FXN4   44 1.91304 0.903563  0.161558
Q2G179   33 1.43478 0.903563  0.161558
Q2G1L6   40 1.73913 0.903563  0.161558
Q2FXU4   36 1.56522 0.903563  0.161558
Q2G1E9   29 1.26087 0.903563  0.161558
Q2G232   40 1.73913 0.903563  0.161558
Q2FXH9   29 1.26087 0.903563  0.161558
Q2G0X3   28 1.21739 0.903563  0.161558
Q2FXD0   43 1.86957 0.903563  0.161558
Q2G0G3   18 0.782609 -1.27278  0.943444
Q2FWW3   36 1.56522 0.903563  0.161558
Q2FYG0   30 1.2766 0.903563  0.161558
Q2FZS9   25 1.06383 0.903563  0.161558
Q2FYS2   30 1.2766 0.903563  0.161558
Q2G2U4   21 0.893617 -1.27278  0.943444
Q2FWJ9   26 1.10638 0.903563  0.161558
Q2FWF0   32 1.3617 0.903563  0.161558
Q2FXR9   37 1.57447 0.903563  0.161558
Q2FZV7   26 1.10638 0.903563  0.161558
Q2G1W0   51 2.17021 3.07991  0.0107511
Q2G2I0   24 1.02128 0.903563  0.161558
Q2G153   26 1.10638 0.903563  0.161558
Q2FWD7   35 1.48936 0.903563  0.161558
Q2FY15   27 1.14894 0.903563  0.161558
Q2FV54   26 1.10638 0.903563  0.161558
Q2FZ74   25 1.06383 0.903563  0.161558
Q2FYV5   34 1.44681 0.903563  0.161558
Q2G2I1   21 0.893617 -1.27278  0.943444
Q2FXZ6   29 1.23404 0.903563  0.161558
Q2G0U0   26 1.10638 0.903563  0.161558
Q2G0Y6   34 1.44681 0.903563  0.161558
Q2FXJ0   32 1.3617 0.903563  0.161558
Q2FY43   35 1.45833 0.903563  0.161558
Q2FWM1   23 0.958333 -1.27278  0.943444
Q2FVJ1   26 1.08333 0.903563  0.161558
Q2G0K3   36 1.5 0.903563  0.161558
Q2FY66   31 1.29167 0.903563  0.161558
Q2FW99   19 0.791667 -1.27278  0.943444
Q2FV10   29 1.20833 0.903563  0.161558
Q2FXJ5   27 1.125 0.903563  0.161558
Q2FX69   13 0.541667 -1.27278  0.943444
Q2G0B2   26 1.08333 0.903563  0.161558
Q2FX14   40 1.66667 0.903563  0.161558
Q2FYD8   31 1.29167 0.903563  0.161558
Q2FWE5   33 1.375 0.903563  0.161558
Q2G2A3   22 0.916667 -1.27278  0.943444
Q2FZH8   43 1.79167 0.903563  0.161558
Q2FX51   36 1.5 0.903563  0.161558
Q2FWE8   26 1.08333 0.903563  0.161558
Q2G088   27 1.125 0.903563  0.161558
Q2G028   30 1.22449 0.903563  0.161558
Q2G1S3   36 1.46939 0.903563  0.161558
Q2FYN4   28 1.14286 0.903563  0.161558
Q2FX86   24 0.979592 -1.27278  0.943444
Q2G2S8   29 1.18367 0.903563  0.161558
Q2FUW8   30 1.22449 0.903563  0.161558
Q2FWD4   24 0.979592 -1.27278  0.943444
Q2FVH6   31 1.26531 0.903563  0.161558
Q2G029   31 1.26531 0.903563  0.161558
Q2G1R5   25 1.02041 0.903563  0.161558
Q2FX65   4 0.163265 -1.27278  0.943444
Q2FZV6   33 1.34694 0.903563  0.161558
Q2G1P1   33 1.34694 0.903563  0.161558
Q2FVU4   23 0.938776 -1.27278  0.943444
Q2FVT5   31 1.26531 0.903563  0.161558
Q2G2H4   24 0.979592 -1.27278  0.943444
Q2FZ58   35 1.42857 0.903563  0.161558
Q2FVJ2   27 1.10204 0.903563  0.161558
Q2FXW5   29 1.18367 0.903563  0.161558
Q2FWK1   31 1.26531 0.903563  0.161558
Q2G031   26 1.06122 0.903563  0.161558
Q2G0U1   26 1.06122 0.903563  0.161558
Q2FW46   27 1.10204 0.903563  0.161558
Q2FZY5   33 1.34694 0.903563  0.161558
Q2FZI5   29 1.16 0.903563  0.161558
Q2FYR9   28 1.12 0.903563  0.161558
Q2FZ92   32 1.28 0.903563  0.161558
Q2G1D5   33 1.32 0.903563  0.161558
Q2FXM2   27 1.08 0.903563  0.161558
Q2FVM2   32 1.28 0.903563  0.161558
Q2FZN2   22 0.88 -1.27278  0.943444
Q2G1U8   25 1 0.903563  0.161558
Q2FVS7   29 1.16 0.903563  0.161558
Q2FWB5   25 1 0.903563  0.161558
Q2FXX1   38 1.52 0.903563  0.161558
Q2G2J9   37 1.48 0.903563  0.161558
Q2G0Y7   27 1.08 0.903563  0.161558
Q2FW81   34 1.36 0.903563  0.161558
Q2FWK3   30 1.2 0.903563  0.161558
Q2FY34   42 1.68 0.903563  0.161558
Q2FXF8   28 1.12 0.903563  0.161558
Q2FXI9   23 0.92 -1.27278  0.943444
Q05615   21 0.823529 -1.27278  0.943444
Q2FUW4   34 1.33333 0.903563  0.161558
Q2FVF4   30 1.17647 0.903563  0.161558
Q2FWI3   26 1.01961 0.903563  0.161558
Q2FWG8   29 1.13725 0.903563  0.161558
Q2G0R0   22 0.862745 -1.27278  0.943444
Q2G0I4   22 0.862745 -1.27278  0.943444
Q2FV67   26 1.01961 0.903563  0.161558
Q2G091   23 0.901961 -1.27278  0.943444
Q2G1U1   26 1.01961 0.903563  0.161558
Q2FUX7   28 1.09804 0.903563  0.161558
Q2FY51   27 1.05882 0.903563  0.161558
Q2FYP2   23 0.901961 -1.27278  0.943444
Q2G0F8   25 0.980392 -1.27278  0.943444
Q2FXH5   24 0.941176 -1.27278  0.943444
Q2G193   24 0.941176 -1.27278  0.943444
Q2FWD6   30 1.17647 0.903563  0.161558
Q2FZ98   29 1.11538 0.903563  0.161558
Q2FYQ2   21 0.807692 -1.27278  0.943444
Q2FWL5   30 1.15385 0.903563  0.161558
Q2FV16   26 1 0.903563  0.161558
Q2FWX9   31 1.19231 0.903563  0.161558
Q2G1J0   31 1.19231 0.903563  0.161558
Q2G235   24 0.923077 -1.27278  0.943444
Q2FXK1   33 1.26923 0.903563  0.161558
Q2FWF4   26 1 0.903563  0.161558
Q2FZC8   32 1.23077 0.903563  0.161558
Q2FZQ4   38 1.46154 0.903563  0.161558
O52582   23 0.884615 -1.27278  0.943444
Q2FZI6   32 1.23077 0.903563  0.161558
Q2FUW7   26 1 0.903563  0.161558
Q2G2M9   26 1 0.903563  0.161558
Q2FZD0   25 0.961538 -1.27278  0.943444
Q2FWK7   24 0.923077 -1.27278  0.943444
Q2FWU4   16 0.615385 -1.27278  0.943444
Q2FUX4   32 1.23077 0.903563  0.161558
Q2G2V3   35 1.34615 0.903563  0.161558
O05204   27 1.03846 0.903563  0.161558
Q2FYC2   28 1.0566 0.903563  0.161558
Q2FZP6   35 1.32075 0.903563  0.161558
Q2G0L2   33 1.24528 0.903563  0.161558
Q2FZV1   11 0.415094 -1.27278  0.943444
Q2FVQ5   32 1.20755 0.903563  0.161558
Q2FZW6   35 1.32075 0.903563  0.161558
Q2FZI3   26 0.981132 -1.27278  0.943444
Q2G219   24 0.90566 -1.27278  0.943444
Q2FZR2   23 0.867925 -1.27278  0.943444
Q2FXZ2   33 1.24528 0.903563  0.161558
Q2FYC6   29 1.09434 0.903563  0.161558
Q2FYZ5   38 1.40741 0.903563  0.161558
Q2FWN4   24 0.888889 -1.27278  0.943444
Q2G221   22 0.814815 -1.27278  0.943444
Q2FZX5   23 0.851852 -1.27278  0.943444
Q2FUW3   25 0.925926 -1.27278  0.943444
Q2G2H3   25 0.925926 -1.27278  0.943444
Q2FY08   33 1.22222 0.903563  0.161558
Q2FXU5   24 0.888889 -1.27278  0.943444
Q2G1F8   31 1.14815 0.903563  0.161558
Q2FYW4   27 1 0.903563  0.161558
Q2G142   20 0.740741 -1.27278  0.943444
Q2G1U3   21 0.777778 -1.27278  0.943444
Q2FZ18   27 1 0.903563  0.161558
Q2FV24   33 1.22222 0.903563  0.161558
Q2G1C2   31 1.14815 0.903563  0.161558
Q2FYZ4   33 1.22222 0.903563  0.161558
Q2FWT4   31 1.14815 0.903563  0.161558
Q2FUX1   23 0.851852 -1.27278  0.943444
Q2FZG9   37 1.34545 0.903563  0.161558
Q2FVC1   29 1.05455 0.903563  0.161558
Q2FYT3   25 0.909091 -1.27278  0.943444
Q2FY82   37 1.34545 0.903563  0.161558
Q2FV02   24 0.872727 -1.27278  0.943444
Q2FXJ2   25 0.909091 -1.27278  0.943444
Q2FZ02   27 0.981818 -1.27278  0.943444
Q2G0L3   28 1.01818 0.903563  0.161558
Q2FZH5   27 0.981818 -1.27278  0.943444
Q2FWH4   27 0.981818 -1.27278  0.943444
Q2FW49   27 0.981818 -1.27278  0.943444
Q93T05   29 1.05455 0.903563  0.161558
Q2FX73   26 0.945455 -1.27278  0.943444
Q2G239   26 0.928571 -1.27278  0.943444
Q2G121   24 0.857143 -1.27278  0.943444
Q2FY11   29 1.03571 0.903563  0.161558
Q2FV11   26 0.928571 -1.27278  0.943444
Q2FZ05   36 1.28571 0.903563  0.161558
Q2G253   29 1.03571 0.903563  0.161558
Q2FW98   21 0.75 -1.27278  0.943444
Q2G205   29 1.03571 0.903563  0.161558
Q2FVE7   28 1 0.903563  0.161558
Q2FYD0   18 0.642857 -1.27278  0.943444
Q2FZ19   35 1.25 0.903563  0.161558
Q2G1C7   34 1.21429 0.903563  0.161558
Q2FV60   33 1.17857 0.903563  0.161558
Q2FY64   26 0.928571 -1.27278  0.943444
Q2FZI9   28 1 0.903563  0.161558
Q2FV57   34 1.19298 0.903563  0.161558
Q2FXA5   28 0.982456 -1.27278  0.943444
Q2G2U8   10 0.350877 -1.27278  0.943444
Q2FZP0   26 0.912281 -1.27278  0.943444
Q2FZL7   24 0.842105 -1.27278  0.943444
Q2FZR3   23 0.807018 -1.27278  0.943444
Q2FWA0   28 0.982456 -1.27278  0.943444
Q2G090   26 0.912281 -1.27278  0.943444
Q2G1H0   28 0.965517 -1.27278  0.943444
Q2FZP4   32 1.10345 0.903563  0.161558
Q2FUX0   20 0.689655 -1.27278  0.943444
Q2FV86   28 0.965517 -1.27278  0.943444
Q2FV14   28 0.965517 -1.27278  0.943444
Q2FUT2   26 0.896552 -1.27278  0.943444
Q2FZ64   19 0.655172 -1.27278  0.943444
Q2FUW1   19 0.644068 -1.27278  0.943444
Q2FWI0   28 0.949153 -1.27278  0.943444
Q2G2K5   28 0.949153 -1.27278  0.943444
Q2FWK6   23 0.779661 -1.27278  0.943444
Q2G0T9   25 0.847458 -1.27278  0.943444
Q2G078   30 1.01695 0.903563  0.161558
Q2G1P3   29 0.983051 -1.27278  0.943444
Q2G274   27 0.9 -1.27278  0.943444
Q2FZD4   26 0.866667 -1.27278  0.943444
Q2FYS5   34 1.13333 0.903563  0.161558
Q2G1K5   27 0.9 -1.27278  0.943444
Q2G1L5   22 0.733333 -1.27278  0.943444
Q2G1M9   25 0.833333 -1.27278  0.943444
Q2FX67   21 0.7 -1.27278  0.943444
Q2FZ32   21 0.7 -1.27278  0.943444
Q2FWH7   23 0.766667 -1.27278  0.943444
Q2FXT8   24 0.786885 -1.27278  0.943444
Q2FUQ3   24 0.786885 -1.27278  0.943444
Q2G1Y6   29 0.95082 -1.27278  0.943444
Q2FX68   24 0.786885 -1.27278  0.943444
Q2FWD1   30 0.983607 -1.27278  0.943444
Q2FUZ8   23 0.754098 -1.27278  0.943444
Q2G1F5   28 0.918033 -1.27278  0.943444
Q2G2T6   25 0.819672 -1.27278  0.943444
Q2FYD2   23 0.754098 -1.27278  0.943444
Q2FYA1   28 0.918033 -1.27278  0.943444
Q2FY21   28 0.918033 -1.27278  0.943444
Q2FZD3   19 0.622951 -1.27278  0.943444
Q2G1Z4   23 0.754098 -1.27278  0.943444
Q2G0S3   28 0.903226 -1.27278  0.943444
Q2FVQ3   26 0.83871 -1.27278  0.943444
Q2G2J4   26 0.83871 -1.27278  0.943444
Q2G2B8   21 0.677419 -1.27278  0.943444
Q2G0L5   16 0.516129 -1.27278  0.943444
Q2FW72   24 0.774194 -1.27278  0.943444
Q2FYT8   27 0.870968 -1.27278  0.943444
Q2FXM9   27 0.870968 -1.27278  0.943444
Q2G1Y0   22 0.709677 -1.27278  0.943444
Q2G2D0   25 0.806452 -1.27278  0.943444
Q2G2M2   24 0.774194 -1.27278  0.943444
Q2G1B7   24 0.774194 -1.27278  0.943444
Q2G1B8   28 0.903226 -1.27278  0.943444
Q2G0M6   31 1 0.903563  0.161558
Q2G1D8   33 1.04762 0.903563  0.161558
Q2FV70   29 0.920635 -1.27278  0.943444
Q2FV72   29 0.920635 -1.27278  0.943444
Q2FVB2   32 1.01587 0.903563  0.161558
Q2G122   25 0.793651 -1.27278  0.943444
Q2G1W2   21 0.65625 -1.27278  0.943444
Q2FWW1   21 0.65625 -1.27278  0.943444
Q2G1F4   36 1.125 0.903563  0.161558
Q2G093   31 0.96875 -1.27278  0.943444
Q2FXY7   25 0.78125 -1.27278  0.943444
Q2G1C6   24 0.75 -1.27278  0.943444
Q2FZ20   29 0.90625 -1.27278  0.943444
O50581   30 0.923077 -1.27278  0.943444
Q2G1N1   26 0.8 -1.27278  0.943444
Q2G188   27 0.818182 -1.27278  0.943444
Q2G296   31 0.939394 -1.27278  0.943444
Q2G2E9   21 0.636364 -1.27278  0.943444
Q2G294   30 0.909091 -1.27278  0.943444
Q2FWJ5   36 1.09091 0.903563  0.161558
Q2FW03   26 0.776119 -1.27278  0.943444
Q2G0N1   27 0.80597 -1.27278  0.943444
Q2FZJ0   29 0.865672 -1.27278  0.943444
Q2FYZ9   33 0.985075 -1.27278  0.943444
Q2FV74   26 0.776119 -1.27278  0.943444
Q2FXP7   20 0.597015 -1.27278  0.943444
Q2FXU1   24 0.716418 -1.27278  0.943444
Q2G1M8   24 0.716418 -1.27278  0.943444
Q2FXY4   29 0.865672 -1.27278  0.943444
Q2FZ94   23 0.676471 -1.27278  0.943444
Q2FYI0   27 0.782609 -1.27278  0.943444
Q2FXT9   20 0.57971 -1.27278  0.943444
Q2G0D2   26 0.742857 -1.27278  0.943444
Q2FYB7   21 0.6 -1.27278  0.943444
Q2FVN8   21 0.6 -1.27278  0.943444
Q2FZ49   25 0.714286 -1.27278  0.943444
Q2FUW6   27 0.771429 -1.27278  0.943444
Q2G1P7   21 0.6 -1.27278  0.943444
Q2FW70   24 0.676056 -1.27278  0.943444
Q2G0W1   28 0.788732 -1.27278  0.943444
Q2G024   18 0.507042 -1.27278  0.943444
Q2G1G8   24 0.676056 -1.27278  0.943444
Q2G1R9   25 0.704225 -1.27278  0.943444
O06446   29 0.816901 -1.27278  0.943444
Q2G1C9   32 0.901408 -1.27278  0.943444
Q2FXV8   29 0.805556 -1.27278  0.943444
Q2G0P5   28 0.777778 -1.27278  0.943444
Q2FV64   26 0.712329 -1.27278  0.943444
Q2FV87   26 0.702703 -1.27278  0.943444
Q2G1K9   22 0.586667 -1.27278  0.943444
Q2G266   23 0.613333 -1.27278  0.943444
Q59801   24 0.631579 -1.27278  0.943444
Q2FXH2   19 0.5 -1.27278  0.943444
Q53727   26 0.675325 -1.27278  0.943444
Q2G2Q0   18 0.467532 -1.27278  0.943444
Q2FZD8   19 0.487179 -1.27278  0.943444
Q2FYS4   15 0.384615 -1.27278  0.943444
Q2G1G2   25 0.641026 -1.27278  0.943444
Q2FXV9   22 0.556962 -1.27278  0.943444
Q2G0L4   15 0.379747 -1.27278  0.943444
Q2FXR8   21 0.531646 -1.27278  0.943444
Q2FYJ0   31 0.78481 -1.27278  0.943444
Q2FZS8   22 0.55 -1.27278  0.943444
Q2FXN9   23 0.560976 -1.27278  0.943444
Q2FYM1   28 0.682927 -1.27278  0.943444
Q2FVZ5   30 0.731707 -1.27278  0.943444
Q2FVL8   19 0.457831 -1.27278  0.943444
Q2FZ40   24 0.578313 -1.27278  0.943444
Q2FYH5   20 0.47619 -1.27278  0.943444
Q2FXB3   21 0.488372 -1.27278  0.943444
Q2FYS9   29 0.659091 -1.27278  0.943444
Q2G1Q4   20 0.454545 -1.27278  0.943444
Q2FVC3   18 0.409091 -1.27278  0.943444
Q2G046   19 0.426966 -1.27278  0.943444
Q2FWU3   17 0.382022 -1.27278  0.943444
Q2FZ72   25 0.561798 -1.27278  0.943444
Q2FZ82   17 0.382022 -1.27278  0.943444
Q9F1K0   25 0.543478 -1.27278  0.943444
Q2FVV9   20 0.416667 -1.27278  0.943444
Q2FZT6   27 0.556701 -1.27278  0.943444
Q2FWU5   17 0.350515 -1.27278  0.943444
Q2FYC8   24 0.489796 -1.27278  0.943444
Q2FZK7   20 0.4 -1.27278  0.943444
Q2G2C1   25 0.5 -1.27278  0.943444
Q2FZT5   26 0.504854 -1.27278  0.943444
Q2G0R8   20 0.384615 -1.27278  0.943444
Q2FW95   21 0.403846 -1.27278  0.943444
Q2G0N5   14 0.259259 -1.27278  0.943444
P47768   19 0.345455 -1.27278  0.943444
Q2FXH4   21 0.378378 -1.27278  0.943444
Q2FVM1   22 0.396396 -1.27278  0.943444
```
