## Supplementary Data 3 for "Mining folded proteomes in the era of accurate structure prediction": PF18843.output

```
# cudaSaTabsearch LTYPE = T LORDER = F LSOLN = F
# QUERY ID = PF18843 
# DBFILE = ./tableaux.ascii.DB                                                             
Q2G0V6   0 0 -1.27278 0.943444
Q2G075   0 0 -1.27278 0.943444
Q2G083   0 0 -1.27278 0.943444
Q2FZN3   0 0 -1.27278 0.943444
Q2FY90   0 0 -1.27278 0.943444
Q2FX91   0 0 -1.27278 0.943444
Q2FX54   0 0 -1.27278 0.943444
Q2FYQ4   0 0 -1.27278 0.943444
Q2G284   0 0 -1.27278 0.943444
Q2G0S4   0 0 -1.27278 0.943444
Q2FWM3   0 0 -1.27278 0.943444
Q2FX81   0 0 -1.27278 0.943444
Q2FXC6   0 0 -1.27278 0.943444
Q2FWJ7   0 0 -1.27278 0.943444
Q2FYJ9   0 0 -1.27278 0.943444
Q2G2E6   0 0 -1.27278 0.943444
Q2FWV0   0 0 -1.27278 0.943444
Q2FZC3   0 0 -1.27278 0.943444
Q2FVH9   0 0 -1.27278 0.943444
Q2FXQ5   0 0 -1.27278 0.943444
Q2FZU4   0 0 -1.27278 0.943444
Q2FYF8   0 0 -1.27278 0.943444
Q2FUR4   0 0 -1.27278 0.943444
Q2FYI2   0 0 -1.27278 0.943444
Q2FYY2   0 0 -1.27278 0.943444
Q2FW58   0 0 -1.27278 0.943444
P0C7Z3   0 0 -1.27278 0.943444
Q2G0T2   0 0 -1.27278 0.943444
Q2G1G9   0 0 -1.27278 0.943444
Q2FVJ0   0 0 -1.27278 0.943444
Q2FZ80   0 0 -1.27278 0.943444
Q2G1R4   0 0 -1.27278 0.943444
Q2FW02   0 0 -1.27278 0.943444
Q2G1X3   0 0 -1.27278 0.943444
Q2FWW4   0 0 -1.27278 0.943444
Q2FZE1   0 0 -1.27278 0.943444
Q2FY31   0 0 -1.27278 0.943444
Q2G018   0 0 -1.27278 0.943444
Q2FZI0   0 0 -1.27278 0.943444
Q2FUZ7   0 0 -1.27278 0.943444
Q2G250   0 0 -1.27278 0.943444
Q2FWU8   0 0 -1.27278 0.943444
Q2FYX5   0 0 -1.27278 0.943444
Q2FZY2   0 0 -1.27278 0.943444
Q2FZX8   0 0 -1.27278 0.943444
Q2FUY8   0 0 -1.27278 0.943444
Q2FV73   0 0 -1.27278 0.943444
Q2G0C5   0 0 -1.27278 0.943444
Q2FZ52   0 0 -1.27278 0.943444
Q2FVK6   0 0 -1.27278 0.943444
Q2G0Z3   0 0 -1.27278 0.943444
Q2FZJ8   0 0 -1.27278 0.943444
Q2FY57   0 0 -1.27278 0.943444
Q2G0W3   0 0 -1.27278 0.943444
Q2G0I2   0 0 -1.27278 0.943444
Q2FYX1   0 0 -1.27278 0.943444
Q2G0H2   0 0 -1.27278 0.943444
Q2FWJ8   0 0 -1.27278 0.943444
Q2FWZ7   0 0 -1.27278 0.943444
Q2FV04   0 0 -1.27278 0.943444
Q2G0H6   0 0 -1.27278 0.943444
Q2G291   0 0 -1.27278 0.943444
Q2G1A7   0 0 -1.27278 0.943444
Q2FVS8   0 0 -1.27278 0.943444
Q2FZ26   0 0 -1.27278 0.943444
Q2FXJ3   0 0 -1.27278 0.943444
Q2G231   0 0 -1.27278 0.943444
Q2G2N0   0 0 -1.27278 0.943444
Q2G2I2   0 0 -1.27278 0.943444
Q2FYU3   0 0 -1.27278 0.943444
Q2FWY5   0 0 -1.27278 0.943444
Q2G2E3   0 0 -1.27278 0.943444
Q2FV09   0 0 -1.27278 0.943444
Q2FX72   0 0 -1.27278 0.943444
Q2FWA3   0 0 -1.27278 0.943444
Q2FWF2   0 0 -1.27278 0.943444
Q2G0E4   0 0 -1.27278 0.943444
Q2G251   0 0 -1.27278 0.943444
P0C818   0 0 -1.27278 0.943444
Q2FXQ2   0 0 -1.27278 0.943444
Q2FXD4   0 0 -1.27278 0.943444
Q2G014   0 0 -1.27278 0.943444
Q2FWI9   0 0 -1.27278 0.943444
Q2FX79   0 0 -1.27278 0.943444
Q2FVP7   0 0 -1.27278 0.943444
Q2FZN4   0 0 -1.27278 0.943444
Q2FWU6   0 0 -1.27278 0.943444
Q2G2Y1   0 0 -1.27278 0.943444
Q2FYF6   0 0 -1.27278 0.943444
Q2FXK0   0 0 -1.27278 0.943444
Q2FVI9   0 0 -1.27278 0.943444
Q2G246   0 0 -1.27278 0.943444
Q2G053   0 0 -1.27278 0.943444
Q2FWK8   0 0 -1.27278 0.943444
Q2FXL8   0 0 -1.27278 0.943444
Q2G0Q4   0 0 -1.27278 0.943444
Q2FVB7   0 0 -1.27278 0.943444
Q2FYD6   0 0 -1.27278 0.943444
Q2FXK9   0 0 -1.27278 0.943444
Q2FV78   0 0 -1.27278 0.943444
Q2FXG4   0 0 -1.27278 0.943444
Q2G0C8   0 0 -1.27278 0.943444
Q2FWU9   0 0 -1.27278 0.943444
Q2FUX2   0 0 -1.27278 0.943444
Q2FYI8   0 0 -1.27278 0.943444
Q2FXA1   0 0 -1.27278 0.943444
Q2FV49   0 0 -1.27278 0.943444
Q2G1S0   0 0 -1.27278 0.943444
Q2G0G0   0 0 -1.27278 0.943444
P0C805   0 0 -1.27278 0.943444
Q2FWV9   0 0 -1.27278 0.943444
Q2G152   0 0 -1.27278 0.943444
Q2FX48   0 0 -1.27278 0.943444
Q2FXS5   0 0 -1.27278 0.943444
Q2FWL4   0 0 -1.27278 0.943444
P0C7Y1   0 0 -1.27278 0.943444
Q2FXA2   0 0 -1.27278 0.943444
Q2FY96   0 0 -1.27278 0.943444
Q2FVJ3   0 0 -1.27278 0.943444
Q2FZ24   0 0 -1.27278 0.943444
Q2G1X4   0 0 -1.27278 0.943444
Q2FYM6   0 0 -1.27278 0.943444
Q2FWX6   0 0 -1.27278 0.943444
Q2G1D2   0 0 -1.27278 0.943444
Q2FWC0   0 0 -1.27278 0.943444
Q2FZG7   0 0 -1.27278 0.943444
Q2G2P1   0 0 -1.27278 0.943444
Q2G1M4   0 0 -1.27278 0.943444
Q2FX29   0 0 -1.27278 0.943444
Q2FUZ3   0 0 -1.27278 0.943444
Q2FVZ9   0 0 -1.27278 0.943444
Q2G2N3   0 0 -1.27278 0.943444
Q2G237   0 0 -1.27278 0.943444
Q2FXN5   0 0 -1.27278 0.943444
Q2FYP7   0 0 -1.27278 0.943444
Q2FWC8   0 0 -1.27278 0.943444
Q2G209   0 0 -1.27278 0.943444
Q2FXX7   0 0 -1.27278 0.943444
Q2FV05   0 0 -1.27278 0.943444
Q2FWM8   0 0 -1.27278 0.943444
Q2FV00   0 0 -1.27278 0.943444
Q2FZF2   0 0 -1.27278 0.943444
Q2FV80   0 0 -1.27278 0.943444
Q2FZZ7   0 0 -1.27278 0.943444
Q2FWH8   0 0 -1.27278 0.943444
Q2FVS5   0 0 -1.27278 0.943444
Q2FWY0   0 0 -1.27278 0.943444
Q2FZM3   0 0 -1.27278 0.943444
Q2FZW8   0 0 -1.27278 0.943444
Q2FVY7   0 0 -1.27278 0.943444
Q2FXJ1   0 0 -1.27278 0.943444
Q2G0T7   0 0 -1.27278 0.943444
Q2FW40   0 0 -1.27278 0.943444
Q2FYU9   0 0 -1.27278 0.943444
Q2FUR0   0 0 -1.27278 0.943444
Q2G215   0 0 -1.27278 0.943444
Q2G169   0 0 -1.27278 0.943444
Q2G034   0 0 -1.27278 0.943444
Q2FUV8   0 0 -1.27278 0.943444
Q2FW44   0 0 -1.27278 0.943444
Q2FYJ8   0 0 -1.27278 0.943444
Q2FVR6   0 0 -1.27278 0.943444
Q2G183   0 0 -1.27278 0.943444
Q2G0S1   0 0 -1.27278 0.943444
Q2FX83   0 0 -1.27278 0.943444
Q2FYF7   0 0 -1.27278 0.943444
Q2G166   2 0.4 -1.27278 0.943444
Q2FX20   0 0 -1.27278 0.943444
Q2G020   0 0 -1.27278 0.943444
Q2FVC0   0 0 -1.27278 0.943444
Q2FVD1   0 0 -1.27278 0.943444
Q2FWH1   0 0 -1.27278 0.943444
Q2FYX2   0 0 -1.27278 0.943444
Q2FZB5   0 0 -1.27278 0.943444
Q2G0G8   0 0 -1.27278 0.943444
P0A0I4   0 0 -1.27278 0.943444
Q2G2C6   0 0 -1.27278 0.943444
Q2FVB1   0 0 -1.27278 0.943444
Q2FYN1   0 0 -1.27278 0.943444
Q2FV79   0 0 -1.27278 0.943444
Q2FVU9   0 0 -1.27278 0.943444
Q2G0W5   0 0 -1.27278 0.943444
Q2FW60   0 0 -1.27278 0.943444
Q2G269   0 0 -1.27278 0.943444
Q2FZS1   0 0 -1.27278 0.943444
Q2G1Y3   0 0 -1.27278 0.943444
Q2FWA4   2 0.4 -1.27278 0.943444
Q2G0C0   0 0 -1.27278 0.943444
Q2G2J6   0 0 -1.27278 0.943444
Q2G1R2   0 0 -1.27278 0.943444
Q2FXY8   0 0 -1.27278 0.943444
Q2FYL2   0 0 -1.27278 0.943444
Q2FYS3   0 0 -1.27278 0.943444
Q2FXS0   0 0 -1.27278 0.943444
Q2FWA7   0 0 -1.27278 0.943444
Q2FWV8   0 0 -1.27278 0.943444
Q2G279   0 0 -1.27278 0.943444
Q2FYB5   0 0 -1.27278 0.943444
Q2G175   0 0 -1.27278 0.943444
Q2FZ07   0 0 -1.27278 0.943444
Q2FVG7   0 0 -1.27278 0.943444
Q2G2P3   0 0 -1.27278 0.943444
Q2FZA3   0 0 -1.27278 0.943444
Q2FYE1   0 0 -1.27278 0.943444
Q2G2F8   0 0 -1.27278 0.943444
Q2FWS8   0 0 -1.27278 0.943444
Q2FXD8   0 0 -1.27278 0.943444
Q2FX46   0 0 -1.27278 0.943444
Q2FYB4   0 0 -1.27278 0.943444
Q2FYC0   0 0 -1.27278 0.943444
Q2FUY5   0 0 -1.27278 0.943444
Q2FYF2   0 0 -1.27278 0.943444
Q2G0R4   0 0 -1.27278 0.943444
Q2G1L1   0 0 -1.27278 0.943444
Q2FYB0   0 0 -1.27278 0.943444
Q2FWW5   0 0 -1.27278 0.943444
Q2FX04   0 0 -1.27278 0.943444
Q2FV33   0 0 -1.27278 0.943444
Q2FUX6   0 0 -1.27278 0.943444
Q2FVP5   0 0 -1.27278 0.943444
Q2G0W7   0 0 -1.27278 0.943444
Q2FXV1   0 0 -1.27278 0.943444
Q2G096   0 0 -1.27278 0.943444
Q2FV68   0 0 -1.27278 0.943444
Q2FVY6   0 0 -1.27278 0.943444
Q2FYY0   0 0 -1.27278 0.943444
Q2G005   0 0 -1.27278 0.943444
Q2G2B4   0 0 -1.27278 0.943444
Q2FVZ7   0 0 -1.27278 0.943444
Q2FW55   0 0 -1.27278 0.943444
Q2FV92   0 0 -1.27278 0.943444
Q2FYV9   0 0 -1.27278 0.943444
Q2FW74   0 0 -1.27278 0.943444
Q2FVK9   0 0 -1.27278 0.943444
Q2FZA4   0 0 -1.27278 0.943444
Q2FV25   0 0 -1.27278 0.943444
Q2FYG8   0 0 -1.27278 0.943444
Q2G216   0 0 -1.27278 0.943444
Q2FZ69   0 0 -1.27278 0.943444
Q2FV97   0 0 -1.27278 0.943444
Q2FZ95   0 0 -1.27278 0.943444
Q2FZN8   0 0 -1.27278 0.943444
Q2FZG2   0 0 -1.27278 0.943444
Q2G259   0 0 -1.27278 0.943444
Q2FYB6   0 0 -1.27278 0.943444
Q2FZD1   0 0 -1.27278 0.943444
Q2FYT6   0 0 -1.27278 0.943444
Q2G0Y2   0 0 -1.27278 0.943444
Q2FWZ1   0 0 -1.27278 0.943444
Q2FVC8   0 0 -1.27278 0.943444
Q2G2H1   0 0 -1.27278 0.943444
Q2FY47   0 0 -1.27278 0.943444
Q2FX78   0 0 -1.27278 0.943444
Q2FX47   0 0 -1.27278 0.943444
Q2FZA7   0 0 -1.27278 0.943444
Q2FV32   0 0 -1.27278 0.943444
Q2FYE6   0 0 -1.27278 0.943444
Q2FZ41   0 0 -1.27278 0.943444
Q2FYG3   0 0 -1.27278 0.943444
Q2FX01   2 0.4 -1.27278 0.943444
Q2FXU6   0 0 -1.27278 0.943444
Q2FYL7   0 0 -1.27278 0.943444
Q2FWQ3   0 0 -1.27278 0.943444
Q2FZY9   0 0 -1.27278 0.943444
Q2FV50   0 0 -1.27278 0.943444
Q2FUY7   0 0 -1.27278 0.943444
Q2FXP6   0 0 -1.27278 0.943444
Q2G1S9   0 0 -1.27278 0.943444
Q2FX18   0 0 -1.27278 0.943444
Q2FYU0   0 0 -1.27278 0.943444
Q2FXZ7   0 0 -1.27278 0.943444
Q2G051   0 0 -1.27278 0.943444
Q2FWS3   0 0 -1.27278 0.943444
Q2FW14   0 0 -1.27278 0.943444
Q2FYD7   0 0 -1.27278 0.943444
Q9RQP8   0 0 -1.27278 0.943444
Q2FZK2   0 0 -1.27278 0.943444
Q2FWI7   0 0 -1.27278 0.943444
Q2G182   0 0 -1.27278 0.943444
Q2FYT7   0 0 -1.27278 0.943444
Q2FV46   0 0 -1.27278 0.943444
Q2FY58   0 0 -1.27278 0.943444
Q2FX06   0 0 -1.27278 0.943444
Q2FZH0   0 0 -1.27278 0.943444
Q2FUZ4   5 0.909091 -1.27278 0.943444
Q2G102   0 0 -1.27278 0.943444
Q2G1R8   0 0 -1.27278 0.943444
Q2G2J1   0 0 -1.27278 0.943444
Q2FX71   0 0 -1.27278 0.943444
Q2FUZ5   2 0.363636 -1.27278 0.943444
Q2FYP5   0 0 -1.27278 0.943444
Q2G048   0 0 -1.27278 0.943444
Q2FUQ0   0 0 -1.27278 0.943444
Q2FWS7   3 0.545455 -1.27278 0.943444
Q2FV65   0 0 -1.27278 0.943444
Q2G125   0 0 -1.27278 0.943444
Q2FYT2   3 0.545455 -1.27278 0.943444
Q2FVH7   0 0 -1.27278 0.943444
Q2G127   0 0 -1.27278 0.943444
Q2FYI5   0 0 -1.27278 0.943444
Q2FYX4   6 1.09091 0.903563 0.161558
Q2G0M3   4 0.727273 -1.27278 0.943444
Q2FW87   0 0 -1.27278 0.943444
Q2G211   0 0 -1.27278 0.943444
Q2FXR5   6 1.09091 0.903563 0.161558
Q2FWR5   0 0 -1.27278 0.943444
Q2FYD5   0 0 -1.27278 0.943444
Q2FY94   0 0 -1.27278 0.943444
Q2G2W8   0 0 -1.27278 0.943444
Q2FZL9   4 0.727273 -1.27278 0.943444
Q2FYT9   0 0 -1.27278 0.943444
Q2FX44   0 0 -1.27278 0.943444
Q2FXB2   0 0 -1.27278 0.943444
Q2FVF6   0 0 -1.27278 0.943444
Q2G2F6   0 0 -1.27278 0.943444
Q2G2C3   0 0 -1.27278 0.943444
Q2FYA5   0 0 -1.27278 0.943444
Q2FYB1   0 0 -1.27278 0.943444
Q2G011   0 0 -1.27278 0.943444
Q2FV29   0 0 -1.27278 0.943444
Q2FVW1   0 0 -1.27278 0.943444
Q2FYA4   0 0 -1.27278 0.943444
Q2FY26   0 0 -1.27278 0.943444
Q2FXC1   0 0 -1.27278 0.943444
Q2G2T0   0 0 -1.27278 0.943444
Q2FY62   0 0 -1.27278 0.943444
Q2G2K4   0 0 -1.27278 0.943444
Q2FW65   0 0 -1.27278 0.943444
Q2FY05   5 0.909091 -1.27278 0.943444
Q2FV96   4 0.727273 -1.27278 0.943444
Q2G1S7   0 0 -1.27278 0.943444
Q2FWS9   0 0 -1.27278 0.943444
Q2G180   0 0 -1.27278 0.943444
Q2G0L6   0 0 -1.27278 0.943444
Q2G189   0 0 -1.27278 0.943444
Q2FYD9   0 0 -1.27278 0.943444
Q2FWM6   0 0 -1.27278 0.943444
Q2FXA6   0 0 -1.27278 0.943444
Q2G0U8   0 0 -1.27278 0.943444
Q2FXD9   0 0 -1.27278 0.943444
Q2FWF9   0 0 -1.27278 0.943444
Q2FXS3   0 0 -1.27278 0.943444
Q2FXX6   0 0 -1.27278 0.943444
Q2FWU2   0 0 -1.27278 0.943444
Q2FXD5   0 0 -1.27278 0.943444
Q2FZK8   6 1.09091 0.903563 0.161558
Q2FV15   0 0 -1.27278 0.943444
Q2FZZ5   2 0.363636 -1.27278 0.943444
Q2FW48   0 0 -1.27278 0.943444
Q2FYB3   5 0.909091 -1.27278 0.943444
Q2FWT5   0 0 -1.27278 0.943444
Q2FVH4   0 0 -1.27278 0.943444
Q2FWP4   0 0 -1.27278 0.943444
Q2FYX9   0 0 -1.27278 0.943444
Q2G1U7   0 0 -1.27278 0.943444
Q2FXY6   0 0 -1.27278 0.943444
Q2FYT1   0 0 -1.27278 0.943444
Q2G244   0 0 -1.27278 0.943444
Q2FX30   0 0 -1.27278 0.943444
Q2FVZ3   0 0 -1.27278 0.943444
Q2FWP5   3 0.545455 -1.27278 0.943444
Q2FX41   0 0 -1.27278 0.943444
Q2G2R5   0 0 -1.27278 0.943444
Q2G2S3   0 0 -1.27278 0.943444
Q2G004   0 0 -1.27278 0.943444
Q2FWV1   0 0 -1.27278 0.943444
Q2G003   0 0 -1.27278 0.943444
Q2FZV3   0 0 -1.27278 0.943444
Q2G026   0 0 -1.27278 0.943444
Q2FXG7   0 0 -1.27278 0.943444
Q2FYL8   0 0 -1.27278 0.943444
Q2FZB6   0 0 -1.27278 0.943444
Q2FZE4   0 0 -1.27278 0.943444
Q2FX11   0 0 -1.27278 0.943444
Q2G0Y3   0 0 -1.27278 0.943444
Q2FZW7   0 0 -1.27278 0.943444
Q2FX21   5 0.833333 -1.27278 0.943444
Q2G092   7 1.16667 0.903563 0.161558
Q2FZB7   0 0 -1.27278 0.943444
Q2G0J9   6 1 0.903563 0.161558
Q2G1X2   0 0 -1.27278 0.943444
Q2FZD6   6 1 0.903563 0.161558
Q2FW67   0 0 -1.27278 0.943444
Q2G111   0 0 -1.27278 0.943444
Q2G2Y4   5 0.833333 -1.27278 0.943444
Q2FY38   0 0 -1.27278 0.943444
Q2FWJ0   0 0 -1.27278 0.943444
Q2G2T5   0 0 -1.27278 0.943444
Q2FVG6   5 0.833333 -1.27278 0.943444
Q2G1V8   0 0 -1.27278 0.943444
Q2G1L0   0 0 -1.27278 0.943444
Q2FXD6   0 0 -1.27278 0.943444
P0C948   0 0 -1.27278 0.943444
Q2G1M2   0 0 -1.27278 0.943444
Q2FVW8   0 0 -1.27278 0.943444
Q2FX24   0 0 -1.27278 0.943444
Q2FWS4   5 0.833333 -1.27278 0.943444
Q2FYQ3   0 0 -1.27278 0.943444
Q2G254   0 0 -1.27278 0.943444
Q2FWB4   0 0 -1.27278 0.943444
Q2FUP8   0 0 -1.27278 0.943444
Q2FZC2   0 0 -1.27278 0.943444
Q2FYE4   4 0.666667 -1.27278 0.943444
Q2FWS2   0 0 -1.27278 0.943444
Q2FY03   0 0 -1.27278 0.943444
Q2FVS6   0 0 -1.27278 0.943444
Q2FXV2   0 0 -1.27278 0.943444
Q2G2L6   0 0 -1.27278 0.943444
Q2G2I5   0 0 -1.27278 0.943444
Q2FYA2   6 1 0.903563 0.161558
Q2FWV7   0 0 -1.27278 0.943444
Q2FXE7   0 0 -1.27278 0.943444
Q2G0J6   0 0 -1.27278 0.943444
Q2FUU4   5 0.833333 -1.27278 0.943444
Q2FVJ4   0 0 -1.27278 0.943444
Q2FZM9   0 0 -1.27278 0.943444
Q2FZ51   0 0 -1.27278 0.943444
Q2FY22   8 1.33333 0.903563 0.161558
Q2G2Q1   0 0 -1.27278 0.943444
Q2G109   0 0 -1.27278 0.943444
Q2G1D6   0 0 -1.27278 0.943444
Q2FVC9   0 0 -1.27278 0.943444
Q2G2R6   7 1.16667 0.903563 0.161558
Q2FZ85   0 0 -1.27278 0.943444
Q2FVK4   6 1 0.903563 0.161558
Q2G1V9   0 0 -1.27278 0.943444
Q2G2H6   0 0 -1.27278 0.943444
Q2FWS6   5 0.833333 -1.27278 0.943444
Q2FZW4   0 0 -1.27278 0.943444
Q2G1M3   0 0 -1.27278 0.943444
Q2G1M0   9 1.5 0.903563 0.161558
Q2G1Y9   6 1 0.903563 0.161558
Q2FX45   4 0.666667 -1.27278 0.943444
Q2FWP8   0 0 -1.27278 0.943444
Q2FYP4   0 0 -1.27278 0.943444
Q2FYL1   0 0 -1.27278 0.943444
Q2G1L4   0 0 -1.27278 0.943444
Q2FUQ7   0 0 -1.27278 0.943444
Q2G247   0 0 -1.27278 0.943444
Q2FVV0   0 0 -1.27278 0.943444
Q2FYU6   10 1.66667 0.903563 0.161558
Q2G2N6   0 0 -1.27278 0.943444
Q2FXC9   0 0 -1.27278 0.943444
Q2FX42   0 0 -1.27278 0.943444
Q2FX26   5 0.833333 -1.27278 0.943444
Q2FWF3   0 0 -1.27278 0.943444
Q2FZY1   0 0 -1.27278 0.943444
Q2FW15   17 2.61538 3.07991 0.0107511
P0A0G2   12 1.84615 0.903563 0.161558
Q2G2G5   0 0 -1.27278 0.943444
Q2FY39   0 0 -1.27278 0.943444
Q2G0B5   0 0 -1.27278 0.943444
Q2FZI1   9 1.38462 0.903563 0.161558
Q2FUQ6   0 0 -1.27278 0.943444
Q2FVR5   0 0 -1.27278 0.943444
Q2G2W6   0 0 -1.27278 0.943444
Q2FZR8   0 0 -1.27278 0.943444
Q2FVY8   12 1.84615 0.903563 0.161558
Q2FZ60   12 1.84615 0.903563 0.161558
Q2FV82   0 0 -1.27278 0.943444
Q2FX23   0 0 -1.27278 0.943444
Q2G1G3   0 0 -1.27278 0.943444
P68805   0 0 -1.27278 0.943444
Q2FVL0   14 2.15385 3.07991 0.0107511
Q2G2J0   6 0.923077 -1.27278 0.943444
Q2FZF1   11 1.69231 0.903563 0.161558
Q2FXU9   4 0.615385 -1.27278 0.943444
Q2G1A2   13 2 3.07991 0.0107511
Q2G1C3   0 0 -1.27278 0.943444
Q2G1D4   0 0 -1.27278 0.943444
Q2G0A8   0 0 -1.27278 0.943444
Q2FVC7   0 0 -1.27278 0.943444
Q2G133   0 0 -1.27278 0.943444
Q2FY86   6 0.923077 -1.27278 0.943444
Q2FX92   7 1.07692 0.903563 0.161558
Q2FW47   0 0 -1.27278 0.943444
Q2G1T9   0 0 -1.27278 0.943444
Q2FVU8   0 0 -1.27278 0.943444
Q2FVD7   7 1.07692 0.903563 0.161558
Q2FX55   0 0 -1.27278 0.943444
Q2FVD3   2 0.307692 -1.27278 0.943444
Q2G2B5   0 0 -1.27278 0.943444
Q2FWV6   0 0 -1.27278 0.943444
Q2FW29   9 1.38462 0.903563 0.161558
Q2G0W6   0 0 -1.27278 0.943444
Q2FVD2   0 0 -1.27278 0.943444
Q2FWR8   6 0.923077 -1.27278 0.943444
Q2FXA0   0 0 -1.27278 0.943444
Q2FZB4   0 0 -1.27278 0.943444
Q2FX37   6 0.923077 -1.27278 0.943444
Q2FX13   0 0 -1.27278 0.943444
Q2FWD8   8 1.23077 0.903563 0.161558
Q2G108   5 0.769231 -1.27278 0.943444
Q2G2V4   4 0.615385 -1.27278 0.943444
Q2FZW2   5 0.769231 -1.27278 0.943444
Q2FYY4   0 0 -1.27278 0.943444
Q2FYB8   0 0 -1.27278 0.943444
Q2FWC2   0 0 -1.27278 0.943444
Q2FYE8   5 0.769231 -1.27278 0.943444
Q2FXK5   3 0.461538 -1.27278 0.943444
Q2FWT0   0 0 -1.27278 0.943444
Q2FW19   2 0.307692 -1.27278 0.943444
Q2G100   0 0 -1.27278 0.943444
Q2FYY3   0 0 -1.27278 0.943444
Q2FZ01   0 0 -1.27278 0.943444
Q2FYY1   0 0 -1.27278 0.943444
Q2G103   5 0.769231 -1.27278 0.943444
Q2FV12   0 0 -1.27278 0.943444
Q2FWQ1   4 0.615385 -1.27278 0.943444
Q2FYY5   0 0 -1.27278 0.943444
Q2G207   0 0 -1.27278 0.943444
Q2G1Y8   12 1.84615 0.903563 0.161558
Q2FWZ8   0 0 -1.27278 0.943444
Q2G0Z8   0 0 -1.27278 0.943444
Q2G2F7   0 0 -1.27278 0.943444
Q2FYH9   0 0 -1.27278 0.943444
Q2FWB7   0 0 -1.27278 0.943444
Q2FYN2   16 2.28571 3.07991 0.0107511
Q2FVQ6   0 0 -1.27278 0.943444
Q2FWX3   0 0 -1.27278 0.943444
Q2G187   0 0 -1.27278 0.943444
Q2FW05   0 0 -1.27278 0.943444
Q2FYC3   0 0 -1.27278 0.943444
Q2FZJ2   8 1.14286 0.903563 0.161558
Q2G0D6   0 0 -1.27278 0.943444
Q2FWP7   0 0 -1.27278 0.943444
Q2FX31   11 1.57143 0.903563 0.161558
Q2FVZ6   0 0 -1.27278 0.943444
Q2G2A2   4 0.571429 -1.27278 0.943444
Q2FWQ8   11 1.57143 0.903563 0.161558
Q2FVM9   0 0 -1.27278 0.943444
Q2FYD1   16 2.28571 3.07991 0.0107511
Q2FYN3   0 0 -1.27278 0.943444
Q2FYI3   0 0 -1.27278 0.943444
Q2G022   18 2.57143 3.07991 0.0107511
Q2G1Q3   0 0 -1.27278 0.943444
Q2FX58   0 0 -1.27278 0.943444
Q2G2V1   11 1.57143 0.903563 0.161558
Q2FVV5   0 0 -1.27278 0.943444
Q2FZC0   9 1.28571 0.903563 0.161558
Q2FV63   10 1.42857 0.903563 0.161558
Q2FWG9   0 0 -1.27278 0.943444
Q2FZA5   0 0 -1.27278 0.943444
Q2FX60   6 0.857143 -1.27278 0.943444
Q2G2I8   14 2 3.07991 0.0107511
Q2G2Y5   13 1.85714 0.903563 0.161558
Q2G2Y2   0 0 -1.27278 0.943444
Q2FWA6   5 0.714286 -1.27278 0.943444
Q2FWL8   8 1.14286 0.903563 0.161558
Q2FY95   9 1.28571 0.903563 0.161558
Q2FYC5   3 0.428571 -1.27278 0.943444
Q2FV43   0 0 -1.27278 0.943444
Q2FVU0   6 0.857143 -1.27278 0.943444
Q2FZG5   0 0 -1.27278 0.943444
Q2G2H9   0 0 -1.27278 0.943444
Q2G1D1   10 1.42857 0.903563 0.161558
Q2FWU7   13 1.85714 0.903563 0.161558
P60647   0 0 -1.27278 0.943444
Q2FUR7   0 0 -1.27278 0.943444
Q2FWQ2   13 1.85714 0.903563 0.161558
Q2G2M4   0 0 -1.27278 0.943444
Q2G104   0 0 -1.27278 0.943444
Q2FX76   0 0 -1.27278 0.943444
Q2G2Q4   5 0.714286 -1.27278 0.943444
Q2FXQ1   0 0 -1.27278 0.943444
Q2FX80   0 0 -1.27278 0.943444
Q2FZN6   15 2.14286 3.07991 0.0107511
Q2G009   16 2.28571 3.07991 0.0107511
Q2G021   0 0 -1.27278 0.943444
Q2FWH0   12 1.71429 0.903563 0.161558
Q2FXQ0   9 1.28571 0.903563 0.161558
Q2FX64   0 0 -1.27278 0.943444
Q2FY98   0 0 -1.27278 0.943444
Q2FWK5   12 1.71429 0.903563 0.161558
Q2FYK1   0 0 -1.27278 0.943444
Q2FXF0   0 0 -1.27278 0.943444
Q2FY70   10 1.42857 0.903563 0.161558
Q2G114   10 1.42857 0.903563 0.161558
Q2FX38   0 0 -1.27278 0.943444
Q2FUP9   0 0 -1.27278 0.943444
Q2FVV3   2 0.285714 -1.27278 0.943444
Q2G113   11 1.57143 0.903563 0.161558
Q2FWB2   11 1.57143 0.903563 0.161558
Q2FWT6   0 0 -1.27278 0.943444
Q2FW28   12 1.71429 0.903563 0.161558
Q2FUQ9   13 1.85714 0.903563 0.161558
Q2FY00   0 0 -1.27278 0.943444
Q2G040   0 0 -1.27278 0.943444
Q2FX35   17 2.42857 3.07991 0.0107511
Q2FYW9   17 2.26667 3.07991 0.0107511
Q2G2N8   0 0 -1.27278 0.943444
Q2G1V7   6 0.8 -1.27278 0.943444
Q2G0C3   0 0 -1.27278 0.943444
Q2FVW0   0 0 -1.27278 0.943444
Q2FUS4   9 1.2 0.903563 0.161558
Q2FVP6   0 0 -1.27278 0.943444
Q2FZK1   0 0 -1.27278 0.943444
Q2FXY2   10 1.33333 0.903563 0.161558
Q2FYX3   13 1.73333 0.903563 0.161558
Q2FZ86   11 1.46667 0.903563 0.161558
Q2FUV7   0 0 -1.27278 0.943444
Q2FX70   15 2 3.07991 0.0107511
Q2G1Y1   0 0 -1.27278 0.943444
Q2FVT9   0 0 -1.27278 0.943444
Q2G2K3   6 0.8 -1.27278 0.943444
P72358   0 0 -1.27278 0.943444
Q2G192   0 0 -1.27278 0.943444
Q2FYX6   17 2.26667 3.07991 0.0107511
Q2FXW0   0 0 -1.27278 0.943444
Q2G202   0 0 -1.27278 0.943444
Q2FYW7   16 2.13333 3.07991 0.0107511
Q2G2M0   6 0.8 -1.27278 0.943444
Q2FXT7   17 2.26667 3.07991 0.0107511
Q2FX59   25 3.33333 5.25625 0.000662855
Q2G0X2   5 0.666667 -1.27278 0.943444
Q2FWR6   18 2.4 3.07991 0.0107511
Q2FW22   9 1.2 0.903563 0.161558
Q2FZH4   11 1.46667 0.903563 0.161558
Q2FYZ1   17 2.26667 3.07991 0.0107511
Q2G2W7   10 1.33333 0.903563 0.161558
Q2G2I4   7 0.933333 -1.27278 0.943444
Q2FZP5   10 1.33333 0.903563 0.161558
Q2FWQ7   11 1.46667 0.903563 0.161558
Q2G1W9   14 1.86667 0.903563 0.161558
Q2FWF7   17 2.26667 3.07991 0.0107511
Q2FYM9   11 1.46667 0.903563 0.161558
Q2FXV0   6 0.8 -1.27278 0.943444
Q2FWW2   11 1.46667 0.903563 0.161558
Q2FVS2   0 0 -1.27278 0.943444
Q2G007   6 0.8 -1.27278 0.943444
Q2FYA7   16 2.13333 3.07991 0.0107511
Q2G0K0   11 1.46667 0.903563 0.161558
Q2FXS9   14 1.86667 0.903563 0.161558
Q2G249   14 1.86667 0.903563 0.161558
Q2G008   14 1.86667 0.903563 0.161558
Q2FZD5   0 0 -1.27278 0.943444
Q2FZG0   0 0 -1.27278 0.943444
Q2FX28   5 0.666667 -1.27278 0.943444
Q2FXI4   14 1.86667 0.903563 0.161558
Q2G176   0 0 -1.27278 0.943444
Q2G116   24 3.2 5.25625 0.000662855
Q2FXF2   0 0 -1.27278 0.943444
Q2G260   9 1.2 0.903563 0.161558
Q2G213   2 0.266667 -1.27278 0.943444
Q2G173   4 0.533333 -1.27278 0.943444
Q2FV71   22 2.93333 3.07991 0.0107511
Q2FWY8   5 0.666667 -1.27278 0.943444
Q2FWN3   19 2.53333 3.07991 0.0107511
Q2FYD4   18 2.4 3.07991 0.0107511
Q2FVQ2   12 1.6 0.903563 0.161558
Q2FVK0   5 0.666667 -1.27278 0.943444
Q2G285   9 1.2 0.903563 0.161558
Q2FZH6   14 1.86667 0.903563 0.161558
Q2FZX1   0 0 -1.27278 0.943444
Q2FZ83   0 0 -1.27278 0.943444
Q2G0S9   22 2.93333 3.07991 0.0107511
Q2FZH7   0 0 -1.27278 0.943444
Q2FZT3   4 0.533333 -1.27278 0.943444
Q2FX57   15 1.875 0.903563 0.161558
Q2G0B9   21 2.625 3.07991 0.0107511
Q2FY28   13 1.625 0.903563 0.161558
Q2G0R5   16 2 3.07991 0.0107511
Q2FZG8   14 1.75 0.903563 0.161558
Q2G1X1   17 2.125 3.07991 0.0107511
Q2FX93   0 0 -1.27278 0.943444
Q2FYU5   2 0.25 -1.27278 0.943444
Q2FWR9   5 0.625 -1.27278 0.943444
Q2FWS0   21 2.625 3.07991 0.0107511
Q2G0P4   0 0 -1.27278 0.943444
Q2FX50   4 0.5 -1.27278 0.943444
Q2FZV0   18 2.25 3.07991 0.0107511
Q2G0S5   25 3.125 5.25625 0.000662855
Q2FY25   0 0 -1.27278 0.943444
Q2FXG6   0 0 -1.27278 0.943444
Q2FZJ7   15 1.875 0.903563 0.161558
Q2G0U7   16 2 3.07991 0.0107511
Q2FZV2   4 0.5 -1.27278 0.943444
Q2FWT8   8 1 0.903563 0.161558
Q2G0D1   10 1.25 0.903563 0.161558
Q2FVW5   6 0.75 -1.27278 0.943444
Q2FY97   9 1.125 0.903563 0.161558
Q2FXF3   11 1.375 0.903563 0.161558
Q2G063   0 0 -1.27278 0.943444
Q2G0U5   0 0 -1.27278 0.943444
Q2G2B1   11 1.375 0.903563 0.161558
Q2FVE3   0 0 -1.27278 0.943444
Q2FZW1   9 1.125 0.903563 0.161558
Q2FYK2   15 1.875 0.903563 0.161558
Q2FXW2   20 2.5 3.07991 0.0107511
Q9F0R1   11 1.375 0.903563 0.161558
Q2FZG3   5 0.625 -1.27278 0.943444
Q2G2K0   10 1.25 0.903563 0.161558
Q2FVN4   21 2.625 3.07991 0.0107511
Q2FYV0   15 1.875 0.903563 0.161558
Q2G0A5   0 0 -1.27278 0.943444
Q2FZ03   13 1.625 0.903563 0.161558
Q2G1I8   23 2.875 3.07991 0.0107511
Q2FYX8   17 2.125 3.07991 0.0107511
Q2FV18   0 0 -1.27278 0.943444
Q2FYI7   20 2.5 3.07991 0.0107511
Q2G0K1   15 1.875 0.903563 0.161558
Q2G2U9   11 1.375 0.903563 0.161558
Q2FW31   12 1.5 0.903563 0.161558
Q2FVB5   6 0.75 -1.27278 0.943444
Q2FVI8   0 0 -1.27278 0.943444
Q2FZT0   7 0.875 -1.27278 0.943444
P48860   8 1 0.903563 0.161558
Q2FYC1   12 1.5 0.903563 0.161558
Q2G286   18 2.25 3.07991 0.0107511
Q2FXD3   13 1.625 0.903563 0.161558
Q2G027   0 0 -1.27278 0.943444
Q2G0T4   6 0.75 -1.27278 0.943444
Q2FZJ5   5 0.625 -1.27278 0.943444
Q2FW10   4 0.5 -1.27278 0.943444
Q2FY91   5 0.625 -1.27278 0.943444
Q2FVP0   15 1.875 0.903563 0.161558
P60070   12 1.5 0.903563 0.161558
Q2FWU1   6 0.75 -1.27278 0.943444
Q2FYA3   6 0.75 -1.27278 0.943444
Q2G0V8   0 0 -1.27278 0.943444
Q2G0Z2   4 0.5 -1.27278 0.943444
Q2FZ47   0 0 -1.27278 0.943444
Q2G0V9   0 0 -1.27278 0.943444
Q2FZE2   12 1.5 0.903563 0.161558
Q2FWB0   9 1.125 0.903563 0.161558
Q2G1J1   0 0 -1.27278 0.943444
Q2FYQ1   0 0 -1.27278 0.943444
Q2FZ45   14 1.75 0.903563 0.161558
Q2FYW5   9 1.125 0.903563 0.161558
Q2G1A0   0 0 -1.27278 0.943444
Q2FZB9   0 0 -1.27278 0.943444
Q2FZX2   12 1.5 0.903563 0.161558
Q2FZY4   8 1 0.903563 0.161558
Q2FW56   0 0 -1.27278 0.943444
P0A0G6   11 1.375 0.903563 0.161558
Q2FW80   0 0 -1.27278 0.943444
Q2G2S4   21 2.625 3.07991 0.0107511
Q2G2H0   11 1.375 0.903563 0.161558
Q2G2E1   0 0 -1.27278 0.943444
Q2G0I5   11 1.375 0.903563 0.161558
Q2FWW6   9 1.125 0.903563 0.161558
Q2G112   17 2.125 3.07991 0.0107511
Q2G214   5 0.625 -1.27278 0.943444
Q2FYG2   10 1.25 0.903563 0.161558
Q2G0J5   0 0 -1.27278 0.943444
Q2FX27   8 1 0.903563 0.161558
Q2FWV5   16 2 3.07991 0.0107511
Q2FX40   21 2.625 3.07991 0.0107511
Q2FZM5   0 0 -1.27278 0.943444
Q2FXH8   0 0 -1.27278 0.943444
Q2FWS5   0 0 -1.27278 0.943444
Q2FW13   17 2 3.07991 0.0107511
Q2FY93   6 0.705882 -1.27278 0.943444
Q2FZM8   26 3.05882 5.25625 0.000662855
Q2FZV4   25 2.94118 3.07991 0.0107511
Q2FVD4   10 1.17647 0.903563 0.161558
Q2G0J3   0 0 -1.27278 0.943444
Q2FX61   19 2.23529 3.07991 0.0107511
Q2FVD6   12 1.41176 0.903563 0.161558
Q2FYY7   9 1.05882 0.903563 0.161558
Q2G0W0   10 1.17647 0.903563 0.161558
Q2FXF7   10 1.17647 0.903563 0.161558
Q2G191   0 0 -1.27278 0.943444
Q2FYT5   6 0.705882 -1.27278 0.943444
Q2G1P0   5 0.588235 -1.27278 0.943444
Q2FVF8   20 2.35294 3.07991 0.0107511
Q2G0Y1   0 0 -1.27278 0.943444
Q2FZD2   16 1.88235 0.903563 0.161558
Q2FZ59   10 1.17647 0.903563 0.161558
Q2G2G1   0 0 -1.27278 0.943444
Q2G0F9   27 3.17647 5.25625 0.000662855
Q2G1J2   12 1.41176 0.903563 0.161558
Q2G0Q6   9 1.05882 0.903563 0.161558
Q2FYX0   24 2.82353 3.07991 0.0107511
Q2FZU8   17 2 3.07991 0.0107511
Q2G267   5 0.588235 -1.27278 0.943444
Q2G174   15 1.76471 0.903563 0.161558
Q2FWC3   12 1.41176 0.903563 0.161558
Q2FVN6   19 2.23529 3.07991 0.0107511
Q2G2D1   16 1.88235 0.903563 0.161558
Q2FZK9   11 1.29412 0.903563 0.161558
Q2G2C9   12 1.41176 0.903563 0.161558
Q2G2V8   14 1.64706 0.903563 0.161558
Q2FVL6   17 2 3.07991 0.0107511
Q2FY45   0 0 -1.27278 0.943444
Q2G2R7   28 3.29412 5.25625 0.000662855
Q2FWD5   9 1.05882 0.903563 0.161558
Q2FWT3   4 0.470588 -1.27278 0.943444
Q2FY92   20 2.35294 3.07991 0.0107511
Q2FZM2   5 0.588235 -1.27278 0.943444
Q2G2F0   17 2 3.07991 0.0107511
Q2FW30   5 0.588235 -1.27278 0.943444
Q2FZV9   11 1.29412 0.903563 0.161558
Q2FVA6   15 1.76471 0.903563 0.161558
Q2G229   12 1.41176 0.903563 0.161558
Q2FZZ3   11 1.29412 0.903563 0.161558
Q2G2F4   0 0 -1.27278 0.943444
Q2FVA7   10 1.17647 0.903563 0.161558
Q2G0R3   14 1.64706 0.903563 0.161558
Q2G1R1   20 2.35294 3.07991 0.0107511
Q2FZ79   13 1.52941 0.903563 0.161558
Q2FZ12   0 0 -1.27278 0.943444
Q2FX39   5 0.588235 -1.27278 0.943444
Q2G186   20 2.35294 3.07991 0.0107511
Q2FXE5   0 0 -1.27278 0.943444
Q2G0A1   9 1.05882 0.903563 0.161558
Q2G0E7   0 0 -1.27278 0.943444
Q2G2V7   0 0 -1.27278 0.943444
Q2FYA6   21 2.47059 3.07991 0.0107511
Q2G276   16 1.88235 0.903563 0.161558
Q2G070   14 1.64706 0.903563 0.161558
Q2FVZ1   6 0.705882 -1.27278 0.943444
Q2FW84   3 0.352941 -1.27278 0.943444
Q2FVY9   10 1.17647 0.903563 0.161558
Q2FVD9   13 1.52941 0.903563 0.161558
Q2G1T2   12 1.41176 0.903563 0.161558
Q2G0I3   6 0.705882 -1.27278 0.943444
Q2G0E8   7 0.823529 -1.27278 0.943444
Q2FW08   15 1.76471 0.903563 0.161558
Q2FVD8   12 1.41176 0.903563 0.161558
Q2FXF5   8 0.941176 -1.27278 0.943444
Q2FXW1   15 1.76471 0.903563 0.161558
Q2FW79   19 2.23529 3.07991 0.0107511
Q2G2G0   31 3.64706 5.25625 0.000662855
P48940   6 0.705882 -1.27278 0.943444
Q2FYL6   0 0 -1.27278 0.943444
Q2FZV8   22 2.58824 3.07991 0.0107511
Q2FYM5   12 1.41176 0.903563 0.161558
Q2G2B6   8 0.941176 -1.27278 0.943444
Q2G1L2   6 0.705882 -1.27278 0.943444
Q2G1V5   0 0 -1.27278 0.943444
Q2FXT0   19 2.23529 3.07991 0.0107511
Q2FY02   9 1.05882 0.903563 0.161558
Q2FWQ4   0 0 -1.27278 0.943444
Q2FYG4   0 0 -1.27278 0.943444
Q2FW11   15 1.76471 0.903563 0.161558
Q2G257   7 0.777778 -1.27278 0.943444
Q2FWJ6   14 1.55556 0.903563 0.161558
Q2FXS8   26 2.88889 3.07991 0.0107511
Q2FX12   8 0.888889 -1.27278 0.943444
Q2FYF1   5 0.555556 -1.27278 0.943444
Q2G2E8   2 0.222222 -1.27278 0.943444
Q2FXE6   0 0 -1.27278 0.943444
Q2G2C0   0 0 -1.27278 0.943444
Q2G1V6   0 0 -1.27278 0.943444
Q2FWZ4   11 1.22222 0.903563 0.161558
Q2G2V0   0 0 -1.27278 0.943444
Q9ZAH6   26 2.88889 3.07991 0.0107511
Q2FVU2   22 2.44444 3.07991 0.0107511
Q2FWI8   23 2.55556 3.07991 0.0107511
P0A0H0   16 1.77778 0.903563 0.161558
Q2G0C1   15 1.66667 0.903563 0.161558
Q2FXH3   10 1.11111 0.903563 0.161558
Q2FXI6   12 1.33333 0.903563 0.161558
Q2G1X5   14 1.55556 0.903563 0.161558
Q2FV08   10 1.11111 0.903563 0.161558
Q2FWT7   23 2.55556 3.07991 0.0107511
Q2G210   10 1.11111 0.903563 0.161558
Q2FW66   10 1.11111 0.903563 0.161558
Q2FWD0   10 1.11111 0.903563 0.161558
Q2FUQ1   9 1 0.903563 0.161558
Q2FVI6   0 0 -1.27278 0.943444
Q2FWM7   0 0 -1.27278 0.943444
Q2FVN2   16 1.77778 0.903563 0.161558
Q2FWR2   15 1.66667 0.903563 0.161558
Q2FYH4   0 0 -1.27278 0.943444
Q2FYM8   0 0 -1.27278 0.943444
Q9RFJ6   11 1.22222 0.903563 0.161558
Q2FZ42   15 1.66667 0.903563 0.161558
Q2FVX9   12 1.33333 0.903563 0.161558
Q2G066   16 1.77778 0.903563 0.161558
Q2FVM3   5 0.555556 -1.27278 0.943444
Q2FWT1   19 2.11111 3.07991 0.0107511
Q2FZB8   11 1.22222 0.903563 0.161558
Q2FUQ8   0 0 -1.27278 0.943444
Q2G2I7   26 2.88889 3.07991 0.0107511
Q2FVF7   10 1.11111 0.903563 0.161558
Q2FV52   9 1 0.903563 0.161558
Q2FWE3   10 1.11111 0.903563 0.161558
Q2G144   8 0.888889 -1.27278 0.943444
Q2FXZ1   14 1.55556 0.903563 0.161558
Q2FX34   20 2.22222 3.07991 0.0107511
Q2FWV4   33 3.66667 5.25625 0.000662855
Q2FZ11   4 0.444444 -1.27278 0.943444
Q2G141   6 0.666667 -1.27278 0.943444
Q2FWF5   31 3.44444 5.25625 0.000662855
Q2FV34   25 2.77778 3.07991 0.0107511
Q2FWQ0   14 1.55556 0.903563 0.161558
Q2FV88   20 2.22222 3.07991 0.0107511
Q2G2P0   13 1.44444 0.903563 0.161558
Q2FYW8   24 2.66667 3.07991 0.0107511
Q2G1W1   30 3.33333 5.25625 0.000662855
Q2FVC2   24 2.66667 3.07991 0.0107511
Q2G0D3   0 0 -1.27278 0.943444
Q2FV89   16 1.77778 0.903563 0.161558
Q2G1U2   19 2.11111 3.07991 0.0107511
Q2FX32   9 1 0.903563 0.161558
Q2FXS7   3 0.333333 -1.27278 0.943444
Q2FVX1   0 0 -1.27278 0.943444
Q2FVE0   0 0 -1.27278 0.943444
Q2G270   37 4.11111 7.4326 4.06742e-05
Q9EYW6   32 3.55556 5.25625 0.000662855
Q2FVB8   0 0 -1.27278 0.943444
Q2FZT9   0 0 -1.27278 0.943444
Q2G298   18 2 3.07991 0.0107511
Q2FX49   5 0.555556 -1.27278 0.943444
Q2G0Z0   11 1.22222 0.903563 0.161558
Q2FW39   17 1.88889 0.903563 0.161558
Q2G252   10 1.11111 0.903563 0.161558
Q2G0A3   19 2.11111 3.07991 0.0107511
Q2FYJ7   13 1.44444 0.903563 0.161558
Q2FWT2   6 0.666667 -1.27278 0.943444
Q2FWQ5   8 0.888889 -1.27278 0.943444
Q2G2J7   16 1.77778 0.903563 0.161558
Q2FY75   0 0 -1.27278 0.943444
Q2G106   19 2.11111 3.07991 0.0107511
Q2FVY3   21 2.33333 3.07991 0.0107511
Q2FVP9   9 1 0.903563 0.161558
Q2FW42   12 1.33333 0.903563 0.161558
Q2FUV9   17 1.88889 0.903563 0.161558
Q2FVR7   18 2 3.07991 0.0107511
Q2FZN1   27 3 5.25625 0.000662855
Q2G2Q7   12 1.26316 0.903563 0.161558
Q2G150   12 1.26316 0.903563 0.161558
Q2G081   19 2 3.07991 0.0107511
Q2FV45   20 2.10526 3.07991 0.0107511
Q2FX02   29 3.05263 5.25625 0.000662855
P0A0Q4   5 0.526316 -1.27278 0.943444
Q2G0L9   11 1.15789 0.903563 0.161558
Q2FY04   14 1.47368 0.903563 0.161558
Q2FV48   0 0 -1.27278 0.943444
Q2FW64   14 1.47368 0.903563 0.161558
Q2FX63   9 0.947368 -1.27278 0.943444
Q2G1T3   13 1.36842 0.903563 0.161558
Q2G0K9   20 2.10526 3.07991 0.0107511
Q2FZ00   5 0.526316 -1.27278 0.943444
Q2FVL9   30 3.15789 5.25625 0.000662855
Q2FW33   10 1.05263 0.903563 0.161558
Q2FWT9   14 1.47368 0.903563 0.161558
Q2FZF7   17 1.78947 0.903563 0.161558
Q2FWL1   20 2.10526 3.07991 0.0107511
Q2FYS7   23 2.42105 3.07991 0.0107511
Q2FZX3   20 2.10526 3.07991 0.0107511
Q2FXR0   0 0 -1.27278 0.943444
Q2G2I9   25 2.63158 3.07991 0.0107511
Q2FWN1   0 0 -1.27278 0.943444
Q2G297   0 0 -1.27278 0.943444
Q2FVA0   0 0 -1.27278 0.943444
Q2FXX0   18 1.89474 0.903563 0.161558
Q2G2P4   7 0.736842 -1.27278 0.943444
Q2G0P8   9 0.947368 -1.27278 0.943444
Q2FVN3   9 0.947368 -1.27278 0.943444
Q2FXK7   22 2.31579 3.07991 0.0107511
Q2FZF8   14 1.47368 0.903563 0.161558
Q2FWR0   21 2.21053 3.07991 0.0107511
Q2FXL2   0 0 -1.27278 0.943444
Q2FWA9   5 0.526316 -1.27278 0.943444
Q2G282   16 1.68421 0.903563 0.161558
Q9RQQ0   0 0 -1.27278 0.943444
Q2FXD7   14 1.47368 0.903563 0.161558
Q2FUY4   10 1.05263 0.903563 0.161558
Q2G2W4   0 0 -1.27278 0.943444
Q2FZF5   10 1.05263 0.903563 0.161558
Q2FY42   15 1.57895 0.903563 0.161558
Q2FUS3   5 0.526316 -1.27278 0.943444
Q2G2E7   0 0 -1.27278 0.943444
Q2G0S6   15 1.57895 0.903563 0.161558
Q2G0C2   5 0.526316 -1.27278 0.943444
Q2FWF8   7 0.736842 -1.27278 0.943444
Q2G000   18 1.89474 0.903563 0.161558
Q2FWX2   30 3.15789 5.25625 0.000662855
Q2FZS2   17 1.78947 0.903563 0.161558
Q2FW16   22 2.31579 3.07991 0.0107511
Q2FZI2   0 0 -1.27278 0.943444
Q2G1Q5   4 0.421053 -1.27278 0.943444
Q2G1A5   15 1.57895 0.903563 0.161558
Q2G0P7   6 0.631579 -1.27278 0.943444
Q2FWV3   17 1.78947 0.903563 0.161558
Q2FW51   18 1.89474 0.903563 0.161558
Q2FVI4   38 4 7.4326 4.06742e-05
Q2FVN7   36 3.78947 5.25625 0.000662855
Q2FWP9   26 2.73684 3.07991 0.0107511
Q2FXT2   11 1.15789 0.903563 0.161558
P0A0F4   10 1.05263 0.903563 0.161558
Q2G126   14 1.47368 0.903563 0.161558
Q2FW82   0 0 -1.27278 0.943444
Q2FY44   9 0.947368 -1.27278 0.943444
Q2G0N9   23 2.42105 3.07991 0.0107511
Q2G0Z9   0 0 -1.27278 0.943444
Q2FV81   29 3.05263 5.25625 0.000662855
Q2FYC4   7 0.736842 -1.27278 0.943444
Q2G178   16 1.68421 0.903563 0.161558
Q2G079   9 0.947368 -1.27278 0.943444
Q2G2B7   12 1.26316 0.903563 0.161558
Q2FVF5   25 2.63158 3.07991 0.0107511
Q2G2W2   11 1.15789 0.903563 0.161558
Q2G1I2   12 1.26316 0.903563 0.161558
Q2G245   2 0.210526 -1.27278 0.943444
Q2G1H7   6 0.6 -1.27278 0.943444
Q2FWF1   21 2.1 3.07991 0.0107511
Q2FZZ9   14 1.4 0.903563 0.161558
Q2G1W3   15 1.5 0.903563 0.161558
Q2G204   18 1.8 0.903563 0.161558
Q2G1H1   11 1.1 0.903563 0.161558
Q2FXK3   14 1.4 0.903563 0.161558
Q2G2H8   10 1 0.903563 0.161558
Q2FZP9   27 2.7 3.07991 0.0107511
Q2FWI2   28 2.8 3.07991 0.0107511
Q2FYZ6   0 0 -1.27278 0.943444
Q2FXS1   0 0 -1.27278 0.943444
Q2G200   27 2.7 3.07991 0.0107511
Q2G2L5   0 0 -1.27278 0.943444
Q2FY73   17 1.7 0.903563 0.161558
Q2G177   0 0 -1.27278 0.943444
Q2G2F9   4 0.4 -1.27278 0.943444
Q2FV27   15 1.5 0.903563 0.161558
Q2FZ56   30 3 5.25625 0.000662855
Q2FVF3   0 0 -1.27278 0.943444
Q2G0B6   11 1.1 0.903563 0.161558
Q2G2S5   12 1.2 0.903563 0.161558
Q2FW68   9 0.9 -1.27278 0.943444
Q2FWX7   17 1.7 0.903563 0.161558
Q2FWB6   11 1.1 0.903563 0.161558
Q2FXA9   18 1.8 0.903563 0.161558
Q2FXP3   13 1.3 0.903563 0.161558
Q2FUX5   18 1.8 0.903563 0.161558
Q2FZZ4   8 0.8 -1.27278 0.943444
Q2FX98   14 1.4 0.903563 0.161558
Q2FV23   33 3.3 5.25625 0.000662855
Q2FUR1   3 0.3 -1.27278 0.943444
Q2FY49   17 1.7 0.903563 0.161558
Q2G017   20 2 3.07991 0.0107511
Q2G2K9   5 0.5 -1.27278 0.943444
Q2G2N9   20 2 3.07991 0.0107511
Q2G0E9   0 0 -1.27278 0.943444
Q2FY19   26 2.6 3.07991 0.0107511
Q2G1E3   5 0.5 -1.27278 0.943444
Q2FW17   23 2.3 3.07991 0.0107511
Q2FWK9   18 1.8 0.903563 0.161558
Q2G2Q6   12 1.2 0.903563 0.161558
Q2G2Q5   16 1.6 0.903563 0.161558
Q2G1U9   30 3 5.25625 0.000662855
Q2G299   9 0.9 -1.27278 0.943444
Q2FX75   21 2.1 3.07991 0.0107511
Q2G058   16 1.6 0.903563 0.161558
Q2G0E3   16 1.6 0.903563 0.161558
Q2FYK0   3 0.3 -1.27278 0.943444
Q2G2K6   17 1.7 0.903563 0.161558
Q2FYN0   22 2.2 3.07991 0.0107511
Q2FVK7   5 0.5 -1.27278 0.943444
Q2FX15   19 1.9 0.903563 0.161558
Q2FVN9   0 0 -1.27278 0.943444
Q2FWX0   0 0 -1.27278 0.943444
Q2G143   15 1.5 0.903563 0.161558
Q2G0C7   34 3.4 5.25625 0.000662855
Q2G0K6   8 0.8 -1.27278 0.943444
Q2FZZ1   0 0 -1.27278 0.943444
Q2FV13   38 3.8 5.25625 0.000662855
Q2G128   4 0.4 -1.27278 0.943444
Q2FXU2   24 2.4 3.07991 0.0107511
Q2G2R4   8 0.8 -1.27278 0.943444
Q2FXM1   9 0.9 -1.27278 0.943444
Q8KQR1   19 1.9 0.903563 0.161558
Q2G2Q9   16 1.6 0.903563 0.161558
Q2FVG9   0 0 -1.27278 0.943444
Q2FV56   0 0 -1.27278 0.943444
Q2FWG7   0 0 -1.27278 0.943444
Q2G0T1   9 0.857143 -1.27278 0.943444
Q2FXB9   0 0 -1.27278 0.943444
Q2FZP3   5 0.47619 -1.27278 0.943444
Q2FZQ2   0 0 -1.27278 0.943444
Q2FXS4   24 2.28571 3.07991 0.0107511
Q2FZ21   17 1.61905 0.903563 0.161558
Q2G2X2   10 0.952381 -1.27278 0.943444
Q2FZF6   14 1.33333 0.903563 0.161558
Q2FYA0   26 2.47619 3.07991 0.0107511
Q2G2A9   0 0 -1.27278 0.943444
Q2FYB9   24 2.28571 3.07991 0.0107511
Q2FYI4   11 1.04762 0.903563 0.161558
Q2FYL4   27 2.57143 3.07991 0.0107511
Q2G1T0   0 0 -1.27278 0.943444
Q2FXW7   23 2.19048 3.07991 0.0107511
Q2FZA1   29 2.7619 3.07991 0.0107511
Q2FY76   10 0.952381 -1.27278 0.943444
Q2FZ97   35 3.33333 5.25625 0.000662855
Q2G1I4   0 0 -1.27278 0.943444
Q2FYQ6   0 0 -1.27278 0.943444
Q2FXL6   10 0.952381 -1.27278 0.943444
Q2G2G6   0 0 -1.27278 0.943444
Q2FVH1   0 0 -1.27278 0.943444
Q2FYA8   22 2.09524 3.07991 0.0107511
Q2G2M5   12 1.14286 0.903563 0.161558
Q2FV99   30 2.85714 3.07991 0.0107511
Q2G105   17 1.61905 0.903563 0.161558
Q2FW23   16 1.52381 0.903563 0.161558
Q2G012   16 1.52381 0.903563 0.161558
Q2G2V5   22 2.09524 3.07991 0.0107511
Q2FW07   16 1.52381 0.903563 0.161558
Q2G0F2   25 2.38095 3.07991 0.0107511
Q2FZC9   0 0 -1.27278 0.943444
Q2FXE9   0 0 -1.27278 0.943444
Q2FV47   20 1.90476 0.903563 0.161558
Q2G2Q8   16 1.52381 0.903563 0.161558
Q2FYE7   5 0.47619 -1.27278 0.943444
Q2FUT3   4 0.380952 -1.27278 0.943444
Q2G068   17 1.61905 0.903563 0.161558
Q2G2D3   23 2.19048 3.07991 0.0107511
Q2FYK4   16 1.52381 0.903563 0.161558
Q2FX36   27 2.57143 3.07991 0.0107511
Q2G0A4   0 0 -1.27278 0.943444
Q2G080   0 0 -1.27278 0.943444
Q2FUT1   5 0.47619 -1.27278 0.943444
Q2FYH3   17 1.61905 0.903563 0.161558
Q2FXA7   10 0.952381 -1.27278 0.943444
Q2G2Y6   34 3.2381 5.25625 0.000662855
Q2FY55   18 1.71429 0.903563 0.161558
Q2FY61   17 1.61905 0.903563 0.161558
Q2G0E2   27 2.57143 3.07991 0.0107511
Q2FVY1   10 0.952381 -1.27278 0.943444
Q2FUV1   17 1.61905 0.903563 0.161558
Q2FUS9   29 2.7619 3.07991 0.0107511
Q2G1A1   36 3.42857 5.25625 0.000662855
P60639   0 0 -1.27278 0.943444
Q2FZE9   26 2.47619 3.07991 0.0107511
Q2G1I9   5 0.47619 -1.27278 0.943444
Q2FWN0   15 1.42857 0.903563 0.161558
Q2FZE3   40 3.80952 5.25625 0.000662855
Q93Q23   0 0 -1.27278 0.943444
Q2FWE9   13 1.2381 0.903563 0.161558
Q2FUS1   0 0 -1.27278 0.943444
Q2FVM5   21 2 3.07991 0.0107511
Q2G2N7   3 0.285714 -1.27278 0.943444
Q2FWG0   0 0 -1.27278 0.943444
Q2FXV7   0 0 -1.27278 0.943444
Q2FW69   0 0 -1.27278 0.943444
P0A0F8   12 1.14286 0.903563 0.161558
Q2G055   13 1.2381 0.903563 0.161558
Q2FV37   0 0 -1.27278 0.943444
Q2G225   0 0 -1.27278 0.943444
Q2FXG2   13 1.2381 0.903563 0.161558
Q2FY87   26 2.47619 3.07991 0.0107511
Q2FWR7   27 2.57143 3.07991 0.0107511
Q2G1U6   12 1.14286 0.903563 0.161558
Q2G006   34 3.2381 5.25625 0.000662855
Q2G2I6   0 0 -1.27278 0.943444
Q2FWS1   30 2.72727 3.07991 0.0107511
Q2FYF5   9 0.818182 -1.27278 0.943444
Q2G0F1   6 0.545455 -1.27278 0.943444
Q2G0J2   9 0.818182 -1.27278 0.943444
Q2FXE3   23 2.09091 3.07991 0.0107511
Q2FYV8   31 2.81818 3.07991 0.0107511
Q2G1X6   14 1.27273 0.903563 0.161558
Q2FUP5   12 1.09091 0.903563 0.161558
Q2G1A4   0 0 -1.27278 0.943444
Q2G0H9   37 3.36364 5.25625 0.000662855
Q2G0M0   9 0.818182 -1.27278 0.943444
Q2FYK6   23 2.09091 3.07991 0.0107511
Q2G023   31 2.81818 3.07991 0.0107511
Q2G0G2   22 2 3.07991 0.0107511
Q2FXC0   25 2.27273 3.07991 0.0107511
Q2FXF1   25 2.27273 3.07991 0.0107511
Q2FW00   0 0 -1.27278 0.943444
Q2G1E7   0 0 -1.27278 0.943444
Q2FWE7   9 0.818182 -1.27278 0.943444
Q2FY32   9 0.818182 -1.27278 0.943444
Q2FUU0   18 1.63636 0.903563 0.161558
Q2FVU5   23 2.09091 3.07991 0.0107511
Q2G062   8 0.727273 -1.27278 0.943444
Q2FV26   4 0.363636 -1.27278 0.943444
Q2FW97   16 1.45455 0.903563 0.161558
Q2FZY8   0 0 -1.27278 0.943444
Q2G277   0 0 -1.27278 0.943444
Q2G0V1   0 0 -1.27278 0.943444
Q2FWJ3   18 1.63636 0.903563 0.161558
Q2G2J2   29 2.63636 3.07991 0.0107511
Q2FVB0   0 0 -1.27278 0.943444
Q2G278   27 2.45455 3.07991 0.0107511
Q2G107   23 2.09091 3.07991 0.0107511
P0A0M9   24 2.18182 3.07991 0.0107511
Q2G067   0 0 -1.27278 0.943444
Q2FV55   30 2.72727 3.07991 0.0107511
Q2G1L3   16 1.45455 0.903563 0.161558
Q2G2R0   8 0.727273 -1.27278 0.943444
Q2G2T3   16 1.45455 0.903563 0.161558
Q2FWA8   0 0 -1.27278 0.943444
Q2G056   14 1.27273 0.903563 0.161558
Q2FWR1   12 1.09091 0.903563 0.161558
Q2FXP9   20 1.81818 0.903563 0.161558
Q2FZI4   5 0.454545 -1.27278 0.943444
Q2G2L7   18 1.63636 0.903563 0.161558
Q2FVG1   0 0 -1.27278 0.943444
Q2G1I7   33 3 5.25625 0.000662855
Q2FVB6   0 0 -1.27278 0.943444
Q2G001   16 1.45455 0.903563 0.161558
Q2FUX3   26 2.36364 3.07991 0.0107511
Q2G1Q9   8 0.727273 -1.27278 0.943444
Q2G2S9   18 1.63636 0.903563 0.161558
Q2FXZ8   13 1.18182 0.903563 0.161558
Q2FZI7   13 1.18182 0.903563 0.161558
Q2FUS6   25 2.27273 3.07991 0.0107511
Q2FUZ6   19 1.72727 0.903563 0.161558
Q2FYQ9   10 0.909091 -1.27278 0.943444
Q2FYS8   19 1.72727 0.903563 0.161558
Q2FYS6   0 0 -1.27278 0.943444
Q2FZG6   26 2.36364 3.07991 0.0107511
Q2G1L9   0 0 -1.27278 0.943444
Q2FXT3   18 1.63636 0.903563 0.161558
Q2FZN9   19 1.72727 0.903563 0.161558
Q2FW20   19 1.72727 0.903563 0.161558
Q2G0H3   28 2.54545 3.07991 0.0107511
Q2FV98   23 2.09091 3.07991 0.0107511
Q2FXR7   3 0.272727 -1.27278 0.943444
Q2G1T4   25 2.27273 3.07991 0.0107511
Q2FW38   10 0.909091 -1.27278 0.943444
Q2G2P6   2 0.181818 -1.27278 0.943444
Q2FVL7   13 1.18182 0.903563 0.161558
Q2FVY2   26 2.36364 3.07991 0.0107511
Q2FYZ0   16 1.45455 0.903563 0.161558
Q2FYW2   0 0 -1.27278 0.943444
P60643   0 0 -1.27278 0.943444
Q2G265   22 2 3.07991 0.0107511
Q2FV42   0 0 -1.27278 0.943444
Q2FXN0   6 0.545455 -1.27278 0.943444
Q2G2D9   0 0 -1.27278 0.943444
Q2FV75   12 1.09091 0.903563 0.161558
Q2FYE0   6 0.545455 -1.27278 0.943444
Q2FX03   0 0 -1.27278 0.943444
Q2FX89   14 1.27273 0.903563 0.161558
Q2FX43   30 2.72727 3.07991 0.0107511
Q2FV69   4 0.347826 -1.27278 0.943444
P72360   0 0 -1.27278 0.943444
Q2FVQ1   24 2.08696 3.07991 0.0107511
Q2FYG7   16 1.3913 0.903563 0.161558
Q2G1J8   0 0 -1.27278 0.943444
Q2FW77   0 0 -1.27278 0.943444
Q2FWI4   26 2.26087 3.07991 0.0107511
Q2FX62   33 2.86957 3.07991 0.0107511
Q2G0U6   28 2.43478 3.07991 0.0107511
Q2G0P2   24 2.08696 3.07991 0.0107511
Q2G0B8   30 2.6087 3.07991 0.0107511
Q2FVL3   0 0 -1.27278 0.943444
Q2G1K8   17 1.47826 0.903563 0.161558
Q2G2R9   13 1.13043 0.903563 0.161558
Q2G2I3   0 0 -1.27278 0.943444
Q2FY56   0 0 -1.27278 0.943444
Q2G0B1   9 0.782609 -1.27278 0.943444
Q2G1T1   13 1.13043 0.903563 0.161558
Q2FVX5   0 0 -1.27278 0.943444
Q2G0H8   6 0.521739 -1.27278 0.943444
Q2FVT3   17 1.47826 0.903563 0.161558
Q2FWF6   24 2.08696 3.07991 0.0107511
Q2FWZ6   20 1.73913 0.903563 0.161558
Q2FZ77   21 1.82609 0.903563 0.161558
Q2G0H0   11 0.956522 -1.27278 0.943444
Q2G2G7   27 2.34783 3.07991 0.0107511
Q2G117   18 1.56522 0.903563 0.161558
Q2FXG9   13 1.13043 0.903563 0.161558
Q2FWE4   27 2.34783 3.07991 0.0107511
Q2FUS0   24 2.08696 3.07991 0.0107511
Q2FWR3   6 0.521739 -1.27278 0.943444
Q2FYA9   33 2.86957 3.07991 0.0107511
Q2G0Y5   14 1.21739 0.903563 0.161558
Q2FZZ8   34 2.95652 3.07991 0.0107511
Q2G1Z6   4 0.347826 -1.27278 0.943444
Q2FX53   11 0.956522 -1.27278 0.943444
Q2FZC4   19 1.65217 0.903563 0.161558
Q2FUS5   4 0.347826 -1.27278 0.943444
Q2G1R0   0 0 -1.27278 0.943444
Q2G0D5   0 0 -1.27278 0.943444
Q2FY18   0 0 -1.27278 0.943444
Q2FYH8   0 0 -1.27278 0.943444
Q2G1F2   9 0.782609 -1.27278 0.943444
Q2G0Q5   27 2.34783 3.07991 0.0107511
Q2FVR2   19 1.65217 0.903563 0.161558
Q2FZE7   25 2.17391 3.07991 0.0107511
Q2G0I0   17 1.47826 0.903563 0.161558
Q2G0R1   17 1.47826 0.903563 0.161558
Q2G0L7   14 1.21739 0.903563 0.161558
Q2FWI1   12 1.04348 0.903563 0.161558
Q2G0F7   0 0 -1.27278 0.943444
Q2FXY3   13 1.13043 0.903563 0.161558
P0A084   24 2.08696 3.07991 0.0107511
Q2G0G5   9 0.782609 -1.27278 0.943444
Q2FZE5   0 0 -1.27278 0.943444
Q2G0A2   0 0 -1.27278 0.943444
Q2FVE8   0 0 -1.27278 0.943444
Q2G2M8   34 2.95652 3.07991 0.0107511
Q2FYH7   4 0.347826 -1.27278 0.943444
Q2FVR8   21 1.82609 0.903563 0.161558
Q2FZU9   38 3.30435 5.25625 0.000662855
Q2FYX7   13 1.13043 0.903563 0.161558
Q2G280   27 2.34783 3.07991 0.0107511
Q2FVG5   23 2 3.07991 0.0107511
Q2FWX1   18 1.56522 0.903563 0.161558
Q2FVB3   0 0 -1.27278 0.943444
Q2G2A1   20 1.73913 0.903563 0.161558
Q2G1W7   29 2.52174 3.07991 0.0107511
Q2FW36   5 0.434783 -1.27278 0.943444
P31337   13 1.13043 0.903563 0.161558
Q2FXB8   0 0 -1.27278 0.943444
Q2G2F3   35 3.04348 5.25625 0.000662855
Q2FYM7   0 0 -1.27278 0.943444
Q2FYB2   30 2.6087 3.07991 0.0107511
Q2G2E2   11 0.916667 -1.27278 0.943444
Q2G2G9   11 0.916667 -1.27278 0.943444
Q2FVC5   20 1.66667 0.903563 0.161558
Q2G0T3   13 1.08333 0.903563 0.161558
Q2G074   0 0 -1.27278 0.943444
Q2G016   28 2.33333 3.07991 0.0107511
Q2G0G4   25 2.08333 3.07991 0.0107511
Q2G2K1   28 2.33333 3.07991 0.0107511
Q2FXE1   6 0.5 -1.27278 0.943444
Q2FWD2   10 0.833333 -1.27278 0.943444
Q2G1Q0   22 1.83333 0.903563 0.161558
Q2G073   0 0 -1.27278 0.943444
Q2G1T7   16 1.33333 0.903563 0.161558
Q2FVI3   23 1.91667 0.903563 0.161558
Q2FZ93   4 0.333333 -1.27278 0.943444
Q2FVQ7   28 2.33333 3.07991 0.0107511
Q2G2B9   0 0 -1.27278 0.943444
Q2FZN5   0 0 -1.27278 0.943444
Q2FY72   24 2 3.07991 0.0107511
Q2G0A0   25 2.08333 3.07991 0.0107511
Q2FZQ8   0 0 -1.27278 0.943444
Q2FXP1   11 0.916667 -1.27278 0.943444
P0A0B7   28 2.33333 3.07991 0.0107511
Q2FYW0   9 0.75 -1.27278 0.943444
Q2G230   9 0.75 -1.27278 0.943444
Q2G0H5   22 1.83333 0.903563 0.161558
Q2G0B7   16 1.33333 0.903563 0.161558
Q2G131   0 0 -1.27278 0.943444
Q2G0Y4   23 1.91667 0.903563 0.161558
Q2G2L0   25 2.08333 3.07991 0.0107511
Q2G101   12 1 0.903563 0.161558
Q2G036   19 1.58333 0.903563 0.161558
Q2FXN3   0 0 -1.27278 0.943444
Q2FWY2   10 0.833333 -1.27278 0.943444
Q2FXK6   20 1.66667 0.903563 0.161558
Q2G2Y3   31 2.58333 3.07991 0.0107511
Q2G1P8   19 1.58333 0.903563 0.161558
Q2G0N7   12 1 0.903563 0.161558
Q2FW43   21 1.75 0.903563 0.161558
Q2G2N4   19 1.58333 0.903563 0.161558
Q2FW59   33 2.75 3.07991 0.0107511
Q2G1V0   0 0 -1.27278 0.943444
Q2G010   25 2.08333 3.07991 0.0107511
Q2FWJ4   3 0.25 -1.27278 0.943444
Q2FUR3   18 1.5 0.903563 0.161558
Q2FXE4   21 1.75 0.903563 0.161558
Q2FY36   19 1.58333 0.903563 0.161558
Q2G1Q7   35 2.91667 3.07991 0.0107511
Q2FX09   9 0.75 -1.27278 0.943444
Q2G0Z1   29 2.41667 3.07991 0.0107511
Q2FWJ1   18 1.5 0.903563 0.161558
Q2FUT4   26 2.16667 3.07991 0.0107511
Q2FYI1   28 2.33333 3.07991 0.0107511
Q2FXQ8   21 1.75 0.903563 0.161558
Q2FUZ0   22 1.83333 0.903563 0.161558
P0A086   28 2.33333 3.07991 0.0107511
Q2FZM0   0 0 -1.27278 0.943444
Q2FXL3   28 2.33333 3.07991 0.0107511
Q2G2K7   0 0 -1.27278 0.943444
Q2FVL1   0 0 -1.27278 0.943444
Q2FW21   21 1.75 0.903563 0.161558
Q2G201   40 3.33333 5.25625 0.000662855
Q2FVV6   17 1.41667 0.903563 0.161558
Q2FV03   20 1.66667 0.903563 0.161558
Q2G2T2   0 0 -1.27278 0.943444
Q2FZ44   25 2.08333 3.07991 0.0107511
Q2G1N7   17 1.41667 0.903563 0.161558
Q2G172   0 0 -1.27278 0.943444
Q2G208   10 0.833333 -1.27278 0.943444
Q2FZR7   0 0 -1.27278 0.943444
Q2G2K2   18 1.5 0.903563 0.161558
Q2FVA4   15 1.25 0.903563 0.161558
Q2G0F5   0 0 -1.27278 0.943444
Q2G0X0   22 1.83333 0.903563 0.161558
Q2FXU0   13 1.08333 0.903563 0.161558
Q2FXX9   14 1.16667 0.903563 0.161558
Q2G2K8   24 2 3.07991 0.0107511
Q2G0X1   25 2 3.07991 0.0107511
Q2FXI8   20 1.6 0.903563 0.161558
Q2G0L1   23 1.84 0.903563 0.161558
Q2FX07   14 1.12 0.903563 0.161558
Q2G139   26 2.08 3.07991 0.0107511
Q2FUV5   23 1.84 0.903563 0.161558
Q2FVD0   22 1.76 0.903563 0.161558
Q2FX10   5 0.4 -1.27278 0.943444
Q2G1W5   19 1.52 0.903563 0.161558
Q2G1Y7   32 2.56 3.07991 0.0107511
Q2G190   35 2.8 3.07991 0.0107511
Q2FV59   0 0 -1.27278 0.943444
Q2FZS3   27 2.16 3.07991 0.0107511
Q2FX90   10 0.8 -1.27278 0.943444
Q2FW85   0 0 -1.27278 0.943444
Q2FZ65   25 2 3.07991 0.0107511
Q2FXJ7   18 1.44 0.903563 0.161558
Q2FVW2   6 0.48 -1.27278 0.943444
Q2G0H4   36 2.88 3.07991 0.0107511
Q2FVV4   0 0 -1.27278 0.943444
Q2FUR9   0 0 -1.27278 0.943444
Q2FW06   27 2.16 3.07991 0.0107511
Q2FY84   17 1.36 0.903563 0.161558
Q2G132   28 2.24 3.07991 0.0107511
Q2G0C9   38 3.04 5.25625 0.000662855
Q2G2N1   0 0 -1.27278 0.943444
Q2FVF2   0 0 -1.27278 0.943444
Q2FZ30   10 0.8 -1.27278 0.943444
Q2FXX8   20 1.6 0.903563 0.161558
Q2FZX6   5 0.4 -1.27278 0.943444
Q2G1Z2   0 0 -1.27278 0.943444
Q2G0G7   35 2.8 3.07991 0.0107511
Q2FV53   29 2.32 3.07991 0.0107511
Q2FV28   11 0.88 -1.27278 0.943444
Q2G097   29 2.32 3.07991 0.0107511
Q2FZC5   16 1.28 0.903563 0.161558
Q2FY77   12 0.96 -1.27278 0.943444
Q2FVA9   16 1.28 0.903563 0.161558
Q2G2W5   25 2 3.07991 0.0107511
Q2FX97   9 0.72 -1.27278 0.943444
Q2G1F3   18 1.44 0.903563 0.161558
Q2FYU1   28 2.24 3.07991 0.0107511
Q2FUP6   14 1.12 0.903563 0.161558
Q2G2U7   5 0.4 -1.27278 0.943444
Q2FY09   13 1.04 0.903563 0.161558
Q2G1J6   16 1.28 0.903563 0.161558
Q2G059   18 1.44 0.903563 0.161558
Q2FVK5   0 0 -1.27278 0.943444
Q2G0H7   34 2.72 3.07991 0.0107511
Q2FWN2   0 0 -1.27278 0.943444
Q2FYV7   17 1.36 0.903563 0.161558
Q2G236   9 0.72 -1.27278 0.943444
Q2FZR6   0 0 -1.27278 0.943444
Q2G1P9   20 1.6 0.903563 0.161558
Q2G0R9   19 1.52 0.903563 0.161558
Q2FUZ9   11 0.88 -1.27278 0.943444
Q2FVP2   22 1.76 0.903563 0.161558
Q2FXC8   38 3.04 5.25625 0.000662855
Q2FVC4   18 1.44 0.903563 0.161558
Q2FZ29   25 2 3.07991 0.0107511
Q2FYR8   23 1.76923 0.903563 0.161558
Q2FY23   19 1.46154 0.903563 0.161558
Q2G0D4   29 2.23077 3.07991 0.0107511
Q2FZ38   15 1.15385 0.903563 0.161558
Q2FXH1   0 0 -1.27278 0.943444
Q2FXZ9   11 0.846154 -1.27278 0.943444
Q2G1V3   0 0 -1.27278 0.943444
Q2FVZ0   0 0 -1.27278 0.943444
Q2FV95   0 0 -1.27278 0.943444
Q2G196   11 0.846154 -1.27278 0.943444
Q2FZ61   22 1.69231 0.903563 0.161558
Q2FW27   15 1.15385 0.903563 0.161558
Q2FWH2   6 0.461538 -1.27278 0.943444
Q2FZQ9   0 0 -1.27278 0.943444
Q2FWQ9   21 1.61538 0.903563 0.161558
Q2G1N5   0 0 -1.27278 0.943444
Q2FZP8   0 0 -1.27278 0.943444
Q2FXC2   40 3.07692 5.25625 0.000662855
Q2G0X9   40 3.07692 5.25625 0.000662855
Q2FX08   5 0.384615 -1.27278 0.943444
Q2FUV2   13 1 0.903563 0.161558
Q2FZT8   26 2 3.07991 0.0107511
Q2G2N2   0 0 -1.27278 0.943444
Q2G0M1   9 0.692308 -1.27278 0.943444
Q2FVX8   19 1.46154 0.903563 0.161558
Q2G220   14 1.07692 0.903563 0.161558
Q2FW37   24 1.84615 0.903563 0.161558
Q2G203   22 1.69231 0.903563 0.161558
Q2FY89   27 2.07692 3.07991 0.0107511
Q2G1K7   14 1.07692 0.903563 0.161558
Q2G013   0 0 -1.27278 0.943444
Q2FV91   0 0 -1.27278 0.943444
Q2FW92   26 2 3.07991 0.0107511
Q2G1U5   26 2 3.07991 0.0107511
Q2G2A6   29 2.23077 3.07991 0.0107511
Q2G0G9   33 2.53846 3.07991 0.0107511
P0A088   29 2.23077 3.07991 0.0107511
Q2G0B4   0 0 -1.27278 0.943444
Q2G0X7   37 2.84615 3.07991 0.0107511
Q2G0S0   20 1.53846 0.903563 0.161558
Q2FW12   16 1.23077 0.903563 0.161558
Q2G0J7   10 0.769231 -1.27278 0.943444
Q2FW76   0 0 -1.27278 0.943444
Q2G1Z7   10 0.769231 -1.27278 0.943444
Q2G2S1   17 1.30769 0.903563 0.161558
Q2G1B1   28 2.15385 3.07991 0.0107511
Q2FVP3   4 0.307692 -1.27278 0.943444
Q2G1V1   23 1.76923 0.903563 0.161558
Q2G1H8   20 1.53846 0.903563 0.161558
Q2G149   17 1.30769 0.903563 0.161558
Q2FXC7   31 2.38462 3.07991 0.0107511
Q2G019   27 2.07692 3.07991 0.0107511
Q2FWL6   14 1.07692 0.903563 0.161558
Q2G199   0 0 -1.27278 0.943444
Q2FY41   18 1.38462 0.903563 0.161558
Q2FX33   19 1.46154 0.903563 0.161558
Q2G181   26 2 3.07991 0.0107511
Q2FVT1   0 0 -1.27278 0.943444
Q2G0Z5   13 1 0.903563 0.161558
Q2FZC7   23 1.76923 0.903563 0.161558
Q2G1U0   14 1.07692 0.903563 0.161558
Q2FW18   19 1.46154 0.903563 0.161558
Q2G0H1   38 2.92308 3.07991 0.0107511
Q2FX22   27 2.07692 3.07991 0.0107511
Q2G157   16 1.23077 0.903563 0.161558
Q2G2J5   15 1.15385 0.903563 0.161558
Q2FZH9   0 0 -1.27278 0.943444
Q2FZA6   0 0 -1.27278 0.943444
Q2G1N6   0 0 -1.27278 0.943444
Q2FVR4   10 0.769231 -1.27278 0.943444
Q2FY13   13 1 0.903563 0.161558
Q2G025   11 0.846154 -1.27278 0.943444
Q2FV36   5 0.384615 -1.27278 0.943444
Q2G0W9   23 1.76923 0.903563 0.161558
Q2G0L0   20 1.53846 0.903563 0.161558
Q2FUR2   25 1.92308 0.903563 0.161558
Q2FVJ9   22 1.69231 0.903563 0.161558
Q2G1S8   37 2.74074 3.07991 0.0107511
Q2FVJ5   18 1.33333 0.903563 0.161558
Q2FZ39   17 1.25926 0.903563 0.161558
Q2FWP6   24 1.77778 0.903563 0.161558
Q2FVB4   16 1.18519 0.903563 0.161558
Q2G0V7   9 0.666667 -1.27278 0.943444
Q2FUV4   23 1.7037 0.903563 0.161558
Q2FYG5   14 1.03704 0.903563 0.161558
Q2FW71   0 0 -1.27278 0.943444
Q2FZB1   40 2.96296 3.07991 0.0107511
Q2G0Y9   18 1.33333 0.903563 0.161558
Q2G0X4   36 2.66667 3.07991 0.0107511
Q2FZL2   32 2.37037 3.07991 0.0107511
Q2FVS1   29 2.14815 3.07991 0.0107511
Q2G099   19 1.40741 0.903563 0.161558
Q2FZN0   13 0.962963 -1.27278 0.943444
Q2FZ50   9 0.666667 -1.27278 0.943444
Q2G0X8   38 2.81481 3.07991 0.0107511
Q2G167   19 1.40741 0.903563 0.161558
Q2G086   14 1.03704 0.903563 0.161558
Q2G0D0   24 1.77778 0.903563 0.161558
Q2FWG3   19 1.40741 0.903563 0.161558
Q2G228   24 1.77778 0.903563 0.161558
Q2FWW8   9 0.666667 -1.27278 0.943444
Q2FYL0   27 2 3.07991 0.0107511
Q2FXX2   20 1.48148 0.903563 0.161558
Q2G0C4   0 0 -1.27278 0.943444
Q2FZA2   11 0.814815 -1.27278 0.943444
Q2FWL0   21 1.55556 0.903563 0.161558
Q2FUY9   20 1.48148 0.903563 0.161558
Q2G0T8   28 2.07407 3.07991 0.0107511
Q2FWK0   22 1.62963 0.903563 0.161558
Q2G0D9   22 1.62963 0.903563 0.161558
Q2FZF3   16 1.18519 0.903563 0.161558
Q2FZ17   27 2 3.07991 0.0107511
Q2G0T6   26 1.92593 0.903563 0.161558
Q2G140   0 0 -1.27278 0.943444
Q2G2F2   0 0 -1.27278 0.943444
Q2FXG0   29 2.14815 3.07991 0.0107511
Q2FWR4   10 0.740741 -1.27278 0.943444
Q2G195   10 0.740741 -1.27278 0.943444
Q2FVY4   17 1.25926 0.903563 0.161558
Q2G1I6   17 1.25926 0.903563 0.161558
Q2FVD5   10 0.740741 -1.27278 0.943444
Q2FZM1   24 1.77778 0.903563 0.161558
Q2FVG0   19 1.40741 0.903563 0.161558
Q2FZM7   29 2.14815 3.07991 0.0107511
Q2FZB2   38 2.81481 3.07991 0.0107511
Q2G287   14 1.03704 0.903563 0.161558
Q2FWG4   4 0.296296 -1.27278 0.943444
Q2G2B3   0 0 -1.27278 0.943444
Q2FY48   5 0.37037 -1.27278 0.943444
Q9ZNI1   28 2.07407 3.07991 0.0107511
Q2FV94   18 1.33333 0.903563 0.161558
Q2G2X5   0 0 -1.27278 0.943444
Q2FVX6   19 1.40741 0.903563 0.161558
Q2G060   6 0.444444 -1.27278 0.943444
Q2FVG2   6 0.444444 -1.27278 0.943444
Q2G1Q1   20 1.48148 0.903563 0.161558
Q2G1F1   29 2.14815 3.07991 0.0107511
Q2FXC5   37 2.74074 3.07991 0.0107511
Q2G2B0   0 0 -1.27278 0.943444
Q2FXR6   0 0 -1.27278 0.943444
Q2FXE0   17 1.25926 0.903563 0.161558
Q2FUY3   14 1.03704 0.903563 0.161558
Q2G1S6   33 2.44444 3.07991 0.0107511
Q2FVE9   0 0 -1.27278 0.943444
Q2FVU7   9 0.666667 -1.27278 0.943444
Q2FVM7   8 0.592593 -1.27278 0.943444
Q2FVU6   0 0 -1.27278 0.943444
Q2FVA1   14 1.03704 0.903563 0.161558
Q2FWB8   21 1.55556 0.903563 0.161558
Q2FYR5   16 1.18519 0.903563 0.161558
Q2G261   9 0.666667 -1.27278 0.943444
Q2G264   30 2.22222 3.07991 0.0107511
Q2G0U4   18 1.33333 0.903563 0.161558
Q2G226   0 0 -1.27278 0.943444
Q2FZT7   21 1.55556 0.903563 0.161558
Q2FXJ4   6 0.444444 -1.27278 0.943444
Q2G047   9 0.666667 -1.27278 0.943444
Q2FWD9   18 1.33333 0.903563 0.161558
Q2FZH2   12 0.888889 -1.27278 0.943444
Q2G044   8 0.592593 -1.27278 0.943444
Q2FVZ8   0 0 -1.27278 0.943444
Q2G1C5   0 0 -1.27278 0.943444
Q2G1Z1   5 0.37037 -1.27278 0.943444
Q2G135   13 0.962963 -1.27278 0.943444
Q2FVE5   14 1.03704 0.903563 0.161558
Q2FZ70   19 1.40741 0.903563 0.161558
Q2G2A0   17 1.25926 0.903563 0.161558
Q2G224   20 1.42857 0.903563 0.161558
P0A0K3   17 1.21429 0.903563 0.161558
Q2G1A8   14 1 0.903563 0.161558
Q2G1P5   0 0 -1.27278 0.943444
Q2FV93   0 0 -1.27278 0.943444
Q2FXC4   33 2.35714 3.07991 0.0107511
Q2FY74   10 0.714286 -1.27278 0.943444
Q2G1M1   12 0.857143 -1.27278 0.943444
Q9EZ11   18 1.28571 0.903563 0.161558
Q2FZB3   40 2.85714 3.07991 0.0107511
Q2G1V2   14 1 0.903563 0.161558
Q2FVM8   8 0.571429 -1.27278 0.943444
Q2FVR1   18 1.28571 0.903563 0.161558
Q2FXC3   35 2.5 3.07991 0.0107511
Q2FUV6   47 3.35714 5.25625 0.000662855
Q2G1D7   16 1.14286 0.903563 0.161558
Q2FXR2   14 1 0.903563 0.161558
Q2FW83   0 0 -1.27278 0.943444
Q2G2X7   38 2.71429 3.07991 0.0107511
Q2FVM4   0 0 -1.27278 0.943444
P0A0J3   10 0.714286 -1.27278 0.943444
Q2G2L8   21 1.5 0.903563 0.161558
Q2FZ27   21 1.5 0.903563 0.161558
Q2FZ53   12 0.857143 -1.27278 0.943444
Q2G154   16 1.14286 0.903563 0.161558
Q2FZS4   0 0 -1.27278 0.943444
Q2FYQ5   0 0 -1.27278 0.943444
Q2FZL6   12 0.857143 -1.27278 0.943444
Q2FWB9   20 1.42857 0.903563 0.161558
Q2FUQ4   18 1.28571 0.903563 0.161558
Q2G293   27 1.92857 0.903563 0.161558
Q2FZS5   24 1.71429 0.903563 0.161558
Q2FYP9   0 0 -1.27278 0.943444
Q2G0K7   16 1.14286 0.903563 0.161558
Q2FVV2   10 0.714286 -1.27278 0.943444
Q2FVN0   11 0.785714 -1.27278 0.943444
Q2FX00   23 1.64286 0.903563 0.161558
Q2G1I0   4 0.285714 -1.27278 0.943444
Q2FXI2   17 1.21429 0.903563 0.161558
Q2G2X1   5 0.357143 -1.27278 0.943444
Q2FYG6   4 0.285714 -1.27278 0.943444
Q2FXH0   14 1 0.903563 0.161558
Q2FXU7   10 0.714286 -1.27278 0.943444
Q2G170   11 0.785714 -1.27278 0.943444
Q2FVQ9   19 1.35714 0.903563 0.161558
Q2FWV2   35 2.5 3.07991 0.0107511
Q2FVI5   0 0 -1.27278 0.943444
Q2FUW0   44 3.14286 5.25625 0.000662855
Q2FXB7   18 1.28571 0.903563 0.161558
Q2G0J8   27 1.92857 0.903563 0.161558
Q2FXB5   15 1.07143 0.903563 0.161558
Q2FYE9   0 0 -1.27278 0.943444
Q2FVE2   8 0.571429 -1.27278 0.943444
Q2G2V6   19 1.35714 0.903563 0.161558
O08387   8 0.571429 -1.27278 0.943444
Q2FZ14   11 0.785714 -1.27278 0.943444
Q2FXW3   18 1.28571 0.903563 0.161558
Q2FYQ8   12 0.857143 -1.27278 0.943444
Q2G2D6   15 1.07143 0.903563 0.161558
Q2G2T7   14 1 0.903563 0.161558
Q2FYP8   5 0.357143 -1.27278 0.943444
Q2FZ25   13 0.928571 -1.27278 0.943444
Q2FY65   35 2.5 3.07991 0.0107511
Q2G2T1   11 0.785714 -1.27278 0.943444
Q2G1N0   0 0 -1.27278 0.943444
Q2G110   3 0.214286 -1.27278 0.943444
Q2G1E1   9 0.642857 -1.27278 0.943444
Q2G2F1   18 1.28571 0.903563 0.161558
Q2FXE8   15 1.07143 0.903563 0.161558
Q2FZ06   23 1.64286 0.903563 0.161558
Q2FVH2   0 0 -1.27278 0.943444
Q2FYV6   27 1.92857 0.903563 0.161558
Q2FZJ3   25 1.72414 0.903563 0.161558
Q2G095   34 2.34483 3.07991 0.0107511
Q2G2Y0   32 2.2069 3.07991 0.0107511
Q2G2W3   16 1.10345 0.903563 0.161558
Q2FY07   20 1.37931 0.903563 0.161558
Q2FXW8   33 2.27586 3.07991 0.0107511
Q2FUR6   18 1.24138 0.903563 0.161558
Q2FVW6   0 0 -1.27278 0.943444
Q2G1X0   20 1.37931 0.903563 0.161558
Q2G1F6   0 0 -1.27278 0.943444
Q2FVK8   18 1.24138 0.903563 0.161558
Q2G158   8 0.551724 -1.27278 0.943444
Q2G118   17 1.17241 0.903563 0.161558
Q2G077   0 0 -1.27278 0.943444
Q2G0E0   26 1.7931 0.903563 0.161558
Q2G263   33 2.27586 3.07991 0.0107511
Q2FUU1   21 1.44828 0.903563 0.161558
Q2G1X7   16 1.10345 0.903563 0.161558
Q2G1C0   13 0.896552 -1.27278 0.943444
Q2FVB9   0 0 -1.27278 0.943444
Q2G273   13 0.896552 -1.27278 0.943444
Q53726   17 1.17241 0.903563 0.161558
Q2G2W9   21 1.44828 0.903563 0.161558
Q2FZ22   20 1.37931 0.903563 0.161558
Q2G2U1   21 1.44828 0.903563 0.161558
Q2FXW6   10 0.689655 -1.27278 0.943444
Q2G0P9   0 0 -1.27278 0.943444
Q2FYE3   19 1.31034 0.903563 0.161558
Q2FXU3   24 1.65517 0.903563 0.161558
Q2G052   22 1.51724 0.903563 0.161558
Q2FZM6   15 1.03448 0.903563 0.161558
Q2FX25   19 1.31034 0.903563 0.161558
Q2FX05   20 1.37931 0.903563 0.161558
Q2G1P2   0 0 -1.27278 0.943444
Q2G2C4   14 0.965517 -1.27278 0.943444
Q2G165   0 0 -1.27278 0.943444
Q2FXK8   0 0 -1.27278 0.943444
Q2FWP1   26 1.7931 0.903563 0.161558
Q2FVU1   0 0 -1.27278 0.943444
Q2FZ78   23 1.58621 0.903563 0.161558
Q2G0P0   30 2.06897 3.07991 0.0107511
Q2FXX3   0 0 -1.27278 0.943444
Q2FVX2   25 1.72414 0.903563 0.161558
Q2G0Q7   18 1.24138 0.903563 0.161558
Q2FXS6   30 2.06897 3.07991 0.0107511
Q2FUZ1   18 1.24138 0.903563 0.161558
Q2FZ87   18 1.24138 0.903563 0.161558
Q2FXF4   8 0.551724 -1.27278 0.943444
Q2G1G4   8 0.551724 -1.27278 0.943444
Q2FWE6   18 1.24138 0.903563 0.161558
Q2G2U2   25 1.72414 0.903563 0.161558
Q2FY17   18 1.24138 0.903563 0.161558
Q2FVU3   10 0.689655 -1.27278 0.943444
Q2FVK1   20 1.37931 0.903563 0.161558
Q2G0K5   14 0.965517 -1.27278 0.943444
Q2G2X8   30 2.06897 3.07991 0.0107511
Q2FYZ7   19 1.31034 0.903563 0.161558
Q2FWG1   17 1.17241 0.903563 0.161558
Q2G1Q6   20 1.37931 0.903563 0.161558
Q2G2X9   35 2.41379 3.07991 0.0107511
Q2FWN9   17 1.17241 0.903563 0.161558
Q2FYZ2   14 0.965517 -1.27278 0.943444
Q2FZJ1   28 1.93103 0.903563 0.161558
Q2G002   18 1.24138 0.903563 0.161558
Q2FVL4   19 1.31034 0.903563 0.161558
Q2G2M7   26 1.7931 0.903563 0.161558
Q2FWH6   26 1.7931 0.903563 0.161558
Q2FXQ3   20 1.37931 0.903563 0.161558
Q2G129   0 0 -1.27278 0.943444
Q7BHL7   22 1.51724 0.903563 0.161558
Q2FZ71   15 1.03448 0.903563 0.161558
Q2FZ88   20 1.33333 0.903563 0.161558
Q2FV22   16 1.06667 0.903563 0.161558
Q2FYM3   29 1.93333 0.903563 0.161558
Q2FY06   18 1.2 0.903563 0.161558
Q2FXB0   20 1.33333 0.903563 0.161558
Q2FX87   17 1.13333 0.903563 0.161558
Q2FZ33   22 1.46667 0.903563 0.161558
Q2G0J1   35 2.33333 3.07991 0.0107511
Q2FUT7   25 1.66667 0.903563 0.161558
Q2FZH1   17 1.13333 0.903563 0.161558
Q2FVX3   21 1.4 0.903563 0.161558
Q2FWC6   28 1.86667 0.903563 0.161558
Q2FXN6   22 1.46667 0.903563 0.161558
Q2FY79   21 1.4 0.903563 0.161558
Q2FZ23   18 1.2 0.903563 0.161558
Q2FVF1   17 1.13333 0.903563 0.161558
Q2FWM5   14 0.933333 -1.27278 0.943444
Q2G061   18 1.2 0.903563 0.161558
Q2FWL7   6 0.4 -1.27278 0.943444
Q2FVK3   21 1.4 0.903563 0.161558
Q2FX19   12 0.8 -1.27278 0.943444
Q2G2U6   25 1.66667 0.903563 0.161558
Q2G1S5   35 2.33333 3.07991 0.0107511
Q2FVS9   26 1.73333 0.903563 0.161558
Q2G1M7   19 1.26667 0.903563 0.161558
Q2FW50   34 2.26667 3.07991 0.0107511
Q2G2L1   18 1.2 0.903563 0.161558
Q2FWB1   19 1.26667 0.903563 0.161558
Q2FXA8   23 1.53333 0.903563 0.161558
Q2FV20   24 1.6 0.903563 0.161558
Q2FUY1   22 1.46667 0.903563 0.161558
Q2FYJ1   14 0.933333 -1.27278 0.943444
Q2G043   23 1.53333 0.903563 0.161558
Q2FZ43   14 0.933333 -1.27278 0.943444
Q9KJN4   25 1.66667 0.903563 0.161558
Q2G194   12 0.8 -1.27278 0.943444
Q2G0F0   17 1.13333 0.903563 0.161558
Q2G2G2   19 1.26667 0.903563 0.161558
Q2G0I8   25 1.66667 0.903563 0.161558
Q2FXG5   14 0.933333 -1.27278 0.943444
Q2G2S6   15 1 0.903563 0.161558
Q53700   16 1.06667 0.903563 0.161558
Q2G0D8   17 1.13333 0.903563 0.161558
P60430   26 1.73333 0.903563 0.161558
Q2FV41   16 1.06667 0.903563 0.161558
Q2FXZ5   19 1.26667 0.903563 0.161558
Q2FZL0   0 0 -1.27278 0.943444
Q2FY99   18 1.2 0.903563 0.161558
Q2FX95   22 1.46667 0.903563 0.161558
Q2FYR6   17 1.13333 0.903563 0.161558
Q2FUW2   12 0.8 -1.27278 0.943444
Q2FVL2   25 1.66667 0.903563 0.161558
Q2G2L4   0 0 -1.27278 0.943444
Q2FXB1   17 1.13333 0.903563 0.161558
Q2FZY7   19 1.26667 0.903563 0.161558
Q2FVN1   0 0 -1.27278 0.943444
Q2G1S1   17 1.13333 0.903563 0.161558
Q2FXK4   18 1.2 0.903563 0.161558
Q2FXM6   19 1.26667 0.903563 0.161558
Q2FZJ6   11 0.733333 -1.27278 0.943444
Q2FVT4   17 1.13333 0.903563 0.161558
Q2FYW1   13 0.866667 -1.27278 0.943444
Q2FYZ3   16 1.06667 0.903563 0.161558
Q2FXX5   24 1.6 0.903563 0.161558
Q2FWM4   21 1.4 0.903563 0.161558
Q2G2L3   16 1.06667 0.903563 0.161558
Q2FYR3   17 1.13333 0.903563 0.161558
Q2G0I9   29 1.93333 0.903563 0.161558
Q2G0M2   9 0.6 -1.27278 0.943444
Q2G272   17 1.13333 0.903563 0.161558
Q2FXL4   16 1.06667 0.903563 0.161558
Q2G0U9   29 1.93333 0.903563 0.161558
Q2FVE4   23 1.53333 0.903563 0.161558
Q2FVC6   16 1.06667 0.903563 0.161558
Q2FV19   39 2.6 3.07991 0.0107511
Q2G0S8   21 1.4 0.903563 0.161558
Q2G2G3   0 0 -1.27278 0.943444
Q2G2X0   16 1.03226 0.903563 0.161558
Q2G0F3   18 1.16129 0.903563 0.161558
Q2G037   23 1.48387 0.903563 0.161558
Q2G1G6   9 0.580645 -1.27278 0.943444
Q2FWP0   25 1.6129 0.903563 0.161558
Q2FY29   27 1.74194 0.903563 0.161558
Q2FXQ4   5 0.322581 -1.27278 0.943444
Q2G0S7   17 1.09677 0.903563 0.161558
Q2FZX7   17 1.09677 0.903563 0.161558
Q2G0E6   0 0 -1.27278 0.943444
Q2FY37   24 1.54839 0.903563 0.161558
Q2FYQ0   15 0.967742 -1.27278 0.943444
Q2FUV3   18 1.16129 0.903563 0.161558
Q2FYV2   21 1.35484 0.903563 0.161558
Q2FVS4   11 0.709677 -1.27278 0.943444
Q2G2M3   20 1.29032 0.903563 0.161558
Q2FVM6   26 1.67742 0.903563 0.161558
Q2G292   18 1.16129 0.903563 0.161558
Q2FXH7   24 1.54839 0.903563 0.161558
Q2FYQ7   17 1.09677 0.903563 0.161558
Q2FWG2   20 1.29032 0.903563 0.161558
Q2G159   21 1.35484 0.903563 0.161558
Q2FX96   22 1.41935 0.903563 0.161558
Q2FV83   24 1.54839 0.903563 0.161558
Q2G2D8   13 0.83871 -1.27278 0.943444
Q2FYJ4   0 0 -1.27278 0.943444
Q2G1E8   0 0 -1.27278 0.943444
Q2FVK2   21 1.35484 0.903563 0.161558
Q2FZP1   5 0.322581 -1.27278 0.943444
Q2FXI0   34 2.19355 3.07991 0.0107511
Q2G134   0 0 -1.27278 0.943444
Q2FZZ6   32 2.06452 3.07991 0.0107511
Q2G1Z3   14 0.903226 -1.27278 0.943444
Q2G030   16 1.03226 0.903563 0.161558
Q2FV21   16 1.03226 0.903563 0.161558
Q9RQP6   0 0 -1.27278 0.943444
Q2FZ62   15 0.967742 -1.27278 0.943444
Q2FZQ7   9 0.580645 -1.27278 0.943444
Q2G0F4   10 0.645161 -1.27278 0.943444
Q2FWE0   25 1.6129 0.903563 0.161558
Q2FVS0   2 0.129032 -1.27278 0.943444
Q2FUT6   26 1.67742 0.903563 0.161558
Q2FUQ5   18 1.16129 0.903563 0.161558
Q2FZJ9   31 2 3.07991 0.0107511
Q2FY81   19 1.22581 0.903563 0.161558
Q2G0K8   20 1.29032 0.903563 0.161558
Q2G262   0 0 -1.27278 0.943444
Q2G0E1   20 1.29032 0.903563 0.161558
Q2FWD3   21 1.35484 0.903563 0.161558
Q2FXA4   13 0.83871 -1.27278 0.943444
Q2FVF0   17 1.09677 0.903563 0.161558
Q2FWW9   18 1.16129 0.903563 0.161558
Q2FZ54   25 1.6129 0.903563 0.161558
P0A0J0   4 0.258065 -1.27278 0.943444
Q2G1G1   22 1.41935 0.903563 0.161558
Q2FWA1   16 1.03226 0.903563 0.161558
Q2FXN1   23 1.48387 0.903563 0.161558
Q2G2T4   17 1.09677 0.903563 0.161558
Q2FZW9   11 0.709677 -1.27278 0.943444
Q2FV90   15 0.967742 -1.27278 0.943444
Q2FWB3   24 1.54839 0.903563 0.161558
Q2G0Q0   19 1.22581 0.903563 0.161558
Q2FY10   13 0.83871 -1.27278 0.943444
Q2FXM0   22 1.41935 0.903563 0.161558
Q2G1S2   17 1.09677 0.903563 0.161558
Q2FXY5   9 0.5625 -1.27278 0.943444
Q2FXV3   18 1.125 0.903563 0.161558
Q2FXG3   19 1.1875 0.903563 0.161558
Q2FVA8   26 1.625 0.903563 0.161558
Q2G2C2   7 0.4375 -1.27278 0.943444
Q2FYU2   27 1.6875 0.903563 0.161558
Q2FYK5   16 1 0.903563 0.161558
Q2FW35   19 1.1875 0.903563 0.161558
Q2FY52   13 0.8125 -1.27278 0.943444
Q9RQP9   18 1.125 0.903563 0.161558
Q2G039   17 1.0625 0.903563 0.161558
Q2G1E4   20 1.25 0.903563 0.161558
Q2G0B0   18 1.125 0.903563 0.161558
Q2FXI7   28 1.75 0.903563 0.161558
Q2FWN7   13 0.8125 -1.27278 0.943444
Q2FV66   28 1.75 0.903563 0.161558
Q2FYJ5   0 0 -1.27278 0.943444
Q2FYC9   31 1.9375 0.903563 0.161558
Q2FZC6   13 0.8125 -1.27278 0.943444
Q2FXW4   19 1.1875 0.903563 0.161558
Q2FXI1   19 1.1875 0.903563 0.161558
Q2FZF9   20 1.25 0.903563 0.161558
Q2G171   0 0 -1.27278 0.943444
Q2G2P8   15 0.9375 -1.27278 0.943444
Q2G2V9   27 1.6875 0.903563 0.161558
Q2FV31   27 1.6875 0.903563 0.161558
Q9KJN3   21 1.3125 0.903563 0.161558
Q2FZV5   0 0 -1.27278 0.943444
Q2FWC4   19 1.1875 0.903563 0.161558
Q2FYT0   0 0 -1.27278 0.943444
Q2G145   7 0.4375 -1.27278 0.943444
Q2G0J0   27 1.6875 0.903563 0.161558
Q2FZQ3   12 0.75 -1.27278 0.943444
Q2FYE5   22 1.375 0.903563 0.161558
Q2FWN5   5 0.3125 -1.27278 0.943444
Q2FY24   13 0.8125 -1.27278 0.943444
Q2FVW7   28 1.75 0.903563 0.161558
Q2FZ91   26 1.625 0.903563 0.161558
Q2FWL2   18 1.125 0.903563 0.161558
Q2FZQ6   23 1.4375 0.903563 0.161558
P02976   5 0.3125 -1.27278 0.943444
Q2G0R7   0 0 -1.27278 0.943444
Q2FUU2   19 1.1875 0.903563 0.161558
Q2FZG1   27 1.6875 0.903563 0.161558
Q2G0Z4   0 0 -1.27278 0.943444
Q2FZ81   33 2.0625 3.07991 0.0107511
Q2G2J8   15 0.9375 -1.27278 0.943444
Q2FZD7   19 1.1875 0.903563 0.161558
Q2G288   11 0.6875 -1.27278 0.943444
Q2FW52   21 1.3125 0.903563 0.161558
Q2FVX4   21 1.3125 0.903563 0.161558
Q2FVN5   0 0 -1.27278 0.943444
Q2FY88   21 1.3125 0.903563 0.161558
Q2FWC9   29 1.8125 0.903563 0.161558
Q2FZS7   19 1.1875 0.903563 0.161558
Q2FZ63   22 1.375 0.903563 0.161558
Q2G1L8   17 1.0625 0.903563 0.161558
Q2FV17   16 1 0.903563 0.161558
Q2FVT8   11 0.6875 -1.27278 0.943444
Q2G0W8   14 0.875 -1.27278 0.943444
Q2FV07   27 1.6875 0.903563 0.161558
Q2G0Q1   17 1.0625 0.903563 0.161558
Q2FY69   9 0.5625 -1.27278 0.943444
Q2FZ75   12 0.75 -1.27278 0.943444
Q2G0E5   16 1 0.903563 0.161558
Q2G233   32 2 3.07991 0.0107511
Q2FWE1   16 1 0.903563 0.161558
Q2FVZ2   40 2.5 3.07991 0.0107511
Q2FYE2   20 1.25 0.903563 0.161558
Q2G1K6   18 1.09091 0.903563 0.161558
Q2FVT0   31 1.87879 0.903563 0.161558
Q2G0Q9   27 1.63636 0.903563 0.161558
Q2FZ89   23 1.39394 0.903563 0.161558
Q2FVR0   29 1.75758 0.903563 0.161558
Q2FZD9   12 0.727273 -1.27278 0.943444
Q2FX85   5 0.30303 -1.27278 0.943444
Q2G1B0   26 1.57576 0.903563 0.161558
Q2G2E4   0 0 -1.27278 0.943444
Q2FYK7   23 1.39394 0.903563 0.161558
Q2FZ13   18 1.09091 0.903563 0.161558
Q2FZE6   17 1.0303 0.903563 0.161558
Q2FVI2   17 1.0303 0.903563 0.161558
Q2FZE0   19 1.15152 0.903563 0.161558
Q2FV38   18 1.09091 0.903563 0.161558
Q2FXE2   19 1.15152 0.903563 0.161558
Q2G1Q2   18 1.09091 0.903563 0.161558
Q2FYY8   23 1.39394 0.903563 0.161558
Q2FYN6   18 1.09091 0.903563 0.161558
Q2FV39   22 1.33333 0.903563 0.161558
Q2G130   34 2.06061 3.07991 0.0107511
Q2FUR8   31 1.87879 0.903563 0.161558
Q2FXZ3   20 1.21212 0.903563 0.161558
Q2FYM4   0 0 -1.27278 0.943444
Q2FWY1   20 1.21212 0.903563 0.161558
Q2G1V4   22 1.33333 0.903563 0.161558
P0A011   18 1.09091 0.903563 0.161558
Q2FXZ0   24 1.45455 0.903563 0.161558
Q2G0V4   17 1.0303 0.903563 0.161558
Q2FW34   15 0.909091 -1.27278 0.943444
Q2FWC7   22 1.33333 0.903563 0.161558
Q2G0F6   17 1.0303 0.903563 0.161558
Q2G0T0   20 1.21212 0.903563 0.161558
Q2FXM8   17 1.0303 0.903563 0.161558
Q2G0Q8   16 0.969697 -1.27278 0.943444
Q2FZ08   17 1.0303 0.903563 0.161558
Q2G160   18 1.09091 0.903563 0.161558
Q2FY78   21 1.27273 0.903563 0.161558
Q2G2H7   5 0.30303 -1.27278 0.943444
Q2FW53   28 1.69697 0.903563 0.161558
Q2FVX0   19 1.15152 0.903563 0.161558
Q2G2U5   25 1.51515 0.903563 0.161558
Q2FZR0   21 1.27273 0.903563 0.161558
Q2G1Z9   30 1.81818 0.903563 0.161558
Q2G1G0   20 1.21212 0.903563 0.161558
Q2FW57   23 1.39394 0.903563 0.161558
Q9RQP7   21 1.27273 0.903563 0.161558
Q2FXP0   26 1.57576 0.903563 0.161558
Q2FVV1   0 0 -1.27278 0.943444
Q2FYU8   0 0 -1.27278 0.943444
Q2FZ04   15 0.909091 -1.27278 0.943444
Q2FVQ0   27 1.63636 0.903563 0.161558
Q2G151   18 1.09091 0.903563 0.161558
Q2FXF9   18 1.09091 0.903563 0.161558
Q2G242   17 1.0303 0.903563 0.161558
Q2FZQ0   20 1.21212 0.903563 0.161558
Q2G1Q8   17 1.0303 0.903563 0.161558
Q2FYG1   14 0.823529 -1.27278 0.943444
Q2G1N3   18 1.05882 0.903563 0.161558
Q2FV44   16 0.941176 -1.27278 0.943444
Q2FXV4   16 0.941176 -1.27278 0.943444
Q2G0I1   9 0.529412 -1.27278 0.943444
Q2FZY0   17 1 0.903563 0.161558
Q2G295   16 0.941176 -1.27278 0.943444
Q2FWH3   24 1.41176 0.903563 0.161558
Q2G072   17 1 0.903563 0.161558
Q2G217   25 1.47059 0.903563 0.161558
Q2FYP6   19 1.11765 0.903563 0.161558
Q9EZ12   18 1.05882 0.903563 0.161558
Q2FZ48   15 0.882353 -1.27278 0.943444
Q2FY16   20 1.17647 0.903563 0.161558
Q2FZU3   18 1.05882 0.903563 0.161558
Q2FVV7   26 1.52941 0.903563 0.161558
Q2FWU0   33 1.94118 0.903563 0.161558
P0A0Q0   21 1.23529 0.903563 0.161558
Q2FVS3   17 1 0.903563 0.161558
Q2G0I6   23 1.35294 0.903563 0.161558
Q2FYP3   20 1.17647 0.903563 0.161558
Q2FWM0   13 0.764706 -1.27278 0.943444
Q2FZ36   19 1.11765 0.903563 0.161558
Q2G0Y8   5 0.294118 -1.27278 0.943444
Q2FXF6   0 0 -1.27278 0.943444
Q2FXM7   18 1.05882 0.903563 0.161558
Q2G1A6   21 1.23529 0.903563 0.161558
Q2G138   0 0 -1.27278 0.943444
Q2FZR4   20 1.17647 0.903563 0.161558
Q2G162   0 0 -1.27278 0.943444
Q2FYH2   6 0.352941 -1.27278 0.943444
Q2FX56   25 1.47059 0.903563 0.161558
Q2FY68   16 0.941176 -1.27278 0.943444
Q2G1K1   19 1.11765 0.903563 0.161558
Q2G1A3   15 0.882353 -1.27278 0.943444
Q2FZX4   19 1.11765 0.903563 0.161558
Q2G1M5   28 1.64706 0.903563 0.161558
Q2FVA3   11 0.647059 -1.27278 0.943444
Q2G2G4   24 1.41176 0.903563 0.161558
Q2G0U3   19 1.11765 0.903563 0.161558
Q2FXQ6   15 0.882353 -1.27278 0.943444
Q2G0S2   15 0.882353 -1.27278 0.943444
Q2G168   31 1.82353 0.903563 0.161558
Q2FZB0   13 0.764706 -1.27278 0.943444
Q2G119   19 1.11765 0.903563 0.161558
Q2FVJ7   18 1.05882 0.903563 0.161558
Q2FY30   23 1.35294 0.903563 0.161558
Q2FXR3   19 1.11765 0.903563 0.161558
Q2G1Z0   21 1.23529 0.903563 0.161558
Q2G0A9   21 1.23529 0.903563 0.161558
O33599   25 1.47059 0.903563 0.161558
Q2FZ55   26 1.52941 0.903563 0.161558
Q2FYS0   27 1.58824 0.903563 0.161558
Q2G248   19 1.11765 0.903563 0.161558
Q2G049   17 1 0.903563 0.161558
Q2FVA5   32 1.88235 0.903563 0.161558
Q2FUX8   13 0.764706 -1.27278 0.943444
Q2G123   31 1.82353 0.903563 0.161558
Q2FVH0   20 1.17647 0.903563 0.161558
Q2FV01   0 0 -1.27278 0.943444
Q2G2L2   17 1 0.903563 0.161558
Q2FYW3   19 1.11765 0.903563 0.161558
Q2FZZ0   17 1 0.903563 0.161558
Q2FVV8   22 1.29412 0.903563 0.161558
Q2G2W0   19 1.08571 0.903563 0.161558
Q2G041   27 1.54286 0.903563 0.161558
P0A0B9   24 1.37143 0.903563 0.161558
Q2FYI6   25 1.42857 0.903563 0.161558
Q2G2S2   19 1.08571 0.903563 0.161558
Q2FVQ8   24 1.37143 0.903563 0.161558
Q2FVT2   14 0.8 -1.27278 0.943444
Q2G1Z5   20 1.14286 0.903563 0.161558
Q2G2A4   20 1.14286 0.903563 0.161558
P60393   12 0.685714 -1.27278 0.943444
Q2G0P6   29 1.65714 0.903563 0.161558
Q2FW04   7 0.4 -1.27278 0.943444
Q2FYY9   18 1.02857 0.903563 0.161558
Q2FWP2   17 0.971429 -1.27278 0.943444
Q2FVW4   14 0.8 -1.27278 0.943444
Q2FY63   16 0.914286 -1.27278 0.943444
Q2FZ68   23 1.31429 0.903563 0.161558
Q2G1E2   3 0.171429 -1.27278 0.943444
Q2G2T8   18 1.02857 0.903563 0.161558
Q2FY71   21 1.2 0.903563 0.161558
Q2FVI1   3 0.171429 -1.27278 0.943444
Q2G0W2   4 0.228571 -1.27278 0.943444
Q2G238   20 1.14286 0.903563 0.161558
Q2FZR1   16 0.914286 -1.27278 0.943444
Q2FXN2   3 0.171429 -1.27278 0.943444
Q2FXH6   0 0 -1.27278 0.943444
Q2FXM3   17 0.971429 -1.27278 0.943444
Q2FZW3   10 0.571429 -1.27278 0.943444
Q2FWM9   20 1.14286 0.903563 0.161558
Q2FUW9   0 0 -1.27278 0.943444
Q2FW91   10 0.571429 -1.27278 0.943444
Q2G137   29 1.65714 0.903563 0.161558
Q2FVM0   16 0.914286 -1.27278 0.943444
Q2G057   14 0.8 -1.27278 0.943444
Q2FXP5   10 0.571429 -1.27278 0.943444
Q2G1H2   0 0 -1.27278 0.943444
Q2FX99   4 0.228571 -1.27278 0.943444
Q2G0J4   6 0.342857 -1.27278 0.943444
Q2FX74   25 1.42857 0.903563 0.161558
Q2G1J9   7 0.4 -1.27278 0.943444
Q2G1F7   0 0 -1.27278 0.943444
Q2G2R8   33 1.88571 0.903563 0.161558
Q2FW32   29 1.65714 0.903563 0.161558
Q2FXZ4   19 1.08571 0.903563 0.161558
Q2FUT0   30 1.71429 0.903563 0.161558
Q2G084   21 1.2 0.903563 0.161558
Q2G148   14 0.8 -1.27278 0.943444
Q2FYR0   21 1.2 0.903563 0.161558
Q2FW86   19 1.08571 0.903563 0.161558
Q2FW01   28 1.6 0.903563 0.161558
Q2FUX9   6 0.342857 -1.27278 0.943444
Q2G212   5 0.285714 -1.27278 0.943444
Q2FZ84   23 1.31429 0.903563 0.161558
Q2G0Y0   16 0.914286 -1.27278 0.943444
Q2FYU4   24 1.37143 0.903563 0.161558
Q2G223   27 1.54286 0.903563 0.161558
Q2G136   21 1.2 0.903563 0.161558
Q2G0G6   18 1.02857 0.903563 0.161558
Q2FWY6   24 1.37143 0.903563 0.161558
Q2FWZ2   23 1.31429 0.903563 0.161558
Q2G240   21 1.2 0.903563 0.161558
O05154   21 1.2 0.903563 0.161558
Q2FXP4   12 0.685714 -1.27278 0.943444
Q2FVH5   17 0.971429 -1.27278 0.943444
Q2FYP0   18 1 0.903563 0.161558
Q2FUW5   21 1.16667 0.903563 0.161558
Q2FX66   33 1.83333 0.903563 0.161558
Q2G1P4   0 0 -1.27278 0.943444
Q2FYI9   29 1.61111 0.903563 0.161558
Q2G0I7   20 1.11111 0.903563 0.161558
Q2FXQ9   14 0.777778 -1.27278 0.943444
Q2FXL0   20 1.11111 0.903563 0.161558
Q2FYR7   13 0.722222 -1.27278 0.943444
Q2G1W4   16 0.888889 -1.27278 0.943444
Q2G2C8   13 0.722222 -1.27278 0.943444
Q2G163   23 1.27778 0.903563 0.161558
Q2FWL9   0 0 -1.27278 0.943444
Q2FZH3   17 0.944444 -1.27278 0.943444
Q2FZR5   20 1.11111 0.903563 0.161558
Q2G1W6   29 1.61111 0.903563 0.161558
Q2FWA5   8 0.444444 -1.27278 0.943444
Q2FX17   16 0.888889 -1.27278 0.943444
Q2FXY1   17 0.944444 -1.27278 0.943444
Q2G2W1   5 0.277778 -1.27278 0.943444
Q2FV06   0 0 -1.27278 0.943444
Q2FYW6   22 1.22222 0.903563 0.161558
Q2G281   14 0.777778 -1.27278 0.943444
Q2G227   17 0.944444 -1.27278 0.943444
Q2FWZ5   13 0.722222 -1.27278 0.943444
Q2FZX0   18 1 0.903563 0.161558
Q2FV51   5 0.277778 -1.27278 0.943444
Q2G082   6 0.333333 -1.27278 0.943444
Q2FWX4   16 0.888889 -1.27278 0.943444
Q2FZT1   26 1.44444 0.903563 0.161558
Q2FYF3   17 0.944444 -1.27278 0.943444
Q2FXW9   28 1.55556 0.903563 0.161558
O34090   19 1.05556 0.903563 0.161558
Q2FVE1   6 0.333333 -1.27278 0.943444
Q2FZL5   28 1.55556 0.903563 0.161558
Q2G258   21 1.16667 0.903563 0.161558
Q2FZW5   8 0.444444 -1.27278 0.943444
Q2FW63   2 0.111111 -1.27278 0.943444
Q2FXB4   18 1 0.903563 0.161558
Q2G1T5   18 1 0.903563 0.161558
Q2G1J5   16 0.888889 -1.27278 0.943444
Q2G0V0   20 1.11111 0.903563 0.161558
Q2G0M7   19 1.05556 0.903563 0.161558
Q2G1I5   23 1.27778 0.903563 0.161558
Q2G146   18 1 0.903563 0.161558
Q2G1P6   20 1.11111 0.903563 0.161558
Q2G1W8   23 1.24324 0.903563 0.161558
Q2G035   18 0.972973 -1.27278 0.943444
Q2G1I3   22 1.18919 0.903563 0.161558
Q2FWM2   22 1.18919 0.903563 0.161558
Q2FYJ3   16 0.864865 -1.27278 0.943444
Q2G0L8   27 1.45946 0.903563 0.161558
Q2G164   17 0.918919 -1.27278 0.943444
Q2FVT7   17 0.918919 -1.27278 0.943444
Q2G1R3   13 0.702703 -1.27278 0.943444
Q2G1T6   28 1.51351 0.903563 0.161558
Q2FZN7   27 1.45946 0.903563 0.161558
Q2FY83   19 1.02703 0.903563 0.161558
Q2FZX9   21 1.13514 0.903563 0.161558
Q2FYL5   15 0.810811 -1.27278 0.943444
Q2G218   18 0.972973 -1.27278 0.943444
Q2G0M5   13 0.702703 -1.27278 0.943444
Q2FW78   0 0 -1.27278 0.943444
P52078   23 1.24324 0.903563 0.161558
Q7X2S2   19 1.02703 0.903563 0.161558
Q2FZG4   16 0.864865 -1.27278 0.943444
Q2G0M4   28 1.51351 0.903563 0.161558
Q2FVA2   27 1.45946 0.903563 0.161558
Q2G115   24 1.2973 0.903563 0.161558
Q2G0M8   18 0.972973 -1.27278 0.943444
Q2G1U4   24 1.2973 0.903563 0.161558
Q2G1D0   26 1.40541 0.903563 0.161558
Q2G2S0   12 0.648649 -1.27278 0.943444
Q2G2N5   5 0.27027 -1.27278 0.943444
Q2G222   30 1.62162 0.903563 0.161558
Q2G1C8   23 1.24324 0.903563 0.161558
Q2FV40   18 0.972973 -1.27278 0.943444
Q2FXT1   22 1.18919 0.903563 0.161558
Q2FZZ2   20 1.08108 0.903563 0.161558
Q2FY01   15 0.810811 -1.27278 0.943444
Q2FVJ8   19 1.02703 0.903563 0.161558
Q2FXK2   21 1.13514 0.903563 0.161558
Q2FUS7   23 1.24324 0.903563 0.161558
Q2FVP1   5 0.27027 -1.27278 0.943444
Q2FYN7   22 1.18919 0.903563 0.161558
P69848   20 1.08108 0.903563 0.161558
Q2FWN8   18 0.972973 -1.27278 0.943444
Q2FV62   13 0.702703 -1.27278 0.943444
Q2FWW7   22 1.18919 0.903563 0.161558
Q2G1Y5   20 1.08108 0.903563 0.161558
Q2FXA3   15 0.810811 -1.27278 0.943444
Q2FYV3   20 1.08108 0.903563 0.161558
Q2G1H4   17 0.918919 -1.27278 0.943444
Q2G038   17 0.918919 -1.27278 0.943444
Q2G161   0 0 -1.27278 0.943444
Q2FYV1   35 1.89189 0.903563 0.161558
Q2FZ09   23 1.24324 0.903563 0.161558
Q2FW90   15 0.810811 -1.27278 0.943444
Q2G290   16 0.864865 -1.27278 0.943444
P60611   23 1.24324 0.903563 0.161558
Q2FV58   22 1.18919 0.903563 0.161558
Q2G0C6   26 1.40541 0.903563 0.161558
Q2G050   23 1.24324 0.903563 0.161558
Q2G0V2   19 1.02703 0.903563 0.161558
Q2FVQ4   6 0.324324 -1.27278 0.943444
Q2G094   24 1.26316 0.903563 0.161558
Q2FY59   21 1.10526 0.903563 0.161558
Q2FVX7   27 1.42105 0.903563 0.161558
Q2FVP4   17 0.894737 -1.27278 0.943444
Q2G185   19 1 0.903563 0.161558
Q2FXP8   0 0 -1.27278 0.943444
Q2G275   20 1.05263 0.903563 0.161558
Q2G1D9   18 0.947368 -1.27278 0.943444
Q2FXI3   27 1.42105 0.903563 0.161558
Q2FYM2   19 1 0.903563 0.161558
P14738   15 0.789474 -1.27278 0.943444
Q2G2Q2   26 1.36842 0.903563 0.161558
Q2G0M9   18 0.947368 -1.27278 0.943444
Q2FY67   21 1.10526 0.903563 0.161558
Q2FWX8   26 1.36842 0.903563 0.161558
Q2FUT9   20 1.05263 0.903563 0.161558
Q2FZS0   25 1.31579 0.903563 0.161558
Q2G2A8   12 0.631579 -1.27278 0.943444
Q2FUY2   23 1.21053 0.903563 0.161558
Q2FZL8   32 1.68421 0.903563 0.161558
Q2FW93   21 1.10526 0.903563 0.161558
Q2G1L7   22 1.15789 0.903563 0.161558
Q2FW41   27 1.42105 0.903563 0.161558
Q2FZY6   14 0.736842 -1.27278 0.943444
Q2G042   0 0 -1.27278 0.943444
Q2FWK2   25 1.31579 0.903563 0.161558
Q2FYF4   22 1.15789 0.903563 0.161558
Q2FZP2   31 1.63158 0.903563 0.161558
Q2G1G7   28 1.47368 0.903563 0.161558
Q2G1H5   21 1.10526 0.903563 0.161558
Q2G2S7   19 1 0.903563 0.161558
Q2FY53   20 1.05263 0.903563 0.161558
Q2G1N2   19 1 0.903563 0.161558
Q2G2V2   20 1.05263 0.903563 0.161558
Q2G1H6   20 1.05263 0.903563 0.161558
Q2FZA9   20 1.05263 0.903563 0.161558
Q2FXI5   23 1.21053 0.903563 0.161558
Q2G206   0 0 -1.27278 0.943444
Q2FWN6   19 1 0.903563 0.161558
Q2FUQ2   32 1.68421 0.903563 0.161558
Q2G1K3   25 1.31579 0.903563 0.161558
Q2FZ76   12 0.631579 -1.27278 0.943444
Q2FY54   19 1 0.903563 0.161558
Q2G289   22 1.15789 0.903563 0.161558
Q2FY14   21 1.10526 0.903563 0.161558
Q2FV77   25 1.31579 0.903563 0.161558
Q2G064   30 1.57895 0.903563 0.161558
Q2G033   22 1.15789 0.903563 0.161558
Q2G198   25 1.31579 0.903563 0.161558
Q2G0K4   4 0.210526 -1.27278 0.943444
Q2G0V3   21 1.10526 0.903563 0.161558
Q2FWE2   23 1.17949 0.903563 0.161558
Q2G089   16 0.820513 -1.27278 0.943444
Q2FZL3   42 2.15385 3.07991 0.0107511
Q2G087   19 0.974359 -1.27278 0.943444
Q2G0A7   5 0.25641 -1.27278 0.943444
Q2FVF9   24 1.23077 0.903563 0.161558
Q2G071   16 0.820513 -1.27278 0.943444
Q2FUZ2   30 1.53846 0.903563 0.161558
Q2FY27   20 1.02564 0.903563 0.161558
Q2FXX4   22 1.12821 0.903563 0.161558
Q2G1E6   17 0.871795 -1.27278 0.943444
Q2G1G5   16 0.820513 -1.27278 0.943444
Q2G2Q3   25 1.28205 0.903563 0.161558
Q2FZF0   23 1.17949 0.903563 0.161558
Q2G2D2   18 0.923077 -1.27278 0.943444
Q2FXT4   13 0.666667 -1.27278 0.943444
Q2FZI8   30 1.53846 0.903563 0.161558
Q2FUS8   24 1.23077 0.903563 0.161558
Q2FVR9   21 1.07692 0.903563 0.161558
Q2FXP2   21 1.07692 0.903563 0.161558
Q2FX94   14 0.717949 -1.27278 0.943444
Q2G2A5   21 1.07692 0.903563 0.161558
Q2FZP7   12 0.615385 -1.27278 0.943444
Q2G1R7   15 0.769231 -1.27278 0.943444
Q2G015   23 1.17949 0.903563 0.161558
Q2FZF4   24 1.23077 0.903563 0.161558
Q2G1E5   17 0.871795 -1.27278 0.943444
Q2FWH9   6 0.307692 -1.27278 0.943444
Q2G069   21 1.07692 0.903563 0.161558
Q2FZK3   32 1.64103 0.903563 0.161558
Q2FZU5   18 0.923077 -1.27278 0.943444
Q2FYT4   21 1.07692 0.903563 0.161558
Q2FWK4   24 1.23077 0.903563 0.161558
Q2FY40   23 1.17949 0.903563 0.161558
Q2FWY4   0 0 -1.27278 0.943444
Q2G156   6 0.307692 -1.27278 0.943444
Q2G045   25 1.28205 0.903563 0.161558
Q2FZS6   18 0.923077 -1.27278 0.943444
Q2FYC7   28 1.4359 0.903563 0.161558
Q2FW73   32 1.64103 0.903563 0.161558
Q2G1H3   20 1.02564 0.903563 0.161558
Q2FXJ6   28 1.4359 0.903563 0.161558
Q2FUS2   0 0 -1.27278 0.943444
Q2G120   25 1.25 0.903563 0.161558
Q2G2T9   23 1.15 0.903563 0.161558
Q2G1N9   6 0.3 -1.27278 0.943444
Q2FXL9   28 1.4 0.903563 0.161558
Q2G0W4   14 0.7 -1.27278 0.943444
Q2G0R6   18 0.9 -1.27278 0.943444
Q2G1C4   21 1.05 0.903563 0.161558
Q2FWY9   28 1.4 0.903563 0.161558
Q2G1K4   22 1.1 0.903563 0.161558
Q2FYK3   27 1.35 0.903563 0.161558
Q2G1N4   16 0.8 -1.27278 0.943444
Q2G065   19 0.95 -1.27278 0.943444
Q2FX88   21 1.05 0.903563 0.161558
Q2FVW9   19 0.95 -1.27278 0.943444
Q2G1E0   18 0.9 -1.27278 0.943444
Q2G2P2   31 1.55 0.903563 0.161558
Q2G0V5   0 0 -1.27278 0.943444
Q2FWA2   27 1.35 0.903563 0.161558
Q2FZU1   21 1.05 0.903563 0.161558
Q2FX77   24 1.2 0.903563 0.161558
Q2FW75   20 1 0.903563 0.161558
Q2FUT5   21 1.05 0.903563 0.161558
Q2G234   26 1.3 0.903563 0.161558
Q2FZU6   19 0.95 -1.27278 0.943444
Q2G1Y2   6 0.3 -1.27278 0.943444
Q2FXN7   22 1.1 0.903563 0.161558
Q2G2J3   0 0 -1.27278 0.943444
Q2G0G1   20 1 0.903563 0.161558
Q2FW62   25 1.25 0.903563 0.161558
Q2FUP7   21 1.05 0.903563 0.161558
Q2G1J3   14 0.7 -1.27278 0.943444
Q2FZ15   17 0.85 -1.27278 0.943444
Q2G1D3   21 1.05 0.903563 0.161558
Q2G0K2   28 1.4 0.903563 0.161558
Q2FWC1   19 0.95 -1.27278 0.943444
Q2FXM5   13 0.65 -1.27278 0.943444
Q2FY46   16 0.8 -1.27278 0.943444
Q2G1K0   17 0.85 -1.27278 0.943444
Q2FXT6   21 1.05 0.903563 0.161558
Q2FZM4   21 1.05 0.903563 0.161558
Q2FXG1   24 1.2 0.903563 0.161558
Q2FXL1   27 1.35 0.903563 0.161558
Q2FWX5   21 1.05 0.903563 0.161558
# cudaSaTabsearch LTYPE = T LORDER = F LSOLN = F
# QUERY ID = PF18843 
# DBFILE = ./tableaux.ascii.DB                                                             
Q2G1I1   13 0.634146 -1.27278  0.943444
Q2G1K2   13 0.634146 -1.27278  0.943444
Q2FUU5   14 0.682927 -1.27278  0.943444
Q2FXB6   22 1.07317 0.903563  0.161558
Q2FZU2   14 0.682927 -1.27278  0.943444
Q2FZK0   6 0.292683 -1.27278  0.943444
Q2FY33   33 1.60976 0.903563  0.161558
Q2G098   30 1.46341 0.903563  0.161558
Q2FZ46   15 0.731707 -1.27278  0.943444
Q2FZQ5   17 0.829268 -1.27278  0.943444
Q2FXU8   10 0.487805 -1.27278  0.943444
Q9EZ08   23 1.12195 0.903563  0.161558
Q2G1B9   21 1.02439 0.903563  0.161558
Q2FZ73   20 0.97561 -1.27278  0.943444
Q2FY35   20 0.97561 -1.27278  0.943444
Q2FZ16   20 0.97561 -1.27278  0.943444
Q2FYR2   27 1.31707 0.903563  0.161558
Q2FWY3   15 0.731707 -1.27278  0.943444
Q2G2F5   15 0.731707 -1.27278  0.943444
Q2G032   19 0.926829 -1.27278  0.943444
Q2FZ10   18 0.878049 -1.27278  0.943444
Q2G255   17 0.829268 -1.27278  0.943444
Q2G0X6   16 0.780488 -1.27278  0.943444
Q2FYH0   13 0.634146 -1.27278  0.943444
Q2FXJ9   11 0.536585 -1.27278  0.943444
Q2FZT4   27 1.31707 0.903563  0.161558
Q2FVE6   17 0.829268 -1.27278  0.943444
Q2FYD3   20 0.97561 -1.27278  0.943444
Q2FXT5   25 1.21951 0.903563  0.161558
Q2FY60   15 0.731707 -1.27278  0.943444
Q2G2D7   25 1.21951 0.903563  0.161558
Q2FX16   19 0.926829 -1.27278  0.943444
Q2FZ34   31 1.5122 0.903563  0.161558
Q2G1S4   21 1.02439 0.903563  0.161558
Q2G147   21 1.02439 0.903563  0.161558
Q2G1J7   17 0.829268 -1.27278  0.943444
Q2G2A7   22 1.07317 0.903563  0.161558
Q2G2M6   16 0.780488 -1.27278  0.943444
Q2FV30   20 0.97561 -1.27278  0.943444
Q2FVL5   34 1.65854 0.903563  0.161558
Q2FXY0   27 1.31707 0.903563  0.161558
Q2FZL1   17 0.829268 -1.27278  0.943444
Q2FW45   16 0.780488 -1.27278  0.943444
Q2FZU0   19 0.904762 -1.27278  0.943444
Q2FWZ0   23 1.09524 0.903563  0.161558
Q2G2H5   9 0.428571 -1.27278  0.943444
Q2FYG9   27 1.28571 0.903563  0.161558
Q2G2X6   23 1.09524 0.903563  0.161558
Q2G155   17 0.809524 -1.27278  0.943444
Q2FXY9   18 0.857143 -1.27278  0.943444
Q2FZ37   19 0.904762 -1.27278  0.943444
Q2FVI7   15 0.714286 -1.27278  0.943444
Q2FYS1   21 1 0.903563  0.161558
Q2FXL5   20 0.952381 -1.27278  0.943444
Q2G1J4   15 0.714286 -1.27278  0.943444
Q2FWZ3   20 0.952381 -1.27278  0.943444
Q2G2P7   18 0.857143 -1.27278  0.943444
Q2FVH3   22 1.04762 0.903563  0.161558
Q2FZ31   37 1.7619 0.903563  0.161558
Q2G283   22 1.04762 0.903563  0.161558
Q2FZ66   20 0.952381 -1.27278  0.943444
Q2FWY7   0 0 -1.27278  0.943444
Q2G1F9   32 1.52381 0.903563  0.161558
Q2FZJ4   28 1.33333 0.903563  0.161558
Q2FZQ1   6 0.285714 -1.27278  0.943444
Q2FY80   19 0.904762 -1.27278  0.943444
Q2G2D4   8 0.380952 -1.27278  0.943444
Q2FYP1   28 1.33333 0.903563  0.161558
Q2FYF9   15 0.714286 -1.27278  0.943444
Q2G0B3   14 0.666667 -1.27278  0.943444
Q2FUT8   15 0.714286 -1.27278  0.943444
Q2FYR1   31 1.47619 0.903563  0.161558
Q2FYL3   21 1 0.903563  0.161558
Q2FVG4   5 0.238095 -1.27278  0.943444
Q2FVP8   15 0.714286 -1.27278  0.943444
Q2FZ28   14 0.651163 -1.27278  0.943444
Q2G1F0   23 1.06977 0.903563  0.161558
P95689   25 1.16279 0.903563  0.161558
Q2FYH6   27 1.25581 0.903563  0.161558
Q2FXD1   19 0.883721 -1.27278  0.943444
Q2G0X5   30 1.39535 0.903563  0.161558
Q2FXN8   3 0.139535 -1.27278  0.943444
Q2G0N0   27 1.25581 0.903563  0.161558
Q2G268   18 0.837209 -1.27278  0.943444
Q2FV61   20 0.930233 -1.27278  0.943444
Q2FXL7   18 0.837209 -1.27278  0.943444
Q2FUR5   21 0.976744 -1.27278  0.943444
Q2FXV6   25 1.16279 0.903563  0.161558
Q2G2C5   19 0.883721 -1.27278  0.943444
Q2FVJ6   30 1.39535 0.903563  0.161558
Q2G1Y4   21 0.976744 -1.27278  0.943444
Q2FVI0   4 0.186047 -1.27278  0.943444
Q2FXJ8   13 0.604651 -1.27278  0.943444
Q2FZU7   19 0.883721 -1.27278  0.943444
Q2G2X4   17 0.790698 -1.27278  0.943444
Q2FZA8   16 0.744186 -1.27278  0.943444
Q2FW96   18 0.837209 -1.27278  0.943444
Q2FYV4   24 1.11628 0.903563  0.161558
O07325   19 0.883721 -1.27278  0.943444
Q2G1C1   18 0.837209 -1.27278  0.943444
Q2FZR9   26 1.2093 0.903563  0.161558
Q2FVW3   26 1.2093 0.903563  0.161558
Q2G124   26 1.2093 0.903563  0.161558
P0C0V7   18 0.837209 -1.27278  0.943444
Q2FX52   28 1.27273 0.903563  0.161558
Q2G2C7   24 1.09091 0.903563  0.161558
Q2G2D5   19 0.863636 -1.27278  0.943444
Q2FXQ7   15 0.681818 -1.27278  0.943444
Q2FZW0   17 0.772727 -1.27278  0.943444
Q2FVG3   25 1.13636 0.903563  0.161558
Q2FXR4   20 0.909091 -1.27278  0.943444
Q2FZ67   20 0.909091 -1.27278  0.943444
Q2G243   18 0.818182 -1.27278  0.943444
Q2FV76   26 1.18182 0.903563  0.161558
Q2FVZ4   32 1.45455 0.903563  0.161558
Q2FWC5   31 1.40909 0.903563  0.161558
Q2FZY3   14 0.636364 -1.27278  0.943444
Q2FWH5   13 0.590909 -1.27278  0.943444
Q2G241   16 0.727273 -1.27278  0.943444
Q2FV35   17 0.772727 -1.27278  0.943444
Q2G0T5   10 0.454545 -1.27278  0.943444
Q2G1A9   16 0.727273 -1.27278  0.943444
Q2FYU7   35 1.59091 0.903563  0.161558
Q2G2E0   5 0.227273 -1.27278  0.943444
Q2FVT6   22 1 0.903563  0.161558
Q2G0D7   21 0.954545 -1.27278  0.943444
Q2G1M6   24 1.09091 0.903563  0.161558
Q2G0A6   14 0.636364 -1.27278  0.943444
Q2FUY6   22 1 0.903563  0.161558
Q2FYJ2   16 0.727273 -1.27278  0.943444
Q2G2E5   18 0.8 -1.27278  0.943444
Q2G2P5   30 1.33333 0.903563  0.161558
Q2G1R6   28 1.24444 0.903563  0.161558
Q2FYF0   14 0.622222 -1.27278  0.943444
Q2FVH8   11 0.488889 -1.27278  0.943444
Q2FUU3   21 0.933333 -1.27278  0.943444
Q2FVG8   16 0.711111 -1.27278  0.943444
Q9ZAH5   31 1.37778 0.903563  0.161558
Q2G2U0   30 1.33333 0.903563  0.161558
Q2FYR4   17 0.755556 -1.27278  0.943444
Q2G256   20 0.888889 -1.27278  0.943444
Q2FVY0   20 0.888889 -1.27278  0.943444
Q2G0Q2   24 1.06667 0.903563  0.161558
Q2G0R2   18 0.8 -1.27278  0.943444
Q2G0Q3   22 0.977778 -1.27278  0.943444
Q2FWZ9   16 0.711111 -1.27278  0.943444
Q53705   19 0.844444 -1.27278  0.943444
Q2G2U3   24 1.06667 0.903563  0.161558
Q2FYY6   25 1.11111 0.903563  0.161558
Q2FWL3   18 0.8 -1.27278  0.943444
Q2FY50   19 0.844444 -1.27278  0.943444
Q2FXN4   23 1.02222 0.903563  0.161558
Q2G179   23 1.02222 0.903563  0.161558
Q2G1L6   25 1.11111 0.903563  0.161558
Q2FXU4   23 1.02222 0.903563  0.161558
Q2G1E9   24 1.06667 0.903563  0.161558
Q2G232   24 1.06667 0.903563  0.161558
Q2FXH9   21 0.933333 -1.27278  0.943444
Q2G0X3   24 1.06667 0.903563  0.161558
Q2FXD0   16 0.711111 -1.27278  0.943444
Q2G0G3   17 0.755556 -1.27278  0.943444
Q2FWW3   20 0.888889 -1.27278  0.943444
Q2FYG0   23 1 0.903563  0.161558
Q2FZS9   14 0.608696 -1.27278  0.943444
Q2FYS2   18 0.782609 -1.27278  0.943444
Q2G2U4   17 0.73913 -1.27278  0.943444
Q2FWJ9   14 0.608696 -1.27278  0.943444
Q2FWF0   29 1.26087 0.903563  0.161558
Q2FXR9   17 0.73913 -1.27278  0.943444
Q2FZV7   19 0.826087 -1.27278  0.943444
Q2G1W0   23 1 0.903563  0.161558
Q2G2I0   17 0.73913 -1.27278  0.943444
Q2G153   18 0.782609 -1.27278  0.943444
Q2FWD7   22 0.956522 -1.27278  0.943444
Q2FY15   18 0.782609 -1.27278  0.943444
Q2FV54   12 0.521739 -1.27278  0.943444
Q2FZ74   28 1.21739 0.903563  0.161558
Q2FYV5   20 0.869565 -1.27278  0.943444
Q2G2I1   22 0.956522 -1.27278  0.943444
Q2FXZ6   17 0.73913 -1.27278  0.943444
Q2G0U0   16 0.695652 -1.27278  0.943444
Q2G0Y6   16 0.695652 -1.27278  0.943444
Q2FXJ0   15 0.652174 -1.27278  0.943444
Q2FY43   32 1.3617 0.903563  0.161558
Q2FWM1   21 0.893617 -1.27278  0.943444
Q2FVJ1   15 0.638298 -1.27278  0.943444
Q2G0K3   19 0.808511 -1.27278  0.943444
Q2FY66   16 0.680851 -1.27278  0.943444
Q2FW99   9 0.382979 -1.27278  0.943444
Q2FV10   15 0.638298 -1.27278  0.943444
Q2FXJ5   22 0.93617 -1.27278  0.943444
Q2FX69   16 0.680851 -1.27278  0.943444
Q2G0B2   14 0.595745 -1.27278  0.943444
Q2FX14   32 1.3617 0.903563  0.161558
Q2FYD8   24 1.02128 0.903563  0.161558
Q2FWE5   18 0.765957 -1.27278  0.943444
Q2G2A3   16 0.680851 -1.27278  0.943444
Q2FZH8   21 0.893617 -1.27278  0.943444
Q2FX51   20 0.851064 -1.27278  0.943444
Q2FWE8   24 1.02128 0.903563  0.161558
Q2G088   21 0.893617 -1.27278  0.943444
Q2G028   21 0.875 -1.27278  0.943444
Q2G1S3   17 0.708333 -1.27278  0.943444
Q2FYN4   22 0.916667 -1.27278  0.943444
Q2FX86   22 0.916667 -1.27278  0.943444
Q2G2S8   20 0.833333 -1.27278  0.943444
Q2FUW8   23 0.958333 -1.27278  0.943444
Q2FWD4   16 0.666667 -1.27278  0.943444
Q2FVH6   24 1 0.903563  0.161558
Q2G029   19 0.791667 -1.27278  0.943444
Q2G1R5   19 0.791667 -1.27278  0.943444
Q2FX65   2 0.0833333 -1.27278  0.943444
Q2FZV6   19 0.791667 -1.27278  0.943444
Q2G1P1   20 0.833333 -1.27278  0.943444
Q2FVU4   15 0.625 -1.27278  0.943444
Q2FVT5   20 0.833333 -1.27278  0.943444
Q2G2H4   25 1.04167 0.903563  0.161558
Q2FZ58   21 0.875 -1.27278  0.943444
Q2FVJ2   18 0.75 -1.27278  0.943444
Q2FXW5   30 1.25 0.903563  0.161558
Q2FWK1   22 0.916667 -1.27278  0.943444
Q2G031   16 0.666667 -1.27278  0.943444
Q2G0U1   18 0.75 -1.27278  0.943444
Q2FW46   27 1.125 0.903563  0.161558
Q2FZY5   21 0.875 -1.27278  0.943444
Q2FZI5   20 0.816327 -1.27278  0.943444
Q2FYR9   26 1.06122 0.903563  0.161558
Q2FZ92   15 0.612245 -1.27278  0.943444
Q2G1D5   17 0.693878 -1.27278  0.943444
Q2FXM2   21 0.857143 -1.27278  0.943444
Q2FVM2   18 0.734694 -1.27278  0.943444
Q2FZN2   23 0.938776 -1.27278  0.943444
Q2G1U8   33 1.34694 0.903563  0.161558
Q2FVS7   28 1.14286 0.903563  0.161558
Q2FWB5   20 0.816327 -1.27278  0.943444
Q2FXX1   24 0.979592 -1.27278  0.943444
Q2G2J9   16 0.653061 -1.27278  0.943444
Q2G0Y7   21 0.857143 -1.27278  0.943444
Q2FW81   20 0.816327 -1.27278  0.943444
Q2FWK3   26 1.06122 0.903563  0.161558
Q2FY34   20 0.816327 -1.27278  0.943444
Q2FXF8   19 0.77551 -1.27278  0.943444
Q2FXI9   19 0.77551 -1.27278  0.943444
Q05615   14 0.56 -1.27278  0.943444
Q2FUW4   16 0.64 -1.27278  0.943444
Q2FVF4   19 0.76 -1.27278  0.943444
Q2FWI3   26 1.04 0.903563  0.161558
Q2FWG8   38 1.52 0.903563  0.161558
Q2G0R0   15 0.6 -1.27278  0.943444
Q2G0I4   19 0.76 -1.27278  0.943444
Q2FV67   17 0.68 -1.27278  0.943444
Q2G091   16 0.64 -1.27278  0.943444
Q2G1U1   26 1.04 0.903563  0.161558
Q2FUX7   17 0.68 -1.27278  0.943444
Q2FY51   19 0.76 -1.27278  0.943444
Q2FYP2   17 0.68 -1.27278  0.943444
Q2G0F8   12 0.48 -1.27278  0.943444
Q2FXH5   29 1.16 0.903563  0.161558
Q2G193   21 0.84 -1.27278  0.943444
Q2FWD6   19 0.76 -1.27278  0.943444
Q2FZ98   25 0.980392 -1.27278  0.943444
Q2FYQ2   10 0.392157 -1.27278  0.943444
Q2FWL5   16 0.627451 -1.27278  0.943444
Q2FV16   19 0.745098 -1.27278  0.943444
Q2FWX9   16 0.627451 -1.27278  0.943444
Q2G1J0   19 0.745098 -1.27278  0.943444
Q2G235   24 0.941176 -1.27278  0.943444
Q2FXK1   19 0.745098 -1.27278  0.943444
Q2FWF4   17 0.666667 -1.27278  0.943444
Q2FZC8   21 0.823529 -1.27278  0.943444
Q2FZQ4   15 0.588235 -1.27278  0.943444
O52582   17 0.666667 -1.27278  0.943444
Q2FZI6   17 0.666667 -1.27278  0.943444
Q2FUW7   22 0.862745 -1.27278  0.943444
Q2G2M9   13 0.509804 -1.27278  0.943444
Q2FZD0   21 0.823529 -1.27278  0.943444
Q2FWK7   23 0.901961 -1.27278  0.943444
Q2FWU4   19 0.745098 -1.27278  0.943444
Q2FUX4   18 0.705882 -1.27278  0.943444
Q2G2V3   24 0.941176 -1.27278  0.943444
O05204   20 0.784314 -1.27278  0.943444
Q2FYC2   13 0.5 -1.27278  0.943444
Q2FZP6   16 0.615385 -1.27278  0.943444
Q2G0L2   18 0.692308 -1.27278  0.943444
Q2FZV1   6 0.230769 -1.27278  0.943444
Q2FVQ5   20 0.769231 -1.27278  0.943444
Q2FZW6   22 0.846154 -1.27278  0.943444
Q2FZI3   13 0.5 -1.27278  0.943444
Q2G219   15 0.576923 -1.27278  0.943444
Q2FZR2   24 0.923077 -1.27278  0.943444
Q2FXZ2   20 0.769231 -1.27278  0.943444
Q2FYC6   19 0.730769 -1.27278  0.943444
Q2FYZ5   23 0.867925 -1.27278  0.943444
Q2FWN4   28 1.0566 0.903563  0.161558
Q2G221   18 0.679245 -1.27278  0.943444
Q2FZX5   22 0.830189 -1.27278  0.943444
Q2FUW3   18 0.679245 -1.27278  0.943444
Q2G2H3   20 0.754717 -1.27278  0.943444
Q2FY08   18 0.679245 -1.27278  0.943444
Q2FXU5   25 0.943396 -1.27278  0.943444
Q2G1F8   17 0.641509 -1.27278  0.943444
Q2FYW4   27 1.01887 0.903563  0.161558
Q2G142   13 0.490566 -1.27278  0.943444
Q2G1U3   13 0.490566 -1.27278  0.943444
Q2FZ18   27 1.01887 0.903563  0.161558
Q2FV24   21 0.792453 -1.27278  0.943444
Q2G1C2   15 0.566038 -1.27278  0.943444
Q2FYZ4   23 0.867925 -1.27278  0.943444
Q2FWT4   19 0.716981 -1.27278  0.943444
Q2FUX1   18 0.679245 -1.27278  0.943444
Q2FZG9   24 0.888889 -1.27278  0.943444
Q2FVC1   23 0.851852 -1.27278  0.943444
Q2FYT3   20 0.740741 -1.27278  0.943444
Q2FY82   23 0.851852 -1.27278  0.943444
Q2FV02   23 0.851852 -1.27278  0.943444
Q2FXJ2   22 0.814815 -1.27278  0.943444
Q2FZ02   17 0.62963 -1.27278  0.943444
Q2G0L3   20 0.740741 -1.27278  0.943444
Q2FZH5   23 0.851852 -1.27278  0.943444
Q2FWH4   15 0.555556 -1.27278  0.943444
Q2FW49   14 0.518519 -1.27278  0.943444
Q93T05   21 0.777778 -1.27278  0.943444
Q2FX73   30 1.11111 0.903563  0.161558
Q2G239   19 0.690909 -1.27278  0.943444
Q2G121   18 0.654545 -1.27278  0.943444
Q2FY11   25 0.909091 -1.27278  0.943444
Q2FV11   31 1.12727 0.903563  0.161558
Q2FZ05   15 0.545455 -1.27278  0.943444
Q2G253   22 0.8 -1.27278  0.943444
Q2FW98   13 0.472727 -1.27278  0.943444
Q2G205   20 0.727273 -1.27278  0.943444
Q2FVE7   19 0.690909 -1.27278  0.943444
Q2FYD0   19 0.690909 -1.27278  0.943444
Q2FZ19   22 0.8 -1.27278  0.943444
Q2G1C7   20 0.727273 -1.27278  0.943444
Q2FV60   26 0.945455 -1.27278  0.943444
Q2FY64   22 0.8 -1.27278  0.943444
Q2FZI9   19 0.690909 -1.27278  0.943444
Q2FV57   24 0.857143 -1.27278  0.943444
Q2FXA5   23 0.821429 -1.27278  0.943444
Q2G2U8   6 0.214286 -1.27278  0.943444
Q2FZP0   19 0.678571 -1.27278  0.943444
Q2FZL7   18 0.642857 -1.27278  0.943444
Q2FZR3   22 0.785714 -1.27278  0.943444
Q2FWA0   20 0.714286 -1.27278  0.943444
Q2G090   12 0.428571 -1.27278  0.943444
Q2G1H0   13 0.45614 -1.27278  0.943444
Q2FZP4   26 0.912281 -1.27278  0.943444
Q2FUX0   16 0.561404 -1.27278  0.943444
Q2FV86   14 0.491228 -1.27278  0.943444
Q2FV14   22 0.77193 -1.27278  0.943444
Q2FUT2   16 0.561404 -1.27278  0.943444
Q2FZ64   19 0.666667 -1.27278  0.943444
Q2FUW1   22 0.758621 -1.27278  0.943444
Q2FWI0   16 0.551724 -1.27278  0.943444
Q2G2K5   23 0.793103 -1.27278  0.943444
Q2FWK6   14 0.482759 -1.27278  0.943444
Q2G0T9   26 0.896552 -1.27278  0.943444
Q2G078   19 0.655172 -1.27278  0.943444
Q2G1P3   30 1.03448 0.903563  0.161558
Q2G274   20 0.677966 -1.27278  0.943444
Q2FZD4   18 0.610169 -1.27278  0.943444
Q2FYS5   16 0.542373 -1.27278  0.943444
Q2G1K5   19 0.644068 -1.27278  0.943444
Q2G1L5   20 0.677966 -1.27278  0.943444
Q2G1M9   26 0.881356 -1.27278  0.943444
Q2FX67   21 0.711864 -1.27278  0.943444
Q2FZ32   16 0.542373 -1.27278  0.943444
Q2FWH7   16 0.542373 -1.27278  0.943444
Q2FXT8   26 0.866667 -1.27278  0.943444
Q2FUQ3   28 0.933333 -1.27278  0.943444
Q2G1Y6   27 0.9 -1.27278  0.943444
Q2FX68   20 0.666667 -1.27278  0.943444
Q2FWD1   19 0.633333 -1.27278  0.943444
Q2FUZ8   25 0.833333 -1.27278  0.943444
Q2G1F5   19 0.633333 -1.27278  0.943444
Q2G2T6   21 0.7 -1.27278  0.943444
Q2FYD2   20 0.666667 -1.27278  0.943444
Q2FYA1   20 0.666667 -1.27278  0.943444
Q2FY21   15 0.5 -1.27278  0.943444
Q2FZD3   14 0.466667 -1.27278  0.943444
Q2G1Z4   20 0.666667 -1.27278  0.943444
Q2G0S3   16 0.52459 -1.27278  0.943444
Q2FVQ3   16 0.52459 -1.27278  0.943444
Q2G2J4   22 0.721311 -1.27278  0.943444
Q2G2B8   20 0.655738 -1.27278  0.943444
Q2G0L5   17 0.557377 -1.27278  0.943444
Q2FW72   27 0.885246 -1.27278  0.943444
Q2FYT8   17 0.557377 -1.27278  0.943444
Q2FXM9   23 0.754098 -1.27278  0.943444
Q2G1Y0   20 0.655738 -1.27278  0.943444
Q2G2D0   21 0.688525 -1.27278  0.943444
Q2G2M2   25 0.819672 -1.27278  0.943444
Q2G1B7   23 0.754098 -1.27278  0.943444
Q2G1B8   26 0.852459 -1.27278  0.943444
Q2G0M6   19 0.622951 -1.27278  0.943444
Q2G1D8   24 0.774194 -1.27278  0.943444
Q2FV70   19 0.612903 -1.27278  0.943444
Q2FV72   18 0.580645 -1.27278  0.943444
Q2FVB2   23 0.741935 -1.27278  0.943444
Q2G122   18 0.580645 -1.27278  0.943444
Q2G1W2   22 0.698413 -1.27278  0.943444
Q2FWW1   15 0.47619 -1.27278  0.943444
Q2G1F4   22 0.698413 -1.27278  0.943444
Q2G093   15 0.47619 -1.27278  0.943444
Q2FXY7   21 0.666667 -1.27278  0.943444
Q2G1C6   17 0.539683 -1.27278  0.943444
Q2FZ20   16 0.507937 -1.27278  0.943444
O50581   15 0.46875 -1.27278  0.943444
Q2G1N1   26 0.8125 -1.27278  0.943444
Q2G188   17 0.523077 -1.27278  0.943444
Q2G296   20 0.615385 -1.27278  0.943444
Q2G2E9   21 0.646154 -1.27278  0.943444
Q2G294   16 0.492308 -1.27278  0.943444
Q2FWJ5   16 0.492308 -1.27278  0.943444
Q2FW03   18 0.545455 -1.27278  0.943444
Q2G0N1   21 0.636364 -1.27278  0.943444
Q2FZJ0   25 0.757576 -1.27278  0.943444
Q2FYZ9   23 0.69697 -1.27278  0.943444
Q2FV74   14 0.424242 -1.27278  0.943444
Q2FXP7   22 0.666667 -1.27278  0.943444
Q2FXU1   17 0.515152 -1.27278  0.943444
Q2G1M8   30 0.909091 -1.27278  0.943444
Q2FXY4   21 0.636364 -1.27278  0.943444
Q2FZ94   21 0.626866 -1.27278  0.943444
Q2FYI0   18 0.529412 -1.27278  0.943444
Q2FXT9   17 0.5 -1.27278  0.943444
Q2G0D2   19 0.550725 -1.27278  0.943444
Q2FYB7   18 0.521739 -1.27278  0.943444
Q2FVN8   17 0.492754 -1.27278  0.943444
Q2FZ49   23 0.666667 -1.27278  0.943444
Q2FUW6   12 0.347826 -1.27278  0.943444
Q2G1P7   17 0.492754 -1.27278  0.943444
Q2FW70   25 0.714286 -1.27278  0.943444
Q2G0W1   21 0.6 -1.27278  0.943444
Q2G024   32 0.914286 -1.27278  0.943444
Q2G1G8   19 0.542857 -1.27278  0.943444
Q2G1R9   18 0.514286 -1.27278  0.943444
O06446   13 0.371429 -1.27278  0.943444
Q2G1C9   16 0.457143 -1.27278  0.943444
Q2FXV8   19 0.535211 -1.27278  0.943444
Q2G0P5   13 0.366197 -1.27278  0.943444
Q2FV64   20 0.555556 -1.27278  0.943444
Q2FV87   24 0.657534 -1.27278  0.943444
Q2G1K9   15 0.405405 -1.27278  0.943444
Q2G266   16 0.432432 -1.27278  0.943444
Q59801   19 0.506667 -1.27278  0.943444
Q2FXH2   16 0.426667 -1.27278  0.943444
Q53727   15 0.394737 -1.27278  0.943444
Q2G2Q0   17 0.447368 -1.27278  0.943444
Q2FZD8   18 0.467532 -1.27278  0.943444
Q2FYS4   18 0.467532 -1.27278  0.943444
Q2G1G2   19 0.493506 -1.27278  0.943444
Q2FXV9   17 0.435897 -1.27278  0.943444
Q2G0L4   14 0.358974 -1.27278  0.943444
Q2FXR8   19 0.487179 -1.27278  0.943444
Q2FYJ0   17 0.435897 -1.27278  0.943444
Q2FZS8   15 0.379747 -1.27278  0.943444
Q2FXN9   16 0.395062 -1.27278  0.943444
Q2FYM1   15 0.37037 -1.27278  0.943444
Q2FVZ5   22 0.54321 -1.27278  0.943444
Q2FVL8   13 0.317073 -1.27278  0.943444
Q2FZ40   29 0.707317 -1.27278  0.943444
Q2FYH5   16 0.385542 -1.27278  0.943444
Q2FXB3   23 0.541176 -1.27278  0.943444
Q2FYS9   20 0.45977 -1.27278  0.943444
Q2G1Q4   20 0.45977 -1.27278  0.943444
Q2FVC3   17 0.390805 -1.27278  0.943444
Q2G046   17 0.386364 -1.27278  0.943444
Q2FWU3   13 0.295455 -1.27278  0.943444
Q2FZ72   21 0.477273 -1.27278  0.943444
Q2FZ82   16 0.363636 -1.27278  0.943444
Q9F1K0   23 0.505495 -1.27278  0.943444
Q2FVV9   20 0.421053 -1.27278  0.943444
Q2FZT6   13 0.270833 -1.27278  0.943444
Q2FWU5   18 0.375 -1.27278  0.943444
Q2FYC8   19 0.391753 -1.27278  0.943444
Q2FZK7   13 0.262626 -1.27278  0.943444
Q2G2C1   14 0.282828 -1.27278  0.943444
Q2FZT5   14 0.27451 -1.27278  0.943444
Q2G0R8   17 0.330097 -1.27278  0.943444
Q2FW95   28 0.543689 -1.27278  0.943444
Q2G0N5   22 0.411215 -1.27278  0.943444
P47768   13 0.238532 -1.27278  0.943444
Q2FXH4   20 0.363636 -1.27278  0.943444
Q2FVM1   17 0.309091 -1.27278  0.943444
```
