## Supplementary Data 3 for "Mining folded proteomes in the era of accurate structure prediction": PF18846.output

```
# cudaSaTabsearch LTYPE = T LORDER = F LSOLN = F
# QUERY ID = PF18846 
# DBFILE = ./tableaux.ascii.DB                                                             
Q2G0V6   0 0 -1.27278 0.943444
Q2G075   0 0 -1.27278 0.943444
Q2G083   0 0 -1.27278 0.943444
Q2FZN3   0 0 -1.27278 0.943444
Q2FY90   0 0 -1.27278 0.943444
Q2FX91   0 0 -1.27278 0.943444
Q2FX54   0 0 -1.27278 0.943444
Q2FYQ4   0 0 -1.27278 0.943444
Q2G284   0 0 -1.27278 0.943444
Q2G0S4   0 0 -1.27278 0.943444
Q2FWM3   0 0 -1.27278 0.943444
Q2FX81   0 0 -1.27278 0.943444
Q2FXC6   0 0 -1.27278 0.943444
Q2FWJ7   0 0 -1.27278 0.943444
Q2FYJ9   0 0 -1.27278 0.943444
Q2G2E6   0 0 -1.27278 0.943444
Q2FWV0   0 0 -1.27278 0.943444
Q2FZC3   0 0 -1.27278 0.943444
Q2FVH9   0 0 -1.27278 0.943444
Q2FXQ5   0 0 -1.27278 0.943444
Q2FZU4   0 0 -1.27278 0.943444
Q2FYF8   0 0 -1.27278 0.943444
Q2FUR4   0 0 -1.27278 0.943444
Q2FYI2   0 0 -1.27278 0.943444
Q2FYY2   0 0 -1.27278 0.943444
Q2FW58   0 0 -1.27278 0.943444
P0C7Z3   0 0 -1.27278 0.943444
Q2G0T2   0 0 -1.27278 0.943444
Q2G1G9   0 0 -1.27278 0.943444
Q2FVJ0   0 0 -1.27278 0.943444
Q2FZ80   0 0 -1.27278 0.943444
Q2G1R4   0 0 -1.27278 0.943444
Q2FW02   0 0 -1.27278 0.943444
Q2G1X3   0 0 -1.27278 0.943444
Q2FWW4   0 0 -1.27278 0.943444
Q2FZE1   0 0 -1.27278 0.943444
Q2FY31   0 0 -1.27278 0.943444
Q2G018   0 0 -1.27278 0.943444
Q2FZI0   0 0 -1.27278 0.943444
Q2FUZ7   0 0 -1.27278 0.943444
Q2G250   0 0 -1.27278 0.943444
Q2FWU8   0 0 -1.27278 0.943444
Q2FYX5   0 0 -1.27278 0.943444
Q2FZY2   0 0 -1.27278 0.943444
Q2FZX8   0 0 -1.27278 0.943444
Q2FUY8   0 0 -1.27278 0.943444
Q2FV73   0 0 -1.27278 0.943444
Q2G0C5   0 0 -1.27278 0.943444
Q2FZ52   0 0 -1.27278 0.943444
Q2FVK6   0 0 -1.27278 0.943444
Q2G0Z3   0 0 -1.27278 0.943444
Q2FZJ8   0 0 -1.27278 0.943444
Q2FY57   0 0 -1.27278 0.943444
Q2G0W3   0 0 -1.27278 0.943444
Q2G0I2   0 0 -1.27278 0.943444
Q2FYX1   0 0 -1.27278 0.943444
Q2G0H2   0 0 -1.27278 0.943444
Q2FWJ8   0 0 -1.27278 0.943444
Q2FWZ7   0 0 -1.27278 0.943444
Q2FV04   0 0 -1.27278 0.943444
Q2G0H6   0 0 -1.27278 0.943444
Q2G291   0 0 -1.27278 0.943444
Q2G1A7   0 0 -1.27278 0.943444
Q2FVS8   0 0 -1.27278 0.943444
Q2FZ26   0 0 -1.27278 0.943444
Q2FXJ3   0 0 -1.27278 0.943444
Q2G231   0 0 -1.27278 0.943444
Q2G2N0   0 0 -1.27278 0.943444
Q2G2I2   0 0 -1.27278 0.943444
Q2FYU3   0 0 -1.27278 0.943444
Q2FWY5   0 0 -1.27278 0.943444
Q2G2E3   0 0 -1.27278 0.943444
Q2FV09   0 0 -1.27278 0.943444
Q2FX72   0 0 -1.27278 0.943444
Q2FWA3   0 0 -1.27278 0.943444
Q2FWF2   0 0 -1.27278 0.943444
Q2G0E4   0 0 -1.27278 0.943444
Q2G251   0 0 -1.27278 0.943444
P0C818   0 0 -1.27278 0.943444
Q2FXQ2   0 0 -1.27278 0.943444
Q2FXD4   0 0 -1.27278 0.943444
Q2G014   0 0 -1.27278 0.943444
Q2FWI9   0 0 -1.27278 0.943444
Q2FX79   0 0 -1.27278 0.943444
Q2FVP7   0 0 -1.27278 0.943444
Q2FZN4   0 0 -1.27278 0.943444
Q2FWU6   0 0 -1.27278 0.943444
Q2G2Y1   0 0 -1.27278 0.943444
Q2FYF6   0 0 -1.27278 0.943444
Q2FXK0   0 0 -1.27278 0.943444
Q2FVI9   0 0 -1.27278 0.943444
Q2G246   0 0 -1.27278 0.943444
Q2G053   0 0 -1.27278 0.943444
Q2FWK8   0 0 -1.27278 0.943444
Q2FXL8   0 0 -1.27278 0.943444
Q2G0Q4   0 0 -1.27278 0.943444
Q2FVB7   0 0 -1.27278 0.943444
Q2FYD6   0 0 -1.27278 0.943444
Q2FXK9   0 0 -1.27278 0.943444
Q2FV78   0 0 -1.27278 0.943444
Q2FXG4   0 0 -1.27278 0.943444
Q2G0C8   0 0 -1.27278 0.943444
Q2FWU9   0 0 -1.27278 0.943444
Q2FUX2   0 0 -1.27278 0.943444
Q2FYI8   0 0 -1.27278 0.943444
Q2FXA1   0 0 -1.27278 0.943444
Q2FV49   0 0 -1.27278 0.943444
Q2G1S0   0 0 -1.27278 0.943444
Q2G0G0   0 0 -1.27278 0.943444
P0C805   0 0 -1.27278 0.943444
Q2FWV9   0 0 -1.27278 0.943444
Q2G152   0 0 -1.27278 0.943444
Q2FX48   0 0 -1.27278 0.943444
Q2FXS5   0 0 -1.27278 0.943444
Q2FWL4   0 0 -1.27278 0.943444
P0C7Y1   0 0 -1.27278 0.943444
Q2FXA2   0 0 -1.27278 0.943444
Q2FY96   0 0 -1.27278 0.943444
Q2FVJ3   0 0 -1.27278 0.943444
Q2FZ24   0 0 -1.27278 0.943444
Q2G1X4   0 0 -1.27278 0.943444
Q2FYM6   0 0 -1.27278 0.943444
Q2FWX6   0 0 -1.27278 0.943444
Q2G1D2   0 0 -1.27278 0.943444
Q2FWC0   0 0 -1.27278 0.943444
Q2FZG7   0 0 -1.27278 0.943444
Q2G2P1   0 0 -1.27278 0.943444
Q2G1M4   0 0 -1.27278 0.943444
Q2FX29   0 0 -1.27278 0.943444
Q2FUZ3   0 0 -1.27278 0.943444
Q2FVZ9   0 0 -1.27278 0.943444
Q2G2N3   0 0 -1.27278 0.943444
Q2G237   0 0 -1.27278 0.943444
Q2FXN5   0 0 -1.27278 0.943444
Q2FYP7   0 0 -1.27278 0.943444
Q2FWC8   0 0 -1.27278 0.943444
Q2G209   0 0 -1.27278 0.943444
Q2FXX7   0 0 -1.27278 0.943444
Q2FV05   0 0 -1.27278 0.943444
Q2FWM8   0 0 -1.27278 0.943444
Q2FV00   0 0 -1.27278 0.943444
Q2FZF2   0 0 -1.27278 0.943444
Q2FV80   0 0 -1.27278 0.943444
Q2FZZ7   0 0 -1.27278 0.943444
Q2FWH8   0 0 -1.27278 0.943444
Q2FVS5   0 0 -1.27278 0.943444
Q2FWY0   0 0 -1.27278 0.943444
Q2FZM3   0 0 -1.27278 0.943444
Q2FZW8   0 0 -1.27278 0.943444
Q2FVY7   0 0 -1.27278 0.943444
Q2FXJ1   0 0 -1.27278 0.943444
Q2G0T7   0 0 -1.27278 0.943444
Q2FW40   0 0 -1.27278 0.943444
Q2FYU9   0 0 -1.27278 0.943444
Q2FUR0   0 0 -1.27278 0.943444
Q2G215   0 0 -1.27278 0.943444
Q2G169   0 0 -1.27278 0.943444
Q2G034   0 0 -1.27278 0.943444
Q2FUV8   0 0 -1.27278 0.943444
Q2FW44   0 0 -1.27278 0.943444
Q2FYJ8   0 0 -1.27278 0.943444
Q2FVR6   0 0 -1.27278 0.943444
Q2G183   0 0 -1.27278 0.943444
Q2G0S1   1 0.181818 -1.27278 0.943444
Q2FX83   0 0 -1.27278 0.943444
Q2FYF7   0 0 -1.27278 0.943444
Q2G166   2 0.363636 -1.27278 0.943444
Q2FX20   2 0.363636 -1.27278 0.943444
Q2G020   0 0 -1.27278 0.943444
Q2FVC0   0 0 -1.27278 0.943444
Q2FVD1   0 0 -1.27278 0.943444
Q2FWH1   0 0 -1.27278 0.943444
Q2FYX2   0 0 -1.27278 0.943444
Q2FZB5   0 0 -1.27278 0.943444
Q2G0G8   0 0 -1.27278 0.943444
P0A0I4   0 0 -1.27278 0.943444
Q2G2C6   0 0 -1.27278 0.943444
Q2FVB1   0 0 -1.27278 0.943444
Q2FYN1   0 0 -1.27278 0.943444
Q2FV79   0 0 -1.27278 0.943444
Q2FVU9   0 0 -1.27278 0.943444
Q2G0W5   0 0 -1.27278 0.943444
Q2FW60   0 0 -1.27278 0.943444
Q2G269   0 0 -1.27278 0.943444
Q2FZS1   0 0 -1.27278 0.943444
Q2G1Y3   0 0 -1.27278 0.943444
Q2FWA4   2 0.363636 -1.27278 0.943444
Q2G0C0   0 0 -1.27278 0.943444
Q2G2J6   0 0 -1.27278 0.943444
Q2G1R2   0 0 -1.27278 0.943444
Q2FXY8   1 0.181818 -1.27278 0.943444
Q2FYL2   0 0 -1.27278 0.943444
Q2FYS3   0 0 -1.27278 0.943444
Q2FXS0   2 0.363636 -1.27278 0.943444
Q2FWA7   0 0 -1.27278 0.943444
Q2FWV8   0 0 -1.27278 0.943444
Q2G279   0 0 -1.27278 0.943444
Q2FYB5   0 0 -1.27278 0.943444
Q2G175   0 0 -1.27278 0.943444
Q2FZ07   0 0 -1.27278 0.943444
Q2FVG7   0 0 -1.27278 0.943444
Q2G2P3   0 0 -1.27278 0.943444
Q2FZA3   0 0 -1.27278 0.943444
Q2FYE1   0 0 -1.27278 0.943444
Q2G2F8   0 0 -1.27278 0.943444
Q2FWS8   0 0 -1.27278 0.943444
Q2FXD8   0 0 -1.27278 0.943444
Q2FX46   0 0 -1.27278 0.943444
Q2FYB4   0 0 -1.27278 0.943444
Q2FYC0   0 0 -1.27278 0.943444
Q2FUY5   1 0.181818 -1.27278 0.943444
Q2FYF2   0 0 -1.27278 0.943444
Q2G0R4   0 0 -1.27278 0.943444
Q2G1L1   0 0 -1.27278 0.943444
Q2FYB0   0 0 -1.27278 0.943444
Q2FWW5   0 0 -1.27278 0.943444
Q2FX04   1 0.181818 -1.27278 0.943444
Q2FV33   0 0 -1.27278 0.943444
Q2FUX6   0 0 -1.27278 0.943444
Q2FVP5   0 0 -1.27278 0.943444
Q2G0W7   0 0 -1.27278 0.943444
Q2FXV1   0 0 -1.27278 0.943444
Q2G096   0 0 -1.27278 0.943444
Q2FV68   1 0.181818 -1.27278 0.943444
Q2FVY6   1 0.181818 -1.27278 0.943444
Q2FYY0   0 0 -1.27278 0.943444
Q2G005   0 0 -1.27278 0.943444
Q2G2B4   0 0 -1.27278 0.943444
Q2FVZ7   0 0 -1.27278 0.943444
Q2FW55   0 0 -1.27278 0.943444
Q2FV92   0 0 -1.27278 0.943444
Q2FYV9   0 0 -1.27278 0.943444
Q2FW74   2 0.363636 -1.27278 0.943444
Q2FVK9   0 0 -1.27278 0.943444
Q2FZA4   0 0 -1.27278 0.943444
Q2FV25   0 0 -1.27278 0.943444
Q2FYG8   0 0 -1.27278 0.943444
Q2G216   0 0 -1.27278 0.943444
Q2FZ69   0 0 -1.27278 0.943444
Q2FV97   0 0 -1.27278 0.943444
Q2FZ95   0 0 -1.27278 0.943444
Q2FZN8   0 0 -1.27278 0.943444
Q2FZG2   0 0 -1.27278 0.943444
Q2G259   0 0 -1.27278 0.943444
Q2FYB6   0 0 -1.27278 0.943444
Q2FZD1   0 0 -1.27278 0.943444
Q2FYT6   2 0.363636 -1.27278 0.943444
Q2G0Y2   0 0 -1.27278 0.943444
Q2FWZ1   0 0 -1.27278 0.943444
Q2FVC8   0 0 -1.27278 0.943444
Q2G2H1   0 0 -1.27278 0.943444
Q2FY47   0 0 -1.27278 0.943444
Q2FX78   1 0.181818 -1.27278 0.943444
Q2FX47   0 0 -1.27278 0.943444
Q2FZA7   0 0 -1.27278 0.943444
Q2FV32   0 0 -1.27278 0.943444
Q2FYE6   0 0 -1.27278 0.943444
Q2FZ41   0 0 -1.27278 0.943444
Q2FYG3   0 0 -1.27278 0.943444
Q2FX01   2 0.363636 -1.27278 0.943444
Q2FXU6   2 0.363636 -1.27278 0.943444
Q2FYL7   0 0 -1.27278 0.943444
Q2FWQ3   0 0 -1.27278 0.943444
Q2FZY9   0 0 -1.27278 0.943444
Q2FV50   1 0.181818 -1.27278 0.943444
Q2FUY7   0 0 -1.27278 0.943444
Q2FXP6   0 0 -1.27278 0.943444
Q2G1S9   0 0 -1.27278 0.943444
Q2FX18   0 0 -1.27278 0.943444
Q2FYU0   0 0 -1.27278 0.943444
Q2FXZ7   2 0.333333 -1.27278 0.943444
Q2G051   0 0 -1.27278 0.943444
Q2FWS3   0 0 -1.27278 0.943444
Q2FW14   2 0.333333 -1.27278 0.943444
Q2FYD7   0 0 -1.27278 0.943444
Q9RQP8   0 0 -1.27278 0.943444
Q2FZK2   1 0.166667 -1.27278 0.943444
Q2FWI7   3 0.5 -1.27278 0.943444
Q2G182   0 0 -1.27278 0.943444
Q2FYT7   0 0 -1.27278 0.943444
Q2FV46   2 0.333333 -1.27278 0.943444
Q2FY58   0 0 -1.27278 0.943444
Q2FX06   0 0 -1.27278 0.943444
Q2FZH0   2 0.333333 -1.27278 0.943444
Q2FUZ4   6 1 0.903563 0.161558
Q2G102   2 0.333333 -1.27278 0.943444
Q2G1R8   0 0 -1.27278 0.943444
Q2G2J1   2 0.333333 -1.27278 0.943444
Q2FX71   1 0.166667 -1.27278 0.943444
Q2FUZ5   2 0.333333 -1.27278 0.943444
Q2FYP5   0 0 -1.27278 0.943444
Q2G048   0 0 -1.27278 0.943444
Q2FUQ0   2 0.333333 -1.27278 0.943444
Q2FWS7   2 0.333333 -1.27278 0.943444
Q2FV65   0 0 -1.27278 0.943444
Q2G125   0 0 -1.27278 0.943444
Q2FYT2   3 0.5 -1.27278 0.943444
Q2FVH7   1 0.166667 -1.27278 0.943444
Q2G127   1 0.166667 -1.27278 0.943444
Q2FYI5   0 0 -1.27278 0.943444
Q2FYX4   5 0.833333 -1.27278 0.943444
Q2G0M3   6 1 0.903563 0.161558
Q2FW87   2 0.333333 -1.27278 0.943444
Q2G211   0 0 -1.27278 0.943444
Q2FXR5   4 0.666667 -1.27278 0.943444
Q2FWR5   1 0.166667 -1.27278 0.943444
Q2FYD5   1 0.166667 -1.27278 0.943444
Q2FY94   0 0 -1.27278 0.943444
Q2G2W8   0 0 -1.27278 0.943444
Q2FZL9   5 0.833333 -1.27278 0.943444
Q2FYT9   2 0.333333 -1.27278 0.943444
Q2FX44   1 0.166667 -1.27278 0.943444
Q2FXB2   0 0 -1.27278 0.943444
Q2FVF6   3 0.5 -1.27278 0.943444
Q2G2F6   0 0 -1.27278 0.943444
Q2G2C3   1 0.166667 -1.27278 0.943444
Q2FYA5   0 0 -1.27278 0.943444
Q2FYB1   0 0 -1.27278 0.943444
Q2G011   1 0.166667 -1.27278 0.943444
Q2FV29   0 0 -1.27278 0.943444
Q2FVW1   0 0 -1.27278 0.943444
Q2FYA4   1 0.166667 -1.27278 0.943444
Q2FY26   1 0.166667 -1.27278 0.943444
Q2FXC1   1 0.166667 -1.27278 0.943444
Q2G2T0   2 0.333333 -1.27278 0.943444
Q2FY62   0 0 -1.27278 0.943444
Q2G2K4   3 0.5 -1.27278 0.943444
Q2FW65   2 0.333333 -1.27278 0.943444
Q2FY05   6 1 0.903563 0.161558
Q2FV96   3 0.5 -1.27278 0.943444
Q2G1S7   0 0 -1.27278 0.943444
Q2FWS9   0 0 -1.27278 0.943444
Q2G180   1 0.166667 -1.27278 0.943444
Q2G0L6   1 0.166667 -1.27278 0.943444
Q2G189   0 0 -1.27278 0.943444
Q2FYD9   0 0 -1.27278 0.943444
Q2FWM6   0 0 -1.27278 0.943444
Q2FXA6   0 0 -1.27278 0.943444
Q2G0U8   1 0.166667 -1.27278 0.943444
Q2FXD9   0 0 -1.27278 0.943444
Q2FWF9   0 0 -1.27278 0.943444
Q2FXS3   1 0.166667 -1.27278 0.943444
Q2FXX6   0 0 -1.27278 0.943444
Q2FWU2   0 0 -1.27278 0.943444
Q2FXD5   1 0.166667 -1.27278 0.943444
Q2FZK8   6 1 0.903563 0.161558
Q2FV15   0 0 -1.27278 0.943444
Q2FZZ5   4 0.666667 -1.27278 0.943444
Q2FW48   1 0.166667 -1.27278 0.943444
Q2FYB3   2 0.333333 -1.27278 0.943444
Q2FWT5   0 0 -1.27278 0.943444
Q2FVH4   0 0 -1.27278 0.943444
Q2FWP4   2 0.333333 -1.27278 0.943444
Q2FYX9   2 0.333333 -1.27278 0.943444
Q2G1U7   1 0.166667 -1.27278 0.943444
Q2FXY6   0 0 -1.27278 0.943444
Q2FYT1   0 0 -1.27278 0.943444
Q2G244   1 0.166667 -1.27278 0.943444
Q2FX30   0 0 -1.27278 0.943444
Q2FVZ3   0 0 -1.27278 0.943444
Q2FWP5   4 0.666667 -1.27278 0.943444
Q2FX41   0 0 -1.27278 0.943444
Q2G2R5   0 0 -1.27278 0.943444
Q2G2S3   2 0.307692 -1.27278 0.943444
Q2G004   0 0 -1.27278 0.943444
Q2FWV1   3 0.461538 -1.27278 0.943444
Q2G003   2 0.307692 -1.27278 0.943444
Q2FZV3   1 0.153846 -1.27278 0.943444
Q2G026   1 0.153846 -1.27278 0.943444
Q2FXG7   0 0 -1.27278 0.943444
Q2FYL8   0 0 -1.27278 0.943444
Q2FZB6   0 0 -1.27278 0.943444
Q2FZE4   1 0.153846 -1.27278 0.943444
Q2FX11   3 0.461538 -1.27278 0.943444
Q2G0Y3   4 0.615385 -1.27278 0.943444
Q2FZW7   0 0 -1.27278 0.943444
Q2FX21   10 1.53846 0.903563 0.161558
Q2G092   10 1.53846 0.903563 0.161558
Q2FZB7   0 0 -1.27278 0.943444
Q2G0J9   10 1.53846 0.903563 0.161558
Q2G1X2   0 0 -1.27278 0.943444
Q2FZD6   4 0.615385 -1.27278 0.943444
Q2FW67   1 0.153846 -1.27278 0.943444
Q2G111   1 0.153846 -1.27278 0.943444
Q2G2Y4   4 0.615385 -1.27278 0.943444
Q2FY38   0 0 -1.27278 0.943444
Q2FWJ0   2 0.307692 -1.27278 0.943444
Q2G2T5   1 0.153846 -1.27278 0.943444
Q2FVG6   3 0.461538 -1.27278 0.943444
Q2G1V8   0 0 -1.27278 0.943444
Q2G1L0   0 0 -1.27278 0.943444
Q2FXD6   3 0.461538 -1.27278 0.943444
P0C948   0 0 -1.27278 0.943444
Q2G1M2   0 0 -1.27278 0.943444
Q2FVW8   0 0 -1.27278 0.943444
Q2FX24   1 0.153846 -1.27278 0.943444
Q2FWS4   9 1.38462 0.903563 0.161558
Q2FYQ3   1 0.153846 -1.27278 0.943444
Q2G254   2 0.307692 -1.27278 0.943444
Q2FWB4   0 0 -1.27278 0.943444
Q2FUP8   2 0.307692 -1.27278 0.943444
Q2FZC2   0 0 -1.27278 0.943444
Q2FYE4   6 0.923077 -1.27278 0.943444
Q2FWS2   0 0 -1.27278 0.943444
Q2FY03   2 0.307692 -1.27278 0.943444
Q2FVS6   2 0.307692 -1.27278 0.943444
Q2FXV2   2 0.307692 -1.27278 0.943444
Q2G2L6   0 0 -1.27278 0.943444
Q2G2I5   0 0 -1.27278 0.943444
Q2FYA2   4 0.615385 -1.27278 0.943444
Q2FWV7   0 0 -1.27278 0.943444
Q2FXE7   2 0.307692 -1.27278 0.943444
Q2G0J6   0 0 -1.27278 0.943444
Q2FUU4   10 1.53846 0.903563 0.161558
Q2FVJ4   1 0.153846 -1.27278 0.943444
Q2FZM9   0 0 -1.27278 0.943444
Q2FZ51   2 0.307692 -1.27278 0.943444
Q2FY22   9 1.38462 0.903563 0.161558
Q2G2Q1   1 0.153846 -1.27278 0.943444
Q2G109   0 0 -1.27278 0.943444
Q2G1D6   1 0.153846 -1.27278 0.943444
Q2FVC9   0 0 -1.27278 0.943444
Q2G2R6   9 1.38462 0.903563 0.161558
Q2FZ85   3 0.461538 -1.27278 0.943444
Q2FVK4   6 0.923077 -1.27278 0.943444
Q2G1V9   0 0 -1.27278 0.943444
Q2G2H6   0 0 -1.27278 0.943444
Q2FWS6   9 1.38462 0.903563 0.161558
Q2FZW4   3 0.461538 -1.27278 0.943444
Q2G1M3   0 0 -1.27278 0.943444
Q2G1M0   7 1.07692 0.903563 0.161558
Q2G1Y9   4 0.615385 -1.27278 0.943444
Q2FX45   2 0.307692 -1.27278 0.943444
Q2FWP8   2 0.307692 -1.27278 0.943444
Q2FYP4   3 0.461538 -1.27278 0.943444
Q2FYL1   3 0.461538 -1.27278 0.943444
Q2G1L4   1 0.153846 -1.27278 0.943444
Q2FUQ7   1 0.153846 -1.27278 0.943444
Q2G247   0 0 -1.27278 0.943444
Q2FVV0   1 0.153846 -1.27278 0.943444
Q2FYU6   9 1.38462 0.903563 0.161558
Q2G2N6   1 0.153846 -1.27278 0.943444
Q2FXC9   1 0.153846 -1.27278 0.943444
Q2FX42   2 0.307692 -1.27278 0.943444
Q2FX26   5 0.769231 -1.27278 0.943444
Q2FWF3   0 0 -1.27278 0.943444
Q2FZY1   0 0 -1.27278 0.943444
Q2FW15   7 1 0.903563 0.161558
P0A0G2   7 1 0.903563 0.161558
Q2G2G5   1 0.142857 -1.27278 0.943444
Q2FY39   0 0 -1.27278 0.943444
Q2G0B5   1 0.142857 -1.27278 0.943444
Q2FZI1   13 1.85714 0.903563 0.161558
Q2FUQ6   3 0.428571 -1.27278 0.943444
Q2FVR5   2 0.285714 -1.27278 0.943444
Q2G2W6   1 0.142857 -1.27278 0.943444
Q2FZR8   2 0.285714 -1.27278 0.943444
Q2FVY8   11 1.57143 0.903563 0.161558
Q2FZ60   5 0.714286 -1.27278 0.943444
Q2FV82   2 0.285714 -1.27278 0.943444
Q2FX23   2 0.285714 -1.27278 0.943444
Q2G1G3   1 0.142857 -1.27278 0.943444
P68805   1 0.142857 -1.27278 0.943444
Q2FVL0   12 1.71429 0.903563 0.161558
Q2G2J0   5 0.714286 -1.27278 0.943444
Q2FZF1   7 1 0.903563 0.161558
Q2FXU9   6 0.857143 -1.27278 0.943444
Q2G1A2   13 1.85714 0.903563 0.161558
Q2G1C3   0 0 -1.27278 0.943444
Q2G1D4   0 0 -1.27278 0.943444
Q2G0A8   0 0 -1.27278 0.943444
Q2FVC7   0 0 -1.27278 0.943444
Q2G133   2 0.285714 -1.27278 0.943444
Q2FY86   10 1.42857 0.903563 0.161558
Q2FX92   9 1.28571 0.903563 0.161558
Q2FW47   0 0 -1.27278 0.943444
Q2G1T9   0 0 -1.27278 0.943444
Q2FVU8   1 0.142857 -1.27278 0.943444
Q2FVD7   10 1.42857 0.903563 0.161558
Q2FX55   0 0 -1.27278 0.943444
Q2FVD3   5 0.714286 -1.27278 0.943444
Q2G2B5   0 0 -1.27278 0.943444
Q2FWV6   0 0 -1.27278 0.943444
Q2FW29   11 1.57143 0.903563 0.161558
Q2G0W6   0 0 -1.27278 0.943444
Q2FVD2   3 0.428571 -1.27278 0.943444
Q2FWR8   4 0.571429 -1.27278 0.943444
Q2FXA0   2 0.285714 -1.27278 0.943444
Q2FZB4   3 0.428571 -1.27278 0.943444
Q2FX37   4 0.571429 -1.27278 0.943444
Q2FX13   0 0 -1.27278 0.943444
Q2FWD8   5 0.714286 -1.27278 0.943444
Q2G108   4 0.571429 -1.27278 0.943444
Q2G2V4   4 0.571429 -1.27278 0.943444
Q2FZW2   10 1.42857 0.903563 0.161558
Q2FYY4   1 0.142857 -1.27278 0.943444
Q2FYB8   2 0.285714 -1.27278 0.943444
Q2FWC2   1 0.142857 -1.27278 0.943444
Q2FYE8   3 0.428571 -1.27278 0.943444
Q2FXK5   4 0.571429 -1.27278 0.943444
Q2FWT0   2 0.285714 -1.27278 0.943444
Q2FW19   8 1.14286 0.903563 0.161558
Q2G100   1 0.142857 -1.27278 0.943444
Q2FYY3   1 0.142857 -1.27278 0.943444
Q2FZ01   4 0.571429 -1.27278 0.943444
Q2FYY1   2 0.285714 -1.27278 0.943444
Q2G103   7 1 0.903563 0.161558
Q2FV12   2 0.285714 -1.27278 0.943444
Q2FWQ1   4 0.571429 -1.27278 0.943444
Q2FYY5   2 0.285714 -1.27278 0.943444
Q2G207   2 0.285714 -1.27278 0.943444
Q2G1Y8   11 1.57143 0.903563 0.161558
Q2FWZ8   1 0.142857 -1.27278 0.943444
Q2G0Z8   0 0 -1.27278 0.943444
Q2G2F7   1 0.142857 -1.27278 0.943444
Q2FYH9   0 0 -1.27278 0.943444
Q2FWB7   3 0.428571 -1.27278 0.943444
Q2FYN2   6 0.8 -1.27278 0.943444
Q2FVQ6   2 0.266667 -1.27278 0.943444
Q2FWX3   0 0 -1.27278 0.943444
Q2G187   2 0.266667 -1.27278 0.943444
Q2FW05   2 0.266667 -1.27278 0.943444
Q2FYC3   4 0.533333 -1.27278 0.943444
Q2FZJ2   9 1.2 0.903563 0.161558
Q2G0D6   0 0 -1.27278 0.943444
Q2FWP7   2 0.266667 -1.27278 0.943444
Q2FX31   12 1.6 0.903563 0.161558
Q2FVZ6   1 0.133333 -1.27278 0.943444
Q2G2A2   7 0.933333 -1.27278 0.943444
Q2FWQ8   6 0.8 -1.27278 0.943444
Q2FVM9   2 0.266667 -1.27278 0.943444
Q2FYD1   12 1.6 0.903563 0.161558
Q2FYN3   2 0.266667 -1.27278 0.943444
Q2FYI3   2 0.266667 -1.27278 0.943444
Q2G022   17 2.26667 3.07991 0.0107511
Q2G1Q3   1 0.133333 -1.27278 0.943444
Q2FX58   2 0.266667 -1.27278 0.943444
Q2G2V1   16 2.13333 3.07991 0.0107511
Q2FVV5   5 0.666667 -1.27278 0.943444
Q2FZC0   10 1.33333 0.903563 0.161558
Q2FV63   14 1.86667 0.903563 0.161558
Q2FWG9   0 0 -1.27278 0.943444
Q2FZA5   2 0.266667 -1.27278 0.943444
Q2FX60   13 1.73333 0.903563 0.161558
Q2G2I8   13 1.73333 0.903563 0.161558
Q2G2Y5   16 2.13333 3.07991 0.0107511
Q2G2Y2   1 0.133333 -1.27278 0.943444
Q2FWA6   11 1.46667 0.903563 0.161558
Q2FWL8   19 2.53333 3.07991 0.0107511
Q2FY95   7 0.933333 -1.27278 0.943444
Q2FYC5   4 0.533333 -1.27278 0.943444
Q2FV43   2 0.266667 -1.27278 0.943444
Q2FVU0   11 1.46667 0.903563 0.161558
Q2FZG5   0 0 -1.27278 0.943444
Q2G2H9   2 0.266667 -1.27278 0.943444
Q2G1D1   12 1.6 0.903563 0.161558
Q2FWU7   9 1.2 0.903563 0.161558
P60647   2 0.266667 -1.27278 0.943444
Q2FUR7   2 0.266667 -1.27278 0.943444
Q2FWQ2   12 1.6 0.903563 0.161558
Q2G2M4   4 0.533333 -1.27278 0.943444
Q2G104   5 0.666667 -1.27278 0.943444
Q2FX76   1 0.133333 -1.27278 0.943444
Q2G2Q4   10 1.33333 0.903563 0.161558
Q2FXQ1   1 0.133333 -1.27278 0.943444
Q2FX80   2 0.266667 -1.27278 0.943444
Q2FZN6   7 0.933333 -1.27278 0.943444
Q2G009   6 0.8 -1.27278 0.943444
Q2G021   2 0.266667 -1.27278 0.943444
Q2FWH0   13 1.73333 0.903563 0.161558
Q2FXQ0   11 1.46667 0.903563 0.161558
Q2FX64   3 0.4 -1.27278 0.943444
Q2FY98   1 0.133333 -1.27278 0.943444
Q2FWK5   12 1.6 0.903563 0.161558
Q2FYK1   1 0.133333 -1.27278 0.943444
Q2FXF0   4 0.533333 -1.27278 0.943444
Q2FY70   14 1.86667 0.903563 0.161558
Q2G114   7 0.933333 -1.27278 0.943444
Q2FX38   2 0.266667 -1.27278 0.943444
Q2FUP9   1 0.133333 -1.27278 0.943444
Q2FVV3   3 0.4 -1.27278 0.943444
Q2G113   11 1.46667 0.903563 0.161558
Q2FWB2   13 1.73333 0.903563 0.161558
Q2FWT6   2 0.266667 -1.27278 0.943444
Q2FW28   9 1.2 0.903563 0.161558
Q2FUQ9   6 0.8 -1.27278 0.943444
Q2FY00   0 0 -1.27278 0.943444
Q2G040   2 0.266667 -1.27278 0.943444
Q2FX35   9 1.2 0.903563 0.161558
Q2FYW9   6 0.75 -1.27278 0.943444
Q2G2N8   3 0.375 -1.27278 0.943444
Q2G1V7   8 1 0.903563 0.161558
Q2G0C3   3 0.375 -1.27278 0.943444
Q2FVW0   2 0.25 -1.27278 0.943444
Q2FUS4   12 1.5 0.903563 0.161558
Q2FVP6   0 0 -1.27278 0.943444
Q2FZK1   2 0.25 -1.27278 0.943444
Q2FXY2   21 2.625 3.07991 0.0107511
Q2FYX3   19 2.375 3.07991 0.0107511
Q2FZ86   17 2.125 3.07991 0.0107511
Q2FUV7   1 0.125 -1.27278 0.943444
Q2FX70   6 0.75 -1.27278 0.943444
Q2G1Y1   5 0.625 -1.27278 0.943444
Q2FVT9   2 0.25 -1.27278 0.943444
Q2G2K3   9 1.125 0.903563 0.161558
P72358   3 0.375 -1.27278 0.943444
Q2G192   1 0.125 -1.27278 0.943444
Q2FYX6   18 2.25 3.07991 0.0107511
Q2FXW0   1 0.125 -1.27278 0.943444
Q2G202   4 0.5 -1.27278 0.943444
Q2FYW7   6 0.75 -1.27278 0.943444
Q2G2M0   10 1.25 0.903563 0.161558
Q2FXT7   7 0.875 -1.27278 0.943444
Q2FX59   12 1.5 0.903563 0.161558
Q2G0X2   3 0.375 -1.27278 0.943444
Q2FWR6   14 1.75 0.903563 0.161558
Q2FW22   29 3.625 5.25625 0.000662855
Q2FZH4   19 2.375 3.07991 0.0107511
Q2FYZ1   7 0.875 -1.27278 0.943444
Q2G2W7   17 2.125 3.07991 0.0107511
Q2G2I4   10 1.25 0.903563 0.161558
Q2FZP5   15 1.875 0.903563 0.161558
Q2FWQ7   12 1.5 0.903563 0.161558
Q2G1W9   13 1.625 0.903563 0.161558
Q2FWF7   10 1.25 0.903563 0.161558
Q2FYM9   17 2.125 3.07991 0.0107511
Q2FXV0   8 1 0.903563 0.161558
Q2FWW2   12 1.5 0.903563 0.161558
Q2FVS2   4 0.5 -1.27278 0.943444
Q2G007   10 1.25 0.903563 0.161558
Q2FYA7   21 2.625 3.07991 0.0107511
Q2G0K0   13 1.625 0.903563 0.161558
Q2FXS9   14 1.75 0.903563 0.161558
Q2G249   19 2.375 3.07991 0.0107511
Q2G008   21 2.625 3.07991 0.0107511
Q2FZD5   4 0.5 -1.27278 0.943444
Q2FZG0   2 0.25 -1.27278 0.943444
Q2FX28   7 0.875 -1.27278 0.943444
Q2FXI4   15 1.875 0.903563 0.161558
Q2G176   3 0.375 -1.27278 0.943444
Q2G116   10 1.25 0.903563 0.161558
Q2FXF2   4 0.5 -1.27278 0.943444
Q2G260   7 0.875 -1.27278 0.943444
Q2G213   1 0.125 -1.27278 0.943444
Q2G173   3 0.375 -1.27278 0.943444
Q2FV71   10 1.25 0.903563 0.161558
Q2FWY8   2 0.25 -1.27278 0.943444
Q2FWN3   7 0.875 -1.27278 0.943444
Q2FYD4   7 0.875 -1.27278 0.943444
Q2FVQ2   13 1.625 0.903563 0.161558
Q2FVK0   15 1.875 0.903563 0.161558
Q2G285   8 1 0.903563 0.161558
Q2FZH6   15 1.875 0.903563 0.161558
Q2FZX1   2 0.25 -1.27278 0.943444
Q2FZ83   2 0.25 -1.27278 0.943444
Q2G0S9   9 1.125 0.903563 0.161558
Q2FZH7   4 0.5 -1.27278 0.943444
Q2FZT3   5 0.625 -1.27278 0.943444
Q2FX57   10 1.17647 0.903563 0.161558
Q2G0B9   11 1.29412 0.903563 0.161558
Q2FY28   12 1.41176 0.903563 0.161558
Q2G0R5   18 2.11765 3.07991 0.0107511
Q2FZG8   15 1.76471 0.903563 0.161558
Q2G1X1   19 2.23529 3.07991 0.0107511
Q2FX93   2 0.235294 -1.27278 0.943444
Q2FYU5   7 0.823529 -1.27278 0.943444
Q2FWR9   7 0.823529 -1.27278 0.943444
Q2FWS0   24 2.82353 3.07991 0.0107511
Q2G0P4   1 0.117647 -1.27278 0.943444
Q2FX50   6 0.705882 -1.27278 0.943444
Q2FZV0   10 1.17647 0.903563 0.161558
Q2G0S5   17 2 3.07991 0.0107511
Q2FY25   1 0.117647 -1.27278 0.943444
Q2FXG6   4 0.470588 -1.27278 0.943444
Q2FZJ7   17 2 3.07991 0.0107511
Q2G0U7   19 2.23529 3.07991 0.0107511
Q2FZV2   6 0.705882 -1.27278 0.943444
Q2FWT8   16 1.88235 0.903563 0.161558
Q2G0D1   11 1.29412 0.903563 0.161558
Q2FVW5   8 0.941176 -1.27278 0.943444
Q2FY97   15 1.76471 0.903563 0.161558
Q2FXF3   16 1.88235 0.903563 0.161558
Q2G063   4 0.470588 -1.27278 0.943444
Q2G0U5   4 0.470588 -1.27278 0.943444
Q2G2B1   13 1.52941 0.903563 0.161558
Q2FVE3   3 0.352941 -1.27278 0.943444
Q2FZW1   23 2.70588 3.07991 0.0107511
Q2FYK2   19 2.23529 3.07991 0.0107511
Q2FXW2   16 1.88235 0.903563 0.161558
Q9F0R1   13 1.52941 0.903563 0.161558
Q2FZG3   6 0.705882 -1.27278 0.943444
Q2G2K0   21 2.47059 3.07991 0.0107511
Q2FVN4   14 1.64706 0.903563 0.161558
Q2FYV0   17 2 3.07991 0.0107511
Q2G0A5   2 0.235294 -1.27278 0.943444
Q2FZ03   12 1.41176 0.903563 0.161558
Q2G1I8   8 0.941176 -1.27278 0.943444
Q2FYX8   18 2.11765 3.07991 0.0107511
Q2FV18   3 0.352941 -1.27278 0.943444
Q2FYI7   11 1.29412 0.903563 0.161558
Q2G0K1   16 1.88235 0.903563 0.161558
Q2G2U9   13 1.52941 0.903563 0.161558
Q2FW31   31 3.64706 5.25625 0.000662855
Q2FVB5   9 1.05882 0.903563 0.161558
Q2FVI8   2 0.235294 -1.27278 0.943444
Q2FZT0   18 2.11765 3.07991 0.0107511
P48860   12 1.41176 0.903563 0.161558
Q2FYC1   20 2.35294 3.07991 0.0107511
Q2G286   18 2.11765 3.07991 0.0107511
Q2FXD3   12 1.41176 0.903563 0.161558
Q2G027   0 0 -1.27278 0.943444
Q2G0T4   10 1.17647 0.903563 0.161558
Q2FZJ5   19 2.23529 3.07991 0.0107511
Q2FW10   8 0.941176 -1.27278 0.943444
Q2FY91   9 1.05882 0.903563 0.161558
Q2FVP0   11 1.29412 0.903563 0.161558
P60070   23 2.70588 3.07991 0.0107511
Q2FWU1   6 0.705882 -1.27278 0.943444
Q2FYA3   6 0.705882 -1.27278 0.943444
Q2G0V8   3 0.352941 -1.27278 0.943444
Q2G0Z2   7 0.823529 -1.27278 0.943444
Q2FZ47   3 0.352941 -1.27278 0.943444
Q2G0V9   1 0.117647 -1.27278 0.943444
Q2FZE2   19 2.23529 3.07991 0.0107511
Q2FWB0   12 1.41176 0.903563 0.161558
Q2G1J1   5 0.588235 -1.27278 0.943444
Q2FYQ1   1 0.117647 -1.27278 0.943444
Q2FZ45   15 1.76471 0.903563 0.161558
Q2FYW5   11 1.29412 0.903563 0.161558
Q2G1A0   3 0.352941 -1.27278 0.943444
Q2FZB9   5 0.588235 -1.27278 0.943444
Q2FZX2   12 1.41176 0.903563 0.161558
Q2FZY4   11 1.29412 0.903563 0.161558
Q2FW56   2 0.235294 -1.27278 0.943444
P0A0G6   17 2 3.07991 0.0107511
Q2FW80   5 0.588235 -1.27278 0.943444
Q2G2S4   11 1.29412 0.903563 0.161558
Q2G2H0   8 0.941176 -1.27278 0.943444
Q2G2E1   4 0.470588 -1.27278 0.943444
Q2G0I5   21 2.47059 3.07991 0.0107511
Q2FWW6   11 1.29412 0.903563 0.161558
Q2G112   10 1.17647 0.903563 0.161558
Q2G214   3 0.352941 -1.27278 0.943444
Q2FYG2   9 1.05882 0.903563 0.161558
Q2G0J5   1 0.117647 -1.27278 0.943444
Q2FX27   10 1.17647 0.903563 0.161558
Q2FWV5   14 1.64706 0.903563 0.161558
Q2FX40   23 2.70588 3.07991 0.0107511
Q2FZM5   1 0.117647 -1.27278 0.943444
Q2FXH8   4 0.470588 -1.27278 0.943444
Q2FWS5   4 0.470588 -1.27278 0.943444
Q2FW13   16 1.77778 0.903563 0.161558
Q2FY93   12 1.33333 0.903563 0.161558
Q2FZM8   22 2.44444 3.07991 0.0107511
Q2FZV4   18 2 3.07991 0.0107511
Q2FVD4   18 2 3.07991 0.0107511
Q2G0J3   5 0.555556 -1.27278 0.943444
Q2FX61   20 2.22222 3.07991 0.0107511
Q2FVD6   14 1.55556 0.903563 0.161558
Q2FYY7   13 1.44444 0.903563 0.161558
Q2G0W0   16 1.77778 0.903563 0.161558
Q2FXF7   9 1 0.903563 0.161558
Q2G191   3 0.333333 -1.27278 0.943444
Q2FYT5   8 0.888889 -1.27278 0.943444
Q2G1P0   5 0.555556 -1.27278 0.943444
Q2FVF8   17 1.88889 0.903563 0.161558
Q2G0Y1   2 0.222222 -1.27278 0.943444
Q2FZD2   31 3.44444 5.25625 0.000662855
Q2FZ59   13 1.44444 0.903563 0.161558
Q2G2G1   2 0.222222 -1.27278 0.943444
Q2G0F9   19 2.11111 3.07991 0.0107511
Q2G1J2   19 2.11111 3.07991 0.0107511
Q2G0Q6   15 1.66667 0.903563 0.161558
Q2FYX0   19 2.11111 3.07991 0.0107511
Q2FZU8   10 1.11111 0.903563 0.161558
Q2G267   8 0.888889 -1.27278 0.943444
Q2G174   15 1.66667 0.903563 0.161558
Q2FWC3   15 1.66667 0.903563 0.161558
Q2FVN6   12 1.33333 0.903563 0.161558
Q2G2D1   15 1.66667 0.903563 0.161558
Q2FZK9   15 1.66667 0.903563 0.161558
Q2G2C9   14 1.55556 0.903563 0.161558
Q2G2V8   13 1.44444 0.903563 0.161558
Q2FVL6   17 1.88889 0.903563 0.161558
Q2FY45   4 0.444444 -1.27278 0.943444
Q2G2R7   22 2.44444 3.07991 0.0107511
Q2FWD5   16 1.77778 0.903563 0.161558
Q2FWT3   5 0.555556 -1.27278 0.943444
Q2FY92   19 2.11111 3.07991 0.0107511
Q2FZM2   6 0.666667 -1.27278 0.943444
Q2G2F0   20 2.22222 3.07991 0.0107511
Q2FW30   7 0.777778 -1.27278 0.943444
Q2FZV9   20 2.22222 3.07991 0.0107511
Q2FVA6   23 2.55556 3.07991 0.0107511
Q2G229   12 1.33333 0.903563 0.161558
Q2FZZ3   27 3 5.25625 0.000662855
Q2G2F4   5 0.555556 -1.27278 0.943444
Q2FVA7   13 1.44444 0.903563 0.161558
Q2G0R3   10 1.11111 0.903563 0.161558
Q2G1R1   17 1.88889 0.903563 0.161558
Q2FZ79   11 1.22222 0.903563 0.161558
Q2FZ12   2 0.222222 -1.27278 0.943444
Q2FX39   7 0.777778 -1.27278 0.943444
Q2G186   12 1.33333 0.903563 0.161558
Q2FXE5   2 0.222222 -1.27278 0.943444
Q2G0A1   10 1.11111 0.903563 0.161558
Q2G0E7   5 0.555556 -1.27278 0.943444
Q2G2V7   3 0.333333 -1.27278 0.943444
Q2FYA6   21 2.33333 3.07991 0.0107511
Q2G276   20 2.22222 3.07991 0.0107511
Q2G070   21 2.33333 3.07991 0.0107511
Q2FVZ1   9 1 0.903563 0.161558
Q2FW84   5 0.555556 -1.27278 0.943444
Q2FVY9   12 1.33333 0.903563 0.161558
Q2FVD9   12 1.33333 0.903563 0.161558
Q2G1T2   10 1.11111 0.903563 0.161558
Q2G0I3   7 0.777778 -1.27278 0.943444
Q2G0E8   24 2.66667 3.07991 0.0107511
Q2FW08   22 2.44444 3.07991 0.0107511
Q2FVD8   14 1.55556 0.903563 0.161558
Q2FXF5   26 2.88889 3.07991 0.0107511
Q2FXW1   34 3.77778 5.25625 0.000662855
Q2FW79   14 1.55556 0.903563 0.161558
Q2G2G0   20 2.22222 3.07991 0.0107511
P48940   9 1 0.903563 0.161558
Q2FYL6   3 0.333333 -1.27278 0.943444
Q2FZV8   16 1.77778 0.903563 0.161558
Q2FYM5   11 1.22222 0.903563 0.161558
Q2G2B6   20 2.22222 3.07991 0.0107511
Q2G1L2   10 1.11111 0.903563 0.161558
Q2G1V5   3 0.333333 -1.27278 0.943444
Q2FXT0   12 1.33333 0.903563 0.161558
Q2FY02   24 2.66667 3.07991 0.0107511
Q2FWQ4   4 0.444444 -1.27278 0.943444
Q2FYG4   6 0.666667 -1.27278 0.943444
Q2FW11   13 1.44444 0.903563 0.161558
Q2G257   16 1.68421 0.903563 0.161558
Q2FWJ6   17 1.78947 0.903563 0.161558
Q2FXS8   17 1.78947 0.903563 0.161558
Q2FX12   26 2.73684 3.07991 0.0107511
Q2FYF1   6 0.631579 -1.27278 0.943444
Q2G2E8   10 1.05263 0.903563 0.161558
Q2FXE6   3 0.315789 -1.27278 0.943444
Q2G2C0   3 0.315789 -1.27278 0.943444
Q2G1V6   3 0.315789 -1.27278 0.943444
Q2FWZ4   18 1.89474 0.903563 0.161558
Q2G2V0   4 0.421053 -1.27278 0.943444
Q9ZAH6   16 1.68421 0.903563 0.161558
Q2FVU2   26 2.73684 3.07991 0.0107511
Q2FWI8   15 1.57895 0.903563 0.161558
P0A0H0   9 0.947368 -1.27278 0.943444
Q2G0C1   30 3.15789 5.25625 0.000662855
Q2FXH3   17 1.78947 0.903563 0.161558
Q2FXI6   34 3.57895 5.25625 0.000662855
Q2G1X5   15 1.57895 0.903563 0.161558
Q2FV08   15 1.57895 0.903563 0.161558
Q2FWT7   10 1.05263 0.903563 0.161558
Q2G210   11 1.15789 0.903563 0.161558
Q2FW66   13 1.36842 0.903563 0.161558
Q2FWD0   13 1.36842 0.903563 0.161558
Q2FUQ1   24 2.52632 3.07991 0.0107511
Q2FVI6   4 0.421053 -1.27278 0.943444
Q2FWM7   2 0.210526 -1.27278 0.943444
Q2FVN2   26 2.73684 3.07991 0.0107511
Q2FWR2   13 1.36842 0.903563 0.161558
Q2FYH4   4 0.421053 -1.27278 0.943444
Q2FYM8   1 0.105263 -1.27278 0.943444
Q9RFJ6   12 1.26316 0.903563 0.161558
Q2FZ42   6 0.631579 -1.27278 0.943444
Q2FVX9   15 1.57895 0.903563 0.161558
Q2G066   28 2.94737 3.07991 0.0107511
Q2FVM3   7 0.736842 -1.27278 0.943444
Q2FWT1   9 0.947368 -1.27278 0.943444
Q2FZB8   7 0.736842 -1.27278 0.943444
Q2FUQ8   2 0.210526 -1.27278 0.943444
Q2G2I7   15 1.57895 0.903563 0.161558
Q2FVF7   8 0.842105 -1.27278 0.943444
Q2FV52   9 0.947368 -1.27278 0.943444
Q2FWE3   26 2.73684 3.07991 0.0107511
Q2G144   22 2.31579 3.07991 0.0107511
Q2FXZ1   10 1.05263 0.903563 0.161558
Q2FX34   14 1.47368 0.903563 0.161558
Q2FWV4   14 1.47368 0.903563 0.161558
Q2FZ11   7 0.736842 -1.27278 0.943444
Q2G141   10 1.05263 0.903563 0.161558
Q2FWF5   19 2 3.07991 0.0107511
Q2FV34   13 1.36842 0.903563 0.161558
Q2FWQ0   19 2 3.07991 0.0107511
Q2FV88   29 3.05263 5.25625 0.000662855
Q2G2P0   12 1.26316 0.903563 0.161558
Q2FYW8   18 1.89474 0.903563 0.161558
Q2G1W1   20 2.10526 3.07991 0.0107511
Q2FVC2   25 2.63158 3.07991 0.0107511
Q2G0D3   3 0.315789 -1.27278 0.943444
Q2FV89   25 2.63158 3.07991 0.0107511
Q2G1U2   14 1.47368 0.903563 0.161558
Q2FX32   6 0.631579 -1.27278 0.943444
Q2FXS7   9 0.947368 -1.27278 0.943444
Q2FVX1   5 0.526316 -1.27278 0.943444
Q2FVE0   5 0.526316 -1.27278 0.943444
Q2G270   16 1.68421 0.903563 0.161558
Q9EYW6   23 2.42105 3.07991 0.0107511
Q2FVB8   5 0.526316 -1.27278 0.943444
Q2FZT9   4 0.421053 -1.27278 0.943444
Q2G298   26 2.73684 3.07991 0.0107511
Q2FX49   6 0.631579 -1.27278 0.943444
Q2G0Z0   15 1.57895 0.903563 0.161558
Q2FW39   26 2.73684 3.07991 0.0107511
Q2G252   32 3.36842 5.25625 0.000662855
Q2G0A3   13 1.36842 0.903563 0.161558
Q2FYJ7   37 3.89474 5.25625 0.000662855
Q2FWT2   11 1.15789 0.903563 0.161558
Q2FWQ5   14 1.47368 0.903563 0.161558
Q2G2J7   9 0.947368 -1.27278 0.943444
Q2FY75   4 0.421053 -1.27278 0.943444
Q2G106   19 2 3.07991 0.0107511
Q2FVY3   16 1.68421 0.903563 0.161558
Q2FVP9   21 2.21053 3.07991 0.0107511
Q2FW42   12 1.26316 0.903563 0.161558
Q2FUV9   23 2.42105 3.07991 0.0107511
Q2FVR7   25 2.63158 3.07991 0.0107511
Q2FZN1   16 1.68421 0.903563 0.161558
Q2G2Q7   26 2.6 3.07991 0.0107511
Q2G150   16 1.6 0.903563 0.161558
Q2G081   17 1.7 0.903563 0.161558
Q2FV45   20 2 3.07991 0.0107511
Q2FX02   17 1.7 0.903563 0.161558
P0A0Q4   13 1.3 0.903563 0.161558
Q2G0L9   29 2.9 3.07991 0.0107511
Q2FY04   23 2.3 3.07991 0.0107511
Q2FV48   5 0.5 -1.27278 0.943444
Q2FW64   13 1.3 0.903563 0.161558
Q2FX63   14 1.4 0.903563 0.161558
Q2G1T3   16 1.6 0.903563 0.161558
Q2G0K9   17 1.7 0.903563 0.161558
Q2FZ00   11 1.1 0.903563 0.161558
Q2FVL9   19 1.9 0.903563 0.161558
Q2FW33   18 1.8 0.903563 0.161558
Q2FWT9   16 1.6 0.903563 0.161558
Q2FZF7   32 3.2 5.25625 0.000662855
Q2FWL1   29 2.9 3.07991 0.0107511
Q2FYS7   20 2 3.07991 0.0107511
Q2FZX3   16 1.6 0.903563 0.161558
Q2FXR0   3 0.3 -1.27278 0.943444
Q2G2I9   16 1.6 0.903563 0.161558
Q2FWN1   3 0.3 -1.27278 0.943444
Q2G297   3 0.3 -1.27278 0.943444
Q2FVA0   4 0.4 -1.27278 0.943444
Q2FXX0   15 1.5 0.903563 0.161558
Q2G2P4   24 2.4 3.07991 0.0107511
Q2G0P8   19 1.9 0.903563 0.161558
Q2FVN3   12 1.2 0.903563 0.161558
Q2FXK7   34 3.4 5.25625 0.000662855
Q2FZF8   11 1.1 0.903563 0.161558
Q2FWR0   17 1.7 0.903563 0.161558
Q2FXL2   4 0.4 -1.27278 0.943444
Q2FWA9   11 1.1 0.903563 0.161558
Q2G282   26 2.6 3.07991 0.0107511
Q9RQQ0   4 0.4 -1.27278 0.943444
Q2FXD7   15 1.5 0.903563 0.161558
Q2FUY4   8 0.8 -1.27278 0.943444
Q2G2W4   5 0.5 -1.27278 0.943444
Q2FZF5   26 2.6 3.07991 0.0107511
Q2FY42   12 1.2 0.903563 0.161558
Q2FUS3   11 1.1 0.903563 0.161558
Q2G2E7   4 0.4 -1.27278 0.943444
Q2G0S6   28 2.8 3.07991 0.0107511
Q2G0C2   5 0.5 -1.27278 0.943444
Q2FWF8   12 1.2 0.903563 0.161558
Q2G000   30 3 5.25625 0.000662855
Q2FWX2   20 2 3.07991 0.0107511
Q2FZS2   19 1.9 0.903563 0.161558
Q2FW16   15 1.5 0.903563 0.161558
Q2FZI2   4 0.4 -1.27278 0.943444
Q2G1Q5   7 0.7 -1.27278 0.943444
Q2G1A5   35 3.5 5.25625 0.000662855
Q2G0P7   9 0.9 -1.27278 0.943444
Q2FWV3   17 1.7 0.903563 0.161558
Q2FW51   19 1.9 0.903563 0.161558
Q2FVI4   30 3 5.25625 0.000662855
Q2FVN7   20 2 3.07991 0.0107511
Q2FWP9   20 2 3.07991 0.0107511
Q2FXT2   15 1.5 0.903563 0.161558
P0A0F4   11 1.1 0.903563 0.161558
Q2G126   25 2.5 3.07991 0.0107511
Q2FW82   2 0.2 -1.27278 0.943444
Q2FY44   21 2.1 3.07991 0.0107511
Q2G0N9   17 1.7 0.903563 0.161558
Q2G0Z9   2 0.2 -1.27278 0.943444
Q2FV81   20 2 3.07991 0.0107511
Q2FYC4   11 1.1 0.903563 0.161558
Q2G178   26 2.6 3.07991 0.0107511
Q2G079   27 2.7 3.07991 0.0107511
Q2G2B7   20 2 3.07991 0.0107511
Q2FVF5   17 1.7 0.903563 0.161558
Q2G2W2   11 1.1 0.903563 0.161558
Q2G1I2   24 2.4 3.07991 0.0107511
Q2G245   3 0.3 -1.27278 0.943444
Q2G1H7   8 0.761905 -1.27278 0.943444
Q2FWF1   19 1.80952 0.903563 0.161558
Q2FZZ9   16 1.52381 0.903563 0.161558
Q2G1W3   18 1.71429 0.903563 0.161558
Q2G204   18 1.71429 0.903563 0.161558
Q2G1H1   23 2.19048 3.07991 0.0107511
Q2FXK3   19 1.80952 0.903563 0.161558
Q2G2H8   12 1.14286 0.903563 0.161558
Q2FZP9   18 1.71429 0.903563 0.161558
Q2FWI2   13 1.2381 0.903563 0.161558
Q2FYZ6   6 0.571429 -1.27278 0.943444
Q2FXS1   4 0.380952 -1.27278 0.943444
Q2G200   21 2 3.07991 0.0107511
Q2G2L5   4 0.380952 -1.27278 0.943444
Q2FY73   28 2.66667 3.07991 0.0107511
Q2G177   4 0.380952 -1.27278 0.943444
Q2G2F9   9 0.857143 -1.27278 0.943444
Q2FV27   19 1.80952 0.903563 0.161558
Q2FZ56   23 2.19048 3.07991 0.0107511
Q2FVF3   5 0.47619 -1.27278 0.943444
Q2G0B6   26 2.47619 3.07991 0.0107511
Q2G2S5   16 1.52381 0.903563 0.161558
Q2FW68   26 2.47619 3.07991 0.0107511
Q2FWX7   8 0.761905 -1.27278 0.943444
Q2FWB6   17 1.61905 0.903563 0.161558
Q2FXA9   26 2.47619 3.07991 0.0107511
Q2FXP3   12 1.14286 0.903563 0.161558
Q2FUX5   16 1.52381 0.903563 0.161558
Q2FZZ4   31 2.95238 3.07991 0.0107511
Q2FX98   15 1.42857 0.903563 0.161558
Q2FV23   19 1.80952 0.903563 0.161558
Q2FUR1   10 0.952381 -1.27278 0.943444
Q2FY49   15 1.42857 0.903563 0.161558
Q2G017   21 2 3.07991 0.0107511
Q2G2K9   9 0.857143 -1.27278 0.943444
Q2G2N9   32 3.04762 5.25625 0.000662855
Q2G0E9   5 0.47619 -1.27278 0.943444
Q2FY19   24 2.28571 3.07991 0.0107511
Q2G1E3   4 0.380952 -1.27278 0.943444
Q2FW17   13 1.2381 0.903563 0.161558
Q2FWK9   27 2.57143 3.07991 0.0107511
Q2G2Q6   26 2.47619 3.07991 0.0107511
Q2G2Q5   25 2.38095 3.07991 0.0107511
Q2G1U9   26 2.47619 3.07991 0.0107511
Q2G299   11 1.04762 0.903563 0.161558
Q2FX75   18 1.71429 0.903563 0.161558
Q2G058   21 2 3.07991 0.0107511
Q2G0E3   12 1.14286 0.903563 0.161558
Q2FYK0   8 0.761905 -1.27278 0.943444
Q2G2K6   11 1.04762 0.903563 0.161558
Q2FYN0   17 1.61905 0.903563 0.161558
Q2FVK7   11 1.04762 0.903563 0.161558
Q2FX15   22 2.09524 3.07991 0.0107511
Q2FVN9   2 0.190476 -1.27278 0.943444
Q2FWX0   5 0.47619 -1.27278 0.943444
Q2G143   22 2.09524 3.07991 0.0107511
Q2G0C7   24 2.28571 3.07991 0.0107511
Q2G0K6   22 2.09524 3.07991 0.0107511
Q2FZZ1   4 0.380952 -1.27278 0.943444
Q2FV13   24 2.28571 3.07991 0.0107511
Q2G128   7 0.666667 -1.27278 0.943444
Q2FXU2   34 3.2381 5.25625 0.000662855
Q2G2R4   31 2.95238 3.07991 0.0107511
Q2FXM1   28 2.66667 3.07991 0.0107511
Q8KQR1   18 1.71429 0.903563 0.161558
Q2G2Q9   27 2.57143 3.07991 0.0107511
Q2FVG9   3 0.285714 -1.27278 0.943444
Q2FV56   5 0.47619 -1.27278 0.943444
Q2FWG7   5 0.454545 -1.27278 0.943444
Q2G0T1   26 2.36364 3.07991 0.0107511
Q2FXB9   5 0.454545 -1.27278 0.943444
Q2FZP3   6 0.545455 -1.27278 0.943444
Q2FZQ2   4 0.363636 -1.27278 0.943444
Q2FXS4   22 2 3.07991 0.0107511
Q2FZ21   14 1.27273 0.903563 0.161558
Q2G2X2   28 2.54545 3.07991 0.0107511
Q2FZF6   44 4 7.4326 4.06742e-05
Q2FYA0   16 1.45455 0.903563 0.161558
Q2G2A9   5 0.454545 -1.27278 0.943444
Q2FYB9   25 2.27273 3.07991 0.0107511
Q2FYI4   24 2.18182 3.07991 0.0107511
Q2FYL4   35 3.18182 5.25625 0.000662855
Q2G1T0   5 0.454545 -1.27278 0.943444
Q2FXW7   15 1.36364 0.903563 0.161558
Q2FZA1   28 2.54545 3.07991 0.0107511
Q2FY76   13 1.18182 0.903563 0.161558
Q2FZ97   24 2.18182 3.07991 0.0107511
Q2G1I4   4 0.363636 -1.27278 0.943444
Q2FYQ6   3 0.272727 -1.27278 0.943444
Q2FXL6   29 2.63636 3.07991 0.0107511
Q2G2G6   1 0.0909091 -1.27278 0.943444
Q2FVH1   3 0.272727 -1.27278 0.943444
Q2FYA8   19 1.72727 0.903563 0.161558
Q2G2M5   34 3.09091 5.25625 0.000662855
Q2FV99   29 2.63636 3.07991 0.0107511
Q2G105   21 1.90909 0.903563 0.161558
Q2FW23   28 2.54545 3.07991 0.0107511
Q2G012   17 1.54545 0.903563 0.161558
Q2G2V5   21 1.90909 0.903563 0.161558
Q2FW07   40 3.63636 5.25625 0.000662855
Q2G0F2   27 2.45455 3.07991 0.0107511
Q2FZC9   4 0.363636 -1.27278 0.943444
Q2FXE9   4 0.363636 -1.27278 0.943444
Q2FV47   23 2.09091 3.07991 0.0107511
Q2G2Q8   26 2.36364 3.07991 0.0107511
Q2FYE7   11 1 0.903563 0.161558
Q2FUT3   6 0.545455 -1.27278 0.943444
Q2G068   19 1.72727 0.903563 0.161558
Q2G2D3   15 1.36364 0.903563 0.161558
Q2FYK4   32 2.90909 3.07991 0.0107511
Q2FX36   26 2.36364 3.07991 0.0107511
Q2G0A4   4 0.363636 -1.27278 0.943444
Q2G080   5 0.454545 -1.27278 0.943444
Q2FUT1   15 1.36364 0.903563 0.161558
Q2FYH3   22 2 3.07991 0.0107511
Q2FXA7   35 3.18182 5.25625 0.000662855
Q2G2Y6   16 1.45455 0.903563 0.161558
Q2FY55   33 3 5.25625 0.000662855
Q2FY61   16 1.45455 0.903563 0.161558
Q2G0E2   30 2.72727 3.07991 0.0107511
Q2FVY1   29 2.63636 3.07991 0.0107511
Q2FUV1   24 2.18182 3.07991 0.0107511
Q2FUS9   25 2.27273 3.07991 0.0107511
Q2G1A1   19 1.72727 0.903563 0.161558
P60639   4 0.363636 -1.27278 0.943444
Q2FZE9   19 1.72727 0.903563 0.161558
Q2G1I9   10 0.909091 -1.27278 0.943444
Q2FWN0   20 1.81818 0.903563 0.161558
Q2FZE3   29 2.63636 3.07991 0.0107511
Q93Q23   5 0.454545 -1.27278 0.943444
Q2FWE9   26 2.36364 3.07991 0.0107511
Q2FUS1   5 0.454545 -1.27278 0.943444
Q2FVM5   23 2.09091 3.07991 0.0107511
Q2G2N7   11 1 0.903563 0.161558
Q2FWG0   4 0.363636 -1.27278 0.943444
Q2FXV7   2 0.181818 -1.27278 0.943444
Q2FW69   4 0.363636 -1.27278 0.943444
P0A0F8   12 1.09091 0.903563 0.161558
Q2G055   25 2.27273 3.07991 0.0107511
Q2FV37   4 0.363636 -1.27278 0.943444
Q2G225   3 0.272727 -1.27278 0.943444
Q2FXG2   26 2.36364 3.07991 0.0107511
Q2FY87   17 1.54545 0.903563 0.161558
Q2FWR7   24 2.18182 3.07991 0.0107511
Q2G1U6   17 1.54545 0.903563 0.161558
Q2G006   21 1.90909 0.903563 0.161558
Q2G2I6   3 0.26087 -1.27278 0.943444
Q2FWS1   15 1.30435 0.903563 0.161558
Q2FYF5   19 1.65217 0.903563 0.161558
Q2G0F1   8 0.695652 -1.27278 0.943444
Q2G0J2   13 1.13043 0.903563 0.161558
Q2FXE3   14 1.21739 0.903563 0.161558
Q2FYV8   14 1.21739 0.903563 0.161558
Q2G1X6   27 2.34783 3.07991 0.0107511
Q2FUP5   13 1.13043 0.903563 0.161558
Q2G1A4   5 0.434783 -1.27278 0.943444
Q2G0H9   19 1.65217 0.903563 0.161558
Q2G0M0   28 2.43478 3.07991 0.0107511
Q2FYK6   26 2.26087 3.07991 0.0107511
Q2G023   18 1.56522 0.903563 0.161558
Q2G0G2   29 2.52174 3.07991 0.0107511
Q2FXC0   22 1.91304 0.903563 0.161558
Q2FXF1   24 2.08696 3.07991 0.0107511
Q2FW00   6 0.521739 -1.27278 0.943444
Q2G1E7   5 0.434783 -1.27278 0.943444
Q2FWE7   17 1.47826 0.903563 0.161558
Q2FY32   29 2.52174 3.07991 0.0107511
Q2FUU0   35 3.04348 5.25625 0.000662855
Q2FVU5   17 1.47826 0.903563 0.161558
Q2G062   12 1.04348 0.903563 0.161558
Q2FV26   7 0.608696 -1.27278 0.943444
Q2FW97   20 1.73913 0.903563 0.161558
Q2FZY8   4 0.347826 -1.27278 0.943444
Q2G277   5 0.434783 -1.27278 0.943444
Q2G0V1   5 0.434783 -1.27278 0.943444
Q2FWJ3   32 2.78261 3.07991 0.0107511
Q2G2J2   23 2 3.07991 0.0107511
Q2FVB0   4 0.347826 -1.27278 0.943444
Q2G278   16 1.3913 0.903563 0.161558
Q2G107   21 1.82609 0.903563 0.161558
P0A0M9   29 2.52174 3.07991 0.0107511
Q2G067   2 0.173913 -1.27278 0.943444
Q2FV55   23 2 3.07991 0.0107511
Q2G1L3   18 1.56522 0.903563 0.161558
Q2G2R0   30 2.6087 3.07991 0.0107511
Q2G2T3   18 1.56522 0.903563 0.161558
Q2FWA8   5 0.434783 -1.27278 0.943444
Q2G056   36 3.13043 5.25625 0.000662855
Q2FWR1   13 1.13043 0.903563 0.161558
Q2FXP9   23 2 3.07991 0.0107511
Q2FZI4   6 0.521739 -1.27278 0.943444
Q2G2L7   19 1.65217 0.903563 0.161558
Q2FVG1   3 0.26087 -1.27278 0.943444
Q2G1I7   22 1.91304 0.903563 0.161558
Q2FVB6   5 0.434783 -1.27278 0.943444
Q2G001   21 1.82609 0.903563 0.161558
Q2FUX3   22 1.91304 0.903563 0.161558
Q2G1Q9   26 2.26087 3.07991 0.0107511
Q2G2S9   16 1.3913 0.903563 0.161558
Q2FXZ8   9 0.782609 -1.27278 0.943444
Q2FZI7   38 3.30435 5.25625 0.000662855
Q2FUS6   38 3.30435 5.25625 0.000662855
Q2FUZ6   21 1.82609 0.903563 0.161558
Q2FYQ9   19 1.65217 0.903563 0.161558
Q2FYS8   23 2 3.07991 0.0107511
Q2FYS6   5 0.434783 -1.27278 0.943444
Q2FZG6   19 1.65217 0.903563 0.161558
Q2G1L9   3 0.26087 -1.27278 0.943444
Q2FXT3   13 1.13043 0.903563 0.161558
Q2FZN9   20 1.73913 0.903563 0.161558
Q2FW20   23 2 3.07991 0.0107511
Q2G0H3   13 1.13043 0.903563 0.161558
Q2FV98   33 2.86957 3.07991 0.0107511
Q2FXR7   8 0.695652 -1.27278 0.943444
Q2G1T4   28 2.43478 3.07991 0.0107511
Q2FW38   24 2.08696 3.07991 0.0107511
Q2G2P6   5 0.434783 -1.27278 0.943444
Q2FVL7   22 1.91304 0.903563 0.161558
Q2FVY2   21 1.82609 0.903563 0.161558
Q2FYZ0   19 1.65217 0.903563 0.161558
Q2FYW2   5 0.434783 -1.27278 0.943444
P60643   6 0.521739 -1.27278 0.943444
Q2G265   14 1.21739 0.903563 0.161558
Q2FV42   5 0.434783 -1.27278 0.943444
Q2FXN0   6 0.521739 -1.27278 0.943444
Q2G2D9   6 0.521739 -1.27278 0.943444
Q2FV75   18 1.56522 0.903563 0.161558
Q2FYE0   8 0.695652 -1.27278 0.943444
Q2FX03   4 0.347826 -1.27278 0.943444
Q2FX89   27 2.34783 3.07991 0.0107511
Q2FX43   24 2.08696 3.07991 0.0107511
Q2FV69   10 0.833333 -1.27278 0.943444
P72360   4 0.333333 -1.27278 0.943444
Q2FVQ1   31 2.58333 3.07991 0.0107511
Q2FYG7   17 1.41667 0.903563 0.161558
Q2G1J8   4 0.333333 -1.27278 0.943444
Q2FW77   5 0.416667 -1.27278 0.943444
Q2FWI4   13 1.08333 0.903563 0.161558
Q2FX62   17 1.41667 0.903563 0.161558
Q2G0U6   38 3.16667 5.25625 0.000662855
Q2G0P2   17 1.41667 0.903563 0.161558
Q2G0B8   38 3.16667 5.25625 0.000662855
Q2FVL3   4 0.333333 -1.27278 0.943444
Q2G1K8   22 1.83333 0.903563 0.161558
Q2G2R9   17 1.41667 0.903563 0.161558
Q2G2I3   5 0.416667 -1.27278 0.943444
Q2FY56   4 0.333333 -1.27278 0.943444
Q2G0B1   14 1.16667 0.903563 0.161558
Q2G1T1   35 2.91667 3.07991 0.0107511
Q2FVX5   5 0.416667 -1.27278 0.943444
Q2G0H8   10 0.833333 -1.27278 0.943444
Q2FVT3   19 1.58333 0.903563 0.161558
Q2FWF6   16 1.33333 0.903563 0.161558
Q2FWZ6   26 2.16667 3.07991 0.0107511
Q2FZ77   38 3.16667 5.25625 0.000662855
Q2G0H0   11 0.916667 -1.27278 0.943444
Q2G2G7   31 2.58333 3.07991 0.0107511
Q2G117   10 0.833333 -1.27278 0.943444
Q2FXG9   36 3 5.25625 0.000662855
Q2FWE4   35 2.91667 3.07991 0.0107511
Q2FUS0   33 2.75 3.07991 0.0107511
Q2FWR3   9 0.75 -1.27278 0.943444
Q2FYA9   16 1.33333 0.903563 0.161558
Q2G0Y5   28 2.33333 3.07991 0.0107511
Q2FZZ8   27 2.25 3.07991 0.0107511
Q2G1Z6   11 0.916667 -1.27278 0.943444
Q2FX53   11 0.916667 -1.27278 0.943444
Q2FZC4   47 3.91667 5.25625 0.000662855
Q2FUS5   8 0.666667 -1.27278 0.943444
Q2G1R0   4 0.333333 -1.27278 0.943444
Q2G0D5   5 0.416667 -1.27278 0.943444
Q2FY18   6 0.5 -1.27278 0.943444
Q2FYH8   4 0.333333 -1.27278 0.943444
Q2G1F2   23 1.91667 0.903563 0.161558
Q2G0Q5   25 2.08333 3.07991 0.0107511
Q2FVR2   18 1.5 0.903563 0.161558
Q2FZE7   20 1.66667 0.903563 0.161558
Q2G0I0   12 1 0.903563 0.161558
Q2G0R1   37 3.08333 5.25625 0.000662855
Q2G0L7   33 2.75 3.07991 0.0107511
Q2FWI1   15 1.25 0.903563 0.161558
Q2G0F7   4 0.333333 -1.27278 0.943444
Q2FXY3   27 2.25 3.07991 0.0107511
P0A084   34 2.83333 3.07991 0.0107511
Q2G0G5   27 2.25 3.07991 0.0107511
Q2FZE5   4 0.333333 -1.27278 0.943444
Q2G0A2   4 0.333333 -1.27278 0.943444
Q2FVE8   4 0.333333 -1.27278 0.943444
Q2G2M8   28 2.33333 3.07991 0.0107511
Q2FYH7   7 0.583333 -1.27278 0.943444
Q2FVR8   22 1.83333 0.903563 0.161558
Q2FZU9   25 2.08333 3.07991 0.0107511
Q2FYX7   10 0.833333 -1.27278 0.943444
Q2G280   38 3.16667 5.25625 0.000662855
Q2FVG5   24 2 3.07991 0.0107511
Q2FWX1   28 2.33333 3.07991 0.0107511
Q2FVB3   6 0.5 -1.27278 0.943444
Q2G2A1   35 2.91667 3.07991 0.0107511
Q2G1W7   17 1.41667 0.903563 0.161558
Q2FW36   8 0.666667 -1.27278 0.943444
P31337   24 2 3.07991 0.0107511
Q2FXB8   4 0.333333 -1.27278 0.943444
Q2G2F3   31 2.58333 3.07991 0.0107511
Q2FYM7   1 0.0833333 -1.27278 0.943444
Q2FYB2   21 1.75 0.903563 0.161558
Q2G2E2   18 1.44 0.903563 0.161558
Q2G2G9   9 0.72 -1.27278 0.943444
Q2FVC5   26 2.08 3.07991 0.0107511
Q2G0T3   27 2.16 3.07991 0.0107511
Q2G074   5 0.4 -1.27278 0.943444
Q2G016   26 2.08 3.07991 0.0107511
Q2G0G4   30 2.4 3.07991 0.0107511
Q2G2K1   22 1.76 0.903563 0.161558
Q2FXE1   10 0.8 -1.27278 0.943444
Q2FWD2   27 2.16 3.07991 0.0107511
Q2G1Q0   30 2.4 3.07991 0.0107511
Q2G073   4 0.32 -1.27278 0.943444
Q2G1T7   18 1.44 0.903563 0.161558
Q2FVI3   21 1.68 0.903563 0.161558
Q2FZ93   8 0.64 -1.27278 0.943444
Q2FVQ7   21 1.68 0.903563 0.161558
Q2G2B9   6 0.48 -1.27278 0.943444
Q2FZN5   4 0.32 -1.27278 0.943444
Q2FY72   21 1.68 0.903563 0.161558
Q2G0A0   31 2.48 3.07991 0.0107511
Q2FZQ8   4 0.32 -1.27278 0.943444
Q2FXP1   25 2 3.07991 0.0107511
P0A0B7   29 2.32 3.07991 0.0107511
Q2FYW0   30 2.4 3.07991 0.0107511
Q2G230   30 2.4 3.07991 0.0107511
Q2G0H5   13 1.04 0.903563 0.161558
Q2G0B7   25 2 3.07991 0.0107511
Q2G131   3 0.24 -1.27278 0.943444
Q2G0Y4   15 1.2 0.903563 0.161558
Q2G2L0   13 1.04 0.903563 0.161558
Q2G101   36 2.88 3.07991 0.0107511
Q2G036   24 1.92 0.903563 0.161558
Q2FXN3   6 0.48 -1.27278 0.943444
Q2FWY2   23 1.84 0.903563 0.161558
Q2FXK6   21 1.68 0.903563 0.161558
Q2G2Y3   29 2.32 3.07991 0.0107511
Q2G1P8   24 1.92 0.903563 0.161558
Q2G0N7   43 3.44 5.25625 0.000662855
Q2FW43   13 1.04 0.903563 0.161558
Q2G2N4   13 1.04 0.903563 0.161558
Q2FW59   25 2 3.07991 0.0107511
Q2G1V0   6 0.48 -1.27278 0.943444
Q2G010   15 1.2 0.903563 0.161558
Q2FWJ4   7 0.56 -1.27278 0.943444
Q2FUR3   35 2.8 3.07991 0.0107511
Q2FXE4   14 1.12 0.903563 0.161558
Q2FY36   29 2.32 3.07991 0.0107511
Q2G1Q7   22 1.76 0.903563 0.161558
Q2FX09   29 2.32 3.07991 0.0107511
Q2G0Z1   30 2.4 3.07991 0.0107511
Q2FWJ1   28 2.24 3.07991 0.0107511
Q2FUT4   34 2.72 3.07991 0.0107511
Q2FYI1   42 3.36 5.25625 0.000662855
Q2FXQ8   34 2.72 3.07991 0.0107511
Q2FUZ0   20 1.6 0.903563 0.161558
P0A086   28 2.24 3.07991 0.0107511
Q2FZM0   5 0.4 -1.27278 0.943444
Q2FXL3   37 2.96 3.07991 0.0107511
Q2G2K7   5 0.4 -1.27278 0.943444
Q2FVL1   4 0.32 -1.27278 0.943444
Q2FW21   18 1.44 0.903563 0.161558
Q2G201   28 2.24 3.07991 0.0107511
Q2FVV6   11 0.88 -1.27278 0.943444
Q2FV03   30 2.4 3.07991 0.0107511
Q2G2T2   5 0.4 -1.27278 0.943444
Q2FZ44   15 1.2 0.903563 0.161558
Q2G1N7   16 1.28 0.903563 0.161558
Q2G172   6 0.48 -1.27278 0.943444
Q2G208   13 1.04 0.903563 0.161558
Q2FZR7   3 0.24 -1.27278 0.943444
Q2G2K2   18 1.44 0.903563 0.161558
Q2FVA4   21 1.68 0.903563 0.161558
Q2G0F5   5 0.4 -1.27278 0.943444
Q2G0X0   30 2.4 3.07991 0.0107511
Q2FXU0   34 2.72 3.07991 0.0107511
Q2FXX9   28 2.24 3.07991 0.0107511
Q2G2K8   17 1.36 0.903563 0.161558
Q2G0X1   27 2.07692 3.07991 0.0107511
Q2FXI8   21 1.61538 0.903563 0.161558
Q2G0L1   31 2.38462 3.07991 0.0107511
Q2FX07   21 1.61538 0.903563 0.161558
Q2G139   27 2.07692 3.07991 0.0107511
Q2FUV5   26 2 3.07991 0.0107511
Q2FVD0   26 2 3.07991 0.0107511
Q2FX10   9 0.692308 -1.27278 0.943444
Q2G1W5   37 2.84615 3.07991 0.0107511
Q2G1Y7   23 1.76923 0.903563 0.161558
Q2G190   24 1.84615 0.903563 0.161558
Q2FV59   5 0.384615 -1.27278 0.943444
Q2FZS3   25 1.92308 0.903563 0.161558
Q2FX90   29 2.23077 3.07991 0.0107511
Q2FW85   4 0.307692 -1.27278 0.943444
Q2FZ65   33 2.53846 3.07991 0.0107511
Q2FXJ7   43 3.30769 5.25625 0.000662855
Q2FVW2   12 0.923077 -1.27278 0.943444
Q2G0H4   20 1.53846 0.903563 0.161558
Q2FVV4   5 0.384615 -1.27278 0.943444
Q2FUR9   4 0.307692 -1.27278 0.943444
Q2FW06   16 1.23077 0.903563 0.161558
Q2FY84   12 0.923077 -1.27278 0.943444
Q2G132   40 3.07692 5.25625 0.000662855
Q2G0C9   24 1.84615 0.903563 0.161558
Q2G2N1   3 0.230769 -1.27278 0.943444
Q2FVF2   5 0.384615 -1.27278 0.943444
Q2FZ30   12 0.923077 -1.27278 0.943444
Q2FXX8   37 2.84615 3.07991 0.0107511
Q2FZX6   8 0.615385 -1.27278 0.943444
Q2G1Z2   5 0.384615 -1.27278 0.943444
Q2G0G7   17 1.30769 0.903563 0.161558
Q2FV53   33 2.53846 3.07991 0.0107511
Q2FV28   30 2.30769 3.07991 0.0107511
Q2G097   22 1.69231 0.903563 0.161558
Q2FZC5   38 2.92308 3.07991 0.0107511
Q2FY77   18 1.38462 0.903563 0.161558
Q2FVA9   42 3.23077 5.25625 0.000662855
Q2G2W5   10 0.769231 -1.27278 0.943444
Q2FX97   27 2.07692 3.07991 0.0107511
Q2G1F3   29 2.23077 3.07991 0.0107511
Q2FYU1   12 0.923077 -1.27278 0.943444
Q2FUP6   12 0.923077 -1.27278 0.943444
Q2G2U7   7 0.538462 -1.27278 0.943444
Q2FY09   32 2.46154 3.07991 0.0107511
Q2G1J6   21 1.61538 0.903563 0.161558
Q2G059   23 1.76923 0.903563 0.161558
Q2FVK5   2 0.153846 -1.27278 0.943444
Q2G0H7   16 1.23077 0.903563 0.161558
Q2FWN2   5 0.384615 -1.27278 0.943444
Q2FYV7   41 3.15385 5.25625 0.000662855
Q2G236   29 2.23077 3.07991 0.0107511
Q2FZR6   3 0.230769 -1.27278 0.943444
Q2G1P9   28 2.15385 3.07991 0.0107511
Q2G0R9   38 2.92308 3.07991 0.0107511
Q2FUZ9   28 2.15385 3.07991 0.0107511
Q2FVP2   27 2.07692 3.07991 0.0107511
Q2FXC8   22 1.69231 0.903563 0.161558
Q2FVC4   28 2.15385 3.07991 0.0107511
Q2FZ29   25 1.92308 0.903563 0.161558
Q2FYR8   37 2.74074 3.07991 0.0107511
Q2FY23   26 1.92593 0.903563 0.161558
Q2G0D4   21 1.55556 0.903563 0.161558
Q2FZ38   33 2.44444 3.07991 0.0107511
Q2FXH1   4 0.296296 -1.27278 0.943444
Q2FXZ9   16 1.18519 0.903563 0.161558
Q2G1V3   3 0.222222 -1.27278 0.943444
Q2FVZ0   4 0.296296 -1.27278 0.943444
Q2FV95   6 0.444444 -1.27278 0.943444
Q2G196   32 2.37037 3.07991 0.0107511
Q2FZ61   43 3.18519 5.25625 0.000662855
Q2FW27   31 2.2963 3.07991 0.0107511
Q2FWH2   10 0.740741 -1.27278 0.943444
Q2FZQ9   4 0.296296 -1.27278 0.943444
Q2FWQ9   37 2.74074 3.07991 0.0107511
Q2G1N5   5 0.37037 -1.27278 0.943444
Q2FZP8   3 0.222222 -1.27278 0.943444
Q2FXC2   22 1.62963 0.903563 0.161558
Q2G0X9   19 1.40741 0.903563 0.161558
Q2FX08   5 0.37037 -1.27278 0.943444
Q2FUV2   35 2.59259 3.07991 0.0107511
Q2FZT8   15 1.11111 0.903563 0.161558
Q2G2N2   3 0.222222 -1.27278 0.943444
Q2G0M1   29 2.14815 3.07991 0.0107511
Q2FVX8   39 2.88889 3.07991 0.0107511
Q2G220   26 1.92593 0.903563 0.161558
Q2FW37   23 1.7037 0.903563 0.161558
Q2G203   24 1.77778 0.903563 0.161558
Q2FY89   14 1.03704 0.903563 0.161558
Q2G1K7   33 2.44444 3.07991 0.0107511
Q2G013   4 0.296296 -1.27278 0.943444
Q2FV91   5 0.37037 -1.27278 0.943444
Q2FW92   32 2.37037 3.07991 0.0107511
Q2G1U5   23 1.7037 0.903563 0.161558
Q2G2A6   21 1.55556 0.903563 0.161558
Q2G0G9   14 1.03704 0.903563 0.161558
P0A088   14 1.03704 0.903563 0.161558
Q2G0B4   4 0.296296 -1.27278 0.943444
Q2G0X7   24 1.77778 0.903563 0.161558
Q2G0S0   22 1.62963 0.903563 0.161558
Q2FW12   21 1.55556 0.903563 0.161558
Q2G0J7   27 2 3.07991 0.0107511
Q2FW76   5 0.37037 -1.27278 0.943444
Q2G1Z7   26 1.92593 0.903563 0.161558
Q2G2S1   29 2.14815 3.07991 0.0107511
Q2G1B1   32 2.37037 3.07991 0.0107511
Q2FVP3   9 0.666667 -1.27278 0.943444
Q2G1V1   30 2.22222 3.07991 0.0107511
Q2G1H8   37 2.74074 3.07991 0.0107511
Q2G149   39 2.88889 3.07991 0.0107511
Q2FXC7   24 1.77778 0.903563 0.161558
Q2G019   27 2 3.07991 0.0107511
Q2FWL6   29 2.14815 3.07991 0.0107511
Q2G199   4 0.296296 -1.27278 0.943444
Q2FY41   11 0.814815 -1.27278 0.943444
Q2FX33   36 2.66667 3.07991 0.0107511
Q2G181   27 2 3.07991 0.0107511
Q2FVT1   4 0.296296 -1.27278 0.943444
Q2G0Z5   25 1.85185 0.903563 0.161558
Q2FZC7   19 1.40741 0.903563 0.161558
Q2G1U0   28 2.07407 3.07991 0.0107511
Q2FW18   24 1.77778 0.903563 0.161558
Q2G0H1   17 1.25926 0.903563 0.161558
Q2FX22   10 0.740741 -1.27278 0.943444
Q2G157   25 1.85185 0.903563 0.161558
Q2G2J5   16 1.18519 0.903563 0.161558
Q2FZH9   5 0.37037 -1.27278 0.943444
Q2FZA6   4 0.296296 -1.27278 0.943444
Q2G1N6   5 0.37037 -1.27278 0.943444
Q2FVR4   28 2.07407 3.07991 0.0107511
Q2FY13   36 2.66667 3.07991 0.0107511
Q2G025   31 2.2963 3.07991 0.0107511
Q2FV36   5 0.37037 -1.27278 0.943444
Q2G0W9   28 2.07407 3.07991 0.0107511
Q2G0L0   35 2.59259 3.07991 0.0107511
Q2FUR2   22 1.62963 0.903563 0.161558
Q2FVJ9   30 2.22222 3.07991 0.0107511
Q2G1S8   21 1.5 0.903563 0.161558
Q2FVJ5   29 2.07143 3.07991 0.0107511
Q2FZ39   34 2.42857 3.07991 0.0107511
Q2FWP6   10 0.714286 -1.27278 0.943444
Q2FVB4   32 2.28571 3.07991 0.0107511
Q2G0V7   26 1.85714 0.903563 0.161558
Q2FUV4   29 2.07143 3.07991 0.0107511
Q2FYG5   36 2.57143 3.07991 0.0107511
Q2FW71   4 0.285714 -1.27278 0.943444
Q2FZB1   22 1.57143 0.903563 0.161558
Q2G0Y9   33 2.35714 3.07991 0.0107511
Q2G0X4   22 1.57143 0.903563 0.161558
Q2FZL2   22 1.57143 0.903563 0.161558
Q2FVS1   23 1.64286 0.903563 0.161558
Q2G099   35 2.5 3.07991 0.0107511
Q2FZN0   28 2 3.07991 0.0107511
Q2FZ50   18 1.28571 0.903563 0.161558
Q2G0X8   18 1.28571 0.903563 0.161558
Q2G167   33 2.35714 3.07991 0.0107511
Q2G086   23 1.64286 0.903563 0.161558
Q2G0D0   31 2.21429 3.07991 0.0107511
Q2FWG3   26 1.85714 0.903563 0.161558
Q2G228   38 2.71429 3.07991 0.0107511
Q2FWW8   15 1.07143 0.903563 0.161558
Q2FYL0   21 1.5 0.903563 0.161558
Q2FXX2   29 2.07143 3.07991 0.0107511
Q2G0C4   4 0.285714 -1.27278 0.943444
Q2FZA2   27 1.92857 0.903563 0.161558
Q2FWL0   32 2.28571 3.07991 0.0107511
Q2FUY9   35 2.5 3.07991 0.0107511
Q2G0T8   36 2.57143 3.07991 0.0107511
Q2FWK0   27 1.92857 0.903563 0.161558
Q2G0D9   22 1.57143 0.903563 0.161558
Q2FZF3   27 1.92857 0.903563 0.161558
Q2FZ17   31 2.21429 3.07991 0.0107511
Q2G0T6   26 1.85714 0.903563 0.161558
Q2G140   4 0.285714 -1.27278 0.943444
Q2G2F2   5 0.357143 -1.27278 0.943444
Q2FXG0   24 1.71429 0.903563 0.161558
Q2FWR4   22 1.57143 0.903563 0.161558
Q2G195   18 1.28571 0.903563 0.161558
Q2FVY4   40 2.85714 3.07991 0.0107511
Q2G1I6   33 2.35714 3.07991 0.0107511
Q2FVD5   27 1.92857 0.903563 0.161558
Q2FZM1   35 2.5 3.07991 0.0107511
Q2FVG0   31 2.21429 3.07991 0.0107511
Q2FZM7   27 1.92857 0.903563 0.161558
Q2FZB2   22 1.57143 0.903563 0.161558
Q2G287   23 1.64286 0.903563 0.161558
Q2FWG4   9 0.642857 -1.27278 0.943444
Q2G2B3   4 0.285714 -1.27278 0.943444
Q2FY48   11 0.785714 -1.27278 0.943444
Q9ZNI1   16 1.14286 0.903563 0.161558
Q2FV94   36 2.57143 3.07991 0.0107511
Q2G2X5   6 0.428571 -1.27278 0.943444
Q2FVX6   28 2 3.07991 0.0107511
Q2G060   10 0.714286 -1.27278 0.943444
Q2FVG2   6 0.428571 -1.27278 0.943444
Q2G1Q1   30 2.14286 3.07991 0.0107511
Q2G1F1   26 1.85714 0.903563 0.161558
Q2FXC5   22 1.57143 0.903563 0.161558
Q2G2B0   4 0.285714 -1.27278 0.943444
Q2FXR6   4 0.285714 -1.27278 0.943444
Q2FXE0   18 1.28571 0.903563 0.161558
Q2FUY3   39 2.78571 3.07991 0.0107511
Q2G1S6   22 1.57143 0.903563 0.161558
Q2FVE9   3 0.214286 -1.27278 0.943444
Q2FVU7   28 2 3.07991 0.0107511
Q2FVM7   28 2 3.07991 0.0107511
Q2FVU6   5 0.357143 -1.27278 0.943444
Q2FVA1   31 2.21429 3.07991 0.0107511
Q2FWB8   38 2.71429 3.07991 0.0107511
Q2FYR5   33 2.35714 3.07991 0.0107511
Q2G261   21 1.5 0.903563 0.161558
Q2G264   31 2.21429 3.07991 0.0107511
Q2G0U4   16 1.14286 0.903563 0.161558
Q2G226   5 0.357143 -1.27278 0.943444
Q2FZT7   20 1.42857 0.903563 0.161558
Q2FXJ4   13 0.928571 -1.27278 0.943444
Q2G047   26 1.85714 0.903563 0.161558
Q2FWD9   25 1.78571 0.903563 0.161558
Q2FZH2   19 1.35714 0.903563 0.161558
Q2G044   10 0.714286 -1.27278 0.943444
Q2FVZ8   5 0.357143 -1.27278 0.943444
Q2G1C5   5 0.357143 -1.27278 0.943444
Q2G1Z1   8 0.571429 -1.27278 0.943444
Q2G135   33 2.35714 3.07991 0.0107511
Q2FVE5   37 2.64286 3.07991 0.0107511
Q2FZ70   40 2.85714 3.07991 0.0107511
Q2G2A0   40 2.85714 3.07991 0.0107511
Q2G224   25 1.72414 0.903563 0.161558
P0A0K3   33 2.27586 3.07991 0.0107511
Q2G1A8   36 2.48276 3.07991 0.0107511
Q2G1P5   5 0.344828 -1.27278 0.943444
Q2FV93   4 0.275862 -1.27278 0.943444
Q2FXC4   23 1.58621 0.903563 0.161558
Q2FY74   14 0.965517 -1.27278 0.943444
Q2G1M1   30 2.06897 3.07991 0.0107511
Q9EZ11   35 2.41379 3.07991 0.0107511
Q2FZB3   20 1.37931 0.903563 0.161558
Q2G1V2   32 2.2069 3.07991 0.0107511
Q2FVM8   11 0.758621 -1.27278 0.943444
Q2FVR1   33 2.27586 3.07991 0.0107511
Q2FXC3   21 1.44828 0.903563 0.161558
Q2FUV6   25 1.72414 0.903563 0.161558
Q2G1D7   33 2.27586 3.07991 0.0107511
Q2FXR2   33 2.27586 3.07991 0.0107511
Q2FW83   4 0.275862 -1.27278 0.943444
Q2G2X7   23 1.58621 0.903563 0.161558
Q2FVM4   4 0.275862 -1.27278 0.943444
P0A0J3   24 1.65517 0.903563 0.161558
Q2G2L8   18 1.24138 0.903563 0.161558
Q2FZ27   30 2.06897 3.07991 0.0107511
Q2FZ53   28 1.93103 0.903563 0.161558
Q2G154   40 2.75862 3.07991 0.0107511
Q2FZS4   5 0.344828 -1.27278 0.943444
Q2FYQ5   4 0.275862 -1.27278 0.943444
Q2FZL6   39 2.68966 3.07991 0.0107511
Q2FWB9   25 1.72414 0.903563 0.161558
Q2FUQ4   37 2.55172 3.07991 0.0107511
Q2G293   33 2.27586 3.07991 0.0107511
Q2FZS5   32 2.2069 3.07991 0.0107511
Q2FYP9   6 0.413793 -1.27278 0.943444
Q2G0K7   26 1.7931 0.903563 0.161558
Q2FVV2   25 1.72414 0.903563 0.161558
Q2FVN0   31 2.13793 3.07991 0.0107511
Q2FX00   34 2.34483 3.07991 0.0107511
Q2G1I0   8 0.551724 -1.27278 0.943444
Q2FXI2   40 2.75862 3.07991 0.0107511
Q2G2X1   12 0.827586 -1.27278 0.943444
Q2FYG6   9 0.62069 -1.27278 0.943444
Q2FXH0   29 2 3.07991 0.0107511
Q2FXU7   34 2.34483 3.07991 0.0107511
Q2G170   30 2.06897 3.07991 0.0107511
Q2FVQ9   32 2.2069 3.07991 0.0107511
Q2FWV2   17 1.17241 0.903563 0.161558
Q2FVI5   5 0.344828 -1.27278 0.943444
Q2FUW0   23 1.58621 0.903563 0.161558
Q2FXB7   37 2.55172 3.07991 0.0107511
Q2G0J8   37 2.55172 3.07991 0.0107511
Q2FXB5   28 1.93103 0.903563 0.161558
Q2FYE9   6 0.413793 -1.27278 0.943444
Q2FVE2   30 2.06897 3.07991 0.0107511
Q2G2V6   47 3.24138 5.25625 0.000662855
O08387   9 0.62069 -1.27278 0.943444
Q2FZ14   26 1.7931 0.903563 0.161558
Q2FXW3   40 2.75862 3.07991 0.0107511
Q2FYQ8   35 2.41379 3.07991 0.0107511
Q2G2D6   32 2.2069 3.07991 0.0107511
Q2G2T7   39 2.68966 3.07991 0.0107511
Q2FYP8   8 0.551724 -1.27278 0.943444
Q2FZ25   23 1.58621 0.903563 0.161558
Q2FY65   24 1.65517 0.903563 0.161558
Q2G2T1   10 0.689655 -1.27278 0.943444
Q2G1N0   5 0.344828 -1.27278 0.943444
Q2G110   9 0.62069 -1.27278 0.943444
Q2G1E1   28 1.93103 0.903563 0.161558
Q2G2F1   34 2.34483 3.07991 0.0107511
Q2FXE8   28 1.93103 0.903563 0.161558
Q2FZ06   51 3.51724 5.25625 0.000662855
Q2FVH2   5 0.344828 -1.27278 0.943444
Q2FYV6   27 1.86207 0.903563 0.161558
Q2FZJ3   30 2 3.07991 0.0107511
Q2G095   22 1.46667 0.903563 0.161558
Q2G2Y0   22 1.46667 0.903563 0.161558
Q2G2W3   36 2.4 3.07991 0.0107511
Q2FY07   13 0.866667 -1.27278 0.943444
Q2FXW8   19 1.26667 0.903563 0.161558
Q2FUR6   37 2.46667 3.07991 0.0107511
Q2FVW6   5 0.333333 -1.27278 0.943444
Q2G1X0   18 1.2 0.903563 0.161558
Q2G1F6   4 0.266667 -1.27278 0.943444
Q2FVK8   43 2.86667 3.07991 0.0107511
Q2G158   32 2.13333 3.07991 0.0107511
Q2G118   12 0.8 -1.27278 0.943444
Q2G077   5 0.333333 -1.27278 0.943444
Q2G0E0   32 2.13333 3.07991 0.0107511
Q2G263   33 2.2 3.07991 0.0107511
Q2FUU1   36 2.4 3.07991 0.0107511
Q2G1X7   27 1.8 0.903563 0.161558
Q2G1C0   46 3.06667 5.25625 0.000662855
Q2FVB9   4 0.266667 -1.27278 0.943444
Q2G273   26 1.73333 0.903563 0.161558
Q53726   28 1.86667 0.903563 0.161558
Q2G2W9   17 1.13333 0.903563 0.161558
Q2FZ22   40 2.66667 3.07991 0.0107511
Q2G2U1   22 1.46667 0.903563 0.161558
Q2FXW6   23 1.53333 0.903563 0.161558
Q2G0P9   6 0.4 -1.27278 0.943444
Q2FYE3   28 1.86667 0.903563 0.161558
Q2FXU3   36 2.4 3.07991 0.0107511
Q2G052   35 2.33333 3.07991 0.0107511
Q2FZM6   24 1.6 0.903563 0.161558
Q2FX25   16 1.06667 0.903563 0.161558
Q2FX05   30 2 3.07991 0.0107511
Q2G1P2   5 0.333333 -1.27278 0.943444
Q2G2C4   43 2.86667 3.07991 0.0107511
Q2G165   6 0.4 -1.27278 0.943444
Q2FXK8   2 0.133333 -1.27278 0.943444
Q2FWP1   38 2.53333 3.07991 0.0107511
Q2FVU1   5 0.333333 -1.27278 0.943444
Q2FZ78   26 1.73333 0.903563 0.161558
Q2G0P0   31 2.06667 3.07991 0.0107511
Q2FXX3   4 0.266667 -1.27278 0.943444
Q2FVX2   33 2.2 3.07991 0.0107511
Q2G0Q7   27 1.8 0.903563 0.161558
Q2FXS6   14 0.933333 -1.27278 0.943444
Q2FUZ1   35 2.33333 3.07991 0.0107511
Q2FZ87   26 1.73333 0.903563 0.161558
Q2FXF4   14 0.933333 -1.27278 0.943444
Q2G1G4   26 1.73333 0.903563 0.161558
Q2FWE6   42 2.8 3.07991 0.0107511
Q2G2U2   25 1.66667 0.903563 0.161558
Q2FY17   34 2.26667 3.07991 0.0107511
Q2FVU3   28 1.86667 0.903563 0.161558
Q2FVK1   22 1.46667 0.903563 0.161558
Q2G0K5   32 2.13333 3.07991 0.0107511
Q2G2X8   20 1.33333 0.903563 0.161558
Q2FYZ7   29 1.93333 0.903563 0.161558
Q2FWG1   37 2.46667 3.07991 0.0107511
Q2G1Q6   24 1.6 0.903563 0.161558
Q2G2X9   25 1.66667 0.903563 0.161558
Q2FWN9   22 1.46667 0.903563 0.161558
Q2FYZ2   25 1.66667 0.903563 0.161558
Q2FZJ1   29 1.93333 0.903563 0.161558
Q2G002   23 1.53333 0.903563 0.161558
Q2FVL4   34 2.26667 3.07991 0.0107511
Q2G2M7   22 1.46667 0.903563 0.161558
Q2FWH6   34 2.26667 3.07991 0.0107511
Q2FXQ3   22 1.46667 0.903563 0.161558
Q2G129   5 0.333333 -1.27278 0.943444
Q7BHL7   41 2.73333 3.07991 0.0107511
Q2FZ71   27 1.8 0.903563 0.161558
Q2FZ88   40 2.58065 3.07991 0.0107511
Q2FV22   32 2.06452 3.07991 0.0107511
Q2FYM3   24 1.54839 0.903563 0.161558
Q2FY06   32 2.06452 3.07991 0.0107511
Q2FXB0   19 1.22581 0.903563 0.161558
Q2FX87   36 2.32258 3.07991 0.0107511
Q2FZ33   36 2.32258 3.07991 0.0107511
Q2G0J1   26 1.67742 0.903563 0.161558
Q2FUT7   38 2.45161 3.07991 0.0107511
Q2FZH1   33 2.12903 3.07991 0.0107511
Q2FVX3   33 2.12903 3.07991 0.0107511
Q2FWC6   21 1.35484 0.903563 0.161558
Q2FXN6   31 2 3.07991 0.0107511
Q2FY79   34 2.19355 3.07991 0.0107511
Q2FZ23   25 1.6129 0.903563 0.161558
Q2FVF1   38 2.45161 3.07991 0.0107511
Q2FWM5   17 1.09677 0.903563 0.161558
Q2G061   31 2 3.07991 0.0107511
Q2FWL7   8 0.516129 -1.27278 0.943444
Q2FVK3   23 1.48387 0.903563 0.161558
Q2FX19   25 1.6129 0.903563 0.161558
Q2G2U6   31 2 3.07991 0.0107511
Q2G1S5   21 1.35484 0.903563 0.161558
Q2FVS9   20 1.29032 0.903563 0.161558
Q2G1M7   29 1.87097 0.903563 0.161558
Q2FW50   29 1.87097 0.903563 0.161558
Q2G2L1   30 1.93548 0.903563 0.161558
Q2FWB1   36 2.32258 3.07991 0.0107511
Q2FXA8   33 2.12903 3.07991 0.0107511
Q2FV20   34 2.19355 3.07991 0.0107511
Q2FUY1   24 1.54839 0.903563 0.161558
Q2FYJ1   33 2.12903 3.07991 0.0107511
Q2G043   24 1.54839 0.903563 0.161558
Q2FZ43   31 2 3.07991 0.0107511
Q9KJN4   31 2 3.07991 0.0107511
Q2G194   18 1.16129 0.903563 0.161558
Q2G0F0   43 2.77419 3.07991 0.0107511
Q2G2G2   29 1.87097 0.903563 0.161558
Q2G0I8   25 1.6129 0.903563 0.161558
Q2FXG5   37 2.3871 3.07991 0.0107511
Q2G2S6   16 1.03226 0.903563 0.161558
Q53700   24 1.54839 0.903563 0.161558
Q2G0D8   38 2.45161 3.07991 0.0107511
P60430   16 1.03226 0.903563 0.161558
Q2FV41   41 2.64516 3.07991 0.0107511
Q2FXZ5   29 1.87097 0.903563 0.161558
Q2FZL0   5 0.322581 -1.27278 0.943444
Q2FY99   33 2.12903 3.07991 0.0107511
Q2FX95   23 1.48387 0.903563 0.161558
Q2FYR6   30 1.93548 0.903563 0.161558
Q2FUW2   13 0.83871 -1.27278 0.943444
Q2FVL2   27 1.74194 0.903563 0.161558
Q2G2L4   5 0.322581 -1.27278 0.943444
Q2FXB1   22 1.41935 0.903563 0.161558
Q2FZY7   31 2 3.07991 0.0107511
Q2FVN1   5 0.322581 -1.27278 0.943444
Q2G1S1   38 2.45161 3.07991 0.0107511
Q2FXK4   25 1.6129 0.903563 0.161558
Q2FXM6   35 2.25806 3.07991 0.0107511
Q2FZJ6   28 1.80645 0.903563 0.161558
Q2FVT4   25 1.6129 0.903563 0.161558
Q2FYW1   21 1.35484 0.903563 0.161558
Q2FYZ3   38 2.45161 3.07991 0.0107511
Q2FXX5   23 1.48387 0.903563 0.161558
Q2FWM4   23 1.48387 0.903563 0.161558
Q2G2L3   27 1.74194 0.903563 0.161558
Q2FYR3   23 1.48387 0.903563 0.161558
Q2G0I9   29 1.87097 0.903563 0.161558
Q2G0M2   28 1.80645 0.903563 0.161558
Q2G272   21 1.35484 0.903563 0.161558
Q2FXL4   41 2.64516 3.07991 0.0107511
Q2G0U9   20 1.29032 0.903563 0.161558
Q2FVE4   21 1.35484 0.903563 0.161558
Q2FVC6   36 2.32258 3.07991 0.0107511
Q2FV19   27 1.74194 0.903563 0.161558
Q2G0S8   27 1.74194 0.903563 0.161558
Q2G2G3   5 0.322581 -1.27278 0.943444
Q2G2X0   45 2.8125 3.07991 0.0107511
Q2G0F3   39 2.4375 3.07991 0.0107511
Q2G037   22 1.375 0.903563 0.161558
Q2G1G6   33 2.0625 3.07991 0.0107511
Q2FWP0   20 1.25 0.903563 0.161558
Q2FY29   38 2.375 3.07991 0.0107511
Q2FXQ4   8 0.5 -1.27278 0.943444
Q2G0S7   31 1.9375 0.903563 0.161558
Q2FZX7   26 1.625 0.903563 0.161558
Q2G0E6   5 0.3125 -1.27278 0.943444
Q2FY37   33 2.0625 3.07991 0.0107511
Q2FYQ0   34 2.125 3.07991 0.0107511
Q2FUV3   23 1.4375 0.903563 0.161558
Q2FYV2   27 1.6875 0.903563 0.161558
Q2FVS4   21 1.3125 0.903563 0.161558
Q2G2M3   30 1.875 0.903563 0.161558
Q2FVM6   20 1.25 0.903563 0.161558
Q2G292   26 1.625 0.903563 0.161558
Q2FXH7   25 1.5625 0.903563 0.161558
Q2FYQ7   33 2.0625 3.07991 0.0107511
Q2FWG2   45 2.8125 3.07991 0.0107511
Q2G159   44 2.75 3.07991 0.0107511
Q2FX96   29 1.8125 0.903563 0.161558
Q2FV83   29 1.8125 0.903563 0.161558
Q2G2D8   26 1.625 0.903563 0.161558
Q2FYJ4   5 0.3125 -1.27278 0.943444
Q2G1E8   5 0.3125 -1.27278 0.943444
Q2FVK2   19 1.1875 0.903563 0.161558
Q2FZP1   9 0.5625 -1.27278 0.943444
Q2FXI0   24 1.5 0.903563 0.161558
Q2G134   4 0.25 -1.27278 0.943444
Q2FZZ6   24 1.5 0.903563 0.161558
Q2G1Z3   32 2 3.07991 0.0107511
Q2G030   25 1.5625 0.903563 0.161558
Q2FV21   23 1.4375 0.903563 0.161558
Q9RQP6   5 0.3125 -1.27278 0.943444
Q2FZ62   27 1.6875 0.903563 0.161558
Q2FZQ7   25 1.5625 0.903563 0.161558
Q2G0F4   30 1.875 0.903563 0.161558
Q2FWE0   29 1.8125 0.903563 0.161558
Q2FVS0   7 0.4375 -1.27278 0.943444
Q2FUT6   34 2.125 3.07991 0.0107511
Q2FUQ5   13 0.8125 -1.27278 0.943444
Q2FZJ9   25 1.5625 0.903563 0.161558
Q2FY81   29 1.8125 0.903563 0.161558
Q2G0K8   28 1.75 0.903563 0.161558
Q2G262   5 0.3125 -1.27278 0.943444
Q2G0E1   31 1.9375 0.903563 0.161558
Q2FWD3   36 2.25 3.07991 0.0107511
Q2FXA4   37 2.3125 3.07991 0.0107511
Q2FVF0   32 2 3.07991 0.0107511
Q2FWW9   31 1.9375 0.903563 0.161558
Q2FZ54   31 1.9375 0.903563 0.161558
P0A0J0   10 0.625 -1.27278 0.943444
Q2G1G1   32 2 3.07991 0.0107511
Q2FWA1   32 2 3.07991 0.0107511
Q2FXN1   39 2.4375 3.07991 0.0107511
Q2G2T4   42 2.625 3.07991 0.0107511
Q2FZW9   30 1.875 0.903563 0.161558
Q2FV90   39 2.4375 3.07991 0.0107511
Q2FWB3   24 1.5 0.903563 0.161558
Q2G0Q0   40 2.5 3.07991 0.0107511
Q2FY10   29 1.8125 0.903563 0.161558
Q2FXM0   42 2.625 3.07991 0.0107511
Q2G1S2   26 1.625 0.903563 0.161558
Q2FXY5   21 1.27273 0.903563 0.161558
Q2FXV3   27 1.63636 0.903563 0.161558
Q2FXG3   25 1.51515 0.903563 0.161558
Q2FVA8   21 1.27273 0.903563 0.161558
Q2G2C2   14 0.848485 -1.27278 0.943444
Q2FYU2   28 1.69697 0.903563 0.161558
Q2FYK5   32 1.93939 0.903563 0.161558
Q2FW35   30 1.81818 0.903563 0.161558
Q2FY52   39 2.36364 3.07991 0.0107511
Q9RQP9   40 2.42424 3.07991 0.0107511
Q2G039   31 1.87879 0.903563 0.161558
Q2G1E4   27 1.63636 0.903563 0.161558
Q2G0B0   35 2.12121 3.07991 0.0107511
Q2FXI7   24 1.45455 0.903563 0.161558
Q2FWN7   40 2.42424 3.07991 0.0107511
Q2FV66   33 2 3.07991 0.0107511
Q2FYJ5   4 0.242424 -1.27278 0.943444
Q2FYC9   18 1.09091 0.903563 0.161558
Q2FZC6   34 2.06061 3.07991 0.0107511
Q2FXW4   35 2.12121 3.07991 0.0107511
Q2FXI1   19 1.15152 0.903563 0.161558
Q2FZF9   33 2 3.07991 0.0107511
Q2G171   4 0.242424 -1.27278 0.943444
Q2G2P8   38 2.30303 3.07991 0.0107511
Q2G2V9   25 1.51515 0.903563 0.161558
Q2FV31   32 1.93939 0.903563 0.161558
Q9KJN3   21 1.27273 0.903563 0.161558
Q2FZV5   5 0.30303 -1.27278 0.943444
Q2FWC4   36 2.18182 3.07991 0.0107511
Q2FYT0   5 0.30303 -1.27278 0.943444
Q2G145   21 1.27273 0.903563 0.161558
Q2G0J0   44 2.66667 3.07991 0.0107511
Q2FZQ3   30 1.81818 0.903563 0.161558
Q2FYE5   30 1.81818 0.903563 0.161558
Q2FWN5   9 0.545455 -1.27278 0.943444
Q2FY24   36 2.18182 3.07991 0.0107511
Q2FVW7   20 1.21212 0.903563 0.161558
Q2FZ91   41 2.48485 3.07991 0.0107511
Q2FWL2   48 2.90909 3.07991 0.0107511
Q2FZQ6   26 1.57576 0.903563 0.161558
P02976   7 0.424242 -1.27278 0.943444
Q2G0R7   5 0.30303 -1.27278 0.943444
Q2FUU2   34 2.06061 3.07991 0.0107511
Q2FZG1   32 1.93939 0.903563 0.161558
Q2G0Z4   4 0.242424 -1.27278 0.943444
Q2FZ81   24 1.45455 0.903563 0.161558
Q2G2J8   34 2.06061 3.07991 0.0107511
Q2FZD7   29 1.75758 0.903563 0.161558
Q2G288   16 0.969697 -1.27278 0.943444
Q2FW52   33 2 3.07991 0.0107511
Q2FVX4   31 1.87879 0.903563 0.161558
Q2FVN5   5 0.30303 -1.27278 0.943444
Q2FY88   30 1.81818 0.903563 0.161558
Q2FWC9   38 2.30303 3.07991 0.0107511
Q2FZS7   25 1.51515 0.903563 0.161558
Q2FZ63   41 2.48485 3.07991 0.0107511
Q2G1L8   34 2.06061 3.07991 0.0107511
Q2FV17   33 2 3.07991 0.0107511
Q2FVT8   29 1.75758 0.903563 0.161558
Q2G0W8   33 2 3.07991 0.0107511
Q2FV07   33 2 3.07991 0.0107511
Q2G0Q1   23 1.39394 0.903563 0.161558
Q2FY69   27 1.63636 0.903563 0.161558
Q2FZ75   28 1.69697 0.903563 0.161558
Q2G0E5   40 2.42424 3.07991 0.0107511
Q2G233   37 2.24242 3.07991 0.0107511
Q2FWE1   43 2.60606 3.07991 0.0107511
Q2FVZ2   25 1.51515 0.903563 0.161558
Q2FYE2   28 1.69697 0.903563 0.161558
Q2G1K6   26 1.52941 0.903563 0.161558
Q2FVT0   38 2.23529 3.07991 0.0107511
Q2G0Q9   36 2.11765 3.07991 0.0107511
Q2FZ89   37 2.17647 3.07991 0.0107511
Q2FVR0   21 1.23529 0.903563 0.161558
Q2FZD9   16 0.941176 -1.27278 0.943444
Q2FX85   10 0.588235 -1.27278 0.943444
Q2G1B0   22 1.29412 0.903563 0.161558
Q2G2E4   6 0.352941 -1.27278 0.943444
Q2FYK7   33 1.94118 0.903563 0.161558
Q2FZ13   33 1.94118 0.903563 0.161558
Q2FZE6   36 2.11765 3.07991 0.0107511
Q2FVI2   36 2.11765 3.07991 0.0107511
Q2FZE0   35 2.05882 3.07991 0.0107511
Q2FV38   38 2.23529 3.07991 0.0107511
Q2FXE2   25 1.47059 0.903563 0.161558
Q2G1Q2   30 1.76471 0.903563 0.161558
Q2FYY8   34 2 3.07991 0.0107511
Q2FYN6   33 1.94118 0.903563 0.161558
Q2FV39   35 2.05882 3.07991 0.0107511
Q2G130   25 1.47059 0.903563 0.161558
Q2FUR8   27 1.58824 0.903563 0.161558
Q2FXZ3   15 0.882353 -1.27278 0.943444
Q2FYM4   5 0.294118 -1.27278 0.943444
Q2FWY1   33 1.94118 0.903563 0.161558
Q2G1V4   30 1.76471 0.903563 0.161558
P0A011   29 1.70588 0.903563 0.161558
Q2FXZ0   33 1.94118 0.903563 0.161558
Q2G0V4   35 2.05882 3.07991 0.0107511
Q2FW34   30 1.76471 0.903563 0.161558
Q2FWC7   50 2.94118 3.07991 0.0107511
Q2G0F6   32 1.88235 0.903563 0.161558
Q2G0T0   42 2.47059 3.07991 0.0107511
Q2FXM8   42 2.47059 3.07991 0.0107511
Q2G0Q8   35 2.05882 3.07991 0.0107511
Q2FZ08   20 1.17647 0.903563 0.161558
Q2G160   25 1.47059 0.903563 0.161558
Q2FY78   22 1.29412 0.903563 0.161558
Q2G2H7   12 0.705882 -1.27278 0.943444
Q2FW53   21 1.23529 0.903563 0.161558
Q2FVX0   29 1.70588 0.903563 0.161558
Q2G2U5   40 2.35294 3.07991 0.0107511
Q2FZR0   36 2.11765 3.07991 0.0107511
Q2G1Z9   32 1.88235 0.903563 0.161558
Q2G1G0   27 1.58824 0.903563 0.161558
Q2FW57   26 1.52941 0.903563 0.161558
Q9RQP7   28 1.64706 0.903563 0.161558
Q2FXP0   23 1.35294 0.903563 0.161558
Q2FVV1   4 0.235294 -1.27278 0.943444
Q2FYU8   4 0.235294 -1.27278 0.943444
Q2FZ04   36 2.11765 3.07991 0.0107511
Q2FVQ0   30 1.76471 0.903563 0.161558
Q2G151   25 1.47059 0.903563 0.161558
Q2FXF9   31 1.82353 0.903563 0.161558
Q2G242   22 1.29412 0.903563 0.161558
Q2FZQ0   44 2.58824 3.07991 0.0107511
Q2G1Q8   26 1.52941 0.903563 0.161558
Q2FYG1   37 2.11429 3.07991 0.0107511
Q2G1N3   38 2.17143 3.07991 0.0107511
Q2FV44   28 1.6 0.903563 0.161558
Q2FXV4   30 1.71429 0.903563 0.161558
Q2G0I1   9 0.514286 -1.27278 0.943444
Q2FZY0   30 1.71429 0.903563 0.161558
Q2G295   39 2.22857 3.07991 0.0107511
Q2FWH3   32 1.82857 0.903563 0.161558
Q2G072   32 1.82857 0.903563 0.161558
Q2G217   38 2.17143 3.07991 0.0107511
Q2FYP6   26 1.48571 0.903563 0.161558
Q9EZ12   30 1.71429 0.903563 0.161558
Q2FZ48   34 1.94286 0.903563 0.161558
Q2FY16   34 1.94286 0.903563 0.161558
Q2FZU3   29 1.65714 0.903563 0.161558
Q2FVV7   34 1.94286 0.903563 0.161558
Q2FWU0   17 0.971429 -1.27278 0.943444
P0A0Q0   30 1.71429 0.903563 0.161558
Q2FVS3   28 1.6 0.903563 0.161558
Q2G0I6   28 1.6 0.903563 0.161558
Q2FYP3   20 1.14286 0.903563 0.161558
Q2FWM0   38 2.17143 3.07991 0.0107511
Q2FZ36   33 1.88571 0.903563 0.161558
Q2G0Y8   12 0.685714 -1.27278 0.943444
Q2FXF6   6 0.342857 -1.27278 0.943444
Q2FXM7   39 2.22857 3.07991 0.0107511
Q2G1A6   37 2.11429 3.07991 0.0107511
Q2G138   4 0.228571 -1.27278 0.943444
Q2FZR4   41 2.34286 3.07991 0.0107511
Q2G162   6 0.342857 -1.27278 0.943444
Q2FYH2   13 0.742857 -1.27278 0.943444
Q2FX56   27 1.54286 0.903563 0.161558
Q2FY68   34 1.94286 0.903563 0.161558
Q2G1K1   23 1.31429 0.903563 0.161558
Q2G1A3   38 2.17143 3.07991 0.0107511
Q2FZX4   39 2.22857 3.07991 0.0107511
Q2G1M5   27 1.54286 0.903563 0.161558
Q2FVA3   34 1.94286 0.903563 0.161558
Q2G2G4   28 1.6 0.903563 0.161558
Q2G0U3   29 1.65714 0.903563 0.161558
Q2FXQ6   18 1.02857 0.903563 0.161558
Q2G0S2   38 2.17143 3.07991 0.0107511
Q2G168   18 1.02857 0.903563 0.161558
Q2FZB0   32 1.82857 0.903563 0.161558
Q2G119   38 2.17143 3.07991 0.0107511
Q2FVJ7   31 1.77143 0.903563 0.161558
Q2FY30   34 1.94286 0.903563 0.161558
Q2FXR3   30 1.71429 0.903563 0.161558
Q2G1Z0   31 1.77143 0.903563 0.161558
Q2G0A9   34 1.94286 0.903563 0.161558
O33599   19 1.08571 0.903563 0.161558
Q2FZ55   46 2.62857 3.07991 0.0107511
Q2FYS0   33 1.88571 0.903563 0.161558
Q2G248   31 1.77143 0.903563 0.161558
Q2G049   22 1.25714 0.903563 0.161558
Q2FVA5   29 1.65714 0.903563 0.161558
Q2FUX8   31 1.77143 0.903563 0.161558
Q2G123   37 2.11429 3.07991 0.0107511
Q2FVH0   35 2 3.07991 0.0107511
Q2FV01   5 0.285714 -1.27278 0.943444
Q2G2L2   37 2.11429 3.07991 0.0107511
Q2FYW3   31 1.77143 0.903563 0.161558
Q2FZZ0   33 1.88571 0.903563 0.161558
Q2FVV8   36 2.05714 3.07991 0.0107511
Q2G2W0   18 1 0.903563 0.161558
Q2G041   30 1.66667 0.903563 0.161558
P0A0B9   36 2 3.07991 0.0107511
Q2FYI6   34 1.88889 0.903563 0.161558
Q2G2S2   27 1.5 0.903563 0.161558
Q2FVQ8   26 1.44444 0.903563 0.161558
Q2FVT2   36 2 3.07991 0.0107511
Q2G1Z5   17 0.944444 -1.27278 0.943444
Q2G2A4   19 1.05556 0.903563 0.161558
P60393   37 2.05556 3.07991 0.0107511
Q2G0P6   27 1.5 0.903563 0.161558
Q2FW04   11 0.611111 -1.27278 0.943444
Q2FYY9   34 1.88889 0.903563 0.161558
Q2FWP2   17 0.944444 -1.27278 0.943444
Q2FVW4   32 1.77778 0.903563 0.161558
Q2FY63   34 1.88889 0.903563 0.161558
Q2FZ68   34 1.88889 0.903563 0.161558
Q2G1E2   6 0.333333 -1.27278 0.943444
Q2G2T8   29 1.61111 0.903563 0.161558
Q2FY71   29 1.61111 0.903563 0.161558
Q2FVI1   8 0.444444 -1.27278 0.943444
Q2G0W2   9 0.5 -1.27278 0.943444
Q2G238   33 1.83333 0.903563 0.161558
Q2FZR1   41 2.27778 3.07991 0.0107511
Q2FXN2   7 0.388889 -1.27278 0.943444
Q2FXH6   5 0.277778 -1.27278 0.943444
Q2FXM3   32 1.77778 0.903563 0.161558
Q2FZW3   29 1.61111 0.903563 0.161558
Q2FWM9   39 2.16667 3.07991 0.0107511
Q2FUW9   4 0.222222 -1.27278 0.943444
Q2FW91   31 1.72222 0.903563 0.161558
Q2G137   35 1.94444 0.903563 0.161558
Q2FVM0   31 1.72222 0.903563 0.161558
Q2G057   29 1.61111 0.903563 0.161558
Q2FXP5   25 1.38889 0.903563 0.161558
Q2G1H2   5 0.277778 -1.27278 0.943444
Q2FX99   7 0.388889 -1.27278 0.943444
Q2G0J4   11 0.611111 -1.27278 0.943444
Q2FX74   29 1.61111 0.903563 0.161558
Q2G1J9   10 0.555556 -1.27278 0.943444
Q2G1F7   5 0.277778 -1.27278 0.943444
Q2G2R8   35 1.94444 0.903563 0.161558
Q2FW32   22 1.22222 0.903563 0.161558
Q2FXZ4   38 2.11111 3.07991 0.0107511
Q2FUT0   46 2.55556 3.07991 0.0107511
Q2G084   31 1.72222 0.903563 0.161558
Q2G148   30 1.66667 0.903563 0.161558
Q2FYR0   44 2.44444 3.07991 0.0107511
Q2FW86   39 2.16667 3.07991 0.0107511
Q2FW01   32 1.77778 0.903563 0.161558
Q2FUX9   10 0.555556 -1.27278 0.943444
Q2G212   11 0.611111 -1.27278 0.943444
Q2FZ84   26 1.44444 0.903563 0.161558
Q2G0Y0   31 1.72222 0.903563 0.161558
Q2FYU4   31 1.72222 0.903563 0.161558
Q2G223   26 1.44444 0.903563 0.161558
Q2G136   26 1.44444 0.903563 0.161558
Q2G0G6   31 1.72222 0.903563 0.161558
Q2FWY6   28 1.55556 0.903563 0.161558
Q2FWZ2   32 1.77778 0.903563 0.161558
Q2G240   30 1.66667 0.903563 0.161558
O05154   40 2.22222 3.07991 0.0107511
Q2FXP4   15 0.833333 -1.27278 0.943444
Q2FVH5   32 1.77778 0.903563 0.161558
Q2FYP0   33 1.78378 0.903563 0.161558
Q2FUW5   30 1.62162 0.903563 0.161558
Q2FX66   19 1.02703 0.903563 0.161558
Q2G1P4   6 0.324324 -1.27278 0.943444
Q2FYI9   30 1.62162 0.903563 0.161558
Q2G0I7   23 1.24324 0.903563 0.161558
Q2FXQ9   30 1.62162 0.903563 0.161558
Q2FXL0   29 1.56757 0.903563 0.161558
Q2FYR7   37 2 3.07991 0.0107511
Q2G1W4   21 1.13514 0.903563 0.161558
Q2G2C8   20 1.08108 0.903563 0.161558
Q2G163   35 1.89189 0.903563 0.161558
Q2FWL9   4 0.216216 -1.27278 0.943444
Q2FZH3   21 1.13514 0.903563 0.161558
Q2FZR5   36 1.94595 0.903563 0.161558
Q2G1W6   20 1.08108 0.903563 0.161558
Q2FWA5   8 0.432432 -1.27278 0.943444
Q2FX17   14 0.756757 -1.27278 0.943444
Q2FXY1   42 2.27027 3.07991 0.0107511
Q2G2W1   9 0.486486 -1.27278 0.943444
Q2FV06   4 0.216216 -1.27278 0.943444
Q2FYW6   37 2 3.07991 0.0107511
Q2G281   32 1.72973 0.903563 0.161558
Q2G227   38 2.05405 3.07991 0.0107511
Q2FWZ5   24 1.2973 0.903563 0.161558
Q2FZX0   34 1.83784 0.903563 0.161558
Q2FV51   12 0.648649 -1.27278 0.943444
Q2G082   10 0.540541 -1.27278 0.943444
Q2FWX4   19 1.02703 0.903563 0.161558
Q2FZT1   35 1.89189 0.903563 0.161558
Q2FYF3   19 1.02703 0.903563 0.161558
Q2FXW9   24 1.2973 0.903563 0.161558
O34090   33 1.78378 0.903563 0.161558
Q2FVE1   7 0.378378 -1.27278 0.943444
Q2FZL5   35 1.89189 0.903563 0.161558
Q2G258   35 1.89189 0.903563 0.161558
Q2FZW5   13 0.702703 -1.27278 0.943444
Q2FW63   7 0.378378 -1.27278 0.943444
Q2FXB4   15 0.810811 -1.27278 0.943444
Q2G1T5   19 1.02703 0.903563 0.161558
Q2G1J5   33 1.78378 0.903563 0.161558
Q2G0V0   33 1.78378 0.903563 0.161558
Q2G0M7   30 1.62162 0.903563 0.161558
Q2G1I5   37 2 3.07991 0.0107511
Q2G146   31 1.67568 0.903563 0.161558
Q2G1P6   45 2.43243 3.07991 0.0107511
Q2G1W8   28 1.47368 0.903563 0.161558
Q2G035   29 1.52632 0.903563 0.161558
Q2G1I3   20 1.05263 0.903563 0.161558
Q2FWM2   36 1.89474 0.903563 0.161558
Q2FYJ3   35 1.84211 0.903563 0.161558
Q2G0L8   46 2.42105 3.07991 0.0107511
Q2G164   37 1.94737 0.903563 0.161558
Q2FVT7   35 1.84211 0.903563 0.161558
Q2G1R3   24 1.26316 0.903563 0.161558
Q2G1T6   37 1.94737 0.903563 0.161558
Q2FZN7   28 1.47368 0.903563 0.161558
Q2FY83   15 0.789474 -1.27278 0.943444
Q2FZX9   34 1.78947 0.903563 0.161558
Q2FYL5   34 1.78947 0.903563 0.161558
Q2G218   38 2 3.07991 0.0107511
Q2G0M5   28 1.47368 0.903563 0.161558
Q2FW78   5 0.263158 -1.27278 0.943444
P52078   32 1.68421 0.903563 0.161558
Q7X2S2   40 2.10526 3.07991 0.0107511
Q2FZG4   30 1.57895 0.903563 0.161558
Q2G0M4   30 1.57895 0.903563 0.161558
Q2FVA2   43 2.26316 3.07991 0.0107511
Q2G115   33 1.73684 0.903563 0.161558
Q2G0M8   36 1.89474 0.903563 0.161558
Q2G1U4   33 1.73684 0.903563 0.161558
Q2G1D0   35 1.84211 0.903563 0.161558
Q2G2S0   14 0.736842 -1.27278 0.943444
Q2G2N5   10 0.526316 -1.27278 0.943444
Q2G222   24 1.26316 0.903563 0.161558
Q2G1C8   17 0.894737 -1.27278 0.943444
Q2FV40   21 1.10526 0.903563 0.161558
Q2FXT1   29 1.52632 0.903563 0.161558
Q2FZZ2   34 1.78947 0.903563 0.161558
Q2FY01   26 1.36842 0.903563 0.161558
Q2FVJ8   32 1.68421 0.903563 0.161558
Q2FXK2   34 1.78947 0.903563 0.161558
Q2FUS7   29 1.52632 0.903563 0.161558
Q2FVP1   10 0.526316 -1.27278 0.943444
Q2FYN7   17 0.894737 -1.27278 0.943444
P69848   42 2.21053 3.07991 0.0107511
Q2FWN8   35 1.84211 0.903563 0.161558
Q2FV62   33 1.73684 0.903563 0.161558
Q2FWW7   32 1.68421 0.903563 0.161558
Q2G1Y5   39 2.05263 3.07991 0.0107511
Q2FXA3   32 1.68421 0.903563 0.161558
Q2FYV3   37 1.94737 0.903563 0.161558
Q2G1H4   31 1.63158 0.903563 0.161558
Q2G038   36 1.89474 0.903563 0.161558
Q2G161   4 0.210526 -1.27278 0.943444
Q2FYV1   47 2.47368 3.07991 0.0107511
Q2FZ09   37 1.94737 0.903563 0.161558
Q2FW90   29 1.52632 0.903563 0.161558
Q2G290   36 1.89474 0.903563 0.161558
P60611   36 1.89474 0.903563 0.161558
Q2FV58   37 1.94737 0.903563 0.161558
Q2G0C6   31 1.63158 0.903563 0.161558
Q2G050   27 1.42105 0.903563 0.161558
Q2G0V2   35 1.84211 0.903563 0.161558
Q2FVQ4   11 0.578947 -1.27278 0.943444
Q2G094   31 1.58974 0.903563 0.161558
Q2FY59   40 2.05128 3.07991 0.0107511
Q2FVX7   38 1.94872 0.903563 0.161558
Q2FVP4   19 0.974359 -1.27278 0.943444
Q2G185   17 0.871795 -1.27278 0.943444
Q2FXP8   4 0.205128 -1.27278 0.943444
Q2G275   28 1.4359 0.903563 0.161558
Q2G1D9   25 1.28205 0.903563 0.161558
Q2FXI3   38 1.94872 0.903563 0.161558
Q2FYM2   22 1.12821 0.903563 0.161558
P14738   24 1.23077 0.903563 0.161558
Q2G2Q2   36 1.84615 0.903563 0.161558
Q2G0M9   35 1.79487 0.903563 0.161558
Q2FY67   36 1.84615 0.903563 0.161558
Q2FWX8   20 1.02564 0.903563 0.161558
Q2FUT9   34 1.74359 0.903563 0.161558
Q2FZS0   45 2.30769 3.07991 0.0107511
Q2G2A8   25 1.28205 0.903563 0.161558
Q2FUY2   20 1.02564 0.903563 0.161558
Q2FZL8   27 1.38462 0.903563 0.161558
Q2FW93   15 0.769231 -1.27278 0.943444
Q2G1L7   32 1.64103 0.903563 0.161558
Q2FW41   28 1.4359 0.903563 0.161558
Q2FZY6   28 1.4359 0.903563 0.161558
Q2G042   5 0.25641 -1.27278 0.943444
Q2FWK2   44 2.25641 3.07991 0.0107511
Q2FYF4   37 1.89744 0.903563 0.161558
Q2FZP2   18 0.923077 -1.27278 0.943444
Q2G1G7   30 1.53846 0.903563 0.161558
Q2G1H5   34 1.74359 0.903563 0.161558
Q2G2S7   34 1.74359 0.903563 0.161558
Q2FY53   34 1.74359 0.903563 0.161558
Q2G1N2   29 1.48718 0.903563 0.161558
Q2G2V2   27 1.38462 0.903563 0.161558
Q2G1H6   42 2.15385 3.07991 0.0107511
Q2FZA9   42 2.15385 3.07991 0.0107511
Q2FXI5   34 1.74359 0.903563 0.161558
Q2G206   5 0.25641 -1.27278 0.943444
Q2FWN6   31 1.58974 0.903563 0.161558
Q2FUQ2   30 1.53846 0.903563 0.161558
Q2G1K3   26 1.33333 0.903563 0.161558
Q2FZ76   13 0.666667 -1.27278 0.943444
Q2FY54   25 1.28205 0.903563 0.161558
Q2G289   28 1.4359 0.903563 0.161558
Q2FY14   30 1.53846 0.903563 0.161558
Q2FV77   24 1.23077 0.903563 0.161558
Q2G064   35 1.79487 0.903563 0.161558
Q2G033   36 1.84615 0.903563 0.161558
Q2G198   34 1.74359 0.903563 0.161558
Q2G0K4   14 0.717949 -1.27278 0.943444
Q2G0V3   37 1.89744 0.903563 0.161558
Q2FWE2   22 1.1 0.903563 0.161558
Q2G089   34 1.7 0.903563 0.161558
Q2FZL3   31 1.55 0.903563 0.161558
Q2G087   35 1.75 0.903563 0.161558
Q2G0A7   7 0.35 -1.27278 0.943444
Q2FVF9   33 1.65 0.903563 0.161558
Q2G071   32 1.6 0.903563 0.161558
Q2FUZ2   27 1.35 0.903563 0.161558
Q2FY27   45 2.25 3.07991 0.0107511
Q2FXX4   21 1.05 0.903563 0.161558
Q2G1E6   30 1.5 0.903563 0.161558
Q2G1G5   18 0.9 -1.27278 0.943444
Q2G2Q3   21 1.05 0.903563 0.161558
Q2FZF0   23 1.15 0.903563 0.161558
Q2G2D2   22 1.1 0.903563 0.161558
Q2FXT4   30 1.5 0.903563 0.161558
Q2FZI8   34 1.7 0.903563 0.161558
Q2FUS8   20 1 0.903563 0.161558
Q2FVR9   33 1.65 0.903563 0.161558
Q2FXP2   34 1.7 0.903563 0.161558
Q2FX94   14 0.7 -1.27278 0.943444
Q2G2A5   35 1.75 0.903563 0.161558
Q2FZP7   31 1.55 0.903563 0.161558
Q2G1R7   25 1.25 0.903563 0.161558
Q2G015   20 1 0.903563 0.161558
Q2FZF4   39 1.95 0.903563 0.161558
Q2G1E5   32 1.6 0.903563 0.161558
Q2FWH9   9 0.45 -1.27278 0.943444
Q2G069   26 1.3 0.903563 0.161558
Q2FZK3   26 1.3 0.903563 0.161558
Q2FZU5   30 1.5 0.903563 0.161558
Q2FYT4   30 1.5 0.903563 0.161558
Q2FWK4   39 1.95 0.903563 0.161558
Q2FY40   32 1.6 0.903563 0.161558
Q2FWY4   5 0.25 -1.27278 0.943444
Q2G156   13 0.65 -1.27278 0.943444
Q2G045   27 1.35 0.903563 0.161558
Q2FZS6   23 1.15 0.903563 0.161558
Q2FYC7   22 1.1 0.903563 0.161558
Q2FW73   27 1.35 0.903563 0.161558
Q2G1H3   32 1.6 0.903563 0.161558
Q2FXJ6   21 1.05 0.903563 0.161558
Q2FUS2   5 0.243902 -1.27278 0.943444
Q2G120   36 1.7561 0.903563 0.161558
Q2G2T9   27 1.31707 0.903563 0.161558
Q2G1N9   13 0.634146 -1.27278 0.943444
Q2FXL9   38 1.85366 0.903563 0.161558
Q2G0W4   31 1.5122 0.903563 0.161558
Q2G0R6   29 1.41463 0.903563 0.161558
Q2G1C4   30 1.46341 0.903563 0.161558
Q2FWY9   41 2 3.07991 0.0107511
Q2G1K4   35 1.70732 0.903563 0.161558
Q2FYK3   22 1.07317 0.903563 0.161558
Q2G1N4   33 1.60976 0.903563 0.161558
Q2G065   36 1.7561 0.903563 0.161558
Q2FX88   30 1.46341 0.903563 0.161558
Q2FVW9   32 1.56098 0.903563 0.161558
Q2G1E0   17 0.829268 -1.27278 0.943444
Q2G2P2   28 1.36585 0.903563 0.161558
Q2G0V5   5 0.243902 -1.27278 0.943444
Q2FWA2   45 2.19512 3.07991 0.0107511
Q2FZU1   33 1.60976 0.903563 0.161558
Q2FX77   30 1.46341 0.903563 0.161558
Q2FW75   25 1.21951 0.903563 0.161558
Q2FUT5   36 1.7561 0.903563 0.161558
Q2G234   32 1.56098 0.903563 0.161558
Q2FZU6   34 1.65854 0.903563 0.161558
Q2G1Y2   8 0.390244 -1.27278 0.943444
Q2FXN7   22 1.07317 0.903563 0.161558
Q2G2J3   5 0.243902 -1.27278 0.943444
Q2G0G1   32 1.56098 0.903563 0.161558
Q2FW62   35 1.70732 0.903563 0.161558
Q2FUP7   43 2.09756 3.07991 0.0107511
Q2G1J3   30 1.46341 0.903563 0.161558
Q2FZ15   35 1.70732 0.903563 0.161558
Q2G1D3   24 1.17073 0.903563 0.161558
Q2G0K2   38 1.85366 0.903563 0.161558
Q2FWC1   36 1.7561 0.903563 0.161558
Q2FXM5   37 1.80488 0.903563 0.161558
Q2FY46   31 1.5122 0.903563 0.161558
Q2G1K0   29 1.41463 0.903563 0.161558
Q2FXT6   34 1.65854 0.903563 0.161558
Q2FZM4   35 1.70732 0.903563 0.161558
Q2FXG1   32 1.56098 0.903563 0.161558
Q2FXL1   33 1.60976 0.903563 0.161558
Q2FWX5   33 1.60976 0.903563 0.161558
# cudaSaTabsearch LTYPE = T LORDER = F LSOLN = F
# QUERY ID = PF18846 
# DBFILE = ./tableaux.ascii.DB                                                             
Q2G1I1   32 1.52381 0.903563  0.161558
Q2G1K2   34 1.61905 0.903563  0.161558
Q2FUU5   34 1.61905 0.903563  0.161558
Q2FXB6   31 1.47619 0.903563  0.161558
Q2FZU2   18 0.857143 -1.27278  0.943444
Q2FZK0   7 0.333333 -1.27278  0.943444
Q2FY33   23 1.09524 0.903563  0.161558
Q2G098   28 1.33333 0.903563  0.161558
Q2FZ46   34 1.61905 0.903563  0.161558
Q2FZQ5   29 1.38095 0.903563  0.161558
Q2FXU8   31 1.47619 0.903563  0.161558
Q9EZ08   29 1.38095 0.903563  0.161558
Q2G1B9   27 1.28571 0.903563  0.161558
Q2FZ73   33 1.57143 0.903563  0.161558
Q2FY35   43 2.04762 3.07991  0.0107511
Q2FZ16   33 1.57143 0.903563  0.161558
Q2FYR2   29 1.38095 0.903563  0.161558
Q2FWY3   17 0.809524 -1.27278  0.943444
Q2G2F5   30 1.42857 0.903563  0.161558
Q2G032   38 1.80952 0.903563  0.161558
Q2FZ10   40 1.90476 0.903563  0.161558
Q2G255   32 1.52381 0.903563  0.161558
Q2G0X6   42 2 3.07991  0.0107511
Q2FYH0   34 1.61905 0.903563  0.161558
Q2FXJ9   29 1.38095 0.903563  0.161558
Q2FZT4   27 1.28571 0.903563  0.161558
Q2FVE6   28 1.33333 0.903563  0.161558
Q2FYD3   23 1.09524 0.903563  0.161558
Q2FXT5   31 1.47619 0.903563  0.161558
Q2FY60   40 1.90476 0.903563  0.161558
Q2G2D7   31 1.47619 0.903563  0.161558
Q2FX16   32 1.52381 0.903563  0.161558
Q2FZ34   28 1.33333 0.903563  0.161558
Q2G1S4   38 1.80952 0.903563  0.161558
Q2G147   26 1.2381 0.903563  0.161558
Q2G1J7   33 1.57143 0.903563  0.161558
Q2G2A7   36 1.71429 0.903563  0.161558
Q2G2M6   26 1.2381 0.903563  0.161558
Q2FV30   31 1.47619 0.903563  0.161558
Q2FVL5   30 1.42857 0.903563  0.161558
Q2FXY0   33 1.57143 0.903563  0.161558
Q2FZL1   37 1.7619 0.903563  0.161558
Q2FW45   26 1.2381 0.903563  0.161558
Q2FZU0   32 1.48837 0.903563  0.161558
Q2FWZ0   26 1.2093 0.903563  0.161558
Q2G2H5   20 0.930233 -1.27278  0.943444
Q2FYG9   25 1.16279 0.903563  0.161558
Q2G2X6   24 1.11628 0.903563  0.161558
Q2G155   32 1.48837 0.903563  0.161558
Q2FXY9   31 1.44186 0.903563  0.161558
Q2FZ37   31 1.44186 0.903563  0.161558
Q2FVI7   41 1.90698 0.903563  0.161558
Q2FYS1   43 2 3.07991  0.0107511
Q2FXL5   50 2.32558 3.07991  0.0107511
Q2G1J4   43 2 3.07991  0.0107511
Q2FWZ3   31 1.44186 0.903563  0.161558
Q2G2P7   21 0.976744 -1.27278  0.943444
Q2FVH3   40 1.86047 0.903563  0.161558
Q2FZ31   25 1.16279 0.903563  0.161558
Q2G283   37 1.72093 0.903563  0.161558
Q2FZ66   34 1.5814 0.903563  0.161558
Q2FWY7   4 0.186047 -1.27278  0.943444
Q2G1F9   27 1.25581 0.903563  0.161558
Q2FZJ4   30 1.39535 0.903563  0.161558
Q2FZQ1   10 0.465116 -1.27278  0.943444
Q2FY80   20 0.930233 -1.27278  0.943444
Q2G2D4   21 0.976744 -1.27278  0.943444
Q2FYP1   38 1.76744 0.903563  0.161558
Q2FYF9   13 0.604651 -1.27278  0.943444
Q2G0B3   29 1.34884 0.903563  0.161558
Q2FUT8   32 1.48837 0.903563  0.161558
Q2FYR1   34 1.5814 0.903563  0.161558
Q2FYL3   34 1.5814 0.903563  0.161558
Q2FVG4   8 0.372093 -1.27278  0.943444
Q2FVP8   24 1.11628 0.903563  0.161558
Q2FZ28   27 1.22727 0.903563  0.161558
Q2G1F0   29 1.31818 0.903563  0.161558
P95689   28 1.27273 0.903563  0.161558
Q2FYH6   30 1.36364 0.903563  0.161558
Q2FXD1   20 0.909091 -1.27278  0.943444
Q2G0X5   21 0.954545 -1.27278  0.943444
Q2FXN8   11 0.5 -1.27278  0.943444
Q2G0N0   36 1.63636 0.903563  0.161558
Q2G268   40 1.81818 0.903563  0.161558
Q2FV61   38 1.72727 0.903563  0.161558
Q2FXL7   34 1.54545 0.903563  0.161558
Q2FUR5   23 1.04545 0.903563  0.161558
Q2FXV6   37 1.68182 0.903563  0.161558
Q2G2C5   36 1.63636 0.903563  0.161558
Q2FVJ6   30 1.36364 0.903563  0.161558
Q2G1Y4   35 1.59091 0.903563  0.161558
Q2FVI0   8 0.363636 -1.27278  0.943444
Q2FXJ8   18 0.818182 -1.27278  0.943444
Q2FZU7   34 1.54545 0.903563  0.161558
Q2G2X4   31 1.40909 0.903563  0.161558
Q2FZA8   23 1.04545 0.903563  0.161558
Q2FW96   33 1.5 0.903563  0.161558
Q2FYV4   26 1.18182 0.903563  0.161558
O07325   34 1.54545 0.903563  0.161558
Q2G1C1   33 1.5 0.903563  0.161558
Q2FZR9   30 1.36364 0.903563  0.161558
Q2FVW3   32 1.45455 0.903563  0.161558
Q2G124   33 1.5 0.903563  0.161558
P0C0V7   37 1.68182 0.903563  0.161558
Q2FX52   25 1.11111 0.903563  0.161558
Q2G2C7   37 1.64444 0.903563  0.161558
Q2G2D5   33 1.46667 0.903563  0.161558
Q2FXQ7   29 1.28889 0.903563  0.161558
Q2FZW0   31 1.37778 0.903563  0.161558
Q2FVG3   46 2.04444 3.07991  0.0107511
Q2FXR4   33 1.46667 0.903563  0.161558
Q2FZ67   36 1.6 0.903563  0.161558
Q2G243   38 1.68889 0.903563  0.161558
Q2FV76   37 1.64444 0.903563  0.161558
Q2FVZ4   28 1.24444 0.903563  0.161558
Q2FWC5   31 1.37778 0.903563  0.161558
Q2FZY3   32 1.42222 0.903563  0.161558
Q2FWH5   33 1.46667 0.903563  0.161558
Q2G241   34 1.51111 0.903563  0.161558
Q2FV35   20 0.888889 -1.27278  0.943444
Q2G0T5   22 0.977778 -1.27278  0.943444
Q2G1A9   30 1.33333 0.903563  0.161558
Q2FYU7   26 1.15556 0.903563  0.161558
Q2G2E0   7 0.311111 -1.27278  0.943444
Q2FVT6   26 1.15556 0.903563  0.161558
Q2G0D7   19 0.844444 -1.27278  0.943444
Q2G1M6   29 1.28889 0.903563  0.161558
Q2G0A6   28 1.24444 0.903563  0.161558
Q2FUY6   34 1.51111 0.903563  0.161558
Q2FYJ2   34 1.51111 0.903563  0.161558
Q2G2E5   31 1.34783 0.903563  0.161558
Q2G2P5   25 1.08696 0.903563  0.161558
Q2G1R6   24 1.04348 0.903563  0.161558
Q2FYF0   29 1.26087 0.903563  0.161558
Q2FVH8   24 1.04348 0.903563  0.161558
Q2FUU3   29 1.26087 0.903563  0.161558
Q2FVG8   31 1.34783 0.903563  0.161558
Q9ZAH5   27 1.17391 0.903563  0.161558
Q2G2U0   28 1.21739 0.903563  0.161558
Q2FYR4   31 1.34783 0.903563  0.161558
Q2G256   22 0.956522 -1.27278  0.943444
Q2FVY0   37 1.6087 0.903563  0.161558
Q2G0Q2   37 1.6087 0.903563  0.161558
Q2G0R2   27 1.17391 0.903563  0.161558
Q2G0Q3   26 1.13043 0.903563  0.161558
Q2FWZ9   30 1.30435 0.903563  0.161558
Q53705   24 1.04348 0.903563  0.161558
Q2G2U3   28 1.21739 0.903563  0.161558
Q2FYY6   28 1.21739 0.903563  0.161558
Q2FWL3   26 1.13043 0.903563  0.161558
Q2FY50   24 1.04348 0.903563  0.161558
Q2FXN4   34 1.47826 0.903563  0.161558
Q2G179   23 1 0.903563  0.161558
Q2G1L6   36 1.56522 0.903563  0.161558
Q2FXU4   28 1.21739 0.903563  0.161558
Q2G1E9   29 1.26087 0.903563  0.161558
Q2G232   29 1.26087 0.903563  0.161558
Q2FXH9   28 1.21739 0.903563  0.161558
Q2G0X3   18 0.782609 -1.27278  0.943444
Q2FXD0   42 1.82609 0.903563  0.161558
Q2G0G3   21 0.913043 -1.27278  0.943444
Q2FWW3   30 1.30435 0.903563  0.161558
Q2FYG0   34 1.44681 0.903563  0.161558
Q2FZS9   31 1.31915 0.903563  0.161558
Q2FYS2   31 1.31915 0.903563  0.161558
Q2G2U4   21 0.893617 -1.27278  0.943444
Q2FWJ9   33 1.40426 0.903563  0.161558
Q2FWF0   34 1.44681 0.903563  0.161558
Q2FXR9   35 1.48936 0.903563  0.161558
Q2FZV7   35 1.48936 0.903563  0.161558
Q2G1W0   38 1.61702 0.903563  0.161558
Q2G2I0   23 0.978723 -1.27278  0.943444
Q2G153   31 1.31915 0.903563  0.161558
Q2FWD7   34 1.44681 0.903563  0.161558
Q2FY15   33 1.40426 0.903563  0.161558
Q2FV54   30 1.2766 0.903563  0.161558
Q2FZ74   33 1.40426 0.903563  0.161558
Q2FYV5   40 1.70213 0.903563  0.161558
Q2G2I1   20 0.851064 -1.27278  0.943444
Q2FXZ6   34 1.44681 0.903563  0.161558
Q2G0U0   18 0.765957 -1.27278  0.943444
Q2G0Y6   30 1.2766 0.903563  0.161558
Q2FXJ0   29 1.23404 0.903563  0.161558
Q2FY43   30 1.25 0.903563  0.161558
Q2FWM1   20 0.833333 -1.27278  0.943444
Q2FVJ1   26 1.08333 0.903563  0.161558
Q2G0K3   38 1.58333 0.903563  0.161558
Q2FY66   32 1.33333 0.903563  0.161558
Q2FW99   25 1.04167 0.903563  0.161558
Q2FV10   32 1.33333 0.903563  0.161558
Q2FXJ5   29 1.20833 0.903563  0.161558
Q2FX69   21 0.875 -1.27278  0.943444
Q2G0B2   25 1.04167 0.903563  0.161558
Q2FX14   34 1.41667 0.903563  0.161558
Q2FYD8   29 1.20833 0.903563  0.161558
Q2FWE5   33 1.375 0.903563  0.161558
Q2G2A3   22 0.916667 -1.27278  0.943444
Q2FZH8   42 1.75 0.903563  0.161558
Q2FX51   33 1.375 0.903563  0.161558
Q2FWE8   31 1.29167 0.903563  0.161558
Q2G088   28 1.16667 0.903563  0.161558
Q2G028   31 1.26531 0.903563  0.161558
Q2G1S3   33 1.34694 0.903563  0.161558
Q2FYN4   27 1.10204 0.903563  0.161558
Q2FX86   27 1.10204 0.903563  0.161558
Q2G2S8   26 1.06122 0.903563  0.161558
Q2FUW8   26 1.06122 0.903563  0.161558
Q2FWD4   30 1.22449 0.903563  0.161558
Q2FVH6   25 1.02041 0.903563  0.161558
Q2G029   33 1.34694 0.903563  0.161558
Q2G1R5   26 1.06122 0.903563  0.161558
Q2FX65   5 0.204082 -1.27278  0.943444
Q2FZV6   35 1.42857 0.903563  0.161558
Q2G1P1   35 1.42857 0.903563  0.161558
Q2FVU4   20 0.816327 -1.27278  0.943444
Q2FVT5   32 1.30612 0.903563  0.161558
Q2G2H4   23 0.938776 -1.27278  0.943444
Q2FZ58   32 1.30612 0.903563  0.161558
Q2FVJ2   27 1.10204 0.903563  0.161558
Q2FXW5   32 1.30612 0.903563  0.161558
Q2FWK1   39 1.59184 0.903563  0.161558
Q2G031   34 1.38776 0.903563  0.161558
Q2G0U1   23 0.938776 -1.27278  0.943444
Q2FW46   21 0.857143 -1.27278  0.943444
Q2FZY5   35 1.42857 0.903563  0.161558
Q2FZI5   32 1.28 0.903563  0.161558
Q2FYR9   27 1.08 0.903563  0.161558
Q2FZ92   32 1.28 0.903563  0.161558
Q2G1D5   34 1.36 0.903563  0.161558
Q2FXM2   26 1.04 0.903563  0.161558
Q2FVM2   24 0.96 -1.27278  0.943444
Q2FZN2   24 0.96 -1.27278  0.943444
Q2G1U8   20 0.8 -1.27278  0.943444
Q2FVS7   32 1.28 0.903563  0.161558
Q2FWB5   33 1.32 0.903563  0.161558
Q2FXX1   34 1.36 0.903563  0.161558
Q2G2J9   32 1.28 0.903563  0.161558
Q2G0Y7   31 1.24 0.903563  0.161558
Q2FW81   40 1.6 0.903563  0.161558
Q2FWK3   30 1.2 0.903563  0.161558
Q2FY34   34 1.36 0.903563  0.161558
Q2FXF8   22 0.88 -1.27278  0.943444
Q2FXI9   35 1.4 0.903563  0.161558
Q05615   22 0.862745 -1.27278  0.943444
Q2FUW4   28 1.09804 0.903563  0.161558
Q2FVF4   29 1.13725 0.903563  0.161558
Q2FWI3   19 0.745098 -1.27278  0.943444
Q2FWG8   24 0.941176 -1.27278  0.943444
Q2G0R0   24 0.941176 -1.27278  0.943444
Q2G0I4   18 0.705882 -1.27278  0.943444
Q2FV67   35 1.37255 0.903563  0.161558
Q2G091   26 1.01961 0.903563  0.161558
Q2G1U1   17 0.666667 -1.27278  0.943444
Q2FUX7   31 1.21569 0.903563  0.161558
Q2FY51   23 0.901961 -1.27278  0.943444
Q2FYP2   27 1.05882 0.903563  0.161558
Q2G0F8   27 1.05882 0.903563  0.161558
Q2FXH5   24 0.941176 -1.27278  0.943444
Q2G193   23 0.901961 -1.27278  0.943444
Q2FWD6   35 1.37255 0.903563  0.161558
Q2FZ98   30 1.15385 0.903563  0.161558
Q2FYQ2   15 0.576923 -1.27278  0.943444
Q2FWL5   27 1.03846 0.903563  0.161558
Q2FV16   25 0.961538 -1.27278  0.943444
Q2FWX9   30 1.15385 0.903563  0.161558
Q2G1J0   29 1.11538 0.903563  0.161558
Q2G235   26 1 0.903563  0.161558
Q2FXK1   30 1.15385 0.903563  0.161558
Q2FWF4   29 1.11538 0.903563  0.161558
Q2FZC8   28 1.07692 0.903563  0.161558
Q2FZQ4   29 1.11538 0.903563  0.161558
O52582   23 0.884615 -1.27278  0.943444
Q2FZI6   36 1.38462 0.903563  0.161558
Q2FUW7   27 1.03846 0.903563  0.161558
Q2G2M9   26 1 0.903563  0.161558
Q2FZD0   36 1.38462 0.903563  0.161558
Q2FWK7   34 1.30769 0.903563  0.161558
Q2FWU4   17 0.653846 -1.27278  0.943444
Q2FUX4   27 1.03846 0.903563  0.161558
Q2G2V3   29 1.11538 0.903563  0.161558
O05204   22 0.846154 -1.27278  0.943444
Q2FYC2   26 0.981132 -1.27278  0.943444
Q2FZP6   30 1.13208 0.903563  0.161558
Q2G0L2   29 1.09434 0.903563  0.161558
Q2FZV1   10 0.377358 -1.27278  0.943444
Q2FVQ5   24 0.90566 -1.27278  0.943444
Q2FZW6   33 1.24528 0.903563  0.161558
Q2FZI3   28 1.0566 0.903563  0.161558
Q2G219   20 0.754717 -1.27278  0.943444
Q2FZR2   21 0.792453 -1.27278  0.943444
Q2FXZ2   34 1.28302 0.903563  0.161558
Q2FYC6   25 0.943396 -1.27278  0.943444
Q2FYZ5   35 1.2963 0.903563  0.161558
Q2FWN4   19 0.703704 -1.27278  0.943444
Q2G221   17 0.62963 -1.27278  0.943444
Q2FZX5   32 1.18519 0.903563  0.161558
Q2FUW3   31 1.14815 0.903563  0.161558
Q2G2H3   28 1.03704 0.903563  0.161558
Q2FY08   34 1.25926 0.903563  0.161558
Q2FXU5   29 1.07407 0.903563  0.161558
Q2G1F8   33 1.22222 0.903563  0.161558
Q2FYW4   24 0.888889 -1.27278  0.943444
Q2G142   25 0.925926 -1.27278  0.943444
Q2G1U3   19 0.703704 -1.27278  0.943444
Q2FZ18   30 1.11111 0.903563  0.161558
Q2FV24   30 1.11111 0.903563  0.161558
Q2G1C2   27 1 0.903563  0.161558
Q2FYZ4   31 1.14815 0.903563  0.161558
Q2FWT4   28 1.03704 0.903563  0.161558
Q2FUX1   25 0.925926 -1.27278  0.943444
Q2FZG9   34 1.23636 0.903563  0.161558
Q2FVC1   32 1.16364 0.903563  0.161558
Q2FYT3   22 0.8 -1.27278  0.943444
Q2FY82   41 1.49091 0.903563  0.161558
Q2FV02   24 0.872727 -1.27278  0.943444
Q2FXJ2   24 0.872727 -1.27278  0.943444
Q2FZ02   30 1.09091 0.903563  0.161558
Q2G0L3   27 0.981818 -1.27278  0.943444
Q2FZH5   31 1.12727 0.903563  0.161558
Q2FWH4   30 1.09091 0.903563  0.161558
Q2FW49   31 1.12727 0.903563  0.161558
Q93T05   26 0.945455 -1.27278  0.943444
Q2FX73   31 1.12727 0.903563  0.161558
Q2G239   27 0.964286 -1.27278  0.943444
Q2G121   28 1 0.903563  0.161558
Q2FY11   27 0.964286 -1.27278  0.943444
Q2FV11   25 0.892857 -1.27278  0.943444
Q2FZ05   36 1.28571 0.903563  0.161558
Q2G253   32 1.14286 0.903563  0.161558
Q2FW98   22 0.785714 -1.27278  0.943444
Q2G205   29 1.03571 0.903563  0.161558
Q2FVE7   25 0.892857 -1.27278  0.943444
Q2FYD0   23 0.821429 -1.27278  0.943444
Q2FZ19   39 1.39286 0.903563  0.161558
Q2G1C7   29 1.03571 0.903563  0.161558
Q2FV60   27 0.964286 -1.27278  0.943444
Q2FY64   28 1 0.903563  0.161558
Q2FZI9   33 1.17857 0.903563  0.161558
Q2FV57   28 0.982456 -1.27278  0.943444
Q2FXA5   24 0.842105 -1.27278  0.943444
Q2G2U8   8 0.280702 -1.27278  0.943444
Q2FZP0   29 1.01754 0.903563  0.161558
Q2FZL7   30 1.05263 0.903563  0.161558
Q2FZR3   24 0.842105 -1.27278  0.943444
Q2FWA0   27 0.947368 -1.27278  0.943444
Q2G090   24 0.842105 -1.27278  0.943444
Q2G1H0   27 0.931034 -1.27278  0.943444
Q2FZP4   31 1.06897 0.903563  0.161558
Q2FUX0   25 0.862069 -1.27278  0.943444
Q2FV86   29 1 0.903563  0.161558
Q2FV14   34 1.17241 0.903563  0.161558
Q2FUT2   28 0.965517 -1.27278  0.943444
Q2FZ64   19 0.655172 -1.27278  0.943444
Q2FUW1   26 0.881356 -1.27278  0.943444
Q2FWI0   33 1.11864 0.903563  0.161558
Q2G2K5   28 0.949153 -1.27278  0.943444
Q2FWK6   31 1.05085 0.903563  0.161558
Q2G0T9   27 0.915254 -1.27278  0.943444
Q2G078   32 1.08475 0.903563  0.161558
Q2G1P3   25 0.847458 -1.27278  0.943444
Q2G274   30 1 0.903563  0.161558
Q2FZD4   25 0.833333 -1.27278  0.943444
Q2FYS5   29 0.966667 -1.27278  0.943444
Q2G1K5   31 1.03333 0.903563  0.161558
Q2G1L5   27 0.9 -1.27278  0.943444
Q2G1M9   24 0.8 -1.27278  0.943444
Q2FX67   24 0.8 -1.27278  0.943444
Q2FZ32   23 0.766667 -1.27278  0.943444
Q2FWH7   22 0.733333 -1.27278  0.943444
Q2FXT8   20 0.655738 -1.27278  0.943444
Q2FUQ3   21 0.688525 -1.27278  0.943444
Q2G1Y6   36 1.18033 0.903563  0.161558
Q2FX68   23 0.754098 -1.27278  0.943444
Q2FWD1   29 0.95082 -1.27278  0.943444
Q2FUZ8   25 0.819672 -1.27278  0.943444
Q2G1F5   20 0.655738 -1.27278  0.943444
Q2G2T6   23 0.754098 -1.27278  0.943444
Q2FYD2   22 0.721311 -1.27278  0.943444
Q2FYA1   27 0.885246 -1.27278  0.943444
Q2FY21   28 0.918033 -1.27278  0.943444
Q2FZD3   21 0.688525 -1.27278  0.943444
Q2G1Z4   27 0.885246 -1.27278  0.943444
Q2G0S3   32 1.03226 0.903563  0.161558
Q2FVQ3   23 0.741935 -1.27278  0.943444
Q2G2J4   26 0.83871 -1.27278  0.943444
Q2G2B8   24 0.774194 -1.27278  0.943444
Q2G0L5   12 0.387097 -1.27278  0.943444
Q2FW72   24 0.774194 -1.27278  0.943444
Q2FYT8   29 0.935484 -1.27278  0.943444
Q2FXM9   29 0.935484 -1.27278  0.943444
Q2G1Y0   18 0.580645 -1.27278  0.943444
Q2G2D0   23 0.741935 -1.27278  0.943444
Q2G2M2   24 0.774194 -1.27278  0.943444
Q2G1B7   28 0.903226 -1.27278  0.943444
Q2G1B8   26 0.83871 -1.27278  0.943444
Q2G0M6   35 1.12903 0.903563  0.161558
Q2G1D8   34 1.07937 0.903563  0.161558
Q2FV70   23 0.730159 -1.27278  0.943444
Q2FV72   35 1.11111 0.903563  0.161558
Q2FVB2   28 0.888889 -1.27278  0.943444
Q2G122   29 0.920635 -1.27278  0.943444
Q2G1W2   20 0.625 -1.27278  0.943444
Q2FWW1   16 0.5 -1.27278  0.943444
Q2G1F4   29 0.90625 -1.27278  0.943444
Q2G093   33 1.03125 0.903563  0.161558
Q2FXY7   31 0.96875 -1.27278  0.943444
Q2G1C6   23 0.71875 -1.27278  0.943444
Q2FZ20   30 0.9375 -1.27278  0.943444
O50581   28 0.861538 -1.27278  0.943444
Q2G1N1   21 0.646154 -1.27278  0.943444
Q2G188   25 0.757576 -1.27278  0.943444
Q2G296   30 0.909091 -1.27278  0.943444
Q2G2E9   22 0.666667 -1.27278  0.943444
Q2G294   32 0.969697 -1.27278  0.943444
Q2FWJ5   30 0.909091 -1.27278  0.943444
Q2FW03   26 0.776119 -1.27278  0.943444
Q2G0N1   31 0.925373 -1.27278  0.943444
Q2FZJ0   36 1.07463 0.903563  0.161558
Q2FYZ9   23 0.686567 -1.27278  0.943444
Q2FV74   28 0.835821 -1.27278  0.943444
Q2FXP7   20 0.597015 -1.27278  0.943444
Q2FXU1   18 0.537313 -1.27278  0.943444
Q2G1M8   20 0.597015 -1.27278  0.943444
Q2FXY4   32 0.955224 -1.27278  0.943444
Q2FZ94   23 0.676471 -1.27278  0.943444
Q2FYI0   26 0.753623 -1.27278  0.943444
Q2FXT9   23 0.666667 -1.27278  0.943444
Q2G0D2   24 0.685714 -1.27278  0.943444
Q2FYB7   19 0.542857 -1.27278  0.943444
Q2FVN8   21 0.6 -1.27278  0.943444
Q2FZ49   27 0.771429 -1.27278  0.943444
Q2FUW6   27 0.771429 -1.27278  0.943444
Q2G1P7   24 0.685714 -1.27278  0.943444
Q2FW70   20 0.56338 -1.27278  0.943444
Q2G0W1   26 0.732394 -1.27278  0.943444
Q2G024   18 0.507042 -1.27278  0.943444
Q2G1G8   23 0.647887 -1.27278  0.943444
Q2G1R9   23 0.647887 -1.27278  0.943444
O06446   24 0.676056 -1.27278  0.943444
Q2G1C9   29 0.816901 -1.27278  0.943444
Q2FXV8   25 0.694444 -1.27278  0.943444
Q2G0P5   33 0.916667 -1.27278  0.943444
Q2FV64   29 0.794521 -1.27278  0.943444
Q2FV87   21 0.567568 -1.27278  0.943444
Q2G1K9   23 0.613333 -1.27278  0.943444
Q2G266   19 0.506667 -1.27278  0.943444
Q59801   20 0.526316 -1.27278  0.943444
Q2FXH2   20 0.526316 -1.27278  0.943444
Q53727   20 0.519481 -1.27278  0.943444
Q2G2Q0   20 0.519481 -1.27278  0.943444
Q2FZD8   21 0.538462 -1.27278  0.943444
Q2FYS4   19 0.487179 -1.27278  0.943444
Q2G1G2   30 0.769231 -1.27278  0.943444
Q2FXV9   20 0.506329 -1.27278  0.943444
Q2G0L4   15 0.379747 -1.27278  0.943444
Q2FXR8   24 0.607595 -1.27278  0.943444
Q2FYJ0   28 0.708861 -1.27278  0.943444
Q2FZS8   26 0.65 -1.27278  0.943444
Q2FXN9   25 0.609756 -1.27278  0.943444
Q2FYM1   36 0.878049 -1.27278  0.943444
Q2FVZ5   17 0.414634 -1.27278  0.943444
Q2FVL8   24 0.578313 -1.27278  0.943444
Q2FZ40   26 0.626506 -1.27278  0.943444
Q2FYH5   27 0.642857 -1.27278  0.943444
Q2FXB3   19 0.44186 -1.27278  0.943444
Q2FYS9   27 0.613636 -1.27278  0.943444
Q2G1Q4   20 0.454545 -1.27278  0.943444
Q2FVC3   26 0.590909 -1.27278  0.943444
Q2G046   22 0.494382 -1.27278  0.943444
Q2FWU3   16 0.359551 -1.27278  0.943444
Q2FZ72   26 0.58427 -1.27278  0.943444
Q2FZ82   19 0.426966 -1.27278  0.943444
Q9F1K0   24 0.521739 -1.27278  0.943444
Q2FVV9   24 0.5 -1.27278  0.943444
Q2FZT6   22 0.453608 -1.27278  0.943444
Q2FWU5   13 0.268041 -1.27278  0.943444
Q2FYC8   16 0.326531 -1.27278  0.943444
Q2FZK7   16 0.32 -1.27278  0.943444
Q2G2C1   20 0.4 -1.27278  0.943444
Q2FZT5   21 0.407767 -1.27278  0.943444
Q2G0R8   22 0.423077 -1.27278  0.943444
Q2FW95   17 0.326923 -1.27278  0.943444
Q2G0N5   14 0.259259 -1.27278  0.943444
P47768   17 0.309091 -1.27278  0.943444
Q2FXH4   20 0.36036 -1.27278  0.943444
Q2FVM1   22 0.396396 -1.27278  0.943444
```
