## Supplementary Data 3 for "Mining folded proteomes in the era of accurate structure prediction": PF18849.output

```
# cudaSaTabsearch LTYPE = T LORDER = F LSOLN = F
# QUERY ID = PF18849 
# DBFILE = ./tableaux.ascii.DB                                                             
Q2G0V6   0 0 -1.27278 0.943444
Q2G075   0 0 -1.27278 0.943444
Q2G083   0 0 -1.27278 0.943444
Q2FZN3   0 0 -1.27278 0.943444
Q2FY90   0 0 -1.27278 0.943444
Q2FX91   0 0 -1.27278 0.943444
Q2FX54   0 0 -1.27278 0.943444
Q2FYQ4   0 0 -1.27278 0.943444
Q2G284   0 0 -1.27278 0.943444
Q2G0S4   0 0 -1.27278 0.943444
Q2FWM3   0 0 -1.27278 0.943444
Q2FX81   0 0 -1.27278 0.943444
Q2FXC6   0 0 -1.27278 0.943444
Q2FWJ7   0 0 -1.27278 0.943444
Q2FYJ9   0 0 -1.27278 0.943444
Q2G2E6   0 0 -1.27278 0.943444
Q2FWV0   0 0 -1.27278 0.943444
Q2FZC3   0 0 -1.27278 0.943444
Q2FVH9   0 0 -1.27278 0.943444
Q2FXQ5   0 0 -1.27278 0.943444
Q2FZU4   0 0 -1.27278 0.943444
Q2FYF8   0 0 -1.27278 0.943444
Q2FUR4   0 0 -1.27278 0.943444
Q2FYI2   0 0 -1.27278 0.943444
Q2FYY2   0 0 -1.27278 0.943444
Q2FW58   0 0 -1.27278 0.943444
P0C7Z3   0 0 -1.27278 0.943444
Q2G0T2   0 0 -1.27278 0.943444
Q2G1G9   0 0 -1.27278 0.943444
Q2FVJ0   0 0 -1.27278 0.943444
Q2FZ80   0 0 -1.27278 0.943444
Q2G1R4   0 0 -1.27278 0.943444
Q2FW02   0 0 -1.27278 0.943444
Q2G1X3   0 0 -1.27278 0.943444
Q2FWW4   0 0 -1.27278 0.943444
Q2FZE1   0 0 -1.27278 0.943444
Q2FY31   0 0 -1.27278 0.943444
Q2G018   0 0 -1.27278 0.943444
Q2FZI0   0 0 -1.27278 0.943444
Q2FUZ7   0 0 -1.27278 0.943444
Q2G250   0 0 -1.27278 0.943444
Q2FWU8   0 0 -1.27278 0.943444
Q2FYX5   0 0 -1.27278 0.943444
Q2FZY2   0 0 -1.27278 0.943444
Q2FZX8   0 0 -1.27278 0.943444
Q2FUY8   0 0 -1.27278 0.943444
Q2FV73   0 0 -1.27278 0.943444
Q2G0C5   0 0 -1.27278 0.943444
Q2FZ52   0 0 -1.27278 0.943444
Q2FVK6   0 0 -1.27278 0.943444
Q2G0Z3   0 0 -1.27278 0.943444
Q2FZJ8   0 0 -1.27278 0.943444
Q2FY57   0 0 -1.27278 0.943444
Q2G0W3   0 0 -1.27278 0.943444
Q2G0I2   0 0 -1.27278 0.943444
Q2FYX1   0 0 -1.27278 0.943444
Q2G0H2   0 0 -1.27278 0.943444
Q2FWJ8   0 0 -1.27278 0.943444
Q2FWZ7   0 0 -1.27278 0.943444
Q2FV04   0 0 -1.27278 0.943444
Q2G0H6   0 0 -1.27278 0.943444
Q2G291   0 0 -1.27278 0.943444
Q2G1A7   0 0 -1.27278 0.943444
Q2FVS8   0 0 -1.27278 0.943444
Q2FZ26   0 0 -1.27278 0.943444
Q2FXJ3   0 0 -1.27278 0.943444
Q2G231   0 0 -1.27278 0.943444
Q2G2N0   0 0 -1.27278 0.943444
Q2G2I2   0 0 -1.27278 0.943444
Q2FYU3   0 0 -1.27278 0.943444
Q2FWY5   0 0 -1.27278 0.943444
Q2G2E3   0 0 -1.27278 0.943444
Q2FV09   0 0 -1.27278 0.943444
Q2FX72   0 0 -1.27278 0.943444
Q2FWA3   0 0 -1.27278 0.943444
Q2FWF2   0 0 -1.27278 0.943444
Q2G0E4   0 0 -1.27278 0.943444
Q2G251   0 0 -1.27278 0.943444
P0C818   0 0 -1.27278 0.943444
Q2FXQ2   0 0 -1.27278 0.943444
Q2FXD4   0 0 -1.27278 0.943444
Q2G014   0 0 -1.27278 0.943444
Q2FWI9   0 0 -1.27278 0.943444
Q2FX79   0 0 -1.27278 0.943444
Q2FVP7   0 0 -1.27278 0.943444
Q2FZN4   0 0 -1.27278 0.943444
Q2FWU6   0 0 -1.27278 0.943444
Q2G2Y1   0 0 -1.27278 0.943444
Q2FYF6   0 0 -1.27278 0.943444
Q2FXK0   0 0 -1.27278 0.943444
Q2FVI9   0 0 -1.27278 0.943444
Q2G246   0 0 -1.27278 0.943444
Q2G053   0 0 -1.27278 0.943444
Q2FWK8   0 0 -1.27278 0.943444
Q2FXL8   0 0 -1.27278 0.943444
Q2G0Q4   0 0 -1.27278 0.943444
Q2FVB7   0 0 -1.27278 0.943444
Q2FYD6   0 0 -1.27278 0.943444
Q2FXK9   0 0 -1.27278 0.943444
Q2FV78   0 0 -1.27278 0.943444
Q2FXG4   0 0 -1.27278 0.943444
Q2G0C8   0 0 -1.27278 0.943444
Q2FWU9   0 0 -1.27278 0.943444
Q2FUX2   0 0 -1.27278 0.943444
Q2FYI8   0 0 -1.27278 0.943444
Q2FXA1   0 0 -1.27278 0.943444
Q2FV49   0 0 -1.27278 0.943444
Q2G1S0   0 0 -1.27278 0.943444
Q2G0G0   0 0 -1.27278 0.943444
P0C805   0 0 -1.27278 0.943444
Q2FWV9   0 0 -1.27278 0.943444
Q2G152   0 0 -1.27278 0.943444
Q2FX48   0 0 -1.27278 0.943444
Q2FXS5   0 0 -1.27278 0.943444
Q2FWL4   0 0 -1.27278 0.943444
P0C7Y1   0 0 -1.27278 0.943444
Q2FXA2   0 0 -1.27278 0.943444
Q2FY96   0 0 -1.27278 0.943444
Q2FVJ3   0 0 -1.27278 0.943444
Q2FZ24   0 0 -1.27278 0.943444
Q2G1X4   0 0 -1.27278 0.943444
Q2FYM6   0 0 -1.27278 0.943444
Q2FWX6   0 0 -1.27278 0.943444
Q2G1D2   0 0 -1.27278 0.943444
Q2FWC0   0 0 -1.27278 0.943444
Q2FZG7   0 0 -1.27278 0.943444
Q2G2P1   0 0 -1.27278 0.943444
Q2G1M4   0 0 -1.27278 0.943444
Q2FX29   0 0 -1.27278 0.943444
Q2FUZ3   0 0 -1.27278 0.943444
Q2FVZ9   0 0 -1.27278 0.943444
Q2G2N3   0 0 -1.27278 0.943444
Q2G237   0 0 -1.27278 0.943444
Q2FXN5   0 0 -1.27278 0.943444
Q2FYP7   0 0 -1.27278 0.943444
Q2FWC8   0 0 -1.27278 0.943444
Q2G209   0 0 -1.27278 0.943444
Q2FXX7   0 0 -1.27278 0.943444
Q2FV05   0 0 -1.27278 0.943444
Q2FWM8   0 0 -1.27278 0.943444
Q2FV00   0 0 -1.27278 0.943444
Q2FZF2   0 0 -1.27278 0.943444
Q2FV80   0 0 -1.27278 0.943444
Q2FZZ7   0 0 -1.27278 0.943444
Q2FWH8   0 0 -1.27278 0.943444
Q2FVS5   0 0 -1.27278 0.943444
Q2FWY0   0 0 -1.27278 0.943444
Q2FZM3   0 0 -1.27278 0.943444
Q2FZW8   0 0 -1.27278 0.943444
Q2FVY7   0 0 -1.27278 0.943444
Q2FXJ1   0 0 -1.27278 0.943444
Q2G0T7   0 0 -1.27278 0.943444
Q2FW40   0 0 -1.27278 0.943444
Q2FYU9   0 0 -1.27278 0.943444
Q2FUR0   0 0 -1.27278 0.943444
Q2G215   0 0 -1.27278 0.943444
Q2G169   0 0 -1.27278 0.943444
Q2G034   0 0 -1.27278 0.943444
Q2FUV8   0 0 -1.27278 0.943444
Q2FW44   0 0 -1.27278 0.943444
Q2FYJ8   0 0 -1.27278 0.943444
Q2FVR6   0 0 -1.27278 0.943444
Q2G183   0 0 -1.27278 0.943444
Q2G0S1   1 0.153846 -1.27278 0.943444
Q2FX83   0 0 -1.27278 0.943444
Q2FYF7   1 0.153846 -1.27278 0.943444
Q2G166   2 0.307692 -1.27278 0.943444
Q2FX20   2 0.307692 -1.27278 0.943444
Q2G020   1 0.153846 -1.27278 0.943444
Q2FVC0   0 0 -1.27278 0.943444
Q2FVD1   0 0 -1.27278 0.943444
Q2FWH1   2 0.307692 -1.27278 0.943444
Q2FYX2   0 0 -1.27278 0.943444
Q2FZB5   0 0 -1.27278 0.943444
Q2G0G8   0 0 -1.27278 0.943444
P0A0I4   0 0 -1.27278 0.943444
Q2G2C6   0 0 -1.27278 0.943444
Q2FVB1   1 0.153846 -1.27278 0.943444
Q2FYN1   0 0 -1.27278 0.943444
Q2FV79   0 0 -1.27278 0.943444
Q2FVU9   0 0 -1.27278 0.943444
Q2G0W5   0 0 -1.27278 0.943444
Q2FW60   0 0 -1.27278 0.943444
Q2G269   0 0 -1.27278 0.943444
Q2FZS1   1 0.153846 -1.27278 0.943444
Q2G1Y3   1 0.153846 -1.27278 0.943444
Q2FWA4   2 0.307692 -1.27278 0.943444
Q2G0C0   0 0 -1.27278 0.943444
Q2G2J6   0 0 -1.27278 0.943444
Q2G1R2   1 0.153846 -1.27278 0.943444
Q2FXY8   1 0.153846 -1.27278 0.943444
Q2FYL2   0 0 -1.27278 0.943444
Q2FYS3   0 0 -1.27278 0.943444
Q2FXS0   2 0.307692 -1.27278 0.943444
Q2FWA7   0 0 -1.27278 0.943444
Q2FWV8   0 0 -1.27278 0.943444
Q2G279   1 0.153846 -1.27278 0.943444
Q2FYB5   0 0 -1.27278 0.943444
Q2G175   0 0 -1.27278 0.943444
Q2FZ07   0 0 -1.27278 0.943444
Q2FVG7   0 0 -1.27278 0.943444
Q2G2P3   1 0.153846 -1.27278 0.943444
Q2FZA3   1 0.153846 -1.27278 0.943444
Q2FYE1   0 0 -1.27278 0.943444
Q2G2F8   0 0 -1.27278 0.943444
Q2FWS8   0 0 -1.27278 0.943444
Q2FXD8   1 0.153846 -1.27278 0.943444
Q2FX46   0 0 -1.27278 0.943444
Q2FYB4   0 0 -1.27278 0.943444
Q2FYC0   0 0 -1.27278 0.943444
Q2FUY5   1 0.153846 -1.27278 0.943444
Q2FYF2   0 0 -1.27278 0.943444
Q2G0R4   0 0 -1.27278 0.943444
Q2G1L1   0 0 -1.27278 0.943444
Q2FYB0   0 0 -1.27278 0.943444
Q2FWW5   0 0 -1.27278 0.943444
Q2FX04   0 0 -1.27278 0.943444
Q2FV33   0 0 -1.27278 0.943444
Q2FUX6   1 0.153846 -1.27278 0.943444
Q2FVP5   0 0 -1.27278 0.943444
Q2G0W7   0 0 -1.27278 0.943444
Q2FXV1   0 0 -1.27278 0.943444
Q2G096   0 0 -1.27278 0.943444
Q2FV68   1 0.153846 -1.27278 0.943444
Q2FVY6   1 0.153846 -1.27278 0.943444
Q2FYY0   1 0.153846 -1.27278 0.943444
Q2G005   0 0 -1.27278 0.943444
Q2G2B4   0 0 -1.27278 0.943444
Q2FVZ7   0 0 -1.27278 0.943444
Q2FW55   0 0 -1.27278 0.943444
Q2FV92   0 0 -1.27278 0.943444
Q2FYV9   1 0.153846 -1.27278 0.943444
Q2FW74   2 0.307692 -1.27278 0.943444
Q2FVK9   0 0 -1.27278 0.943444
Q2FZA4   0 0 -1.27278 0.943444
Q2FV25   0 0 -1.27278 0.943444
Q2FYG8   0 0 -1.27278 0.943444
Q2G216   0 0 -1.27278 0.943444
Q2FZ69   0 0 -1.27278 0.943444
Q2FV97   0 0 -1.27278 0.943444
Q2FZ95   0 0 -1.27278 0.943444
Q2FZN8   0 0 -1.27278 0.943444
Q2FZG2   1 0.153846 -1.27278 0.943444
Q2G259   0 0 -1.27278 0.943444
Q2FYB6   0 0 -1.27278 0.943444
Q2FZD1   0 0 -1.27278 0.943444
Q2FYT6   0 0 -1.27278 0.943444
Q2G0Y2   1 0.153846 -1.27278 0.943444
Q2FWZ1   2 0.307692 -1.27278 0.943444
Q2FVC8   0 0 -1.27278 0.943444
Q2G2H1   0 0 -1.27278 0.943444
Q2FY47   0 0 -1.27278 0.943444
Q2FX78   1 0.153846 -1.27278 0.943444
Q2FX47   0 0 -1.27278 0.943444
Q2FZA7   0 0 -1.27278 0.943444
Q2FV32   0 0 -1.27278 0.943444
Q2FYE6   0 0 -1.27278 0.943444
Q2FZ41   0 0 -1.27278 0.943444
Q2FYG3   0 0 -1.27278 0.943444
Q2FX01   2 0.307692 -1.27278 0.943444
Q2FXU6   2 0.307692 -1.27278 0.943444
Q2FYL7   0 0 -1.27278 0.943444
Q2FWQ3   0 0 -1.27278 0.943444
Q2FZY9   0 0 -1.27278 0.943444
Q2FV50   1 0.153846 -1.27278 0.943444
Q2FUY7   0 0 -1.27278 0.943444
Q2FXP6   0 0 -1.27278 0.943444
Q2G1S9   0 0 -1.27278 0.943444
Q2FX18   0 0 -1.27278 0.943444
Q2FYU0   0 0 -1.27278 0.943444
Q2FXZ7   3 0.428571 -1.27278 0.943444
Q2G051   1 0.142857 -1.27278 0.943444
Q2FWS3   1 0.142857 -1.27278 0.943444
Q2FW14   2 0.285714 -1.27278 0.943444
Q2FYD7   4 0.571429 -1.27278 0.943444
Q9RQP8   1 0.142857 -1.27278 0.943444
Q2FZK2   1 0.142857 -1.27278 0.943444
Q2FWI7   3 0.428571 -1.27278 0.943444
Q2G182   0 0 -1.27278 0.943444
Q2FYT7   0 0 -1.27278 0.943444
Q2FV46   1 0.142857 -1.27278 0.943444
Q2FY58   0 0 -1.27278 0.943444
Q2FX06   0 0 -1.27278 0.943444
Q2FZH0   2 0.285714 -1.27278 0.943444
Q2FUZ4   5 0.714286 -1.27278 0.943444
Q2G102   4 0.571429 -1.27278 0.943444
Q2G1R8   0 0 -1.27278 0.943444
Q2G2J1   2 0.285714 -1.27278 0.943444
Q2FX71   2 0.285714 -1.27278 0.943444
Q2FUZ5   2 0.285714 -1.27278 0.943444
Q2FYP5   0 0 -1.27278 0.943444
Q2G048   0 0 -1.27278 0.943444
Q2FUQ0   2 0.285714 -1.27278 0.943444
Q2FWS7   2 0.285714 -1.27278 0.943444
Q2FV65   0 0 -1.27278 0.943444
Q2G125   0 0 -1.27278 0.943444
Q2FYT2   6 0.857143 -1.27278 0.943444
Q2FVH7   1 0.142857 -1.27278 0.943444
Q2G127   1 0.142857 -1.27278 0.943444
Q2FYI5   0 0 -1.27278 0.943444
Q2FYX4   6 0.857143 -1.27278 0.943444
Q2G0M3   6 0.857143 -1.27278 0.943444
Q2FW87   3 0.428571 -1.27278 0.943444
Q2G211   0 0 -1.27278 0.943444
Q2FXR5   4 0.571429 -1.27278 0.943444
Q2FWR5   3 0.428571 -1.27278 0.943444
Q2FYD5   2 0.285714 -1.27278 0.943444
Q2FY94   0 0 -1.27278 0.943444
Q2G2W8   0 0 -1.27278 0.943444
Q2FZL9   5 0.714286 -1.27278 0.943444
Q2FYT9   2 0.285714 -1.27278 0.943444
Q2FX44   1 0.142857 -1.27278 0.943444
Q2FXB2   0 0 -1.27278 0.943444
Q2FVF6   3 0.428571 -1.27278 0.943444
Q2G2F6   0 0 -1.27278 0.943444
Q2G2C3   2 0.285714 -1.27278 0.943444
Q2FYA5   4 0.571429 -1.27278 0.943444
Q2FYB1   1 0.142857 -1.27278 0.943444
Q2G011   1 0.142857 -1.27278 0.943444
Q2FV29   0 0 -1.27278 0.943444
Q2FVW1   2 0.285714 -1.27278 0.943444
Q2FYA4   1 0.142857 -1.27278 0.943444
Q2FY26   2 0.285714 -1.27278 0.943444
Q2FXC1   1 0.142857 -1.27278 0.943444
Q2G2T0   3 0.428571 -1.27278 0.943444
Q2FY62   0 0 -1.27278 0.943444
Q2G2K4   3 0.428571 -1.27278 0.943444
Q2FW65   2 0.285714 -1.27278 0.943444
Q2FY05   5 0.714286 -1.27278 0.943444
Q2FV96   3 0.428571 -1.27278 0.943444
Q2G1S7   2 0.285714 -1.27278 0.943444
Q2FWS9   2 0.285714 -1.27278 0.943444
Q2G180   1 0.142857 -1.27278 0.943444
Q2G0L6   0 0 -1.27278 0.943444
Q2G189   0 0 -1.27278 0.943444
Q2FYD9   0 0 -1.27278 0.943444
Q2FWM6   0 0 -1.27278 0.943444
Q2FXA6   0 0 -1.27278 0.943444
Q2G0U8   1 0.142857 -1.27278 0.943444
Q2FXD9   0 0 -1.27278 0.943444
Q2FWF9   0 0 -1.27278 0.943444
Q2FXS3   2 0.285714 -1.27278 0.943444
Q2FXX6   2 0.285714 -1.27278 0.943444
Q2FWU2   2 0.285714 -1.27278 0.943444
Q2FXD5   2 0.285714 -1.27278 0.943444
Q2FZK8   4 0.571429 -1.27278 0.943444
Q2FV15   1 0.142857 -1.27278 0.943444
Q2FZZ5   6 0.857143 -1.27278 0.943444
Q2FW48   1 0.142857 -1.27278 0.943444
Q2FYB3   4 0.571429 -1.27278 0.943444
Q2FWT5   1 0.142857 -1.27278 0.943444
Q2FVH4   0 0 -1.27278 0.943444
Q2FWP4   2 0.285714 -1.27278 0.943444
Q2FYX9   2 0.285714 -1.27278 0.943444
Q2G1U7   1 0.142857 -1.27278 0.943444
Q2FXY6   2 0.285714 -1.27278 0.943444
Q2FYT1   0 0 -1.27278 0.943444
Q2G244   1 0.142857 -1.27278 0.943444
Q2FX30   0 0 -1.27278 0.943444
Q2FVZ3   0 0 -1.27278 0.943444
Q2FWP5   6 0.857143 -1.27278 0.943444
Q2FX41   1 0.142857 -1.27278 0.943444
Q2G2R5   0 0 -1.27278 0.943444
Q2G2S3   4 0.533333 -1.27278 0.943444
Q2G004   0 0 -1.27278 0.943444
Q2FWV1   3 0.4 -1.27278 0.943444
Q2G003   3 0.4 -1.27278 0.943444
Q2FZV3   2 0.266667 -1.27278 0.943444
Q2G026   2 0.266667 -1.27278 0.943444
Q2FXG7   2 0.266667 -1.27278 0.943444
Q2FYL8   0 0 -1.27278 0.943444
Q2FZB6   0 0 -1.27278 0.943444
Q2FZE4   3 0.4 -1.27278 0.943444
Q2FX11   3 0.4 -1.27278 0.943444
Q2G0Y3   4 0.533333 -1.27278 0.943444
Q2FZW7   0 0 -1.27278 0.943444
Q2FX21   9 1.2 0.903563 0.161558
Q2G092   10 1.33333 0.903563 0.161558
Q2FZB7   2 0.266667 -1.27278 0.943444
Q2G0J9   9 1.2 0.903563 0.161558
Q2G1X2   2 0.266667 -1.27278 0.943444
Q2FZD6   6 0.8 -1.27278 0.943444
Q2FW67   1 0.133333 -1.27278 0.943444
Q2G111   2 0.266667 -1.27278 0.943444
Q2G2Y4   5 0.666667 -1.27278 0.943444
Q2FY38   0 0 -1.27278 0.943444
Q2FWJ0   2 0.266667 -1.27278 0.943444
Q2G2T5   3 0.4 -1.27278 0.943444
Q2FVG6   3 0.4 -1.27278 0.943444
Q2G1V8   1 0.133333 -1.27278 0.943444
Q2G1L0   2 0.266667 -1.27278 0.943444
Q2FXD6   5 0.666667 -1.27278 0.943444
P0C948   0 0 -1.27278 0.943444
Q2G1M2   3 0.4 -1.27278 0.943444
Q2FVW8   0 0 -1.27278 0.943444
Q2FX24   0 0 -1.27278 0.943444
Q2FWS4   8 1.06667 0.903563 0.161558
Q2FYQ3   1 0.133333 -1.27278 0.943444
Q2G254   2 0.266667 -1.27278 0.943444
Q2FWB4   0 0 -1.27278 0.943444
Q2FUP8   2 0.266667 -1.27278 0.943444
Q2FZC2   0 0 -1.27278 0.943444
Q2FYE4   6 0.8 -1.27278 0.943444
Q2FWS2   1 0.133333 -1.27278 0.943444
Q2FY03   3 0.4 -1.27278 0.943444
Q2FVS6   2 0.266667 -1.27278 0.943444
Q2FXV2   2 0.266667 -1.27278 0.943444
Q2G2L6   2 0.266667 -1.27278 0.943444
Q2G2I5   2 0.266667 -1.27278 0.943444
Q2FYA2   4 0.533333 -1.27278 0.943444
Q2FWV7   2 0.266667 -1.27278 0.943444
Q2FXE7   2 0.266667 -1.27278 0.943444
Q2G0J6   0 0 -1.27278 0.943444
Q2FUU4   9 1.2 0.903563 0.161558
Q2FVJ4   1 0.133333 -1.27278 0.943444
Q2FZM9   2 0.266667 -1.27278 0.943444
Q2FZ51   2 0.266667 -1.27278 0.943444
Q2FY22   6 0.8 -1.27278 0.943444
Q2G2Q1   2 0.266667 -1.27278 0.943444
Q2G109   2 0.266667 -1.27278 0.943444
Q2G1D6   2 0.266667 -1.27278 0.943444
Q2FVC9   0 0 -1.27278 0.943444
Q2G2R6   10 1.33333 0.903563 0.161558
Q2FZ85   3 0.4 -1.27278 0.943444
Q2FVK4   6 0.8 -1.27278 0.943444
Q2G1V9   1 0.133333 -1.27278 0.943444
Q2G2H6   2 0.266667 -1.27278 0.943444
Q2FWS6   11 1.46667 0.903563 0.161558
Q2FZW4   3 0.4 -1.27278 0.943444
Q2G1M3   3 0.4 -1.27278 0.943444
Q2G1M0   7 0.933333 -1.27278 0.943444
Q2G1Y9   4 0.533333 -1.27278 0.943444
Q2FX45   5 0.666667 -1.27278 0.943444
Q2FWP8   0 0 -1.27278 0.943444
Q2FYP4   3 0.4 -1.27278 0.943444
Q2FYL1   3 0.4 -1.27278 0.943444
Q2G1L4   3 0.4 -1.27278 0.943444
Q2FUQ7   2 0.266667 -1.27278 0.943444
Q2G247   0 0 -1.27278 0.943444
Q2FVV0   2 0.266667 -1.27278 0.943444
Q2FYU6   6 0.8 -1.27278 0.943444
Q2G2N6   2 0.266667 -1.27278 0.943444
Q2FXC9   4 0.533333 -1.27278 0.943444
Q2FX42   2 0.266667 -1.27278 0.943444
Q2FX26   6 0.8 -1.27278 0.943444
Q2FWF3   2 0.266667 -1.27278 0.943444
Q2FZY1   2 0.266667 -1.27278 0.943444
Q2FW15   8 1 0.903563 0.161558
P0A0G2   9 1.125 0.903563 0.161558
Q2G2G5   3 0.375 -1.27278 0.943444
Q2FY39   2 0.25 -1.27278 0.943444
Q2G0B5   1 0.125 -1.27278 0.943444
Q2FZI1   11 1.375 0.903563 0.161558
Q2FUQ6   4 0.5 -1.27278 0.943444
Q2FVR5   5 0.625 -1.27278 0.943444
Q2G2W6   3 0.375 -1.27278 0.943444
Q2FZR8   5 0.625 -1.27278 0.943444
Q2FVY8   12 1.5 0.903563 0.161558
Q2FZ60   7 0.875 -1.27278 0.943444
Q2FV82   2 0.25 -1.27278 0.943444
Q2FX23   4 0.5 -1.27278 0.943444
Q2G1G3   1 0.125 -1.27278 0.943444
P68805   1 0.125 -1.27278 0.943444
Q2FVL0   8 1 0.903563 0.161558
Q2G2J0   5 0.625 -1.27278 0.943444
Q2FZF1   8 1 0.903563 0.161558
Q2FXU9   7 0.875 -1.27278 0.943444
Q2G1A2   8 1 0.903563 0.161558
Q2G1C3   3 0.375 -1.27278 0.943444
Q2G1D4   0 0 -1.27278 0.943444
Q2G0A8   2 0.25 -1.27278 0.943444
Q2FVC7   0 0 -1.27278 0.943444
Q2G133   5 0.625 -1.27278 0.943444
Q2FY86   9 1.125 0.903563 0.161558
Q2FX92   10 1.25 0.903563 0.161558
Q2FW47   0 0 -1.27278 0.943444
Q2G1T9   2 0.25 -1.27278 0.943444
Q2FVU8   2 0.25 -1.27278 0.943444
Q2FVD7   10 1.25 0.903563 0.161558
Q2FX55   1 0.125 -1.27278 0.943444
Q2FVD3   8 1 0.903563 0.161558
Q2G2B5   2 0.25 -1.27278 0.943444
Q2FWV6   2 0.25 -1.27278 0.943444
Q2FW29   12 1.5 0.903563 0.161558
Q2G0W6   0 0 -1.27278 0.943444
Q2FVD2   2 0.25 -1.27278 0.943444
Q2FWR8   4 0.5 -1.27278 0.943444
Q2FXA0   3 0.375 -1.27278 0.943444
Q2FZB4   4 0.5 -1.27278 0.943444
Q2FX37   4 0.5 -1.27278 0.943444
Q2FX13   0 0 -1.27278 0.943444
Q2FWD8   6 0.75 -1.27278 0.943444
Q2G108   4 0.5 -1.27278 0.943444
Q2G2V4   6 0.75 -1.27278 0.943444
Q2FZW2   11 1.375 0.903563 0.161558
Q2FYY4   3 0.375 -1.27278 0.943444
Q2FYB8   2 0.25 -1.27278 0.943444
Q2FWC2   3 0.375 -1.27278 0.943444
Q2FYE8   3 0.375 -1.27278 0.943444
Q2FXK5   7 0.875 -1.27278 0.943444
Q2FWT0   3 0.375 -1.27278 0.943444
Q2FW19   6 0.75 -1.27278 0.943444
Q2G100   3 0.375 -1.27278 0.943444
Q2FYY3   2 0.25 -1.27278 0.943444
Q2FZ01   4 0.5 -1.27278 0.943444
Q2FYY1   2 0.25 -1.27278 0.943444
Q2G103   7 0.875 -1.27278 0.943444
Q2FV12   3 0.375 -1.27278 0.943444
Q2FWQ1   7 0.875 -1.27278 0.943444
Q2FYY5   2 0.25 -1.27278 0.943444
Q2G207   2 0.25 -1.27278 0.943444
Q2G1Y8   7 0.875 -1.27278 0.943444
Q2FWZ8   2 0.25 -1.27278 0.943444
Q2G0Z8   1 0.125 -1.27278 0.943444
Q2G2F7   3 0.375 -1.27278 0.943444
Q2FYH9   2 0.25 -1.27278 0.943444
Q2FWB7   4 0.5 -1.27278 0.943444
Q2FYN2   8 0.941176 -1.27278 0.943444
Q2FVQ6   4 0.470588 -1.27278 0.943444
Q2FWX3   2 0.235294 -1.27278 0.943444
Q2G187   1 0.117647 -1.27278 0.943444
Q2FW05   4 0.470588 -1.27278 0.943444
Q2FYC3   5 0.588235 -1.27278 0.943444
Q2FZJ2   10 1.17647 0.903563 0.161558
Q2G0D6   2 0.235294 -1.27278 0.943444
Q2FWP7   4 0.470588 -1.27278 0.943444
Q2FX31   16 1.88235 0.903563 0.161558
Q2FVZ6   2 0.235294 -1.27278 0.943444
Q2G2A2   11 1.29412 0.903563 0.161558
Q2FWQ8   7 0.823529 -1.27278 0.943444
Q2FVM9   3 0.352941 -1.27278 0.943444
Q2FYD1   11 1.29412 0.903563 0.161558
Q2FYN3   4 0.470588 -1.27278 0.943444
Q2FYI3   4 0.470588 -1.27278 0.943444
Q2G022   15 1.76471 0.903563 0.161558
Q2G1Q3   3 0.352941 -1.27278 0.943444
Q2FX58   4 0.470588 -1.27278 0.943444
Q2G2V1   11 1.29412 0.903563 0.161558
Q2FVV5   5 0.588235 -1.27278 0.943444
Q2FZC0   10 1.17647 0.903563 0.161558
Q2FV63   12 1.41176 0.903563 0.161558
Q2FWG9   1 0.117647 -1.27278 0.943444
Q2FZA5   2 0.235294 -1.27278 0.943444
Q2FX60   9 1.05882 0.903563 0.161558
Q2G2I8   8 0.941176 -1.27278 0.943444
Q2G2Y5   12 1.41176 0.903563 0.161558
Q2G2Y2   3 0.352941 -1.27278 0.943444
Q2FWA6   12 1.41176 0.903563 0.161558
Q2FWL8   19 2.23529 3.07991 0.0107511
Q2FY95   9 1.05882 0.903563 0.161558
Q2FYC5   10 1.17647 0.903563 0.161558
Q2FV43   4 0.470588 -1.27278 0.943444
Q2FVU0   11 1.29412 0.903563 0.161558
Q2FZG5   2 0.235294 -1.27278 0.943444
Q2G2H9   4 0.470588 -1.27278 0.943444
Q2G1D1   6 0.705882 -1.27278 0.943444
Q2FWU7   12 1.41176 0.903563 0.161558
P60647   3 0.352941 -1.27278 0.943444
Q2FUR7   3 0.352941 -1.27278 0.943444
Q2FWQ2   11 1.29412 0.903563 0.161558
Q2G2M4   6 0.705882 -1.27278 0.943444
Q2G104   5 0.588235 -1.27278 0.943444
Q2FX76   1 0.117647 -1.27278 0.943444
Q2G2Q4   10 1.17647 0.903563 0.161558
Q2FXQ1   3 0.352941 -1.27278 0.943444
Q2FX80   2 0.235294 -1.27278 0.943444
Q2FZN6   8 0.941176 -1.27278 0.943444
Q2G009   8 0.941176 -1.27278 0.943444
Q2G021   3 0.352941 -1.27278 0.943444
Q2FWH0   11 1.29412 0.903563 0.161558
Q2FXQ0   11 1.29412 0.903563 0.161558
Q2FX64   6 0.705882 -1.27278 0.943444
Q2FY98   2 0.235294 -1.27278 0.943444
Q2FWK5   11 1.29412 0.903563 0.161558
Q2FYK1   1 0.117647 -1.27278 0.943444
Q2FXF0   4 0.470588 -1.27278 0.943444
Q2FY70   16 1.88235 0.903563 0.161558
Q2G114   9 1.05882 0.903563 0.161558
Q2FX38   4 0.470588 -1.27278 0.943444
Q2FUP9   3 0.352941 -1.27278 0.943444
Q2FVV3   6 0.705882 -1.27278 0.943444
Q2G113   11 1.29412 0.903563 0.161558
Q2FWB2   7 0.823529 -1.27278 0.943444
Q2FWT6   4 0.470588 -1.27278 0.943444
Q2FW28   9 1.05882 0.903563 0.161558
Q2FUQ9   8 0.941176 -1.27278 0.943444
Q2FY00   2 0.235294 -1.27278 0.943444
Q2G040   3 0.352941 -1.27278 0.943444
Q2FX35   8 0.941176 -1.27278 0.943444
Q2FYW9   8 0.888889 -1.27278 0.943444
Q2G2N8   4 0.444444 -1.27278 0.943444
Q2G1V7   9 1 0.903563 0.161558
Q2G0C3   4 0.444444 -1.27278 0.943444
Q2FVW0   2 0.222222 -1.27278 0.943444
Q2FUS4   14 1.55556 0.903563 0.161558
Q2FVP6   2 0.222222 -1.27278 0.943444
Q2FZK1   5 0.555556 -1.27278 0.943444
Q2FXY2   21 2.33333 3.07991 0.0107511
Q2FYX3   16 1.77778 0.903563 0.161558
Q2FZ86   16 1.77778 0.903563 0.161558
Q2FUV7   3 0.333333 -1.27278 0.943444
Q2FX70   10 1.11111 0.903563 0.161558
Q2G1Y1   7 0.777778 -1.27278 0.943444
Q2FVT9   4 0.444444 -1.27278 0.943444
Q2G2K3   10 1.11111 0.903563 0.161558
P72358   4 0.444444 -1.27278 0.943444
Q2G192   3 0.333333 -1.27278 0.943444
Q2FYX6   15 1.66667 0.903563 0.161558
Q2FXW0   2 0.222222 -1.27278 0.943444
Q2G202   4 0.444444 -1.27278 0.943444
Q2FYW7   7 0.777778 -1.27278 0.943444
Q2G2M0   12 1.33333 0.903563 0.161558
Q2FXT7   11 1.22222 0.903563 0.161558
Q2FX59   11 1.22222 0.903563 0.161558
Q2G0X2   5 0.555556 -1.27278 0.943444
Q2FWR6   13 1.44444 0.903563 0.161558
Q2FW22   28 3.11111 5.25625 0.000662855
Q2FZH4   15 1.66667 0.903563 0.161558
Q2FYZ1   8 0.888889 -1.27278 0.943444
Q2G2W7   16 1.77778 0.903563 0.161558
Q2G2I4   10 1.11111 0.903563 0.161558
Q2FZP5   10 1.11111 0.903563 0.161558
Q2FWQ7   16 1.77778 0.903563 0.161558
Q2G1W9   12 1.33333 0.903563 0.161558
Q2FWF7   12 1.33333 0.903563 0.161558
Q2FYM9   14 1.55556 0.903563 0.161558
Q2FXV0   9 1 0.903563 0.161558
Q2FWW2   13 1.44444 0.903563 0.161558
Q2FVS2   4 0.444444 -1.27278 0.943444
Q2G007   9 1 0.903563 0.161558
Q2FYA7   16 1.77778 0.903563 0.161558
Q2G0K0   12 1.33333 0.903563 0.161558
Q2FXS9   10 1.11111 0.903563 0.161558
Q2G249   14 1.55556 0.903563 0.161558
Q2G008   12 1.33333 0.903563 0.161558
Q2FZD5   5 0.555556 -1.27278 0.943444
Q2FZG0   4 0.444444 -1.27278 0.943444
Q2FX28   7 0.777778 -1.27278 0.943444
Q2FXI4   18 2 3.07991 0.0107511
Q2G176   5 0.555556 -1.27278 0.943444
Q2G116   11 1.22222 0.903563 0.161558
Q2FXF2   8 0.888889 -1.27278 0.943444
Q2G260   9 1 0.903563 0.161558
Q2G213   3 0.333333 -1.27278 0.943444
Q2G173   5 0.555556 -1.27278 0.943444
Q2FV71   13 1.44444 0.903563 0.161558
Q2FWY8   4 0.444444 -1.27278 0.943444
Q2FWN3   9 1 0.903563 0.161558
Q2FYD4   12 1.33333 0.903563 0.161558
Q2FVQ2   16 1.77778 0.903563 0.161558
Q2FVK0   11 1.22222 0.903563 0.161558
Q2G285   12 1.33333 0.903563 0.161558
Q2FZH6   14 1.55556 0.903563 0.161558
Q2FZX1   4 0.444444 -1.27278 0.943444
Q2FZ83   4 0.444444 -1.27278 0.943444
Q2G0S9   11 1.22222 0.903563 0.161558
Q2FZH7   5 0.555556 -1.27278 0.943444
Q2FZT3   9 1 0.903563 0.161558
Q2FX57   12 1.26316 0.903563 0.161558
Q2G0B9   15 1.57895 0.903563 0.161558
Q2FY28   13 1.36842 0.903563 0.161558
Q2G0R5   17 1.78947 0.903563 0.161558
Q2FZG8   16 1.68421 0.903563 0.161558
Q2G1X1   12 1.26316 0.903563 0.161558
Q2FX93   4 0.421053 -1.27278 0.943444
Q2FYU5   7 0.736842 -1.27278 0.943444
Q2FWR9   9 0.947368 -1.27278 0.943444
Q2FWS0   17 1.78947 0.903563 0.161558
Q2G0P4   3 0.315789 -1.27278 0.943444
Q2FX50   12 1.26316 0.903563 0.161558
Q2FZV0   12 1.26316 0.903563 0.161558
Q2G0S5   16 1.68421 0.903563 0.161558
Q2FY25   3 0.315789 -1.27278 0.943444
Q2FXG6   5 0.526316 -1.27278 0.943444
Q2FZJ7   16 1.68421 0.903563 0.161558
Q2G0U7   13 1.36842 0.903563 0.161558
Q2FZV2   14 1.47368 0.903563 0.161558
Q2FWT8   12 1.26316 0.903563 0.161558
Q2G0D1   11 1.15789 0.903563 0.161558
Q2FVW5   9 0.947368 -1.27278 0.943444
Q2FY97   15 1.57895 0.903563 0.161558
Q2FXF3   13 1.36842 0.903563 0.161558
Q2G063   5 0.526316 -1.27278 0.943444
Q2G0U5   5 0.526316 -1.27278 0.943444
Q2G2B1   15 1.57895 0.903563 0.161558
Q2FVE3   4 0.421053 -1.27278 0.943444
Q2FZW1   19 2 3.07991 0.0107511
Q2FYK2   18 1.89474 0.903563 0.161558
Q2FXW2   12 1.26316 0.903563 0.161558
Q9F0R1   15 1.57895 0.903563 0.161558
Q2FZG3   7 0.736842 -1.27278 0.943444
Q2G2K0   16 1.68421 0.903563 0.161558
Q2FVN4   12 1.26316 0.903563 0.161558
Q2FYV0   13 1.36842 0.903563 0.161558
Q2G0A5   3 0.315789 -1.27278 0.943444
Q2FZ03   14 1.47368 0.903563 0.161558
Q2G1I8   12 1.26316 0.903563 0.161558
Q2FYX8   19 2 3.07991 0.0107511
Q2FV18   4 0.421053 -1.27278 0.943444
Q2FYI7   12 1.26316 0.903563 0.161558
Q2G0K1   15 1.57895 0.903563 0.161558
Q2G2U9   15 1.57895 0.903563 0.161558
Q2FW31   29 3.05263 5.25625 0.000662855
Q2FVB5   11 1.15789 0.903563 0.161558
Q2FVI8   5 0.526316 -1.27278 0.943444
Q2FZT0   13 1.36842 0.903563 0.161558
P48860   13 1.36842 0.903563 0.161558
Q2FYC1   19 2 3.07991 0.0107511
Q2G286   16 1.68421 0.903563 0.161558
Q2FXD3   11 1.15789 0.903563 0.161558
Q2G027   3 0.315789 -1.27278 0.943444
Q2G0T4   10 1.05263 0.903563 0.161558
Q2FZJ5   15 1.57895 0.903563 0.161558
Q2FW10   8 0.842105 -1.27278 0.943444
Q2FY91   18 1.89474 0.903563 0.161558
Q2FVP0   12 1.26316 0.903563 0.161558
P60070   23 2.42105 3.07991 0.0107511
Q2FWU1   10 1.05263 0.903563 0.161558
Q2FYA3   6 0.631579 -1.27278 0.943444
Q2G0V8   4 0.421053 -1.27278 0.943444
Q2G0Z2   10 1.05263 0.903563 0.161558
Q2FZ47   4 0.421053 -1.27278 0.943444
Q2G0V9   4 0.421053 -1.27278 0.943444
Q2FZE2   15 1.57895 0.903563 0.161558
Q2FWB0   12 1.26316 0.903563 0.161558
Q2G1J1   6 0.631579 -1.27278 0.943444
Q2FYQ1   3 0.315789 -1.27278 0.943444
Q2FZ45   15 1.57895 0.903563 0.161558
Q2FYW5   13 1.36842 0.903563 0.161558
Q2G1A0   5 0.526316 -1.27278 0.943444
Q2FZB9   7 0.736842 -1.27278 0.943444
Q2FZX2   12 1.26316 0.903563 0.161558
Q2FZY4   14 1.47368 0.903563 0.161558
Q2FW56   4 0.421053 -1.27278 0.943444
P0A0G6   18 1.89474 0.903563 0.161558
Q2FW80   5 0.526316 -1.27278 0.943444
Q2G2S4   13 1.36842 0.903563 0.161558
Q2G2H0   9 0.947368 -1.27278 0.943444
Q2G2E1   4 0.421053 -1.27278 0.943444
Q2G0I5   23 2.42105 3.07991 0.0107511
Q2FWW6   14 1.47368 0.903563 0.161558
Q2G112   12 1.26316 0.903563 0.161558
Q2G214   14 1.47368 0.903563 0.161558
Q2FYG2   13 1.36842 0.903563 0.161558
Q2G0J5   3 0.315789 -1.27278 0.943444
Q2FX27   10 1.05263 0.903563 0.161558
Q2FWV5   15 1.57895 0.903563 0.161558
Q2FX40   19 2 3.07991 0.0107511
Q2FZM5   2 0.210526 -1.27278 0.943444
Q2FXH8   5 0.526316 -1.27278 0.943444
Q2FWS5   6 0.631579 -1.27278 0.943444
Q2FW13   17 1.7 0.903563 0.161558
Q2FY93   10 1 0.903563 0.161558
Q2FZM8   19 1.9 0.903563 0.161558
Q2FZV4   14 1.4 0.903563 0.161558
Q2FVD4   15 1.5 0.903563 0.161558
Q2G0J3   6 0.6 -1.27278 0.943444
Q2FX61   18 1.8 0.903563 0.161558
Q2FVD6   12 1.2 0.903563 0.161558
Q2FYY7   14 1.4 0.903563 0.161558
Q2G0W0   18 1.8 0.903563 0.161558
Q2FXF7   12 1.2 0.903563 0.161558
Q2G191   5 0.5 -1.27278 0.943444
Q2FYT5   8 0.8 -1.27278 0.943444
Q2G1P0   8 0.8 -1.27278 0.943444
Q2FVF8   16 1.6 0.903563 0.161558
Q2G0Y1   5 0.5 -1.27278 0.943444
Q2FZD2   28 2.8 3.07991 0.0107511
Q2FZ59   13 1.3 0.903563 0.161558
Q2G2G1   5 0.5 -1.27278 0.943444
Q2G0F9   15 1.5 0.903563 0.161558
Q2G1J2   17 1.7 0.903563 0.161558
Q2G0Q6   13 1.3 0.903563 0.161558
Q2FYX0   22 2.2 3.07991 0.0107511
Q2FZU8   12 1.2 0.903563 0.161558
Q2G267   10 1 0.903563 0.161558
Q2G174   12 1.2 0.903563 0.161558
Q2FWC3   16 1.6 0.903563 0.161558
Q2FVN6   13 1.3 0.903563 0.161558
Q2G2D1   20 2 3.07991 0.0107511
Q2FZK9   14 1.4 0.903563 0.161558
Q2G2C9   14 1.4 0.903563 0.161558
Q2G2V8   9 0.9 -1.27278 0.943444
Q2FVL6   13 1.3 0.903563 0.161558
Q2FY45   6 0.6 -1.27278 0.943444
Q2G2R7   20 2 3.07991 0.0107511
Q2FWD5   18 1.8 0.903563 0.161558
Q2FWT3   7 0.7 -1.27278 0.943444
Q2FY92   20 2 3.07991 0.0107511
Q2FZM2   8 0.8 -1.27278 0.943444
Q2G2F0   16 1.6 0.903563 0.161558
Q2FW30   10 1 0.903563 0.161558
Q2FZV9   19 1.9 0.903563 0.161558
Q2FVA6   18 1.8 0.903563 0.161558
Q2G229   14 1.4 0.903563 0.161558
Q2FZZ3   27 2.7 3.07991 0.0107511
Q2G2F4   6 0.6 -1.27278 0.943444
Q2FVA7   15 1.5 0.903563 0.161558
Q2G0R3   12 1.2 0.903563 0.161558
Q2G1R1   27 2.7 3.07991 0.0107511
Q2FZ79   12 1.2 0.903563 0.161558
Q2FZ12   5 0.5 -1.27278 0.943444
Q2FX39   7 0.7 -1.27278 0.943444
Q2G186   13 1.3 0.903563 0.161558
Q2FXE5   4 0.4 -1.27278 0.943444
Q2G0A1   12 1.2 0.903563 0.161558
Q2G0E7   5 0.5 -1.27278 0.943444
Q2G2V7   5 0.5 -1.27278 0.943444
Q2FYA6   16 1.6 0.903563 0.161558
Q2G276   19 1.9 0.903563 0.161558
Q2G070   12 1.2 0.903563 0.161558
Q2FVZ1   10 1 0.903563 0.161558
Q2FW84   7 0.7 -1.27278 0.943444
Q2FVY9   11 1.1 0.903563 0.161558
Q2FVD9   13 1.3 0.903563 0.161558
Q2G1T2   13 1.3 0.903563 0.161558
Q2G0I3   9 0.9 -1.27278 0.943444
Q2G0E8   27 2.7 3.07991 0.0107511
Q2FW08   22 2.2 3.07991 0.0107511
Q2FVD8   12 1.2 0.903563 0.161558
Q2FXF5   25 2.5 3.07991 0.0107511
Q2FXW1   41 4.1 7.4326 4.06742e-05
Q2FW79   18 1.8 0.903563 0.161558
Q2G2G0   15 1.5 0.903563 0.161558
P48940   16 1.6 0.903563 0.161558
Q2FYL6   5 0.5 -1.27278 0.943444
Q2FZV8   13 1.3 0.903563 0.161558
Q2FYM5   12 1.2 0.903563 0.161558
Q2G2B6   23 2.3 3.07991 0.0107511
Q2G1L2   10 1 0.903563 0.161558
Q2G1V5   3 0.3 -1.27278 0.943444
Q2FXT0   12 1.2 0.903563 0.161558
Q2FY02   29 2.9 3.07991 0.0107511
Q2FWQ4   6 0.6 -1.27278 0.943444
Q2FYG4   6 0.6 -1.27278 0.943444
Q2FW11   14 1.4 0.903563 0.161558
Q2G257   19 1.80952 0.903563 0.161558
Q2FWJ6   20 1.90476 0.903563 0.161558
Q2FXS8   17 1.61905 0.903563 0.161558
Q2FX12   26 2.47619 3.07991 0.0107511
Q2FYF1   6 0.571429 -1.27278 0.943444
Q2G2E8   13 1.2381 0.903563 0.161558
Q2FXE6   4 0.380952 -1.27278 0.943444
Q2G2C0   4 0.380952 -1.27278 0.943444
Q2G1V6   7 0.666667 -1.27278 0.943444
Q2FWZ4   16 1.52381 0.903563 0.161558
Q2G2V0   5 0.47619 -1.27278 0.943444
Q9ZAH6   19 1.80952 0.903563 0.161558
Q2FVU2   25 2.38095 3.07991 0.0107511
Q2FWI8   19 1.80952 0.903563 0.161558
P0A0H0   9 0.857143 -1.27278 0.943444
Q2G0C1   25 2.38095 3.07991 0.0107511
Q2FXH3   16 1.52381 0.903563 0.161558
Q2FXI6   31 2.95238 3.07991 0.0107511
Q2G1X5   14 1.33333 0.903563 0.161558
Q2FV08   15 1.42857 0.903563 0.161558
Q2FWT7   12 1.14286 0.903563 0.161558
Q2G210   13 1.2381 0.903563 0.161558
Q2FW66   16 1.52381 0.903563 0.161558
Q2FWD0   14 1.33333 0.903563 0.161558
Q2FUQ1   24 2.28571 3.07991 0.0107511
Q2FVI6   6 0.571429 -1.27278 0.943444
Q2FWM7   4 0.380952 -1.27278 0.943444
Q2FVN2   18 1.71429 0.903563 0.161558
Q2FWR2   12 1.14286 0.903563 0.161558
Q2FYH4   6 0.571429 -1.27278 0.943444
Q2FYM8   3 0.285714 -1.27278 0.943444
Q9RFJ6   15 1.42857 0.903563 0.161558
Q2FZ42   12 1.14286 0.903563 0.161558
Q2FVX9   16 1.52381 0.903563 0.161558
Q2G066   30 2.85714 3.07991 0.0107511
Q2FVM3   11 1.04762 0.903563 0.161558
Q2FWT1   12 1.14286 0.903563 0.161558
Q2FZB8   12 1.14286 0.903563 0.161558
Q2FUQ8   4 0.380952 -1.27278 0.943444
Q2G2I7   15 1.42857 0.903563 0.161558
Q2FVF7   12 1.14286 0.903563 0.161558
Q2FV52   14 1.33333 0.903563 0.161558
Q2FWE3   26 2.47619 3.07991 0.0107511
Q2G144   25 2.38095 3.07991 0.0107511
Q2FXZ1   15 1.42857 0.903563 0.161558
Q2FX34   12 1.14286 0.903563 0.161558
Q2FWV4   15 1.42857 0.903563 0.161558
Q2FZ11   11 1.04762 0.903563 0.161558
Q2G141   9 0.857143 -1.27278 0.943444
Q2FWF5   19 1.80952 0.903563 0.161558
Q2FV34   20 1.90476 0.903563 0.161558
Q2FWQ0   19 1.80952 0.903563 0.161558
Q2FV88   18 1.71429 0.903563 0.161558
Q2G2P0   19 1.80952 0.903563 0.161558
Q2FYW8   16 1.52381 0.903563 0.161558
Q2G1W1   22 2.09524 3.07991 0.0107511
Q2FVC2   22 2.09524 3.07991 0.0107511
Q2G0D3   4 0.380952 -1.27278 0.943444
Q2FV89   24 2.28571 3.07991 0.0107511
Q2G1U2   17 1.61905 0.903563 0.161558
Q2FX32   8 0.761905 -1.27278 0.943444
Q2FXS7   11 1.04762 0.903563 0.161558
Q2FVX1   6 0.571429 -1.27278 0.943444
Q2FVE0   4 0.380952 -1.27278 0.943444
Q2G270   15 1.42857 0.903563 0.161558
Q9EYW6   21 2 3.07991 0.0107511
Q2FVB8   8 0.761905 -1.27278 0.943444
Q2FZT9   6 0.571429 -1.27278 0.943444
Q2G298   24 2.28571 3.07991 0.0107511
Q2FX49   11 1.04762 0.903563 0.161558
Q2G0Z0   22 2.09524 3.07991 0.0107511
Q2FW39   22 2.09524 3.07991 0.0107511
Q2G252   25 2.38095 3.07991 0.0107511
Q2G0A3   12 1.14286 0.903563 0.161558
Q2FYJ7   33 3.14286 5.25625 0.000662855
Q2FWT2   12 1.14286 0.903563 0.161558
Q2FWQ5   13 1.2381 0.903563 0.161558
Q2G2J7   14 1.33333 0.903563 0.161558
Q2FY75   6 0.571429 -1.27278 0.943444
Q2G106   15 1.42857 0.903563 0.161558
Q2FVY3   18 1.71429 0.903563 0.161558
Q2FVP9   19 1.80952 0.903563 0.161558
Q2FW42   11 1.04762 0.903563 0.161558
Q2FUV9   20 1.90476 0.903563 0.161558
Q2FVR7   19 1.80952 0.903563 0.161558
Q2FZN1   13 1.2381 0.903563 0.161558
Q2G2Q7   25 2.27273 3.07991 0.0107511
Q2G150   19 1.72727 0.903563 0.161558
Q2G081   14 1.27273 0.903563 0.161558
Q2FV45   20 1.81818 0.903563 0.161558
Q2FX02   18 1.63636 0.903563 0.161558
P0A0Q4   16 1.45455 0.903563 0.161558
Q2G0L9   35 3.18182 5.25625 0.000662855
Q2FY04   23 2.09091 3.07991 0.0107511
Q2FV48   6 0.545455 -1.27278 0.943444
Q2FW64   16 1.45455 0.903563 0.161558
Q2FX63   18 1.63636 0.903563 0.161558
Q2G1T3   19 1.72727 0.903563 0.161558
Q2G0K9   13 1.18182 0.903563 0.161558
Q2FZ00   13 1.18182 0.903563 0.161558
Q2FVL9   15 1.36364 0.903563 0.161558
Q2FW33   19 1.72727 0.903563 0.161558
Q2FWT9   15 1.36364 0.903563 0.161558
Q2FZF7   31 2.81818 3.07991 0.0107511
Q2FWL1   25 2.27273 3.07991 0.0107511
Q2FYS7   17 1.54545 0.903563 0.161558
Q2FZX3   16 1.45455 0.903563 0.161558
Q2FXR0   7 0.636364 -1.27278 0.943444
Q2G2I9   14 1.27273 0.903563 0.161558
Q2FWN1   3 0.272727 -1.27278 0.943444
Q2G297   5 0.454545 -1.27278 0.943444
Q2FVA0   5 0.454545 -1.27278 0.943444
Q2FXX0   15 1.36364 0.903563 0.161558
Q2G2P4   21 1.90909 0.903563 0.161558
Q2G0P8   19 1.72727 0.903563 0.161558
Q2FVN3   13 1.18182 0.903563 0.161558
Q2FXK7   27 2.45455 3.07991 0.0107511
Q2FZF8   10 0.909091 -1.27278 0.943444
Q2FWR0   17 1.54545 0.903563 0.161558
Q2FXL2   5 0.454545 -1.27278 0.943444
Q2FWA9   12 1.09091 0.903563 0.161558
Q2G282   20 1.81818 0.903563 0.161558
Q9RQQ0   6 0.545455 -1.27278 0.943444
Q2FXD7   19 1.72727 0.903563 0.161558
Q2FUY4   10 0.909091 -1.27278 0.943444
Q2G2W4   6 0.545455 -1.27278 0.943444
Q2FZF5   35 3.18182 5.25625 0.000662855
Q2FY42   12 1.09091 0.903563 0.161558
Q2FUS3   11 1 0.903563 0.161558
Q2G2E7   6 0.545455 -1.27278 0.943444
Q2G0S6   22 2 3.07991 0.0107511
Q2G0C2   10 0.909091 -1.27278 0.943444
Q2FWF8   10 0.909091 -1.27278 0.943444
Q2G000   34 3.09091 5.25625 0.000662855
Q2FWX2   18 1.63636 0.903563 0.161558
Q2FZS2   20 1.81818 0.903563 0.161558
Q2FW16   15 1.36364 0.903563 0.161558
Q2FZI2   5 0.454545 -1.27278 0.943444
Q2G1Q5   13 1.18182 0.903563 0.161558
Q2G1A5   31 2.81818 3.07991 0.0107511
Q2G0P7   9 0.818182 -1.27278 0.943444
Q2FWV3   15 1.36364 0.903563 0.161558
Q2FW51   21 1.90909 0.903563 0.161558
Q2FVI4   31 2.81818 3.07991 0.0107511
Q2FVN7   21 1.90909 0.903563 0.161558
Q2FWP9   19 1.72727 0.903563 0.161558
Q2FXT2   16 1.45455 0.903563 0.161558
P0A0F4   13 1.18182 0.903563 0.161558
Q2G126   21 1.90909 0.903563 0.161558
Q2FW82   4 0.363636 -1.27278 0.943444
Q2FY44   17 1.54545 0.903563 0.161558
Q2G0N9   16 1.45455 0.903563 0.161558
Q2G0Z9   4 0.363636 -1.27278 0.943444
Q2FV81   21 1.90909 0.903563 0.161558
Q2FYC4   12 1.09091 0.903563 0.161558
Q2G178   24 2.18182 3.07991 0.0107511
Q2G079   25 2.27273 3.07991 0.0107511
Q2G2B7   19 1.72727 0.903563 0.161558
Q2FVF5   17 1.54545 0.903563 0.161558
Q2G2W2   13 1.18182 0.903563 0.161558
Q2G1I2   20 1.81818 0.903563 0.161558
Q2G245   6 0.545455 -1.27278 0.943444
Q2G1H7   13 1.13043 0.903563 0.161558
Q2FWF1   16 1.3913 0.903563 0.161558
Q2FZZ9   19 1.65217 0.903563 0.161558
Q2G1W3   20 1.73913 0.903563 0.161558
Q2G204   16 1.3913 0.903563 0.161558
Q2G1H1   22 1.91304 0.903563 0.161558
Q2FXK3   18 1.56522 0.903563 0.161558
Q2G2H8   11 0.956522 -1.27278 0.943444
Q2FZP9   20 1.73913 0.903563 0.161558
Q2FWI2   18 1.56522 0.903563 0.161558
Q2FYZ6   7 0.608696 -1.27278 0.943444
Q2FXS1   5 0.434783 -1.27278 0.943444
Q2G200   24 2.08696 3.07991 0.0107511
Q2G2L5   6 0.521739 -1.27278 0.943444
Q2FY73   21 1.82609 0.903563 0.161558
Q2G177   5 0.434783 -1.27278 0.943444
Q2G2F9   9 0.782609 -1.27278 0.943444
Q2FV27   18 1.56522 0.903563 0.161558
Q2FZ56   22 1.91304 0.903563 0.161558
Q2FVF3   7 0.608696 -1.27278 0.943444
Q2G0B6   23 2 3.07991 0.0107511
Q2G2S5   21 1.82609 0.903563 0.161558
Q2FW68   22 1.91304 0.903563 0.161558
Q2FWX7   11 0.956522 -1.27278 0.943444
Q2FWB6   22 1.91304 0.903563 0.161558
Q2FXA9   24 2.08696 3.07991 0.0107511
Q2FXP3   19 1.65217 0.903563 0.161558
Q2FUX5   18 1.56522 0.903563 0.161558
Q2FZZ4   24 2.08696 3.07991 0.0107511
Q2FX98   18 1.56522 0.903563 0.161558
Q2FV23   17 1.47826 0.903563 0.161558
Q2FUR1   11 0.956522 -1.27278 0.943444
Q2FY49   20 1.73913 0.903563 0.161558
Q2G017   19 1.65217 0.903563 0.161558
Q2G2K9   13 1.13043 0.903563 0.161558
Q2G2N9   24 2.08696 3.07991 0.0107511
Q2G0E9   6 0.521739 -1.27278 0.943444
Q2FY19   24 2.08696 3.07991 0.0107511
Q2G1E3   8 0.695652 -1.27278 0.943444
Q2FW17   14 1.21739 0.903563 0.161558
Q2FWK9   30 2.6087 3.07991 0.0107511
Q2G2Q6   25 2.17391 3.07991 0.0107511
Q2G2Q5   24 2.08696 3.07991 0.0107511
Q2G1U9   25 2.17391 3.07991 0.0107511
Q2G299   12 1.04348 0.903563 0.161558
Q2FX75   15 1.30435 0.903563 0.161558
Q2G058   21 1.82609 0.903563 0.161558
Q2G0E3   11 0.956522 -1.27278 0.943444
Q2FYK0   14 1.21739 0.903563 0.161558
Q2G2K6   15 1.30435 0.903563 0.161558
Q2FYN0   13 1.13043 0.903563 0.161558
Q2FVK7   12 1.04348 0.903563 0.161558
Q2FX15   20 1.73913 0.903563 0.161558
Q2FVN9   4 0.347826 -1.27278 0.943444
Q2FWX0   8 0.695652 -1.27278 0.943444
Q2G143   23 2 3.07991 0.0107511
Q2G0C7   26 2.26087 3.07991 0.0107511
Q2G0K6   24 2.08696 3.07991 0.0107511
Q2FZZ1   6 0.521739 -1.27278 0.943444
Q2FV13   27 2.34783 3.07991 0.0107511
Q2G128   10 0.869565 -1.27278 0.943444
Q2FXU2   31 2.69565 3.07991 0.0107511
Q2G2R4   29 2.52174 3.07991 0.0107511
Q2FXM1   28 2.43478 3.07991 0.0107511
Q8KQR1   21 1.82609 0.903563 0.161558
Q2G2Q9   24 2.08696 3.07991 0.0107511
Q2FVG9   5 0.434783 -1.27278 0.943444
Q2FV56   10 0.869565 -1.27278 0.943444
Q2FWG7   6 0.5 -1.27278 0.943444
Q2G0T1   28 2.33333 3.07991 0.0107511
Q2FXB9   7 0.583333 -1.27278 0.943444
Q2FZP3   8 0.666667 -1.27278 0.943444
Q2FZQ2   6 0.5 -1.27278 0.943444
Q2FXS4   22 1.83333 0.903563 0.161558
Q2FZ21   16 1.33333 0.903563 0.161558
Q2G2X2   31 2.58333 3.07991 0.0107511
Q2FZF6   37 3.08333 5.25625 0.000662855
Q2FYA0   20 1.66667 0.903563 0.161558
Q2G2A9   6 0.5 -1.27278 0.943444
Q2FYB9   26 2.16667 3.07991 0.0107511
Q2FYI4   31 2.58333 3.07991 0.0107511
Q2FYL4   29 2.41667 3.07991 0.0107511
Q2G1T0   7 0.583333 -1.27278 0.943444
Q2FXW7   16 1.33333 0.903563 0.161558
Q2FZA1   27 2.25 3.07991 0.0107511
Q2FY76   13 1.08333 0.903563 0.161558
Q2FZ97   26 2.16667 3.07991 0.0107511
Q2G1I4   5 0.416667 -1.27278 0.943444
Q2FYQ6   5 0.416667 -1.27278 0.943444
Q2FXL6   32 2.66667 3.07991 0.0107511
Q2G2G6   4 0.333333 -1.27278 0.943444
Q2FVH1   6 0.5 -1.27278 0.943444
Q2FYA8   25 2.08333 3.07991 0.0107511
Q2G2M5   33 2.75 3.07991 0.0107511
Q2FV99   24 2 3.07991 0.0107511
Q2G105   17 1.41667 0.903563 0.161558
Q2FW23   30 2.5 3.07991 0.0107511
Q2G012   11 0.916667 -1.27278 0.943444
Q2G2V5   17 1.41667 0.903563 0.161558
Q2FW07   35 2.91667 3.07991 0.0107511
Q2G0F2   16 1.33333 0.903563 0.161558
Q2FZC9   6 0.5 -1.27278 0.943444
Q2FXE9   5 0.416667 -1.27278 0.943444
Q2FV47   22 1.83333 0.903563 0.161558
Q2G2Q8   25 2.08333 3.07991 0.0107511
Q2FYE7   11 0.916667 -1.27278 0.943444
Q2FUT3   16 1.33333 0.903563 0.161558
Q2G068   20 1.66667 0.903563 0.161558
Q2G2D3   21 1.75 0.903563 0.161558
Q2FYK4   29 2.41667 3.07991 0.0107511
Q2FX36   23 1.91667 0.903563 0.161558
Q2G0A4   5 0.416667 -1.27278 0.943444
Q2G080   6 0.5 -1.27278 0.943444
Q2FUT1   16 1.33333 0.903563 0.161558
Q2FYH3   20 1.66667 0.903563 0.161558
Q2FXA7   29 2.41667 3.07991 0.0107511
Q2G2Y6   19 1.58333 0.903563 0.161558
Q2FY55   29 2.41667 3.07991 0.0107511
Q2FY61   17 1.41667 0.903563 0.161558
Q2G0E2   29 2.41667 3.07991 0.0107511
Q2FVY1   34 2.83333 3.07991 0.0107511
Q2FUV1   23 1.91667 0.903563 0.161558
Q2FUS9   20 1.66667 0.903563 0.161558
Q2G1A1   18 1.5 0.903563 0.161558
P60639   6 0.5 -1.27278 0.943444
Q2FZE9   15 1.25 0.903563 0.161558
Q2G1I9   14 1.16667 0.903563 0.161558
Q2FWN0   17 1.41667 0.903563 0.161558
Q2FZE3   28 2.33333 3.07991 0.0107511
Q93Q23   7 0.583333 -1.27278 0.943444
Q2FWE9   24 2 3.07991 0.0107511
Q2FUS1   7 0.583333 -1.27278 0.943444
Q2FVM5   19 1.58333 0.903563 0.161558
Q2G2N7   13 1.08333 0.903563 0.161558
Q2FWG0   6 0.5 -1.27278 0.943444
Q2FXV7   4 0.333333 -1.27278 0.943444
Q2FW69   6 0.5 -1.27278 0.943444
P0A0F8   16 1.33333 0.903563 0.161558
Q2G055   26 2.16667 3.07991 0.0107511
Q2FV37   5 0.416667 -1.27278 0.943444
Q2G225   5 0.416667 -1.27278 0.943444
Q2FXG2   24 2 3.07991 0.0107511
Q2FY87   18 1.5 0.903563 0.161558
Q2FWR7   24 2 3.07991 0.0107511
Q2G1U6   23 1.91667 0.903563 0.161558
Q2G006   27 2.25 3.07991 0.0107511
Q2G2I6   5 0.4 -1.27278 0.943444
Q2FWS1   16 1.28 0.903563 0.161558
Q2FYF5   21 1.68 0.903563 0.161558
Q2G0F1   8 0.64 -1.27278 0.943444
Q2G0J2   13 1.04 0.903563 0.161558
Q2FXE3   18 1.44 0.903563 0.161558
Q2FYV8   20 1.6 0.903563 0.161558
Q2G1X6   31 2.48 3.07991 0.0107511
Q2FUP5   19 1.52 0.903563 0.161558
Q2G1A4   7 0.56 -1.27278 0.943444
Q2G0H9   19 1.52 0.903563 0.161558
Q2G0M0   27 2.16 3.07991 0.0107511
Q2FYK6   25 2 3.07991 0.0107511
Q2G023   23 1.84 0.903563 0.161558
Q2G0G2   25 2 3.07991 0.0107511
Q2FXC0   23 1.84 0.903563 0.161558
Q2FXF1   23 1.84 0.903563 0.161558
Q2FW00   6 0.48 -1.27278 0.943444
Q2G1E7   7 0.56 -1.27278 0.943444
Q2FWE7   19 1.52 0.903563 0.161558
Q2FY32   28 2.24 3.07991 0.0107511
Q2FUU0   30 2.4 3.07991 0.0107511
Q2FVU5   20 1.6 0.903563 0.161558
Q2G062   11 0.88 -1.27278 0.943444
Q2FV26   11 0.88 -1.27278 0.943444
Q2FW97   22 1.76 0.903563 0.161558
Q2FZY8   6 0.48 -1.27278 0.943444
Q2G277   8 0.64 -1.27278 0.943444
Q2G0V1   6 0.48 -1.27278 0.943444
Q2FWJ3   28 2.24 3.07991 0.0107511
Q2G2J2   20 1.6 0.903563 0.161558
Q2FVB0   6 0.48 -1.27278 0.943444
Q2G278   24 1.92 0.903563 0.161558
Q2G107   18 1.44 0.903563 0.161558
P0A0M9   23 1.84 0.903563 0.161558
Q2G067   3 0.24 -1.27278 0.943444
Q2FV55   23 1.84 0.903563 0.161558
Q2G1L3   15 1.2 0.903563 0.161558
Q2G2R0   29 2.32 3.07991 0.0107511
Q2G2T3   19 1.52 0.903563 0.161558
Q2FWA8   6 0.48 -1.27278 0.943444
Q2G056   34 2.72 3.07991 0.0107511
Q2FWR1   25 2 3.07991 0.0107511
Q2FXP9   27 2.16 3.07991 0.0107511
Q2FZI4   12 0.96 -1.27278 0.943444
Q2G2L7   19 1.52 0.903563 0.161558
Q2FVG1   5 0.4 -1.27278 0.943444
Q2G1I7   26 2.08 3.07991 0.0107511
Q2FVB6   6 0.48 -1.27278 0.943444
Q2G001   15 1.2 0.903563 0.161558
Q2FUX3   17 1.36 0.903563 0.161558
Q2G1Q9   28 2.24 3.07991 0.0107511
Q2G2S9   22 1.76 0.903563 0.161558
Q2FXZ8   11 0.88 -1.27278 0.943444
Q2FZI7   31 2.48 3.07991 0.0107511
Q2FUS6   37 2.96 3.07991 0.0107511
Q2FUZ6   24 1.92 0.903563 0.161558
Q2FYQ9   13 1.04 0.903563 0.161558
Q2FYS8   26 2.08 3.07991 0.0107511
Q2FYS6   8 0.64 -1.27278 0.943444
Q2FZG6   19 1.52 0.903563 0.161558
Q2G1L9   5 0.4 -1.27278 0.943444
Q2FXT3   17 1.36 0.903563 0.161558
Q2FZN9   20 1.6 0.903563 0.161558
Q2FW20   20 1.6 0.903563 0.161558
Q2G0H3   17 1.36 0.903563 0.161558
Q2FV98   27 2.16 3.07991 0.0107511
Q2FXR7   13 1.04 0.903563 0.161558
Q2G1T4   27 2.16 3.07991 0.0107511
Q2FW38   25 2 3.07991 0.0107511
Q2G2P6   9 0.72 -1.27278 0.943444
Q2FVL7   19 1.52 0.903563 0.161558
Q2FVY2   31 2.48 3.07991 0.0107511
Q2FYZ0   24 1.92 0.903563 0.161558
Q2FYW2   6 0.48 -1.27278 0.943444
P60643   6 0.48 -1.27278 0.943444
Q2G265   17 1.36 0.903563 0.161558
Q2FV42   7 0.56 -1.27278 0.943444
Q2FXN0   11 0.88 -1.27278 0.943444
Q2G2D9   8 0.64 -1.27278 0.943444
Q2FV75   16 1.28 0.903563 0.161558
Q2FYE0   11 0.88 -1.27278 0.943444
Q2FX03   5 0.4 -1.27278 0.943444
Q2FX89   30 2.4 3.07991 0.0107511
Q2FX43   19 1.52 0.903563 0.161558
Q2FV69   13 1 0.903563 0.161558
P72360   7 0.538462 -1.27278 0.943444
Q2FVQ1   28 2.15385 3.07991 0.0107511
Q2FYG7   20 1.53846 0.903563 0.161558
Q2G1J8   6 0.461538 -1.27278 0.943444
Q2FW77   8 0.615385 -1.27278 0.943444
Q2FWI4   21 1.61538 0.903563 0.161558
Q2FX62   19 1.46154 0.903563 0.161558
Q2G0U6   35 2.69231 3.07991 0.0107511
Q2G0P2   24 1.84615 0.903563 0.161558
Q2G0B8   33 2.53846 3.07991 0.0107511
Q2FVL3   6 0.461538 -1.27278 0.943444
Q2G1K8   22 1.69231 0.903563 0.161558
Q2G2R9   19 1.46154 0.903563 0.161558
Q2G2I3   8 0.615385 -1.27278 0.943444
Q2FY56   5 0.384615 -1.27278 0.943444
Q2G0B1   17 1.30769 0.903563 0.161558
Q2G1T1   38 2.92308 3.07991 0.0107511
Q2FVX5   7 0.538462 -1.27278 0.943444
Q2G0H8   15 1.15385 0.903563 0.161558
Q2FVT3   19 1.46154 0.903563 0.161558
Q2FWF6   15 1.15385 0.903563 0.161558
Q2FWZ6   34 2.61538 3.07991 0.0107511
Q2FZ77   39 3 5.25625 0.000662855
Q2G0H0   16 1.23077 0.903563 0.161558
Q2G2G7   29 2.23077 3.07991 0.0107511
Q2G117   16 1.23077 0.903563 0.161558
Q2FXG9   32 2.46154 3.07991 0.0107511
Q2FWE4   40 3.07692 5.25625 0.000662855
Q2FUS0   29 2.23077 3.07991 0.0107511
Q2FWR3   12 0.923077 -1.27278 0.943444
Q2FYA9   18 1.38462 0.903563 0.161558
Q2G0Y5   32 2.46154 3.07991 0.0107511
Q2FZZ8   29 2.23077 3.07991 0.0107511
Q2G1Z6   11 0.846154 -1.27278 0.943444
Q2FX53   11 0.846154 -1.27278 0.943444
Q2FZC4   28 2.15385 3.07991 0.0107511
Q2FUS5   12 0.923077 -1.27278 0.943444
Q2G1R0   7 0.538462 -1.27278 0.943444
Q2G0D5   9 0.692308 -1.27278 0.943444
Q2FY18   10 0.769231 -1.27278 0.943444
Q2FYH8   7 0.538462 -1.27278 0.943444
Q2G1F2   26 2 3.07991 0.0107511
Q2G0Q5   25 1.92308 0.903563 0.161558
Q2FVR2   20 1.53846 0.903563 0.161558
Q2FZE7   15 1.15385 0.903563 0.161558
Q2G0I0   16 1.23077 0.903563 0.161558
Q2G0R1   37 2.84615 3.07991 0.0107511
Q2G0L7   31 2.38462 3.07991 0.0107511
Q2FWI1   17 1.30769 0.903563 0.161558
Q2G0F7   8 0.615385 -1.27278 0.943444
Q2FXY3   36 2.76923 3.07991 0.0107511
P0A084   34 2.61538 3.07991 0.0107511
Q2G0G5   32 2.46154 3.07991 0.0107511
Q2FZE5   7 0.538462 -1.27278 0.943444
Q2G0A2   6 0.461538 -1.27278 0.943444
Q2FVE8   5 0.384615 -1.27278 0.943444
Q2G2M8   22 1.69231 0.903563 0.161558
Q2FYH7   8 0.615385 -1.27278 0.943444
Q2FVR8   22 1.69231 0.903563 0.161558
Q2FZU9   20 1.53846 0.903563 0.161558
Q2FYX7   20 1.53846 0.903563 0.161558
Q2G280   35 2.69231 3.07991 0.0107511
Q2FVG5   22 1.69231 0.903563 0.161558
Q2FWX1   26 2 3.07991 0.0107511
Q2FVB3   6 0.461538 -1.27278 0.943444
Q2G2A1   31 2.38462 3.07991 0.0107511
Q2G1W7   19 1.46154 0.903563 0.161558
Q2FW36   11 0.846154 -1.27278 0.943444
P31337   23 1.76923 0.903563 0.161558
Q2FXB8   7 0.538462 -1.27278 0.943444
Q2G2F3   27 2.07692 3.07991 0.0107511
Q2FYM7   1 0.0769231 -1.27278 0.943444
Q2FYB2   20 1.53846 0.903563 0.161558
Q2G2E2   15 1.11111 0.903563 0.161558
Q2G2G9   12 0.888889 -1.27278 0.943444
Q2FVC5   21 1.55556 0.903563 0.161558
Q2G0T3   29 2.14815 3.07991 0.0107511
Q2G074   7 0.518519 -1.27278 0.943444
Q2G016   31 2.2963 3.07991 0.0107511
Q2G0G4   29 2.14815 3.07991 0.0107511
Q2G2K1   25 1.85185 0.903563 0.161558
Q2FXE1   13 0.962963 -1.27278 0.943444
Q2FWD2   28 2.07407 3.07991 0.0107511
Q2G1Q0   22 1.62963 0.903563 0.161558
Q2G073   7 0.518519 -1.27278 0.943444
Q2G1T7   19 1.40741 0.903563 0.161558
Q2FVI3   24 1.77778 0.903563 0.161558
Q2FZ93   11 0.814815 -1.27278 0.943444
Q2FVQ7   24 1.77778 0.903563 0.161558
Q2G2B9   6 0.444444 -1.27278 0.943444
Q2FZN5   8 0.592593 -1.27278 0.943444
Q2FY72   25 1.85185 0.903563 0.161558
Q2G0A0   34 2.51852 3.07991 0.0107511
Q2FZQ8   5 0.37037 -1.27278 0.943444
Q2FXP1   31 2.2963 3.07991 0.0107511
P0A0B7   34 2.51852 3.07991 0.0107511
Q2FYW0   29 2.14815 3.07991 0.0107511
Q2G230   22 1.62963 0.903563 0.161558
Q2G0H5   20 1.48148 0.903563 0.161558
Q2G0B7   31 2.2963 3.07991 0.0107511
Q2G131   5 0.37037 -1.27278 0.943444
Q2G0Y4   19 1.40741 0.903563 0.161558
Q2G2L0   25 1.85185 0.903563 0.161558
Q2G101   29 2.14815 3.07991 0.0107511
Q2G036   30 2.22222 3.07991 0.0107511
Q2FXN3   6 0.444444 -1.27278 0.943444
Q2FWY2   24 1.77778 0.903563 0.161558
Q2FXK6   19 1.40741 0.903563 0.161558
Q2G2Y3   27 2 3.07991 0.0107511
Q2G1P8   21 1.55556 0.903563 0.161558
Q2G0N7   39 2.88889 3.07991 0.0107511
Q2FW43   19 1.40741 0.903563 0.161558
Q2G2N4   17 1.25926 0.903563 0.161558
Q2FW59   22 1.62963 0.903563 0.161558
Q2G1V0   6 0.444444 -1.27278 0.943444
Q2G010   18 1.33333 0.903563 0.161558
Q2FWJ4   8 0.592593 -1.27278 0.943444
Q2FUR3   37 2.74074 3.07991 0.0107511
Q2FXE4   25 1.85185 0.903563 0.161558
Q2FY36   41 3.03704 5.25625 0.000662855
Q2G1Q7   28 2.07407 3.07991 0.0107511
Q2FX09   28 2.07407 3.07991 0.0107511
Q2G0Z1   38 2.81481 3.07991 0.0107511
Q2FWJ1   22 1.62963 0.903563 0.161558
Q2FUT4   32 2.37037 3.07991 0.0107511
Q2FYI1   40 2.96296 3.07991 0.0107511
Q2FXQ8   33 2.44444 3.07991 0.0107511
Q2FUZ0   22 1.62963 0.903563 0.161558
P0A086   32 2.37037 3.07991 0.0107511
Q2FZM0   6 0.444444 -1.27278 0.943444
Q2FXL3   34 2.51852 3.07991 0.0107511
Q2G2K7   7 0.518519 -1.27278 0.943444
Q2FVL1   5 0.37037 -1.27278 0.943444
Q2FW21   20 1.48148 0.903563 0.161558
Q2G201   27 2 3.07991 0.0107511
Q2FVV6   17 1.25926 0.903563 0.161558
Q2FV03   30 2.22222 3.07991 0.0107511
Q2G2T2   6 0.444444 -1.27278 0.943444
Q2FZ44   16 1.18519 0.903563 0.161558
Q2G1N7   20 1.48148 0.903563 0.161558
Q2G172   6 0.444444 -1.27278 0.943444
Q2G208   18 1.33333 0.903563 0.161558
Q2FZR7   5 0.37037 -1.27278 0.943444
Q2G2K2   16 1.18519 0.903563 0.161558
Q2FVA4   19 1.40741 0.903563 0.161558
Q2G0F5   7 0.518519 -1.27278 0.943444
Q2G0X0   26 1.92593 0.903563 0.161558
Q2FXU0   32 2.37037 3.07991 0.0107511
Q2FXX9   36 2.66667 3.07991 0.0107511
Q2G2K8   19 1.40741 0.903563 0.161558
Q2G0X1   24 1.71429 0.903563 0.161558
Q2FXI8   21 1.5 0.903563 0.161558
Q2G0L1   27 1.92857 0.903563 0.161558
Q2FX07   18 1.28571 0.903563 0.161558
Q2G139   29 2.07143 3.07991 0.0107511
Q2FUV5   33 2.35714 3.07991 0.0107511
Q2FVD0   22 1.57143 0.903563 0.161558
Q2FX10   11 0.785714 -1.27278 0.943444
Q2G1W5   42 3 5.25625 0.000662855
Q2G1Y7   22 1.57143 0.903563 0.161558
Q2G190   31 2.21429 3.07991 0.0107511
Q2FV59   7 0.5 -1.27278 0.943444
Q2FZS3   22 1.57143 0.903563 0.161558
Q2FX90   33 2.35714 3.07991 0.0107511
Q2FW85   7 0.5 -1.27278 0.943444
Q2FZ65   28 2 3.07991 0.0107511
Q2FXJ7   37 2.64286 3.07991 0.0107511
Q2FVW2   18 1.28571 0.903563 0.161558
Q2G0H4   18 1.28571 0.903563 0.161558
Q2FVV4   6 0.428571 -1.27278 0.943444
Q2FUR9   6 0.428571 -1.27278 0.943444
Q2FW06   20 1.42857 0.903563 0.161558
Q2FY84   15 1.07143 0.903563 0.161558
Q2G132   31 2.21429 3.07991 0.0107511
Q2G0C9   25 1.78571 0.903563 0.161558
Q2G2N1   4 0.285714 -1.27278 0.943444
Q2FVF2   6 0.428571 -1.27278 0.943444
Q2FZ30   16 1.14286 0.903563 0.161558
Q2FXX8   37 2.64286 3.07991 0.0107511
Q2FZX6   11 0.785714 -1.27278 0.943444
Q2G1Z2   8 0.571429 -1.27278 0.943444
Q2G0G7   23 1.64286 0.903563 0.161558
Q2FV53   27 1.92857 0.903563 0.161558
Q2FV28   33 2.35714 3.07991 0.0107511
Q2G097   30 2.14286 3.07991 0.0107511
Q2FZC5   31 2.21429 3.07991 0.0107511
Q2FY77   19 1.35714 0.903563 0.161558
Q2FVA9   44 3.14286 5.25625 0.000662855
Q2G2W5   17 1.21429 0.903563 0.161558
Q2FX97   27 1.92857 0.903563 0.161558
Q2G1F3   24 1.71429 0.903563 0.161558
Q2FYU1   21 1.5 0.903563 0.161558
Q2FUP6   15 1.07143 0.903563 0.161558
Q2G2U7   10 0.714286 -1.27278 0.943444
Q2FY09   34 2.42857 3.07991 0.0107511
Q2G1J6   21 1.5 0.903563 0.161558
Q2G059   24 1.71429 0.903563 0.161558
Q2FVK5   2 0.142857 -1.27278 0.943444
Q2G0H7   20 1.42857 0.903563 0.161558
Q2FWN2   6 0.428571 -1.27278 0.943444
Q2FYV7   42 3 5.25625 0.000662855
Q2G236   29 2.07143 3.07991 0.0107511
Q2FZR6   5 0.357143 -1.27278 0.943444
Q2G1P9   24 1.71429 0.903563 0.161558
Q2G0R9   35 2.5 3.07991 0.0107511
Q2FUZ9   27 1.92857 0.903563 0.161558
Q2FVP2   23 1.64286 0.903563 0.161558
Q2FXC8   25 1.78571 0.903563 0.161558
Q2FVC4   22 1.57143 0.903563 0.161558
Q2FZ29   27 1.92857 0.903563 0.161558
Q2FYR8   29 2 3.07991 0.0107511
Q2FY23   29 2 3.07991 0.0107511
Q2G0D4   26 1.7931 0.903563 0.161558
Q2FZ38   37 2.55172 3.07991 0.0107511
Q2FXH1   6 0.413793 -1.27278 0.943444
Q2FXZ9   21 1.44828 0.903563 0.161558
Q2G1V3   5 0.344828 -1.27278 0.943444
Q2FVZ0   7 0.482759 -1.27278 0.943444
Q2FV95   6 0.413793 -1.27278 0.943444
Q2G196   27 1.86207 0.903563 0.161558
Q2FZ61   39 2.68966 3.07991 0.0107511
Q2FW27   37 2.55172 3.07991 0.0107511
Q2FWH2   12 0.827586 -1.27278 0.943444
Q2FZQ9   6 0.413793 -1.27278 0.943444
Q2FWQ9   36 2.48276 3.07991 0.0107511
Q2G1N5   8 0.551724 -1.27278 0.943444
Q2FZP8   6 0.413793 -1.27278 0.943444
Q2FXC2   26 1.7931 0.903563 0.161558
Q2G0X9   22 1.51724 0.903563 0.161558
Q2FX08   9 0.62069 -1.27278 0.943444
Q2FUV2   39 2.68966 3.07991 0.0107511
Q2FZT8   19 1.31034 0.903563 0.161558
Q2G2N2   5 0.344828 -1.27278 0.943444
Q2G0M1   26 1.7931 0.903563 0.161558
Q2FVX8   41 2.82759 3.07991 0.0107511
Q2G220   27 1.86207 0.903563 0.161558
Q2FW37   20 1.37931 0.903563 0.161558
Q2G203   27 1.86207 0.903563 0.161558
Q2FY89   19 1.31034 0.903563 0.161558
Q2G1K7   34 2.34483 3.07991 0.0107511
Q2G013   6 0.413793 -1.27278 0.943444
Q2FV91   6 0.413793 -1.27278 0.943444
Q2FW92   31 2.13793 3.07991 0.0107511
Q2G1U5   29 2 3.07991 0.0107511
Q2G2A6   19 1.31034 0.903563 0.161558
Q2G0G9   22 1.51724 0.903563 0.161558
P0A088   17 1.17241 0.903563 0.161558
Q2G0B4   5 0.344828 -1.27278 0.943444
Q2G0X7   22 1.51724 0.903563 0.161558
Q2G0S0   21 1.44828 0.903563 0.161558
Q2FW12   26 1.7931 0.903563 0.161558
Q2G0J7   27 1.86207 0.903563 0.161558
Q2FW76   7 0.482759 -1.27278 0.943444
Q2G1Z7   27 1.86207 0.903563 0.161558
Q2G2S1   29 2 3.07991 0.0107511
Q2G1B1   30 2.06897 3.07991 0.0107511
Q2FVP3   14 0.965517 -1.27278 0.943444
Q2G1V1   32 2.2069 3.07991 0.0107511
Q2G1H8   36 2.48276 3.07991 0.0107511
Q2G149   35 2.41379 3.07991 0.0107511
Q2FXC7   25 1.72414 0.903563 0.161558
Q2G019   26 1.7931 0.903563 0.161558
Q2FWL6   30 2.06897 3.07991 0.0107511
Q2G199   8 0.551724 -1.27278 0.943444
Q2FY41   13 0.896552 -1.27278 0.943444
Q2FX33   36 2.48276 3.07991 0.0107511
Q2G181   24 1.65517 0.903563 0.161558
Q2FVT1   6 0.413793 -1.27278 0.943444
Q2G0Z5   20 1.37931 0.903563 0.161558
Q2FZC7   21 1.44828 0.903563 0.161558
Q2G1U0   30 2.06897 3.07991 0.0107511
Q2FW18   23 1.58621 0.903563 0.161558
Q2G0H1   22 1.51724 0.903563 0.161558
Q2FX22   19 1.31034 0.903563 0.161558
Q2G157   29 2 3.07991 0.0107511
Q2G2J5   19 1.31034 0.903563 0.161558
Q2FZH9   6 0.413793 -1.27278 0.943444
Q2FZA6   7 0.482759 -1.27278 0.943444
Q2G1N6   8 0.551724 -1.27278 0.943444
Q2FVR4   35 2.41379 3.07991 0.0107511
Q2FY13   42 2.89655 3.07991 0.0107511
Q2G025   31 2.13793 3.07991 0.0107511
Q2FV36   9 0.62069 -1.27278 0.943444
Q2G0W9   24 1.65517 0.903563 0.161558
Q2G0L0   35 2.41379 3.07991 0.0107511
Q2FUR2   19 1.31034 0.903563 0.161558
Q2FVJ9   32 2.2069 3.07991 0.0107511
Q2G1S8   22 1.46667 0.903563 0.161558
Q2FVJ5   40 2.66667 3.07991 0.0107511
Q2FZ39   31 2.06667 3.07991 0.0107511
Q2FWP6   17 1.13333 0.903563 0.161558
Q2FVB4   32 2.13333 3.07991 0.0107511
Q2G0V7   33 2.2 3.07991 0.0107511
Q2FUV4   31 2.06667 3.07991 0.0107511
Q2FYG5   35 2.33333 3.07991 0.0107511
Q2FW71   5 0.333333 -1.27278 0.943444
Q2FZB1   22 1.46667 0.903563 0.161558
Q2G0Y9   36 2.4 3.07991 0.0107511
Q2G0X4   24 1.6 0.903563 0.161558
Q2FZL2   23 1.53333 0.903563 0.161558
Q2FVS1   27 1.8 0.903563 0.161558
Q2G099   31 2.06667 3.07991 0.0107511
Q2FZN0   23 1.53333 0.903563 0.161558
Q2FZ50   18 1.2 0.903563 0.161558
Q2G0X8   20 1.33333 0.903563 0.161558
Q2G167   32 2.13333 3.07991 0.0107511
Q2G086   27 1.8 0.903563 0.161558
Q2G0D0   33 2.2 3.07991 0.0107511
Q2FWG3   32 2.13333 3.07991 0.0107511
Q2G228   36 2.4 3.07991 0.0107511
Q2FWW8   17 1.13333 0.903563 0.161558
Q2FYL0   27 1.8 0.903563 0.161558
Q2FXX2   32 2.13333 3.07991 0.0107511
Q2G0C4   7 0.466667 -1.27278 0.943444
Q2FZA2   34 2.26667 3.07991 0.0107511
Q2FWL0   44 2.93333 3.07991 0.0107511
Q2FUY9   37 2.46667 3.07991 0.0107511
Q2G0T8   28 1.86667 0.903563 0.161558
Q2FWK0   34 2.26667 3.07991 0.0107511
Q2G0D9   26 1.73333 0.903563 0.161558
Q2FZF3   25 1.66667 0.903563 0.161558
Q2FZ17   31 2.06667 3.07991 0.0107511
Q2G0T6   28 1.86667 0.903563 0.161558
Q2G140   6 0.4 -1.27278 0.943444
Q2G2F2   6 0.4 -1.27278 0.943444
Q2FXG0   25 1.66667 0.903563 0.161558
Q2FWR4   32 2.13333 3.07991 0.0107511
Q2G195   23 1.53333 0.903563 0.161558
Q2FVY4   44 2.93333 3.07991 0.0107511
Q2G1I6   31 2.06667 3.07991 0.0107511
Q2FVD5   29 1.93333 0.903563 0.161558
Q2FZM1   31 2.06667 3.07991 0.0107511
Q2FVG0   29 1.93333 0.903563 0.161558
Q2FZM7   27 1.8 0.903563 0.161558
Q2FZB2   20 1.33333 0.903563 0.161558
Q2G287   19 1.26667 0.903563 0.161558
Q2FWG4   10 0.666667 -1.27278 0.943444
Q2G2B3   7 0.466667 -1.27278 0.943444
Q2FY48   11 0.733333 -1.27278 0.943444
Q9ZNI1   18 1.2 0.903563 0.161558
Q2FV94   27 1.8 0.903563 0.161558
Q2G2X5   7 0.466667 -1.27278 0.943444
Q2FVX6   26 1.73333 0.903563 0.161558
Q2G060   24 1.6 0.903563 0.161558
Q2FVG2   10 0.666667 -1.27278 0.943444
Q2G1Q1   25 1.66667 0.903563 0.161558
Q2G1F1   20 1.33333 0.903563 0.161558
Q2FXC5   26 1.73333 0.903563 0.161558
Q2G2B0   8 0.533333 -1.27278 0.943444
Q2FXR6   5 0.333333 -1.27278 0.943444
Q2FXE0   26 1.73333 0.903563 0.161558
Q2FUY3   42 2.8 3.07991 0.0107511
Q2G1S6   20 1.33333 0.903563 0.161558
Q2FVE9   6 0.4 -1.27278 0.943444
Q2FVU7   29 1.93333 0.903563 0.161558
Q2FVM7   31 2.06667 3.07991 0.0107511
Q2FVU6   7 0.466667 -1.27278 0.943444
Q2FVA1   27 1.8 0.903563 0.161558
Q2FWB8   33 2.2 3.07991 0.0107511
Q2FYR5   32 2.13333 3.07991 0.0107511
Q2G261   24 1.6 0.903563 0.161558
Q2G264   27 1.8 0.903563 0.161558
Q2G0U4   18 1.2 0.903563 0.161558
Q2G226   7 0.466667 -1.27278 0.943444
Q2FZT7   18 1.2 0.903563 0.161558
Q2FXJ4   13 0.866667 -1.27278 0.943444
Q2G047   25 1.66667 0.903563 0.161558
Q2FWD9   26 1.73333 0.903563 0.161558
Q2FZH2   18 1.2 0.903563 0.161558
Q2G044   17 1.13333 0.903563 0.161558
Q2FVZ8   7 0.466667 -1.27278 0.943444
Q2G1C5   8 0.533333 -1.27278 0.943444
Q2G1Z1   12 0.8 -1.27278 0.943444
Q2G135   30 2 3.07991 0.0107511
Q2FVE5   45 3 5.25625 0.000662855
Q2FZ70   46 3.06667 5.25625 0.000662855
Q2G2A0   42 2.8 3.07991 0.0107511
Q2G224   35 2.25806 3.07991 0.0107511
P0A0K3   30 1.93548 0.903563 0.161558
Q2G1A8   41 2.64516 3.07991 0.0107511
Q2G1P5   6 0.387097 -1.27278 0.943444
Q2FV93   6 0.387097 -1.27278 0.943444
Q2FXC4   25 1.6129 0.903563 0.161558
Q2FY74   17 1.09677 0.903563 0.161558
Q2G1M1   31 2 3.07991 0.0107511
Q9EZ11   34 2.19355 3.07991 0.0107511
Q2FZB3   20 1.29032 0.903563 0.161558
Q2G1V2   30 1.93548 0.903563 0.161558
Q2FVM8   11 0.709677 -1.27278 0.943444
Q2FVR1   31 2 3.07991 0.0107511
Q2FXC3   24 1.54839 0.903563 0.161558
Q2FUV6   27 1.74194 0.903563 0.161558
Q2G1D7   31 2 3.07991 0.0107511
Q2FXR2   32 2.06452 3.07991 0.0107511
Q2FW83   8 0.516129 -1.27278 0.943444
Q2G2X7   23 1.48387 0.903563 0.161558
Q2FVM4   6 0.387097 -1.27278 0.943444
P0A0J3   27 1.74194 0.903563 0.161558
Q2G2L8   20 1.29032 0.903563 0.161558
Q2FZ27   23 1.48387 0.903563 0.161558
Q2FZ53   27 1.74194 0.903563 0.161558
Q2G154   40 2.58065 3.07991 0.0107511
Q2FZS4   6 0.387097 -1.27278 0.943444
Q2FYQ5   5 0.322581 -1.27278 0.943444
Q2FZL6   41 2.64516 3.07991 0.0107511
Q2FWB9   35 2.25806 3.07991 0.0107511
Q2FUQ4   38 2.45161 3.07991 0.0107511
Q2G293   29 1.87097 0.903563 0.161558
Q2FZS5   35 2.25806 3.07991 0.0107511
Q2FYP9   7 0.451613 -1.27278 0.943444
Q2G0K7   34 2.19355 3.07991 0.0107511
Q2FVV2   22 1.41935 0.903563 0.161558
Q2FVN0   33 2.12903 3.07991 0.0107511
Q2FX00   35 2.25806 3.07991 0.0107511
Q2G1I0   13 0.83871 -1.27278 0.943444
Q2FXI2   38 2.45161 3.07991 0.0107511
Q2G2X1   13 0.83871 -1.27278 0.943444
Q2FYG6   11 0.709677 -1.27278 0.943444
Q2FXH0   32 2.06452 3.07991 0.0107511
Q2FXU7   37 2.3871 3.07991 0.0107511
Q2G170   36 2.32258 3.07991 0.0107511
Q2FVQ9   36 2.32258 3.07991 0.0107511
Q2FWV2   22 1.41935 0.903563 0.161558
Q2FVI5   6 0.387097 -1.27278 0.943444
Q2FUW0   26 1.67742 0.903563 0.161558
Q2FXB7   29 1.87097 0.903563 0.161558
Q2G0J8   35 2.25806 3.07991 0.0107511
Q2FXB5   31 2 3.07991 0.0107511
Q2FYE9   7 0.451613 -1.27278 0.943444
Q2FVE2   24 1.54839 0.903563 0.161558
Q2G2V6   41 2.64516 3.07991 0.0107511
O08387   11 0.709677 -1.27278 0.943444
Q2FZ14   30 1.93548 0.903563 0.161558
Q2FXW3   38 2.45161 3.07991 0.0107511
Q2FYQ8   35 2.25806 3.07991 0.0107511
Q2G2D6   38 2.45161 3.07991 0.0107511
Q2G2T7   39 2.51613 3.07991 0.0107511
Q2FYP8   11 0.709677 -1.27278 0.943444
Q2FZ25   26 1.67742 0.903563 0.161558
Q2FY65   25 1.6129 0.903563 0.161558
Q2G2T1   14 0.903226 -1.27278 0.943444
Q2G1N0   7 0.451613 -1.27278 0.943444
Q2G110   9 0.580645 -1.27278 0.943444
Q2G1E1   24 1.54839 0.903563 0.161558
Q2G2F1   33 2.12903 3.07991 0.0107511
Q2FXE8   30 1.93548 0.903563 0.161558
Q2FZ06   33 2.12903 3.07991 0.0107511
Q2FVH2   5 0.322581 -1.27278 0.943444
Q2FYV6   29 1.87097 0.903563 0.161558
Q2FZJ3   27 1.6875 0.903563 0.161558
Q2G095   26 1.625 0.903563 0.161558
Q2G2Y0   23 1.4375 0.903563 0.161558
Q2G2W3   42 2.625 3.07991 0.0107511
Q2FY07   28 1.75 0.903563 0.161558
Q2FXW8   22 1.375 0.903563 0.161558
Q2FUR6   31 1.9375 0.903563 0.161558
Q2FVW6   7 0.4375 -1.27278 0.943444
Q2G1X0   17 1.0625 0.903563 0.161558
Q2G1F6   6 0.375 -1.27278 0.943444
Q2FVK8   39 2.4375 3.07991 0.0107511
Q2G158   24 1.5 0.903563 0.161558
Q2G118   16 1 0.903563 0.161558
Q2G077   7 0.4375 -1.27278 0.943444
Q2G0E0   34 2.125 3.07991 0.0107511
Q2G263   28 1.75 0.903563 0.161558
Q2FUU1   36 2.25 3.07991 0.0107511
Q2G1X7   29 1.8125 0.903563 0.161558
Q2G1C0   48 3 5.25625 0.000662855
Q2FVB9   6 0.375 -1.27278 0.943444
Q2G273   28 1.75 0.903563 0.161558
Q53726   28 1.75 0.903563 0.161558
Q2G2W9   22 1.375 0.903563 0.161558
Q2FZ22   41 2.5625 3.07991 0.0107511
Q2G2U1   21 1.3125 0.903563 0.161558
Q2FXW6   26 1.625 0.903563 0.161558
Q2G0P9   8 0.5 -1.27278 0.943444
Q2FYE3   28 1.75 0.903563 0.161558
Q2FXU3   39 2.4375 3.07991 0.0107511
Q2G052   33 2.0625 3.07991 0.0107511
Q2FZM6   25 1.5625 0.903563 0.161558
Q2FX25   23 1.4375 0.903563 0.161558
Q2FX05   20 1.25 0.903563 0.161558
Q2G1P2   8 0.5 -1.27278 0.943444
Q2G2C4   48 3 5.25625 0.000662855
Q2G165   8 0.5 -1.27278 0.943444
Q2FXK8   4 0.25 -1.27278 0.943444
Q2FWP1   31 1.9375 0.903563 0.161558
Q2FVU1   8 0.5 -1.27278 0.943444
Q2FZ78   25 1.5625 0.903563 0.161558
Q2G0P0   33 2.0625 3.07991 0.0107511
Q2FXX3   8 0.5 -1.27278 0.943444
Q2FVX2   33 2.0625 3.07991 0.0107511
Q2G0Q7   36 2.25 3.07991 0.0107511
Q2FXS6   20 1.25 0.903563 0.161558
Q2FUZ1   32 2 3.07991 0.0107511
Q2FZ87   31 1.9375 0.903563 0.161558
Q2FXF4   21 1.3125 0.903563 0.161558
Q2G1G4   22 1.375 0.903563 0.161558
Q2FWE6   34 2.125 3.07991 0.0107511
Q2G2U2   25 1.5625 0.903563 0.161558
Q2FY17   32 2 3.07991 0.0107511
Q2FVU3   27 1.6875 0.903563 0.161558
Q2FVK1   18 1.125 0.903563 0.161558
Q2G0K5   35 2.1875 3.07991 0.0107511
Q2G2X8   26 1.625 0.903563 0.161558
Q2FYZ7   33 2.0625 3.07991 0.0107511
Q2FWG1   35 2.1875 3.07991 0.0107511
Q2G1Q6   29 1.8125 0.903563 0.161558
Q2G2X9   25 1.5625 0.903563 0.161558
Q2FWN9   17 1.0625 0.903563 0.161558
Q2FYZ2   35 2.1875 3.07991 0.0107511
Q2FZJ1   31 1.9375 0.903563 0.161558
Q2G002   26 1.625 0.903563 0.161558
Q2FVL4   33 2.0625 3.07991 0.0107511
Q2G2M7   22 1.375 0.903563 0.161558
Q2FWH6   39 2.4375 3.07991 0.0107511
Q2FXQ3   20 1.25 0.903563 0.161558
Q2G129   4 0.25 -1.27278 0.943444
Q7BHL7   36 2.25 3.07991 0.0107511
Q2FZ71   34 2.125 3.07991 0.0107511
Q2FZ88   33 2 3.07991 0.0107511
Q2FV22   36 2.18182 3.07991 0.0107511
Q2FYM3   22 1.33333 0.903563 0.161558
Q2FY06   31 1.87879 0.903563 0.161558
Q2FXB0   19 1.15152 0.903563 0.161558
Q2FX87   33 2 3.07991 0.0107511
Q2FZ33   38 2.30303 3.07991 0.0107511
Q2G0J1   29 1.75758 0.903563 0.161558
Q2FUT7   35 2.12121 3.07991 0.0107511
Q2FZH1   30 1.81818 0.903563 0.161558
Q2FVX3   30 1.81818 0.903563 0.161558
Q2FWC6   33 2 3.07991 0.0107511
Q2FXN6   36 2.18182 3.07991 0.0107511
Q2FY79   34 2.06061 3.07991 0.0107511
Q2FZ23   22 1.33333 0.903563 0.161558
Q2FVF1   33 2 3.07991 0.0107511
Q2FWM5   16 0.969697 -1.27278 0.943444
Q2G061   25 1.51515 0.903563 0.161558
Q2FWL7   13 0.787879 -1.27278 0.943444
Q2FVK3   16 0.969697 -1.27278 0.943444
Q2FX19   19 1.15152 0.903563 0.161558
Q2G2U6   35 2.12121 3.07991 0.0107511
Q2G1S5   25 1.51515 0.903563 0.161558
Q2FVS9   27 1.63636 0.903563 0.161558
Q2G1M7   34 2.06061 3.07991 0.0107511
Q2FW50   28 1.69697 0.903563 0.161558
Q2G2L1   34 2.06061 3.07991 0.0107511
Q2FWB1   37 2.24242 3.07991 0.0107511
Q2FXA8   44 2.66667 3.07991 0.0107511
Q2FV20   34 2.06061 3.07991 0.0107511
Q2FUY1   28 1.69697 0.903563 0.161558
Q2FYJ1   30 1.81818 0.903563 0.161558
Q2G043   23 1.39394 0.903563 0.161558
Q2FZ43   28 1.69697 0.903563 0.161558
Q9KJN4   34 2.06061 3.07991 0.0107511
Q2G194   19 1.15152 0.903563 0.161558
Q2G0F0   44 2.66667 3.07991 0.0107511
Q2G2G2   33 2 3.07991 0.0107511
Q2G0I8   30 1.81818 0.903563 0.161558
Q2FXG5   40 2.42424 3.07991 0.0107511
Q2G2S6   17 1.0303 0.903563 0.161558
Q53700   33 2 3.07991 0.0107511
Q2G0D8   31 1.87879 0.903563 0.161558
P60430   15 0.909091 -1.27278 0.943444
Q2FV41   35 2.12121 3.07991 0.0107511
Q2FXZ5   38 2.30303 3.07991 0.0107511
Q2FZL0   9 0.545455 -1.27278 0.943444
Q2FY99   35 2.12121 3.07991 0.0107511
Q2FX95   23 1.39394 0.903563 0.161558
Q2FYR6   32 1.93939 0.903563 0.161558
Q2FUW2   16 0.969697 -1.27278 0.943444
Q2FVL2   28 1.69697 0.903563 0.161558
Q2G2L4   6 0.363636 -1.27278 0.943444
Q2FXB1   17 1.0303 0.903563 0.161558
Q2FZY7   29 1.75758 0.903563 0.161558
Q2FVN1   5 0.30303 -1.27278 0.943444
Q2G1S1   40 2.42424 3.07991 0.0107511
Q2FXK4   32 1.93939 0.903563 0.161558
Q2FXM6   36 2.18182 3.07991 0.0107511
Q2FZJ6   31 1.87879 0.903563 0.161558
Q2FVT4   31 1.87879 0.903563 0.161558
Q2FYW1   18 1.09091 0.903563 0.161558
Q2FYZ3   43 2.60606 3.07991 0.0107511
Q2FXX5   22 1.33333 0.903563 0.161558
Q2FWM4   26 1.57576 0.903563 0.161558
Q2G2L3   30 1.81818 0.903563 0.161558
Q2FYR3   30 1.81818 0.903563 0.161558
Q2G0I9   30 1.81818 0.903563 0.161558
Q2G0M2   30 1.81818 0.903563 0.161558
Q2G272   14 0.848485 -1.27278 0.943444
Q2FXL4   45 2.72727 3.07991 0.0107511
Q2G0U9   29 1.75758 0.903563 0.161558
Q2FVE4   31 1.87879 0.903563 0.161558
Q2FVC6   35 2.12121 3.07991 0.0107511
Q2FV19   28 1.69697 0.903563 0.161558
Q2G0S8   37 2.24242 3.07991 0.0107511
Q2G2G3   7 0.424242 -1.27278 0.943444
Q2G2X0   39 2.29412 3.07991 0.0107511
Q2G0F3   39 2.29412 3.07991 0.0107511
Q2G037   24 1.41176 0.903563 0.161558
Q2G1G6   32 1.88235 0.903563 0.161558
Q2FWP0   18 1.05882 0.903563 0.161558
Q2FY29   42 2.47059 3.07991 0.0107511
Q2FXQ4   12 0.705882 -1.27278 0.943444
Q2G0S7   37 2.17647 3.07991 0.0107511
Q2FZX7   30 1.76471 0.903563 0.161558
Q2G0E6   6 0.352941 -1.27278 0.943444
Q2FY37   35 2.05882 3.07991 0.0107511
Q2FYQ0   35 2.05882 3.07991 0.0107511
Q2FUV3   32 1.88235 0.903563 0.161558
Q2FYV2   30 1.76471 0.903563 0.161558
Q2FVS4   25 1.47059 0.903563 0.161558
Q2G2M3   30 1.76471 0.903563 0.161558
Q2FVM6   26 1.52941 0.903563 0.161558
Q2G292   33 1.94118 0.903563 0.161558
Q2FXH7   26 1.52941 0.903563 0.161558
Q2FYQ7   32 1.88235 0.903563 0.161558
Q2FWG2   36 2.11765 3.07991 0.0107511
Q2G159   49 2.88235 3.07991 0.0107511
Q2FX96   34 2 3.07991 0.0107511
Q2FV83   42 2.47059 3.07991 0.0107511
Q2G2D8   31 1.82353 0.903563 0.161558
Q2FYJ4   7 0.411765 -1.27278 0.943444
Q2G1E8   8 0.470588 -1.27278 0.943444
Q2FVK2   16 0.941176 -1.27278 0.943444
Q2FZP1   14 0.823529 -1.27278 0.943444
Q2FXI0   32 1.88235 0.903563 0.161558
Q2G134   9 0.529412 -1.27278 0.943444
Q2FZZ6   26 1.52941 0.903563 0.161558
Q2G1Z3   26 1.52941 0.903563 0.161558
Q2G030   38 2.23529 3.07991 0.0107511
Q2FV21   30 1.76471 0.903563 0.161558
Q9RQP6   6 0.352941 -1.27278 0.943444
Q2FZ62   32 1.88235 0.903563 0.161558
Q2FZQ7   28 1.64706 0.903563 0.161558
Q2G0F4   35 2.05882 3.07991 0.0107511
Q2FWE0   28 1.64706 0.903563 0.161558
Q2FVS0   11 0.647059 -1.27278 0.943444
Q2FUT6   35 2.05882 3.07991 0.0107511
Q2FUQ5   19 1.11765 0.903563 0.161558
Q2FZJ9   29 1.70588 0.903563 0.161558
Q2FY81   32 1.88235 0.903563 0.161558
Q2G0K8   32 1.88235 0.903563 0.161558
Q2G262   6 0.352941 -1.27278 0.943444
Q2G0E1   33 1.94118 0.903563 0.161558
Q2FWD3   31 1.82353 0.903563 0.161558
Q2FXA4   35 2.05882 3.07991 0.0107511
Q2FVF0   27 1.58824 0.903563 0.161558
Q2FWW9   31 1.82353 0.903563 0.161558
Q2FZ54   40 2.35294 3.07991 0.0107511
P0A0J0   11 0.647059 -1.27278 0.943444
Q2G1G1   42 2.47059 3.07991 0.0107511
Q2FWA1   30 1.76471 0.903563 0.161558
Q2FXN1   37 2.17647 3.07991 0.0107511
Q2G2T4   52 3.05882 5.25625 0.000662855
Q2FZW9   28 1.64706 0.903563 0.161558
Q2FV90   48 2.82353 3.07991 0.0107511
Q2FWB3   21 1.23529 0.903563 0.161558
Q2G0Q0   31 1.82353 0.903563 0.161558
Q2FY10   29 1.70588 0.903563 0.161558
Q2FXM0   38 2.23529 3.07991 0.0107511
Q2G1S2   27 1.58824 0.903563 0.161558
Q2FXY5   25 1.42857 0.903563 0.161558
Q2FXV3   35 2 3.07991 0.0107511
Q2FXG3   28 1.6 0.903563 0.161558
Q2FVA8   21 1.2 0.903563 0.161558
Q2G2C2   14 0.8 -1.27278 0.943444
Q2FYU2   29 1.65714 0.903563 0.161558
Q2FYK5   28 1.6 0.903563 0.161558
Q2FW35   30 1.71429 0.903563 0.161558
Q2FY52   32 1.82857 0.903563 0.161558
Q9RQP9   36 2.05714 3.07991 0.0107511
Q2G039   28 1.6 0.903563 0.161558
Q2G1E4   32 1.82857 0.903563 0.161558
Q2G0B0   33 1.88571 0.903563 0.161558
Q2FXI7   29 1.65714 0.903563 0.161558
Q2FWN7   35 2 3.07991 0.0107511
Q2FV66   23 1.31429 0.903563 0.161558
Q2FYJ5   6 0.342857 -1.27278 0.943444
Q2FYC9   21 1.2 0.903563 0.161558
Q2FZC6   40 2.28571 3.07991 0.0107511
Q2FXW4   34 1.94286 0.903563 0.161558
Q2FXI1   26 1.48571 0.903563 0.161558
Q2FZF9   35 2 3.07991 0.0107511
Q2G171   6 0.342857 -1.27278 0.943444
Q2G2P8   37 2.11429 3.07991 0.0107511
Q2G2V9   28 1.6 0.903563 0.161558
Q2FV31   28 1.6 0.903563 0.161558
Q9KJN3   18 1.02857 0.903563 0.161558
Q2FZV5   8 0.457143 -1.27278 0.943444
Q2FWC4   39 2.22857 3.07991 0.0107511
Q2FYT0   8 0.457143 -1.27278 0.943444
Q2G145   27 1.54286 0.903563 0.161558
Q2G0J0   45 2.57143 3.07991 0.0107511
Q2FZQ3   29 1.65714 0.903563 0.161558
Q2FYE5   28 1.6 0.903563 0.161558
Q2FWN5   12 0.685714 -1.27278 0.943444
Q2FY24   34 1.94286 0.903563 0.161558
Q2FVW7   26 1.48571 0.903563 0.161558
Q2FZ91   38 2.17143 3.07991 0.0107511
Q2FWL2   41 2.34286 3.07991 0.0107511
Q2FZQ6   28 1.6 0.903563 0.161558
P02976   12 0.685714 -1.27278 0.943444
Q2G0R7   6 0.342857 -1.27278 0.943444
Q2FUU2   37 2.11429 3.07991 0.0107511
Q2FZG1   34 1.94286 0.903563 0.161558
Q2G0Z4   9 0.514286 -1.27278 0.943444
Q2FZ81   24 1.37143 0.903563 0.161558
Q2G2J8   33 1.88571 0.903563 0.161558
Q2FZD7   31 1.77143 0.903563 0.161558
Q2G288   16 0.914286 -1.27278 0.943444
Q2FW52   42 2.4 3.07991 0.0107511
Q2FVX4   27 1.54286 0.903563 0.161558
Q2FVN5   7 0.4 -1.27278 0.943444
Q2FY88   33 1.88571 0.903563 0.161558
Q2FWC9   31 1.77143 0.903563 0.161558
Q2FZS7   29 1.65714 0.903563 0.161558
Q2FZ63   36 2.05714 3.07991 0.0107511
Q2G1L8   32 1.82857 0.903563 0.161558
Q2FV17   34 1.94286 0.903563 0.161558
Q2FVT8   32 1.82857 0.903563 0.161558
Q2G0W8   46 2.62857 3.07991 0.0107511
Q2FV07   24 1.37143 0.903563 0.161558
Q2G0Q1   30 1.71429 0.903563 0.161558
Q2FY69   27 1.54286 0.903563 0.161558
Q2FZ75   32 1.82857 0.903563 0.161558
Q2G0E5   44 2.51429 3.07991 0.0107511
Q2G233   32 1.82857 0.903563 0.161558
Q2FWE1   45 2.57143 3.07991 0.0107511
Q2FVZ2   24 1.37143 0.903563 0.161558
Q2FYE2   27 1.54286 0.903563 0.161558
Q2G1K6   35 1.94444 0.903563 0.161558
Q2FVT0   36 2 3.07991 0.0107511
Q2G0Q9   42 2.33333 3.07991 0.0107511
Q2FZ89   34 1.88889 0.903563 0.161558
Q2FVR0   23 1.27778 0.903563 0.161558
Q2FZD9   21 1.16667 0.903563 0.161558
Q2FX85   11 0.611111 -1.27278 0.943444
Q2G1B0   25 1.38889 0.903563 0.161558
Q2G2E4   8 0.444444 -1.27278 0.943444
Q2FYK7   31 1.72222 0.903563 0.161558
Q2FZ13   31 1.72222 0.903563 0.161558
Q2FZE6   31 1.72222 0.903563 0.161558
Q2FVI2   33 1.83333 0.903563 0.161558
Q2FZE0   36 2 3.07991 0.0107511
Q2FV38   35 1.94444 0.903563 0.161558
Q2FXE2   33 1.83333 0.903563 0.161558
Q2G1Q2   35 1.94444 0.903563 0.161558
Q2FYY8   43 2.38889 3.07991 0.0107511
Q2FYN6   38 2.11111 3.07991 0.0107511
Q2FV39   47 2.61111 3.07991 0.0107511
Q2G130   27 1.5 0.903563 0.161558
Q2FUR8   26 1.44444 0.903563 0.161558
Q2FXZ3   25 1.38889 0.903563 0.161558
Q2FYM4   5 0.277778 -1.27278 0.943444
Q2FWY1   38 2.11111 3.07991 0.0107511
Q2G1V4   26 1.44444 0.903563 0.161558
P0A011   32 1.77778 0.903563 0.161558
Q2FXZ0   38 2.11111 3.07991 0.0107511
Q2G0V4   44 2.44444 3.07991 0.0107511
Q2FW34   28 1.55556 0.903563 0.161558
Q2FWC7   54 3 5.25625 0.000662855
Q2G0F6   34 1.88889 0.903563 0.161558
Q2G0T0   36 2 3.07991 0.0107511
Q2FXM8   41 2.27778 3.07991 0.0107511
Q2G0Q8   40 2.22222 3.07991 0.0107511
Q2FZ08   22 1.22222 0.903563 0.161558
Q2G160   28 1.55556 0.903563 0.161558
Q2FY78   25 1.38889 0.903563 0.161558
Q2G2H7   15 0.833333 -1.27278 0.943444
Q2FW53   25 1.38889 0.903563 0.161558
Q2FVX0   34 1.88889 0.903563 0.161558
Q2G2U5   36 2 3.07991 0.0107511
Q2FZR0   33 1.83333 0.903563 0.161558
Q2G1Z9   30 1.66667 0.903563 0.161558
Q2G1G0   29 1.61111 0.903563 0.161558
Q2FW57   37 2.05556 3.07991 0.0107511
Q9RQP7   31 1.72222 0.903563 0.161558
Q2FXP0   31 1.72222 0.903563 0.161558
Q2FVV1   6 0.333333 -1.27278 0.943444
Q2FYU8   6 0.333333 -1.27278 0.943444
Q2FZ04   32 1.77778 0.903563 0.161558
Q2FVQ0   32 1.77778 0.903563 0.161558
Q2G151   35 1.94444 0.903563 0.161558
Q2FXF9   34 1.88889 0.903563 0.161558
Q2G242   33 1.83333 0.903563 0.161558
Q2FZQ0   43 2.38889 3.07991 0.0107511
Q2G1Q8   24 1.33333 0.903563 0.161558
Q2FYG1   34 1.83784 0.903563 0.161558
Q2G1N3   38 2.05405 3.07991 0.0107511
Q2FV44   34 1.83784 0.903563 0.161558
Q2FXV4   32 1.72973 0.903563 0.161558
Q2G0I1   14 0.756757 -1.27278 0.943444
Q2FZY0   36 1.94595 0.903563 0.161558
Q2G295   32 1.72973 0.903563 0.161558
Q2FWH3   33 1.78378 0.903563 0.161558
Q2G072   29 1.56757 0.903563 0.161558
Q2G217   38 2.05405 3.07991 0.0107511
Q2FYP6   26 1.40541 0.903563 0.161558
Q9EZ12   33 1.78378 0.903563 0.161558
Q2FZ48   39 2.10811 3.07991 0.0107511
Q2FY16   35 1.89189 0.903563 0.161558
Q2FZU3   32 1.72973 0.903563 0.161558
Q2FVV7   27 1.45946 0.903563 0.161558
Q2FWU0   20 1.08108 0.903563 0.161558
P0A0Q0   35 1.89189 0.903563 0.161558
Q2FVS3   38 2.05405 3.07991 0.0107511
Q2G0I6   32 1.72973 0.903563 0.161558
Q2FYP3   23 1.24324 0.903563 0.161558
Q2FWM0   29 1.56757 0.903563 0.161558
Q2FZ36   35 1.89189 0.903563 0.161558
Q2G0Y8   14 0.756757 -1.27278 0.943444
Q2FXF6   8 0.432432 -1.27278 0.943444
Q2FXM7   36 1.94595 0.903563 0.161558
Q2G1A6   37 2 3.07991 0.0107511
Q2G138   6 0.324324 -1.27278 0.943444
Q2FZR4   35 1.89189 0.903563 0.161558
Q2G162   8 0.432432 -1.27278 0.943444
Q2FYH2   12 0.648649 -1.27278 0.943444
Q2FX56   33 1.78378 0.903563 0.161558
Q2FY68   30 1.62162 0.903563 0.161558
Q2G1K1   22 1.18919 0.903563 0.161558
Q2G1A3   36 1.94595 0.903563 0.161558
Q2FZX4   36 1.94595 0.903563 0.161558
Q2G1M5   28 1.51351 0.903563 0.161558
Q2FVA3   28 1.51351 0.903563 0.161558
Q2G2G4   31 1.67568 0.903563 0.161558
Q2G0U3   34 1.83784 0.903563 0.161558
Q2FXQ6   25 1.35135 0.903563 0.161558
Q2G0S2   40 2.16216 3.07991 0.0107511
Q2G168   22 1.18919 0.903563 0.161558
Q2FZB0   33 1.78378 0.903563 0.161558
Q2G119   44 2.37838 3.07991 0.0107511
Q2FVJ7   30 1.62162 0.903563 0.161558
Q2FY30   34 1.83784 0.903563 0.161558
Q2FXR3   42 2.27027 3.07991 0.0107511
Q2G1Z0   33 1.78378 0.903563 0.161558
Q2G0A9   34 1.83784 0.903563 0.161558
O33599   21 1.13514 0.903563 0.161558
Q2FZ55   44 2.37838 3.07991 0.0107511
Q2FYS0   33 1.78378 0.903563 0.161558
Q2G248   33 1.78378 0.903563 0.161558
Q2G049   22 1.18919 0.903563 0.161558
Q2FVA5   23 1.24324 0.903563 0.161558
Q2FUX8   33 1.78378 0.903563 0.161558
Q2G123   37 2 3.07991 0.0107511
Q2FVH0   38 2.05405 3.07991 0.0107511
Q2FV01   7 0.378378 -1.27278 0.943444
Q2G2L2   29 1.56757 0.903563 0.161558
Q2FYW3   30 1.62162 0.903563 0.161558
Q2FZZ0   33 1.78378 0.903563 0.161558
Q2FVV8   36 1.94595 0.903563 0.161558
Q2G2W0   22 1.15789 0.903563 0.161558
Q2G041   30 1.57895 0.903563 0.161558
P0A0B9   31 1.63158 0.903563 0.161558
Q2FYI6   51 2.68421 3.07991 0.0107511
Q2G2S2   29 1.52632 0.903563 0.161558
Q2FVQ8   23 1.21053 0.903563 0.161558
Q2FVT2   36 1.89474 0.903563 0.161558
Q2G1Z5   23 1.21053 0.903563 0.161558
Q2G2A4   23 1.21053 0.903563 0.161558
P60393   36 1.89474 0.903563 0.161558
Q2G0P6   27 1.42105 0.903563 0.161558
Q2FW04   17 0.894737 -1.27278 0.943444
Q2FYY9   30 1.57895 0.903563 0.161558
Q2FWP2   21 1.10526 0.903563 0.161558
Q2FVW4   31 1.63158 0.903563 0.161558
Q2FY63   32 1.68421 0.903563 0.161558
Q2FZ68   33 1.73684 0.903563 0.161558
Q2G1E2   12 0.631579 -1.27278 0.943444
Q2G2T8   32 1.68421 0.903563 0.161558
Q2FY71   35 1.84211 0.903563 0.161558
Q2FVI1   11 0.578947 -1.27278 0.943444
Q2G0W2   13 0.684211 -1.27278 0.943444
Q2G238   34 1.78947 0.903563 0.161558
Q2FZR1   36 1.89474 0.903563 0.161558
Q2FXN2   11 0.578947 -1.27278 0.943444
Q2FXH6   6 0.315789 -1.27278 0.943444
Q2FXM3   29 1.52632 0.903563 0.161558
Q2FZW3   32 1.68421 0.903563 0.161558
Q2FWM9   29 1.52632 0.903563 0.161558
Q2FUW9   6 0.315789 -1.27278 0.943444
Q2FW91   29 1.52632 0.903563 0.161558
Q2G137   26 1.36842 0.903563 0.161558
Q2FVM0   36 1.89474 0.903563 0.161558
Q2G057   29 1.52632 0.903563 0.161558
Q2FXP5   30 1.57895 0.903563 0.161558
Q2G1H2   7 0.368421 -1.27278 0.943444
Q2FX99   8 0.421053 -1.27278 0.943444
Q2G0J4   11 0.578947 -1.27278 0.943444
Q2FX74   26 1.36842 0.903563 0.161558
Q2G1J9   20 1.05263 0.903563 0.161558
Q2G1F7   5 0.263158 -1.27278 0.943444
Q2G2R8   31 1.63158 0.903563 0.161558
Q2FW32   29 1.52632 0.903563 0.161558
Q2FXZ4   44 2.31579 3.07991 0.0107511
Q2FUT0   42 2.21053 3.07991 0.0107511
Q2G084   34 1.78947 0.903563 0.161558
Q2G148   32 1.68421 0.903563 0.161558
Q2FYR0   43 2.26316 3.07991 0.0107511
Q2FW86   40 2.10526 3.07991 0.0107511
Q2FW01   29 1.52632 0.903563 0.161558
Q2FUX9   12 0.631579 -1.27278 0.943444
Q2G212   14 0.736842 -1.27278 0.943444
Q2FZ84   28 1.47368 0.903563 0.161558
Q2G0Y0   38 2 3.07991 0.0107511
Q2FYU4   38 2 3.07991 0.0107511
Q2G223   25 1.31579 0.903563 0.161558
Q2G136   35 1.84211 0.903563 0.161558
Q2G0G6   30 1.57895 0.903563 0.161558
Q2FWY6   25 1.31579 0.903563 0.161558
Q2FWZ2   42 2.21053 3.07991 0.0107511
Q2G240   36 1.89474 0.903563 0.161558
O05154   34 1.78947 0.903563 0.161558
Q2FXP4   17 0.894737 -1.27278 0.943444
Q2FVH5   29 1.52632 0.903563 0.161558
Q2FYP0   35 1.79487 0.903563 0.161558
Q2FUW5   40 2.05128 3.07991 0.0107511
Q2FX66   18 0.923077 -1.27278 0.943444
Q2G1P4   6 0.307692 -1.27278 0.943444
Q2FYI9   30 1.53846 0.903563 0.161558
Q2G0I7   31 1.58974 0.903563 0.161558
Q2FXQ9   27 1.38462 0.903563 0.161558
Q2FXL0   30 1.53846 0.903563 0.161558
Q2FYR7   37 1.89744 0.903563 0.161558
Q2G1W4   25 1.28205 0.903563 0.161558
Q2G2C8   29 1.48718 0.903563 0.161558
Q2G163   42 2.15385 3.07991 0.0107511
Q2FWL9   7 0.358974 -1.27278 0.943444
Q2FZH3   23 1.17949 0.903563 0.161558
Q2FZR5   31 1.58974 0.903563 0.161558
Q2G1W6   25 1.28205 0.903563 0.161558
Q2FWA5   15 0.769231 -1.27278 0.943444
Q2FX17   26 1.33333 0.903563 0.161558
Q2FXY1   44 2.25641 3.07991 0.0107511
Q2G2W1   12 0.615385 -1.27278 0.943444
Q2FV06   6 0.307692 -1.27278 0.943444
Q2FYW6   40 2.05128 3.07991 0.0107511
Q2G281   27 1.38462 0.903563 0.161558
Q2G227   35 1.79487 0.903563 0.161558
Q2FWZ5   29 1.48718 0.903563 0.161558
Q2FZX0   40 2.05128 3.07991 0.0107511
Q2FV51   13 0.666667 -1.27278 0.943444
Q2G082   18 0.923077 -1.27278 0.943444
Q2FWX4   12 0.615385 -1.27278 0.943444
Q2FZT1   32 1.64103 0.903563 0.161558
Q2FYF3   28 1.4359 0.903563 0.161558
Q2FXW9   25 1.28205 0.903563 0.161558
O34090   37 1.89744 0.903563 0.161558
Q2FVE1   10 0.512821 -1.27278 0.943444
Q2FZL5   38 1.94872 0.903563 0.161558
Q2G258   34 1.74359 0.903563 0.161558
Q2FZW5   11 0.564103 -1.27278 0.943444
Q2FW63   10 0.512821 -1.27278 0.943444
Q2FXB4   20 1.02564 0.903563 0.161558
Q2G1T5   18 0.923077 -1.27278 0.943444
Q2G1J5   28 1.4359 0.903563 0.161558
Q2G0V0   30 1.53846 0.903563 0.161558
Q2G0M7   35 1.79487 0.903563 0.161558
Q2G1I5   40 2.05128 3.07991 0.0107511
Q2G146   32 1.64103 0.903563 0.161558
Q2G1P6   42 2.15385 3.07991 0.0107511
Q2G1W8   26 1.3 0.903563 0.161558
Q2G035   29 1.45 0.903563 0.161558
Q2G1I3   24 1.2 0.903563 0.161558
Q2FWM2   35 1.75 0.903563 0.161558
Q2FYJ3   49 2.45 3.07991 0.0107511
Q2G0L8   39 1.95 0.903563 0.161558
Q2G164   32 1.6 0.903563 0.161558
Q2FVT7   45 2.25 3.07991 0.0107511
Q2G1R3   32 1.6 0.903563 0.161558
Q2G1T6   44 2.2 3.07991 0.0107511
Q2FZN7   27 1.35 0.903563 0.161558
Q2FY83   23 1.15 0.903563 0.161558
Q2FZX9   31 1.55 0.903563 0.161558
Q2FYL5   31 1.55 0.903563 0.161558
Q2G218   40 2 3.07991 0.0107511
Q2G0M5   34 1.7 0.903563 0.161558
Q2FW78   8 0.4 -1.27278 0.943444
P52078   30 1.5 0.903563 0.161558
Q7X2S2   35 1.75 0.903563 0.161558
Q2FZG4   28 1.4 0.903563 0.161558
Q2G0M4   29 1.45 0.903563 0.161558
Q2FVA2   44 2.2 3.07991 0.0107511
Q2G115   38 1.9 0.903563 0.161558
Q2G0M8   40 2 3.07991 0.0107511
Q2G1U4   36 1.8 0.903563 0.161558
Q2G1D0   50 2.5 3.07991 0.0107511
Q2G2S0   19 0.95 -1.27278 0.943444
Q2G2N5   15 0.75 -1.27278 0.943444
Q2G222   29 1.45 0.903563 0.161558
Q2G1C8   19 0.95 -1.27278 0.943444
Q2FV40   35 1.75 0.903563 0.161558
Q2FXT1   29 1.45 0.903563 0.161558
Q2FZZ2   33 1.65 0.903563 0.161558
Q2FY01   31 1.55 0.903563 0.161558
Q2FVJ8   34 1.7 0.903563 0.161558
Q2FXK2   38 1.9 0.903563 0.161558
Q2FUS7   33 1.65 0.903563 0.161558
Q2FVP1   12 0.6 -1.27278 0.943444
Q2FYN7   16 0.8 -1.27278 0.943444
P69848   38 1.9 0.903563 0.161558
Q2FWN8   39 1.95 0.903563 0.161558
Q2FV62   34 1.7 0.903563 0.161558
Q2FWW7   29 1.45 0.903563 0.161558
Q2G1Y5   41 2.05 3.07991 0.0107511
Q2FXA3   35 1.75 0.903563 0.161558
Q2FYV3   38 1.9 0.903563 0.161558
Q2G1H4   35 1.75 0.903563 0.161558
Q2G038   36 1.8 0.903563 0.161558
Q2G161   6 0.3 -1.27278 0.943444
Q2FYV1   39 1.95 0.903563 0.161558
Q2FZ09   36 1.8 0.903563 0.161558
Q2FW90   32 1.6 0.903563 0.161558
Q2G290   31 1.55 0.903563 0.161558
P60611   38 1.9 0.903563 0.161558
Q2FV58   40 2 3.07991 0.0107511
Q2G0C6   35 1.75 0.903563 0.161558
Q2G050   27 1.35 0.903563 0.161558
Q2G0V2   29 1.45 0.903563 0.161558
Q2FVQ4   15 0.75 -1.27278 0.943444
Q2G094   25 1.21951 0.903563 0.161558
Q2FY59   39 1.90244 0.903563 0.161558
Q2FVX7   35 1.70732 0.903563 0.161558
Q2FVP4   24 1.17073 0.903563 0.161558
Q2G185   19 0.926829 -1.27278 0.943444
Q2FXP8   6 0.292683 -1.27278 0.943444
Q2G275   27 1.31707 0.903563 0.161558
Q2G1D9   25 1.21951 0.903563 0.161558
Q2FXI3   35 1.70732 0.903563 0.161558
Q2FYM2   25 1.21951 0.903563 0.161558
P14738   16 0.780488 -1.27278 0.943444
Q2G2Q2   30 1.46341 0.903563 0.161558
Q2G0M9   38 1.85366 0.903563 0.161558
Q2FY67   40 1.95122 0.903563 0.161558
Q2FWX8   11 0.536585 -1.27278 0.943444
Q2FUT9   36 1.7561 0.903563 0.161558
Q2FZS0   38 1.85366 0.903563 0.161558
Q2G2A8   28 1.36585 0.903563 0.161558
Q2FUY2   15 0.731707 -1.27278 0.943444
Q2FZL8   27 1.31707 0.903563 0.161558
Q2FW93   19 0.926829 -1.27278 0.943444
Q2G1L7   39 1.90244 0.903563 0.161558
Q2FW41   28 1.36585 0.903563 0.161558
Q2FZY6   30 1.46341 0.903563 0.161558
Q2G042   7 0.341463 -1.27278 0.943444
Q2FWK2   43 2.09756 3.07991 0.0107511
Q2FYF4   38 1.85366 0.903563 0.161558
Q2FZP2   24 1.17073 0.903563 0.161558
Q2G1G7   38 1.85366 0.903563 0.161558
Q2G1H5   35 1.70732 0.903563 0.161558
Q2G2S7   32 1.56098 0.903563 0.161558
Q2FY53   37 1.80488 0.903563 0.161558
Q2G1N2   37 1.80488 0.903563 0.161558
Q2G2V2   29 1.41463 0.903563 0.161558
Q2G1H6   33 1.60976 0.903563 0.161558
Q2FZA9   36 1.7561 0.903563 0.161558
Q2FXI5   42 2.04878 3.07991 0.0107511
Q2G206   8 0.390244 -1.27278 0.943444
Q2FWN6   31 1.5122 0.903563 0.161558
Q2FUQ2   35 1.70732 0.903563 0.161558
Q2G1K3   27 1.31707 0.903563 0.161558
Q2FZ76   22 1.07317 0.903563 0.161558
Q2FY54   25 1.21951 0.903563 0.161558
Q2G289   29 1.41463 0.903563 0.161558
Q2FY14   29 1.41463 0.903563 0.161558
Q2FV77   27 1.31707 0.903563 0.161558
Q2G064   32 1.56098 0.903563 0.161558
Q2G033   33 1.60976 0.903563 0.161558
Q2G198   31 1.5122 0.903563 0.161558
Q2G0K4   16 0.780488 -1.27278 0.943444
Q2G0V3   40 1.95122 0.903563 0.161558
Q2FWE2   32 1.52381 0.903563 0.161558
Q2G089   31 1.47619 0.903563 0.161558
Q2FZL3   32 1.52381 0.903563 0.161558
Q2G087   40 1.90476 0.903563 0.161558
Q2G0A7   12 0.571429 -1.27278 0.943444
Q2FVF9   40 1.90476 0.903563 0.161558
Q2G071   26 1.2381 0.903563 0.161558
Q2FUZ2   23 1.09524 0.903563 0.161558
Q2FY27   48 2.28571 3.07991 0.0107511
Q2FXX4   21 1 0.903563 0.161558
Q2G1E6   35 1.66667 0.903563 0.161558
Q2G1G5   16 0.761905 -1.27278 0.943444
Q2G2Q3   23 1.09524 0.903563 0.161558
Q2FZF0   29 1.38095 0.903563 0.161558
Q2G2D2   26 1.2381 0.903563 0.161558
Q2FXT4   27 1.28571 0.903563 0.161558
Q2FZI8   39 1.85714 0.903563 0.161558
Q2FUS8   14 0.666667 -1.27278 0.943444
Q2FVR9   35 1.66667 0.903563 0.161558
Q2FXP2   38 1.80952 0.903563 0.161558
Q2FX94   19 0.904762 -1.27278 0.943444
Q2G2A5   34 1.61905 0.903563 0.161558
Q2FZP7   30 1.42857 0.903563 0.161558
Q2G1R7   25 1.19048 0.903563 0.161558
Q2G015   20 0.952381 -1.27278 0.943444
Q2FZF4   41 1.95238 0.903563 0.161558
Q2G1E5   33 1.57143 0.903563 0.161558
Q2FWH9   16 0.761905 -1.27278 0.943444
Q2G069   26 1.2381 0.903563 0.161558
Q2FZK3   32 1.52381 0.903563 0.161558
Q2FZU5   36 1.71429 0.903563 0.161558
Q2FYT4   32 1.52381 0.903563 0.161558
Q2FWK4   33 1.57143 0.903563 0.161558
Q2FY40   47 2.2381 3.07991 0.0107511
Q2FWY4   6 0.285714 -1.27278 0.943444
Q2G156   14 0.666667 -1.27278 0.943444
Q2G045   36 1.71429 0.903563 0.161558
Q2FZS6   29 1.38095 0.903563 0.161558
Q2FYC7   25 1.19048 0.903563 0.161558
Q2FW73   30 1.42857 0.903563 0.161558
Q2G1H3   35 1.66667 0.903563 0.161558
Q2FXJ6   28 1.33333 0.903563 0.161558
Q2FUS2   7 0.325581 -1.27278 0.943444
Q2G120   41 1.90698 0.903563 0.161558
Q2G2T9   25 1.16279 0.903563 0.161558
Q2G1N9   11 0.511628 -1.27278 0.943444
Q2FXL9   46 2.13953 3.07991 0.0107511
Q2G0W4   35 1.62791 0.903563 0.161558
Q2G0R6   33 1.53488 0.903563 0.161558
Q2G1C4   38 1.76744 0.903563 0.161558
Q2FWY9   34 1.5814 0.903563 0.161558
Q2G1K4   33 1.53488 0.903563 0.161558
Q2FYK3   27 1.25581 0.903563 0.161558
Q2G1N4   37 1.72093 0.903563 0.161558
Q2G065   33 1.53488 0.903563 0.161558
Q2FX88   27 1.25581 0.903563 0.161558
Q2FVW9   31 1.44186 0.903563 0.161558
Q2G1E0   16 0.744186 -1.27278 0.943444
Q2G2P2   29 1.34884 0.903563 0.161558
Q2G0V5   6 0.27907 -1.27278 0.943444
Q2FWA2   36 1.67442 0.903563 0.161558
Q2FZU1   38 1.76744 0.903563 0.161558
Q2FX77   32 1.48837 0.903563 0.161558
Q2FW75   35 1.62791 0.903563 0.161558
Q2FUT5   34 1.5814 0.903563 0.161558
Q2G234   33 1.53488 0.903563 0.161558
Q2FZU6   31 1.44186 0.903563 0.161558
Q2G1Y2   13 0.604651 -1.27278 0.943444
Q2FXN7   20 0.930233 -1.27278 0.943444
Q2G2J3   8 0.372093 -1.27278 0.943444
Q2G0G1   35 1.62791 0.903563 0.161558
Q2FW62   35 1.62791 0.903563 0.161558
Q2FUP7   38 1.76744 0.903563 0.161558
Q2G1J3   31 1.44186 0.903563 0.161558
Q2FZ15   32 1.48837 0.903563 0.161558
Q2G1D3   25 1.16279 0.903563 0.161558
Q2G0K2   43 2 3.07991 0.0107511
Q2FWC1   41 1.90698 0.903563 0.161558
Q2FXM5   33 1.53488 0.903563 0.161558
Q2FY46   31 1.44186 0.903563 0.161558
Q2G1K0   36 1.67442 0.903563 0.161558
Q2FXT6   35 1.62791 0.903563 0.161558
Q2FZM4   46 2.13953 3.07991 0.0107511
Q2FXG1   31 1.44186 0.903563 0.161558
Q2FXL1   42 1.95349 0.903563 0.161558
Q2FWX5   25 1.16279 0.903563 0.161558
# cudaSaTabsearch LTYPE = T LORDER = F LSOLN = F
# QUERY ID = PF18849 
# DBFILE = ./tableaux.ascii.DB                                                             
Q2G1I1   29 1.31818 0.903563  0.161558
Q2G1K2   28 1.27273 0.903563  0.161558
Q2FUU5   35 1.59091 0.903563  0.161558
Q2FXB6   32 1.45455 0.903563  0.161558
Q2FZU2   21 0.954545 -1.27278  0.943444
Q2FZK0   10 0.454545 -1.27278  0.943444
Q2FY33   29 1.31818 0.903563  0.161558
Q2G098   25 1.13636 0.903563  0.161558
Q2FZ46   42 1.90909 0.903563  0.161558
Q2FZQ5   28 1.27273 0.903563  0.161558
Q2FXU8   27 1.22727 0.903563  0.161558
Q9EZ08   36 1.63636 0.903563  0.161558
Q2G1B9   36 1.63636 0.903563  0.161558
Q2FZ73   36 1.63636 0.903563  0.161558
Q2FY35   43 1.95455 0.903563  0.161558
Q2FZ16   36 1.63636 0.903563  0.161558
Q2FYR2   28 1.27273 0.903563  0.161558
Q2FWY3   14 0.636364 -1.27278  0.943444
Q2G2F5   37 1.68182 0.903563  0.161558
Q2G032   37 1.68182 0.903563  0.161558
Q2FZ10   35 1.59091 0.903563  0.161558
Q2G255   42 1.90909 0.903563  0.161558
Q2G0X6   35 1.59091 0.903563  0.161558
Q2FYH0   31 1.40909 0.903563  0.161558
Q2FXJ9   35 1.59091 0.903563  0.161558
Q2FZT4   32 1.45455 0.903563  0.161558
Q2FVE6   29 1.31818 0.903563  0.161558
Q2FYD3   17 0.772727 -1.27278  0.943444
Q2FXT5   32 1.45455 0.903563  0.161558
Q2FY60   36 1.63636 0.903563  0.161558
Q2G2D7   32 1.45455 0.903563  0.161558
Q2FX16   35 1.59091 0.903563  0.161558
Q2FZ34   31 1.40909 0.903563  0.161558
Q2G1S4   35 1.59091 0.903563  0.161558
Q2G147   31 1.40909 0.903563  0.161558
Q2G1J7   31 1.40909 0.903563  0.161558
Q2G2A7   35 1.59091 0.903563  0.161558
Q2G2M6   28 1.27273 0.903563  0.161558
Q2FV30   33 1.5 0.903563  0.161558
Q2FVL5   27 1.22727 0.903563  0.161558
Q2FXY0   36 1.63636 0.903563  0.161558
Q2FZL1   36 1.63636 0.903563  0.161558
Q2FW45   33 1.5 0.903563  0.161558
Q2FZU0   30 1.33333 0.903563  0.161558
Q2FWZ0   28 1.24444 0.903563  0.161558
Q2G2H5   27 1.2 0.903563  0.161558
Q2FYG9   24 1.06667 0.903563  0.161558
Q2G2X6   26 1.15556 0.903563  0.161558
Q2G155   35 1.55556 0.903563  0.161558
Q2FXY9   28 1.24444 0.903563  0.161558
Q2FZ37   40 1.77778 0.903563  0.161558
Q2FVI7   39 1.73333 0.903563  0.161558
Q2FYS1   34 1.51111 0.903563  0.161558
Q2FXL5   47 2.08889 3.07991  0.0107511
Q2G1J4   33 1.46667 0.903563  0.161558
Q2FWZ3   36 1.6 0.903563  0.161558
Q2G2P7   21 0.933333 -1.27278  0.943444
Q2FVH3   38 1.68889 0.903563  0.161558
Q2FZ31   38 1.68889 0.903563  0.161558
Q2G283   36 1.6 0.903563  0.161558
Q2FZ66   32 1.42222 0.903563  0.161558
Q2FWY7   6 0.266667 -1.27278  0.943444
Q2G1F9   31 1.37778 0.903563  0.161558
Q2FZJ4   30 1.33333 0.903563  0.161558
Q2FZQ1   19 0.844444 -1.27278  0.943444
Q2FY80   19 0.844444 -1.27278  0.943444
Q2G2D4   24 1.06667 0.903563  0.161558
Q2FYP1   35 1.55556 0.903563  0.161558
Q2FYF9   19 0.844444 -1.27278  0.943444
Q2G0B3   23 1.02222 0.903563  0.161558
Q2FUT8   32 1.42222 0.903563  0.161558
Q2FYR1   30 1.33333 0.903563  0.161558
Q2FYL3   34 1.51111 0.903563  0.161558
Q2FVG4   12 0.533333 -1.27278  0.943444
Q2FVP8   24 1.06667 0.903563  0.161558
Q2FZ28   30 1.30435 0.903563  0.161558
Q2G1F0   29 1.26087 0.903563  0.161558
P95689   32 1.3913 0.903563  0.161558
Q2FYH6   29 1.26087 0.903563  0.161558
Q2FXD1   22 0.956522 -1.27278  0.943444
Q2G0X5   22 0.956522 -1.27278  0.943444
Q2FXN8   12 0.521739 -1.27278  0.943444
Q2G0N0   37 1.6087 0.903563  0.161558
Q2G268   37 1.6087 0.903563  0.161558
Q2FV61   37 1.6087 0.903563  0.161558
Q2FXL7   35 1.52174 0.903563  0.161558
Q2FUR5   21 0.913043 -1.27278  0.943444
Q2FXV6   36 1.56522 0.903563  0.161558
Q2G2C5   40 1.73913 0.903563  0.161558
Q2FVJ6   31 1.34783 0.903563  0.161558
Q2G1Y4   33 1.43478 0.903563  0.161558
Q2FVI0   11 0.478261 -1.27278  0.943444
Q2FXJ8   18 0.782609 -1.27278  0.943444
Q2FZU7   39 1.69565 0.903563  0.161558
Q2G2X4   32 1.3913 0.903563  0.161558
Q2FZA8   21 0.913043 -1.27278  0.943444
Q2FW96   32 1.3913 0.903563  0.161558
Q2FYV4   35 1.52174 0.903563  0.161558
O07325   43 1.86957 0.903563  0.161558
Q2G1C1   29 1.26087 0.903563  0.161558
Q2FZR9   37 1.6087 0.903563  0.161558
Q2FVW3   42 1.82609 0.903563  0.161558
Q2G124   38 1.65217 0.903563  0.161558
P0C0V7   41 1.78261 0.903563  0.161558
Q2FX52   28 1.19149 0.903563  0.161558
Q2G2C7   36 1.53191 0.903563  0.161558
Q2G2D5   34 1.44681 0.903563  0.161558
Q2FXQ7   35 1.48936 0.903563  0.161558
Q2FZW0   25 1.06383 0.903563  0.161558
Q2FVG3   34 1.44681 0.903563  0.161558
Q2FXR4   35 1.48936 0.903563  0.161558
Q2FZ67   41 1.74468 0.903563  0.161558
Q2G243   33 1.40426 0.903563  0.161558
Q2FV76   37 1.57447 0.903563  0.161558
Q2FVZ4   35 1.48936 0.903563  0.161558
Q2FWC5   30 1.2766 0.903563  0.161558
Q2FZY3   25 1.06383 0.903563  0.161558
Q2FWH5   28 1.19149 0.903563  0.161558
Q2G241   30 1.2766 0.903563  0.161558
Q2FV35   24 1.02128 0.903563  0.161558
Q2G0T5   25 1.06383 0.903563  0.161558
Q2G1A9   35 1.48936 0.903563  0.161558
Q2FYU7   28 1.19149 0.903563  0.161558
Q2G2E0   12 0.510638 -1.27278  0.943444
Q2FVT6   36 1.53191 0.903563  0.161558
Q2G0D7   19 0.808511 -1.27278  0.943444
Q2G1M6   32 1.3617 0.903563  0.161558
Q2G0A6   30 1.2766 0.903563  0.161558
Q2FUY6   42 1.78723 0.903563  0.161558
Q2FYJ2   31 1.31915 0.903563  0.161558
Q2G2E5   26 1.08333 0.903563  0.161558
Q2G2P5   28 1.16667 0.903563  0.161558
Q2G1R6   29 1.20833 0.903563  0.161558
Q2FYF0   25 1.04167 0.903563  0.161558
Q2FVH8   27 1.125 0.903563  0.161558
Q2FUU3   44 1.83333 0.903563  0.161558
Q2FVG8   31 1.29167 0.903563  0.161558
Q9ZAH5   34 1.41667 0.903563  0.161558
Q2G2U0   31 1.29167 0.903563  0.161558
Q2FYR4   34 1.41667 0.903563  0.161558
Q2G256   26 1.08333 0.903563  0.161558
Q2FVY0   30 1.25 0.903563  0.161558
Q2G0Q2   36 1.5 0.903563  0.161558
Q2G0R2   30 1.25 0.903563  0.161558
Q2G0Q3   24 1 0.903563  0.161558
Q2FWZ9   32 1.33333 0.903563  0.161558
Q53705   21 0.875 -1.27278  0.943444
Q2G2U3   29 1.20833 0.903563  0.161558
Q2FYY6   27 1.125 0.903563  0.161558
Q2FWL3   27 1.125 0.903563  0.161558
Q2FY50   23 0.958333 -1.27278  0.943444
Q2FXN4   35 1.45833 0.903563  0.161558
Q2G179   23 0.958333 -1.27278  0.943444
Q2G1L6   36 1.5 0.903563  0.161558
Q2FXU4   34 1.41667 0.903563  0.161558
Q2G1E9   29 1.20833 0.903563  0.161558
Q2G232   28 1.16667 0.903563  0.161558
Q2FXH9   30 1.25 0.903563  0.161558
Q2G0X3   27 1.125 0.903563  0.161558
Q2FXD0   36 1.5 0.903563  0.161558
Q2G0G3   26 1.08333 0.903563  0.161558
Q2FWW3   38 1.58333 0.903563  0.161558
Q2FYG0   36 1.46939 0.903563  0.161558
Q2FZS9   28 1.14286 0.903563  0.161558
Q2FYS2   30 1.22449 0.903563  0.161558
Q2G2U4   17 0.693878 -1.27278  0.943444
Q2FWJ9   44 1.79592 0.903563  0.161558
Q2FWF0   33 1.34694 0.903563  0.161558
Q2FXR9   33 1.34694 0.903563  0.161558
Q2FZV7   26 1.06122 0.903563  0.161558
Q2G1W0   33 1.34694 0.903563  0.161558
Q2G2I0   28 1.14286 0.903563  0.161558
Q2G153   38 1.55102 0.903563  0.161558
Q2FWD7   29 1.18367 0.903563  0.161558
Q2FY15   33 1.34694 0.903563  0.161558
Q2FV54   31 1.26531 0.903563  0.161558
Q2FZ74   28 1.14286 0.903563  0.161558
Q2FYV5   37 1.5102 0.903563  0.161558
Q2G2I1   26 1.06122 0.903563  0.161558
Q2FXZ6   33 1.34694 0.903563  0.161558
Q2G0U0   20 0.816327 -1.27278  0.943444
Q2G0Y6   36 1.46939 0.903563  0.161558
Q2FXJ0   31 1.26531 0.903563  0.161558
Q2FY43   32 1.28 0.903563  0.161558
Q2FWM1   14 0.56 -1.27278  0.943444
Q2FVJ1   27 1.08 0.903563  0.161558
Q2G0K3   36 1.44 0.903563  0.161558
Q2FY66   39 1.56 0.903563  0.161558
Q2FW99   25 1 0.903563  0.161558
Q2FV10   29 1.16 0.903563  0.161558
Q2FXJ5   35 1.4 0.903563  0.161558
Q2FX69   18 0.72 -1.27278  0.943444
Q2G0B2   28 1.12 0.903563  0.161558
Q2FX14   26 1.04 0.903563  0.161558
Q2FYD8   29 1.16 0.903563  0.161558
Q2FWE5   34 1.36 0.903563  0.161558
Q2G2A3   25 1 0.903563  0.161558
Q2FZH8   42 1.68 0.903563  0.161558
Q2FX51   37 1.48 0.903563  0.161558
Q2FWE8   31 1.24 0.903563  0.161558
Q2G088   37 1.48 0.903563  0.161558
Q2G028   36 1.41176 0.903563  0.161558
Q2G1S3   30 1.17647 0.903563  0.161558
Q2FYN4   34 1.33333 0.903563  0.161558
Q2FX86   36 1.41176 0.903563  0.161558
Q2G2S8   25 0.980392 -1.27278  0.943444
Q2FUW8   27 1.05882 0.903563  0.161558
Q2FWD4   29 1.13725 0.903563  0.161558
Q2FVH6   24 0.941176 -1.27278  0.943444
Q2G029   33 1.29412 0.903563  0.161558
Q2G1R5   31 1.21569 0.903563  0.161558
Q2FX65   6 0.235294 -1.27278  0.943444
Q2FZV6   29 1.13725 0.903563  0.161558
Q2G1P1   34 1.33333 0.903563  0.161558
Q2FVU4   25 0.980392 -1.27278  0.943444
Q2FVT5   30 1.17647 0.903563  0.161558
Q2G2H4   25 0.980392 -1.27278  0.943444
Q2FZ58   32 1.2549 0.903563  0.161558
Q2FVJ2   26 1.01961 0.903563  0.161558
Q2FXW5   33 1.29412 0.903563  0.161558
Q2FWK1   37 1.45098 0.903563  0.161558
Q2G031   33 1.29412 0.903563  0.161558
Q2G0U1   29 1.13725 0.903563  0.161558
Q2FW46   27 1.05882 0.903563  0.161558
Q2FZY5   48 1.88235 0.903563  0.161558
Q2FZI5   31 1.19231 0.903563  0.161558
Q2FYR9   27 1.03846 0.903563  0.161558
Q2FZ92   35 1.34615 0.903563  0.161558
Q2G1D5   33 1.26923 0.903563  0.161558
Q2FXM2   28 1.07692 0.903563  0.161558
Q2FVM2   24 0.923077 -1.27278  0.943444
Q2FZN2   27 1.03846 0.903563  0.161558
Q2G1U8   29 1.11538 0.903563  0.161558
Q2FVS7   25 0.961538 -1.27278  0.943444
Q2FWB5   31 1.19231 0.903563  0.161558
Q2FXX1   32 1.23077 0.903563  0.161558
Q2G2J9   32 1.23077 0.903563  0.161558
Q2G0Y7   38 1.46154 0.903563  0.161558
Q2FW81   33 1.26923 0.903563  0.161558
Q2FWK3   30 1.15385 0.903563  0.161558
Q2FY34   33 1.26923 0.903563  0.161558
Q2FXF8   28 1.07692 0.903563  0.161558
Q2FXI9   27 1.03846 0.903563  0.161558
Q05615   27 1.01887 0.903563  0.161558
Q2FUW4   41 1.54717 0.903563  0.161558
Q2FVF4   34 1.28302 0.903563  0.161558
Q2FWI3   25 0.943396 -1.27278  0.943444
Q2FWG8   26 0.981132 -1.27278  0.943444
Q2G0R0   25 0.943396 -1.27278  0.943444
Q2G0I4   26 0.981132 -1.27278  0.943444
Q2FV67   34 1.28302 0.903563  0.161558
Q2G091   27 1.01887 0.903563  0.161558
Q2G1U1   25 0.943396 -1.27278  0.943444
Q2FUX7   37 1.39623 0.903563  0.161558
Q2FY51   24 0.90566 -1.27278  0.943444
Q2FYP2   28 1.0566 0.903563  0.161558
Q2G0F8   29 1.09434 0.903563  0.161558
Q2FXH5   35 1.32075 0.903563  0.161558
Q2G193   24 0.90566 -1.27278  0.943444
Q2FWD6   28 1.0566 0.903563  0.161558
Q2FZ98   34 1.25926 0.903563  0.161558
Q2FYQ2   18 0.666667 -1.27278  0.943444
Q2FWL5   26 0.962963 -1.27278  0.943444
Q2FV16   29 1.07407 0.903563  0.161558
Q2FWX9   32 1.18519 0.903563  0.161558
Q2G1J0   29 1.07407 0.903563  0.161558
Q2G235   34 1.25926 0.903563  0.161558
Q2FXK1   30 1.11111 0.903563  0.161558
Q2FWF4   26 0.962963 -1.27278  0.943444
Q2FZC8   27 1 0.903563  0.161558
Q2FZQ4   32 1.18519 0.903563  0.161558
O52582   29 1.07407 0.903563  0.161558
Q2FZI6   24 0.888889 -1.27278  0.943444
Q2FUW7   29 1.07407 0.903563  0.161558
Q2G2M9   28 1.03704 0.903563  0.161558
Q2FZD0   37 1.37037 0.903563  0.161558
Q2FWK7   38 1.40741 0.903563  0.161558
Q2FWU4   15 0.555556 -1.27278  0.943444
Q2FUX4   31 1.14815 0.903563  0.161558
Q2G2V3   29 1.07407 0.903563  0.161558
O05204   28 1.03704 0.903563  0.161558
Q2FYC2   34 1.23636 0.903563  0.161558
Q2FZP6   32 1.16364 0.903563  0.161558
Q2G0L2   39 1.41818 0.903563  0.161558
Q2FZV1   14 0.509091 -1.27278  0.943444
Q2FVQ5   30 1.09091 0.903563  0.161558
Q2FZW6   32 1.16364 0.903563  0.161558
Q2FZI3   27 0.981818 -1.27278  0.943444
Q2G219   21 0.763636 -1.27278  0.943444
Q2FZR2   29 1.05455 0.903563  0.161558
Q2FXZ2   47 1.70909 0.903563  0.161558
Q2FYC6   35 1.27273 0.903563  0.161558
Q2FYZ5   44 1.57143 0.903563  0.161558
Q2FWN4   29 1.03571 0.903563  0.161558
Q2G221   22 0.785714 -1.27278  0.943444
Q2FZX5   33 1.17857 0.903563  0.161558
Q2FUW3   32 1.14286 0.903563  0.161558
Q2G2H3   25 0.892857 -1.27278  0.943444
Q2FY08   27 0.964286 -1.27278  0.943444
Q2FXU5   28 1 0.903563  0.161558
Q2G1F8   26 0.928571 -1.27278  0.943444
Q2FYW4   33 1.17857 0.903563  0.161558
Q2G142   25 0.892857 -1.27278  0.943444
Q2G1U3   24 0.857143 -1.27278  0.943444
Q2FZ18   31 1.10714 0.903563  0.161558
Q2FV24   38 1.35714 0.903563  0.161558
Q2G1C2   31 1.10714 0.903563  0.161558
Q2FYZ4   31 1.10714 0.903563  0.161558
Q2FWT4   36 1.28571 0.903563  0.161558
Q2FUX1   37 1.32143 0.903563  0.161558
Q2FZG9   33 1.15789 0.903563  0.161558
Q2FVC1   31 1.08772 0.903563  0.161558
Q2FYT3   23 0.807018 -1.27278  0.943444
Q2FY82   38 1.33333 0.903563  0.161558
Q2FV02   25 0.877193 -1.27278  0.943444
Q2FXJ2   24 0.842105 -1.27278  0.943444
Q2FZ02   31 1.08772 0.903563  0.161558
Q2G0L3   39 1.36842 0.903563  0.161558
Q2FZH5   38 1.33333 0.903563  0.161558
Q2FWH4   32 1.12281 0.903563  0.161558
Q2FW49   30 1.05263 0.903563  0.161558
Q93T05   30 1.05263 0.903563  0.161558
Q2FX73   38 1.33333 0.903563  0.161558
Q2G239   26 0.896552 -1.27278  0.943444
Q2G121   35 1.2069 0.903563  0.161558
Q2FY11   27 0.931034 -1.27278  0.943444
Q2FV11   29 1 0.903563  0.161558
Q2FZ05   36 1.24138 0.903563  0.161558
Q2G253   32 1.10345 0.903563  0.161558
Q2FW98   28 0.965517 -1.27278  0.943444
Q2G205   37 1.27586 0.903563  0.161558
Q2FVE7   31 1.06897 0.903563  0.161558
Q2FYD0   19 0.655172 -1.27278  0.943444
Q2FZ19   35 1.2069 0.903563  0.161558
Q2G1C7   34 1.17241 0.903563  0.161558
Q2FV60   26 0.896552 -1.27278  0.943444
Q2FY64   32 1.10345 0.903563  0.161558
Q2FZI9   32 1.10345 0.903563  0.161558
Q2FV57   34 1.15254 0.903563  0.161558
Q2FXA5   31 1.05085 0.903563  0.161558
Q2G2U8   13 0.440678 -1.27278  0.943444
Q2FZP0   33 1.11864 0.903563  0.161558
Q2FZL7   31 1.05085 0.903563  0.161558
Q2FZR3   25 0.847458 -1.27278  0.943444
Q2FWA0   26 0.881356 -1.27278  0.943444
Q2G090   28 0.949153 -1.27278  0.943444
Q2G1H0   32 1.06667 0.903563  0.161558
Q2FZP4   32 1.06667 0.903563  0.161558
Q2FUX0   25 0.833333 -1.27278  0.943444
Q2FV86   28 0.933333 -1.27278  0.943444
Q2FV14   37 1.23333 0.903563  0.161558
Q2FUT2   27 0.9 -1.27278  0.943444
Q2FZ64   22 0.733333 -1.27278  0.943444
Q2FUW1   19 0.622951 -1.27278  0.943444
Q2FWI0   29 0.95082 -1.27278  0.943444
Q2G2K5   29 0.95082 -1.27278  0.943444
Q2FWK6   31 1.01639 0.903563  0.161558
Q2G0T9   29 0.95082 -1.27278  0.943444
Q2G078   39 1.27869 0.903563  0.161558
Q2G1P3   34 1.11475 0.903563  0.161558
Q2G274   30 0.967742 -1.27278  0.943444
Q2FZD4   27 0.870968 -1.27278  0.943444
Q2FYS5   25 0.806452 -1.27278  0.943444
Q2G1K5   29 0.935484 -1.27278  0.943444
Q2G1L5   30 0.967742 -1.27278  0.943444
Q2G1M9   26 0.83871 -1.27278  0.943444
Q2FX67   26 0.83871 -1.27278  0.943444
Q2FZ32   28 0.903226 -1.27278  0.943444
Q2FWH7   28 0.903226 -1.27278  0.943444
Q2FXT8   32 1.01587 0.903563  0.161558
Q2FUQ3   27 0.857143 -1.27278  0.943444
Q2G1Y6   29 0.920635 -1.27278  0.943444
Q2FX68   20 0.634921 -1.27278  0.943444
Q2FWD1   41 1.30159 0.903563  0.161558
Q2FUZ8   24 0.761905 -1.27278  0.943444
Q2G1F5   24 0.761905 -1.27278  0.943444
Q2G2T6   23 0.730159 -1.27278  0.943444
Q2FYD2   21 0.666667 -1.27278  0.943444
Q2FYA1   27 0.857143 -1.27278  0.943444
Q2FY21   26 0.825397 -1.27278  0.943444
Q2FZD3   18 0.571429 -1.27278  0.943444
Q2G1Z4   29 0.920635 -1.27278  0.943444
Q2G0S3   42 1.3125 0.903563  0.161558
Q2FVQ3   25 0.78125 -1.27278  0.943444
Q2G2J4   28 0.875 -1.27278  0.943444
Q2G2B8   22 0.6875 -1.27278  0.943444
Q2G0L5   16 0.5 -1.27278  0.943444
Q2FW72   28 0.875 -1.27278  0.943444
Q2FYT8   37 1.15625 0.903563  0.161558
Q2FXM9   34 1.0625 0.903563  0.161558
Q2G1Y0   26 0.8125 -1.27278  0.943444
Q2G2D0   25 0.78125 -1.27278  0.943444
Q2G2M2   26 0.8125 -1.27278  0.943444
Q2G1B7   28 0.875 -1.27278  0.943444
Q2G1B8   31 0.96875 -1.27278  0.943444
Q2G0M6   30 0.9375 -1.27278  0.943444
Q2G1D8   28 0.861538 -1.27278  0.943444
Q2FV70   19 0.584615 -1.27278  0.943444
Q2FV72   36 1.10769 0.903563  0.161558
Q2FVB2   31 0.953846 -1.27278  0.943444
Q2G122   30 0.923077 -1.27278  0.943444
Q2G1W2   26 0.787879 -1.27278  0.943444
Q2FWW1   23 0.69697 -1.27278  0.943444
Q2G1F4   25 0.757576 -1.27278  0.943444
Q2G093   36 1.09091 0.903563  0.161558
Q2FXY7   33 1 0.903563  0.161558
Q2G1C6   29 0.878788 -1.27278  0.943444
Q2FZ20   31 0.939394 -1.27278  0.943444
O50581   31 0.925373 -1.27278  0.943444
Q2G1N1   25 0.746269 -1.27278  0.943444
Q2G188   26 0.764706 -1.27278  0.943444
Q2G296   31 0.911765 -1.27278  0.943444
Q2G2E9   31 0.911765 -1.27278  0.943444
Q2G294   35 1.02941 0.903563  0.161558
Q2FWJ5   30 0.882353 -1.27278  0.943444
Q2FW03   36 1.04348 0.903563  0.161558
Q2G0N1   29 0.84058 -1.27278  0.943444
Q2FZJ0   32 0.927536 -1.27278  0.943444
Q2FYZ9   30 0.869565 -1.27278  0.943444
Q2FV74   27 0.782609 -1.27278  0.943444
Q2FXP7   24 0.695652 -1.27278  0.943444
Q2FXU1   19 0.550725 -1.27278  0.943444
Q2G1M8   25 0.724638 -1.27278  0.943444
Q2FXY4   26 0.753623 -1.27278  0.943444
Q2FZ94   28 0.8 -1.27278  0.943444
Q2FYI0   29 0.816901 -1.27278  0.943444
Q2FXT9   33 0.929577 -1.27278  0.943444
Q2G0D2   28 0.777778 -1.27278  0.943444
Q2FYB7   20 0.555556 -1.27278  0.943444
Q2FVN8   27 0.75 -1.27278  0.943444
Q2FZ49   23 0.638889 -1.27278  0.943444
Q2FUW6   32 0.888889 -1.27278  0.943444
Q2G1P7   29 0.805556 -1.27278  0.943444
Q2FW70   27 0.739726 -1.27278  0.943444
Q2G0W1   29 0.794521 -1.27278  0.943444
Q2G024   22 0.60274 -1.27278  0.943444
Q2G1G8   22 0.60274 -1.27278  0.943444
Q2G1R9   29 0.794521 -1.27278  0.943444
O06446   24 0.657534 -1.27278  0.943444
Q2G1C9   30 0.821918 -1.27278  0.943444
Q2FXV8   25 0.675676 -1.27278  0.943444
Q2G0P5   30 0.810811 -1.27278  0.943444
Q2FV64   34 0.906667 -1.27278  0.943444
Q2FV87   25 0.657895 -1.27278  0.943444
Q2G1K9   27 0.701299 -1.27278  0.943444
Q2G266   21 0.545455 -1.27278  0.943444
Q59801   21 0.538462 -1.27278  0.943444
Q2FXH2   26 0.666667 -1.27278  0.943444
Q53727   24 0.607595 -1.27278  0.943444
Q2G2Q0   20 0.506329 -1.27278  0.943444
Q2FZD8   25 0.625 -1.27278  0.943444
Q2FYS4   21 0.525 -1.27278  0.943444
Q2G1G2   26 0.65 -1.27278  0.943444
Q2FXV9   25 0.617284 -1.27278  0.943444
Q2G0L4   13 0.320988 -1.27278  0.943444
Q2FXR8   29 0.716049 -1.27278  0.943444
Q2FYJ0   28 0.691358 -1.27278  0.943444
Q2FZS8   25 0.609756 -1.27278  0.943444
Q2FXN9   25 0.595238 -1.27278  0.943444
Q2FYM1   32 0.761905 -1.27278  0.943444
Q2FVZ5   24 0.571429 -1.27278  0.943444
Q2FVL8   23 0.541176 -1.27278  0.943444
Q2FZ40   24 0.564706 -1.27278  0.943444
Q2FYH5   31 0.72093 -1.27278  0.943444
Q2FXB3   24 0.545455 -1.27278  0.943444
Q2FYS9   27 0.6 -1.27278  0.943444
Q2G1Q4   27 0.6 -1.27278  0.943444
Q2FVC3   26 0.577778 -1.27278  0.943444
Q2G046   24 0.527473 -1.27278  0.943444
Q2FWU3   16 0.351648 -1.27278  0.943444
Q2FZ72   29 0.637363 -1.27278  0.943444
Q2FZ82   20 0.43956 -1.27278  0.943444
Q9F1K0   24 0.510638 -1.27278  0.943444
Q2FVV9   22 0.44898 -1.27278  0.943444
Q2FZT6   20 0.40404 -1.27278  0.943444
Q2FWU5   26 0.525253 -1.27278  0.943444
Q2FYC8   19 0.38 -1.27278  0.943444
Q2FZK7   26 0.509804 -1.27278  0.943444
Q2G2C1   30 0.588235 -1.27278  0.943444
Q2FZT5   23 0.438095 -1.27278  0.943444
Q2G0R8   21 0.396226 -1.27278  0.943444
Q2FW95   20 0.377358 -1.27278  0.943444
Q2G0N5   22 0.4 -1.27278  0.943444
P47768   19 0.339286 -1.27278  0.943444
Q2FXH4   19 0.336283 -1.27278  0.943444
Q2FVM1   26 0.460177 -1.27278  0.943444
```
