## Supplementary Data 3 for "Mining folded proteomes in the era of accurate structure prediction": PF18851.output

```
# cudaSaTabsearch LTYPE = T LORDER = F LSOLN = F
# QUERY ID = PF18851 
# DBFILE = ./tableaux.ascii.DB                                                             
Q2G0V6   0 0 -1.27278 0.943444
Q2G075   0 0 -1.27278 0.943444
Q2G083   0 0 -1.27278 0.943444
Q2FZN3   0 0 -1.27278 0.943444
Q2FY90   0 0 -1.27278 0.943444
Q2FX91   0 0 -1.27278 0.943444
Q2FX54   0 0 -1.27278 0.943444
Q2FYQ4   0 0 -1.27278 0.943444
Q2G284   0 0 -1.27278 0.943444
Q2G0S4   0 0 -1.27278 0.943444
Q2FWM3   0 0 -1.27278 0.943444
Q2FX81   0 0 -1.27278 0.943444
Q2FXC6   0 0 -1.27278 0.943444
Q2FWJ7   0 0 -1.27278 0.943444
Q2FYJ9   0 0 -1.27278 0.943444
Q2G2E6   0 0 -1.27278 0.943444
Q2FWV0   0 0 -1.27278 0.943444
Q2FZC3   0 0 -1.27278 0.943444
Q2FVH9   0 0 -1.27278 0.943444
Q2FXQ5   0 0 -1.27278 0.943444
Q2FZU4   0 0 -1.27278 0.943444
Q2FYF8   0 0 -1.27278 0.943444
Q2FUR4   0 0 -1.27278 0.943444
Q2FYI2   0 0 -1.27278 0.943444
Q2FYY2   0 0 -1.27278 0.943444
Q2FW58   0 0 -1.27278 0.943444
P0C7Z3   0 0 -1.27278 0.943444
Q2G0T2   0 0 -1.27278 0.943444
Q2G1G9   0 0 -1.27278 0.943444
Q2FVJ0   0 0 -1.27278 0.943444
Q2FZ80   0 0 -1.27278 0.943444
Q2G1R4   0 0 -1.27278 0.943444
Q2FW02   0 0 -1.27278 0.943444
Q2G1X3   0 0 -1.27278 0.943444
Q2FWW4   0 0 -1.27278 0.943444
Q2FZE1   0 0 -1.27278 0.943444
Q2FY31   0 0 -1.27278 0.943444
Q2G018   0 0 -1.27278 0.943444
Q2FZI0   0 0 -1.27278 0.943444
Q2FUZ7   0 0 -1.27278 0.943444
Q2G250   0 0 -1.27278 0.943444
Q2FWU8   0 0 -1.27278 0.943444
Q2FYX5   0 0 -1.27278 0.943444
Q2FZY2   0 0 -1.27278 0.943444
Q2FZX8   0 0 -1.27278 0.943444
Q2FUY8   0 0 -1.27278 0.943444
Q2FV73   0 0 -1.27278 0.943444
Q2G0C5   0 0 -1.27278 0.943444
Q2FZ52   0 0 -1.27278 0.943444
Q2FVK6   0 0 -1.27278 0.943444
Q2G0Z3   0 0 -1.27278 0.943444
Q2FZJ8   0 0 -1.27278 0.943444
Q2FY57   0 0 -1.27278 0.943444
Q2G0W3   0 0 -1.27278 0.943444
Q2G0I2   0 0 -1.27278 0.943444
Q2FYX1   0 0 -1.27278 0.943444
Q2G0H2   0 0 -1.27278 0.943444
Q2FWJ8   0 0 -1.27278 0.943444
Q2FWZ7   0 0 -1.27278 0.943444
Q2FV04   0 0 -1.27278 0.943444
Q2G0H6   0 0 -1.27278 0.943444
Q2G291   0 0 -1.27278 0.943444
Q2G1A7   0 0 -1.27278 0.943444
Q2FVS8   0 0 -1.27278 0.943444
Q2FZ26   0 0 -1.27278 0.943444
Q2FXJ3   0 0 -1.27278 0.943444
Q2G231   0 0 -1.27278 0.943444
Q2G2N0   0 0 -1.27278 0.943444
Q2G2I2   0 0 -1.27278 0.943444
Q2FYU3   0 0 -1.27278 0.943444
Q2FWY5   0 0 -1.27278 0.943444
Q2G2E3   0 0 -1.27278 0.943444
Q2FV09   0 0 -1.27278 0.943444
Q2FX72   0 0 -1.27278 0.943444
Q2FWA3   0 0 -1.27278 0.943444
Q2FWF2   0 0 -1.27278 0.943444
Q2G0E4   0 0 -1.27278 0.943444
Q2G251   0 0 -1.27278 0.943444
P0C818   0 0 -1.27278 0.943444
Q2FXQ2   0 0 -1.27278 0.943444
Q2FXD4   0 0 -1.27278 0.943444
Q2G014   0 0 -1.27278 0.943444
Q2FWI9   0 0 -1.27278 0.943444
Q2FX79   0 0 -1.27278 0.943444
Q2FVP7   0 0 -1.27278 0.943444
Q2FZN4   0 0 -1.27278 0.943444
Q2FWU6   0 0 -1.27278 0.943444
Q2G2Y1   0 0 -1.27278 0.943444
Q2FYF6   0 0 -1.27278 0.943444
Q2FXK0   0 0 -1.27278 0.943444
Q2FVI9   0 0 -1.27278 0.943444
Q2G246   0 0 -1.27278 0.943444
Q2G053   0 0 -1.27278 0.943444
Q2FWK8   0 0 -1.27278 0.943444
Q2FXL8   0 0 -1.27278 0.943444
Q2G0Q4   0 0 -1.27278 0.943444
Q2FVB7   0 0 -1.27278 0.943444
Q2FYD6   0 0 -1.27278 0.943444
Q2FXK9   0 0 -1.27278 0.943444
Q2FV78   0 0 -1.27278 0.943444
Q2FXG4   0 0 -1.27278 0.943444
Q2G0C8   0 0 -1.27278 0.943444
Q2FWU9   0 0 -1.27278 0.943444
Q2FUX2   0 0 -1.27278 0.943444
Q2FYI8   0 0 -1.27278 0.943444
Q2FXA1   0 0 -1.27278 0.943444
Q2FV49   0 0 -1.27278 0.943444
Q2G1S0   0 0 -1.27278 0.943444
Q2G0G0   0 0 -1.27278 0.943444
P0C805   0 0 -1.27278 0.943444
Q2FWV9   0 0 -1.27278 0.943444
Q2G152   0 0 -1.27278 0.943444
Q2FX48   0 0 -1.27278 0.943444
Q2FXS5   0 0 -1.27278 0.943444
Q2FWL4   0 0 -1.27278 0.943444
P0C7Y1   0 0 -1.27278 0.943444
Q2FXA2   0 0 -1.27278 0.943444
Q2FY96   0 0 -1.27278 0.943444
Q2FVJ3   0 0 -1.27278 0.943444
Q2FZ24   0 0 -1.27278 0.943444
Q2G1X4   0 0 -1.27278 0.943444
Q2FYM6   0 0 -1.27278 0.943444
Q2FWX6   0 0 -1.27278 0.943444
Q2G1D2   0 0 -1.27278 0.943444
Q2FWC0   0 0 -1.27278 0.943444
Q2FZG7   0 0 -1.27278 0.943444
Q2G2P1   0 0 -1.27278 0.943444
Q2G1M4   0 0 -1.27278 0.943444
Q2FX29   0 0 -1.27278 0.943444
Q2FUZ3   0 0 -1.27278 0.943444
Q2FVZ9   0 0 -1.27278 0.943444
Q2G2N3   0 0 -1.27278 0.943444
Q2G237   0 0 -1.27278 0.943444
Q2FXN5   0 0 -1.27278 0.943444
Q2FYP7   0 0 -1.27278 0.943444
Q2FWC8   0 0 -1.27278 0.943444
Q2G209   0 0 -1.27278 0.943444
Q2FXX7   0 0 -1.27278 0.943444
Q2FV05   0 0 -1.27278 0.943444
Q2FWM8   0 0 -1.27278 0.943444
Q2FV00   0 0 -1.27278 0.943444
Q2FZF2   0 0 -1.27278 0.943444
Q2FV80   0 0 -1.27278 0.943444
Q2FZZ7   0 0 -1.27278 0.943444
Q2FWH8   0 0 -1.27278 0.943444
Q2FVS5   0 0 -1.27278 0.943444
Q2FWY0   0 0 -1.27278 0.943444
Q2FZM3   0 0 -1.27278 0.943444
Q2FZW8   0 0 -1.27278 0.943444
Q2FVY7   0 0 -1.27278 0.943444
Q2FXJ1   0 0 -1.27278 0.943444
Q2G0T7   0 0 -1.27278 0.943444
Q2FW40   0 0 -1.27278 0.943444
Q2FYU9   0 0 -1.27278 0.943444
Q2FUR0   0 0 -1.27278 0.943444
Q2G215   0 0 -1.27278 0.943444
Q2G169   0 0 -1.27278 0.943444
Q2G034   0 0 -1.27278 0.943444
Q2FUV8   0 0 -1.27278 0.943444
Q2FW44   0 0 -1.27278 0.943444
Q2FYJ8   0 0 -1.27278 0.943444
Q2FVR6   0 0 -1.27278 0.943444
Q2G183   0 0 -1.27278 0.943444
Q2G0S1   1 0.181818 -1.27278 0.943444
Q2FX83   0 0 -1.27278 0.943444
Q2FYF7   1 0.181818 -1.27278 0.943444
Q2G166   2 0.363636 -1.27278 0.943444
Q2FX20   2 0.363636 -1.27278 0.943444
Q2G020   0 0 -1.27278 0.943444
Q2FVC0   0 0 -1.27278 0.943444
Q2FVD1   0 0 -1.27278 0.943444
Q2FWH1   2 0.363636 -1.27278 0.943444
Q2FYX2   0 0 -1.27278 0.943444
Q2FZB5   0 0 -1.27278 0.943444
Q2G0G8   0 0 -1.27278 0.943444
P0A0I4   0 0 -1.27278 0.943444
Q2G2C6   0 0 -1.27278 0.943444
Q2FVB1   0 0 -1.27278 0.943444
Q2FYN1   0 0 -1.27278 0.943444
Q2FV79   0 0 -1.27278 0.943444
Q2FVU9   0 0 -1.27278 0.943444
Q2G0W5   0 0 -1.27278 0.943444
Q2FW60   0 0 -1.27278 0.943444
Q2G269   0 0 -1.27278 0.943444
Q2FZS1   0 0 -1.27278 0.943444
Q2G1Y3   0 0 -1.27278 0.943444
Q2FWA4   2 0.363636 -1.27278 0.943444
Q2G0C0   0 0 -1.27278 0.943444
Q2G2J6   0 0 -1.27278 0.943444
Q2G1R2   0 0 -1.27278 0.943444
Q2FXY8   1 0.181818 -1.27278 0.943444
Q2FYL2   0 0 -1.27278 0.943444
Q2FYS3   0 0 -1.27278 0.943444
Q2FXS0   1 0.181818 -1.27278 0.943444
Q2FWA7   0 0 -1.27278 0.943444
Q2FWV8   0 0 -1.27278 0.943444
Q2G279   0 0 -1.27278 0.943444
Q2FYB5   0 0 -1.27278 0.943444
Q2G175   0 0 -1.27278 0.943444
Q2FZ07   0 0 -1.27278 0.943444
Q2FVG7   0 0 -1.27278 0.943444
Q2G2P3   0 0 -1.27278 0.943444
Q2FZA3   0 0 -1.27278 0.943444
Q2FYE1   0 0 -1.27278 0.943444
Q2G2F8   0 0 -1.27278 0.943444
Q2FWS8   0 0 -1.27278 0.943444
Q2FXD8   0 0 -1.27278 0.943444
Q2FX46   0 0 -1.27278 0.943444
Q2FYB4   0 0 -1.27278 0.943444
Q2FYC0   1 0.181818 -1.27278 0.943444
Q2FUY5   1 0.181818 -1.27278 0.943444
Q2FYF2   0 0 -1.27278 0.943444
Q2G0R4   0 0 -1.27278 0.943444
Q2G1L1   0 0 -1.27278 0.943444
Q2FYB0   0 0 -1.27278 0.943444
Q2FWW5   0 0 -1.27278 0.943444
Q2FX04   0 0 -1.27278 0.943444
Q2FV33   0 0 -1.27278 0.943444
Q2FUX6   0 0 -1.27278 0.943444
Q2FVP5   0 0 -1.27278 0.943444
Q2G0W7   0 0 -1.27278 0.943444
Q2FXV1   0 0 -1.27278 0.943444
Q2G096   0 0 -1.27278 0.943444
Q2FV68   1 0.181818 -1.27278 0.943444
Q2FVY6   0 0 -1.27278 0.943444
Q2FYY0   1 0.181818 -1.27278 0.943444
Q2G005   0 0 -1.27278 0.943444
Q2G2B4   0 0 -1.27278 0.943444
Q2FVZ7   0 0 -1.27278 0.943444
Q2FW55   0 0 -1.27278 0.943444
Q2FV92   0 0 -1.27278 0.943444
Q2FYV9   0 0 -1.27278 0.943444
Q2FW74   2 0.363636 -1.27278 0.943444
Q2FVK9   0 0 -1.27278 0.943444
Q2FZA4   0 0 -1.27278 0.943444
Q2FV25   0 0 -1.27278 0.943444
Q2FYG8   0 0 -1.27278 0.943444
Q2G216   1 0.181818 -1.27278 0.943444
Q2FZ69   0 0 -1.27278 0.943444
Q2FV97   0 0 -1.27278 0.943444
Q2FZ95   0 0 -1.27278 0.943444
Q2FZN8   0 0 -1.27278 0.943444
Q2FZG2   1 0.181818 -1.27278 0.943444
Q2G259   0 0 -1.27278 0.943444
Q2FYB6   0 0 -1.27278 0.943444
Q2FZD1   0 0 -1.27278 0.943444
Q2FYT6   0 0 -1.27278 0.943444
Q2G0Y2   0 0 -1.27278 0.943444
Q2FWZ1   1 0.181818 -1.27278 0.943444
Q2FVC8   0 0 -1.27278 0.943444
Q2G2H1   0 0 -1.27278 0.943444
Q2FY47   0 0 -1.27278 0.943444
Q2FX78   1 0.181818 -1.27278 0.943444
Q2FX47   0 0 -1.27278 0.943444
Q2FZA7   0 0 -1.27278 0.943444
Q2FV32   0 0 -1.27278 0.943444
Q2FYE6   0 0 -1.27278 0.943444
Q2FZ41   0 0 -1.27278 0.943444
Q2FYG3   0 0 -1.27278 0.943444
Q2FX01   2 0.363636 -1.27278 0.943444
Q2FXU6   2 0.363636 -1.27278 0.943444
Q2FYL7   0 0 -1.27278 0.943444
Q2FWQ3   0 0 -1.27278 0.943444
Q2FZY9   0 0 -1.27278 0.943444
Q2FV50   0 0 -1.27278 0.943444
Q2FUY7   0 0 -1.27278 0.943444
Q2FXP6   0 0 -1.27278 0.943444
Q2G1S9   0 0 -1.27278 0.943444
Q2FX18   0 0 -1.27278 0.943444
Q2FYU0   0 0 -1.27278 0.943444
Q2FXZ7   2 0.333333 -1.27278 0.943444
Q2G051   1 0.166667 -1.27278 0.943444
Q2FWS3   1 0.166667 -1.27278 0.943444
Q2FW14   2 0.333333 -1.27278 0.943444
Q2FYD7   3 0.5 -1.27278 0.943444
Q9RQP8   1 0.166667 -1.27278 0.943444
Q2FZK2   1 0.166667 -1.27278 0.943444
Q2FWI7   4 0.666667 -1.27278 0.943444
Q2G182   0 0 -1.27278 0.943444
Q2FYT7   1 0.166667 -1.27278 0.943444
Q2FV46   1 0.166667 -1.27278 0.943444
Q2FY58   0 0 -1.27278 0.943444
Q2FX06   0 0 -1.27278 0.943444
Q2FZH0   1 0.166667 -1.27278 0.943444
Q2FUZ4   5 0.833333 -1.27278 0.943444
Q2G102   3 0.5 -1.27278 0.943444
Q2G1R8   0 0 -1.27278 0.943444
Q2G2J1   3 0.5 -1.27278 0.943444
Q2FX71   1 0.166667 -1.27278 0.943444
Q2FUZ5   2 0.333333 -1.27278 0.943444
Q2FYP5   0 0 -1.27278 0.943444
Q2G048   0 0 -1.27278 0.943444
Q2FUQ0   1 0.166667 -1.27278 0.943444
Q2FWS7   2 0.333333 -1.27278 0.943444
Q2FV65   0 0 -1.27278 0.943444
Q2G125   0 0 -1.27278 0.943444
Q2FYT2   3 0.5 -1.27278 0.943444
Q2FVH7   1 0.166667 -1.27278 0.943444
Q2G127   0 0 -1.27278 0.943444
Q2FYI5   0 0 -1.27278 0.943444
Q2FYX4   6 1 0.903563 0.161558
Q2G0M3   6 1 0.903563 0.161558
Q2FW87   1 0.166667 -1.27278 0.943444
Q2G211   0 0 -1.27278 0.943444
Q2FXR5   2 0.333333 -1.27278 0.943444
Q2FWR5   2 0.333333 -1.27278 0.943444
Q2FYD5   1 0.166667 -1.27278 0.943444
Q2FY94   0 0 -1.27278 0.943444
Q2G2W8   0 0 -1.27278 0.943444
Q2FZL9   5 0.833333 -1.27278 0.943444
Q2FYT9   2 0.333333 -1.27278 0.943444
Q2FX44   2 0.333333 -1.27278 0.943444
Q2FXB2   0 0 -1.27278 0.943444
Q2FVF6   2 0.333333 -1.27278 0.943444
Q2G2F6   0 0 -1.27278 0.943444
Q2G2C3   1 0.166667 -1.27278 0.943444
Q2FYA5   1 0.166667 -1.27278 0.943444
Q2FYB1   2 0.333333 -1.27278 0.943444
Q2G011   1 0.166667 -1.27278 0.943444
Q2FV29   0 0 -1.27278 0.943444
Q2FVW1   2 0.333333 -1.27278 0.943444
Q2FYA4   2 0.333333 -1.27278 0.943444
Q2FY26   3 0.5 -1.27278 0.943444
Q2FXC1   1 0.166667 -1.27278 0.943444
Q2G2T0   1 0.166667 -1.27278 0.943444
Q2FY62   0 0 -1.27278 0.943444
Q2G2K4   3 0.5 -1.27278 0.943444
Q2FW65   3 0.5 -1.27278 0.943444
Q2FY05   5 0.833333 -1.27278 0.943444
Q2FV96   4 0.666667 -1.27278 0.943444
Q2G1S7   2 0.333333 -1.27278 0.943444
Q2FWS9   2 0.333333 -1.27278 0.943444
Q2G180   2 0.333333 -1.27278 0.943444
Q2G0L6   1 0.166667 -1.27278 0.943444
Q2G189   0 0 -1.27278 0.943444
Q2FYD9   0 0 -1.27278 0.943444
Q2FWM6   0 0 -1.27278 0.943444
Q2FXA6   0 0 -1.27278 0.943444
Q2G0U8   1 0.166667 -1.27278 0.943444
Q2FXD9   0 0 -1.27278 0.943444
Q2FWF9   0 0 -1.27278 0.943444
Q2FXS3   1 0.166667 -1.27278 0.943444
Q2FXX6   2 0.333333 -1.27278 0.943444
Q2FWU2   1 0.166667 -1.27278 0.943444
Q2FXD5   2 0.333333 -1.27278 0.943444
Q2FZK8   3 0.5 -1.27278 0.943444
Q2FV15   0 0 -1.27278 0.943444
Q2FZZ5   4 0.666667 -1.27278 0.943444
Q2FW48   1 0.166667 -1.27278 0.943444
Q2FYB3   3 0.5 -1.27278 0.943444
Q2FWT5   0 0 -1.27278 0.943444
Q2FVH4   0 0 -1.27278 0.943444
Q2FWP4   1 0.166667 -1.27278 0.943444
Q2FYX9   1 0.166667 -1.27278 0.943444
Q2G1U7   1 0.166667 -1.27278 0.943444
Q2FXY6   2 0.333333 -1.27278 0.943444
Q2FYT1   0 0 -1.27278 0.943444
Q2G244   1 0.166667 -1.27278 0.943444
Q2FX30   0 0 -1.27278 0.943444
Q2FVZ3   1 0.166667 -1.27278 0.943444
Q2FWP5   6 1 0.903563 0.161558
Q2FX41   1 0.166667 -1.27278 0.943444
Q2G2R5   1 0.166667 -1.27278 0.943444
Q2G2S3   3 0.461538 -1.27278 0.943444
Q2G004   1 0.153846 -1.27278 0.943444
Q2FWV1   2 0.307692 -1.27278 0.943444
Q2G003   3 0.461538 -1.27278 0.943444
Q2FZV3   2 0.307692 -1.27278 0.943444
Q2G026   4 0.615385 -1.27278 0.943444
Q2FXG7   2 0.307692 -1.27278 0.943444
Q2FYL8   0 0 -1.27278 0.943444
Q2FZB6   0 0 -1.27278 0.943444
Q2FZE4   3 0.461538 -1.27278 0.943444
Q2FX11   2 0.307692 -1.27278 0.943444
Q2G0Y3   4 0.615385 -1.27278 0.943444
Q2FZW7   1 0.153846 -1.27278 0.943444
Q2FX21   9 1.38462 0.903563 0.161558
Q2G092   10 1.53846 0.903563 0.161558
Q2FZB7   2 0.307692 -1.27278 0.943444
Q2G0J9   8 1.23077 0.903563 0.161558
Q2G1X2   2 0.307692 -1.27278 0.943444
Q2FZD6   6 0.923077 -1.27278 0.943444
Q2FW67   3 0.461538 -1.27278 0.943444
Q2G111   3 0.461538 -1.27278 0.943444
Q2G2Y4   4 0.615385 -1.27278 0.943444
Q2FY38   0 0 -1.27278 0.943444
Q2FWJ0   2 0.307692 -1.27278 0.943444
Q2G2T5   2 0.307692 -1.27278 0.943444
Q2FVG6   3 0.461538 -1.27278 0.943444
Q2G1V8   1 0.153846 -1.27278 0.943444
Q2G1L0   1 0.153846 -1.27278 0.943444
Q2FXD6   3 0.461538 -1.27278 0.943444
P0C948   2 0.307692 -1.27278 0.943444
Q2G1M2   2 0.307692 -1.27278 0.943444
Q2FVW8   0 0 -1.27278 0.943444
Q2FX24   2 0.307692 -1.27278 0.943444
Q2FWS4   7 1.07692 0.903563 0.161558
Q2FYQ3   1 0.153846 -1.27278 0.943444
Q2G254   2 0.307692 -1.27278 0.943444
Q2FWB4   1 0.153846 -1.27278 0.943444
Q2FUP8   1 0.153846 -1.27278 0.943444
Q2FZC2   0 0 -1.27278 0.943444
Q2FYE4   6 0.923077 -1.27278 0.943444
Q2FWS2   1 0.153846 -1.27278 0.943444
Q2FY03   4 0.615385 -1.27278 0.943444
Q2FVS6   2 0.307692 -1.27278 0.943444
Q2FXV2   2 0.307692 -1.27278 0.943444
Q2G2L6   1 0.153846 -1.27278 0.943444
Q2G2I5   2 0.307692 -1.27278 0.943444
Q2FYA2   3 0.461538 -1.27278 0.943444
Q2FWV7   2 0.307692 -1.27278 0.943444
Q2FXE7   3 0.461538 -1.27278 0.943444
Q2G0J6   1 0.153846 -1.27278 0.943444
Q2FUU4   10 1.53846 0.903563 0.161558
Q2FVJ4   2 0.307692 -1.27278 0.943444
Q2FZM9   2 0.307692 -1.27278 0.943444
Q2FZ51   2 0.307692 -1.27278 0.943444
Q2FY22   6 0.923077 -1.27278 0.943444
Q2G2Q1   2 0.307692 -1.27278 0.943444
Q2G109   2 0.307692 -1.27278 0.943444
Q2G1D6   2 0.307692 -1.27278 0.943444
Q2FVC9   0 0 -1.27278 0.943444
Q2G2R6   10 1.53846 0.903563 0.161558
Q2FZ85   1 0.153846 -1.27278 0.943444
Q2FVK4   6 0.923077 -1.27278 0.943444
Q2G1V9   0 0 -1.27278 0.943444
Q2G2H6   2 0.307692 -1.27278 0.943444
Q2FWS6   11 1.69231 0.903563 0.161558
Q2FZW4   1 0.153846 -1.27278 0.943444
Q2G1M3   2 0.307692 -1.27278 0.943444
Q2G1M0   7 1.07692 0.903563 0.161558
Q2G1Y9   4 0.615385 -1.27278 0.943444
Q2FX45   3 0.461538 -1.27278 0.943444
Q2FWP8   2 0.307692 -1.27278 0.943444
Q2FYP4   3 0.461538 -1.27278 0.943444
Q2FYL1   2 0.307692 -1.27278 0.943444
Q2G1L4   4 0.615385 -1.27278 0.943444
Q2FUQ7   2 0.307692 -1.27278 0.943444
Q2G247   0 0 -1.27278 0.943444
Q2FVV0   2 0.307692 -1.27278 0.943444
Q2FYU6   6 0.923077 -1.27278 0.943444
Q2G2N6   1 0.153846 -1.27278 0.943444
Q2FXC9   2 0.307692 -1.27278 0.943444
Q2FX42   2 0.307692 -1.27278 0.943444
Q2FX26   5 0.769231 -1.27278 0.943444
Q2FWF3   1 0.153846 -1.27278 0.943444
Q2FZY1   2 0.307692 -1.27278 0.943444
Q2FW15   7 1 0.903563 0.161558
P0A0G2   10 1.42857 0.903563 0.161558
Q2G2G5   3 0.428571 -1.27278 0.943444
Q2FY39   3 0.428571 -1.27278 0.943444
Q2G0B5   1 0.142857 -1.27278 0.943444
Q2FZI1   9 1.28571 0.903563 0.161558
Q2FUQ6   4 0.571429 -1.27278 0.943444
Q2FVR5   4 0.571429 -1.27278 0.943444
Q2G2W6   2 0.285714 -1.27278 0.943444
Q2FZR8   5 0.714286 -1.27278 0.943444
Q2FVY8   12 1.71429 0.903563 0.161558
Q2FZ60   5 0.714286 -1.27278 0.943444
Q2FV82   2 0.285714 -1.27278 0.943444
Q2FX23   2 0.285714 -1.27278 0.943444
Q2G1G3   2 0.285714 -1.27278 0.943444
P68805   1 0.142857 -1.27278 0.943444
Q2FVL0   8 1.14286 0.903563 0.161558
Q2G2J0   5 0.714286 -1.27278 0.943444
Q2FZF1   6 0.857143 -1.27278 0.943444
Q2FXU9   6 0.857143 -1.27278 0.943444
Q2G1A2   8 1.14286 0.903563 0.161558
Q2G1C3   2 0.285714 -1.27278 0.943444
Q2G1D4   2 0.285714 -1.27278 0.943444
Q2G0A8   2 0.285714 -1.27278 0.943444
Q2FVC7   1 0.142857 -1.27278 0.943444
Q2G133   4 0.571429 -1.27278 0.943444
Q2FY86   11 1.57143 0.903563 0.161558
Q2FX92   10 1.42857 0.903563 0.161558
Q2FW47   0 0 -1.27278 0.943444
Q2G1T9   2 0.285714 -1.27278 0.943444
Q2FVU8   2 0.285714 -1.27278 0.943444
Q2FVD7   10 1.42857 0.903563 0.161558
Q2FX55   1 0.142857 -1.27278 0.943444
Q2FVD3   5 0.714286 -1.27278 0.943444
Q2G2B5   2 0.285714 -1.27278 0.943444
Q2FWV6   3 0.428571 -1.27278 0.943444
Q2FW29   12 1.71429 0.903563 0.161558
Q2G0W6   0 0 -1.27278 0.943444
Q2FVD2   3 0.428571 -1.27278 0.943444
Q2FWR8   3 0.428571 -1.27278 0.943444
Q2FXA0   1 0.142857 -1.27278 0.943444
Q2FZB4   3 0.428571 -1.27278 0.943444
Q2FX37   3 0.428571 -1.27278 0.943444
Q2FX13   1 0.142857 -1.27278 0.943444
Q2FWD8   5 0.714286 -1.27278 0.943444
Q2G108   5 0.714286 -1.27278 0.943444
Q2G2V4   8 1.14286 0.903563 0.161558
Q2FZW2   10 1.42857 0.903563 0.161558
Q2FYY4   2 0.285714 -1.27278 0.943444
Q2FYB8   2 0.285714 -1.27278 0.943444
Q2FWC2   3 0.428571 -1.27278 0.943444
Q2FYE8   2 0.285714 -1.27278 0.943444
Q2FXK5   6 0.857143 -1.27278 0.943444
Q2FWT0   2 0.285714 -1.27278 0.943444
Q2FW19   7 1 0.903563 0.161558
Q2G100   3 0.428571 -1.27278 0.943444
Q2FYY3   2 0.285714 -1.27278 0.943444
Q2FZ01   4 0.571429 -1.27278 0.943444
Q2FYY1   2 0.285714 -1.27278 0.943444
Q2G103   7 1 0.903563 0.161558
Q2FV12   2 0.285714 -1.27278 0.943444
Q2FWQ1   7 1 0.903563 0.161558
Q2FYY5   2 0.285714 -1.27278 0.943444
Q2G207   1 0.142857 -1.27278 0.943444
Q2G1Y8   7 1 0.903563 0.161558
Q2FWZ8   3 0.428571 -1.27278 0.943444
Q2G0Z8   2 0.285714 -1.27278 0.943444
Q2G2F7   3 0.428571 -1.27278 0.943444
Q2FYH9   2 0.285714 -1.27278 0.943444
Q2FWB7   4 0.571429 -1.27278 0.943444
Q2FYN2   8 1.06667 0.903563 0.161558
Q2FVQ6   2 0.266667 -1.27278 0.943444
Q2FWX3   1 0.133333 -1.27278 0.943444
Q2G187   2 0.266667 -1.27278 0.943444
Q2FW05   3 0.4 -1.27278 0.943444
Q2FYC3   4 0.533333 -1.27278 0.943444
Q2FZJ2   10 1.33333 0.903563 0.161558
Q2G0D6   3 0.4 -1.27278 0.943444
Q2FWP7   3 0.4 -1.27278 0.943444
Q2FX31   10 1.33333 0.903563 0.161558
Q2FVZ6   2 0.266667 -1.27278 0.943444
Q2G2A2   9 1.2 0.903563 0.161558
Q2FWQ8   6 0.8 -1.27278 0.943444
Q2FVM9   3 0.4 -1.27278 0.943444
Q2FYD1   12 1.6 0.903563 0.161558
Q2FYN3   2 0.266667 -1.27278 0.943444
Q2FYI3   4 0.533333 -1.27278 0.943444
Q2G022   10 1.33333 0.903563 0.161558
Q2G1Q3   3 0.4 -1.27278 0.943444
Q2FX58   3 0.4 -1.27278 0.943444
Q2G2V1   11 1.46667 0.903563 0.161558
Q2FVV5   5 0.666667 -1.27278 0.943444
Q2FZC0   7 0.933333 -1.27278 0.943444
Q2FV63   10 1.33333 0.903563 0.161558
Q2FWG9   2 0.266667 -1.27278 0.943444
Q2FZA5   2 0.266667 -1.27278 0.943444
Q2FX60   10 1.33333 0.903563 0.161558
Q2G2I8   7 0.933333 -1.27278 0.943444
Q2G2Y5   13 1.73333 0.903563 0.161558
Q2G2Y2   3 0.4 -1.27278 0.943444
Q2FWA6   15 2 3.07991 0.0107511
Q2FWL8   19 2.53333 3.07991 0.0107511
Q2FY95   8 1.06667 0.903563 0.161558
Q2FYC5   5 0.666667 -1.27278 0.943444
Q2FV43   3 0.4 -1.27278 0.943444
Q2FVU0   13 1.73333 0.903563 0.161558
Q2FZG5   2 0.266667 -1.27278 0.943444
Q2G2H9   3 0.4 -1.27278 0.943444
Q2G1D1   5 0.666667 -1.27278 0.943444
Q2FWU7   10 1.33333 0.903563 0.161558
P60647   1 0.133333 -1.27278 0.943444
Q2FUR7   2 0.266667 -1.27278 0.943444
Q2FWQ2   11 1.46667 0.903563 0.161558
Q2G2M4   5 0.666667 -1.27278 0.943444
Q2G104   3 0.4 -1.27278 0.943444
Q2FX76   0 0 -1.27278 0.943444
Q2G2Q4   10 1.33333 0.903563 0.161558
Q2FXQ1   3 0.4 -1.27278 0.943444
Q2FX80   2 0.266667 -1.27278 0.943444
Q2FZN6   8 1.06667 0.903563 0.161558
Q2G009   8 1.06667 0.903563 0.161558
Q2G021   3 0.4 -1.27278 0.943444
Q2FWH0   9 1.2 0.903563 0.161558
Q2FXQ0   11 1.46667 0.903563 0.161558
Q2FX64   4 0.533333 -1.27278 0.943444
Q2FY98   2 0.266667 -1.27278 0.943444
Q2FWK5   10 1.33333 0.903563 0.161558
Q2FYK1   3 0.4 -1.27278 0.943444
Q2FXF0   5 0.666667 -1.27278 0.943444
Q2FY70   16 2.13333 3.07991 0.0107511
Q2G114   8 1.06667 0.903563 0.161558
Q2FX38   4 0.533333 -1.27278 0.943444
Q2FUP9   2 0.266667 -1.27278 0.943444
Q2FVV3   5 0.666667 -1.27278 0.943444
Q2G113   9 1.2 0.903563 0.161558
Q2FWB2   7 0.933333 -1.27278 0.943444
Q2FWT6   3 0.4 -1.27278 0.943444
Q2FW28   9 1.2 0.903563 0.161558
Q2FUQ9   8 1.06667 0.903563 0.161558
Q2FY00   2 0.266667 -1.27278 0.943444
Q2G040   2 0.266667 -1.27278 0.943444
Q2FX35   8 1.06667 0.903563 0.161558
Q2FYW9   8 1 0.903563 0.161558
Q2G2N8   3 0.375 -1.27278 0.943444
Q2G1V7   10 1.25 0.903563 0.161558
Q2G0C3   5 0.625 -1.27278 0.943444
Q2FVW0   2 0.25 -1.27278 0.943444
Q2FUS4   14 1.75 0.903563 0.161558
Q2FVP6   3 0.375 -1.27278 0.943444
Q2FZK1   4 0.5 -1.27278 0.943444
Q2FXY2   21 2.625 3.07991 0.0107511
Q2FYX3   16 2 3.07991 0.0107511
Q2FZ86   17 2.125 3.07991 0.0107511
Q2FUV7   3 0.375 -1.27278 0.943444
Q2FX70   10 1.25 0.903563 0.161558
Q2G1Y1   4 0.5 -1.27278 0.943444
Q2FVT9   4 0.5 -1.27278 0.943444
Q2G2K3   13 1.625 0.903563 0.161558
P72358   3 0.375 -1.27278 0.943444
Q2G192   4 0.5 -1.27278 0.943444
Q2FYX6   15 1.875 0.903563 0.161558
Q2FXW0   2 0.25 -1.27278 0.943444
Q2G202   5 0.625 -1.27278 0.943444
Q2FYW7   7 0.875 -1.27278 0.943444
Q2G2M0   11 1.375 0.903563 0.161558
Q2FXT7   9 1.125 0.903563 0.161558
Q2FX59   10 1.25 0.903563 0.161558
Q2G0X2   3 0.375 -1.27278 0.943444
Q2FWR6   13 1.625 0.903563 0.161558
Q2FW22   28 3.5 5.25625 0.000662855
Q2FZH4   17 2.125 3.07991 0.0107511
Q2FYZ1   9 1.125 0.903563 0.161558
Q2G2W7   14 1.75 0.903563 0.161558
Q2G2I4   13 1.625 0.903563 0.161558
Q2FZP5   11 1.375 0.903563 0.161558
Q2FWQ7   11 1.375 0.903563 0.161558
Q2G1W9   11 1.375 0.903563 0.161558
Q2FWF7   9 1.125 0.903563 0.161558
Q2FYM9   13 1.625 0.903563 0.161558
Q2FXV0   10 1.25 0.903563 0.161558
Q2FWW2   11 1.375 0.903563 0.161558
Q2FVS2   4 0.5 -1.27278 0.943444
Q2G007   11 1.375 0.903563 0.161558
Q2FYA7   15 1.875 0.903563 0.161558
Q2G0K0   15 1.875 0.903563 0.161558
Q2FXS9   10 1.25 0.903563 0.161558
Q2G249   15 1.875 0.903563 0.161558
Q2G008   12 1.5 0.903563 0.161558
Q2FZD5   6 0.75 -1.27278 0.943444
Q2FZG0   2 0.25 -1.27278 0.943444
Q2FX28   7 0.875 -1.27278 0.943444
Q2FXI4   17 2.125 3.07991 0.0107511
Q2G176   5 0.625 -1.27278 0.943444
Q2G116   10 1.25 0.903563 0.161558
Q2FXF2   6 0.75 -1.27278 0.943444
Q2G260   7 0.875 -1.27278 0.943444
Q2G213   3 0.375 -1.27278 0.943444
Q2G173   5 0.625 -1.27278 0.943444
Q2FV71   12 1.5 0.903563 0.161558
Q2FWY8   4 0.5 -1.27278 0.943444
Q2FWN3   9 1.125 0.903563 0.161558
Q2FYD4   10 1.25 0.903563 0.161558
Q2FVQ2   13 1.625 0.903563 0.161558
Q2FVK0   15 1.875 0.903563 0.161558
Q2G285   16 2 3.07991 0.0107511
Q2FZH6   14 1.75 0.903563 0.161558
Q2FZX1   4 0.5 -1.27278 0.943444
Q2FZ83   3 0.375 -1.27278 0.943444
Q2G0S9   8 1 0.903563 0.161558
Q2FZH7   4 0.5 -1.27278 0.943444
Q2FZT3   6 0.75 -1.27278 0.943444
Q2FX57   14 1.64706 0.903563 0.161558
Q2G0B9   15 1.76471 0.903563 0.161558
Q2FY28   15 1.76471 0.903563 0.161558
Q2G0R5   18 2.11765 3.07991 0.0107511
Q2FZG8   12 1.41176 0.903563 0.161558
Q2G1X1   12 1.41176 0.903563 0.161558
Q2FX93   4 0.470588 -1.27278 0.943444
Q2FYU5   7 0.823529 -1.27278 0.943444
Q2FWR9   9 1.05882 0.903563 0.161558
Q2FWS0   21 2.47059 3.07991 0.0107511
Q2G0P4   3 0.352941 -1.27278 0.943444
Q2FX50   7 0.823529 -1.27278 0.943444
Q2FZV0   17 2 3.07991 0.0107511
Q2G0S5   12 1.41176 0.903563 0.161558
Q2FY25   3 0.352941 -1.27278 0.943444
Q2FXG6   3 0.352941 -1.27278 0.943444
Q2FZJ7   14 1.64706 0.903563 0.161558
Q2G0U7   11 1.29412 0.903563 0.161558
Q2FZV2   8 0.941176 -1.27278 0.943444
Q2FWT8   13 1.52941 0.903563 0.161558
Q2G0D1   12 1.41176 0.903563 0.161558
Q2FVW5   7 0.823529 -1.27278 0.943444
Q2FY97   15 1.76471 0.903563 0.161558
Q2FXF3   13 1.52941 0.903563 0.161558
Q2G063   5 0.588235 -1.27278 0.943444
Q2G0U5   6 0.705882 -1.27278 0.943444
Q2G2B1   14 1.64706 0.903563 0.161558
Q2FVE3   3 0.352941 -1.27278 0.943444
Q2FZW1   22 2.58824 3.07991 0.0107511
Q2FYK2   17 2 3.07991 0.0107511
Q2FXW2   13 1.52941 0.903563 0.161558
Q9F0R1   15 1.76471 0.903563 0.161558
Q2FZG3   7 0.823529 -1.27278 0.943444
Q2G2K0   14 1.64706 0.903563 0.161558
Q2FVN4   10 1.17647 0.903563 0.161558
Q2FYV0   15 1.76471 0.903563 0.161558
Q2G0A5   4 0.470588 -1.27278 0.943444
Q2FZ03   13 1.52941 0.903563 0.161558
Q2G1I8   11 1.29412 0.903563 0.161558
Q2FYX8   16 1.88235 0.903563 0.161558
Q2FV18   4 0.470588 -1.27278 0.943444
Q2FYI7   12 1.41176 0.903563 0.161558
Q2G0K1   17 2 3.07991 0.0107511
Q2G2U9   15 1.76471 0.903563 0.161558
Q2FW31   31 3.64706 5.25625 0.000662855
Q2FVB5   9 1.05882 0.903563 0.161558
Q2FVI8   3 0.352941 -1.27278 0.943444
Q2FZT0   14 1.64706 0.903563 0.161558
P48860   12 1.41176 0.903563 0.161558
Q2FYC1   22 2.58824 3.07991 0.0107511
Q2G286   16 1.88235 0.903563 0.161558
Q2FXD3   13 1.52941 0.903563 0.161558
Q2G027   3 0.352941 -1.27278 0.943444
Q2G0T4   9 1.05882 0.903563 0.161558
Q2FZJ5   21 2.47059 3.07991 0.0107511
Q2FW10   8 0.941176 -1.27278 0.943444
Q2FY91   14 1.64706 0.903563 0.161558
Q2FVP0   10 1.17647 0.903563 0.161558
P60070   26 3.05882 5.25625 0.000662855
Q2FWU1   9 1.05882 0.903563 0.161558
Q2FYA3   6 0.705882 -1.27278 0.943444
Q2G0V8   4 0.470588 -1.27278 0.943444
Q2G0Z2   8 0.941176 -1.27278 0.943444
Q2FZ47   5 0.588235 -1.27278 0.943444
Q2G0V9   4 0.470588 -1.27278 0.943444
Q2FZE2   16 1.88235 0.903563 0.161558
Q2FWB0   15 1.76471 0.903563 0.161558
Q2G1J1   5 0.588235 -1.27278 0.943444
Q2FYQ1   5 0.588235 -1.27278 0.943444
Q2FZ45   13 1.52941 0.903563 0.161558
Q2FYW5   17 2 3.07991 0.0107511
Q2G1A0   3 0.352941 -1.27278 0.943444
Q2FZB9   7 0.823529 -1.27278 0.943444
Q2FZX2   13 1.52941 0.903563 0.161558
Q2FZY4   17 2 3.07991 0.0107511
Q2FW56   3 0.352941 -1.27278 0.943444
P0A0G6   19 2.23529 3.07991 0.0107511
Q2FW80   4 0.470588 -1.27278 0.943444
Q2G2S4   11 1.29412 0.903563 0.161558
Q2G2H0   8 0.941176 -1.27278 0.943444
Q2G2E1   4 0.470588 -1.27278 0.943444
Q2G0I5   22 2.58824 3.07991 0.0107511
Q2FWW6   14 1.64706 0.903563 0.161558
Q2G112   10 1.17647 0.903563 0.161558
Q2G214   7 0.823529 -1.27278 0.943444
Q2FYG2   12 1.41176 0.903563 0.161558
Q2G0J5   4 0.470588 -1.27278 0.943444
Q2FX27   11 1.29412 0.903563 0.161558
Q2FWV5   10 1.17647 0.903563 0.161558
Q2FX40   21 2.47059 3.07991 0.0107511
Q2FZM5   3 0.352941 -1.27278 0.943444
Q2FXH8   5 0.588235 -1.27278 0.943444
Q2FWS5   6 0.705882 -1.27278 0.943444
Q2FW13   15 1.66667 0.903563 0.161558
Q2FY93   13 1.44444 0.903563 0.161558
Q2FZM8   17 1.88889 0.903563 0.161558
Q2FZV4   14 1.55556 0.903563 0.161558
Q2FVD4   17 1.88889 0.903563 0.161558
Q2G0J3   5 0.555556 -1.27278 0.943444
Q2FX61   17 1.88889 0.903563 0.161558
Q2FVD6   10 1.11111 0.903563 0.161558
Q2FYY7   13 1.44444 0.903563 0.161558
Q2G0W0   19 2.11111 3.07991 0.0107511
Q2FXF7   9 1 0.903563 0.161558
Q2G191   6 0.666667 -1.27278 0.943444
Q2FYT5   10 1.11111 0.903563 0.161558
Q2G1P0   8 0.888889 -1.27278 0.943444
Q2FVF8   19 2.11111 3.07991 0.0107511
Q2G0Y1   4 0.444444 -1.27278 0.943444
Q2FZD2   33 3.66667 5.25625 0.000662855
Q2FZ59   12 1.33333 0.903563 0.161558
Q2G2G1   4 0.444444 -1.27278 0.943444
Q2G0F9   13 1.44444 0.903563 0.161558
Q2G1J2   16 1.77778 0.903563 0.161558
Q2G0Q6   13 1.44444 0.903563 0.161558
Q2FYX0   18 2 3.07991 0.0107511
Q2FZU8   13 1.44444 0.903563 0.161558
Q2G267   9 1 0.903563 0.161558
Q2G174   9 1 0.903563 0.161558
Q2FWC3   15 1.66667 0.903563 0.161558
Q2FVN6   10 1.11111 0.903563 0.161558
Q2G2D1   20 2.22222 3.07991 0.0107511
Q2FZK9   16 1.77778 0.903563 0.161558
Q2G2C9   17 1.88889 0.903563 0.161558
Q2G2V8   8 0.888889 -1.27278 0.943444
Q2FVL6   9 1 0.903563 0.161558
Q2FY45   4 0.444444 -1.27278 0.943444
Q2G2R7   19 2.11111 3.07991 0.0107511
Q2FWD5   17 1.88889 0.903563 0.161558
Q2FWT3   7 0.777778 -1.27278 0.943444
Q2FY92   17 1.88889 0.903563 0.161558
Q2FZM2   9 1 0.903563 0.161558
Q2G2F0   17 1.88889 0.903563 0.161558
Q2FW30   12 1.33333 0.903563 0.161558
Q2FZV9   22 2.44444 3.07991 0.0107511
Q2FVA6   18 2 3.07991 0.0107511
Q2G229   12 1.33333 0.903563 0.161558
Q2FZZ3   28 3.11111 5.25625 0.000662855
Q2G2F4   4 0.444444 -1.27278 0.943444
Q2FVA7   13 1.44444 0.903563 0.161558
Q2G0R3   12 1.33333 0.903563 0.161558
Q2G1R1   23 2.55556 3.07991 0.0107511
Q2FZ79   13 1.44444 0.903563 0.161558
Q2FZ12   4 0.444444 -1.27278 0.943444
Q2FX39   10 1.11111 0.903563 0.161558
Q2G186   12 1.33333 0.903563 0.161558
Q2FXE5   4 0.444444 -1.27278 0.943444
Q2G0A1   12 1.33333 0.903563 0.161558
Q2G0E7   6 0.666667 -1.27278 0.943444
Q2G2V7   5 0.555556 -1.27278 0.943444
Q2FYA6   19 2.11111 3.07991 0.0107511
Q2G276   18 2 3.07991 0.0107511
Q2G070   13 1.44444 0.903563 0.161558
Q2FVZ1   9 1 0.903563 0.161558
Q2FW84   6 0.666667 -1.27278 0.943444
Q2FVY9   14 1.55556 0.903563 0.161558
Q2FVD9   11 1.22222 0.903563 0.161558
Q2G1T2   12 1.33333 0.903563 0.161558
Q2G0I3   7 0.777778 -1.27278 0.943444
Q2G0E8   31 3.44444 5.25625 0.000662855
Q2FW08   14 1.55556 0.903563 0.161558
Q2FVD8   11 1.22222 0.903563 0.161558
Q2FXF5   21 2.33333 3.07991 0.0107511
Q2FXW1   40 4.44444 7.4326 4.06742e-05
Q2FW79   16 1.77778 0.903563 0.161558
Q2G2G0   14 1.55556 0.903563 0.161558
P48940   10 1.11111 0.903563 0.161558
Q2FYL6   5 0.555556 -1.27278 0.943444
Q2FZV8   14 1.55556 0.903563 0.161558
Q2FYM5   11 1.22222 0.903563 0.161558
Q2G2B6   26 2.88889 3.07991 0.0107511
Q2G1L2   10 1.11111 0.903563 0.161558
Q2G1V5   4 0.444444 -1.27278 0.943444
Q2FXT0   10 1.11111 0.903563 0.161558
Q2FY02   29 3.22222 5.25625 0.000662855
Q2FWQ4   6 0.666667 -1.27278 0.943444
Q2FYG4   6 0.666667 -1.27278 0.943444
Q2FW11   13 1.44444 0.903563 0.161558
Q2G257   21 2.21053 3.07991 0.0107511
Q2FWJ6   19 2 3.07991 0.0107511
Q2FXS8   14 1.47368 0.903563 0.161558
Q2FX12   26 2.73684 3.07991 0.0107511
Q2FYF1   7 0.736842 -1.27278 0.943444
Q2G2E8   10 1.05263 0.903563 0.161558
Q2FXE6   5 0.526316 -1.27278 0.943444
Q2G2C0   5 0.526316 -1.27278 0.943444
Q2G1V6   6 0.631579 -1.27278 0.943444
Q2FWZ4   16 1.68421 0.903563 0.161558
Q2G2V0   6 0.631579 -1.27278 0.943444
Q9ZAH6   19 2 3.07991 0.0107511
Q2FVU2   20 2.10526 3.07991 0.0107511
Q2FWI8   16 1.68421 0.903563 0.161558
P0A0H0   8 0.842105 -1.27278 0.943444
Q2G0C1   20 2.10526 3.07991 0.0107511
Q2FXH3   14 1.47368 0.903563 0.161558
Q2FXI6   35 3.68421 5.25625 0.000662855
Q2G1X5   14 1.47368 0.903563 0.161558
Q2FV08   15 1.57895 0.903563 0.161558
Q2FWT7   12 1.26316 0.903563 0.161558
Q2G210   13 1.36842 0.903563 0.161558
Q2FW66   12 1.26316 0.903563 0.161558
Q2FWD0   14 1.47368 0.903563 0.161558
Q2FUQ1   25 2.63158 3.07991 0.0107511
Q2FVI6   4 0.421053 -1.27278 0.943444
Q2FWM7   4 0.421053 -1.27278 0.943444
Q2FVN2   16 1.68421 0.903563 0.161558
Q2FWR2   12 1.26316 0.903563 0.161558
Q2FYH4   5 0.526316 -1.27278 0.943444
Q2FYM8   3 0.315789 -1.27278 0.943444
Q9RFJ6   13 1.36842 0.903563 0.161558
Q2FZ42   11 1.15789 0.903563 0.161558
Q2FVX9   18 1.89474 0.903563 0.161558
Q2G066   36 3.78947 5.25625 0.000662855
Q2FVM3   13 1.36842 0.903563 0.161558
Q2FWT1   12 1.26316 0.903563 0.161558
Q2FZB8   8 0.842105 -1.27278 0.943444
Q2FUQ8   3 0.315789 -1.27278 0.943444
Q2G2I7   10 1.05263 0.903563 0.161558
Q2FVF7   16 1.68421 0.903563 0.161558
Q2FV52   12 1.26316 0.903563 0.161558
Q2FWE3   26 2.73684 3.07991 0.0107511
Q2G144   23 2.42105 3.07991 0.0107511
Q2FXZ1   14 1.47368 0.903563 0.161558
Q2FX34   12 1.26316 0.903563 0.161558
Q2FWV4   14 1.47368 0.903563 0.161558
Q2FZ11   11 1.15789 0.903563 0.161558
Q2G141   9 0.947368 -1.27278 0.943444
Q2FWF5   15 1.57895 0.903563 0.161558
Q2FV34   12 1.26316 0.903563 0.161558
Q2FWQ0   20 2.10526 3.07991 0.0107511
Q2FV88   18 1.89474 0.903563 0.161558
Q2G2P0   14 1.47368 0.903563 0.161558
Q2FYW8   15 1.57895 0.903563 0.161558
Q2G1W1   17 1.78947 0.903563 0.161558
Q2FVC2   18 1.89474 0.903563 0.161558
Q2G0D3   4 0.421053 -1.27278 0.943444
Q2FV89   34 3.57895 5.25625 0.000662855
Q2G1U2   16 1.68421 0.903563 0.161558
Q2FX32   7 0.736842 -1.27278 0.943444
Q2FXS7   12 1.26316 0.903563 0.161558
Q2FVX1   7 0.736842 -1.27278 0.943444
Q2FVE0   6 0.631579 -1.27278 0.943444
Q2G270   15 1.57895 0.903563 0.161558
Q9EYW6   19 2 3.07991 0.0107511
Q2FVB8   6 0.631579 -1.27278 0.943444
Q2FZT9   6 0.631579 -1.27278 0.943444
Q2G298   26 2.73684 3.07991 0.0107511
Q2FX49   7 0.736842 -1.27278 0.943444
Q2G0Z0   18 1.89474 0.903563 0.161558
Q2FW39   24 2.52632 3.07991 0.0107511
Q2G252   28 2.94737 3.07991 0.0107511
Q2G0A3   13 1.36842 0.903563 0.161558
Q2FYJ7   32 3.36842 5.25625 0.000662855
Q2FWT2   9 0.947368 -1.27278 0.943444
Q2FWQ5   12 1.26316 0.903563 0.161558
Q2G2J7   12 1.26316 0.903563 0.161558
Q2FY75   7 0.736842 -1.27278 0.943444
Q2G106   12 1.26316 0.903563 0.161558
Q2FVY3   18 1.89474 0.903563 0.161558
Q2FVP9   18 1.89474 0.903563 0.161558
Q2FW42   9 0.947368 -1.27278 0.943444
Q2FUV9   21 2.21053 3.07991 0.0107511
Q2FVR7   19 2 3.07991 0.0107511
Q2FZN1   12 1.26316 0.903563 0.161558
Q2G2Q7   26 2.6 3.07991 0.0107511
Q2G150   19 1.9 0.903563 0.161558
Q2G081   13 1.3 0.903563 0.161558
Q2FV45   16 1.6 0.903563 0.161558
Q2FX02   17 1.7 0.903563 0.161558
P0A0Q4   15 1.5 0.903563 0.161558
Q2G0L9   31 3.1 5.25625 0.000662855
Q2FY04   20 2 3.07991 0.0107511
Q2FV48   5 0.5 -1.27278 0.943444
Q2FW64   17 1.7 0.903563 0.161558
Q2FX63   15 1.5 0.903563 0.161558
Q2G1T3   14 1.4 0.903563 0.161558
Q2G0K9   12 1.2 0.903563 0.161558
Q2FZ00   13 1.3 0.903563 0.161558
Q2FVL9   15 1.5 0.903563 0.161558
Q2FW33   23 2.3 3.07991 0.0107511
Q2FWT9   16 1.6 0.903563 0.161558
Q2FZF7   30 3 5.25625 0.000662855
Q2FWL1   25 2.5 3.07991 0.0107511
Q2FYS7   17 1.7 0.903563 0.161558
Q2FZX3   14 1.4 0.903563 0.161558
Q2FXR0   5 0.5 -1.27278 0.943444
Q2G2I9   13 1.3 0.903563 0.161558
Q2FWN1   3 0.3 -1.27278 0.943444
Q2G297   5 0.5 -1.27278 0.943444
Q2FVA0   6 0.6 -1.27278 0.943444
Q2FXX0   11 1.1 0.903563 0.161558
Q2G2P4   21 2.1 3.07991 0.0107511
Q2G0P8   22 2.2 3.07991 0.0107511
Q2FVN3   13 1.3 0.903563 0.161558
Q2FXK7   25 2.5 3.07991 0.0107511
Q2FZF8   10 1 0.903563 0.161558
Q2FWR0   17 1.7 0.903563 0.161558
Q2FXL2   7 0.7 -1.27278 0.943444
Q2FWA9   13 1.3 0.903563 0.161558
Q2G282   19 1.9 0.903563 0.161558
Q9RQQ0   5 0.5 -1.27278 0.943444
Q2FXD7   15 1.5 0.903563 0.161558
Q2FUY4   10 1 0.903563 0.161558
Q2G2W4   5 0.5 -1.27278 0.943444
Q2FZF5   33 3.3 5.25625 0.000662855
Q2FY42   11 1.1 0.903563 0.161558
Q2FUS3   11 1.1 0.903563 0.161558
Q2G2E7   5 0.5 -1.27278 0.943444
Q2G0S6   20 2 3.07991 0.0107511
Q2G0C2   8 0.8 -1.27278 0.943444
Q2FWF8   11 1.1 0.903563 0.161558
Q2G000   33 3.3 5.25625 0.000662855
Q2FWX2   15 1.5 0.903563 0.161558
Q2FZS2   17 1.7 0.903563 0.161558
Q2FW16   12 1.2 0.903563 0.161558
Q2FZI2   5 0.5 -1.27278 0.943444
Q2G1Q5   11 1.1 0.903563 0.161558
Q2G1A5   32 3.2 5.25625 0.000662855
Q2G0P7   7 0.7 -1.27278 0.943444
Q2FWV3   15 1.5 0.903563 0.161558
Q2FW51   20 2 3.07991 0.0107511
Q2FVI4   27 2.7 3.07991 0.0107511
Q2FVN7   16 1.6 0.903563 0.161558
Q2FWP9   18 1.8 0.903563 0.161558
Q2FXT2   15 1.5 0.903563 0.161558
P0A0F4   14 1.4 0.903563 0.161558
Q2G126   18 1.8 0.903563 0.161558
Q2FW82   5 0.5 -1.27278 0.943444
Q2FY44   17 1.7 0.903563 0.161558
Q2G0N9   15 1.5 0.903563 0.161558
Q2G0Z9   4 0.4 -1.27278 0.943444
Q2FV81   18 1.8 0.903563 0.161558
Q2FYC4   11 1.1 0.903563 0.161558
Q2G178   26 2.6 3.07991 0.0107511
Q2G079   22 2.2 3.07991 0.0107511
Q2G2B7   20 2 3.07991 0.0107511
Q2FVF5   10 1 0.903563 0.161558
Q2G2W2   12 1.2 0.903563 0.161558
Q2G1I2   19 1.9 0.903563 0.161558
Q2G245   5 0.5 -1.27278 0.943444
Q2G1H7   13 1.2381 0.903563 0.161558
Q2FWF1   17 1.61905 0.903563 0.161558
Q2FZZ9   20 1.90476 0.903563 0.161558
Q2G1W3   16 1.52381 0.903563 0.161558
Q2G204   17 1.61905 0.903563 0.161558
Q2G1H1   23 2.19048 3.07991 0.0107511
Q2FXK3   12 1.14286 0.903563 0.161558
Q2G2H8   13 1.2381 0.903563 0.161558
Q2FZP9   20 1.90476 0.903563 0.161558
Q2FWI2   14 1.33333 0.903563 0.161558
Q2FYZ6   6 0.571429 -1.27278 0.943444
Q2FXS1   6 0.571429 -1.27278 0.943444
Q2G200   18 1.71429 0.903563 0.161558
Q2G2L5   6 0.571429 -1.27278 0.943444
Q2FY73   20 1.90476 0.903563 0.161558
Q2G177   5 0.47619 -1.27278 0.943444
Q2G2F9   12 1.14286 0.903563 0.161558
Q2FV27   18 1.71429 0.903563 0.161558
Q2FZ56   19 1.80952 0.903563 0.161558
Q2FVF3   7 0.666667 -1.27278 0.943444
Q2G0B6   27 2.57143 3.07991 0.0107511
Q2G2S5   14 1.33333 0.903563 0.161558
Q2FW68   23 2.19048 3.07991 0.0107511
Q2FWX7   8 0.761905 -1.27278 0.943444
Q2FWB6   22 2.09524 3.07991 0.0107511
Q2FXA9   21 2 3.07991 0.0107511
Q2FXP3   14 1.33333 0.903563 0.161558
Q2FUX5   14 1.33333 0.903563 0.161558
Q2FZZ4   28 2.66667 3.07991 0.0107511
Q2FX98   17 1.61905 0.903563 0.161558
Q2FV23   18 1.71429 0.903563 0.161558
Q2FUR1   13 1.2381 0.903563 0.161558
Q2FY49   15 1.42857 0.903563 0.161558
Q2G017   15 1.42857 0.903563 0.161558
Q2G2K9   14 1.33333 0.903563 0.161558
Q2G2N9   23 2.19048 3.07991 0.0107511
Q2G0E9   4 0.380952 -1.27278 0.943444
Q2FY19   25 2.38095 3.07991 0.0107511
Q2G1E3   8 0.761905 -1.27278 0.943444
Q2FW17   12 1.14286 0.903563 0.161558
Q2FWK9   34 3.2381 5.25625 0.000662855
Q2G2Q6   25 2.38095 3.07991 0.0107511
Q2G2Q5   28 2.66667 3.07991 0.0107511
Q2G1U9   28 2.66667 3.07991 0.0107511
Q2G299   10 0.952381 -1.27278 0.943444
Q2FX75   12 1.14286 0.903563 0.161558
Q2G058   21 2 3.07991 0.0107511
Q2G0E3   13 1.2381 0.903563 0.161558
Q2FYK0   9 0.857143 -1.27278 0.943444
Q2G2K6   10 0.952381 -1.27278 0.943444
Q2FYN0   10 0.952381 -1.27278 0.943444
Q2FVK7   14 1.33333 0.903563 0.161558
Q2FX15   18 1.71429 0.903563 0.161558
Q2FVN9   4 0.380952 -1.27278 0.943444
Q2FWX0   7 0.666667 -1.27278 0.943444
Q2G143   25 2.38095 3.07991 0.0107511
Q2G0C7   19 1.80952 0.903563 0.161558
Q2G0K6   21 2 3.07991 0.0107511
Q2FZZ1   5 0.47619 -1.27278 0.943444
Q2FV13   23 2.19048 3.07991 0.0107511
Q2G128   10 0.952381 -1.27278 0.943444
Q2FXU2   34 3.2381 5.25625 0.000662855
Q2G2R4   32 3.04762 5.25625 0.000662855
Q2FXM1   31 2.95238 3.07991 0.0107511
Q8KQR1   13 1.2381 0.903563 0.161558
Q2G2Q9   23 2.19048 3.07991 0.0107511
Q2FVG9   5 0.47619 -1.27278 0.943444
Q2FV56   9 0.857143 -1.27278 0.943444
Q2FWG7   6 0.545455 -1.27278 0.943444
Q2G0T1   29 2.63636 3.07991 0.0107511
Q2FXB9   6 0.545455 -1.27278 0.943444
Q2FZP3   8 0.727273 -1.27278 0.943444
Q2FZQ2   6 0.545455 -1.27278 0.943444
Q2FXS4   19 1.72727 0.903563 0.161558
Q2FZ21   11 1 0.903563 0.161558
Q2G2X2   30 2.72727 3.07991 0.0107511
Q2FZF6   40 3.63636 5.25625 0.000662855
Q2FYA0   21 1.90909 0.903563 0.161558
Q2G2A9   6 0.545455 -1.27278 0.943444
Q2FYB9   25 2.27273 3.07991 0.0107511
Q2FYI4   32 2.90909 3.07991 0.0107511
Q2FYL4   25 2.27273 3.07991 0.0107511
Q2G1T0   8 0.727273 -1.27278 0.943444
Q2FXW7   13 1.18182 0.903563 0.161558
Q2FZA1   28 2.54545 3.07991 0.0107511
Q2FY76   13 1.18182 0.903563 0.161558
Q2FZ97   19 1.72727 0.903563 0.161558
Q2G1I4   4 0.363636 -1.27278 0.943444
Q2FYQ6   5 0.454545 -1.27278 0.943444
Q2FXL6   29 2.63636 3.07991 0.0107511
Q2G2G6   3 0.272727 -1.27278 0.943444
Q2FVH1   5 0.454545 -1.27278 0.943444
Q2FYA8   20 1.81818 0.903563 0.161558
Q2G2M5   42 3.81818 5.25625 0.000662855
Q2FV99   21 1.90909 0.903563 0.161558
Q2G105   15 1.36364 0.903563 0.161558
Q2FW23   26 2.36364 3.07991 0.0107511
Q2G012   9 0.818182 -1.27278 0.943444
Q2G2V5   15 1.36364 0.903563 0.161558
Q2FW07   33 3 5.25625 0.000662855
Q2G0F2   16 1.45455 0.903563 0.161558
Q2FZC9   4 0.363636 -1.27278 0.943444
Q2FXE9   6 0.545455 -1.27278 0.943444
Q2FV47   21 1.90909 0.903563 0.161558
Q2G2Q8   25 2.27273 3.07991 0.0107511
Q2FYE7   12 1.09091 0.903563 0.161558
Q2FUT3   10 0.909091 -1.27278 0.943444
Q2G068   21 1.90909 0.903563 0.161558
Q2G2D3   16 1.45455 0.903563 0.161558
Q2FYK4   31 2.81818 3.07991 0.0107511
Q2FX36   21 1.90909 0.903563 0.161558
Q2G0A4   4 0.363636 -1.27278 0.943444
Q2G080   6 0.545455 -1.27278 0.943444
Q2FUT1   15 1.36364 0.903563 0.161558
Q2FYH3   20 1.81818 0.903563 0.161558
Q2FXA7   31 2.81818 3.07991 0.0107511
Q2G2Y6   14 1.27273 0.903563 0.161558
Q2FY55   37 3.36364 5.25625 0.000662855
Q2FY61   14 1.27273 0.903563 0.161558
Q2G0E2   26 2.36364 3.07991 0.0107511
Q2FVY1   29 2.63636 3.07991 0.0107511
Q2FUV1   22 2 3.07991 0.0107511
Q2FUS9   16 1.45455 0.903563 0.161558
Q2G1A1   15 1.36364 0.903563 0.161558
P60639   6 0.545455 -1.27278 0.943444
Q2FZE9   13 1.18182 0.903563 0.161558
Q2G1I9   13 1.18182 0.903563 0.161558
Q2FWN0   19 1.72727 0.903563 0.161558
Q2FZE3   22 2 3.07991 0.0107511
Q93Q23   5 0.454545 -1.27278 0.943444
Q2FWE9   29 2.63636 3.07991 0.0107511
Q2FUS1   7 0.636364 -1.27278 0.943444
Q2FVM5   23 2.09091 3.07991 0.0107511
Q2G2N7   13 1.18182 0.903563 0.161558
Q2FWG0   6 0.545455 -1.27278 0.943444
Q2FXV7   5 0.454545 -1.27278 0.943444
Q2FW69   5 0.454545 -1.27278 0.943444
P0A0F8   10 0.909091 -1.27278 0.943444
Q2G055   21 1.90909 0.903563 0.161558
Q2FV37   6 0.545455 -1.27278 0.943444
Q2G225   5 0.454545 -1.27278 0.943444
Q2FXG2   30 2.72727 3.07991 0.0107511
Q2FY87   15 1.36364 0.903563 0.161558
Q2FWR7   20 1.81818 0.903563 0.161558
Q2G1U6   20 1.81818 0.903563 0.161558
Q2G006   21 1.90909 0.903563 0.161558
Q2G2I6   4 0.347826 -1.27278 0.943444
Q2FWS1   14 1.21739 0.903563 0.161558
Q2FYF5   24 2.08696 3.07991 0.0107511
Q2G0F1   11 0.956522 -1.27278 0.943444
Q2G0J2   15 1.30435 0.903563 0.161558
Q2FXE3   18 1.56522 0.903563 0.161558
Q2FYV8   15 1.30435 0.903563 0.161558
Q2G1X6   37 3.21739 5.25625 0.000662855
Q2FUP5   11 0.956522 -1.27278 0.943444
Q2G1A4   8 0.695652 -1.27278 0.943444
Q2G0H9   18 1.56522 0.903563 0.161558
Q2G0M0   28 2.43478 3.07991 0.0107511
Q2FYK6   21 1.82609 0.903563 0.161558
Q2G023   18 1.56522 0.903563 0.161558
Q2G0G2   26 2.26087 3.07991 0.0107511
Q2FXC0   15 1.30435 0.903563 0.161558
Q2FXF1   19 1.65217 0.903563 0.161558
Q2FW00   8 0.695652 -1.27278 0.943444
Q2G1E7   5 0.434783 -1.27278 0.943444
Q2FWE7   16 1.3913 0.903563 0.161558
Q2FY32   30 2.6087 3.07991 0.0107511
Q2FUU0   27 2.34783 3.07991 0.0107511
Q2FVU5   23 2 3.07991 0.0107511
Q2G062   11 0.956522 -1.27278 0.943444
Q2FV26   12 1.04348 0.903563 0.161558
Q2FW97   21 1.82609 0.903563 0.161558
Q2FZY8   7 0.608696 -1.27278 0.943444
Q2G277   8 0.695652 -1.27278 0.943444
Q2G0V1   6 0.521739 -1.27278 0.943444
Q2FWJ3   23 2 3.07991 0.0107511
Q2G2J2   17 1.47826 0.903563 0.161558
Q2FVB0   5 0.434783 -1.27278 0.943444
Q2G278   17 1.47826 0.903563 0.161558
Q2G107   15 1.30435 0.903563 0.161558
P0A0M9   24 2.08696 3.07991 0.0107511
Q2G067   3 0.26087 -1.27278 0.943444
Q2FV55   20 1.73913 0.903563 0.161558
Q2G1L3   15 1.30435 0.903563 0.161558
Q2G2R0   32 2.78261 3.07991 0.0107511
Q2G2T3   15 1.30435 0.903563 0.161558
Q2FWA8   5 0.434783 -1.27278 0.943444
Q2G056   25 2.17391 3.07991 0.0107511
Q2FWR1   12 1.04348 0.903563 0.161558
Q2FXP9   25 2.17391 3.07991 0.0107511
Q2FZI4   9 0.782609 -1.27278 0.943444
Q2G2L7   20 1.73913 0.903563 0.161558
Q2FVG1   5 0.434783 -1.27278 0.943444
Q2G1I7   25 2.17391 3.07991 0.0107511
Q2FVB6   8 0.695652 -1.27278 0.943444
Q2G001   19 1.65217 0.903563 0.161558
Q2FUX3   15 1.30435 0.903563 0.161558
Q2G1Q9   30 2.6087 3.07991 0.0107511
Q2G2S9   19 1.65217 0.903563 0.161558
Q2FXZ8   12 1.04348 0.903563 0.161558
Q2FZI7   27 2.34783 3.07991 0.0107511
Q2FUS6   37 3.21739 5.25625 0.000662855
Q2FUZ6   20 1.73913 0.903563 0.161558
Q2FYQ9   14 1.21739 0.903563 0.161558
Q2FYS8   21 1.82609 0.903563 0.161558
Q2FYS6   7 0.608696 -1.27278 0.943444
Q2FZG6   15 1.30435 0.903563 0.161558
Q2G1L9   5 0.434783 -1.27278 0.943444
Q2FXT3   15 1.30435 0.903563 0.161558
Q2FZN9   19 1.65217 0.903563 0.161558
Q2FW20   18 1.56522 0.903563 0.161558
Q2G0H3   16 1.3913 0.903563 0.161558
Q2FV98   28 2.43478 3.07991 0.0107511
Q2FXR7   12 1.04348 0.903563 0.161558
Q2G1T4   22 1.91304 0.903563 0.161558
Q2FW38   25 2.17391 3.07991 0.0107511
Q2G2P6   12 1.04348 0.903563 0.161558
Q2FVL7   21 1.82609 0.903563 0.161558
Q2FVY2   27 2.34783 3.07991 0.0107511
Q2FYZ0   19 1.65217 0.903563 0.161558
Q2FYW2   7 0.608696 -1.27278 0.943444
P60643   6 0.521739 -1.27278 0.943444
Q2G265   13 1.13043 0.903563 0.161558
Q2FV42   7 0.608696 -1.27278 0.943444
Q2FXN0   9 0.782609 -1.27278 0.943444
Q2G2D9   9 0.782609 -1.27278 0.943444
Q2FV75   21 1.82609 0.903563 0.161558
Q2FYE0   10 0.869565 -1.27278 0.943444
Q2FX03   5 0.434783 -1.27278 0.943444
Q2FX89   27 2.34783 3.07991 0.0107511
Q2FX43   18 1.56522 0.903563 0.161558
Q2FV69   12 1 0.903563 0.161558
P72360   5 0.416667 -1.27278 0.943444
Q2FVQ1   26 2.16667 3.07991 0.0107511
Q2FYG7   17 1.41667 0.903563 0.161558
Q2G1J8   7 0.583333 -1.27278 0.943444
Q2FW77   9 0.75 -1.27278 0.943444
Q2FWI4   14 1.16667 0.903563 0.161558
Q2FX62   16 1.33333 0.903563 0.161558
Q2G0U6   31 2.58333 3.07991 0.0107511
Q2G0P2   14 1.16667 0.903563 0.161558
Q2G0B8   29 2.41667 3.07991 0.0107511
Q2FVL3   5 0.416667 -1.27278 0.943444
Q2G1K8   20 1.66667 0.903563 0.161558
Q2G2R9   18 1.5 0.903563 0.161558
Q2G2I3   8 0.666667 -1.27278 0.943444
Q2FY56   5 0.416667 -1.27278 0.943444
Q2G0B1   17 1.41667 0.903563 0.161558
Q2G1T1   47 3.91667 5.25625 0.000662855
Q2FVX5   5 0.416667 -1.27278 0.943444
Q2G0H8   11 0.916667 -1.27278 0.943444
Q2FVT3   15 1.25 0.903563 0.161558
Q2FWF6   18 1.5 0.903563 0.161558
Q2FWZ6   32 2.66667 3.07991 0.0107511
Q2FZ77   37 3.08333 5.25625 0.000662855
Q2G0H0   15 1.25 0.903563 0.161558
Q2G2G7   31 2.58333 3.07991 0.0107511
Q2G117   12 1 0.903563 0.161558
Q2FXG9   36 3 5.25625 0.000662855
Q2FWE4   38 3.16667 5.25625 0.000662855
Q2FUS0   29 2.41667 3.07991 0.0107511
Q2FWR3   11 0.916667 -1.27278 0.943444
Q2FYA9   17 1.41667 0.903563 0.161558
Q2G0Y5   31 2.58333 3.07991 0.0107511
Q2FZZ8   20 1.66667 0.903563 0.161558
Q2G1Z6   11 0.916667 -1.27278 0.943444
Q2FX53   13 1.08333 0.903563 0.161558
Q2FZC4   26 2.16667 3.07991 0.0107511
Q2FUS5   12 1 0.903563 0.161558
Q2G1R0   8 0.666667 -1.27278 0.943444
Q2G0D5   7 0.583333 -1.27278 0.943444
Q2FY18   9 0.75 -1.27278 0.943444
Q2FYH8   7 0.583333 -1.27278 0.943444
Q2G1F2   26 2.16667 3.07991 0.0107511
Q2G0Q5   21 1.75 0.903563 0.161558
Q2FVR2   17 1.41667 0.903563 0.161558
Q2FZE7   14 1.16667 0.903563 0.161558
Q2G0I0   15 1.25 0.903563 0.161558
Q2G0R1   26 2.16667 3.07991 0.0107511
Q2G0L7   31 2.58333 3.07991 0.0107511
Q2FWI1   12 1 0.903563 0.161558
Q2G0F7   7 0.583333 -1.27278 0.943444
Q2FXY3   30 2.5 3.07991 0.0107511
P0A084   31 2.58333 3.07991 0.0107511
Q2G0G5   31 2.58333 3.07991 0.0107511
Q2FZE5   6 0.5 -1.27278 0.943444
Q2G0A2   7 0.583333 -1.27278 0.943444
Q2FVE8   6 0.5 -1.27278 0.943444
Q2G2M8   21 1.75 0.903563 0.161558
Q2FYH7   9 0.75 -1.27278 0.943444
Q2FVR8   21 1.75 0.903563 0.161558
Q2FZU9   20 1.66667 0.903563 0.161558
Q2FYX7   12 1 0.903563 0.161558
Q2G280   35 2.91667 3.07991 0.0107511
Q2FVG5   23 1.91667 0.903563 0.161558
Q2FWX1   27 2.25 3.07991 0.0107511
Q2FVB3   7 0.583333 -1.27278 0.943444
Q2G2A1   26 2.16667 3.07991 0.0107511
Q2G1W7   17 1.41667 0.903563 0.161558
Q2FW36   10 0.833333 -1.27278 0.943444
P31337   23 1.91667 0.903563 0.161558
Q2FXB8   6 0.5 -1.27278 0.943444
Q2G2F3   32 2.66667 3.07991 0.0107511
Q2FYM7   2 0.166667 -1.27278 0.943444
Q2FYB2   18 1.5 0.903563 0.161558
Q2G2E2   12 0.96 -1.27278 0.943444
Q2G2G9   11 0.88 -1.27278 0.943444
Q2FVC5   18 1.44 0.903563 0.161558
Q2G0T3   28 2.24 3.07991 0.0107511
Q2G074   7 0.56 -1.27278 0.943444
Q2G016   32 2.56 3.07991 0.0107511
Q2G0G4   24 1.92 0.903563 0.161558
Q2G2K1   18 1.44 0.903563 0.161558
Q2FXE1   8 0.64 -1.27278 0.943444
Q2FWD2   24 1.92 0.903563 0.161558
Q2G1Q0   20 1.6 0.903563 0.161558
Q2G073   7 0.56 -1.27278 0.943444
Q2G1T7   17 1.36 0.903563 0.161558
Q2FVI3   22 1.76 0.903563 0.161558
Q2FZ93   14 1.12 0.903563 0.161558
Q2FVQ7   16 1.28 0.903563 0.161558
Q2G2B9   7 0.56 -1.27278 0.943444
Q2FZN5   7 0.56 -1.27278 0.943444
Q2FY72   19 1.52 0.903563 0.161558
Q2G0A0   33 2.64 3.07991 0.0107511
Q2FZQ8   5 0.4 -1.27278 0.943444
Q2FXP1   29 2.32 3.07991 0.0107511
P0A0B7   30 2.4 3.07991 0.0107511
Q2FYW0   32 2.56 3.07991 0.0107511
Q2G230   29 2.32 3.07991 0.0107511
Q2G0H5   19 1.52 0.903563 0.161558
Q2G0B7   30 2.4 3.07991 0.0107511
Q2G131   6 0.48 -1.27278 0.943444
Q2G0Y4   16 1.28 0.903563 0.161558
Q2G2L0   16 1.28 0.903563 0.161558
Q2G101   36 2.88 3.07991 0.0107511
Q2G036   30 2.4 3.07991 0.0107511
Q2FXN3   6 0.48 -1.27278 0.943444
Q2FWY2   26 2.08 3.07991 0.0107511
Q2FXK6   21 1.68 0.903563 0.161558
Q2G2Y3   26 2.08 3.07991 0.0107511
Q2G1P8   21 1.68 0.903563 0.161558
Q2G0N7   40 3.2 5.25625 0.000662855
Q2FW43   16 1.28 0.903563 0.161558
Q2G2N4   21 1.68 0.903563 0.161558
Q2FW59   22 1.76 0.903563 0.161558
Q2G1V0   6 0.48 -1.27278 0.943444
Q2G010   16 1.28 0.903563 0.161558
Q2FWJ4   6 0.48 -1.27278 0.943444
Q2FUR3   37 2.96 3.07991 0.0107511
Q2FXE4   17 1.36 0.903563 0.161558
Q2FY36   33 2.64 3.07991 0.0107511
Q2G1Q7   22 1.76 0.903563 0.161558
Q2FX09   32 2.56 3.07991 0.0107511
Q2G0Z1   33 2.64 3.07991 0.0107511
Q2FWJ1   19 1.52 0.903563 0.161558
Q2FUT4   26 2.08 3.07991 0.0107511
Q2FYI1   31 2.48 3.07991 0.0107511
Q2FXQ8   37 2.96 3.07991 0.0107511
Q2FUZ0   25 2 3.07991 0.0107511
P0A086   30 2.4 3.07991 0.0107511
Q2FZM0   8 0.64 -1.27278 0.943444
Q2FXL3   33 2.64 3.07991 0.0107511
Q2G2K7   7 0.56 -1.27278 0.943444
Q2FVL1   7 0.56 -1.27278 0.943444
Q2FW21   15 1.2 0.903563 0.161558
Q2G201   24 1.92 0.903563 0.161558
Q2FVV6   14 1.12 0.903563 0.161558
Q2FV03   30 2.4 3.07991 0.0107511
Q2G2T2   7 0.56 -1.27278 0.943444
Q2FZ44   13 1.04 0.903563 0.161558
Q2G1N7   19 1.52 0.903563 0.161558
Q2G172   6 0.48 -1.27278 0.943444
Q2G208   20 1.6 0.903563 0.161558
Q2FZR7   5 0.4 -1.27278 0.943444
Q2G2K2   10 0.8 -1.27278 0.943444
Q2FVA4   19 1.52 0.903563 0.161558
Q2G0F5   8 0.64 -1.27278 0.943444
Q2G0X0   20 1.6 0.903563 0.161558
Q2FXU0   30 2.4 3.07991 0.0107511
Q2FXX9   40 3.2 5.25625 0.000662855
Q2G2K8   16 1.28 0.903563 0.161558
Q2G0X1   19 1.46154 0.903563 0.161558
Q2FXI8   15 1.15385 0.903563 0.161558
Q2G0L1   21 1.61538 0.903563 0.161558
Q2FX07   14 1.07692 0.903563 0.161558
Q2G139   25 1.92308 0.903563 0.161558
Q2FUV5   29 2.23077 3.07991 0.0107511
Q2FVD0   19 1.46154 0.903563 0.161558
Q2FX10   10 0.769231 -1.27278 0.943444
Q2G1W5   31 2.38462 3.07991 0.0107511
Q2G1Y7   21 1.61538 0.903563 0.161558
Q2G190   24 1.84615 0.903563 0.161558
Q2FV59   8 0.615385 -1.27278 0.943444
Q2FZS3   20 1.53846 0.903563 0.161558
Q2FX90   29 2.23077 3.07991 0.0107511
Q2FW85   7 0.538462 -1.27278 0.943444
Q2FZ65   23 1.76923 0.903563 0.161558
Q2FXJ7   34 2.61538 3.07991 0.0107511
Q2FVW2   18 1.38462 0.903563 0.161558
Q2G0H4   17 1.30769 0.903563 0.161558
Q2FVV4   5 0.384615 -1.27278 0.943444
Q2FUR9   6 0.461538 -1.27278 0.943444
Q2FW06   16 1.23077 0.903563 0.161558
Q2FY84   16 1.23077 0.903563 0.161558
Q2G132   34 2.61538 3.07991 0.0107511
Q2G0C9   22 1.69231 0.903563 0.161558
Q2G2N1   4 0.307692 -1.27278 0.943444
Q2FVF2   6 0.461538 -1.27278 0.943444
Q2FZ30   16 1.23077 0.903563 0.161558
Q2FXX8   34 2.61538 3.07991 0.0107511
Q2FZX6   11 0.846154 -1.27278 0.943444
Q2G1Z2   9 0.692308 -1.27278 0.943444
Q2G0G7   20 1.53846 0.903563 0.161558
Q2FV53   24 1.84615 0.903563 0.161558
Q2FV28   33 2.53846 3.07991 0.0107511
Q2G097   22 1.69231 0.903563 0.161558
Q2FZC5   30 2.30769 3.07991 0.0107511
Q2FY77   18 1.38462 0.903563 0.161558
Q2FVA9   35 2.69231 3.07991 0.0107511
Q2G2W5   10 0.769231 -1.27278 0.943444
Q2FX97   29 2.23077 3.07991 0.0107511
Q2G1F3   21 1.61538 0.903563 0.161558
Q2FYU1   14 1.07692 0.903563 0.161558
Q2FUP6   13 1 0.903563 0.161558
Q2G2U7   9 0.692308 -1.27278 0.943444
Q2FY09   28 2.15385 3.07991 0.0107511
Q2G1J6   21 1.61538 0.903563 0.161558
Q2G059   21 1.61538 0.903563 0.161558
Q2FVK5   3 0.230769 -1.27278 0.943444
Q2G0H7   18 1.38462 0.903563 0.161558
Q2FWN2   6 0.461538 -1.27278 0.943444
Q2FYV7   39 3 5.25625 0.000662855
Q2G236   30 2.30769 3.07991 0.0107511
Q2FZR6   6 0.461538 -1.27278 0.943444
Q2G1P9   21 1.61538 0.903563 0.161558
Q2G0R9   35 2.69231 3.07991 0.0107511
Q2FUZ9   22 1.69231 0.903563 0.161558
Q2FVP2   23 1.76923 0.903563 0.161558
Q2FXC8   21 1.61538 0.903563 0.161558
Q2FVC4   20 1.53846 0.903563 0.161558
Q2FZ29   22 1.69231 0.903563 0.161558
Q2FYR8   32 2.37037 3.07991 0.0107511
Q2FY23   26 1.92593 0.903563 0.161558
Q2G0D4   21 1.55556 0.903563 0.161558
Q2FZ38   37 2.74074 3.07991 0.0107511
Q2FXH1   6 0.444444 -1.27278 0.943444
Q2FXZ9   16 1.18519 0.903563 0.161558
Q2G1V3   7 0.518519 -1.27278 0.943444
Q2FVZ0   6 0.444444 -1.27278 0.943444
Q2FV95   7 0.518519 -1.27278 0.943444
Q2G196   28 2.07407 3.07991 0.0107511
Q2FZ61   32 2.37037 3.07991 0.0107511
Q2FW27   35 2.59259 3.07991 0.0107511
Q2FWH2   14 1.03704 0.903563 0.161558
Q2FZQ9   6 0.444444 -1.27278 0.943444
Q2FWQ9   29 2.14815 3.07991 0.0107511
Q2G1N5   9 0.666667 -1.27278 0.943444
Q2FZP8   6 0.444444 -1.27278 0.943444
Q2FXC2   23 1.7037 0.903563 0.161558
Q2G0X9   16 1.18519 0.903563 0.161558
Q2FX08   7 0.518519 -1.27278 0.943444
Q2FUV2   38 2.81481 3.07991 0.0107511
Q2FZT8   19 1.40741 0.903563 0.161558
Q2G2N2   5 0.37037 -1.27278 0.943444
Q2G0M1   28 2.07407 3.07991 0.0107511
Q2FVX8   44 3.25926 5.25625 0.000662855
Q2G220   25 1.85185 0.903563 0.161558
Q2FW37   20 1.48148 0.903563 0.161558
Q2G203   22 1.62963 0.903563 0.161558
Q2FY89   16 1.18519 0.903563 0.161558
Q2G1K7   37 2.74074 3.07991 0.0107511
Q2G013   5 0.37037 -1.27278 0.943444
Q2FV91   7 0.518519 -1.27278 0.943444
Q2FW92   31 2.2963 3.07991 0.0107511
Q2G1U5   21 1.55556 0.903563 0.161558
Q2G2A6   16 1.18519 0.903563 0.161558
Q2G0G9   16 1.18519 0.903563 0.161558
P0A088   17 1.25926 0.903563 0.161558
Q2G0B4   5 0.37037 -1.27278 0.943444
Q2G0X7   17 1.25926 0.903563 0.161558
Q2G0S0   21 1.55556 0.903563 0.161558
Q2FW12   26 1.92593 0.903563 0.161558
Q2G0J7   27 2 3.07991 0.0107511
Q2FW76   9 0.666667 -1.27278 0.943444
Q2G1Z7   25 1.85185 0.903563 0.161558
Q2G2S1   31 2.2963 3.07991 0.0107511
Q2G1B1   27 2 3.07991 0.0107511
Q2FVP3   11 0.814815 -1.27278 0.943444
Q2G1V1   27 2 3.07991 0.0107511
Q2G1H8   33 2.44444 3.07991 0.0107511
Q2G149   35 2.59259 3.07991 0.0107511
Q2FXC7   21 1.55556 0.903563 0.161558
Q2G019   17 1.25926 0.903563 0.161558
Q2FWL6   35 2.59259 3.07991 0.0107511
Q2G199   7 0.518519 -1.27278 0.943444
Q2FY41   9 0.666667 -1.27278 0.943444
Q2FX33   29 2.14815 3.07991 0.0107511
Q2G181   22 1.62963 0.903563 0.161558
Q2FVT1   7 0.518519 -1.27278 0.943444
Q2G0Z5   23 1.7037 0.903563 0.161558
Q2FZC7   23 1.7037 0.903563 0.161558
Q2G1U0   34 2.51852 3.07991 0.0107511
Q2FW18   17 1.25926 0.903563 0.161558
Q2G0H1   17 1.25926 0.903563 0.161558
Q2FX22   13 0.962963 -1.27278 0.943444
Q2G157   35 2.59259 3.07991 0.0107511
Q2G2J5   17 1.25926 0.903563 0.161558
Q2FZH9   5 0.37037 -1.27278 0.943444
Q2FZA6   6 0.444444 -1.27278 0.943444
Q2G1N6   9 0.666667 -1.27278 0.943444
Q2FVR4   33 2.44444 3.07991 0.0107511
Q2FY13   40 2.96296 3.07991 0.0107511
Q2G025   36 2.66667 3.07991 0.0107511
Q2FV36   7 0.518519 -1.27278 0.943444
Q2G0W9   19 1.40741 0.903563 0.161558
Q2G0L0   35 2.59259 3.07991 0.0107511
Q2FUR2   18 1.33333 0.903563 0.161558
Q2FVJ9   25 1.85185 0.903563 0.161558
Q2G1S8   19 1.35714 0.903563 0.161558
Q2FVJ5   33 2.35714 3.07991 0.0107511
Q2FZ39   31 2.21429 3.07991 0.0107511
Q2FWP6   14 1 0.903563 0.161558
Q2FVB4   29 2.07143 3.07991 0.0107511
Q2G0V7   33 2.35714 3.07991 0.0107511
Q2FUV4   33 2.35714 3.07991 0.0107511
Q2FYG5   42 3 5.25625 0.000662855
Q2FW71   8 0.571429 -1.27278 0.943444
Q2FZB1   16 1.14286 0.903563 0.161558
Q2G0Y9   29 2.07143 3.07991 0.0107511
Q2G0X4   19 1.35714 0.903563 0.161558
Q2FZL2   19 1.35714 0.903563 0.161558
Q2FVS1   21 1.5 0.903563 0.161558
Q2G099   30 2.14286 3.07991 0.0107511
Q2FZN0   24 1.71429 0.903563 0.161558
Q2FZ50   17 1.21429 0.903563 0.161558
Q2G0X8   17 1.21429 0.903563 0.161558
Q2G167   28 2 3.07991 0.0107511
Q2G086   26 1.85714 0.903563 0.161558
Q2G0D0   29 2.07143 3.07991 0.0107511
Q2FWG3   32 2.28571 3.07991 0.0107511
Q2G228   38 2.71429 3.07991 0.0107511
Q2FWW8   15 1.07143 0.903563 0.161558
Q2FYL0   17 1.21429 0.903563 0.161558
Q2FXX2   31 2.21429 3.07991 0.0107511
Q2G0C4   7 0.5 -1.27278 0.943444
Q2FZA2   37 2.64286 3.07991 0.0107511
Q2FWL0   33 2.35714 3.07991 0.0107511
Q2FUY9   34 2.42857 3.07991 0.0107511
Q2G0T8   31 2.21429 3.07991 0.0107511
Q2FWK0   32 2.28571 3.07991 0.0107511
Q2G0D9   26 1.85714 0.903563 0.161558
Q2FZF3   19 1.35714 0.903563 0.161558
Q2FZ17   30 2.14286 3.07991 0.0107511
Q2G0T6   28 2 3.07991 0.0107511
Q2G140   6 0.428571 -1.27278 0.943444
Q2G2F2   5 0.357143 -1.27278 0.943444
Q2FXG0   19 1.35714 0.903563 0.161558
Q2FWR4   23 1.64286 0.903563 0.161558
Q2G195   22 1.57143 0.903563 0.161558
Q2FVY4   47 3.35714 5.25625 0.000662855
Q2G1I6   29 2.07143 3.07991 0.0107511
Q2FVD5   31 2.21429 3.07991 0.0107511
Q2FZM1   28 2 3.07991 0.0107511
Q2FVG0   27 1.92857 0.903563 0.161558
Q2FZM7   26 1.85714 0.903563 0.161558
Q2FZB2   15 1.07143 0.903563 0.161558
Q2G287   25 1.78571 0.903563 0.161558
Q2FWG4   11 0.785714 -1.27278 0.943444
Q2G2B3   6 0.428571 -1.27278 0.943444
Q2FY48   12 0.857143 -1.27278 0.943444
Q9ZNI1   19 1.35714 0.903563 0.161558
Q2FV94   30 2.14286 3.07991 0.0107511
Q2G2X5   7 0.5 -1.27278 0.943444
Q2FVX6   26 1.85714 0.903563 0.161558
Q2G060   13 0.928571 -1.27278 0.943444
Q2FVG2   9 0.642857 -1.27278 0.943444
Q2G1Q1   21 1.5 0.903563 0.161558
Q2G1F1   20 1.42857 0.903563 0.161558
Q2FXC5   19 1.35714 0.903563 0.161558
Q2G2B0   8 0.571429 -1.27278 0.943444
Q2FXR6   6 0.428571 -1.27278 0.943444
Q2FXE0   20 1.42857 0.903563 0.161558
Q2FUY3   42 3 5.25625 0.000662855
Q2G1S6   19 1.35714 0.903563 0.161558
Q2FVE9   6 0.428571 -1.27278 0.943444
Q2FVU7   34 2.42857 3.07991 0.0107511
Q2FVM7   32 2.28571 3.07991 0.0107511
Q2FVU6   6 0.428571 -1.27278 0.943444
Q2FVA1   29 2.07143 3.07991 0.0107511
Q2FWB8   38 2.71429 3.07991 0.0107511
Q2FYR5   31 2.21429 3.07991 0.0107511
Q2G261   24 1.71429 0.903563 0.161558
Q2G264   27 1.92857 0.903563 0.161558
Q2G0U4   13 0.928571 -1.27278 0.943444
Q2G226   8 0.571429 -1.27278 0.943444
Q2FZT7   16 1.14286 0.903563 0.161558
Q2FXJ4   16 1.14286 0.903563 0.161558
Q2G047   28 2 3.07991 0.0107511
Q2FWD9   22 1.57143 0.903563 0.161558
Q2FZH2   17 1.21429 0.903563 0.161558
Q2G044   12 0.857143 -1.27278 0.943444
Q2FVZ8   7 0.5 -1.27278 0.943444
Q2G1C5   8 0.571429 -1.27278 0.943444
Q2G1Z1   10 0.714286 -1.27278 0.943444
Q2G135   27 1.92857 0.903563 0.161558
Q2FVE5   38 2.71429 3.07991 0.0107511
Q2FZ70   39 2.78571 3.07991 0.0107511
Q2G2A0   34 2.42857 3.07991 0.0107511
Q2G224   29 2 3.07991 0.0107511
P0A0K3   29 2 3.07991 0.0107511
Q2G1A8   35 2.41379 3.07991 0.0107511
Q2G1P5   7 0.482759 -1.27278 0.943444
Q2FV93   6 0.413793 -1.27278 0.943444
Q2FXC4   19 1.31034 0.903563 0.161558
Q2FY74   19 1.31034 0.903563 0.161558
Q2G1M1   33 2.27586 3.07991 0.0107511
Q9EZ11   33 2.27586 3.07991 0.0107511
Q2FZB3   16 1.10345 0.903563 0.161558
Q2G1V2   32 2.2069 3.07991 0.0107511
Q2FVM8   12 0.827586 -1.27278 0.943444
Q2FVR1   29 2 3.07991 0.0107511
Q2FXC3   19 1.31034 0.903563 0.161558
Q2FUV6   21 1.44828 0.903563 0.161558
Q2G1D7   34 2.34483 3.07991 0.0107511
Q2FXR2   31 2.13793 3.07991 0.0107511
Q2FW83   7 0.482759 -1.27278 0.943444
Q2G2X7   17 1.17241 0.903563 0.161558
Q2FVM4   6 0.413793 -1.27278 0.943444
P0A0J3   25 1.72414 0.903563 0.161558
Q2G2L8   18 1.24138 0.903563 0.161558
Q2FZ27   20 1.37931 0.903563 0.161558
Q2FZ53   31 2.13793 3.07991 0.0107511
Q2G154   43 2.96552 3.07991 0.0107511
Q2FZS4   7 0.482759 -1.27278 0.943444
Q2FYQ5   5 0.344828 -1.27278 0.943444
Q2FZL6   42 2.89655 3.07991 0.0107511
Q2FWB9   31 2.13793 3.07991 0.0107511
Q2FUQ4   43 2.96552 3.07991 0.0107511
Q2G293   27 1.86207 0.903563 0.161558
Q2FZS5   33 2.27586 3.07991 0.0107511
Q2FYP9   7 0.482759 -1.27278 0.943444
Q2G0K7   34 2.34483 3.07991 0.0107511
Q2FVV2   22 1.51724 0.903563 0.161558
Q2FVN0   31 2.13793 3.07991 0.0107511
Q2FX00   31 2.13793 3.07991 0.0107511
Q2G1I0   11 0.758621 -1.27278 0.943444
Q2FXI2   37 2.55172 3.07991 0.0107511
Q2G2X1   15 1.03448 0.903563 0.161558
Q2FYG6   13 0.896552 -1.27278 0.943444
Q2FXH0   32 2.2069 3.07991 0.0107511
Q2FXU7   38 2.62069 3.07991 0.0107511
Q2G170   29 2 3.07991 0.0107511
Q2FVQ9   30 2.06897 3.07991 0.0107511
Q2FWV2   17 1.17241 0.903563 0.161558
Q2FVI5   9 0.62069 -1.27278 0.943444
Q2FUW0   23 1.58621 0.903563 0.161558
Q2FXB7   29 2 3.07991 0.0107511
Q2G0J8   31 2.13793 3.07991 0.0107511
Q2FXB5   31 2.13793 3.07991 0.0107511
Q2FYE9   7 0.482759 -1.27278 0.943444
Q2FVE2   32 2.2069 3.07991 0.0107511
Q2G2V6   39 2.68966 3.07991 0.0107511
O08387   13 0.896552 -1.27278 0.943444
Q2FZ14   32 2.2069 3.07991 0.0107511
Q2FXW3   43 2.96552 3.07991 0.0107511
Q2FYQ8   32 2.2069 3.07991 0.0107511
Q2G2D6   38 2.62069 3.07991 0.0107511
Q2G2T7   42 2.89655 3.07991 0.0107511
Q2FYP8   9 0.62069 -1.27278 0.943444
Q2FZ25   21 1.44828 0.903563 0.161558
Q2FY65   26 1.7931 0.903563 0.161558
Q2G2T1   15 1.03448 0.903563 0.161558
Q2G1N0   8 0.551724 -1.27278 0.943444
Q2G110   11 0.758621 -1.27278 0.943444
Q2G1E1   28 1.93103 0.903563 0.161558
Q2G2F1   26 1.7931 0.903563 0.161558
Q2FXE8   29 2 3.07991 0.0107511
Q2FZ06   31 2.13793 3.07991 0.0107511
Q2FVH2   9 0.62069 -1.27278 0.943444
Q2FYV6   24 1.65517 0.903563 0.161558
Q2FZJ3   24 1.6 0.903563 0.161558
Q2G095   20 1.33333 0.903563 0.161558
Q2G2Y0   19 1.26667 0.903563 0.161558
Q2G2W3   45 3 5.25625 0.000662855
Q2FY07   21 1.4 0.903563 0.161558
Q2FXW8   19 1.26667 0.903563 0.161558
Q2FUR6   30 2 3.07991 0.0107511
Q2FVW6   8 0.533333 -1.27278 0.943444
Q2G1X0   14 0.933333 -1.27278 0.943444
Q2G1F6   7 0.466667 -1.27278 0.943444
Q2FVK8   47 3.13333 5.25625 0.000662855
Q2G158   28 1.86667 0.903563 0.161558
Q2G118   17 1.13333 0.903563 0.161558
Q2G077   9 0.6 -1.27278 0.943444
Q2G0E0   36 2.4 3.07991 0.0107511
Q2G263   29 1.93333 0.903563 0.161558
Q2FUU1   35 2.33333 3.07991 0.0107511
Q2G1X7   28 1.86667 0.903563 0.161558
Q2G1C0   47 3.13333 5.25625 0.000662855
Q2FVB9   7 0.466667 -1.27278 0.943444
Q2G273   32 2.13333 3.07991 0.0107511
Q53726   29 1.93333 0.903563 0.161558
Q2G2W9   17 1.13333 0.903563 0.161558
Q2FZ22   38 2.53333 3.07991 0.0107511
Q2G2U1   24 1.6 0.903563 0.161558
Q2FXW6   28 1.86667 0.903563 0.161558
Q2G0P9   7 0.466667 -1.27278 0.943444
Q2FYE3   24 1.6 0.903563 0.161558
Q2FXU3   32 2.13333 3.07991 0.0107511
Q2G052   28 1.86667 0.903563 0.161558
Q2FZM6   27 1.8 0.903563 0.161558
Q2FX25   16 1.06667 0.903563 0.161558
Q2FX05   18 1.2 0.903563 0.161558
Q2G1P2   10 0.666667 -1.27278 0.943444
Q2G2C4   47 3.13333 5.25625 0.000662855
Q2G165   6 0.4 -1.27278 0.943444
Q2FXK8   5 0.333333 -1.27278 0.943444
Q2FWP1   27 1.8 0.903563 0.161558
Q2FVU1   9 0.6 -1.27278 0.943444
Q2FZ78   17 1.13333 0.903563 0.161558
Q2G0P0   32 2.13333 3.07991 0.0107511
Q2FXX3   8 0.533333 -1.27278 0.943444
Q2FVX2   26 1.73333 0.903563 0.161558
Q2G0Q7   30 2 3.07991 0.0107511
Q2FXS6   14 0.933333 -1.27278 0.943444
Q2FUZ1   29 1.93333 0.903563 0.161558
Q2FZ87   31 2.06667 3.07991 0.0107511
Q2FXF4   20 1.33333 0.903563 0.161558
Q2G1G4   22 1.46667 0.903563 0.161558
Q2FWE6   36 2.4 3.07991 0.0107511
Q2G2U2   20 1.33333 0.903563 0.161558
Q2FY17   25 1.66667 0.903563 0.161558
Q2FVU3   25 1.66667 0.903563 0.161558
Q2FVK1   12 0.8 -1.27278 0.943444
Q2G0K5   33 2.2 3.07991 0.0107511
Q2G2X8   22 1.46667 0.903563 0.161558
Q2FYZ7   36 2.4 3.07991 0.0107511
Q2FWG1   33 2.2 3.07991 0.0107511
Q2G1Q6   18 1.2 0.903563 0.161558
Q2G2X9   22 1.46667 0.903563 0.161558
Q2FWN9   13 0.866667 -1.27278 0.943444
Q2FYZ2   32 2.13333 3.07991 0.0107511
Q2FZJ1   23 1.53333 0.903563 0.161558
Q2G002   29 1.93333 0.903563 0.161558
Q2FVL4   31 2.06667 3.07991 0.0107511
Q2G2M7   23 1.53333 0.903563 0.161558
Q2FWH6   37 2.46667 3.07991 0.0107511
Q2FXQ3   21 1.4 0.903563 0.161558
Q2G129   4 0.266667 -1.27278 0.943444
Q7BHL7   38 2.53333 3.07991 0.0107511
Q2FZ71   35 2.33333 3.07991 0.0107511
Q2FZ88   28 1.80645 0.903563 0.161558
Q2FV22   39 2.51613 3.07991 0.0107511
Q2FYM3   17 1.09677 0.903563 0.161558
Q2FY06   28 1.80645 0.903563 0.161558
Q2FXB0   13 0.83871 -1.27278 0.943444
Q2FX87   25 1.6129 0.903563 0.161558
Q2FZ33   40 2.58065 3.07991 0.0107511
Q2G0J1   30 1.93548 0.903563 0.161558
Q2FUT7   39 2.51613 3.07991 0.0107511
Q2FZH1   31 2 3.07991 0.0107511
Q2FVX3   37 2.3871 3.07991 0.0107511
Q2FWC6   23 1.48387 0.903563 0.161558
Q2FXN6   35 2.25806 3.07991 0.0107511
Q2FY79   36 2.32258 3.07991 0.0107511
Q2FZ23   18 1.16129 0.903563 0.161558
Q2FVF1   30 1.93548 0.903563 0.161558
Q2FWM5   19 1.22581 0.903563 0.161558
Q2G061   27 1.74194 0.903563 0.161558
Q2FWL7   11 0.709677 -1.27278 0.943444
Q2FVK3   14 0.903226 -1.27278 0.943444
Q2FX19   23 1.48387 0.903563 0.161558
Q2G2U6   34 2.19355 3.07991 0.0107511
Q2G1S5   21 1.35484 0.903563 0.161558
Q2FVS9   23 1.48387 0.903563 0.161558
Q2G1M7   32 2.06452 3.07991 0.0107511
Q2FW50   27 1.74194 0.903563 0.161558
Q2G2L1   29 1.87097 0.903563 0.161558
Q2FWB1   33 2.12903 3.07991 0.0107511
Q2FXA8   32 2.06452 3.07991 0.0107511
Q2FV20   31 2 3.07991 0.0107511
Q2FUY1   22 1.41935 0.903563 0.161558
Q2FYJ1   37 2.3871 3.07991 0.0107511
Q2G043   19 1.22581 0.903563 0.161558
Q2FZ43   30 1.93548 0.903563 0.161558
Q9KJN4   31 2 3.07991 0.0107511
Q2G194   20 1.29032 0.903563 0.161558
Q2G0F0   42 2.70968 3.07991 0.0107511
Q2G2G2   33 2.12903 3.07991 0.0107511
Q2G0I8   29 1.87097 0.903563 0.161558
Q2FXG5   36 2.32258 3.07991 0.0107511
Q2G2S6   17 1.09677 0.903563 0.161558
Q53700   28 1.80645 0.903563 0.161558
Q2G0D8   27 1.74194 0.903563 0.161558
P60430   13 0.83871 -1.27278 0.943444
Q2FV41   38 2.45161 3.07991 0.0107511
Q2FXZ5   29 1.87097 0.903563 0.161558
Q2FZL0   8 0.516129 -1.27278 0.943444
Q2FY99   30 1.93548 0.903563 0.161558
Q2FX95   19 1.22581 0.903563 0.161558
Q2FYR6   36 2.32258 3.07991 0.0107511
Q2FUW2   13 0.83871 -1.27278 0.943444
Q2FVL2   32 2.06452 3.07991 0.0107511
Q2G2L4   6 0.387097 -1.27278 0.943444
Q2FXB1   14 0.903226 -1.27278 0.943444
Q2FZY7   30 1.93548 0.903563 0.161558
Q2FVN1   7 0.451613 -1.27278 0.943444
Q2G1S1   31 2 3.07991 0.0107511
Q2FXK4   31 2 3.07991 0.0107511
Q2FXM6   31 2 3.07991 0.0107511
Q2FZJ6   30 1.93548 0.903563 0.161558
Q2FVT4   27 1.74194 0.903563 0.161558
Q2FYW1   20 1.29032 0.903563 0.161558
Q2FYZ3   42 2.70968 3.07991 0.0107511
Q2FXX5   22 1.41935 0.903563 0.161558
Q2FWM4   25 1.6129 0.903563 0.161558
Q2G2L3   34 2.19355 3.07991 0.0107511
Q2FYR3   29 1.87097 0.903563 0.161558
Q2G0I9   28 1.80645 0.903563 0.161558
Q2G0M2   30 1.93548 0.903563 0.161558
Q2G272   14 0.903226 -1.27278 0.943444
Q2FXL4   44 2.83871 3.07991 0.0107511
Q2G0U9   19 1.22581 0.903563 0.161558
Q2FVE4   24 1.54839 0.903563 0.161558
Q2FVC6   39 2.51613 3.07991 0.0107511
Q2FV19   24 1.54839 0.903563 0.161558
Q2G0S8   29 1.87097 0.903563 0.161558
Q2G2G3   9 0.580645 -1.27278 0.943444
Q2G2X0   41 2.5625 3.07991 0.0107511
Q2G0F3   40 2.5 3.07991 0.0107511
Q2G037   22 1.375 0.903563 0.161558
Q2G1G6   33 2.0625 3.07991 0.0107511
Q2FWP0   15 0.9375 -1.27278 0.943444
Q2FY29   33 2.0625 3.07991 0.0107511
Q2FXQ4   12 0.75 -1.27278 0.943444
Q2G0S7   30 1.875 0.903563 0.161558
Q2FZX7   32 2 3.07991 0.0107511
Q2G0E6   6 0.375 -1.27278 0.943444
Q2FY37   34 2.125 3.07991 0.0107511
Q2FYQ0   29 1.8125 0.903563 0.161558
Q2FUV3   30 1.875 0.903563 0.161558
Q2FYV2   25 1.5625 0.903563 0.161558
Q2FVS4   25 1.5625 0.903563 0.161558
Q2G2M3   37 2.3125 3.07991 0.0107511
Q2FVM6   18 1.125 0.903563 0.161558
Q2G292   34 2.125 3.07991 0.0107511
Q2FXH7   21 1.3125 0.903563 0.161558
Q2FYQ7   26 1.625 0.903563 0.161558
Q2FWG2   35 2.1875 3.07991 0.0107511
Q2G159   34 2.125 3.07991 0.0107511
Q2FX96   27 1.6875 0.903563 0.161558
Q2FV83   33 2.0625 3.07991 0.0107511
Q2G2D8   32 2 3.07991 0.0107511
Q2FYJ4   7 0.4375 -1.27278 0.943444
Q2G1E8   6 0.375 -1.27278 0.943444
Q2FVK2   12 0.75 -1.27278 0.943444
Q2FZP1   11 0.6875 -1.27278 0.943444
Q2FXI0   26 1.625 0.903563 0.161558
Q2G134   8 0.5 -1.27278 0.943444
Q2FZZ6   19 1.1875 0.903563 0.161558
Q2G1Z3   26 1.625 0.903563 0.161558
Q2G030   37 2.3125 3.07991 0.0107511
Q2FV21   32 2 3.07991 0.0107511
Q9RQP6   6 0.375 -1.27278 0.943444
Q2FZ62   34 2.125 3.07991 0.0107511
Q2FZQ7   28 1.75 0.903563 0.161558
Q2G0F4   33 2.0625 3.07991 0.0107511
Q2FWE0   26 1.625 0.903563 0.161558
Q2FVS0   11 0.6875 -1.27278 0.943444
Q2FUT6   28 1.75 0.903563 0.161558
Q2FUQ5   16 1 0.903563 0.161558
Q2FZJ9   23 1.4375 0.903563 0.161558
Q2FY81   26 1.625 0.903563 0.161558
Q2G0K8   37 2.3125 3.07991 0.0107511
Q2G262   8 0.5 -1.27278 0.943444
Q2G0E1   30 1.875 0.903563 0.161558
Q2FWD3   33 2.0625 3.07991 0.0107511
Q2FXA4   33 2.0625 3.07991 0.0107511
Q2FVF0   27 1.6875 0.903563 0.161558
Q2FWW9   28 1.75 0.903563 0.161558
Q2FZ54   33 2.0625 3.07991 0.0107511
P0A0J0   11 0.6875 -1.27278 0.943444
Q2G1G1   41 2.5625 3.07991 0.0107511
Q2FWA1   24 1.5 0.903563 0.161558
Q2FXN1   36 2.25 3.07991 0.0107511
Q2G2T4   44 2.75 3.07991 0.0107511
Q2FZW9   31 1.9375 0.903563 0.161558
Q2FV90   45 2.8125 3.07991 0.0107511
Q2FWB3   17 1.0625 0.903563 0.161558
Q2G0Q0   32 2 3.07991 0.0107511
Q2FY10   26 1.625 0.903563 0.161558
Q2FXM0   31 1.9375 0.903563 0.161558
Q2G1S2   30 1.875 0.903563 0.161558
Q2FXY5   23 1.39394 0.903563 0.161558
Q2FXV3   37 2.24242 3.07991 0.0107511
Q2FXG3   29 1.75758 0.903563 0.161558
Q2FVA8   15 0.909091 -1.27278 0.943444
Q2G2C2   14 0.848485 -1.27278 0.943444
Q2FYU2   24 1.45455 0.903563 0.161558
Q2FYK5   29 1.75758 0.903563 0.161558
Q2FW35   29 1.75758 0.903563 0.161558
Q2FY52   30 1.81818 0.903563 0.161558
Q9RQP9   39 2.36364 3.07991 0.0107511
Q2G039   31 1.87879 0.903563 0.161558
Q2G1E4   34 2.06061 3.07991 0.0107511
Q2G0B0   37 2.24242 3.07991 0.0107511
Q2FXI7   25 1.51515 0.903563 0.161558
Q2FWN7   37 2.24242 3.07991 0.0107511
Q2FV66   25 1.51515 0.903563 0.161558
Q2FYJ5   7 0.424242 -1.27278 0.943444
Q2FYC9   12 0.727273 -1.27278 0.943444
Q2FZC6   36 2.18182 3.07991 0.0107511
Q2FXW4   31 1.87879 0.903563 0.161558
Q2FXI1   25 1.51515 0.903563 0.161558
Q2FZF9   34 2.06061 3.07991 0.0107511
Q2G171   8 0.484848 -1.27278 0.943444
Q2G2P8   31 1.87879 0.903563 0.161558
Q2G2V9   22 1.33333 0.903563 0.161558
Q2FV31   23 1.39394 0.903563 0.161558
Q9KJN3   16 0.969697 -1.27278 0.943444
Q2FZV5   7 0.424242 -1.27278 0.943444
Q2FWC4   41 2.48485 3.07991 0.0107511
Q2FYT0   10 0.606061 -1.27278 0.943444
Q2G145   21 1.27273 0.903563 0.161558
Q2G0J0   43 2.60606 3.07991 0.0107511
Q2FZQ3   33 2 3.07991 0.0107511
Q2FYE5   26 1.57576 0.903563 0.161558
Q2FWN5   12 0.727273 -1.27278 0.943444
Q2FY24   43 2.60606 3.07991 0.0107511
Q2FVW7   22 1.33333 0.903563 0.161558
Q2FZ91   41 2.48485 3.07991 0.0107511
Q2FWL2   40 2.42424 3.07991 0.0107511
Q2FZQ6   21 1.27273 0.903563 0.161558
P02976   9 0.545455 -1.27278 0.943444
Q2G0R7   9 0.545455 -1.27278 0.943444
Q2FUU2   41 2.48485 3.07991 0.0107511
Q2FZG1   31 1.87879 0.903563 0.161558
Q2G0Z4   7 0.424242 -1.27278 0.943444
Q2FZ81   22 1.33333 0.903563 0.161558
Q2G2J8   33 2 3.07991 0.0107511
Q2FZD7   31 1.87879 0.903563 0.161558
Q2G288   17 1.0303 0.903563 0.161558
Q2FW52   34 2.06061 3.07991 0.0107511
Q2FVX4   29 1.75758 0.903563 0.161558
Q2FVN5   7 0.424242 -1.27278 0.943444
Q2FY88   35 2.12121 3.07991 0.0107511
Q2FWC9   29 1.75758 0.903563 0.161558
Q2FZS7   30 1.81818 0.903563 0.161558
Q2FZ63   32 1.93939 0.903563 0.161558
Q2G1L8   29 1.75758 0.903563 0.161558
Q2FV17   32 1.93939 0.903563 0.161558
Q2FVT8   35 2.12121 3.07991 0.0107511
Q2G0W8   42 2.54545 3.07991 0.0107511
Q2FV07   18 1.09091 0.903563 0.161558
Q2G0Q1   29 1.75758 0.903563 0.161558
Q2FY69   29 1.75758 0.903563 0.161558
Q2FZ75   38 2.30303 3.07991 0.0107511
Q2G0E5   33 2 3.07991 0.0107511
Q2G233   25 1.51515 0.903563 0.161558
Q2FWE1   45 2.72727 3.07991 0.0107511
Q2FVZ2   25 1.51515 0.903563 0.161558
Q2FYE2   24 1.45455 0.903563 0.161558
Q2G1K6   30 1.76471 0.903563 0.161558
Q2FVT0   29 1.70588 0.903563 0.161558
Q2G0Q9   29 1.70588 0.903563 0.161558
Q2FZ89   32 1.88235 0.903563 0.161558
Q2FVR0   20 1.17647 0.903563 0.161558
Q2FZD9   19 1.11765 0.903563 0.161558
Q2FX85   14 0.823529 -1.27278 0.943444
Q2G1B0   20 1.17647 0.903563 0.161558
Q2G2E4   6 0.352941 -1.27278 0.943444
Q2FYK7   33 1.94118 0.903563 0.161558
Q2FZ13   26 1.52941 0.903563 0.161558
Q2FZE6   43 2.52941 3.07991 0.0107511
Q2FVI2   31 1.82353 0.903563 0.161558
Q2FZE0   31 1.82353 0.903563 0.161558
Q2FV38   38 2.23529 3.07991 0.0107511
Q2FXE2   31 1.82353 0.903563 0.161558
Q2G1Q2   28 1.64706 0.903563 0.161558
Q2FYY8   32 1.88235 0.903563 0.161558
Q2FYN6   41 2.41176 3.07991 0.0107511
Q2FV39   44 2.58824 3.07991 0.0107511
Q2G130   22 1.29412 0.903563 0.161558
Q2FUR8   23 1.35294 0.903563 0.161558
Q2FXZ3   16 0.941176 -1.27278 0.943444
Q2FYM4   6 0.352941 -1.27278 0.943444
Q2FWY1   36 2.11765 3.07991 0.0107511
Q2G1V4   22 1.29412 0.903563 0.161558
P0A011   31 1.82353 0.903563 0.161558
Q2FXZ0   27 1.58824 0.903563 0.161558
Q2G0V4   39 2.29412 3.07991 0.0107511
Q2FW34   28 1.64706 0.903563 0.161558
Q2FWC7   51 3 5.25625 0.000662855
Q2G0F6   36 2.11765 3.07991 0.0107511
Q2G0T0   36 2.11765 3.07991 0.0107511
Q2FXM8   38 2.23529 3.07991 0.0107511
Q2G0Q8   38 2.23529 3.07991 0.0107511
Q2FZ08   18 1.05882 0.903563 0.161558
Q2G160   31 1.82353 0.903563 0.161558
Q2FY78   23 1.35294 0.903563 0.161558
Q2G2H7   16 0.941176 -1.27278 0.943444
Q2FW53   19 1.11765 0.903563 0.161558
Q2FVX0   34 2 3.07991 0.0107511
Q2G2U5   34 2 3.07991 0.0107511
Q2FZR0   28 1.64706 0.903563 0.161558
Q2G1Z9   31 1.82353 0.903563 0.161558
Q2G1G0   30 1.76471 0.903563 0.161558
Q2FW57   36 2.11765 3.07991 0.0107511
Q9RQP7   31 1.82353 0.903563 0.161558
Q2FXP0   22 1.29412 0.903563 0.161558
Q2FVV1   7 0.411765 -1.27278 0.943444
Q2FYU8   6 0.352941 -1.27278 0.943444
Q2FZ04   36 2.11765 3.07991 0.0107511
Q2FVQ0   32 1.88235 0.903563 0.161558
Q2G151   32 1.88235 0.903563 0.161558
Q2FXF9   28 1.64706 0.903563 0.161558
Q2G242   26 1.52941 0.903563 0.161558
Q2FZQ0   40 2.35294 3.07991 0.0107511
Q2G1Q8   21 1.23529 0.903563 0.161558
Q2FYG1   32 1.82857 0.903563 0.161558
Q2G1N3   38 2.17143 3.07991 0.0107511
Q2FV44   34 1.94286 0.903563 0.161558
Q2FXV4   31 1.77143 0.903563 0.161558
Q2G0I1   12 0.685714 -1.27278 0.943444
Q2FZY0   30 1.71429 0.903563 0.161558
Q2G295   35 2 3.07991 0.0107511
Q2FWH3   31 1.77143 0.903563 0.161558
Q2G072   27 1.54286 0.903563 0.161558
Q2G217   36 2.05714 3.07991 0.0107511
Q2FYP6   23 1.31429 0.903563 0.161558
Q9EZ12   36 2.05714 3.07991 0.0107511
Q2FZ48   36 2.05714 3.07991 0.0107511
Q2FY16   32 1.82857 0.903563 0.161558
Q2FZU3   30 1.71429 0.903563 0.161558
Q2FVV7   25 1.42857 0.903563 0.161558
Q2FWU0   19 1.08571 0.903563 0.161558
P0A0Q0   29 1.65714 0.903563 0.161558
Q2FVS3   25 1.42857 0.903563 0.161558
Q2G0I6   29 1.65714 0.903563 0.161558
Q2FYP3   20 1.14286 0.903563 0.161558
Q2FWM0   29 1.65714 0.903563 0.161558
Q2FZ36   38 2.17143 3.07991 0.0107511
Q2G0Y8   16 0.914286 -1.27278 0.943444
Q2FXF6   9 0.514286 -1.27278 0.943444
Q2FXM7   43 2.45714 3.07991 0.0107511
Q2G1A6   32 1.82857 0.903563 0.161558
Q2G138   7 0.4 -1.27278 0.943444
Q2FZR4   29 1.65714 0.903563 0.161558
Q2G162   6 0.342857 -1.27278 0.943444
Q2FYH2   13 0.742857 -1.27278 0.943444
Q2FX56   27 1.54286 0.903563 0.161558
Q2FY68   29 1.65714 0.903563 0.161558
Q2G1K1   18 1.02857 0.903563 0.161558
Q2G1A3   34 1.94286 0.903563 0.161558
Q2FZX4   35 2 3.07991 0.0107511
Q2G1M5   26 1.48571 0.903563 0.161558
Q2FVA3   31 1.77143 0.903563 0.161558
Q2G2G4   23 1.31429 0.903563 0.161558
Q2G0U3   32 1.82857 0.903563 0.161558
Q2FXQ6   18 1.02857 0.903563 0.161558
Q2G0S2   36 2.05714 3.07991 0.0107511
Q2G168   18 1.02857 0.903563 0.161558
Q2FZB0   41 2.34286 3.07991 0.0107511
Q2G119   35 2 3.07991 0.0107511
Q2FVJ7   32 1.82857 0.903563 0.161558
Q2FY30   31 1.77143 0.903563 0.161558
Q2FXR3   37 2.11429 3.07991 0.0107511
Q2G1Z0   33 1.88571 0.903563 0.161558
Q2G0A9   35 2 3.07991 0.0107511
O33599   19 1.08571 0.903563 0.161558
Q2FZ55   45 2.57143 3.07991 0.0107511
Q2FYS0   31 1.77143 0.903563 0.161558
Q2G248   34 1.94286 0.903563 0.161558
Q2G049   22 1.25714 0.903563 0.161558
Q2FVA5   22 1.25714 0.903563 0.161558
Q2FUX8   36 2.05714 3.07991 0.0107511
Q2G123   28 1.6 0.903563 0.161558
Q2FVH0   38 2.17143 3.07991 0.0107511
Q2FV01   8 0.457143 -1.27278 0.943444
Q2G2L2   29 1.65714 0.903563 0.161558
Q2FYW3   23 1.31429 0.903563 0.161558
Q2FZZ0   38 2.17143 3.07991 0.0107511
Q2FVV8   32 1.82857 0.903563 0.161558
Q2G2W0   19 1.05556 0.903563 0.161558
Q2G041   25 1.38889 0.903563 0.161558
P0A0B9   33 1.83333 0.903563 0.161558
Q2FYI6   43 2.38889 3.07991 0.0107511
Q2G2S2   33 1.83333 0.903563 0.161558
Q2FVQ8   19 1.05556 0.903563 0.161558
Q2FVT2   36 2 3.07991 0.0107511
Q2G1Z5   16 0.888889 -1.27278 0.943444
Q2G2A4   18 1 0.903563 0.161558
P60393   39 2.16667 3.07991 0.0107511
Q2G0P6   25 1.38889 0.903563 0.161558
Q2FW04   16 0.888889 -1.27278 0.943444
Q2FYY9   31 1.72222 0.903563 0.161558
Q2FWP2   17 0.944444 -1.27278 0.943444
Q2FVW4   33 1.83333 0.903563 0.161558
Q2FY63   33 1.83333 0.903563 0.161558
Q2FZ68   26 1.44444 0.903563 0.161558
Q2G1E2   10 0.555556 -1.27278 0.943444
Q2G2T8   34 1.88889 0.903563 0.161558
Q2FY71   35 1.94444 0.903563 0.161558
Q2FVI1   11 0.611111 -1.27278 0.943444
Q2G0W2   13 0.722222 -1.27278 0.943444
Q2G238   31 1.72222 0.903563 0.161558
Q2FZR1   30 1.66667 0.903563 0.161558
Q2FXN2   11 0.611111 -1.27278 0.943444
Q2FXH6   9 0.5 -1.27278 0.943444
Q2FXM3   26 1.44444 0.903563 0.161558
Q2FZW3   37 2.05556 3.07991 0.0107511
Q2FWM9   30 1.66667 0.903563 0.161558
Q2FUW9   6 0.333333 -1.27278 0.943444
Q2FW91   29 1.61111 0.903563 0.161558
Q2G137   25 1.38889 0.903563 0.161558
Q2FVM0   29 1.61111 0.903563 0.161558
Q2G057   31 1.72222 0.903563 0.161558
Q2FXP5   22 1.22222 0.903563 0.161558
Q2G1H2   8 0.444444 -1.27278 0.943444
Q2FX99   9 0.5 -1.27278 0.943444
Q2G0J4   10 0.555556 -1.27278 0.943444
Q2FX74   22 1.22222 0.903563 0.161558
Q2G1J9   14 0.777778 -1.27278 0.943444
Q2G1F7   7 0.388889 -1.27278 0.943444
Q2G2R8   31 1.72222 0.903563 0.161558
Q2FW32   22 1.22222 0.903563 0.161558
Q2FXZ4   38 2.11111 3.07991 0.0107511
Q2FUT0   40 2.22222 3.07991 0.0107511
Q2G084   32 1.77778 0.903563 0.161558
Q2G148   30 1.66667 0.903563 0.161558
Q2FYR0   35 1.94444 0.903563 0.161558
Q2FW86   33 1.83333 0.903563 0.161558
Q2FW01   24 1.33333 0.903563 0.161558
Q2FUX9   14 0.777778 -1.27278 0.943444
Q2G212   17 0.944444 -1.27278 0.943444
Q2FZ84   22 1.22222 0.903563 0.161558
Q2G0Y0   36 2 3.07991 0.0107511
Q2FYU4   34 1.88889 0.903563 0.161558
Q2G223   19 1.05556 0.903563 0.161558
Q2G136   32 1.77778 0.903563 0.161558
Q2G0G6   31 1.72222 0.903563 0.161558
Q2FWY6   22 1.22222 0.903563 0.161558
Q2FWZ2   37 2.05556 3.07991 0.0107511
Q2G240   29 1.61111 0.903563 0.161558
O05154   36 2 3.07991 0.0107511
Q2FXP4   14 0.777778 -1.27278 0.943444
Q2FVH5   32 1.77778 0.903563 0.161558
Q2FYP0   29 1.56757 0.903563 0.161558
Q2FUW5   36 1.94595 0.903563 0.161558
Q2FX66   14 0.756757 -1.27278 0.943444
Q2G1P4   7 0.378378 -1.27278 0.943444
Q2FYI9   25 1.35135 0.903563 0.161558
Q2G0I7   26 1.40541 0.903563 0.161558
Q2FXQ9   29 1.56757 0.903563 0.161558
Q2FXL0   31 1.67568 0.903563 0.161558
Q2FYR7   44 2.37838 3.07991 0.0107511
Q2G1W4   21 1.13514 0.903563 0.161558
Q2G2C8   22 1.18919 0.903563 0.161558
Q2G163   37 2 3.07991 0.0107511
Q2FWL9   8 0.432432 -1.27278 0.943444
Q2FZH3   21 1.13514 0.903563 0.161558
Q2FZR5   27 1.45946 0.903563 0.161558
Q2G1W6   17 0.918919 -1.27278 0.943444
Q2FWA5   10 0.540541 -1.27278 0.943444
Q2FX17   16 0.864865 -1.27278 0.943444
Q2FXY1   58 3.13514 5.25625 0.000662855
Q2G2W1   11 0.594595 -1.27278 0.943444
Q2FV06   10 0.540541 -1.27278 0.943444
Q2FYW6   37 2 3.07991 0.0107511
Q2G281   29 1.56757 0.903563 0.161558
Q2G227   32 1.72973 0.903563 0.161558
Q2FWZ5   27 1.45946 0.903563 0.161558
Q2FZX0   38 2.05405 3.07991 0.0107511
Q2FV51   18 0.972973 -1.27278 0.943444
Q2G082   14 0.756757 -1.27278 0.943444
Q2FWX4   10 0.540541 -1.27278 0.943444
Q2FZT1   31 1.67568 0.903563 0.161558
Q2FYF3   25 1.35135 0.903563 0.161558
Q2FXW9   23 1.24324 0.903563 0.161558
O34090   36 1.94595 0.903563 0.161558
Q2FVE1   11 0.594595 -1.27278 0.943444
Q2FZL5   36 1.94595 0.903563 0.161558
Q2G258   30 1.62162 0.903563 0.161558
Q2FZW5   12 0.648649 -1.27278 0.943444
Q2FW63   11 0.594595 -1.27278 0.943444
Q2FXB4   22 1.18919 0.903563 0.161558
Q2G1T5   11 0.594595 -1.27278 0.943444
Q2G1J5   30 1.62162 0.903563 0.161558
Q2G0V0   29 1.56757 0.903563 0.161558
Q2G0M7   28 1.51351 0.903563 0.161558
Q2G1I5   44 2.37838 3.07991 0.0107511
Q2G146   33 1.78378 0.903563 0.161558
Q2G1P6   42 2.27027 3.07991 0.0107511
Q2G1W8   22 1.15789 0.903563 0.161558
Q2G035   32 1.68421 0.903563 0.161558
Q2G1I3   28 1.47368 0.903563 0.161558
Q2FWM2   34 1.78947 0.903563 0.161558
Q2FYJ3   38 2 3.07991 0.0107511
Q2G0L8   33 1.73684 0.903563 0.161558
Q2G164   27 1.42105 0.903563 0.161558
Q2FVT7   48 2.52632 3.07991 0.0107511
Q2G1R3   36 1.89474 0.903563 0.161558
Q2G1T6   42 2.21053 3.07991 0.0107511
Q2FZN7   27 1.42105 0.903563 0.161558
Q2FY83   18 0.947368 -1.27278 0.943444
Q2FZX9   33 1.73684 0.903563 0.161558
Q2FYL5   30 1.57895 0.903563 0.161558
Q2G218   37 1.94737 0.903563 0.161558
Q2G0M5   30 1.57895 0.903563 0.161558
Q2FW78   8 0.421053 -1.27278 0.943444
P52078   31 1.63158 0.903563 0.161558
Q7X2S2   38 2 3.07991 0.0107511
Q2FZG4   31 1.63158 0.903563 0.161558
Q2G0M4   29 1.52632 0.903563 0.161558
Q2FVA2   39 2.05263 3.07991 0.0107511
Q2G115   27 1.42105 0.903563 0.161558
Q2G0M8   39 2.05263 3.07991 0.0107511
Q2G1U4   31 1.63158 0.903563 0.161558
Q2G1D0   44 2.31579 3.07991 0.0107511
Q2G2S0   21 1.10526 0.903563 0.161558
Q2G2N5   17 0.894737 -1.27278 0.943444
Q2G222   27 1.42105 0.903563 0.161558
Q2G1C8   16 0.842105 -1.27278 0.943444
Q2FV40   29 1.52632 0.903563 0.161558
Q2FXT1   29 1.52632 0.903563 0.161558
Q2FZZ2   32 1.68421 0.903563 0.161558
Q2FY01   27 1.42105 0.903563 0.161558
Q2FVJ8   33 1.73684 0.903563 0.161558
Q2FXK2   35 1.84211 0.903563 0.161558
Q2FUS7   25 1.31579 0.903563 0.161558
Q2FVP1   13 0.684211 -1.27278 0.943444
Q2FYN7   18 0.947368 -1.27278 0.943444
P69848   38 2 3.07991 0.0107511
Q2FWN8   43 2.26316 3.07991 0.0107511
Q2FV62   33 1.73684 0.903563 0.161558
Q2FWW7   28 1.47368 0.903563 0.161558
Q2G1Y5   35 1.84211 0.903563 0.161558
Q2FXA3   33 1.73684 0.903563 0.161558
Q2FYV3   44 2.31579 3.07991 0.0107511
Q2G1H4   33 1.73684 0.903563 0.161558
Q2G038   31 1.63158 0.903563 0.161558
Q2G161   7 0.368421 -1.27278 0.943444
Q2FYV1   37 1.94737 0.903563 0.161558
Q2FZ09   30 1.57895 0.903563 0.161558
Q2FW90   27 1.42105 0.903563 0.161558
Q2G290   32 1.68421 0.903563 0.161558
P60611   41 2.15789 3.07991 0.0107511
Q2FV58   37 1.94737 0.903563 0.161558
Q2G0C6   27 1.42105 0.903563 0.161558
Q2G050   24 1.26316 0.903563 0.161558
Q2G0V2   28 1.47368 0.903563 0.161558
Q2FVQ4   11 0.578947 -1.27278 0.943444
Q2G094   24 1.23077 0.903563 0.161558
Q2FY59   45 2.30769 3.07991 0.0107511
Q2FVX7   31 1.58974 0.903563 0.161558
Q2FVP4   22 1.12821 0.903563 0.161558
Q2G185   19 0.974359 -1.27278 0.943444
Q2FXP8   6 0.307692 -1.27278 0.943444
Q2G275   23 1.17949 0.903563 0.161558
Q2G1D9   25 1.28205 0.903563 0.161558
Q2FXI3   30 1.53846 0.903563 0.161558
Q2FYM2   20 1.02564 0.903563 0.161558
P14738   14 0.717949 -1.27278 0.943444
Q2G2Q2   32 1.64103 0.903563 0.161558
Q2G0M9   36 1.84615 0.903563 0.161558
Q2FY67   30 1.53846 0.903563 0.161558
Q2FWX8   11 0.564103 -1.27278 0.943444
Q2FUT9   41 2.10256 3.07991 0.0107511
Q2FZS0   35 1.79487 0.903563 0.161558
Q2G2A8   23 1.17949 0.903563 0.161558
Q2FUY2   13 0.666667 -1.27278 0.943444
Q2FZL8   25 1.28205 0.903563 0.161558
Q2FW93   13 0.666667 -1.27278 0.943444
Q2G1L7   32 1.64103 0.903563 0.161558
Q2FW41   21 1.07692 0.903563 0.161558
Q2FZY6   25 1.28205 0.903563 0.161558
Q2G042   6 0.307692 -1.27278 0.943444
Q2FWK2   36 1.84615 0.903563 0.161558
Q2FYF4   40 2.05128 3.07991 0.0107511
Q2FZP2   20 1.02564 0.903563 0.161558
Q2G1G7   29 1.48718 0.903563 0.161558
Q2G1H5   30 1.53846 0.903563 0.161558
Q2G2S7   25 1.28205 0.903563 0.161558
Q2FY53   37 1.89744 0.903563 0.161558
Q2G1N2   33 1.69231 0.903563 0.161558
Q2G2V2   29 1.48718 0.903563 0.161558
Q2G1H6   34 1.74359 0.903563 0.161558
Q2FZA9   36 1.84615 0.903563 0.161558
Q2FXI5   41 2.10256 3.07991 0.0107511
Q2G206   9 0.461538 -1.27278 0.943444
Q2FWN6   26 1.33333 0.903563 0.161558
Q2FUQ2   34 1.74359 0.903563 0.161558
Q2G1K3   28 1.4359 0.903563 0.161558
Q2FZ76   18 0.923077 -1.27278 0.943444
Q2FY54   21 1.07692 0.903563 0.161558
Q2G289   30 1.53846 0.903563 0.161558
Q2FY14   30 1.53846 0.903563 0.161558
Q2FV77   23 1.17949 0.903563 0.161558
Q2G064   44 2.25641 3.07991 0.0107511
Q2G033   29 1.48718 0.903563 0.161558
Q2G198   28 1.4359 0.903563 0.161558
Q2G0K4   15 0.769231 -1.27278 0.943444
Q2G0V3   44 2.25641 3.07991 0.0107511
Q2FWE2   29 1.45 0.903563 0.161558
Q2G089   25 1.25 0.903563 0.161558
Q2FZL3   29 1.45 0.903563 0.161558
Q2G087   36 1.8 0.903563 0.161558
Q2G0A7   11 0.55 -1.27278 0.943444
Q2FVF9   31 1.55 0.903563 0.161558
Q2G071   35 1.75 0.903563 0.161558
Q2FUZ2   20 1 0.903563 0.161558
Q2FY27   35 1.75 0.903563 0.161558
Q2FXX4   22 1.1 0.903563 0.161558
Q2G1E6   33 1.65 0.903563 0.161558
Q2G1G5   17 0.85 -1.27278 0.943444
Q2G2Q3   21 1.05 0.903563 0.161558
Q2FZF0   25 1.25 0.903563 0.161558
Q2G2D2   28 1.4 0.903563 0.161558
Q2FXT4   26 1.3 0.903563 0.161558
Q2FZI8   32 1.6 0.903563 0.161558
Q2FUS8   16 0.8 -1.27278 0.943444
Q2FVR9   36 1.8 0.903563 0.161558
Q2FXP2   35 1.75 0.903563 0.161558
Q2FX94   17 0.85 -1.27278 0.943444
Q2G2A5   32 1.6 0.903563 0.161558
Q2FZP7   28 1.4 0.903563 0.161558
Q2G1R7   27 1.35 0.903563 0.161558
Q2G015   12 0.6 -1.27278 0.943444
Q2FZF4   41 2.05 3.07991 0.0107511
Q2G1E5   33 1.65 0.903563 0.161558
Q2FWH9   13 0.65 -1.27278 0.943444
Q2G069   22 1.1 0.903563 0.161558
Q2FZK3   33 1.65 0.903563 0.161558
Q2FZU5   32 1.6 0.903563 0.161558
Q2FYT4   27 1.35 0.903563 0.161558
Q2FWK4   32 1.6 0.903563 0.161558
Q2FY40   44 2.2 3.07991 0.0107511
Q2FWY4   7 0.35 -1.27278 0.943444
Q2G156   13 0.65 -1.27278 0.943444
Q2G045   32 1.6 0.903563 0.161558
Q2FZS6   27 1.35 0.903563 0.161558
Q2FYC7   21 1.05 0.903563 0.161558
Q2FW73   34 1.7 0.903563 0.161558
Q2G1H3   31 1.55 0.903563 0.161558
Q2FXJ6   24 1.2 0.903563 0.161558
Q2FUS2   7 0.341463 -1.27278 0.943444
Q2G120   35 1.70732 0.903563 0.161558
Q2G2T9   25 1.21951 0.903563 0.161558
Q2G1N9   11 0.536585 -1.27278 0.943444
Q2FXL9   37 1.80488 0.903563 0.161558
Q2G0W4   36 1.7561 0.903563 0.161558
Q2G0R6   23 1.12195 0.903563 0.161558
Q2G1C4   34 1.65854 0.903563 0.161558
Q2FWY9   35 1.70732 0.903563 0.161558
Q2G1K4   34 1.65854 0.903563 0.161558
Q2FYK3   23 1.12195 0.903563 0.161558
Q2G1N4   37 1.80488 0.903563 0.161558
Q2G065   35 1.70732 0.903563 0.161558
Q2FX88   25 1.21951 0.903563 0.161558
Q2FVW9   36 1.7561 0.903563 0.161558
Q2G1E0   15 0.731707 -1.27278 0.943444
Q2G2P2   30 1.46341 0.903563 0.161558
Q2G0V5   7 0.341463 -1.27278 0.943444
Q2FWA2   34 1.65854 0.903563 0.161558
Q2FZU1   33 1.60976 0.903563 0.161558
Q2FX77   27 1.31707 0.903563 0.161558
Q2FW75   32 1.56098 0.903563 0.161558
Q2FUT5   30 1.46341 0.903563 0.161558
Q2G234   33 1.60976 0.903563 0.161558
Q2FZU6   33 1.60976 0.903563 0.161558
Q2G1Y2   12 0.585366 -1.27278 0.943444
Q2FXN7   16 0.780488 -1.27278 0.943444
Q2G2J3   7 0.341463 -1.27278 0.943444
Q2G0G1   35 1.70732 0.903563 0.161558
Q2FW62   33 1.60976 0.903563 0.161558
Q2FUP7   38 1.85366 0.903563 0.161558
Q2G1J3   35 1.70732 0.903563 0.161558
Q2FZ15   33 1.60976 0.903563 0.161558
Q2G1D3   22 1.07317 0.903563 0.161558
Q2G0K2   39 1.90244 0.903563 0.161558
Q2FWC1   37 1.80488 0.903563 0.161558
Q2FXM5   35 1.70732 0.903563 0.161558
Q2FY46   29 1.41463 0.903563 0.161558
Q2G1K0   31 1.5122 0.903563 0.161558
Q2FXT6   33 1.60976 0.903563 0.161558
Q2FZM4   31 1.5122 0.903563 0.161558
Q2FXG1   33 1.60976 0.903563 0.161558
Q2FXL1   36 1.7561 0.903563 0.161558
Q2FWX5   31 1.5122 0.903563 0.161558
# cudaSaTabsearch LTYPE = T LORDER = F LSOLN = F
# QUERY ID = PF18851 
# DBFILE = ./tableaux.ascii.DB                                                             
Q2G1I1   27 1.28571 0.903563  0.161558
Q2G1K2   32 1.52381 0.903563  0.161558
Q2FUU5   34 1.61905 0.903563  0.161558
Q2FXB6   33 1.57143 0.903563  0.161558
Q2FZU2   19 0.904762 -1.27278  0.943444
Q2FZK0   8 0.380952 -1.27278  0.943444
Q2FY33   22 1.04762 0.903563  0.161558
Q2G098   24 1.14286 0.903563  0.161558
Q2FZ46   32 1.52381 0.903563  0.161558
Q2FZQ5   31 1.47619 0.903563  0.161558
Q2FXU8   27 1.28571 0.903563  0.161558
Q9EZ08   32 1.52381 0.903563  0.161558
Q2G1B9   35 1.66667 0.903563  0.161558
Q2FZ73   36 1.71429 0.903563  0.161558
Q2FY35   39 1.85714 0.903563  0.161558
Q2FZ16   31 1.47619 0.903563  0.161558
Q2FYR2   24 1.14286 0.903563  0.161558
Q2FWY3   15 0.714286 -1.27278  0.943444
Q2G2F5   32 1.52381 0.903563  0.161558
Q2G032   35 1.66667 0.903563  0.161558
Q2FZ10   44 2.09524 3.07991  0.0107511
Q2G255   35 1.66667 0.903563  0.161558
Q2G0X6   37 1.7619 0.903563  0.161558
Q2FYH0   35 1.66667 0.903563  0.161558
Q2FXJ9   30 1.42857 0.903563  0.161558
Q2FZT4   28 1.33333 0.903563  0.161558
Q2FVE6   30 1.42857 0.903563  0.161558
Q2FYD3   15 0.714286 -1.27278  0.943444
Q2FXT5   21 1 0.903563  0.161558
Q2FY60   33 1.57143 0.903563  0.161558
Q2G2D7   33 1.57143 0.903563  0.161558
Q2FX16   29 1.38095 0.903563  0.161558
Q2FZ34   24 1.14286 0.903563  0.161558
Q2G1S4   43 2.04762 3.07991  0.0107511
Q2G147   27 1.28571 0.903563  0.161558
Q2G1J7   30 1.42857 0.903563  0.161558
Q2G2A7   24 1.14286 0.903563  0.161558
Q2G2M6   29 1.38095 0.903563  0.161558
Q2FV30   40 1.90476 0.903563  0.161558
Q2FVL5   23 1.09524 0.903563  0.161558
Q2FXY0   39 1.85714 0.903563  0.161558
Q2FZL1   36 1.71429 0.903563  0.161558
Q2FW45   29 1.38095 0.903563  0.161558
Q2FZU0   33 1.53488 0.903563  0.161558
Q2FWZ0   19 0.883721 -1.27278  0.943444
Q2G2H5   24 1.11628 0.903563  0.161558
Q2FYG9   21 0.976744 -1.27278  0.943444
Q2G2X6   24 1.11628 0.903563  0.161558
Q2G155   31 1.44186 0.903563  0.161558
Q2FXY9   29 1.34884 0.903563  0.161558
Q2FZ37   29 1.34884 0.903563  0.161558
Q2FVI7   34 1.5814 0.903563  0.161558
Q2FYS1   35 1.62791 0.903563  0.161558
Q2FXL5   36 1.67442 0.903563  0.161558
Q2G1J4   28 1.30233 0.903563  0.161558
Q2FWZ3   30 1.39535 0.903563  0.161558
Q2G2P7   24 1.11628 0.903563  0.161558
Q2FVH3   36 1.67442 0.903563  0.161558
Q2FZ31   27 1.25581 0.903563  0.161558
Q2G283   32 1.48837 0.903563  0.161558
Q2FZ66   26 1.2093 0.903563  0.161558
Q2FWY7   5 0.232558 -1.27278  0.943444
Q2G1F9   31 1.44186 0.903563  0.161558
Q2FZJ4   31 1.44186 0.903563  0.161558
Q2FZQ1   15 0.697674 -1.27278  0.943444
Q2FY80   20 0.930233 -1.27278  0.943444
Q2G2D4   24 1.11628 0.903563  0.161558
Q2FYP1   35 1.62791 0.903563  0.161558
Q2FYF9   15 0.697674 -1.27278  0.943444
Q2G0B3   23 1.06977 0.903563  0.161558
Q2FUT8   35 1.62791 0.903563  0.161558
Q2FYR1   26 1.2093 0.903563  0.161558
Q2FYL3   34 1.5814 0.903563  0.161558
Q2FVG4   14 0.651163 -1.27278  0.943444
Q2FVP8   21 0.976744 -1.27278  0.943444
Q2FZ28   25 1.13636 0.903563  0.161558
Q2G1F0   28 1.27273 0.903563  0.161558
P95689   26 1.18182 0.903563  0.161558
Q2FYH6   26 1.18182 0.903563  0.161558
Q2FXD1   20 0.909091 -1.27278  0.943444
Q2G0X5   20 0.909091 -1.27278  0.943444
Q2FXN8   10 0.454545 -1.27278  0.943444
Q2G0N0   32 1.45455 0.903563  0.161558
Q2G268   34 1.54545 0.903563  0.161558
Q2FV61   36 1.63636 0.903563  0.161558
Q2FXL7   34 1.54545 0.903563  0.161558
Q2FUR5   20 0.909091 -1.27278  0.943444
Q2FXV6   33 1.5 0.903563  0.161558
Q2G2C5   34 1.54545 0.903563  0.161558
Q2FVJ6   32 1.45455 0.903563  0.161558
Q2G1Y4   31 1.40909 0.903563  0.161558
Q2FVI0   11 0.5 -1.27278  0.943444
Q2FXJ8   18 0.818182 -1.27278  0.943444
Q2FZU7   34 1.54545 0.903563  0.161558
Q2G2X4   36 1.63636 0.903563  0.161558
Q2FZA8   22 1 0.903563  0.161558
Q2FW96   36 1.63636 0.903563  0.161558
Q2FYV4   30 1.36364 0.903563  0.161558
O07325   31 1.40909 0.903563  0.161558
Q2G1C1   31 1.40909 0.903563  0.161558
Q2FZR9   34 1.54545 0.903563  0.161558
Q2FVW3   29 1.31818 0.903563  0.161558
Q2G124   37 1.68182 0.903563  0.161558
P0C0V7   39 1.77273 0.903563  0.161558
Q2FX52   24 1.06667 0.903563  0.161558
Q2G2C7   37 1.64444 0.903563  0.161558
Q2G2D5   33 1.46667 0.903563  0.161558
Q2FXQ7   29 1.28889 0.903563  0.161558
Q2FZW0   25 1.11111 0.903563  0.161558
Q2FVG3   37 1.64444 0.903563  0.161558
Q2FXR4   36 1.6 0.903563  0.161558
Q2FZ67   40 1.77778 0.903563  0.161558
Q2G243   32 1.42222 0.903563  0.161558
Q2FV76   36 1.6 0.903563  0.161558
Q2FVZ4   26 1.15556 0.903563  0.161558
Q2FWC5   29 1.28889 0.903563  0.161558
Q2FZY3   30 1.33333 0.903563  0.161558
Q2FWH5   29 1.28889 0.903563  0.161558
Q2G241   33 1.46667 0.903563  0.161558
Q2FV35   24 1.06667 0.903563  0.161558
Q2G0T5   20 0.888889 -1.27278  0.943444
Q2G1A9   35 1.55556 0.903563  0.161558
Q2FYU7   24 1.06667 0.903563  0.161558
Q2G2E0   9 0.4 -1.27278  0.943444
Q2FVT6   30 1.33333 0.903563  0.161558
Q2G0D7   19 0.844444 -1.27278  0.943444
Q2G1M6   31 1.37778 0.903563  0.161558
Q2G0A6   31 1.37778 0.903563  0.161558
Q2FUY6   44 1.95556 0.903563  0.161558
Q2FYJ2   33 1.46667 0.903563  0.161558
Q2G2E5   26 1.13043 0.903563  0.161558
Q2G2P5   28 1.21739 0.903563  0.161558
Q2G1R6   27 1.17391 0.903563  0.161558
Q2FYF0   28 1.21739 0.903563  0.161558
Q2FVH8   28 1.21739 0.903563  0.161558
Q2FUU3   38 1.65217 0.903563  0.161558
Q2FVG8   28 1.21739 0.903563  0.161558
Q9ZAH5   35 1.52174 0.903563  0.161558
Q2G2U0   25 1.08696 0.903563  0.161558
Q2FYR4   39 1.69565 0.903563  0.161558
Q2G256   26 1.13043 0.903563  0.161558
Q2FVY0   36 1.56522 0.903563  0.161558
Q2G0Q2   32 1.3913 0.903563  0.161558
Q2G0R2   29 1.26087 0.903563  0.161558
Q2G0Q3   22 0.956522 -1.27278  0.943444
Q2FWZ9   33 1.43478 0.903563  0.161558
Q53705   21 0.913043 -1.27278  0.943444
Q2G2U3   23 1 0.903563  0.161558
Q2FYY6   28 1.21739 0.903563  0.161558
Q2FWL3   23 1 0.903563  0.161558
Q2FY50   19 0.826087 -1.27278  0.943444
Q2FXN4   35 1.52174 0.903563  0.161558
Q2G179   19 0.826087 -1.27278  0.943444
Q2G1L6   36 1.56522 0.903563  0.161558
Q2FXU4   36 1.56522 0.903563  0.161558
Q2G1E9   29 1.26087 0.903563  0.161558
Q2G232   27 1.17391 0.903563  0.161558
Q2FXH9   36 1.56522 0.903563  0.161558
Q2G0X3   13 0.565217 -1.27278  0.943444
Q2FXD0   34 1.47826 0.903563  0.161558
Q2G0G3   27 1.17391 0.903563  0.161558
Q2FWW3   30 1.30435 0.903563  0.161558
Q2FYG0   30 1.2766 0.903563  0.161558
Q2FZS9   34 1.44681 0.903563  0.161558
Q2FYS2   22 0.93617 -1.27278  0.943444
Q2G2U4   17 0.723404 -1.27278  0.943444
Q2FWJ9   42 1.78723 0.903563  0.161558
Q2FWF0   30 1.2766 0.903563  0.161558
Q2FXR9   33 1.40426 0.903563  0.161558
Q2FZV7   25 1.06383 0.903563  0.161558
Q2G1W0   33 1.40426 0.903563  0.161558
Q2G2I0   25 1.06383 0.903563  0.161558
Q2G153   35 1.48936 0.903563  0.161558
Q2FWD7   30 1.2766 0.903563  0.161558
Q2FY15   33 1.40426 0.903563  0.161558
Q2FV54   30 1.2766 0.903563  0.161558
Q2FZ74   26 1.10638 0.903563  0.161558
Q2FYV5   35 1.48936 0.903563  0.161558
Q2G2I1   23 0.978723 -1.27278  0.943444
Q2FXZ6   35 1.48936 0.903563  0.161558
Q2G0U0   20 0.851064 -1.27278  0.943444
Q2G0Y6   32 1.3617 0.903563  0.161558
Q2FXJ0   26 1.10638 0.903563  0.161558
Q2FY43   36 1.5 0.903563  0.161558
Q2FWM1   11 0.458333 -1.27278  0.943444
Q2FVJ1   22 0.916667 -1.27278  0.943444
Q2G0K3   34 1.41667 0.903563  0.161558
Q2FY66   33 1.375 0.903563  0.161558
Q2FW99   29 1.20833 0.903563  0.161558
Q2FV10   26 1.08333 0.903563  0.161558
Q2FXJ5   40 1.66667 0.903563  0.161558
Q2FX69   12 0.5 -1.27278  0.943444
Q2G0B2   26 1.08333 0.903563  0.161558
Q2FX14   27 1.125 0.903563  0.161558
Q2FYD8   26 1.08333 0.903563  0.161558
Q2FWE5   28 1.16667 0.903563  0.161558
Q2G2A3   22 0.916667 -1.27278  0.943444
Q2FZH8   36 1.5 0.903563  0.161558
Q2FX51   34 1.41667 0.903563  0.161558
Q2FWE8   27 1.125 0.903563  0.161558
Q2G088   38 1.58333 0.903563  0.161558
Q2G028   30 1.22449 0.903563  0.161558
Q2G1S3   30 1.22449 0.903563  0.161558
Q2FYN4   30 1.22449 0.903563  0.161558
Q2FX86   33 1.34694 0.903563  0.161558
Q2G2S8   17 0.693878 -1.27278  0.943444
Q2FUW8   30 1.22449 0.903563  0.161558
Q2FWD4   23 0.938776 -1.27278  0.943444
Q2FVH6   27 1.10204 0.903563  0.161558
Q2G029   36 1.46939 0.903563  0.161558
Q2G1R5   26 1.06122 0.903563  0.161558
Q2FX65   6 0.244898 -1.27278  0.943444
Q2FZV6   31 1.26531 0.903563  0.161558
Q2G1P1   27 1.10204 0.903563  0.161558
Q2FVU4   22 0.897959 -1.27278  0.943444
Q2FVT5   32 1.30612 0.903563  0.161558
Q2G2H4   18 0.734694 -1.27278  0.943444
Q2FZ58   29 1.18367 0.903563  0.161558
Q2FVJ2   22 0.897959 -1.27278  0.943444
Q2FXW5   30 1.22449 0.903563  0.161558
Q2FWK1   29 1.18367 0.903563  0.161558
Q2G031   33 1.34694 0.903563  0.161558
Q2G0U1   25 1.02041 0.903563  0.161558
Q2FW46   22 0.897959 -1.27278  0.943444
Q2FZY5   31 1.26531 0.903563  0.161558
Q2FZI5   30 1.2 0.903563  0.161558
Q2FYR9   24 0.96 -1.27278  0.943444
Q2FZ92   33 1.32 0.903563  0.161558
Q2G1D5   32 1.28 0.903563  0.161558
Q2FXM2   24 0.96 -1.27278  0.943444
Q2FVM2   21 0.84 -1.27278  0.943444
Q2FZN2   18 0.72 -1.27278  0.943444
Q2G1U8   26 1.04 0.903563  0.161558
Q2FVS7   21 0.84 -1.27278  0.943444
Q2FWB5   28 1.12 0.903563  0.161558
Q2FXX1   29 1.16 0.903563  0.161558
Q2G2J9   31 1.24 0.903563  0.161558
Q2G0Y7   33 1.32 0.903563  0.161558
Q2FW81   32 1.28 0.903563  0.161558
Q2FWK3   31 1.24 0.903563  0.161558
Q2FY34   37 1.48 0.903563  0.161558
Q2FXF8   20 0.8 -1.27278  0.943444
Q2FXI9   33 1.32 0.903563  0.161558
Q05615   22 0.862745 -1.27278  0.943444
Q2FUW4   32 1.2549 0.903563  0.161558
Q2FVF4   34 1.33333 0.903563  0.161558
Q2FWI3   16 0.627451 -1.27278  0.943444
Q2FWG8   21 0.823529 -1.27278  0.943444
Q2G0R0   22 0.862745 -1.27278  0.943444
Q2G0I4   24 0.941176 -1.27278  0.943444
Q2FV67   27 1.05882 0.903563  0.161558
Q2G091   29 1.13725 0.903563  0.161558
Q2G1U1   18 0.705882 -1.27278  0.943444
Q2FUX7   27 1.05882 0.903563  0.161558
Q2FY51   25 0.980392 -1.27278  0.943444
Q2FYP2   32 1.2549 0.903563  0.161558
Q2G0F8   28 1.09804 0.903563  0.161558
Q2FXH5   27 1.05882 0.903563  0.161558
Q2G193   20 0.784314 -1.27278  0.943444
Q2FWD6   35 1.37255 0.903563  0.161558
Q2FZ98   34 1.30769 0.903563  0.161558
Q2FYQ2   20 0.769231 -1.27278  0.943444
Q2FWL5   27 1.03846 0.903563  0.161558
Q2FV16   29 1.11538 0.903563  0.161558
Q2FWX9   26 1 0.903563  0.161558
Q2G1J0   31 1.19231 0.903563  0.161558
Q2G235   24 0.923077 -1.27278  0.943444
Q2FXK1   24 0.923077 -1.27278  0.943444
Q2FWF4   28 1.07692 0.903563  0.161558
Q2FZC8   26 1 0.903563  0.161558
Q2FZQ4   27 1.03846 0.903563  0.161558
O52582   26 1 0.903563  0.161558
Q2FZI6   27 1.03846 0.903563  0.161558
Q2FUW7   29 1.11538 0.903563  0.161558
Q2G2M9   21 0.807692 -1.27278  0.943444
Q2FZD0   26 1 0.903563  0.161558
Q2FWK7   34 1.30769 0.903563  0.161558
Q2FWU4   11 0.423077 -1.27278  0.943444
Q2FUX4   24 0.923077 -1.27278  0.943444
Q2G2V3   34 1.30769 0.903563  0.161558
O05204   27 1.03846 0.903563  0.161558
Q2FYC2   28 1.0566 0.903563  0.161558
Q2FZP6   27 1.01887 0.903563  0.161558
Q2G0L2   32 1.20755 0.903563  0.161558
Q2FZV1   14 0.528302 -1.27278  0.943444
Q2FVQ5   23 0.867925 -1.27278  0.943444
Q2FZW6   33 1.24528 0.903563  0.161558
Q2FZI3   20 0.754717 -1.27278  0.943444
Q2G219   21 0.792453 -1.27278  0.943444
Q2FZR2   21 0.792453 -1.27278  0.943444
Q2FXZ2   41 1.54717 0.903563  0.161558
Q2FYC6   30 1.13208 0.903563  0.161558
Q2FYZ5   29 1.07407 0.903563  0.161558
Q2FWN4   23 0.851852 -1.27278  0.943444
Q2G221   22 0.814815 -1.27278  0.943444
Q2FZX5   27 1 0.903563  0.161558
Q2FUW3   27 1 0.903563  0.161558
Q2G2H3   28 1.03704 0.903563  0.161558
Q2FY08   27 1 0.903563  0.161558
Q2FXU5   21 0.777778 -1.27278  0.943444
Q2G1F8   26 0.962963 -1.27278  0.943444
Q2FYW4   22 0.814815 -1.27278  0.943444
Q2G142   22 0.814815 -1.27278  0.943444
Q2G1U3   19 0.703704 -1.27278  0.943444
Q2FZ18   38 1.40741 0.903563  0.161558
Q2FV24   34 1.25926 0.903563  0.161558
Q2G1C2   31 1.14815 0.903563  0.161558
Q2FYZ4   26 0.962963 -1.27278  0.943444
Q2FWT4   25 0.925926 -1.27278  0.943444
Q2FUX1   26 0.962963 -1.27278  0.943444
Q2FZG9   27 0.981818 -1.27278  0.943444
Q2FVC1   34 1.23636 0.903563  0.161558
Q2FYT3   21 0.763636 -1.27278  0.943444
Q2FY82   35 1.27273 0.903563  0.161558
Q2FV02   27 0.981818 -1.27278  0.943444
Q2FXJ2   19 0.690909 -1.27278  0.943444
Q2FZ02   32 1.16364 0.903563  0.161558
Q2G0L3   31 1.12727 0.903563  0.161558
Q2FZH5   35 1.27273 0.903563  0.161558
Q2FWH4   30 1.09091 0.903563  0.161558
Q2FW49   29 1.05455 0.903563  0.161558
Q93T05   25 0.909091 -1.27278  0.943444
Q2FX73   25 0.909091 -1.27278  0.943444
Q2G239   27 0.964286 -1.27278  0.943444
Q2G121   32 1.14286 0.903563  0.161558
Q2FY11   31 1.10714 0.903563  0.161558
Q2FV11   23 0.821429 -1.27278  0.943444
Q2FZ05   39 1.39286 0.903563  0.161558
Q2G253   28 1 0.903563  0.161558
Q2FW98   22 0.785714 -1.27278  0.943444
Q2G205   31 1.10714 0.903563  0.161558
Q2FVE7   29 1.03571 0.903563  0.161558
Q2FYD0   17 0.607143 -1.27278  0.943444
Q2FZ19   27 0.964286 -1.27278  0.943444
Q2G1C7   27 0.964286 -1.27278  0.943444
Q2FV60   26 0.928571 -1.27278  0.943444
Q2FY64   31 1.10714 0.903563  0.161558
Q2FZI9   29 1.03571 0.903563  0.161558
Q2FV57   28 0.982456 -1.27278  0.943444
Q2FXA5   29 1.01754 0.903563  0.161558
Q2G2U8   11 0.385965 -1.27278  0.943444
Q2FZP0   25 0.877193 -1.27278  0.943444
Q2FZL7   29 1.01754 0.903563  0.161558
Q2FZR3   19 0.666667 -1.27278  0.943444
Q2FWA0   23 0.807018 -1.27278  0.943444
Q2G090   24 0.842105 -1.27278  0.943444
Q2G1H0   32 1.10345 0.903563  0.161558
Q2FZP4   30 1.03448 0.903563  0.161558
Q2FUX0   22 0.758621 -1.27278  0.943444
Q2FV86   28 0.965517 -1.27278  0.943444
Q2FV14   39 1.34483 0.903563  0.161558
Q2FUT2   28 0.965517 -1.27278  0.943444
Q2FZ64   15 0.517241 -1.27278  0.943444
Q2FUW1   25 0.847458 -1.27278  0.943444
Q2FWI0   25 0.847458 -1.27278  0.943444
Q2G2K5   27 0.915254 -1.27278  0.943444
Q2FWK6   32 1.08475 0.903563  0.161558
Q2G0T9   26 0.881356 -1.27278  0.943444
Q2G078   28 0.949153 -1.27278  0.943444
Q2G1P3   25 0.847458 -1.27278  0.943444
Q2G274   22 0.733333 -1.27278  0.943444
Q2FZD4   28 0.933333 -1.27278  0.943444
Q2FYS5   26 0.866667 -1.27278  0.943444
Q2G1K5   39 1.3 0.903563  0.161558
Q2G1L5   23 0.766667 -1.27278  0.943444
Q2G1M9   20 0.666667 -1.27278  0.943444
Q2FX67   29 0.966667 -1.27278  0.943444
Q2FZ32   24 0.8 -1.27278  0.943444
Q2FWH7   28 0.933333 -1.27278  0.943444
Q2FXT8   21 0.688525 -1.27278  0.943444
Q2FUQ3   25 0.819672 -1.27278  0.943444
Q2G1Y6   26 0.852459 -1.27278  0.943444
Q2FX68   17 0.557377 -1.27278  0.943444
Q2FWD1   33 1.08197 0.903563  0.161558
Q2FUZ8   21 0.688525 -1.27278  0.943444
Q2G1F5   21 0.688525 -1.27278  0.943444
Q2G2T6   19 0.622951 -1.27278  0.943444
Q2FYD2   18 0.590164 -1.27278  0.943444
Q2FYA1   21 0.688525 -1.27278  0.943444
Q2FY21   25 0.819672 -1.27278  0.943444
Q2FZD3   18 0.590164 -1.27278  0.943444
Q2G1Z4   33 1.08197 0.903563  0.161558
Q2G0S3   30 0.967742 -1.27278  0.943444
Q2FVQ3   23 0.741935 -1.27278  0.943444
Q2G2J4   26 0.83871 -1.27278  0.943444
Q2G2B8   28 0.903226 -1.27278  0.943444
Q2G0L5   11 0.354839 -1.27278  0.943444
Q2FW72   24 0.774194 -1.27278  0.943444
Q2FYT8   26 0.83871 -1.27278  0.943444
Q2FXM9   28 0.903226 -1.27278  0.943444
Q2G1Y0   19 0.612903 -1.27278  0.943444
Q2G2D0   24 0.774194 -1.27278  0.943444
Q2G2M2   23 0.741935 -1.27278  0.943444
Q2G1B7   27 0.870968 -1.27278  0.943444
Q2G1B8   24 0.774194 -1.27278  0.943444
Q2G0M6   30 0.967742 -1.27278  0.943444
Q2G1D8   25 0.793651 -1.27278  0.943444
Q2FV70   17 0.539683 -1.27278  0.943444
Q2FV72   31 0.984127 -1.27278  0.943444
Q2FVB2   27 0.857143 -1.27278  0.943444
Q2G122   28 0.888889 -1.27278  0.943444
Q2G1W2   30 0.9375 -1.27278  0.943444
Q2FWW1   17 0.53125 -1.27278  0.943444
Q2G1F4   26 0.8125 -1.27278  0.943444
Q2G093   29 0.90625 -1.27278  0.943444
Q2FXY7   27 0.84375 -1.27278  0.943444
Q2G1C6   37 1.15625 0.903563  0.161558
Q2FZ20   20 0.625 -1.27278  0.943444
O50581   27 0.830769 -1.27278  0.943444
Q2G1N1   22 0.676923 -1.27278  0.943444
Q2G188   19 0.575758 -1.27278  0.943444
Q2G296   31 0.939394 -1.27278  0.943444
Q2G2E9   23 0.69697 -1.27278  0.943444
Q2G294   37 1.12121 0.903563  0.161558
Q2FWJ5   28 0.848485 -1.27278  0.943444
Q2FW03   28 0.835821 -1.27278  0.943444
Q2G0N1   29 0.865672 -1.27278  0.943444
Q2FZJ0   26 0.776119 -1.27278  0.943444
Q2FYZ9   26 0.776119 -1.27278  0.943444
Q2FV74   23 0.686567 -1.27278  0.943444
Q2FXP7   21 0.626866 -1.27278  0.943444
Q2FXU1   18 0.537313 -1.27278  0.943444
Q2G1M8   24 0.716418 -1.27278  0.943444
Q2FXY4   28 0.835821 -1.27278  0.943444
Q2FZ94   24 0.705882 -1.27278  0.943444
Q2FYI0   26 0.753623 -1.27278  0.943444
Q2FXT9   27 0.782609 -1.27278  0.943444
Q2G0D2   27 0.771429 -1.27278  0.943444
Q2FYB7   18 0.514286 -1.27278  0.943444
Q2FVN8   28 0.8 -1.27278  0.943444
Q2FZ49   19 0.542857 -1.27278  0.943444
Q2FUW6   28 0.8 -1.27278  0.943444
Q2G1P7   22 0.628571 -1.27278  0.943444
Q2FW70   21 0.591549 -1.27278  0.943444
Q2G0W1   28 0.788732 -1.27278  0.943444
Q2G024   17 0.478873 -1.27278  0.943444
Q2G1G8   19 0.535211 -1.27278  0.943444
Q2G1R9   26 0.732394 -1.27278  0.943444
O06446   27 0.760563 -1.27278  0.943444
Q2G1C9   30 0.84507 -1.27278  0.943444
Q2FXV8   33 0.916667 -1.27278  0.943444
Q2G0P5   30 0.833333 -1.27278  0.943444
Q2FV64   23 0.630137 -1.27278  0.943444
Q2FV87   16 0.432432 -1.27278  0.943444
Q2G1K9   23 0.613333 -1.27278  0.943444
Q2G266   18 0.48 -1.27278  0.943444
Q59801   19 0.5 -1.27278  0.943444
Q2FXH2   24 0.631579 -1.27278  0.943444
Q53727   23 0.597403 -1.27278  0.943444
Q2G2Q0   17 0.441558 -1.27278  0.943444
Q2FZD8   19 0.487179 -1.27278  0.943444
Q2FYS4   19 0.487179 -1.27278  0.943444
Q2G1G2   30 0.769231 -1.27278  0.943444
Q2FXV9   21 0.531646 -1.27278  0.943444
Q2G0L4   12 0.303797 -1.27278  0.943444
Q2FXR8   20 0.506329 -1.27278  0.943444
Q2FYJ0   22 0.556962 -1.27278  0.943444
Q2FZS8   18 0.45 -1.27278  0.943444
Q2FXN9   20 0.487805 -1.27278  0.943444
Q2FYM1   28 0.682927 -1.27278  0.943444
Q2FVZ5   17 0.414634 -1.27278  0.943444
Q2FVL8   18 0.433735 -1.27278  0.943444
Q2FZ40   22 0.53012 -1.27278  0.943444
Q2FYH5   28 0.666667 -1.27278  0.943444
Q2FXB3   18 0.418605 -1.27278  0.943444
Q2FYS9   22 0.5 -1.27278  0.943444
Q2G1Q4   28 0.636364 -1.27278  0.943444
Q2FVC3   25 0.568182 -1.27278  0.943444
Q2G046   16 0.359551 -1.27278  0.943444
Q2FWU3   13 0.292135 -1.27278  0.943444
Q2FZ72   27 0.606742 -1.27278  0.943444
Q2FZ82   19 0.426966 -1.27278  0.943444
Q9F1K0   21 0.456522 -1.27278  0.943444
Q2FVV9   23 0.479167 -1.27278  0.943444
Q2FZT6   20 0.412371 -1.27278  0.943444
Q2FWU5   13 0.268041 -1.27278  0.943444
Q2FYC8   15 0.306122 -1.27278  0.943444
Q2FZK7   18 0.36 -1.27278  0.943444
Q2G2C1   26 0.52 -1.27278  0.943444
Q2FZT5   17 0.330097 -1.27278  0.943444
Q2G0R8   24 0.461538 -1.27278  0.943444
Q2FW95   13 0.25 -1.27278  0.943444
Q2G0N5   14 0.259259 -1.27278  0.943444
P47768   16 0.290909 -1.27278  0.943444
Q2FXH4   15 0.27027 -1.27278  0.943444
Q2FVM1   22 0.396396 -1.27278  0.943444
```
