## Supplementary Data 3 for "Mining folded proteomes in the era of accurate structure prediction": PF18860.output

```
# cudaSaTabsearch LTYPE = T LORDER = F LSOLN = F
# QUERY ID = PF18860 
# DBFILE = ./tableaux.ascii.DB                                                             
Q2G0V6   0 0 -1.27278 0.943444
Q2G075   0 0 -1.27278 0.943444
Q2G083   0 0 -1.27278 0.943444
Q2FZN3   0 0 -1.27278 0.943444
Q2FY90   0 0 -1.27278 0.943444
Q2FX91   0 0 -1.27278 0.943444
Q2FX54   0 0 -1.27278 0.943444
Q2FYQ4   0 0 -1.27278 0.943444
Q2G284   0 0 -1.27278 0.943444
Q2G0S4   0 0 -1.27278 0.943444
Q2FWM3   0 0 -1.27278 0.943444
Q2FX81   0 0 -1.27278 0.943444
Q2FXC6   0 0 -1.27278 0.943444
Q2FWJ7   0 0 -1.27278 0.943444
Q2FYJ9   0 0 -1.27278 0.943444
Q2G2E6   0 0 -1.27278 0.943444
Q2FWV0   0 0 -1.27278 0.943444
Q2FZC3   0 0 -1.27278 0.943444
Q2FVH9   0 0 -1.27278 0.943444
Q2FXQ5   0 0 -1.27278 0.943444
Q2FZU4   0 0 -1.27278 0.943444
Q2FYF8   0 0 -1.27278 0.943444
Q2FUR4   0 0 -1.27278 0.943444
Q2FYI2   0 0 -1.27278 0.943444
Q2FYY2   0 0 -1.27278 0.943444
Q2FW58   0 0 -1.27278 0.943444
P0C7Z3   0 0 -1.27278 0.943444
Q2G0T2   0 0 -1.27278 0.943444
Q2G1G9   0 0 -1.27278 0.943444
Q2FVJ0   0 0 -1.27278 0.943444
Q2FZ80   0 0 -1.27278 0.943444
Q2G1R4   0 0 -1.27278 0.943444
Q2FW02   0 0 -1.27278 0.943444
Q2G1X3   0 0 -1.27278 0.943444
Q2FWW4   0 0 -1.27278 0.943444
Q2FZE1   0 0 -1.27278 0.943444
Q2FY31   0 0 -1.27278 0.943444
Q2G018   0 0 -1.27278 0.943444
Q2FZI0   0 0 -1.27278 0.943444
Q2FUZ7   0 0 -1.27278 0.943444
Q2G250   0 0 -1.27278 0.943444
Q2FWU8   0 0 -1.27278 0.943444
Q2FYX5   0 0 -1.27278 0.943444
Q2FZY2   0 0 -1.27278 0.943444
Q2FZX8   0 0 -1.27278 0.943444
Q2FUY8   0 0 -1.27278 0.943444
Q2FV73   0 0 -1.27278 0.943444
Q2G0C5   0 0 -1.27278 0.943444
Q2FZ52   0 0 -1.27278 0.943444
Q2FVK6   0 0 -1.27278 0.943444
Q2G0Z3   0 0 -1.27278 0.943444
Q2FZJ8   0 0 -1.27278 0.943444
Q2FY57   0 0 -1.27278 0.943444
Q2G0W3   0 0 -1.27278 0.943444
Q2G0I2   0 0 -1.27278 0.943444
Q2FYX1   0 0 -1.27278 0.943444
Q2G0H2   0 0 -1.27278 0.943444
Q2FWJ8   0 0 -1.27278 0.943444
Q2FWZ7   0 0 -1.27278 0.943444
Q2FV04   0 0 -1.27278 0.943444
Q2G0H6   0 0 -1.27278 0.943444
Q2G291   0 0 -1.27278 0.943444
Q2G1A7   0 0 -1.27278 0.943444
Q2FVS8   0 0 -1.27278 0.943444
Q2FZ26   0 0 -1.27278 0.943444
Q2FXJ3   0 0 -1.27278 0.943444
Q2G231   0 0 -1.27278 0.943444
Q2G2N0   0 0 -1.27278 0.943444
Q2G2I2   0 0 -1.27278 0.943444
Q2FYU3   0 0 -1.27278 0.943444
Q2FWY5   0 0 -1.27278 0.943444
Q2G2E3   0 0 -1.27278 0.943444
Q2FV09   0 0 -1.27278 0.943444
Q2FX72   0 0 -1.27278 0.943444
Q2FWA3   0 0 -1.27278 0.943444
Q2FWF2   0 0 -1.27278 0.943444
Q2G0E4   0 0 -1.27278 0.943444
Q2G251   0 0 -1.27278 0.943444
P0C818   0 0 -1.27278 0.943444
Q2FXQ2   0 0 -1.27278 0.943444
Q2FXD4   0 0 -1.27278 0.943444
Q2G014   0 0 -1.27278 0.943444
Q2FWI9   0 0 -1.27278 0.943444
Q2FX79   0 0 -1.27278 0.943444
Q2FVP7   0 0 -1.27278 0.943444
Q2FZN4   0 0 -1.27278 0.943444
Q2FWU6   0 0 -1.27278 0.943444
Q2G2Y1   0 0 -1.27278 0.943444
Q2FYF6   0 0 -1.27278 0.943444
Q2FXK0   0 0 -1.27278 0.943444
Q2FVI9   0 0 -1.27278 0.943444
Q2G246   0 0 -1.27278 0.943444
Q2G053   0 0 -1.27278 0.943444
Q2FWK8   0 0 -1.27278 0.943444
Q2FXL8   0 0 -1.27278 0.943444
Q2G0Q4   0 0 -1.27278 0.943444
Q2FVB7   0 0 -1.27278 0.943444
Q2FYD6   0 0 -1.27278 0.943444
Q2FXK9   0 0 -1.27278 0.943444
Q2FV78   0 0 -1.27278 0.943444
Q2FXG4   0 0 -1.27278 0.943444
Q2G0C8   0 0 -1.27278 0.943444
Q2FWU9   0 0 -1.27278 0.943444
Q2FUX2   0 0 -1.27278 0.943444
Q2FYI8   0 0 -1.27278 0.943444
Q2FXA1   0 0 -1.27278 0.943444
Q2FV49   0 0 -1.27278 0.943444
Q2G1S0   0 0 -1.27278 0.943444
Q2G0G0   0 0 -1.27278 0.943444
P0C805   0 0 -1.27278 0.943444
Q2FWV9   0 0 -1.27278 0.943444
Q2G152   0 0 -1.27278 0.943444
Q2FX48   0 0 -1.27278 0.943444
Q2FXS5   0 0 -1.27278 0.943444
Q2FWL4   0 0 -1.27278 0.943444
P0C7Y1   0 0 -1.27278 0.943444
Q2FXA2   0 0 -1.27278 0.943444
Q2FY96   0 0 -1.27278 0.943444
Q2FVJ3   0 0 -1.27278 0.943444
Q2FZ24   0 0 -1.27278 0.943444
Q2G1X4   0 0 -1.27278 0.943444
Q2FYM6   0 0 -1.27278 0.943444
Q2FWX6   0 0 -1.27278 0.943444
Q2G1D2   0 0 -1.27278 0.943444
Q2FWC0   0 0 -1.27278 0.943444
Q2FZG7   0 0 -1.27278 0.943444
Q2G2P1   0 0 -1.27278 0.943444
Q2G1M4   0 0 -1.27278 0.943444
Q2FX29   0 0 -1.27278 0.943444
Q2FUZ3   0 0 -1.27278 0.943444
Q2FVZ9   0 0 -1.27278 0.943444
Q2G2N3   0 0 -1.27278 0.943444
Q2G237   0 0 -1.27278 0.943444
Q2FXN5   0 0 -1.27278 0.943444
Q2FYP7   0 0 -1.27278 0.943444
Q2FWC8   0 0 -1.27278 0.943444
Q2G209   0 0 -1.27278 0.943444
Q2FXX7   0 0 -1.27278 0.943444
Q2FV05   0 0 -1.27278 0.943444
Q2FWM8   0 0 -1.27278 0.943444
Q2FV00   0 0 -1.27278 0.943444
Q2FZF2   0 0 -1.27278 0.943444
Q2FV80   0 0 -1.27278 0.943444
Q2FZZ7   0 0 -1.27278 0.943444
Q2FWH8   0 0 -1.27278 0.943444
Q2FVS5   0 0 -1.27278 0.943444
Q2FWY0   0 0 -1.27278 0.943444
Q2FZM3   0 0 -1.27278 0.943444
Q2FZW8   0 0 -1.27278 0.943444
Q2FVY7   0 0 -1.27278 0.943444
Q2FXJ1   0 0 -1.27278 0.943444
Q2G0T7   0 0 -1.27278 0.943444
Q2FW40   0 0 -1.27278 0.943444
Q2FYU9   0 0 -1.27278 0.943444
Q2FUR0   0 0 -1.27278 0.943444
Q2G215   0 0 -1.27278 0.943444
Q2G169   0 0 -1.27278 0.943444
Q2G034   0 0 -1.27278 0.943444
Q2FUV8   2 0.307692 -1.27278 0.943444
Q2FW44   1 0.153846 -1.27278 0.943444
Q2FYJ8   0 0 -1.27278 0.943444
Q2FVR6   1 0.153846 -1.27278 0.943444
Q2G183   0 0 -1.27278 0.943444
Q2G0S1   2 0.307692 -1.27278 0.943444
Q2FX83   0 0 -1.27278 0.943444
Q2FYF7   2 0.307692 -1.27278 0.943444
Q2G166   2 0.307692 -1.27278 0.943444
Q2FX20   1 0.153846 -1.27278 0.943444
Q2G020   2 0.307692 -1.27278 0.943444
Q2FVC0   0 0 -1.27278 0.943444
Q2FVD1   0 0 -1.27278 0.943444
Q2FWH1   2 0.307692 -1.27278 0.943444
Q2FYX2   2 0.307692 -1.27278 0.943444
Q2FZB5   2 0.307692 -1.27278 0.943444
Q2G0G8   2 0.307692 -1.27278 0.943444
P0A0I4   0 0 -1.27278 0.943444
Q2G2C6   1 0.153846 -1.27278 0.943444
Q2FVB1   2 0.307692 -1.27278 0.943444
Q2FYN1   2 0.307692 -1.27278 0.943444
Q2FV79   2 0.307692 -1.27278 0.943444
Q2FVU9   2 0.307692 -1.27278 0.943444
Q2G0W5   2 0.307692 -1.27278 0.943444
Q2FW60   2 0.307692 -1.27278 0.943444
Q2G269   2 0.307692 -1.27278 0.943444
Q2FZS1   2 0.307692 -1.27278 0.943444
Q2G1Y3   2 0.307692 -1.27278 0.943444
Q2FWA4   2 0.307692 -1.27278 0.943444
Q2G0C0   1 0.153846 -1.27278 0.943444
Q2G2J6   0 0 -1.27278 0.943444
Q2G1R2   2 0.307692 -1.27278 0.943444
Q2FXY8   1 0.153846 -1.27278 0.943444
Q2FYL2   2 0.307692 -1.27278 0.943444
Q2FYS3   0 0 -1.27278 0.943444
Q2FXS0   2 0.307692 -1.27278 0.943444
Q2FWA7   0 0 -1.27278 0.943444
Q2FWV8   1 0.153846 -1.27278 0.943444
Q2G279   2 0.307692 -1.27278 0.943444
Q2FYB5   0 0 -1.27278 0.943444
Q2G175   2 0.307692 -1.27278 0.943444
Q2FZ07   2 0.307692 -1.27278 0.943444
Q2FVG7   2 0.307692 -1.27278 0.943444
Q2G2P3   2 0.307692 -1.27278 0.943444
Q2FZA3   2 0.307692 -1.27278 0.943444
Q2FYE1   2 0.307692 -1.27278 0.943444
Q2G2F8   0 0 -1.27278 0.943444
Q2FWS8   0 0 -1.27278 0.943444
Q2FXD8   2 0.307692 -1.27278 0.943444
Q2FX46   2 0.307692 -1.27278 0.943444
Q2FYB4   2 0.307692 -1.27278 0.943444
Q2FYC0   2 0.307692 -1.27278 0.943444
Q2FUY5   2 0.307692 -1.27278 0.943444
Q2FYF2   0 0 -1.27278 0.943444
Q2G0R4   0 0 -1.27278 0.943444
Q2G1L1   1 0.153846 -1.27278 0.943444
Q2FYB0   2 0.307692 -1.27278 0.943444
Q2FWW5   2 0.307692 -1.27278 0.943444
Q2FX04   1 0.153846 -1.27278 0.943444
Q2FV33   2 0.307692 -1.27278 0.943444
Q2FUX6   2 0.307692 -1.27278 0.943444
Q2FVP5   0 0 -1.27278 0.943444
Q2G0W7   2 0.307692 -1.27278 0.943444
Q2FXV1   2 0.307692 -1.27278 0.943444
Q2G096   2 0.307692 -1.27278 0.943444
Q2FV68   2 0.307692 -1.27278 0.943444
Q2FVY6   1 0.153846 -1.27278 0.943444
Q2FYY0   2 0.307692 -1.27278 0.943444
Q2G005   2 0.307692 -1.27278 0.943444
Q2G2B4   2 0.307692 -1.27278 0.943444
Q2FVZ7   2 0.307692 -1.27278 0.943444
Q2FW55   2 0.307692 -1.27278 0.943444
Q2FV92   1 0.153846 -1.27278 0.943444
Q2FYV9   2 0.307692 -1.27278 0.943444
Q2FW74   2 0.307692 -1.27278 0.943444
Q2FVK9   2 0.307692 -1.27278 0.943444
Q2FZA4   2 0.307692 -1.27278 0.943444
Q2FV25   0 0 -1.27278 0.943444
Q2FYG8   2 0.307692 -1.27278 0.943444
Q2G216   2 0.307692 -1.27278 0.943444
Q2FZ69   0 0 -1.27278 0.943444
Q2FV97   2 0.307692 -1.27278 0.943444
Q2FZ95   0 0 -1.27278 0.943444
Q2FZN8   1 0.153846 -1.27278 0.943444
Q2FZG2   2 0.307692 -1.27278 0.943444
Q2G259   2 0.307692 -1.27278 0.943444
Q2FYB6   2 0.307692 -1.27278 0.943444
Q2FZD1   2 0.307692 -1.27278 0.943444
Q2FYT6   2 0.307692 -1.27278 0.943444
Q2G0Y2   2 0.307692 -1.27278 0.943444
Q2FWZ1   2 0.307692 -1.27278 0.943444
Q2FVC8   2 0.307692 -1.27278 0.943444
Q2G2H1   2 0.307692 -1.27278 0.943444
Q2FY47   2 0.307692 -1.27278 0.943444
Q2FX78   2 0.307692 -1.27278 0.943444
Q2FX47   1 0.153846 -1.27278 0.943444
Q2FZA7   2 0.307692 -1.27278 0.943444
Q2FV32   2 0.307692 -1.27278 0.943444
Q2FYE6   0 0 -1.27278 0.943444
Q2FZ41   1 0.153846 -1.27278 0.943444
Q2FYG3   0 0 -1.27278 0.943444
Q2FX01   2 0.307692 -1.27278 0.943444
Q2FXU6   1 0.153846 -1.27278 0.943444
Q2FYL7   2 0.307692 -1.27278 0.943444
Q2FWQ3   2 0.307692 -1.27278 0.943444
Q2FZY9   2 0.307692 -1.27278 0.943444
Q2FV50   2 0.307692 -1.27278 0.943444
Q2FUY7   1 0.153846 -1.27278 0.943444
Q2FXP6   2 0.307692 -1.27278 0.943444
Q2G1S9   2 0.307692 -1.27278 0.943444
Q2FX18   2 0.307692 -1.27278 0.943444
Q2FYU0   0 0 -1.27278 0.943444
Q2FXZ7   4 0.571429 -1.27278 0.943444
Q2G051   5 0.714286 -1.27278 0.943444
Q2FWS3   4 0.571429 -1.27278 0.943444
Q2FW14   4 0.571429 -1.27278 0.943444
Q2FYD7   3 0.428571 -1.27278 0.943444
Q9RQP8   3 0.428571 -1.27278 0.943444
Q2FZK2   5 0.714286 -1.27278 0.943444
Q2FWI7   5 0.714286 -1.27278 0.943444
Q2G182   4 0.571429 -1.27278 0.943444
Q2FYT7   2 0.285714 -1.27278 0.943444
Q2FV46   4 0.571429 -1.27278 0.943444
Q2FY58   2 0.285714 -1.27278 0.943444
Q2FX06   2 0.285714 -1.27278 0.943444
Q2FZH0   4 0.571429 -1.27278 0.943444
Q2FUZ4   2 0.285714 -1.27278 0.943444
Q2G102   4 0.571429 -1.27278 0.943444
Q2G1R8   3 0.428571 -1.27278 0.943444
Q2G2J1   5 0.714286 -1.27278 0.943444
Q2FX71   6 0.857143 -1.27278 0.943444
Q2FUZ5   2 0.285714 -1.27278 0.943444
Q2FYP5   3 0.428571 -1.27278 0.943444
Q2G048   0 0 -1.27278 0.943444
Q2FUQ0   3 0.428571 -1.27278 0.943444
Q2FWS7   4 0.571429 -1.27278 0.943444
Q2FV65   2 0.285714 -1.27278 0.943444
Q2G125   2 0.285714 -1.27278 0.943444
Q2FYT2   5 0.714286 -1.27278 0.943444
Q2FVH7   2 0.285714 -1.27278 0.943444
Q2G127   5 0.714286 -1.27278 0.943444
Q2FYI5   2 0.285714 -1.27278 0.943444
Q2FYX4   2 0.285714 -1.27278 0.943444
Q2G0M3   4 0.571429 -1.27278 0.943444
Q2FW87   4 0.571429 -1.27278 0.943444
Q2G211   0 0 -1.27278 0.943444
Q2FXR5   2 0.285714 -1.27278 0.943444
Q2FWR5   4 0.571429 -1.27278 0.943444
Q2FYD5   6 0.857143 -1.27278 0.943444
Q2FY94   2 0.285714 -1.27278 0.943444
Q2G2W8   5 0.714286 -1.27278 0.943444
Q2FZL9   4 0.571429 -1.27278 0.943444
Q2FYT9   5 0.714286 -1.27278 0.943444
Q2FX44   5 0.714286 -1.27278 0.943444
Q2FXB2   1 0.142857 -1.27278 0.943444
Q2FVF6   4 0.571429 -1.27278 0.943444
Q2G2F6   2 0.285714 -1.27278 0.943444
Q2G2C3   4 0.571429 -1.27278 0.943444
Q2FYA5   4 0.571429 -1.27278 0.943444
Q2FYB1   3 0.428571 -1.27278 0.943444
Q2G011   4 0.571429 -1.27278 0.943444
Q2FV29   1 0.142857 -1.27278 0.943444
Q2FVW1   4 0.571429 -1.27278 0.943444
Q2FYA4   5 0.714286 -1.27278 0.943444
Q2FY26   4 0.571429 -1.27278 0.943444
Q2FXC1   4 0.571429 -1.27278 0.943444
Q2G2T0   5 0.714286 -1.27278 0.943444
Q2FY62   2 0.285714 -1.27278 0.943444
Q2G2K4   4 0.571429 -1.27278 0.943444
Q2FW65   2 0.285714 -1.27278 0.943444
Q2FY05   2 0.285714 -1.27278 0.943444
Q2FV96   3 0.428571 -1.27278 0.943444
Q2G1S7   2 0.285714 -1.27278 0.943444
Q2FWS9   4 0.571429 -1.27278 0.943444
Q2G180   4 0.571429 -1.27278 0.943444
Q2G0L6   5 0.714286 -1.27278 0.943444
Q2G189   2 0.285714 -1.27278 0.943444
Q2FYD9   2 0.285714 -1.27278 0.943444
Q2FWM6   2 0.285714 -1.27278 0.943444
Q2FXA6   2 0.285714 -1.27278 0.943444
Q2G0U8   5 0.714286 -1.27278 0.943444
Q2FXD9   2 0.285714 -1.27278 0.943444
Q2FWF9   0 0 -1.27278 0.943444
Q2FXS3   4 0.571429 -1.27278 0.943444
Q2FXX6   4 0.571429 -1.27278 0.943444
Q2FWU2   3 0.428571 -1.27278 0.943444
Q2FXD5   4 0.571429 -1.27278 0.943444
Q2FZK8   5 0.714286 -1.27278 0.943444
Q2FV15   2 0.285714 -1.27278 0.943444
Q2FZZ5   4 0.571429 -1.27278 0.943444
Q2FW48   6 0.857143 -1.27278 0.943444
Q2FYB3   3 0.428571 -1.27278 0.943444
Q2FWT5   4 0.571429 -1.27278 0.943444
Q2FVH4   1 0.142857 -1.27278 0.943444
Q2FWP4   3 0.428571 -1.27278 0.943444
Q2FYX9   6 0.857143 -1.27278 0.943444
Q2G1U7   2 0.285714 -1.27278 0.943444
Q2FXY6   4 0.571429 -1.27278 0.943444
Q2FYT1   4 0.571429 -1.27278 0.943444
Q2G244   6 0.857143 -1.27278 0.943444
Q2FX30   2 0.285714 -1.27278 0.943444
Q2FVZ3   5 0.714286 -1.27278 0.943444
Q2FWP5   6 0.857143 -1.27278 0.943444
Q2FX41   4 0.571429 -1.27278 0.943444
Q2G2R5   5 0.714286 -1.27278 0.943444
Q2G2S3   6 0.8 -1.27278 0.943444
Q2G004   5 0.666667 -1.27278 0.943444
Q2FWV1   5 0.666667 -1.27278 0.943444
Q2G003   5 0.666667 -1.27278 0.943444
Q2FZV3   4 0.533333 -1.27278 0.943444
Q2G026   3 0.4 -1.27278 0.943444
Q2FXG7   2 0.266667 -1.27278 0.943444
Q2FYL8   2 0.266667 -1.27278 0.943444
Q2FZB6   0 0 -1.27278 0.943444
Q2FZE4   8 1.06667 0.903563 0.161558
Q2FX11   7 0.933333 -1.27278 0.943444
Q2G0Y3   6 0.8 -1.27278 0.943444
Q2FZW7   2 0.266667 -1.27278 0.943444
Q2FX21   6 0.8 -1.27278 0.943444
Q2G092   6 0.8 -1.27278 0.943444
Q2FZB7   5 0.666667 -1.27278 0.943444
Q2G0J9   6 0.8 -1.27278 0.943444
Q2G1X2   4 0.533333 -1.27278 0.943444
Q2FZD6   9 1.2 0.903563 0.161558
Q2FW67   4 0.533333 -1.27278 0.943444
Q2G111   5 0.666667 -1.27278 0.943444
Q2G2Y4   2 0.266667 -1.27278 0.943444
Q2FY38   2 0.266667 -1.27278 0.943444
Q2FWJ0   6 0.8 -1.27278 0.943444
Q2G2T5   8 1.06667 0.903563 0.161558
Q2FVG6   5 0.666667 -1.27278 0.943444
Q2G1V8   6 0.8 -1.27278 0.943444
Q2G1L0   3 0.4 -1.27278 0.943444
Q2FXD6   7 0.933333 -1.27278 0.943444
P0C948   4 0.533333 -1.27278 0.943444
Q2G1M2   6 0.8 -1.27278 0.943444
Q2FVW8   4 0.533333 -1.27278 0.943444
Q2FX24   4 0.533333 -1.27278 0.943444
Q2FWS4   6 0.8 -1.27278 0.943444
Q2FYQ3   4 0.533333 -1.27278 0.943444
Q2G254   5 0.666667 -1.27278 0.943444
Q2FWB4   4 0.533333 -1.27278 0.943444
Q2FUP8   5 0.666667 -1.27278 0.943444
Q2FZC2   4 0.533333 -1.27278 0.943444
Q2FYE4   6 0.8 -1.27278 0.943444
Q2FWS2   4 0.533333 -1.27278 0.943444
Q2FY03   7 0.933333 -1.27278 0.943444
Q2FVS6   7 0.933333 -1.27278 0.943444
Q2FXV2   2 0.266667 -1.27278 0.943444
Q2G2L6   3 0.4 -1.27278 0.943444
Q2G2I5   6 0.8 -1.27278 0.943444
Q2FYA2   5 0.666667 -1.27278 0.943444
Q2FWV7   5 0.666667 -1.27278 0.943444
Q2FXE7   8 1.06667 0.903563 0.161558
Q2G0J6   3 0.4 -1.27278 0.943444
Q2FUU4   5 0.666667 -1.27278 0.943444
Q2FVJ4   5 0.666667 -1.27278 0.943444
Q2FZM9   4 0.533333 -1.27278 0.943444
Q2FZ51   10 1.33333 0.903563 0.161558
Q2FY22   2 0.266667 -1.27278 0.943444
Q2G2Q1   9 1.2 0.903563 0.161558
Q2G109   7 0.933333 -1.27278 0.943444
Q2G1D6   9 1.2 0.903563 0.161558
Q2FVC9   1 0.133333 -1.27278 0.943444
Q2G2R6   6 0.8 -1.27278 0.943444
Q2FZ85   6 0.8 -1.27278 0.943444
Q2FVK4   4 0.533333 -1.27278 0.943444
Q2G1V9   5 0.666667 -1.27278 0.943444
Q2G2H6   4 0.533333 -1.27278 0.943444
Q2FWS6   6 0.8 -1.27278 0.943444
Q2FZW4   6 0.8 -1.27278 0.943444
Q2G1M3   9 1.2 0.903563 0.161558
Q2G1M0   4 0.533333 -1.27278 0.943444
Q2G1Y9   4 0.533333 -1.27278 0.943444
Q2FX45   4 0.533333 -1.27278 0.943444
Q2FWP8   4 0.533333 -1.27278 0.943444
Q2FYP4   4 0.533333 -1.27278 0.943444
Q2FYL1   5 0.666667 -1.27278 0.943444
Q2G1L4   7 0.933333 -1.27278 0.943444
Q2FUQ7   7 0.933333 -1.27278 0.943444
Q2G247   1 0.133333 -1.27278 0.943444
Q2FVV0   11 1.46667 0.903563 0.161558
Q2FYU6   2 0.266667 -1.27278 0.943444
Q2G2N6   7 0.933333 -1.27278 0.943444
Q2FXC9   5 0.666667 -1.27278 0.943444
Q2FX42   6 0.8 -1.27278 0.943444
Q2FX26   8 1.06667 0.903563 0.161558
Q2FWF3   2 0.266667 -1.27278 0.943444
Q2FZY1   6 0.8 -1.27278 0.943444
Q2FW15   2 0.25 -1.27278 0.943444
P0A0G2   7 0.875 -1.27278 0.943444
Q2G2G5   7 0.875 -1.27278 0.943444
Q2FY39   8 1 0.903563 0.161558
Q2G0B5   3 0.375 -1.27278 0.943444
Q2FZI1   5 0.625 -1.27278 0.943444
Q2FUQ6   14 1.75 0.903563 0.161558
Q2FVR5   7 0.875 -1.27278 0.943444
Q2G2W6   10 1.25 0.903563 0.161558
Q2FZR8   7 0.875 -1.27278 0.943444
Q2FVY8   6 0.75 -1.27278 0.943444
Q2FZ60   5 0.625 -1.27278 0.943444
Q2FV82   5 0.625 -1.27278 0.943444
Q2FX23   6 0.75 -1.27278 0.943444
Q2G1G3   7 0.875 -1.27278 0.943444
P68805   5 0.625 -1.27278 0.943444
Q2FVL0   2 0.25 -1.27278 0.943444
Q2G2J0   6 0.75 -1.27278 0.943444
Q2FZF1   2 0.25 -1.27278 0.943444
Q2FXU9   6 0.75 -1.27278 0.943444
Q2G1A2   2 0.25 -1.27278 0.943444
Q2G1C3   10 1.25 0.903563 0.161558
Q2G1D4   6 0.75 -1.27278 0.943444
Q2G0A8   5 0.625 -1.27278 0.943444
Q2FVC7   2 0.25 -1.27278 0.943444
Q2G133   12 1.5 0.903563 0.161558
Q2FY86   6 0.75 -1.27278 0.943444
Q2FX92   8 1 0.903563 0.161558
Q2FW47   2 0.25 -1.27278 0.943444
Q2G1T9   3 0.375 -1.27278 0.943444
Q2FVU8   6 0.75 -1.27278 0.943444
Q2FVD7   6 0.75 -1.27278 0.943444
Q2FX55   6 0.75 -1.27278 0.943444
Q2FVD3   7 0.875 -1.27278 0.943444
Q2G2B5   4 0.5 -1.27278 0.943444
Q2FWV6   8 1 0.903563 0.161558
Q2FW29   2 0.25 -1.27278 0.943444
Q2G0W6   2 0.25 -1.27278 0.943444
Q2FVD2   5 0.625 -1.27278 0.943444
Q2FWR8   4 0.5 -1.27278 0.943444
Q2FXA0   9 1.125 0.903563 0.161558
Q2FZB4   5 0.625 -1.27278 0.943444
Q2FX37   5 0.625 -1.27278 0.943444
Q2FX13   5 0.625 -1.27278 0.943444
Q2FWD8   2 0.25 -1.27278 0.943444
Q2G108   6 0.75 -1.27278 0.943444
Q2G2V4   7 0.875 -1.27278 0.943444
Q2FZW2   11 1.375 0.903563 0.161558
Q2FYY4   5 0.625 -1.27278 0.943444
Q2FYB8   2 0.25 -1.27278 0.943444
Q2FWC2   7 0.875 -1.27278 0.943444
Q2FYE8   5 0.625 -1.27278 0.943444
Q2FXK5   6 0.75 -1.27278 0.943444
Q2FWT0   8 1 0.903563 0.161558
Q2FW19   5 0.625 -1.27278 0.943444
Q2G100   10 1.25 0.903563 0.161558
Q2FYY3   4 0.5 -1.27278 0.943444
Q2FZ01   9 1.125 0.903563 0.161558
Q2FYY1   5 0.625 -1.27278 0.943444
Q2G103   8 1 0.903563 0.161558
Q2FV12   5 0.625 -1.27278 0.943444
Q2FWQ1   8 1 0.903563 0.161558
Q2FYY5   6 0.75 -1.27278 0.943444
Q2G207   8 1 0.903563 0.161558
Q2G1Y8   2 0.25 -1.27278 0.943444
Q2FWZ8   9 1.125 0.903563 0.161558
Q2G0Z8   7 0.875 -1.27278 0.943444
Q2G2F7   9 1.125 0.903563 0.161558
Q2FYH9   8 1 0.903563 0.161558
Q2FWB7   9 1.125 0.903563 0.161558
Q2FYN2   2 0.235294 -1.27278 0.943444
Q2FVQ6   13 1.52941 0.903563 0.161558
Q2FWX3   6 0.705882 -1.27278 0.943444
Q2G187   4 0.470588 -1.27278 0.943444
Q2FW05   9 1.05882 0.903563 0.161558
Q2FYC3   11 1.29412 0.903563 0.161558
Q2FZJ2   10 1.17647 0.903563 0.161558
Q2G0D6   11 1.29412 0.903563 0.161558
Q2FWP7   7 0.823529 -1.27278 0.943444
Q2FX31   10 1.17647 0.903563 0.161558
Q2FVZ6   6 0.705882 -1.27278 0.943444
Q2G2A2   12 1.41176 0.903563 0.161558
Q2FWQ8   2 0.235294 -1.27278 0.943444
Q2FVM9   6 0.705882 -1.27278 0.943444
Q2FYD1   9 1.05882 0.903563 0.161558
Q2FYN3   11 1.29412 0.903563 0.161558
Q2FYI3   10 1.17647 0.903563 0.161558
Q2G022   4 0.470588 -1.27278 0.943444
Q2G1Q3   9 1.05882 0.903563 0.161558
Q2FX58   5 0.588235 -1.27278 0.943444
Q2G2V1   6 0.705882 -1.27278 0.943444
Q2FVV5   6 0.705882 -1.27278 0.943444
Q2FZC0   11 1.29412 0.903563 0.161558
Q2FV63   11 1.29412 0.903563 0.161558
Q2FWG9   7 0.823529 -1.27278 0.943444
Q2FZA5   5 0.588235 -1.27278 0.943444
Q2FX60   15 1.76471 0.903563 0.161558
Q2G2I8   5 0.588235 -1.27278 0.943444
Q2G2Y5   8 0.941176 -1.27278 0.943444
Q2G2Y2   12 1.41176 0.903563 0.161558
Q2FWA6   8 0.941176 -1.27278 0.943444
Q2FWL8   6 0.705882 -1.27278 0.943444
Q2FY95   6 0.705882 -1.27278 0.943444
Q2FYC5   13 1.52941 0.903563 0.161558
Q2FV43   5 0.588235 -1.27278 0.943444
Q2FVU0   10 1.17647 0.903563 0.161558
Q2FZG5   8 0.941176 -1.27278 0.943444
Q2G2H9   11 1.29412 0.903563 0.161558
Q2G1D1   2 0.235294 -1.27278 0.943444
Q2FWU7   5 0.588235 -1.27278 0.943444
P60647   8 0.941176 -1.27278 0.943444
Q2FUR7   8 0.941176 -1.27278 0.943444
Q2FWQ2   6 0.705882 -1.27278 0.943444
Q2G2M4   11 1.29412 0.903563 0.161558
Q2G104   7 0.823529 -1.27278 0.943444
Q2FX76   5 0.588235 -1.27278 0.943444
Q2G2Q4   9 1.05882 0.903563 0.161558
Q2FXQ1   5 0.588235 -1.27278 0.943444
Q2FX80   5 0.588235 -1.27278 0.943444
Q2FZN6   2 0.235294 -1.27278 0.943444
Q2G009   2 0.235294 -1.27278 0.943444
Q2G021   11 1.29412 0.903563 0.161558
Q2FWH0   11 1.29412 0.903563 0.161558
Q2FXQ0   7 0.823529 -1.27278 0.943444
Q2FX64   8 0.941176 -1.27278 0.943444
Q2FY98   6 0.705882 -1.27278 0.943444
Q2FWK5   11 1.29412 0.903563 0.161558
Q2FYK1   5 0.588235 -1.27278 0.943444
Q2FXF0   9 1.05882 0.903563 0.161558
Q2FY70   10 1.17647 0.903563 0.161558
Q2G114   9 1.05882 0.903563 0.161558
Q2FX38   6 0.705882 -1.27278 0.943444
Q2FUP9   10 1.17647 0.903563 0.161558
Q2FVV3   9 1.05882 0.903563 0.161558
Q2G113   9 1.05882 0.903563 0.161558
Q2FWB2   2 0.235294 -1.27278 0.943444
Q2FWT6   8 0.941176 -1.27278 0.943444
Q2FW28   5 0.588235 -1.27278 0.943444
Q2FUQ9   2 0.235294 -1.27278 0.943444
Q2FY00   4 0.470588 -1.27278 0.943444
Q2G040   4 0.470588 -1.27278 0.943444
Q2FX35   4 0.470588 -1.27278 0.943444
Q2FYW9   3 0.333333 -1.27278 0.943444
Q2G2N8   12 1.33333 0.903563 0.161558
Q2G1V7   13 1.44444 0.903563 0.161558
Q2G0C3   11 1.22222 0.903563 0.161558
Q2FVW0   8 0.888889 -1.27278 0.943444
Q2FUS4   11 1.22222 0.903563 0.161558
Q2FVP6   9 1 0.903563 0.161558
Q2FZK1   12 1.33333 0.903563 0.161558
Q2FXY2   10 1.11111 0.903563 0.161558
Q2FYX3   12 1.33333 0.903563 0.161558
Q2FZ86   5 0.555556 -1.27278 0.943444
Q2FUV7   9 1 0.903563 0.161558
Q2FX70   6 0.666667 -1.27278 0.943444
Q2G1Y1   13 1.44444 0.903563 0.161558
Q2FVT9   17 1.88889 0.903563 0.161558
Q2G2K3   10 1.11111 0.903563 0.161558
P72358   10 1.11111 0.903563 0.161558
Q2G192   14 1.55556 0.903563 0.161558
Q2FYX6   6 0.666667 -1.27278 0.943444
Q2FXW0   5 0.555556 -1.27278 0.943444
Q2G202   14 1.55556 0.903563 0.161558
Q2FYW7   2 0.222222 -1.27278 0.943444
Q2G2M0   4 0.444444 -1.27278 0.943444
Q2FXT7   4 0.444444 -1.27278 0.943444
Q2FX59   4 0.444444 -1.27278 0.943444
Q2G0X2   10 1.11111 0.903563 0.161558
Q2FWR6   5 0.555556 -1.27278 0.943444
Q2FW22   10 1.11111 0.903563 0.161558
Q2FZH4   7 0.777778 -1.27278 0.943444
Q2FYZ1   3 0.333333 -1.27278 0.943444
Q2G2W7   12 1.33333 0.903563 0.161558
Q2G2I4   13 1.44444 0.903563 0.161558
Q2FZP5   10 1.11111 0.903563 0.161558
Q2FWQ7   10 1.11111 0.903563 0.161558
Q2G1W9   5 0.555556 -1.27278 0.943444
Q2FWF7   5 0.555556 -1.27278 0.943444
Q2FYM9   11 1.22222 0.903563 0.161558
Q2FXV0   10 1.11111 0.903563 0.161558
Q2FWW2   8 0.888889 -1.27278 0.943444
Q2FVS2   10 1.11111 0.903563 0.161558
Q2G007   11 1.22222 0.903563 0.161558
Q2FYA7   8 0.888889 -1.27278 0.943444
Q2G0K0   9 1 0.903563 0.161558
Q2FXS9   7 0.777778 -1.27278 0.943444
Q2G249   6 0.666667 -1.27278 0.943444
Q2G008   2 0.222222 -1.27278 0.943444
Q2FZD5   10 1.11111 0.903563 0.161558
Q2FZG0   12 1.33333 0.903563 0.161558
Q2FX28   12 1.33333 0.903563 0.161558
Q2FXI4   6 0.666667 -1.27278 0.943444
Q2G176   15 1.66667 0.903563 0.161558
Q2G116   2 0.222222 -1.27278 0.943444
Q2FXF2   11 1.22222 0.903563 0.161558
Q2G260   5 0.555556 -1.27278 0.943444
Q2G213   7 0.777778 -1.27278 0.943444
Q2G173   12 1.33333 0.903563 0.161558
Q2FV71   6 0.666667 -1.27278 0.943444
Q2FWY8   5 0.555556 -1.27278 0.943444
Q2FWN3   2 0.222222 -1.27278 0.943444
Q2FYD4   8 0.888889 -1.27278 0.943444
Q2FVQ2   9 1 0.903563 0.161558
Q2FVK0   14 1.55556 0.903563 0.161558
Q2G285   9 1 0.903563 0.161558
Q2FZH6   14 1.55556 0.903563 0.161558
Q2FZX1   10 1.11111 0.903563 0.161558
Q2FZ83   4 0.444444 -1.27278 0.943444
Q2G0S9   7 0.777778 -1.27278 0.943444
Q2FZH7   17 1.88889 0.903563 0.161558
Q2FZT3   14 1.55556 0.903563 0.161558
Q2FX57   10 1.05263 0.903563 0.161558
Q2G0B9   10 1.05263 0.903563 0.161558
Q2FY28   12 1.26316 0.903563 0.161558
Q2G0R5   11 1.15789 0.903563 0.161558
Q2FZG8   10 1.05263 0.903563 0.161558
Q2G1X1   2 0.210526 -1.27278 0.943444
Q2FX93   12 1.26316 0.903563 0.161558
Q2FYU5   11 1.15789 0.903563 0.161558
Q2FWR9   10 1.05263 0.903563 0.161558
Q2FWS0   10 1.05263 0.903563 0.161558
Q2G0P4   8 0.842105 -1.27278 0.943444
Q2FX50   13 1.36842 0.903563 0.161558
Q2FZV0   8 0.842105 -1.27278 0.943444
Q2G0S5   5 0.526316 -1.27278 0.943444
Q2FY25   16 1.68421 0.903563 0.161558
Q2FXG6   11 1.15789 0.903563 0.161558
Q2FZJ7   2 0.210526 -1.27278 0.943444
Q2G0U7   9 0.947368 -1.27278 0.943444
Q2FZV2   19 2 3.07991 0.0107511
Q2FWT8   14 1.47368 0.903563 0.161558
Q2G0D1   14 1.47368 0.903563 0.161558
Q2FVW5   16 1.68421 0.903563 0.161558
Q2FY97   12 1.26316 0.903563 0.161558
Q2FXF3   6 0.631579 -1.27278 0.943444
Q2G063   14 1.47368 0.903563 0.161558
Q2G0U5   19 2 3.07991 0.0107511
Q2G2B1   13 1.36842 0.903563 0.161558
Q2FVE3   11 1.15789 0.903563 0.161558
Q2FZW1   9 0.947368 -1.27278 0.943444
Q2FYK2   11 1.15789 0.903563 0.161558
Q2FXW2   5 0.526316 -1.27278 0.943444
Q9F0R1   12 1.26316 0.903563 0.161558
Q2FZG3   16 1.68421 0.903563 0.161558
Q2G2K0   12 1.26316 0.903563 0.161558
Q2FVN4   6 0.631579 -1.27278 0.943444
Q2FYV0   6 0.631579 -1.27278 0.943444
Q2G0A5   9 0.947368 -1.27278 0.943444
Q2FZ03   13 1.36842 0.903563 0.161558
Q2G1I8   6 0.631579 -1.27278 0.943444
Q2FYX8   10 1.05263 0.903563 0.161558
Q2FV18   14 1.47368 0.903563 0.161558
Q2FYI7   6 0.631579 -1.27278 0.943444
Q2G0K1   9 0.947368 -1.27278 0.943444
Q2G2U9   14 1.47368 0.903563 0.161558
Q2FW31   7 0.736842 -1.27278 0.943444
Q2FVB5   17 1.78947 0.903563 0.161558
Q2FVI8   12 1.26316 0.903563 0.161558
Q2FZT0   8 0.842105 -1.27278 0.943444
P48860   17 1.78947 0.903563 0.161558
Q2FYC1   7 0.736842 -1.27278 0.943444
Q2G286   9 0.947368 -1.27278 0.943444
Q2FXD3   11 1.15789 0.903563 0.161558
Q2G027   8 0.842105 -1.27278 0.943444
Q2G0T4   7 0.736842 -1.27278 0.943444
Q2FZJ5   8 0.842105 -1.27278 0.943444
Q2FW10   6 0.631579 -1.27278 0.943444
Q2FY91   10 1.05263 0.903563 0.161558
Q2FVP0   9 0.947368 -1.27278 0.943444
P60070   9 0.947368 -1.27278 0.943444
Q2FWU1   14 1.47368 0.903563 0.161558
Q2FYA3   7 0.736842 -1.27278 0.943444
Q2G0V8   22 2.31579 3.07991 0.0107511
Q2G0Z2   10 1.05263 0.903563 0.161558
Q2FZ47   12 1.26316 0.903563 0.161558
Q2G0V9   11 1.15789 0.903563 0.161558
Q2FZE2   10 1.05263 0.903563 0.161558
Q2FWB0   13 1.36842 0.903563 0.161558
Q2G1J1   15 1.57895 0.903563 0.161558
Q2FYQ1   16 1.68421 0.903563 0.161558
Q2FZ45   10 1.05263 0.903563 0.161558
Q2FYW5   14 1.47368 0.903563 0.161558
Q2G1A0   12 1.26316 0.903563 0.161558
Q2FZB9   13 1.36842 0.903563 0.161558
Q2FZX2   8 0.842105 -1.27278 0.943444
Q2FZY4   13 1.36842 0.903563 0.161558
Q2FW56   9 0.947368 -1.27278 0.943444
P0A0G6   7 0.736842 -1.27278 0.943444
Q2FW80   17 1.78947 0.903563 0.161558
Q2G2S4   5 0.526316 -1.27278 0.943444
Q2G2H0   9 0.947368 -1.27278 0.943444
Q2G2E1   12 1.26316 0.903563 0.161558
Q2G0I5   13 1.36842 0.903563 0.161558
Q2FWW6   12 1.26316 0.903563 0.161558
Q2G112   5 0.526316 -1.27278 0.943444
Q2G214   14 1.47368 0.903563 0.161558
Q2FYG2   8 0.842105 -1.27278 0.943444
Q2G0J5   12 1.26316 0.903563 0.161558
Q2FX27   9 0.947368 -1.27278 0.943444
Q2FWV5   11 1.15789 0.903563 0.161558
Q2FX40   12 1.26316 0.903563 0.161558
Q2FZM5   8 0.842105 -1.27278 0.943444
Q2FXH8   10 1.05263 0.903563 0.161558
Q2FWS5   16 1.68421 0.903563 0.161558
Q2FW13   10 1 0.903563 0.161558
Q2FY93   21 2.1 3.07991 0.0107511
Q2FZM8   11 1.1 0.903563 0.161558
Q2FZV4   9 0.9 -1.27278 0.943444
Q2FVD4   16 1.6 0.903563 0.161558
Q2G0J3   11 1.1 0.903563 0.161558
Q2FX61   10 1 0.903563 0.161558
Q2FVD6   11 1.1 0.903563 0.161558
Q2FYY7   17 1.7 0.903563 0.161558
Q2G0W0   14 1.4 0.903563 0.161558
Q2FXF7   12 1.2 0.903563 0.161558
Q2G191   20 2 3.07991 0.0107511
Q2FYT5   18 1.8 0.903563 0.161558
Q2G1P0   14 1.4 0.903563 0.161558
Q2FVF8   9 0.9 -1.27278 0.943444
Q2G0Y1   11 1.1 0.903563 0.161558
Q2FZD2   14 1.4 0.903563 0.161558
Q2FZ59   7 0.7 -1.27278 0.943444
Q2G2G1   12 1.2 0.903563 0.161558
Q2G0F9   2 0.2 -1.27278 0.943444
Q2G1J2   8 0.8 -1.27278 0.943444
Q2G0Q6   16 1.6 0.903563 0.161558
Q2FYX0   9 0.9 -1.27278 0.943444
Q2FZU8   5 0.5 -1.27278 0.943444
Q2G267   13 1.3 0.903563 0.161558
Q2G174   7 0.7 -1.27278 0.943444
Q2FWC3   12 1.2 0.903563 0.161558
Q2FVN6   7 0.7 -1.27278 0.943444
Q2G2D1   12 1.2 0.903563 0.161558
Q2FZK9   17 1.7 0.903563 0.161558
Q2G2C9   11 1.1 0.903563 0.161558
Q2G2V8   2 0.2 -1.27278 0.943444
Q2FVL6   6 0.6 -1.27278 0.943444
Q2FY45   14 1.4 0.903563 0.161558
Q2G2R7   5 0.5 -1.27278 0.943444
Q2FWD5   12 1.2 0.903563 0.161558
Q2FWT3   10 1 0.903563 0.161558
Q2FY92   13 1.3 0.903563 0.161558
Q2FZM2   13 1.3 0.903563 0.161558
Q2G2F0   11 1.1 0.903563 0.161558
Q2FW30   16 1.6 0.903563 0.161558
Q2FZV9   12 1.2 0.903563 0.161558
Q2FVA6   8 0.8 -1.27278 0.943444
Q2G229   10 1 0.903563 0.161558
Q2FZZ3   14 1.4 0.903563 0.161558
Q2G2F4   9 0.9 -1.27278 0.943444
Q2FVA7   15 1.5 0.903563 0.161558
Q2G0R3   8 0.8 -1.27278 0.943444
Q2G1R1   12 1.2 0.903563 0.161558
Q2FZ79   12 1.2 0.903563 0.161558
Q2FZ12   9 0.9 -1.27278 0.943444
Q2FX39   13 1.3 0.903563 0.161558
Q2G186   7 0.7 -1.27278 0.943444
Q2FXE5   11 1.1 0.903563 0.161558
Q2G0A1   11 1.1 0.903563 0.161558
Q2G0E7   19 1.9 0.903563 0.161558
Q2G2V7   20 2 3.07991 0.0107511
Q2FYA6   11 1.1 0.903563 0.161558
Q2G276   7 0.7 -1.27278 0.943444
Q2G070   12 1.2 0.903563 0.161558
Q2FVZ1   16 1.6 0.903563 0.161558
Q2FW84   13 1.3 0.903563 0.161558
Q2FVY9   14 1.4 0.903563 0.161558
Q2FVD9   9 0.9 -1.27278 0.943444
Q2G1T2   10 1 0.903563 0.161558
Q2G0I3   14 1.4 0.903563 0.161558
Q2G0E8   10 1 0.903563 0.161558
Q2FW08   10 1 0.903563 0.161558
Q2FVD8   10 1 0.903563 0.161558
Q2FXF5   10 1 0.903563 0.161558
Q2FXW1   14 1.4 0.903563 0.161558
Q2FW79   6 0.6 -1.27278 0.943444
Q2G2G0   2 0.2 -1.27278 0.943444
P48940   12 1.2 0.903563 0.161558
Q2FYL6   22 2.2 3.07991 0.0107511
Q2FZV8   5 0.5 -1.27278 0.943444
Q2FYM5   12 1.2 0.903563 0.161558
Q2G2B6   9 0.9 -1.27278 0.943444
Q2G1L2   8 0.8 -1.27278 0.943444
Q2G1V5   16 1.6 0.903563 0.161558
Q2FXT0   2 0.2 -1.27278 0.943444
Q2FY02   17 1.7 0.903563 0.161558
Q2FWQ4   12 1.2 0.903563 0.161558
Q2FYG4   18 1.8 0.903563 0.161558
Q2FW11   12 1.2 0.903563 0.161558
Q2G257   28 2.66667 3.07991 0.0107511
Q2FWJ6   10 0.952381 -1.27278 0.943444
Q2FXS8   2 0.190476 -1.27278 0.943444
Q2FX12   11 1.04762 0.903563 0.161558
Q2FYF1   9 0.857143 -1.27278 0.943444
Q2G2E8   16 1.52381 0.903563 0.161558
Q2FXE6   13 1.2381 0.903563 0.161558
Q2G2C0   21 2 3.07991 0.0107511
Q2G1V6   20 1.90476 0.903563 0.161558
Q2FWZ4   22 2.09524 3.07991 0.0107511
Q2G2V0   15 1.42857 0.903563 0.161558
Q9ZAH6   16 1.52381 0.903563 0.161558
Q2FVU2   11 1.04762 0.903563 0.161558
Q2FWI8   11 1.04762 0.903563 0.161558
P0A0H0   2 0.190476 -1.27278 0.943444
Q2G0C1   13 1.2381 0.903563 0.161558
Q2FXH3   8 0.761905 -1.27278 0.943444
Q2FXI6   14 1.33333 0.903563 0.161558
Q2G1X5   8 0.761905 -1.27278 0.943444
Q2FV08   18 1.71429 0.903563 0.161558
Q2FWT7   5 0.47619 -1.27278 0.943444
Q2G210   15 1.42857 0.903563 0.161558
Q2FW66   10 0.952381 -1.27278 0.943444
Q2FWD0   13 1.2381 0.903563 0.161558
Q2FUQ1   11 1.04762 0.903563 0.161558
Q2FVI6   14 1.33333 0.903563 0.161558
Q2FWM7   20 1.90476 0.903563 0.161558
Q2FVN2   5 0.47619 -1.27278 0.943444
Q2FWR2   13 1.2381 0.903563 0.161558
Q2FYH4   17 1.61905 0.903563 0.161558
Q2FYM8   7 0.666667 -1.27278 0.943444
Q9RFJ6   15 1.42857 0.903563 0.161558
Q2FZ42   5 0.47619 -1.27278 0.943444
Q2FVX9   16 1.52381 0.903563 0.161558
Q2G066   11 1.04762 0.903563 0.161558
Q2FVM3   22 2.09524 3.07991 0.0107511
Q2FWT1   11 1.04762 0.903563 0.161558
Q2FZB8   7 0.666667 -1.27278 0.943444
Q2FUQ8   13 1.2381 0.903563 0.161558
Q2G2I7   5 0.47619 -1.27278 0.943444
Q2FVF7   9 0.857143 -1.27278 0.943444
Q2FV52   14 1.33333 0.903563 0.161558
Q2FWE3   9 0.857143 -1.27278 0.943444
Q2G144   6 0.571429 -1.27278 0.943444
Q2FXZ1   11 1.04762 0.903563 0.161558
Q2FX34   7 0.666667 -1.27278 0.943444
Q2FWV4   2 0.190476 -1.27278 0.943444
Q2FZ11   24 2.28571 3.07991 0.0107511
Q2G141   14 1.33333 0.903563 0.161558
Q2FWF5   7 0.666667 -1.27278 0.943444
Q2FV34   5 0.47619 -1.27278 0.943444
Q2FWQ0   19 1.80952 0.903563 0.161558
Q2FV88   10 0.952381 -1.27278 0.943444
Q2G2P0   10 0.952381 -1.27278 0.943444
Q2FYW8   11 1.04762 0.903563 0.161558
Q2G1W1   12 1.14286 0.903563 0.161558
Q2FVC2   10 0.952381 -1.27278 0.943444
Q2G0D3   11 1.04762 0.903563 0.161558
Q2FV89   11 1.04762 0.903563 0.161558
Q2G1U2   9 0.857143 -1.27278 0.943444
Q2FX32   4 0.380952 -1.27278 0.943444
Q2FXS7   29 2.7619 3.07991 0.0107511
Q2FVX1   18 1.71429 0.903563 0.161558
Q2FVE0   20 1.90476 0.903563 0.161558
Q2G270   5 0.47619 -1.27278 0.943444
Q9EYW6   5 0.47619 -1.27278 0.943444
Q2FVB8   22 2.09524 3.07991 0.0107511
Q2FZT9   19 1.80952 0.903563 0.161558
Q2G298   14 1.33333 0.903563 0.161558
Q2FX49   14 1.33333 0.903563 0.161558
Q2G0Z0   13 1.2381 0.903563 0.161558
Q2FW39   16 1.52381 0.903563 0.161558
Q2G252   14 1.33333 0.903563 0.161558
Q2G0A3   6 0.571429 -1.27278 0.943444
Q2FYJ7   12 1.14286 0.903563 0.161558
Q2FWT2   12 1.14286 0.903563 0.161558
Q2FWQ5   17 1.61905 0.903563 0.161558
Q2G2J7   8 0.761905 -1.27278 0.943444
Q2FY75   17 1.61905 0.903563 0.161558
Q2G106   9 0.857143 -1.27278 0.943444
Q2FVY3   6 0.571429 -1.27278 0.943444
Q2FVP9   11 1.04762 0.903563 0.161558
Q2FW42   8 0.761905 -1.27278 0.943444
Q2FUV9   18 1.71429 0.903563 0.161558
Q2FVR7   11 1.04762 0.903563 0.161558
Q2FZN1   7 0.666667 -1.27278 0.943444
Q2G2Q7   19 1.72727 0.903563 0.161558
Q2G150   12 1.09091 0.903563 0.161558
Q2G081   13 1.18182 0.903563 0.161558
Q2FV45   13 1.18182 0.903563 0.161558
Q2FX02   13 1.18182 0.903563 0.161558
P0A0Q4   21 1.90909 0.903563 0.161558
Q2G0L9   17 1.54545 0.903563 0.161558
Q2FY04   17 1.54545 0.903563 0.161558
Q2FV48   18 1.63636 0.903563 0.161558
Q2FW64   11 1 0.903563 0.161558
Q2FX63   14 1.27273 0.903563 0.161558
Q2G1T3   12 1.09091 0.903563 0.161558
Q2G0K9   6 0.545455 -1.27278 0.943444
Q2FZ00   24 2.18182 3.07991 0.0107511
Q2FVL9   2 0.181818 -1.27278 0.943444
Q2FW33   15 1.36364 0.903563 0.161558
Q2FWT9   9 0.818182 -1.27278 0.943444
Q2FZF7   9 0.818182 -1.27278 0.943444
Q2FWL1   12 1.09091 0.903563 0.161558
Q2FYS7   5 0.454545 -1.27278 0.943444
Q2FZX3   13 1.18182 0.903563 0.161558
Q2FXR0   19 1.72727 0.903563 0.161558
Q2G2I9   8 0.727273 -1.27278 0.943444
Q2FWN1   10 0.909091 -1.27278 0.943444
Q2G297   19 1.72727 0.903563 0.161558
Q2FVA0   25 2.27273 3.07991 0.0107511
Q2FXX0   6 0.545455 -1.27278 0.943444
Q2G2P4   13 1.18182 0.903563 0.161558
Q2G0P8   30 2.72727 3.07991 0.0107511
Q2FVN3   14 1.27273 0.903563 0.161558
Q2FXK7   18 1.63636 0.903563 0.161558
Q2FZF8   9 0.818182 -1.27278 0.943444
Q2FWR0   11 1 0.903563 0.161558
Q2FXL2   25 2.27273 3.07991 0.0107511
Q2FWA9   21 1.90909 0.903563 0.161558
Q2G282   17 1.54545 0.903563 0.161558
Q9RQQ0   18 1.63636 0.903563 0.161558
Q2FXD7   15 1.36364 0.903563 0.161558
Q2FUY4   14 1.27273 0.903563 0.161558
Q2G2W4   27 2.45455 3.07991 0.0107511
Q2FZF5   17 1.54545 0.903563 0.161558
Q2FY42   6 0.545455 -1.27278 0.943444
Q2FUS3   18 1.63636 0.903563 0.161558
Q2G2E7   24 2.18182 3.07991 0.0107511
Q2G0S6   8 0.727273 -1.27278 0.943444
Q2G0C2   22 2 3.07991 0.0107511
Q2FWF8   16 1.45455 0.903563 0.161558
Q2G000   12 1.09091 0.903563 0.161558
Q2FWX2   8 0.727273 -1.27278 0.943444
Q2FZS2   8 0.727273 -1.27278 0.943444
Q2FW16   6 0.545455 -1.27278 0.943444
Q2FZI2   20 1.81818 0.903563 0.161558
Q2G1Q5   16 1.45455 0.903563 0.161558
Q2G1A5   16 1.45455 0.903563 0.161558
Q2G0P7   19 1.72727 0.903563 0.161558
Q2FWV3   5 0.454545 -1.27278 0.943444
Q2FW51   8 0.727273 -1.27278 0.943444
Q2FVI4   12 1.09091 0.903563 0.161558
Q2FVN7   9 0.818182 -1.27278 0.943444
Q2FWP9   6 0.545455 -1.27278 0.943444
Q2FXT2   19 1.72727 0.903563 0.161558
P0A0F4   17 1.54545 0.903563 0.161558
Q2G126   15 1.36364 0.903563 0.161558
Q2FW82   16 1.45455 0.903563 0.161558
Q2FY44   14 1.27273 0.903563 0.161558
Q2G0N9   17 1.54545 0.903563 0.161558
Q2G0Z9   12 1.09091 0.903563 0.161558
Q2FV81   10 0.909091 -1.27278 0.943444
Q2FYC4   10 0.909091 -1.27278 0.943444
Q2G178   18 1.63636 0.903563 0.161558
Q2G079   12 1.09091 0.903563 0.161558
Q2G2B7   21 1.90909 0.903563 0.161558
Q2FVF5   11 1 0.903563 0.161558
Q2G2W2   17 1.54545 0.903563 0.161558
Q2G1I2   20 1.81818 0.903563 0.161558
Q2G245   9 0.818182 -1.27278 0.943444
Q2G1H7   21 1.82609 0.903563 0.161558
Q2FWF1   8 0.695652 -1.27278 0.943444
Q2FZZ9   21 1.82609 0.903563 0.161558
Q2G1W3   14 1.21739 0.903563 0.161558
Q2G204   20 1.73913 0.903563 0.161558
Q2G1H1   15 1.30435 0.903563 0.161558
Q2FXK3   13 1.13043 0.903563 0.161558
Q2G2H8   20 1.73913 0.903563 0.161558
Q2FZP9   15 1.30435 0.903563 0.161558
Q2FWI2   14 1.21739 0.903563 0.161558
Q2FYZ6   24 2.08696 3.07991 0.0107511
Q2FXS1   22 1.91304 0.903563 0.161558
Q2G200   11 0.956522 -1.27278 0.943444
Q2G2L5   18 1.56522 0.903563 0.161558
Q2FY73   20 1.73913 0.903563 0.161558
Q2G177   20 1.73913 0.903563 0.161558
Q2G2F9   21 1.82609 0.903563 0.161558
Q2FV27   8 0.695652 -1.27278 0.943444
Q2FZ56   13 1.13043 0.903563 0.161558
Q2FVF3   21 1.82609 0.903563 0.161558
Q2G0B6   15 1.30435 0.903563 0.161558
Q2G2S5   22 1.91304 0.903563 0.161558
Q2FW68   11 0.956522 -1.27278 0.943444
Q2FWX7   9 0.782609 -1.27278 0.943444
Q2FWB6   22 1.91304 0.903563 0.161558
Q2FXA9   13 1.13043 0.903563 0.161558
Q2FXP3   21 1.82609 0.903563 0.161558
Q2FUX5   16 1.3913 0.903563 0.161558
Q2FZZ4   10 0.869565 -1.27278 0.943444
Q2FX98   24 2.08696 3.07991 0.0107511
Q2FV23   8 0.695652 -1.27278 0.943444
Q2FUR1   10 0.869565 -1.27278 0.943444
Q2FY49   13 1.13043 0.903563 0.161558
Q2G017   5 0.434783 -1.27278 0.943444
Q2G2K9   24 2.08696 3.07991 0.0107511
Q2G2N9   11 0.956522 -1.27278 0.943444
Q2G0E9   24 2.08696 3.07991 0.0107511
Q2FY19   14 1.21739 0.903563 0.161558
Q2G1E3   13 1.13043 0.903563 0.161558
Q2FW17   2 0.173913 -1.27278 0.943444
Q2FWK9   14 1.21739 0.903563 0.161558
Q2G2Q6   18 1.56522 0.903563 0.161558
Q2G2Q5   20 1.73913 0.903563 0.161558
Q2G1U9   15 1.30435 0.903563 0.161558
Q2G299   9 0.782609 -1.27278 0.943444
Q2FX75   2 0.173913 -1.27278 0.943444
Q2G058   16 1.3913 0.903563 0.161558
Q2G0E3   7 0.608696 -1.27278 0.943444
Q2FYK0   22 1.91304 0.903563 0.161558
Q2G2K6   5 0.434783 -1.27278 0.943444
Q2FYN0   6 0.521739 -1.27278 0.943444
Q2FVK7   21 1.82609 0.903563 0.161558
Q2FX15   11 0.956522 -1.27278 0.943444
Q2FVN9   17 1.47826 0.903563 0.161558
Q2FWX0   21 1.82609 0.903563 0.161558
Q2G143   18 1.56522 0.903563 0.161558
Q2G0C7   9 0.782609 -1.27278 0.943444
Q2G0K6   16 1.3913 0.903563 0.161558
Q2FZZ1   17 1.47826 0.903563 0.161558
Q2FV13   11 0.956522 -1.27278 0.943444
Q2G128   23 2 3.07991 0.0107511
Q2FXU2   8 0.695652 -1.27278 0.943444
Q2G2R4   12 1.04348 0.903563 0.161558
Q2FXM1   16 1.3913 0.903563 0.161558
Q8KQR1   4 0.347826 -1.27278 0.943444
Q2G2Q9   17 1.47826 0.903563 0.161558
Q2FVG9   18 1.56522 0.903563 0.161558
Q2FV56   12 1.04348 0.903563 0.161558
Q2FWG7   27 2.25 3.07991 0.0107511
Q2G0T1   21 1.75 0.903563 0.161558
Q2FXB9   27 2.25 3.07991 0.0107511
Q2FZP3   20 1.66667 0.903563 0.161558
Q2FZQ2   21 1.75 0.903563 0.161558
Q2FXS4   12 1 0.903563 0.161558
Q2FZ21   15 1.25 0.903563 0.161558
Q2G2X2   12 1 0.903563 0.161558
Q2FZF6   16 1.33333 0.903563 0.161558
Q2FYA0   10 0.833333 -1.27278 0.943444
Q2G2A9   21 1.75 0.903563 0.161558
Q2FYB9   11 0.916667 -1.27278 0.943444
Q2FYI4   15 1.25 0.903563 0.161558
Q2FYL4   14 1.16667 0.903563 0.161558
Q2G1T0   26 2.16667 3.07991 0.0107511
Q2FXW7   13 1.08333 0.903563 0.161558
Q2FZA1   16 1.33333 0.903563 0.161558
Q2FY76   15 1.25 0.903563 0.161558
Q2FZ97   12 1 0.903563 0.161558
Q2G1I4   18 1.5 0.903563 0.161558
Q2FYQ6   16 1.33333 0.903563 0.161558
Q2FXL6   14 1.16667 0.903563 0.161558
Q2G2G6   10 0.833333 -1.27278 0.943444
Q2FVH1   20 1.66667 0.903563 0.161558
Q2FYA8   11 0.916667 -1.27278 0.943444
Q2G2M5   24 2 3.07991 0.0107511
Q2FV99   9 0.75 -1.27278 0.943444
Q2G105   9 0.75 -1.27278 0.943444
Q2FW23   15 1.25 0.903563 0.161558
Q2G012   5 0.416667 -1.27278 0.943444
Q2G2V5   7 0.583333 -1.27278 0.943444
Q2FW07   23 1.91667 0.903563 0.161558
Q2G0F2   11 0.916667 -1.27278 0.943444
Q2FZC9   21 1.75 0.903563 0.161558
Q2FXE9   20 1.66667 0.903563 0.161558
Q2FV47   13 1.08333 0.903563 0.161558
Q2G2Q8   19 1.58333 0.903563 0.161558
Q2FYE7   30 2.5 3.07991 0.0107511
Q2FUT3   22 1.83333 0.903563 0.161558
Q2G068   21 1.75 0.903563 0.161558
Q2G2D3   9 0.75 -1.27278 0.943444
Q2FYK4   18 1.5 0.903563 0.161558
Q2FX36   12 1 0.903563 0.161558
Q2G0A4   16 1.33333 0.903563 0.161558
Q2G080   29 2.41667 3.07991 0.0107511
Q2FUT1   35 2.91667 3.07991 0.0107511
Q2FYH3   22 1.83333 0.903563 0.161558
Q2FXA7   15 1.25 0.903563 0.161558
Q2G2Y6   4 0.333333 -1.27278 0.943444
Q2FY55   14 1.16667 0.903563 0.161558
Q2FY61   11 0.916667 -1.27278 0.943444
Q2G0E2   15 1.25 0.903563 0.161558
Q2FVY1   15 1.25 0.903563 0.161558
Q2FUV1   17 1.41667 0.903563 0.161558
Q2FUS9   5 0.416667 -1.27278 0.943444
Q2G1A1   7 0.583333 -1.27278 0.943444
P60639   21 1.75 0.903563 0.161558
Q2FZE9   2 0.166667 -1.27278 0.943444
Q2G1I9   19 1.58333 0.903563 0.161558
Q2FWN0   26 2.16667 3.07991 0.0107511
Q2FZE3   15 1.25 0.903563 0.161558
Q93Q23   15 1.25 0.903563 0.161558
Q2FWE9   13 1.08333 0.903563 0.161558
Q2FUS1   27 2.25 3.07991 0.0107511
Q2FVM5   24 2 3.07991 0.0107511
Q2G2N7   14 1.16667 0.903563 0.161558
Q2FWG0   20 1.66667 0.903563 0.161558
Q2FXV7   16 1.33333 0.903563 0.161558
Q2FW69   17 1.41667 0.903563 0.161558
P0A0F8   4 0.333333 -1.27278 0.943444
Q2G055   10 0.833333 -1.27278 0.943444
Q2FV37   26 2.16667 3.07991 0.0107511
Q2G225   16 1.33333 0.903563 0.161558
Q2FXG2   14 1.16667 0.903563 0.161558
Q2FY87   9 0.75 -1.27278 0.943444
Q2FWR7   12 1 0.903563 0.161558
Q2G1U6   15 1.25 0.903563 0.161558
Q2G006   11 0.916667 -1.27278 0.943444
Q2G2I6   22 1.76 0.903563 0.161558
Q2FWS1   2 0.16 -1.27278 0.943444
Q2FYF5   25 2 3.07991 0.0107511
Q2G0F1   24 1.92 0.903563 0.161558
Q2G0J2   25 2 3.07991 0.0107511
Q2FXE3   15 1.2 0.903563 0.161558
Q2FYV8   14 1.12 0.903563 0.161558
Q2G1X6   21 1.68 0.903563 0.161558
Q2FUP5   18 1.44 0.903563 0.161558
Q2G1A4   29 2.32 3.07991 0.0107511
Q2G0H9   23 1.84 0.903563 0.161558
Q2G0M0   25 2 3.07991 0.0107511
Q2FYK6   12 0.96 -1.27278 0.943444
Q2G023   13 1.04 0.903563 0.161558
Q2G0G2   15 1.2 0.903563 0.161558
Q2FXC0   11 0.88 -1.27278 0.943444
Q2FXF1   11 0.88 -1.27278 0.943444
Q2FW00   29 2.32 3.07991 0.0107511
Q2G1E7   22 1.76 0.903563 0.161558
Q2FWE7   21 1.68 0.903563 0.161558
Q2FY32   20 1.6 0.903563 0.161558
Q2FUU0   13 1.04 0.903563 0.161558
Q2FVU5   17 1.36 0.903563 0.161558
Q2G062   24 1.92 0.903563 0.161558
Q2FV26   25 2 3.07991 0.0107511
Q2FW97   19 1.52 0.903563 0.161558
Q2FZY8   19 1.52 0.903563 0.161558
Q2G277   25 2 3.07991 0.0107511
Q2G0V1   19 1.52 0.903563 0.161558
Q2FWJ3   19 1.52 0.903563 0.161558
Q2G2J2   11 0.88 -1.27278 0.943444
Q2FVB0   19 1.52 0.903563 0.161558
Q2G278   13 1.04 0.903563 0.161558
Q2G107   8 0.64 -1.27278 0.943444
P0A0M9   16 1.28 0.903563 0.161558
Q2G067   14 1.12 0.903563 0.161558
Q2FV55   12 0.96 -1.27278 0.943444
Q2G1L3   9 0.72 -1.27278 0.943444
Q2G2R0   14 1.12 0.903563 0.161558
Q2G2T3   9 0.72 -1.27278 0.943444
Q2FWA8   21 1.68 0.903563 0.161558
Q2G056   20 1.6 0.903563 0.161558
Q2FWR1   18 1.44 0.903563 0.161558
Q2FXP9   9 0.72 -1.27278 0.943444
Q2FZI4   22 1.76 0.903563 0.161558
Q2G2L7   18 1.44 0.903563 0.161558
Q2FVG1   24 1.92 0.903563 0.161558
Q2G1I7   15 1.2 0.903563 0.161558
Q2FVB6   26 2.08 3.07991 0.0107511
Q2G001   25 2 3.07991 0.0107511
Q2FUX3   8 0.64 -1.27278 0.943444
Q2G1Q9   19 1.52 0.903563 0.161558
Q2G2S9   22 1.76 0.903563 0.161558
Q2FXZ8   16 1.28 0.903563 0.161558
Q2FZI7   21 1.68 0.903563 0.161558
Q2FUS6   16 1.28 0.903563 0.161558
Q2FUZ6   9 0.72 -1.27278 0.943444
Q2FYQ9   15 1.2 0.903563 0.161558
Q2FYS8   11 0.88 -1.27278 0.943444
Q2FYS6   24 1.92 0.903563 0.161558
Q2FZG6   14 1.12 0.903563 0.161558
Q2G1L9   16 1.28 0.903563 0.161558
Q2FXT3   24 1.92 0.903563 0.161558
Q2FZN9   10 0.8 -1.27278 0.943444
Q2FW20   10 0.8 -1.27278 0.943444
Q2G0H3   13 1.04 0.903563 0.161558
Q2FV98   13 1.04 0.903563 0.161558
Q2FXR7   19 1.52 0.903563 0.161558
Q2G1T4   16 1.28 0.903563 0.161558
Q2FW38   14 1.12 0.903563 0.161558
Q2G2P6   26 2.08 3.07991 0.0107511
Q2FVL7   25 2 3.07991 0.0107511
Q2FVY2   14 1.12 0.903563 0.161558
Q2FYZ0   9 0.72 -1.27278 0.943444
Q2FYW2   24 1.92 0.903563 0.161558
P60643   22 1.76 0.903563 0.161558
Q2G265   12 0.96 -1.27278 0.943444
Q2FV42   22 1.76 0.903563 0.161558
Q2FXN0   18 1.44 0.903563 0.161558
Q2G2D9   24 1.92 0.903563 0.161558
Q2FV75   16 1.28 0.903563 0.161558
Q2FYE0   27 2.16 3.07991 0.0107511
Q2FX03   23 1.84 0.903563 0.161558
Q2FX89   14 1.12 0.903563 0.161558
Q2FX43   6 0.48 -1.27278 0.943444
Q2FV69   25 1.92308 0.903563 0.161558
P72360   22 1.69231 0.903563 0.161558
Q2FVQ1   15 1.15385 0.903563 0.161558
Q2FYG7   24 1.84615 0.903563 0.161558
Q2G1J8   25 1.92308 0.903563 0.161558
Q2FW77   24 1.84615 0.903563 0.161558
Q2FWI4   19 1.46154 0.903563 0.161558
Q2FX62   11 0.846154 -1.27278 0.943444
Q2G0U6   17 1.30769 0.903563 0.161558
Q2G0P2   12 0.923077 -1.27278 0.943444
Q2G0B8   16 1.23077 0.903563 0.161558
Q2FVL3   19 1.46154 0.903563 0.161558
Q2G1K8   19 1.46154 0.903563 0.161558
Q2G2R9   21 1.61538 0.903563 0.161558
Q2G2I3   23 1.76923 0.903563 0.161558
Q2FY56   28 2.15385 3.07991 0.0107511
Q2G0B1   18 1.38462 0.903563 0.161558
Q2G1T1   16 1.23077 0.903563 0.161558
Q2FVX5   21 1.61538 0.903563 0.161558
Q2G0H8   18 1.38462 0.903563 0.161558
Q2FVT3   11 0.846154 -1.27278 0.943444
Q2FWF6   11 0.846154 -1.27278 0.943444
Q2FWZ6   22 1.69231 0.903563 0.161558
Q2FZ77   15 1.15385 0.903563 0.161558
Q2G0H0   18 1.38462 0.903563 0.161558
Q2G2G7   25 1.92308 0.903563 0.161558
Q2G117   13 1 0.903563 0.161558
Q2FXG9   19 1.46154 0.903563 0.161558
Q2FWE4   14 1.07692 0.903563 0.161558
Q2FUS0   24 1.84615 0.903563 0.161558
Q2FWR3   23 1.76923 0.903563 0.161558
Q2FYA9   6 0.461538 -1.27278 0.943444
Q2G0Y5   21 1.61538 0.903563 0.161558
Q2FZZ8   16 1.23077 0.903563 0.161558
Q2G1Z6   28 2.15385 3.07991 0.0107511
Q2FX53   30 2.30769 3.07991 0.0107511
Q2FZC4   9 0.692308 -1.27278 0.943444
Q2FUS5   30 2.30769 3.07991 0.0107511
Q2G1R0   26 2 3.07991 0.0107511
Q2G0D5   23 1.76923 0.903563 0.161558
Q2FY18   24 1.84615 0.903563 0.161558
Q2FYH8   19 1.46154 0.903563 0.161558
Q2G1F2   15 1.15385 0.903563 0.161558
Q2G0Q5   17 1.30769 0.903563 0.161558
Q2FVR2   10 0.769231 -1.27278 0.943444
Q2FZE7   5 0.384615 -1.27278 0.943444
Q2G0I0   20 1.53846 0.903563 0.161558
Q2G0R1   17 1.30769 0.903563 0.161558
Q2G0L7   18 1.38462 0.903563 0.161558
Q2FWI1   24 1.84615 0.903563 0.161558
Q2G0F7   23 1.76923 0.903563 0.161558
Q2FXY3   22 1.69231 0.903563 0.161558
P0A084   17 1.30769 0.903563 0.161558
Q2G0G5   16 1.23077 0.903563 0.161558
Q2FZE5   23 1.76923 0.903563 0.161558
Q2G0A2   33 2.53846 3.07991 0.0107511
Q2FVE8   17 1.30769 0.903563 0.161558
Q2G2M8   12 0.923077 -1.27278 0.943444
Q2FYH7   19 1.46154 0.903563 0.161558
Q2FVR8   19 1.46154 0.903563 0.161558
Q2FZU9   10 0.769231 -1.27278 0.943444
Q2FYX7   17 1.30769 0.903563 0.161558
Q2G280   17 1.30769 0.903563 0.161558
Q2FVG5   20 1.53846 0.903563 0.161558
Q2FWX1   20 1.53846 0.903563 0.161558
Q2FVB3   26 2 3.07991 0.0107511
Q2G2A1   20 1.53846 0.903563 0.161558
Q2G1W7   8 0.615385 -1.27278 0.943444
Q2FW36   22 1.69231 0.903563 0.161558
P31337   18 1.38462 0.903563 0.161558
Q2FXB8   28 2.15385 3.07991 0.0107511
Q2G2F3   18 1.38462 0.903563 0.161558
Q2FYM7   9 0.692308 -1.27278 0.943444
Q2FYB2   9 0.692308 -1.27278 0.943444
Q2G2E2   26 1.92593 0.903563 0.161558
Q2G2G9   22 1.62963 0.903563 0.161558
Q2FVC5   12 0.888889 -1.27278 0.943444
Q2G0T3   17 1.25926 0.903563 0.161558
Q2G074   23 1.7037 0.903563 0.161558
Q2G016   13 0.962963 -1.27278 0.943444
Q2G0G4   16 1.18519 0.903563 0.161558
Q2G2K1   8 0.592593 -1.27278 0.943444
Q2FXE1   23 1.7037 0.903563 0.161558
Q2FWD2   13 0.962963 -1.27278 0.943444
Q2G1Q0   13 0.962963 -1.27278 0.943444
Q2G073   23 1.7037 0.903563 0.161558
Q2G1T7   18 1.33333 0.903563 0.161558
Q2FVI3   13 0.962963 -1.27278 0.943444
Q2FZ93   31 2.2963 3.07991 0.0107511
Q2FVQ7   14 1.03704 0.903563 0.161558
Q2G2B9   32 2.37037 3.07991 0.0107511
Q2FZN5   23 1.7037 0.903563 0.161558
Q2FY72   10 0.740741 -1.27278 0.943444
Q2G0A0   17 1.25926 0.903563 0.161558
Q2FZQ8   20 1.48148 0.903563 0.161558
Q2FXP1   24 1.77778 0.903563 0.161558
P0A0B7   13 0.962963 -1.27278 0.943444
Q2FYW0   23 1.7037 0.903563 0.161558
Q2G230   22 1.62963 0.903563 0.161558
Q2G0H5   17 1.25926 0.903563 0.161558
Q2G0B7   14 1.03704 0.903563 0.161558
Q2G131   22 1.62963 0.903563 0.161558
Q2G0Y4   18 1.33333 0.903563 0.161558
Q2G2L0   22 1.62963 0.903563 0.161558
Q2G101   21 1.55556 0.903563 0.161558
Q2G036   16 1.18519 0.903563 0.161558
Q2FXN3   27 2 3.07991 0.0107511
Q2FWY2   16 1.18519 0.903563 0.161558
Q2FXK6   22 1.62963 0.903563 0.161558
Q2G2Y3   9 0.666667 -1.27278 0.943444
Q2G1P8   13 0.962963 -1.27278 0.943444
Q2G0N7   18 1.33333 0.903563 0.161558
Q2FW43   19 1.40741 0.903563 0.161558
Q2G2N4   31 2.2963 3.07991 0.0107511
Q2FW59   21 1.55556 0.903563 0.161558
Q2G1V0   20 1.48148 0.903563 0.161558
Q2G010   13 0.962963 -1.27278 0.943444
Q2FWJ4   15 1.11111 0.903563 0.161558
Q2FUR3   22 1.62963 0.903563 0.161558
Q2FXE4   18 1.33333 0.903563 0.161558
Q2FY36   11 0.814815 -1.27278 0.943444
Q2G1Q7   14 1.03704 0.903563 0.161558
Q2FX09   20 1.48148 0.903563 0.161558
Q2G0Z1   23 1.7037 0.903563 0.161558
Q2FWJ1   23 1.7037 0.903563 0.161558
Q2FUT4   21 1.55556 0.903563 0.161558
Q2FYI1   16 1.18519 0.903563 0.161558
Q2FXQ8   14 1.03704 0.903563 0.161558
Q2FUZ0   22 1.62963 0.903563 0.161558
P0A086   24 1.77778 0.903563 0.161558
Q2FZM0   25 1.85185 0.903563 0.161558
Q2FXL3   15 1.11111 0.903563 0.161558
Q2G2K7   23 1.7037 0.903563 0.161558
Q2FVL1   27 2 3.07991 0.0107511
Q2FW21   10 0.740741 -1.27278 0.943444
Q2G201   12 0.888889 -1.27278 0.943444
Q2FVV6   14 1.03704 0.903563 0.161558
Q2FV03   16 1.18519 0.903563 0.161558
Q2G2T2   28 2.07407 3.07991 0.0107511
Q2FZ44   10 0.740741 -1.27278 0.943444
Q2G1N7   19 1.40741 0.903563 0.161558
Q2G172   20 1.48148 0.903563 0.161558
Q2G208   22 1.62963 0.903563 0.161558
Q2FZR7   18 1.33333 0.903563 0.161558
Q2G2K2   2 0.148148 -1.27278 0.943444
Q2FVA4   24 1.77778 0.903563 0.161558
Q2G0F5   26 1.92593 0.903563 0.161558
Q2G0X0   10 0.740741 -1.27278 0.943444
Q2FXU0   15 1.11111 0.903563 0.161558
Q2FXX9   15 1.11111 0.903563 0.161558
Q2G2K8   10 0.740741 -1.27278 0.943444
Q2G0X1   11 0.785714 -1.27278 0.943444
Q2FXI8   7 0.5 -1.27278 0.943444
Q2G0L1   22 1.57143 0.903563 0.161558
Q2FX07   8 0.571429 -1.27278 0.943444
Q2G139   10 0.714286 -1.27278 0.943444
Q2FUV5   18 1.28571 0.903563 0.161558
Q2FVD0   11 0.785714 -1.27278 0.943444
Q2FX10   28 2 3.07991 0.0107511
Q2G1W5   14 1 0.903563 0.161558
Q2G1Y7   12 0.857143 -1.27278 0.943444
Q2G190   15 1.07143 0.903563 0.161558
Q2FV59   31 2.21429 3.07991 0.0107511
Q2FZS3   7 0.5 -1.27278 0.943444
Q2FX90   17 1.21429 0.903563 0.161558
Q2FW85   31 2.21429 3.07991 0.0107511
Q2FZ65   23 1.64286 0.903563 0.161558
Q2FXJ7   18 1.28571 0.903563 0.161558
Q2FVW2   22 1.57143 0.903563 0.161558
Q2G0H4   19 1.35714 0.903563 0.161558
Q2FVV4   27 1.92857 0.903563 0.161558
Q2FUR9   25 1.78571 0.903563 0.161558
Q2FW06   8 0.571429 -1.27278 0.943444
Q2FY84   15 1.07143 0.903563 0.161558
Q2G132   20 1.42857 0.903563 0.161558
Q2G0C9   10 0.714286 -1.27278 0.943444
Q2G2N1   18 1.28571 0.903563 0.161558
Q2FVF2   24 1.71429 0.903563 0.161558
Q2FZ30   27 1.92857 0.903563 0.161558
Q2FXX8   19 1.35714 0.903563 0.161558
Q2FZX6   32 2.28571 3.07991 0.0107511
Q2G1Z2   24 1.71429 0.903563 0.161558
Q2G0G7   23 1.64286 0.903563 0.161558
Q2FV53   14 1 0.903563 0.161558
Q2FV28   22 1.57143 0.903563 0.161558
Q2G097   20 1.42857 0.903563 0.161558
Q2FZC5   18 1.28571 0.903563 0.161558
Q2FY77   19 1.35714 0.903563 0.161558
Q2FVA9   17 1.21429 0.903563 0.161558
Q2G2W5   4 0.285714 -1.27278 0.943444
Q2FX97   21 1.5 0.903563 0.161558
Q2G1F3   13 0.928571 -1.27278 0.943444
Q2FYU1   8 0.571429 -1.27278 0.943444
Q2FUP6   24 1.71429 0.903563 0.161558
Q2G2U7   29 2.07143 3.07991 0.0107511
Q2FY09   16 1.14286 0.903563 0.161558
Q2G1J6   30 2.14286 3.07991 0.0107511
Q2G059   14 1 0.903563 0.161558
Q2FVK5   12 0.857143 -1.27278 0.943444
Q2G0H7   17 1.21429 0.903563 0.161558
Q2FWN2   25 1.78571 0.903563 0.161558
Q2FYV7   15 1.07143 0.903563 0.161558
Q2G236   23 1.64286 0.903563 0.161558
Q2FZR6   21 1.5 0.903563 0.161558
Q2G1P9   14 1 0.903563 0.161558
Q2G0R9   22 1.57143 0.903563 0.161558
Q2FUZ9   24 1.71429 0.903563 0.161558
Q2FVP2   19 1.35714 0.903563 0.161558
Q2FXC8   10 0.714286 -1.27278 0.943444
Q2FVC4   11 0.785714 -1.27278 0.943444
Q2FZ29   14 1 0.903563 0.161558
Q2FYR8   13 0.896552 -1.27278 0.943444
Q2FY23   16 1.10345 0.903563 0.161558
Q2G0D4   17 1.17241 0.903563 0.161558
Q2FZ38   27 1.86207 0.903563 0.161558
Q2FXH1   24 1.65517 0.903563 0.161558
Q2FXZ9   19 1.31034 0.903563 0.161558
Q2G1V3   23 1.58621 0.903563 0.161558
Q2FVZ0   30 2.06897 3.07991 0.0107511
Q2FV95   26 1.7931 0.903563 0.161558
Q2G196   21 1.44828 0.903563 0.161558
Q2FZ61   16 1.10345 0.903563 0.161558
Q2FW27   22 1.51724 0.903563 0.161558
Q2FWH2   34 2.34483 3.07991 0.0107511
Q2FZQ9   25 1.72414 0.903563 0.161558
Q2FWQ9   21 1.44828 0.903563 0.161558
Q2G1N5   25 1.72414 0.903563 0.161558
Q2FZP8   23 1.58621 0.903563 0.161558
Q2FXC2   14 0.965517 -1.27278 0.943444
Q2G0X9   7 0.482759 -1.27278 0.943444
Q2FX08   15 1.03448 0.903563 0.161558
Q2FUV2   21 1.44828 0.903563 0.161558
Q2FZT8   12 0.827586 -1.27278 0.943444
Q2G2N2   17 1.17241 0.903563 0.161558
Q2G0M1   25 1.72414 0.903563 0.161558
Q2FVX8   21 1.44828 0.903563 0.161558
Q2G220   19 1.31034 0.903563 0.161558
Q2FW37   25 1.72414 0.903563 0.161558
Q2G203   29 2 3.07991 0.0107511
Q2FY89   14 0.965517 -1.27278 0.943444
Q2G1K7   20 1.37931 0.903563 0.161558
Q2G013   18 1.24138 0.903563 0.161558
Q2FV91   26 1.7931 0.903563 0.161558
Q2FW92   24 1.65517 0.903563 0.161558
Q2G1U5   15 1.03448 0.903563 0.161558
Q2G2A6   9 0.62069 -1.27278 0.943444
Q2G0G9   16 1.10345 0.903563 0.161558
P0A088   6 0.413793 -1.27278 0.943444
Q2G0B4   27 1.86207 0.903563 0.161558
Q2G0X7   10 0.689655 -1.27278 0.943444
Q2G0S0   10 0.689655 -1.27278 0.943444
Q2FW12   24 1.65517 0.903563 0.161558
Q2G0J7   18 1.24138 0.903563 0.161558
Q2FW76   24 1.65517 0.903563 0.161558
Q2G1Z7   16 1.10345 0.903563 0.161558
Q2G2S1   27 1.86207 0.903563 0.161558
Q2G1B1   21 1.44828 0.903563 0.161558
Q2FVP3   30 2.06897 3.07991 0.0107511
Q2G1V1   21 1.44828 0.903563 0.161558
Q2G1H8   19 1.31034 0.903563 0.161558
Q2G149   26 1.7931 0.903563 0.161558
Q2FXC7   9 0.62069 -1.27278 0.943444
Q2G019   12 0.827586 -1.27278 0.943444
Q2FWL6   17 1.17241 0.903563 0.161558
Q2G199   27 1.86207 0.903563 0.161558
Q2FY41   2 0.137931 -1.27278 0.943444
Q2FX33   20 1.37931 0.903563 0.161558
Q2G181   19 1.31034 0.903563 0.161558
Q2FVT1   25 1.72414 0.903563 0.161558
Q2G0Z5   29 2 3.07991 0.0107511
Q2FZC7   20 1.37931 0.903563 0.161558
Q2G1U0   23 1.58621 0.903563 0.161558
Q2FW18   19 1.31034 0.903563 0.161558
Q2G0H1   16 1.10345 0.903563 0.161558
Q2FX22   14 0.965517 -1.27278 0.943444
Q2G157   20 1.37931 0.903563 0.161558
Q2G2J5   24 1.65517 0.903563 0.161558
Q2FZH9   20 1.37931 0.903563 0.161558
Q2FZA6   15 1.03448 0.903563 0.161558
Q2G1N6   20 1.37931 0.903563 0.161558
Q2FVR4   27 1.86207 0.903563 0.161558
Q2FY13   28 1.93103 0.903563 0.161558
Q2G025   18 1.24138 0.903563 0.161558
Q2FV36   28 1.93103 0.903563 0.161558
Q2G0W9   12 0.827586 -1.27278 0.943444
Q2G0L0   23 1.58621 0.903563 0.161558
Q2FUR2   19 1.31034 0.903563 0.161558
Q2FVJ9   18 1.24138 0.903563 0.161558
Q2G1S8   13 0.866667 -1.27278 0.943444
Q2FVJ5   20 1.33333 0.903563 0.161558
Q2FZ39   25 1.66667 0.903563 0.161558
Q2FWP6   18 1.2 0.903563 0.161558
Q2FVB4   23 1.53333 0.903563 0.161558
Q2G0V7   18 1.2 0.903563 0.161558
Q2FUV4   13 0.866667 -1.27278 0.943444
Q2FYG5   22 1.46667 0.903563 0.161558
Q2FW71   23 1.53333 0.903563 0.161558
Q2FZB1   11 0.733333 -1.27278 0.943444
Q2G0Y9   20 1.33333 0.903563 0.161558
Q2G0X4   11 0.733333 -1.27278 0.943444
Q2FZL2   12 0.8 -1.27278 0.943444
Q2FVS1   15 1 0.903563 0.161558
Q2G099   15 1 0.903563 0.161558
Q2FZN0   18 1.2 0.903563 0.161558
Q2FZ50   26 1.73333 0.903563 0.161558
Q2G0X8   13 0.866667 -1.27278 0.943444
Q2G167   19 1.26667 0.903563 0.161558
Q2G086   18 1.2 0.903563 0.161558
Q2G0D0   22 1.46667 0.903563 0.161558
Q2FWG3   18 1.2 0.903563 0.161558
Q2G228   21 1.4 0.903563 0.161558
Q2FWW8   31 2.06667 3.07991 0.0107511
Q2FYL0   9 0.6 -1.27278 0.943444
Q2FXX2   21 1.4 0.903563 0.161558
Q2G0C4   26 1.73333 0.903563 0.161558
Q2FZA2   22 1.46667 0.903563 0.161558
Q2FWL0   17 1.13333 0.903563 0.161558
Q2FUY9   21 1.4 0.903563 0.161558
Q2G0T8   19 1.26667 0.903563 0.161558
Q2FWK0   18 1.2 0.903563 0.161558
Q2G0D9   19 1.26667 0.903563 0.161558
Q2FZF3   11 0.733333 -1.27278 0.943444
Q2FZ17   21 1.4 0.903563 0.161558
Q2G0T6   14 0.933333 -1.27278 0.943444
Q2G140   30 2 3.07991 0.0107511
Q2G2F2   19 1.26667 0.903563 0.161558
Q2FXG0   13 0.866667 -1.27278 0.943444
Q2FWR4   20 1.33333 0.903563 0.161558
Q2G195   21 1.4 0.903563 0.161558
Q2FVY4   19 1.26667 0.903563 0.161558
Q2G1I6   24 1.6 0.903563 0.161558
Q2FVD5   22 1.46667 0.903563 0.161558
Q2FZM1   28 1.86667 0.903563 0.161558
Q2FVG0   21 1.4 0.903563 0.161558
Q2FZM7   13 0.866667 -1.27278 0.943444
Q2FZB2   14 0.933333 -1.27278 0.943444
Q2G287   26 1.73333 0.903563 0.161558
Q2FWG4   22 1.46667 0.903563 0.161558
Q2G2B3   24 1.6 0.903563 0.161558
Q2FY48   34 2.26667 3.07991 0.0107511
Q9ZNI1   14 0.933333 -1.27278 0.943444
Q2FV94   25 1.66667 0.903563 0.161558
Q2G2X5   25 1.66667 0.903563 0.161558
Q2FVX6   20 1.33333 0.903563 0.161558
Q2G060   31 2.06667 3.07991 0.0107511
Q2FVG2   33 2.2 3.07991 0.0107511
Q2G1Q1   15 1 0.903563 0.161558
Q2G1F1   10 0.666667 -1.27278 0.943444
Q2FXC5   9 0.6 -1.27278 0.943444
Q2G2B0   20 1.33333 0.903563 0.161558
Q2FXR6   23 1.53333 0.903563 0.161558
Q2FXE0   22 1.46667 0.903563 0.161558
Q2FUY3   20 1.33333 0.903563 0.161558
Q2G1S6   10 0.666667 -1.27278 0.943444
Q2FVE9   22 1.46667 0.903563 0.161558
Q2FVU7   20 1.33333 0.903563 0.161558
Q2FVM7   21 1.4 0.903563 0.161558
Q2FVU6   24 1.6 0.903563 0.161558
Q2FVA1   25 1.66667 0.903563 0.161558
Q2FWB8   19 1.26667 0.903563 0.161558
Q2FYR5   18 1.2 0.903563 0.161558
Q2G261   28 1.86667 0.903563 0.161558
Q2G264   29 1.93333 0.903563 0.161558
Q2G0U4   24 1.6 0.903563 0.161558
Q2G226   28 1.86667 0.903563 0.161558
Q2FZT7   10 0.666667 -1.27278 0.943444
Q2FXJ4   31 2.06667 3.07991 0.0107511
Q2G047   21 1.4 0.903563 0.161558
Q2FWD9   10 0.666667 -1.27278 0.943444
Q2FZH2   28 1.86667 0.903563 0.161558
Q2G044   32 2.13333 3.07991 0.0107511
Q2FVZ8   26 1.73333 0.903563 0.161558
Q2G1C5   21 1.4 0.903563 0.161558
Q2G1Z1   32 2.13333 3.07991 0.0107511
Q2G135   17 1.13333 0.903563 0.161558
Q2FVE5   20 1.33333 0.903563 0.161558
Q2FZ70   22 1.46667 0.903563 0.161558
Q2G2A0   20 1.33333 0.903563 0.161558
Q2G224   19 1.22581 0.903563 0.161558
P0A0K3   16 1.03226 0.903563 0.161558
Q2G1A8   22 1.41935 0.903563 0.161558
Q2G1P5   25 1.6129 0.903563 0.161558
Q2FV93   25 1.6129 0.903563 0.161558
Q2FXC4   8 0.516129 -1.27278 0.943444
Q2FY74   22 1.41935 0.903563 0.161558
Q2G1M1   21 1.35484 0.903563 0.161558
Q9EZ11   16 1.03226 0.903563 0.161558
Q2FZB3   10 0.645161 -1.27278 0.943444
Q2G1V2   21 1.35484 0.903563 0.161558
Q2FVM8   18 1.16129 0.903563 0.161558
Q2FVR1   17 1.09677 0.903563 0.161558
Q2FXC3   10 0.645161 -1.27278 0.943444
Q2FUV6   13 0.83871 -1.27278 0.943444
Q2G1D7   21 1.35484 0.903563 0.161558
Q2FXR2   23 1.48387 0.903563 0.161558
Q2FW83   32 2.06452 3.07991 0.0107511
Q2G2X7   13 0.83871 -1.27278 0.943444
Q2FVM4   16 1.03226 0.903563 0.161558
P0A0J3   29 1.87097 0.903563 0.161558
Q2G2L8   18 1.16129 0.903563 0.161558
Q2FZ27   21 1.35484 0.903563 0.161558
Q2FZ53   25 1.6129 0.903563 0.161558
Q2G154   31 2 3.07991 0.0107511
Q2FZS4   26 1.67742 0.903563 0.161558
Q2FYQ5   21 1.35484 0.903563 0.161558
Q2FZL6   24 1.54839 0.903563 0.161558
Q2FWB9   21 1.35484 0.903563 0.161558
Q2FUQ4   33 2.12903 3.07991 0.0107511
Q2G293   24 1.54839 0.903563 0.161558
Q2FZS5   18 1.16129 0.903563 0.161558
Q2FYP9   22 1.41935 0.903563 0.161558
Q2G0K7   21 1.35484 0.903563 0.161558
Q2FVV2   19 1.22581 0.903563 0.161558
Q2FVN0   28 1.80645 0.903563 0.161558
Q2FX00   15 0.967742 -1.27278 0.943444
Q2G1I0   31 2 3.07991 0.0107511
Q2FXI2   20 1.29032 0.903563 0.161558
Q2G2X1   19 1.22581 0.903563 0.161558
Q2FYG6   32 2.06452 3.07991 0.0107511
Q2FXH0   18 1.16129 0.903563 0.161558
Q2FXU7   21 1.35484 0.903563 0.161558
Q2G170   26 1.67742 0.903563 0.161558
Q2FVQ9   18 1.16129 0.903563 0.161558
Q2FWV2   12 0.774194 -1.27278 0.943444
Q2FVI5   34 2.19355 3.07991 0.0107511
Q2FUW0   16 1.03226 0.903563 0.161558
Q2FXB7   25 1.6129 0.903563 0.161558
Q2G0J8   21 1.35484 0.903563 0.161558
Q2FXB5   21 1.35484 0.903563 0.161558
Q2FYE9   19 1.22581 0.903563 0.161558
Q2FVE2   18 1.16129 0.903563 0.161558
Q2G2V6   24 1.54839 0.903563 0.161558
O08387   23 1.48387 0.903563 0.161558
Q2FZ14   20 1.29032 0.903563 0.161558
Q2FXW3   25 1.6129 0.903563 0.161558
Q2FYQ8   20 1.29032 0.903563 0.161558
Q2G2D6   20 1.29032 0.903563 0.161558
Q2G2T7   26 1.67742 0.903563 0.161558
Q2FYP8   27 1.74194 0.903563 0.161558
Q2FZ25   19 1.22581 0.903563 0.161558
Q2FY65   26 1.67742 0.903563 0.161558
Q2G2T1   29 1.87097 0.903563 0.161558
Q2G1N0   27 1.74194 0.903563 0.161558
Q2G110   17 1.09677 0.903563 0.161558
Q2G1E1   26 1.67742 0.903563 0.161558
Q2G2F1   26 1.67742 0.903563 0.161558
Q2FXE8   21 1.35484 0.903563 0.161558
Q2FZ06   18 1.16129 0.903563 0.161558
Q2FVH2   28 1.80645 0.903563 0.161558
Q2FYV6   20 1.29032 0.903563 0.161558
Q2FZJ3   22 1.375 0.903563 0.161558
Q2G095   18 1.125 0.903563 0.161558
Q2G2Y0   12 0.75 -1.27278 0.943444
Q2G2W3   23 1.4375 0.903563 0.161558
Q2FY07   21 1.3125 0.903563 0.161558
Q2FXW8   14 0.875 -1.27278 0.943444
Q2FUR6   23 1.4375 0.903563 0.161558
Q2FVW6   20 1.25 0.903563 0.161558
Q2G1X0   6 0.375 -1.27278 0.943444
Q2G1F6   22 1.375 0.903563 0.161558
Q2FVK8   20 1.25 0.903563 0.161558
Q2G158   21 1.3125 0.903563 0.161558
Q2G118   31 1.9375 0.903563 0.161558
Q2G077   25 1.5625 0.903563 0.161558
Q2G0E0   20 1.25 0.903563 0.161558
Q2G263   19 1.1875 0.903563 0.161558
Q2FUU1   17 1.0625 0.903563 0.161558
Q2G1X7   18 1.125 0.903563 0.161558
Q2G1C0   25 1.5625 0.903563 0.161558
Q2FVB9   27 1.6875 0.903563 0.161558
Q2G273   15 0.9375 -1.27278 0.943444
Q53726   20 1.25 0.903563 0.161558
Q2G2W9   21 1.3125 0.903563 0.161558
Q2FZ22   21 1.3125 0.903563 0.161558
Q2G2U1   22 1.375 0.903563 0.161558
Q2FXW6   23 1.4375 0.903563 0.161558
Q2G0P9   25 1.5625 0.903563 0.161558
Q2FYE3   21 1.3125 0.903563 0.161558
Q2FXU3   18 1.125 0.903563 0.161558
Q2G052   19 1.1875 0.903563 0.161558
Q2FZM6   25 1.5625 0.903563 0.161558
Q2FX25   19 1.1875 0.903563 0.161558
Q2FX05   20 1.25 0.903563 0.161558
Q2G1P2   27 1.6875 0.903563 0.161558
Q2G2C4   23 1.4375 0.903563 0.161558
Q2G165   24 1.5 0.903563 0.161558
Q2FXK8   16 1 0.903563 0.161558
Q2FWP1   17 1.0625 0.903563 0.161558
Q2FVU1   28 1.75 0.903563 0.161558
Q2FZ78   14 0.875 -1.27278 0.943444
Q2G0P0   28 1.75 0.903563 0.161558
Q2FXX3   19 1.1875 0.903563 0.161558
Q2FVX2   24 1.5 0.903563 0.161558
Q2G0Q7   18 1.125 0.903563 0.161558
Q2FXS6   9 0.5625 -1.27278 0.943444
Q2FUZ1   24 1.5 0.903563 0.161558
Q2FZ87   20 1.25 0.903563 0.161558
Q2FXF4   34 2.125 3.07991 0.0107511
Q2G1G4   17 1.0625 0.903563 0.161558
Q2FWE6   21 1.3125 0.903563 0.161558
Q2G2U2   14 0.875 -1.27278 0.943444
Q2FY17   22 1.375 0.903563 0.161558
Q2FVU3   24 1.5 0.903563 0.161558
Q2FVK1   6 0.375 -1.27278 0.943444
Q2G0K5   22 1.375 0.903563 0.161558
Q2G2X8   12 0.75 -1.27278 0.943444
Q2FYZ7   18 1.125 0.903563 0.161558
Q2FWG1   22 1.375 0.903563 0.161558
Q2G1Q6   15 0.9375 -1.27278 0.943444
Q2G2X9   18 1.125 0.903563 0.161558
Q2FWN9   6 0.375 -1.27278 0.943444
Q2FYZ2   25 1.5625 0.903563 0.161558
Q2FZJ1   14 0.875 -1.27278 0.943444
Q2G002   18 1.125 0.903563 0.161558
Q2FVL4   26 1.625 0.903563 0.161558
Q2G2M7   16 1 0.903563 0.161558
Q2FWH6   19 1.1875 0.903563 0.161558
Q2FXQ3   18 1.125 0.903563 0.161558
Q2G129   18 1.125 0.903563 0.161558
Q7BHL7   27 1.6875 0.903563 0.161558
Q2FZ71   21 1.3125 0.903563 0.161558
Q2FZ88   13 0.787879 -1.27278 0.943444
Q2FV22   23 1.39394 0.903563 0.161558
Q2FYM3   18 1.09091 0.903563 0.161558
Q2FY06   26 1.57576 0.903563 0.161558
Q2FXB0   6 0.363636 -1.27278 0.943444
Q2FX87   25 1.51515 0.903563 0.161558
Q2FZ33   23 1.39394 0.903563 0.161558
Q2G0J1   22 1.33333 0.903563 0.161558
Q2FUT7   26 1.57576 0.903563 0.161558
Q2FZH1   19 1.15152 0.903563 0.161558
Q2FVX3   23 1.39394 0.903563 0.161558
Q2FWC6   19 1.15152 0.903563 0.161558
Q2FXN6   22 1.33333 0.903563 0.161558
Q2FY79   21 1.27273 0.903563 0.161558
Q2FZ23   23 1.39394 0.903563 0.161558
Q2FVF1   25 1.51515 0.903563 0.161558
Q2FWM5   29 1.75758 0.903563 0.161558
Q2G061   26 1.57576 0.903563 0.161558
Q2FWL7   25 1.51515 0.903563 0.161558
Q2FVK3   6 0.363636 -1.27278 0.943444
Q2FX19   23 1.39394 0.903563 0.161558
Q2G2U6   21 1.27273 0.903563 0.161558
Q2G1S5   11 0.666667 -1.27278 0.943444
Q2FVS9   19 1.15152 0.903563 0.161558
Q2G1M7   20 1.21212 0.903563 0.161558
Q2FW50   21 1.27273 0.903563 0.161558
Q2G2L1   25 1.51515 0.903563 0.161558
Q2FWB1   20 1.21212 0.903563 0.161558
Q2FXA8   25 1.51515 0.903563 0.161558
Q2FV20   24 1.45455 0.903563 0.161558
Q2FUY1   27 1.63636 0.903563 0.161558
Q2FYJ1   32 1.93939 0.903563 0.161558
Q2G043   9 0.545455 -1.27278 0.943444
Q2FZ43   20 1.21212 0.903563 0.161558
Q9KJN4   19 1.15152 0.903563 0.161558
Q2G194   23 1.39394 0.903563 0.161558
Q2G0F0   23 1.39394 0.903563 0.161558
Q2G2G2   19 1.15152 0.903563 0.161558
Q2G0I8   33 2 3.07991 0.0107511
Q2FXG5   20 1.21212 0.903563 0.161558
Q2G2S6   22 1.33333 0.903563 0.161558
Q53700   20 1.21212 0.903563 0.161558
Q2G0D8   24 1.45455 0.903563 0.161558
P60430   6 0.363636 -1.27278 0.943444
Q2FV41   22 1.33333 0.903563 0.161558
Q2FXZ5   16 0.969697 -1.27278 0.943444
Q2FZL0   23 1.39394 0.903563 0.161558
Q2FY99   25 1.51515 0.903563 0.161558
Q2FX95   16 0.969697 -1.27278 0.943444
Q2FYR6   24 1.45455 0.903563 0.161558
Q2FUW2   26 1.57576 0.903563 0.161558
Q2FVL2   23 1.39394 0.903563 0.161558
Q2G2L4   28 1.69697 0.903563 0.161558
Q2FXB1   6 0.363636 -1.27278 0.943444
Q2FZY7   31 1.87879 0.903563 0.161558
Q2FVN1   28 1.69697 0.903563 0.161558
Q2G1S1   19 1.15152 0.903563 0.161558
Q2FXK4   19 1.15152 0.903563 0.161558
Q2FXM6   23 1.39394 0.903563 0.161558
Q2FZJ6   25 1.51515 0.903563 0.161558
Q2FVT4   18 1.09091 0.903563 0.161558
Q2FYW1   20 1.21212 0.903563 0.161558
Q2FYZ3   22 1.33333 0.903563 0.161558
Q2FXX5   16 0.969697 -1.27278 0.943444
Q2FWM4   11 0.666667 -1.27278 0.943444
Q2G2L3   27 1.63636 0.903563 0.161558
Q2FYR3   20 1.21212 0.903563 0.161558
Q2G0I9   26 1.57576 0.903563 0.161558
Q2G0M2   21 1.27273 0.903563 0.161558
Q2G272   16 0.969697 -1.27278 0.943444
Q2FXL4   29 1.75758 0.903563 0.161558
Q2G0U9   25 1.51515 0.903563 0.161558
Q2FVE4   12 0.727273 -1.27278 0.943444
Q2FVC6   25 1.51515 0.903563 0.161558
Q2FV19   20 1.21212 0.903563 0.161558
Q2G0S8   25 1.51515 0.903563 0.161558
Q2G2G3   19 1.15152 0.903563 0.161558
Q2G2X0   23 1.35294 0.903563 0.161558
Q2G0F3   24 1.41176 0.903563 0.161558
Q2G037   21 1.23529 0.903563 0.161558
Q2G1G6   22 1.29412 0.903563 0.161558
Q2FWP0   9 0.529412 -1.27278 0.943444
Q2FY29   16 0.941176 -1.27278 0.943444
Q2FXQ4   23 1.35294 0.903563 0.161558
Q2G0S7   23 1.35294 0.903563 0.161558
Q2FZX7   19 1.11765 0.903563 0.161558
Q2G0E6   18 1.05882 0.903563 0.161558
Q2FY37   28 1.64706 0.903563 0.161558
Q2FYQ0   24 1.41176 0.903563 0.161558
Q2FUV3   23 1.35294 0.903563 0.161558
Q2FYV2   26 1.52941 0.903563 0.161558
Q2FVS4   22 1.29412 0.903563 0.161558
Q2G2M3   19 1.11765 0.903563 0.161558
Q2FVM6   24 1.41176 0.903563 0.161558
Q2G292   22 1.29412 0.903563 0.161558
Q2FXH7   16 0.941176 -1.27278 0.943444
Q2FYQ7   18 1.05882 0.903563 0.161558
Q2FWG2   28 1.64706 0.903563 0.161558
Q2G159   25 1.47059 0.903563 0.161558
Q2FX96   28 1.64706 0.903563 0.161558
Q2FV83   22 1.29412 0.903563 0.161558
Q2G2D8   19 1.11765 0.903563 0.161558
Q2FYJ4   17 1 0.903563 0.161558
Q2G1E8   19 1.11765 0.903563 0.161558
Q2FVK2   6 0.352941 -1.27278 0.943444
Q2FZP1   24 1.41176 0.903563 0.161558
Q2FXI0   25 1.47059 0.903563 0.161558
Q2G134   27 1.58824 0.903563 0.161558
Q2FZZ6   12 0.705882 -1.27278 0.943444
Q2G1Z3   28 1.64706 0.903563 0.161558
Q2G030   23 1.35294 0.903563 0.161558
Q2FV21   21 1.23529 0.903563 0.161558
Q9RQP6   22 1.29412 0.903563 0.161558
Q2FZ62   18 1.05882 0.903563 0.161558
Q2FZQ7   29 1.70588 0.903563 0.161558
Q2G0F4   20 1.17647 0.903563 0.161558
Q2FWE0   19 1.11765 0.903563 0.161558
Q2FVS0   26 1.52941 0.903563 0.161558
Q2FUT6   37 2.17647 3.07991 0.0107511
Q2FUQ5   26 1.52941 0.903563 0.161558
Q2FZJ9   20 1.17647 0.903563 0.161558
Q2FY81   22 1.29412 0.903563 0.161558
Q2G0K8   17 1 0.903563 0.161558
Q2G262   27 1.58824 0.903563 0.161558
Q2G0E1   19 1.11765 0.903563 0.161558
Q2FWD3   24 1.41176 0.903563 0.161558
Q2FXA4   25 1.47059 0.903563 0.161558
Q2FVF0   29 1.70588 0.903563 0.161558
Q2FWW9   25 1.47059 0.903563 0.161558
Q2FZ54   34 2 3.07991 0.0107511
P0A0J0   21 1.23529 0.903563 0.161558
Q2G1G1   27 1.58824 0.903563 0.161558
Q2FWA1   27 1.58824 0.903563 0.161558
Q2FXN1   22 1.29412 0.903563 0.161558
Q2G2T4   27 1.58824 0.903563 0.161558
Q2FZW9   25 1.47059 0.903563 0.161558
Q2FV90   23 1.35294 0.903563 0.161558
Q2FWB3   12 0.705882 -1.27278 0.943444
Q2G0Q0   16 0.941176 -1.27278 0.943444
Q2FY10   18 1.05882 0.903563 0.161558
Q2FXM0   16 0.941176 -1.27278 0.943444
Q2G1S2   18 1.05882 0.903563 0.161558
Q2FXY5   23 1.31429 0.903563 0.161558
Q2FXV3   25 1.42857 0.903563 0.161558
Q2FXG3   24 1.37143 0.903563 0.161558
Q2FVA8   12 0.685714 -1.27278 0.943444
Q2G2C2   29 1.65714 0.903563 0.161558
Q2FYU2   21 1.2 0.903563 0.161558
Q2FYK5   24 1.37143 0.903563 0.161558
Q2FW35   30 1.71429 0.903563 0.161558
Q2FY52   32 1.82857 0.903563 0.161558
Q9RQP9   25 1.42857 0.903563 0.161558
Q2G039   23 1.31429 0.903563 0.161558
Q2G1E4   19 1.08571 0.903563 0.161558
Q2G0B0   23 1.31429 0.903563 0.161558
Q2FXI7   17 0.971429 -1.27278 0.943444
Q2FWN7   27 1.54286 0.903563 0.161558
Q2FV66   14 0.8 -1.27278 0.943444
Q2FYJ5   26 1.48571 0.903563 0.161558
Q2FYC9   6 0.342857 -1.27278 0.943444
Q2FZC6   24 1.37143 0.903563 0.161558
Q2FXW4   20 1.14286 0.903563 0.161558
Q2FXI1   25 1.42857 0.903563 0.161558
Q2FZF9   21 1.2 0.903563 0.161558
Q2G171   23 1.31429 0.903563 0.161558
Q2G2P8   24 1.37143 0.903563 0.161558
Q2G2V9   26 1.48571 0.903563 0.161558
Q2FV31   24 1.37143 0.903563 0.161558
Q9KJN3   13 0.742857 -1.27278 0.943444
Q2FZV5   22 1.25714 0.903563 0.161558
Q2FWC4   24 1.37143 0.903563 0.161558
Q2FYT0   22 1.25714 0.903563 0.161558
Q2G145   26 1.48571 0.903563 0.161558
Q2G0J0   23 1.31429 0.903563 0.161558
Q2FZQ3   20 1.14286 0.903563 0.161558
Q2FYE5   23 1.31429 0.903563 0.161558
Q2FWN5   26 1.48571 0.903563 0.161558
Q2FY24   26 1.48571 0.903563 0.161558
Q2FVW7   21 1.2 0.903563 0.161558
Q2FZ91   25 1.42857 0.903563 0.161558
Q2FWL2   27 1.54286 0.903563 0.161558
Q2FZQ6   18 1.02857 0.903563 0.161558
P02976   23 1.31429 0.903563 0.161558
Q2G0R7   27 1.54286 0.903563 0.161558
Q2FUU2   20 1.14286 0.903563 0.161558
Q2FZG1   22 1.25714 0.903563 0.161558
Q2G0Z4   23 1.31429 0.903563 0.161558
Q2FZ81   13 0.742857 -1.27278 0.943444
Q2G2J8   25 1.42857 0.903563 0.161558
Q2FZD7   24 1.37143 0.903563 0.161558
Q2G288   27 1.54286 0.903563 0.161558
Q2FW52   26 1.48571 0.903563 0.161558
Q2FVX4   21 1.2 0.903563 0.161558
Q2FVN5   26 1.48571 0.903563 0.161558
Q2FY88   23 1.31429 0.903563 0.161558
Q2FWC9   26 1.48571 0.903563 0.161558
Q2FZS7   20 1.14286 0.903563 0.161558
Q2FZ63   21 1.2 0.903563 0.161558
Q2G1L8   30 1.71429 0.903563 0.161558
Q2FV17   25 1.42857 0.903563 0.161558
Q2FVT8   19 1.08571 0.903563 0.161558
Q2G0W8   29 1.65714 0.903563 0.161558
Q2FV07   14 0.8 -1.27278 0.943444
Q2G0Q1   24 1.37143 0.903563 0.161558
Q2FY69   22 1.25714 0.903563 0.161558
Q2FZ75   20 1.14286 0.903563 0.161558
Q2G0E5   23 1.31429 0.903563 0.161558
Q2G233   24 1.37143 0.903563 0.161558
Q2FWE1   26 1.48571 0.903563 0.161558
Q2FVZ2   19 1.08571 0.903563 0.161558
Q2FYE2   22 1.25714 0.903563 0.161558
Q2G1K6   22 1.22222 0.903563 0.161558
Q2FVT0   21 1.16667 0.903563 0.161558
Q2G0Q9   28 1.55556 0.903563 0.161558
Q2FZ89   25 1.38889 0.903563 0.161558
Q2FVR0   23 1.27778 0.903563 0.161558
Q2FZD9   19 1.05556 0.903563 0.161558
Q2FX85   32 1.77778 0.903563 0.161558
Q2G1B0   13 0.722222 -1.27278 0.943444
Q2G2E4   23 1.27778 0.903563 0.161558
Q2FYK7   24 1.33333 0.903563 0.161558
Q2FZ13   20 1.11111 0.903563 0.161558
Q2FZE6   24 1.33333 0.903563 0.161558
Q2FVI2   20 1.11111 0.903563 0.161558
Q2FZE0   21 1.16667 0.903563 0.161558
Q2FV38   21 1.16667 0.903563 0.161558
Q2FXE2   20 1.11111 0.903563 0.161558
Q2G1Q2   20 1.11111 0.903563 0.161558
Q2FYY8   27 1.5 0.903563 0.161558
Q2FYN6   27 1.5 0.903563 0.161558
Q2FV39   34 1.88889 0.903563 0.161558
Q2G130   23 1.27778 0.903563 0.161558
Q2FUR8   21 1.16667 0.903563 0.161558
Q2FXZ3   12 0.666667 -1.27278 0.943444
Q2FYM4   25 1.38889 0.903563 0.161558
Q2FWY1   26 1.44444 0.903563 0.161558
Q2G1V4   24 1.33333 0.903563 0.161558
P0A011   24 1.33333 0.903563 0.161558
Q2FXZ0   29 1.61111 0.903563 0.161558
Q2G0V4   25 1.38889 0.903563 0.161558
Q2FW34   29 1.61111 0.903563 0.161558
Q2FWC7   20 1.11111 0.903563 0.161558
Q2G0F6   24 1.33333 0.903563 0.161558
Q2G0T0   29 1.61111 0.903563 0.161558
Q2FXM8   23 1.27778 0.903563 0.161558
Q2G0Q8   27 1.5 0.903563 0.161558
Q2FZ08   27 1.5 0.903563 0.161558
Q2G160   23 1.27778 0.903563 0.161558
Q2FY78   16 0.888889 -1.27278 0.943444
Q2G2H7   31 1.72222 0.903563 0.161558
Q2FW53   14 0.777778 -1.27278 0.943444
Q2FVX0   30 1.66667 0.903563 0.161558
Q2G2U5   24 1.33333 0.903563 0.161558
Q2FZR0   25 1.38889 0.903563 0.161558
Q2G1Z9   15 0.833333 -1.27278 0.943444
Q2G1G0   20 1.11111 0.903563 0.161558
Q2FW57   29 1.61111 0.903563 0.161558
Q9RQP7   18 1 0.903563 0.161558
Q2FXP0   28 1.55556 0.903563 0.161558
Q2FVV1   21 1.16667 0.903563 0.161558
Q2FYU8   22 1.22222 0.903563 0.161558
Q2FZ04   21 1.16667 0.903563 0.161558
Q2FVQ0   22 1.22222 0.903563 0.161558
Q2G151   24 1.33333 0.903563 0.161558
Q2FXF9   18 1 0.903563 0.161558
Q2G242   21 1.16667 0.903563 0.161558
Q2FZQ0   25 1.38889 0.903563 0.161558
Q2G1Q8   26 1.44444 0.903563 0.161558
Q2FYG1   28 1.51351 0.903563 0.161558
Q2G1N3   28 1.51351 0.903563 0.161558
Q2FV44   26 1.40541 0.903563 0.161558
Q2FXV4   26 1.40541 0.903563 0.161558
Q2G0I1   19 1.02703 0.903563 0.161558
Q2FZY0   27 1.45946 0.903563 0.161558
Q2G295   24 1.2973 0.903563 0.161558
Q2FWH3   25 1.35135 0.903563 0.161558
Q2G072   30 1.62162 0.903563 0.161558
Q2G217   25 1.35135 0.903563 0.161558
Q2FYP6   23 1.24324 0.903563 0.161558
Q9EZ12   23 1.24324 0.903563 0.161558
Q2FZ48   29 1.56757 0.903563 0.161558
Q2FY16   19 1.02703 0.903563 0.161558
Q2FZU3   18 0.972973 -1.27278 0.943444
Q2FVV7   22 1.18919 0.903563 0.161558
Q2FWU0   11 0.594595 -1.27278 0.943444
P0A0Q0   23 1.24324 0.903563 0.161558
Q2FVS3   27 1.45946 0.903563 0.161558
Q2G0I6   30 1.62162 0.903563 0.161558
Q2FYP3   10 0.540541 -1.27278 0.943444
Q2FWM0   25 1.35135 0.903563 0.161558
Q2FZ36   23 1.24324 0.903563 0.161558
Q2G0Y8   34 1.83784 0.903563 0.161558
Q2FXF6   26 1.40541 0.903563 0.161558
Q2FXM7   25 1.35135 0.903563 0.161558
Q2G1A6   21 1.13514 0.903563 0.161558
Q2G138   27 1.45946 0.903563 0.161558
Q2FZR4   27 1.45946 0.903563 0.161558
Q2G162   22 1.18919 0.903563 0.161558
Q2FYH2   24 1.2973 0.903563 0.161558
Q2FX56   19 1.02703 0.903563 0.161558
Q2FY68   25 1.35135 0.903563 0.161558
Q2G1K1   9 0.486486 -1.27278 0.943444
Q2G1A3   25 1.35135 0.903563 0.161558
Q2FZX4   23 1.24324 0.903563 0.161558
Q2G1M5   25 1.35135 0.903563 0.161558
Q2FVA3   23 1.24324 0.903563 0.161558
Q2G2G4   26 1.40541 0.903563 0.161558
Q2G0U3   23 1.24324 0.903563 0.161558
Q2FXQ6   20 1.08108 0.903563 0.161558
Q2G0S2   25 1.35135 0.903563 0.161558
Q2G168   17 0.918919 -1.27278 0.943444
Q2FZB0   25 1.35135 0.903563 0.161558
Q2G119   31 1.67568 0.903563 0.161558
Q2FVJ7   26 1.40541 0.903563 0.161558
Q2FY30   20 1.08108 0.903563 0.161558
Q2FXR3   22 1.18919 0.903563 0.161558
Q2G1Z0   19 1.02703 0.903563 0.161558
Q2G0A9   23 1.24324 0.903563 0.161558
O33599   15 0.810811 -1.27278 0.943444
Q2FZ55   27 1.45946 0.903563 0.161558
Q2FYS0   20 1.08108 0.903563 0.161558
Q2G248   21 1.13514 0.903563 0.161558
Q2G049   30 1.62162 0.903563 0.161558
Q2FVA5   12 0.648649 -1.27278 0.943444
Q2FUX8   26 1.40541 0.903563 0.161558
Q2G123   20 1.08108 0.903563 0.161558
Q2FVH0   30 1.62162 0.903563 0.161558
Q2FV01   25 1.35135 0.903563 0.161558
Q2G2L2   31 1.67568 0.903563 0.161558
Q2FYW3   23 1.24324 0.903563 0.161558
Q2FZZ0   21 1.13514 0.903563 0.161558
Q2FVV8   25 1.35135 0.903563 0.161558
Q2G2W0   31 1.63158 0.903563 0.161558
Q2G041   16 0.842105 -1.27278 0.943444
P0A0B9   21 1.10526 0.903563 0.161558
Q2FYI6   21 1.10526 0.903563 0.161558
Q2G2S2   24 1.26316 0.903563 0.161558
Q2FVQ8   23 1.21053 0.903563 0.161558
Q2FVT2   23 1.21053 0.903563 0.161558
Q2G1Z5   24 1.26316 0.903563 0.161558
Q2G2A4   18 0.947368 -1.27278 0.943444
P60393   30 1.57895 0.903563 0.161558
Q2G0P6   25 1.31579 0.903563 0.161558
Q2FW04   34 1.78947 0.903563 0.161558
Q2FYY9   28 1.47368 0.903563 0.161558
Q2FWP2   24 1.26316 0.903563 0.161558
Q2FVW4   24 1.26316 0.903563 0.161558
Q2FY63   28 1.47368 0.903563 0.161558
Q2FZ68   24 1.26316 0.903563 0.161558
Q2G1E2   29 1.52632 0.903563 0.161558
Q2G2T8   22 1.15789 0.903563 0.161558
Q2FY71   22 1.15789 0.903563 0.161558
Q2FVI1   28 1.47368 0.903563 0.161558
Q2G0W2   31 1.63158 0.903563 0.161558
Q2G238   19 1 0.903563 0.161558
Q2FZR1   23 1.21053 0.903563 0.161558
Q2FXN2   28 1.47368 0.903563 0.161558
Q2FXH6   27 1.42105 0.903563 0.161558
Q2FXM3   23 1.21053 0.903563 0.161558
Q2FZW3   24 1.26316 0.903563 0.161558
Q2FWM9   23 1.21053 0.903563 0.161558
Q2FUW9   17 0.894737 -1.27278 0.943444
Q2FW91   22 1.15789 0.903563 0.161558
Q2G137   14 0.736842 -1.27278 0.943444
Q2FVM0   25 1.31579 0.903563 0.161558
Q2G057   19 1 0.903563 0.161558
Q2FXP5   21 1.10526 0.903563 0.161558
Q2G1H2   21 1.10526 0.903563 0.161558
Q2FX99   17 0.894737 -1.27278 0.943444
Q2G0J4   31 1.63158 0.903563 0.161558
Q2FX74   16 0.842105 -1.27278 0.943444
Q2G1J9   32 1.68421 0.903563 0.161558
Q2G1F7   20 1.05263 0.903563 0.161558
Q2G2R8   23 1.21053 0.903563 0.161558
Q2FW32   19 1 0.903563 0.161558
Q2FXZ4   26 1.36842 0.903563 0.161558
Q2FUT0   17 0.894737 -1.27278 0.943444
Q2G084   21 1.10526 0.903563 0.161558
Q2G148   22 1.15789 0.903563 0.161558
Q2FYR0   22 1.15789 0.903563 0.161558
Q2FW86   21 1.10526 0.903563 0.161558
Q2FW01   26 1.36842 0.903563 0.161558
Q2FUX9   26 1.36842 0.903563 0.161558
Q2G212   30 1.57895 0.903563 0.161558
Q2FZ84   20 1.05263 0.903563 0.161558
Q2G0Y0   24 1.26316 0.903563 0.161558
Q2FYU4   24 1.26316 0.903563 0.161558
Q2G223   14 0.736842 -1.27278 0.943444
Q2G136   25 1.31579 0.903563 0.161558
Q2G0G6   22 1.15789 0.903563 0.161558
Q2FWY6   25 1.31579 0.903563 0.161558
Q2FWZ2   26 1.36842 0.903563 0.161558
Q2G240   22 1.15789 0.903563 0.161558
O05154   25 1.31579 0.903563 0.161558
Q2FXP4   28 1.47368 0.903563 0.161558
Q2FVH5   27 1.42105 0.903563 0.161558
Q2FYP0   25 1.28205 0.903563 0.161558
Q2FUW5   12 0.615385 -1.27278 0.943444
Q2FX66   9 0.461538 -1.27278 0.943444
Q2G1P4   23 1.17949 0.903563 0.161558
Q2FYI9   27 1.38462 0.903563 0.161558
Q2G0I7   22 1.12821 0.903563 0.161558
Q2FXQ9   22 1.12821 0.903563 0.161558
Q2FXL0   26 1.33333 0.903563 0.161558
Q2FYR7   29 1.48718 0.903563 0.161558
Q2G1W4   20 1.02564 0.903563 0.161558
Q2G2C8   29 1.48718 0.903563 0.161558
Q2G163   27 1.38462 0.903563 0.161558
Q2FWL9   25 1.28205 0.903563 0.161558
Q2FZH3   29 1.48718 0.903563 0.161558
Q2FZR5   29 1.48718 0.903563 0.161558
Q2G1W6   26 1.33333 0.903563 0.161558
Q2FWA5   22 1.12821 0.903563 0.161558
Q2FX17   30 1.53846 0.903563 0.161558
Q2FXY1   25 1.28205 0.903563 0.161558
Q2G2W1   32 1.64103 0.903563 0.161558
Q2FV06   20 1.02564 0.903563 0.161558
Q2FYW6   27 1.38462 0.903563 0.161558
Q2G281   24 1.23077 0.903563 0.161558
Q2G227   23 1.17949 0.903563 0.161558
Q2FWZ5   24 1.23077 0.903563 0.161558
Q2FZX0   22 1.12821 0.903563 0.161558
Q2FV51   35 1.79487 0.903563 0.161558
Q2G082   31 1.58974 0.903563 0.161558
Q2FWX4   2 0.102564 -1.27278 0.943444
Q2FZT1   29 1.48718 0.903563 0.161558
Q2FYF3   23 1.17949 0.903563 0.161558
Q2FXW9   15 0.769231 -1.27278 0.943444
O34090   21 1.07692 0.903563 0.161558
Q2FVE1   27 1.38462 0.903563 0.161558
Q2FZL5   23 1.17949 0.903563 0.161558
Q2G258   24 1.23077 0.903563 0.161558
Q2FZW5   28 1.4359 0.903563 0.161558
Q2FW63   21 1.07692 0.903563 0.161558
Q2FXB4   26 1.33333 0.903563 0.161558
Q2G1T5   5 0.25641 -1.27278 0.943444
Q2G1J5   24 1.23077 0.903563 0.161558
Q2G0V0   22 1.12821 0.903563 0.161558
Q2G0M7   20 1.02564 0.903563 0.161558
Q2G1I5   28 1.4359 0.903563 0.161558
Q2G146   23 1.17949 0.903563 0.161558
Q2G1P6   27 1.38462 0.903563 0.161558
Q2G1W8   21 1.05 0.903563 0.161558
Q2G035   23 1.15 0.903563 0.161558
Q2G1I3   31 1.55 0.903563 0.161558
Q2FWM2   22 1.1 0.903563 0.161558
Q2FYJ3   33 1.65 0.903563 0.161558
Q2G0L8   25 1.25 0.903563 0.161558
Q2G164   24 1.2 0.903563 0.161558
Q2FVT7   23 1.15 0.903563 0.161558
Q2G1R3   24 1.2 0.903563 0.161558
Q2G1T6   19 0.95 -1.27278 0.943444
Q2FZN7   24 1.2 0.903563 0.161558
Q2FY83   26 1.3 0.903563 0.161558
Q2FZX9   26 1.3 0.903563 0.161558
Q2FYL5   23 1.15 0.903563 0.161558
Q2G218   20 1 0.903563 0.161558
Q2G0M5   26 1.3 0.903563 0.161558
Q2FW78   24 1.2 0.903563 0.161558
P52078   31 1.55 0.903563 0.161558
Q7X2S2   23 1.15 0.903563 0.161558
Q2FZG4   27 1.35 0.903563 0.161558
Q2G0M4   20 1 0.903563 0.161558
Q2FVA2   26 1.3 0.903563 0.161558
Q2G115   21 1.05 0.903563 0.161558
Q2G0M8   27 1.35 0.903563 0.161558
Q2G1U4   18 0.9 -1.27278 0.943444
Q2G1D0   28 1.4 0.903563 0.161558
Q2G2S0   27 1.35 0.903563 0.161558
Q2G2N5   26 1.3 0.903563 0.161558
Q2G222   27 1.35 0.903563 0.161558
Q2G1C8   29 1.45 0.903563 0.161558
Q2FV40   24 1.2 0.903563 0.161558
Q2FXT1   16 0.8 -1.27278 0.943444
Q2FZZ2   32 1.6 0.903563 0.161558
Q2FY01   27 1.35 0.903563 0.161558
Q2FVJ8   24 1.2 0.903563 0.161558
Q2FXK2   30 1.5 0.903563 0.161558
Q2FUS7   25 1.25 0.903563 0.161558
Q2FVP1   25 1.25 0.903563 0.161558
Q2FYN7   6 0.3 -1.27278 0.943444
P69848   26 1.3 0.903563 0.161558
Q2FWN8   23 1.15 0.903563 0.161558
Q2FV62   23 1.15 0.903563 0.161558
Q2FWW7   25 1.25 0.903563 0.161558
Q2G1Y5   22 1.1 0.903563 0.161558
Q2FXA3   22 1.1 0.903563 0.161558
Q2FYV3   29 1.45 0.903563 0.161558
Q2G1H4   26 1.3 0.903563 0.161558
Q2G038   27 1.35 0.903563 0.161558
Q2G161   16 0.8 -1.27278 0.943444
Q2FYV1   28 1.4 0.903563 0.161558
Q2FZ09   23 1.15 0.903563 0.161558
Q2FW90   24 1.2 0.903563 0.161558
Q2G290   27 1.35 0.903563 0.161558
P60611   19 0.95 -1.27278 0.943444
Q2FV58   22 1.1 0.903563 0.161558
Q2G0C6   20 1 0.903563 0.161558
Q2G050   18 0.9 -1.27278 0.943444
Q2G0V2   28 1.4 0.903563 0.161558
Q2FVQ4   36 1.8 0.903563 0.161558
Q2G094   14 0.682927 -1.27278 0.943444
Q2FY59   25 1.21951 0.903563 0.161558
Q2FVX7   30 1.46341 0.903563 0.161558
Q2FVP4   23 1.12195 0.903563 0.161558
Q2G185   24 1.17073 0.903563 0.161558
Q2FXP8   21 1.02439 0.903563 0.161558
Q2G275   22 1.07317 0.903563 0.161558
Q2G1D9   22 1.07317 0.903563 0.161558
Q2FXI3   22 1.07317 0.903563 0.161558
Q2FYM2   22 1.07317 0.903563 0.161558
P14738   4 0.195122 -1.27278 0.943444
Q2G2Q2   19 0.926829 -1.27278 0.943444
Q2G0M9   24 1.17073 0.903563 0.161558
Q2FY67   22 1.07317 0.903563 0.161558
Q2FWX8   2 0.097561 -1.27278 0.943444
Q2FUT9   28 1.36585 0.903563 0.161558
Q2FZS0   30 1.46341 0.903563 0.161558
Q2G2A8   24 1.17073 0.903563 0.161558
Q2FUY2   2 0.097561 -1.27278 0.943444
Q2FZL8   22 1.07317 0.903563 0.161558
Q2FW93   12 0.585366 -1.27278 0.943444
Q2G1L7   25 1.21951 0.903563 0.161558
Q2FW41   19 0.926829 -1.27278 0.943444
Q2FZY6   26 1.26829 0.903563 0.161558
Q2G042   18 0.878049 -1.27278 0.943444
Q2FWK2   29 1.41463 0.903563 0.161558
Q2FYF4   26 1.26829 0.903563 0.161558
Q2FZP2   18 0.878049 -1.27278 0.943444
Q2G1G7   19 0.926829 -1.27278 0.943444
Q2G1H5   23 1.12195 0.903563 0.161558
Q2G2S7   14 0.682927 -1.27278 0.943444
Q2FY53   25 1.21951 0.903563 0.161558
Q2G1N2   28 1.36585 0.903563 0.161558
Q2G2V2   22 1.07317 0.903563 0.161558
Q2G1H6   25 1.21951 0.903563 0.161558
Q2FZA9   22 1.07317 0.903563 0.161558
Q2FXI5   24 1.17073 0.903563 0.161558
Q2G206   26 1.26829 0.903563 0.161558
Q2FWN6   24 1.17073 0.903563 0.161558
Q2FUQ2   27 1.31707 0.903563 0.161558
Q2G1K3   22 1.07317 0.903563 0.161558
Q2FZ76   33 1.60976 0.903563 0.161558
Q2FY54   22 1.07317 0.903563 0.161558
Q2G289   27 1.31707 0.903563 0.161558
Q2FY14   24 1.17073 0.903563 0.161558
Q2FV77   25 1.21951 0.903563 0.161558
Q2G064   23 1.12195 0.903563 0.161558
Q2G033   22 1.07317 0.903563 0.161558
Q2G198   20 0.97561 -1.27278 0.943444
Q2G0K4   23 1.12195 0.903563 0.161558
Q2G0V3   27 1.31707 0.903563 0.161558
Q2FWE2   20 0.952381 -1.27278 0.943444
Q2G089   22 1.04762 0.903563 0.161558
Q2FZL3   26 1.2381 0.903563 0.161558
Q2G087   23 1.09524 0.903563 0.161558
Q2G0A7   32 1.52381 0.903563 0.161558
Q2FVF9   26 1.2381 0.903563 0.161558
Q2G071   22 1.04762 0.903563 0.161558
Q2FUZ2   25 1.19048 0.903563 0.161558
Q2FY27   25 1.19048 0.903563 0.161558
Q2FXX4   31 1.47619 0.903563 0.161558
Q2G1E6   27 1.28571 0.903563 0.161558
Q2G1G5   24 1.14286 0.903563 0.161558
Q2G2Q3   20 0.952381 -1.27278 0.943444
Q2FZF0   18 0.857143 -1.27278 0.943444
Q2G2D2   24 1.14286 0.903563 0.161558
Q2FXT4   23 1.09524 0.903563 0.161558
Q2FZI8   32 1.52381 0.903563 0.161558
Q2FUS8   2 0.0952381 -1.27278 0.943444
Q2FVR9   23 1.09524 0.903563 0.161558
Q2FXP2   17 0.809524 -1.27278 0.943444
Q2FX94   26 1.2381 0.903563 0.161558
Q2G2A5   28 1.33333 0.903563 0.161558
Q2FZP7   23 1.09524 0.903563 0.161558
Q2G1R7   24 1.14286 0.903563 0.161558
Q2G015   6 0.285714 -1.27278 0.943444
Q2FZF4   35 1.66667 0.903563 0.161558
Q2G1E5   24 1.14286 0.903563 0.161558
Q2FWH9   33 1.57143 0.903563 0.161558
Q2G069   27 1.28571 0.903563 0.161558
Q2FZK3   26 1.2381 0.903563 0.161558
Q2FZU5   27 1.28571 0.903563 0.161558
Q2FYT4   19 0.904762 -1.27278 0.943444
Q2FWK4   21 1 0.903563 0.161558
Q2FY40   24 1.14286 0.903563 0.161558
Q2FWY4   24 1.14286 0.903563 0.161558
Q2G156   30 1.42857 0.903563 0.161558
Q2G045   22 1.04762 0.903563 0.161558
Q2FZS6   21 1 0.903563 0.161558
Q2FYC7   26 1.2381 0.903563 0.161558
Q2FW73   22 1.04762 0.903563 0.161558
Q2G1H3   28 1.33333 0.903563 0.161558
Q2FXJ6   17 0.809524 -1.27278 0.943444
Q2FUS2   28 1.30233 0.903563 0.161558
Q2G120   29 1.34884 0.903563 0.161558
Q2G2T9   22 1.02326 0.903563 0.161558
Q2G1N9   31 1.44186 0.903563 0.161558
Q2FXL9   25 1.16279 0.903563 0.161558
Q2G0W4   24 1.11628 0.903563 0.161558
Q2G0R6   19 0.883721 -1.27278 0.943444
Q2G1C4   28 1.30233 0.903563 0.161558
Q2FWY9   33 1.53488 0.903563 0.161558
Q2G1K4   25 1.16279 0.903563 0.161558
Q2FYK3   25 1.16279 0.903563 0.161558
Q2G1N4   25 1.16279 0.903563 0.161558
Q2G065   27 1.25581 0.903563 0.161558
Q2FX88   30 1.39535 0.903563 0.161558
Q2FVW9   29 1.34884 0.903563 0.161558
Q2G1E0   15 0.697674 -1.27278 0.943444
Q2G2P2   30 1.39535 0.903563 0.161558
Q2G0V5   15 0.697674 -1.27278 0.943444
Q2FWA2   29 1.34884 0.903563 0.161558
Q2FZU1   26 1.2093 0.903563 0.161558
Q2FX77   23 1.06977 0.903563 0.161558
Q2FW75   35 1.62791 0.903563 0.161558
Q2FUT5   28 1.30233 0.903563 0.161558
Q2G234   23 1.06977 0.903563 0.161558
Q2FZU6   29 1.34884 0.903563 0.161558
Q2G1Y2   31 1.44186 0.903563 0.161558
Q2FXN7   15 0.697674 -1.27278 0.943444
Q2G2J3   22 1.02326 0.903563 0.161558
Q2G0G1   24 1.11628 0.903563 0.161558
Q2FW62   22 1.02326 0.903563 0.161558
Q2FUP7   27 1.25581 0.903563 0.161558
Q2G1J3   28 1.30233 0.903563 0.161558
Q2FZ15   27 1.25581 0.903563 0.161558
Q2G1D3   21 0.976744 -1.27278 0.943444
Q2G0K2   26 1.2093 0.903563 0.161558
Q2FWC1   25 1.16279 0.903563 0.161558
Q2FXM5   26 1.2093 0.903563 0.161558
Q2FY46   17 0.790698 -1.27278 0.943444
Q2G1K0   28 1.30233 0.903563 0.161558
Q2FXT6   28 1.30233 0.903563 0.161558
Q2FZM4   32 1.48837 0.903563 0.161558
Q2FXG1   24 1.11628 0.903563 0.161558
Q2FXL1   24 1.11628 0.903563 0.161558
Q2FWX5   30 1.39535 0.903563 0.161558
# cudaSaTabsearch LTYPE = T LORDER = F LSOLN = F
# QUERY ID = PF18860 
# DBFILE = ./tableaux.ascii.DB                                                             
Q2G1I1   24 1.09091 0.903563  0.161558
Q2G1K2   25 1.13636 0.903563  0.161558
Q2FUU5   26 1.18182 0.903563  0.161558
Q2FXB6   20 0.909091 -1.27278  0.943444
Q2FZU2   22 1 0.903563  0.161558
Q2FZK0   20 0.909091 -1.27278  0.943444
Q2FY33   20 0.909091 -1.27278  0.943444
Q2G098   27 1.22727 0.903563  0.161558
Q2FZ46   26 1.18182 0.903563  0.161558
Q2FZQ5   25 1.13636 0.903563  0.161558
Q2FXU8   23 1.04545 0.903563  0.161558
Q9EZ08   25 1.13636 0.903563  0.161558
Q2G1B9   25 1.13636 0.903563  0.161558
Q2FZ73   28 1.27273 0.903563  0.161558
Q2FY35   21 0.954545 -1.27278  0.943444
Q2FZ16   34 1.54545 0.903563  0.161558
Q2FYR2   29 1.31818 0.903563  0.161558
Q2FWY3   4 0.181818 -1.27278  0.943444
Q2G2F5   27 1.22727 0.903563  0.161558
Q2G032   18 0.818182 -1.27278  0.943444
Q2FZ10   22 1 0.903563  0.161558
Q2G255   27 1.22727 0.903563  0.161558
Q2G0X6   32 1.45455 0.903563  0.161558
Q2FYH0   26 1.18182 0.903563  0.161558
Q2FXJ9   24 1.09091 0.903563  0.161558
Q2FZT4   20 0.909091 -1.27278  0.943444
Q2FVE6   27 1.22727 0.903563  0.161558
Q2FYD3   6 0.272727 -1.27278  0.943444
Q2FXT5   17 0.772727 -1.27278  0.943444
Q2FY60   23 1.04545 0.903563  0.161558
Q2G2D7   21 0.954545 -1.27278  0.943444
Q2FX16   21 0.954545 -1.27278  0.943444
Q2FZ34   27 1.22727 0.903563  0.161558
Q2G1S4   22 1 0.903563  0.161558
Q2G147   24 1.09091 0.903563  0.161558
Q2G1J7   27 1.22727 0.903563  0.161558
Q2G2A7   24 1.09091 0.903563  0.161558
Q2G2M6   24 1.09091 0.903563  0.161558
Q2FV30   26 1.18182 0.903563  0.161558
Q2FVL5   30 1.36364 0.903563  0.161558
Q2FXY0   20 0.909091 -1.27278  0.943444
Q2FZL1   22 1 0.903563  0.161558
Q2FW45   25 1.13636 0.903563  0.161558
Q2FZU0   32 1.42222 0.903563  0.161558
Q2FWZ0   24 1.06667 0.903563  0.161558
Q2G2H5   19 0.844444 -1.27278  0.943444
Q2FYG9   32 1.42222 0.903563  0.161558
Q2G2X6   26 1.15556 0.903563  0.161558
Q2G155   25 1.11111 0.903563  0.161558
Q2FXY9   35 1.55556 0.903563  0.161558
Q2FZ37   23 1.02222 0.903563  0.161558
Q2FVI7   28 1.24444 0.903563  0.161558
Q2FYS1   27 1.2 0.903563  0.161558
Q2FXL5   27 1.2 0.903563  0.161558
Q2G1J4   24 1.06667 0.903563  0.161558
Q2FWZ3   21 0.933333 -1.27278  0.943444
Q2G2P7   27 1.2 0.903563  0.161558
Q2FVH3   29 1.28889 0.903563  0.161558
Q2FZ31   27 1.2 0.903563  0.161558
Q2G283   25 1.11111 0.903563  0.161558
Q2FZ66   24 1.06667 0.903563  0.161558
Q2FWY7   20 0.888889 -1.27278  0.943444
Q2G1F9   24 1.06667 0.903563  0.161558
Q2FZJ4   28 1.24444 0.903563  0.161558
Q2FZQ1   26 1.15556 0.903563  0.161558
Q2FY80   17 0.755556 -1.27278  0.943444
Q2G2D4   23 1.02222 0.903563  0.161558
Q2FYP1   29 1.28889 0.903563  0.161558
Q2FYF9   15 0.666667 -1.27278  0.943444
Q2G0B3   21 0.933333 -1.27278  0.943444
Q2FUT8   20 0.888889 -1.27278  0.943444
Q2FYR1   27 1.2 0.903563  0.161558
Q2FYL3   23 1.02222 0.903563  0.161558
Q2FVG4   27 1.2 0.903563  0.161558
Q2FVP8   17 0.755556 -1.27278  0.943444
Q2FZ28   29 1.26087 0.903563  0.161558
Q2G1F0   24 1.04348 0.903563  0.161558
P95689   29 1.26087 0.903563  0.161558
Q2FYH6   33 1.43478 0.903563  0.161558
Q2FXD1   17 0.73913 -1.27278  0.943444
Q2G0X5   26 1.13043 0.903563  0.161558
Q2FXN8   25 1.08696 0.903563  0.161558
Q2G0N0   25 1.08696 0.903563  0.161558
Q2G268   23 1 0.903563  0.161558
Q2FV61   22 0.956522 -1.27278  0.943444
Q2FXL7   31 1.34783 0.903563  0.161558
Q2FUR5   25 1.08696 0.903563  0.161558
Q2FXV6   29 1.26087 0.903563  0.161558
Q2G2C5   26 1.13043 0.903563  0.161558
Q2FVJ6   26 1.13043 0.903563  0.161558
Q2G1Y4   28 1.21739 0.903563  0.161558
Q2FVI0   23 1 0.903563  0.161558
Q2FXJ8   30 1.30435 0.903563  0.161558
Q2FZU7   21 0.913043 -1.27278  0.943444
Q2G2X4   26 1.13043 0.903563  0.161558
Q2FZA8   32 1.3913 0.903563  0.161558
Q2FW96   30 1.30435 0.903563  0.161558
Q2FYV4   23 1 0.903563  0.161558
O07325   24 1.04348 0.903563  0.161558
Q2G1C1   24 1.04348 0.903563  0.161558
Q2FZR9   33 1.43478 0.903563  0.161558
Q2FVW3   24 1.04348 0.903563  0.161558
Q2G124   25 1.08696 0.903563  0.161558
P0C0V7   20 0.869565 -1.27278  0.943444
Q2FX52   29 1.23404 0.903563  0.161558
Q2G2C7   25 1.06383 0.903563  0.161558
Q2G2D5   27 1.14894 0.903563  0.161558
Q2FXQ7   26 1.10638 0.903563  0.161558
Q2FZW0   23 0.978723 -1.27278  0.943444
Q2FVG3   23 0.978723 -1.27278  0.943444
Q2FXR4   26 1.10638 0.903563  0.161558
Q2FZ67   31 1.31915 0.903563  0.161558
Q2G243   21 0.893617 -1.27278  0.943444
Q2FV76   26 1.10638 0.903563  0.161558
Q2FVZ4   27 1.14894 0.903563  0.161558
Q2FWC5   27 1.14894 0.903563  0.161558
Q2FZY3   28 1.19149 0.903563  0.161558
Q2FWH5   26 1.10638 0.903563  0.161558
Q2G241   20 0.851064 -1.27278  0.943444
Q2FV35   26 1.10638 0.903563  0.161558
Q2G0T5   19 0.808511 -1.27278  0.943444
Q2G1A9   22 0.93617 -1.27278  0.943444
Q2FYU7   21 0.893617 -1.27278  0.943444
Q2G2E0   31 1.31915 0.903563  0.161558
Q2FVT6   28 1.19149 0.903563  0.161558
Q2G0D7   23 0.978723 -1.27278  0.943444
Q2G1M6   20 0.851064 -1.27278  0.943444
Q2G0A6   21 0.893617 -1.27278  0.943444
Q2FUY6   23 0.978723 -1.27278  0.943444
Q2FYJ2   24 1.02128 0.903563  0.161558
Q2G2E5   20 0.833333 -1.27278  0.943444
Q2G2P5   25 1.04167 0.903563  0.161558
Q2G1R6   21 0.875 -1.27278  0.943444
Q2FYF0   27 1.125 0.903563  0.161558
Q2FVH8   18 0.75 -1.27278  0.943444
Q2FUU3   24 1 0.903563  0.161558
Q2FVG8   32 1.33333 0.903563  0.161558
Q9ZAH5   22 0.916667 -1.27278  0.943444
Q2G2U0   23 0.958333 -1.27278  0.943444
Q2FYR4   28 1.16667 0.903563  0.161558
Q2G256   22 0.916667 -1.27278  0.943444
Q2FVY0   18 0.75 -1.27278  0.943444
Q2G0Q2   21 0.875 -1.27278  0.943444
Q2G0R2   22 0.916667 -1.27278  0.943444
Q2G0Q3   26 1.08333 0.903563  0.161558
Q2FWZ9   28 1.16667 0.903563  0.161558
Q53705   21 0.875 -1.27278  0.943444
Q2G2U3   22 0.916667 -1.27278  0.943444
Q2FYY6   31 1.29167 0.903563  0.161558
Q2FWL3   23 0.958333 -1.27278  0.943444
Q2FY50   19 0.791667 -1.27278  0.943444
Q2FXN4   25 1.04167 0.903563  0.161558
Q2G179   19 0.791667 -1.27278  0.943444
Q2G1L6   16 0.666667 -1.27278  0.943444
Q2FXU4   22 0.916667 -1.27278  0.943444
Q2G1E9   33 1.375 0.903563  0.161558
Q2G232   24 1 0.903563  0.161558
Q2FXH9   24 1 0.903563  0.161558
Q2G0X3   6 0.25 -1.27278  0.943444
Q2FXD0   25 1.04167 0.903563  0.161558
Q2G0G3   27 1.125 0.903563  0.161558
Q2FWW3   24 1 0.903563  0.161558
Q2FYG0   20 0.816327 -1.27278  0.943444
Q2FZS9   26 1.06122 0.903563  0.161558
Q2FYS2   25 1.02041 0.903563  0.161558
Q2G2U4   17 0.693878 -1.27278  0.943444
Q2FWJ9   25 1.02041 0.903563  0.161558
Q2FWF0   21 0.857143 -1.27278  0.943444
Q2FXR9   27 1.10204 0.903563  0.161558
Q2FZV7   21 0.857143 -1.27278  0.943444
Q2G1W0   31 1.26531 0.903563  0.161558
Q2G2I0   27 1.10204 0.903563  0.161558
Q2G153   26 1.06122 0.903563  0.161558
Q2FWD7   25 1.02041 0.903563  0.161558
Q2FY15   22 0.897959 -1.27278  0.943444
Q2FV54   22 0.897959 -1.27278  0.943444
Q2FZ74   30 1.22449 0.903563  0.161558
Q2FYV5   34 1.38776 0.903563  0.161558
Q2G2I1   17 0.693878 -1.27278  0.943444
Q2FXZ6   27 1.10204 0.903563  0.161558
Q2G0U0   24 0.979592 -1.27278  0.943444
Q2G0Y6   26 1.06122 0.903563  0.161558
Q2FXJ0   28 1.14286 0.903563  0.161558
Q2FY43   30 1.2 0.903563  0.161558
Q2FWM1   8 0.32 -1.27278  0.943444
Q2FVJ1   25 1 0.903563  0.161558
Q2G0K3   24 0.96 -1.27278  0.943444
Q2FY66   27 1.08 0.903563  0.161558
Q2FW99   19 0.76 -1.27278  0.943444
Q2FV10   30 1.2 0.903563  0.161558
Q2FXJ5   26 1.04 0.903563  0.161558
Q2FX69   6 0.24 -1.27278  0.943444
Q2G0B2   21 0.84 -1.27278  0.943444
Q2FX14   25 1 0.903563  0.161558
Q2FYD8   24 0.96 -1.27278  0.943444
Q2FWE5   24 0.96 -1.27278  0.943444
Q2G2A3   30 1.2 0.903563  0.161558
Q2FZH8   23 0.92 -1.27278  0.943444
Q2FX51   22 0.88 -1.27278  0.943444
Q2FWE8   26 1.04 0.903563  0.161558
Q2G088   29 1.16 0.903563  0.161558
Q2G028   24 0.941176 -1.27278  0.943444
Q2G1S3   20 0.784314 -1.27278  0.943444
Q2FYN4   21 0.823529 -1.27278  0.943444
Q2FX86   25 0.980392 -1.27278  0.943444
Q2G2S8   18 0.705882 -1.27278  0.943444
Q2FUW8   22 0.862745 -1.27278  0.943444
Q2FWD4   28 1.09804 0.903563  0.161558
Q2FVH6   30 1.17647 0.903563  0.161558
Q2G029   23 0.901961 -1.27278  0.943444
Q2G1R5   21 0.823529 -1.27278  0.943444
Q2FX65   11 0.431373 -1.27278  0.943444
Q2FZV6   26 1.01961 0.903563  0.161558
Q2G1P1   21 0.823529 -1.27278  0.943444
Q2FVU4   31 1.21569 0.903563  0.161558
Q2FVT5   28 1.09804 0.903563  0.161558
Q2G2H4   17 0.666667 -1.27278  0.943444
Q2FZ58   32 1.2549 0.903563  0.161558
Q2FVJ2   22 0.862745 -1.27278  0.943444
Q2FXW5   20 0.784314 -1.27278  0.943444
Q2FWK1   24 0.941176 -1.27278  0.943444
Q2G031   21 0.823529 -1.27278  0.943444
Q2G0U1   26 1.01961 0.903563  0.161558
Q2FW46   23 0.901961 -1.27278  0.943444
Q2FZY5   24 0.941176 -1.27278  0.943444
Q2FZI5   30 1.15385 0.903563  0.161558
Q2FYR9   30 1.15385 0.903563  0.161558
Q2FZ92   24 0.923077 -1.27278  0.943444
Q2G1D5   21 0.807692 -1.27278  0.943444
Q2FXM2   20 0.769231 -1.27278  0.943444
Q2FVM2   26 1 0.903563  0.161558
Q2FZN2   24 0.923077 -1.27278  0.943444
Q2G1U8   22 0.846154 -1.27278  0.943444
Q2FVS7   17 0.653846 -1.27278  0.943444
Q2FWB5   23 0.884615 -1.27278  0.943444
Q2FXX1   28 1.07692 0.903563  0.161558
Q2G2J9   31 1.19231 0.903563  0.161558
Q2G0Y7   21 0.807692 -1.27278  0.943444
Q2FW81   25 0.961538 -1.27278  0.943444
Q2FWK3   23 0.884615 -1.27278  0.943444
Q2FY34   24 0.923077 -1.27278  0.943444
Q2FXF8   26 1 0.903563  0.161558
Q2FXI9   21 0.807692 -1.27278  0.943444
Q05615   28 1.0566 0.903563  0.161558
Q2FUW4   20 0.754717 -1.27278  0.943444
Q2FVF4   21 0.792453 -1.27278  0.943444
Q2FWI3   26 0.981132 -1.27278  0.943444
Q2FWG8   35 1.32075 0.903563  0.161558
Q2G0R0   20 0.754717 -1.27278  0.943444
Q2G0I4   24 0.90566 -1.27278  0.943444
Q2FV67   26 0.981132 -1.27278  0.943444
Q2G091   23 0.867925 -1.27278  0.943444
Q2G1U1   21 0.792453 -1.27278  0.943444
Q2FUX7   25 0.943396 -1.27278  0.943444
Q2FY51   29 1.09434 0.903563  0.161558
Q2FYP2   25 0.943396 -1.27278  0.943444
Q2G0F8   24 0.90566 -1.27278  0.943444
Q2FXH5   21 0.792453 -1.27278  0.943444
Q2G193   25 0.943396 -1.27278  0.943444
Q2FWD6   26 0.981132 -1.27278  0.943444
Q2FZ98   24 0.888889 -1.27278  0.943444
Q2FYQ2   28 1.03704 0.903563  0.161558
Q2FWL5   19 0.703704 -1.27278  0.943444
Q2FV16   24 0.888889 -1.27278  0.943444
Q2FWX9   23 0.851852 -1.27278  0.943444
Q2G1J0   23 0.851852 -1.27278  0.943444
Q2G235   23 0.851852 -1.27278  0.943444
Q2FXK1   22 0.814815 -1.27278  0.943444
Q2FWF4   28 1.03704 0.903563  0.161558
Q2FZC8   22 0.814815 -1.27278  0.943444
Q2FZQ4   25 0.925926 -1.27278  0.943444
O52582   26 0.962963 -1.27278  0.943444
Q2FZI6   22 0.814815 -1.27278  0.943444
Q2FUW7   22 0.814815 -1.27278  0.943444
Q2G2M9   23 0.851852 -1.27278  0.943444
Q2FZD0   23 0.851852 -1.27278  0.943444
Q2FWK7   30 1.11111 0.903563  0.161558
Q2FWU4   4 0.148148 -1.27278  0.943444
Q2FUX4   22 0.814815 -1.27278  0.943444
Q2G2V3   23 0.851852 -1.27278  0.943444
O05204   20 0.740741 -1.27278  0.943444
Q2FYC2   22 0.8 -1.27278  0.943444
Q2FZP6   28 1.01818 0.903563  0.161558
Q2G0L2   27 0.981818 -1.27278  0.943444
Q2FZV1   26 0.945455 -1.27278  0.943444
Q2FVQ5   21 0.763636 -1.27278  0.943444
Q2FZW6   22 0.8 -1.27278  0.943444
Q2FZI3   29 1.05455 0.903563  0.161558
Q2G219   30 1.09091 0.903563  0.161558
Q2FZR2   26 0.945455 -1.27278  0.943444
Q2FXZ2   23 0.836364 -1.27278  0.943444
Q2FYC6   21 0.763636 -1.27278  0.943444
Q2FYZ5   27 0.964286 -1.27278  0.943444
Q2FWN4   30 1.07143 0.903563  0.161558
Q2G221   16 0.571429 -1.27278  0.943444
Q2FZX5   27 0.964286 -1.27278  0.943444
Q2FUW3   21 0.75 -1.27278  0.943444
Q2G2H3   21 0.75 -1.27278  0.943444
Q2FY08   26 0.928571 -1.27278  0.943444
Q2FXU5   25 0.892857 -1.27278  0.943444
Q2G1F8   31 1.10714 0.903563  0.161558
Q2FYW4   27 0.964286 -1.27278  0.943444
Q2G142   19 0.678571 -1.27278  0.943444
Q2G1U3   30 1.07143 0.903563  0.161558
Q2FZ18   21 0.75 -1.27278  0.943444
Q2FV24   22 0.785714 -1.27278  0.943444
Q2G1C2   23 0.821429 -1.27278  0.943444
Q2FYZ4   27 0.964286 -1.27278  0.943444
Q2FWT4   24 0.857143 -1.27278  0.943444
Q2FUX1   26 0.928571 -1.27278  0.943444
Q2FZG9   24 0.842105 -1.27278  0.943444
Q2FVC1   24 0.842105 -1.27278  0.943444
Q2FYT3   18 0.631579 -1.27278  0.943444
Q2FY82   26 0.912281 -1.27278  0.943444
Q2FV02   26 0.912281 -1.27278  0.943444
Q2FXJ2   20 0.701754 -1.27278  0.943444
Q2FZ02   24 0.842105 -1.27278  0.943444
Q2G0L3   23 0.807018 -1.27278  0.943444
Q2FZH5   26 0.912281 -1.27278  0.943444
Q2FWH4   27 0.947368 -1.27278  0.943444
Q2FW49   23 0.807018 -1.27278  0.943444
Q93T05   28 0.982456 -1.27278  0.943444
Q2FX73   25 0.877193 -1.27278  0.943444
Q2G239   21 0.724138 -1.27278  0.943444
Q2G121   28 0.965517 -1.27278  0.943444
Q2FY11   25 0.862069 -1.27278  0.943444
Q2FV11   21 0.724138 -1.27278  0.943444
Q2FZ05   21 0.724138 -1.27278  0.943444
Q2G253   24 0.827586 -1.27278  0.943444
Q2FW98   23 0.793103 -1.27278  0.943444
Q2G205   27 0.931034 -1.27278  0.943444
Q2FVE7   22 0.758621 -1.27278  0.943444
Q2FYD0   17 0.586207 -1.27278  0.943444
Q2FZ19   22 0.758621 -1.27278  0.943444
Q2G1C7   24 0.827586 -1.27278  0.943444
Q2FV60   26 0.896552 -1.27278  0.943444
Q2FY64   25 0.862069 -1.27278  0.943444
Q2FZI9   30 1.03448 0.903563  0.161558
Q2FV57   31 1.05085 0.903563  0.161558
Q2FXA5   24 0.813559 -1.27278  0.943444
Q2G2U8   25 0.847458 -1.27278  0.943444
Q2FZP0   31 1.05085 0.903563  0.161558
Q2FZL7   23 0.779661 -1.27278  0.943444
Q2FZR3   22 0.745763 -1.27278  0.943444
Q2FWA0   28 0.949153 -1.27278  0.943444
Q2G090   26 0.881356 -1.27278  0.943444
Q2G1H0   22 0.733333 -1.27278  0.943444
Q2FZP4   25 0.833333 -1.27278  0.943444
Q2FUX0   21 0.7 -1.27278  0.943444
Q2FV86   23 0.766667 -1.27278  0.943444
Q2FV14   21 0.7 -1.27278  0.943444
Q2FUT2   30 1 0.903563  0.161558
Q2FZ64   24 0.8 -1.27278  0.943444
Q2FUW1   11 0.360656 -1.27278  0.943444
Q2FWI0   23 0.754098 -1.27278  0.943444
Q2G2K5   24 0.786885 -1.27278  0.943444
Q2FWK6   23 0.754098 -1.27278  0.943444
Q2G0T9   23 0.754098 -1.27278  0.943444
Q2G078   26 0.852459 -1.27278  0.943444
Q2G1P3   29 0.95082 -1.27278  0.943444
Q2G274   25 0.806452 -1.27278  0.943444
Q2FZD4   22 0.709677 -1.27278  0.943444
Q2FYS5   26 0.83871 -1.27278  0.943444
Q2G1K5   21 0.677419 -1.27278  0.943444
Q2G1L5   27 0.870968 -1.27278  0.943444
Q2G1M9   29 0.935484 -1.27278  0.943444
Q2FX67   20 0.645161 -1.27278  0.943444
Q2FZ32   31 1 0.903563  0.161558
Q2FWH7   20 0.645161 -1.27278  0.943444
Q2FXT8   26 0.825397 -1.27278  0.943444
Q2FUQ3   23 0.730159 -1.27278  0.943444
Q2G1Y6   28 0.888889 -1.27278  0.943444
Q2FX68   11 0.349206 -1.27278  0.943444
Q2FWD1   25 0.793651 -1.27278  0.943444
Q2FUZ8   20 0.634921 -1.27278  0.943444
Q2G1F5   26 0.825397 -1.27278  0.943444
Q2G2T6   17 0.539683 -1.27278  0.943444
Q2FYD2   15 0.47619 -1.27278  0.943444
Q2FYA1   24 0.761905 -1.27278  0.943444
Q2FY21   22 0.698413 -1.27278  0.943444
Q2FZD3   16 0.507937 -1.27278  0.943444
Q2G1Z4   25 0.793651 -1.27278  0.943444
Q2G0S3   27 0.84375 -1.27278  0.943444
Q2FVQ3   27 0.84375 -1.27278  0.943444
Q2G2J4   25 0.78125 -1.27278  0.943444
Q2G2B8   21 0.65625 -1.27278  0.943444
Q2G0L5   5 0.15625 -1.27278  0.943444
Q2FW72   29 0.90625 -1.27278  0.943444
Q2FYT8   24 0.75 -1.27278  0.943444
Q2FXM9   24 0.75 -1.27278  0.943444
Q2G1Y0   25 0.78125 -1.27278  0.943444
Q2G2D0   23 0.71875 -1.27278  0.943444
Q2G2M2   22 0.6875 -1.27278  0.943444
Q2G1B7   25 0.78125 -1.27278  0.943444
Q2G1B8   19 0.59375 -1.27278  0.943444
Q2G0M6   30 0.9375 -1.27278  0.943444
Q2G1D8   25 0.769231 -1.27278  0.943444
Q2FV70   28 0.861538 -1.27278  0.943444
Q2FV72   26 0.8 -1.27278  0.943444
Q2FVB2   23 0.707692 -1.27278  0.943444
Q2G122   23 0.707692 -1.27278  0.943444
Q2G1W2   24 0.727273 -1.27278  0.943444
Q2FWW1   15 0.454545 -1.27278  0.943444
Q2G1F4   28 0.848485 -1.27278  0.943444
Q2G093   24 0.727273 -1.27278  0.943444
Q2FXY7   23 0.69697 -1.27278  0.943444
Q2G1C6   24 0.727273 -1.27278  0.943444
Q2FZ20   23 0.69697 -1.27278  0.943444
O50581   21 0.626866 -1.27278  0.943444
Q2G1N1   26 0.776119 -1.27278  0.943444
Q2G188   18 0.529412 -1.27278  0.943444
Q2G296   24 0.705882 -1.27278  0.943444
Q2G2E9   24 0.705882 -1.27278  0.943444
Q2G294   22 0.647059 -1.27278  0.943444
Q2FWJ5   23 0.676471 -1.27278  0.943444
Q2FW03   26 0.753623 -1.27278  0.943444
Q2G0N1   22 0.637681 -1.27278  0.943444
Q2FZJ0   28 0.811594 -1.27278  0.943444
Q2FYZ9   21 0.608696 -1.27278  0.943444
Q2FV74   21 0.608696 -1.27278  0.943444
Q2FXP7   24 0.695652 -1.27278  0.943444
Q2FXU1   23 0.666667 -1.27278  0.943444
Q2G1M8   27 0.782609 -1.27278  0.943444
Q2FXY4   23 0.666667 -1.27278  0.943444
Q2FZ94   27 0.771429 -1.27278  0.943444
Q2FYI0   22 0.619718 -1.27278  0.943444
Q2FXT9   22 0.619718 -1.27278  0.943444
Q2G0D2   20 0.555556 -1.27278  0.943444
Q2FYB7   18 0.5 -1.27278  0.943444
Q2FVN8   20 0.555556 -1.27278  0.943444
Q2FZ49   16 0.444444 -1.27278  0.943444
Q2FUW6   21 0.583333 -1.27278  0.943444
Q2G1P7   22 0.611111 -1.27278  0.943444
Q2FW70   26 0.712329 -1.27278  0.943444
Q2G0W1   21 0.575342 -1.27278  0.943444
Q2G024   21 0.575342 -1.27278  0.943444
Q2G1G8   22 0.60274 -1.27278  0.943444
Q2G1R9   24 0.657534 -1.27278  0.943444
O06446   22 0.60274 -1.27278  0.943444
Q2G1C9   25 0.684932 -1.27278  0.943444
Q2FXV8   22 0.594595 -1.27278  0.943444
Q2G0P5   19 0.513514 -1.27278  0.943444
Q2FV64   23 0.613333 -1.27278  0.943444
Q2FV87   28 0.736842 -1.27278  0.943444
Q2G1K9   26 0.675325 -1.27278  0.943444
Q2G266   22 0.571429 -1.27278  0.943444
Q59801   25 0.641026 -1.27278  0.943444
Q2FXH2   24 0.615385 -1.27278  0.943444
Q53727   23 0.582278 -1.27278  0.943444
Q2G2Q0   23 0.582278 -1.27278  0.943444
Q2FZD8   23 0.575 -1.27278  0.943444
Q2FYS4   26 0.65 -1.27278  0.943444
Q2G1G2   23 0.575 -1.27278  0.943444
Q2FXV9   24 0.592593 -1.27278  0.943444
Q2G0L4   6 0.148148 -1.27278  0.943444
Q2FXR8   18 0.444444 -1.27278  0.943444
Q2FYJ0   18 0.444444 -1.27278  0.943444
Q2FZS8   18 0.439024 -1.27278  0.943444
Q2FXN9   22 0.52381 -1.27278  0.943444
Q2FYM1   25 0.595238 -1.27278  0.943444
Q2FVZ5   22 0.52381 -1.27278  0.943444
Q2FVL8   23 0.541176 -1.27278  0.943444
Q2FZ40   23 0.541176 -1.27278  0.943444
Q2FYH5   19 0.44186 -1.27278  0.943444
Q2FXB3   20 0.454545 -1.27278  0.943444
Q2FYS9   22 0.488889 -1.27278  0.943444
Q2G1Q4   23 0.511111 -1.27278  0.943444
Q2FVC3   20 0.444444 -1.27278  0.943444
Q2G046   21 0.461538 -1.27278  0.943444
Q2FWU3   15 0.32967 -1.27278  0.943444
Q2FZ72   22 0.483516 -1.27278  0.943444
Q2FZ82   20 0.43956 -1.27278  0.943444
Q9F1K0   26 0.553191 -1.27278  0.943444
Q2FVV9   27 0.55102 -1.27278  0.943444
Q2FZT6   18 0.363636 -1.27278  0.943444
Q2FWU5   16 0.323232 -1.27278  0.943444
Q2FYC8   14 0.28 -1.27278  0.943444
Q2FZK7   26 0.509804 -1.27278  0.943444
Q2G2C1   23 0.45098 -1.27278  0.943444
Q2FZT5   19 0.361905 -1.27278  0.943444
Q2G0R8   19 0.358491 -1.27278  0.943444
Q2FW95   13 0.245283 -1.27278  0.943444
Q2G0N5   25 0.454545 -1.27278  0.943444
P47768   20 0.357143 -1.27278  0.943444
Q2FXH4   13 0.230088 -1.27278  0.943444
Q2FVM1   22 0.389381 -1.27278  0.943444
```
