## Supplementary Data 3 for "Mining folded proteomes in the era of accurate structure prediction": PF18863.output

```
# cudaSaTabsearch LTYPE = T LORDER = F LSOLN = F
# QUERY ID = PF18863 
# DBFILE = ./tableaux.ascii.DB                                                             
Q2G0V6   0 0 -1.27278 0.943444
Q2G075   0 0 -1.27278 0.943444
Q2G083   0 0 -1.27278 0.943444
Q2FZN3   0 0 -1.27278 0.943444
Q2FY90   0 0 -1.27278 0.943444
Q2FX91   0 0 -1.27278 0.943444
Q2FX54   0 0 -1.27278 0.943444
Q2FYQ4   0 0 -1.27278 0.943444
Q2G284   0 0 -1.27278 0.943444
Q2G0S4   0 0 -1.27278 0.943444
Q2FWM3   0 0 -1.27278 0.943444
Q2FX81   0 0 -1.27278 0.943444
Q2FXC6   0 0 -1.27278 0.943444
Q2FWJ7   0 0 -1.27278 0.943444
Q2FYJ9   0 0 -1.27278 0.943444
Q2G2E6   0 0 -1.27278 0.943444
Q2FWV0   0 0 -1.27278 0.943444
Q2FZC3   0 0 -1.27278 0.943444
Q2FVH9   0 0 -1.27278 0.943444
Q2FXQ5   0 0 -1.27278 0.943444
Q2FZU4   0 0 -1.27278 0.943444
Q2FYF8   0 0 -1.27278 0.943444
Q2FUR4   0 0 -1.27278 0.943444
Q2FYI2   0 0 -1.27278 0.943444
Q2FYY2   0 0 -1.27278 0.943444
Q2FW58   0 0 -1.27278 0.943444
P0C7Z3   0 0 -1.27278 0.943444
Q2G0T2   0 0 -1.27278 0.943444
Q2G1G9   0 0 -1.27278 0.943444
Q2FVJ0   0 0 -1.27278 0.943444
Q2FZ80   0 0 -1.27278 0.943444
Q2G1R4   0 0 -1.27278 0.943444
Q2FW02   0 0 -1.27278 0.943444
Q2G1X3   0 0 -1.27278 0.943444
Q2FWW4   0 0 -1.27278 0.943444
Q2FZE1   0 0 -1.27278 0.943444
Q2FY31   0 0 -1.27278 0.943444
Q2G018   0 0 -1.27278 0.943444
Q2FZI0   0 0 -1.27278 0.943444
Q2FUZ7   0 0 -1.27278 0.943444
Q2G250   0 0 -1.27278 0.943444
Q2FWU8   0 0 -1.27278 0.943444
Q2FYX5   0 0 -1.27278 0.943444
Q2FZY2   0 0 -1.27278 0.943444
Q2FZX8   0 0 -1.27278 0.943444
Q2FUY8   0 0 -1.27278 0.943444
Q2FV73   0 0 -1.27278 0.943444
Q2G0C5   0 0 -1.27278 0.943444
Q2FZ52   0 0 -1.27278 0.943444
Q2FVK6   0 0 -1.27278 0.943444
Q2G0Z3   0 0 -1.27278 0.943444
Q2FZJ8   0 0 -1.27278 0.943444
Q2FY57   0 0 -1.27278 0.943444
Q2G0W3   0 0 -1.27278 0.943444
Q2G0I2   0 0 -1.27278 0.943444
Q2FYX1   0 0 -1.27278 0.943444
Q2G0H2   0 0 -1.27278 0.943444
Q2FWJ8   0 0 -1.27278 0.943444
Q2FWZ7   0 0 -1.27278 0.943444
Q2FV04   0 0 -1.27278 0.943444
Q2G0H6   0 0 -1.27278 0.943444
Q2G291   0 0 -1.27278 0.943444
Q2G1A7   0 0 -1.27278 0.943444
Q2FVS8   0 0 -1.27278 0.943444
Q2FZ26   0 0 -1.27278 0.943444
Q2FXJ3   0 0 -1.27278 0.943444
Q2G231   0 0 -1.27278 0.943444
Q2G2N0   0 0 -1.27278 0.943444
Q2G2I2   0 0 -1.27278 0.943444
Q2FYU3   0 0 -1.27278 0.943444
Q2FWY5   0 0 -1.27278 0.943444
Q2G2E3   0 0 -1.27278 0.943444
Q2FV09   0 0 -1.27278 0.943444
Q2FX72   0 0 -1.27278 0.943444
Q2FWA3   0 0 -1.27278 0.943444
Q2FWF2   0 0 -1.27278 0.943444
Q2G0E4   0 0 -1.27278 0.943444
Q2G251   0 0 -1.27278 0.943444
P0C818   0 0 -1.27278 0.943444
Q2FXQ2   0 0 -1.27278 0.943444
Q2FXD4   0 0 -1.27278 0.943444
Q2G014   0 0 -1.27278 0.943444
Q2FWI9   0 0 -1.27278 0.943444
Q2FX79   0 0 -1.27278 0.943444
Q2FVP7   0 0 -1.27278 0.943444
Q2FZN4   0 0 -1.27278 0.943444
Q2FWU6   0 0 -1.27278 0.943444
Q2G2Y1   0 0 -1.27278 0.943444
Q2FYF6   0 0 -1.27278 0.943444
Q2FXK0   0 0 -1.27278 0.943444
Q2FVI9   0 0 -1.27278 0.943444
Q2G246   0 0 -1.27278 0.943444
Q2G053   0 0 -1.27278 0.943444
Q2FWK8   0 0 -1.27278 0.943444
Q2FXL8   0 0 -1.27278 0.943444
Q2G0Q4   0 0 -1.27278 0.943444
Q2FVB7   0 0 -1.27278 0.943444
Q2FYD6   0 0 -1.27278 0.943444
Q2FXK9   0 0 -1.27278 0.943444
Q2FV78   0 0 -1.27278 0.943444
Q2FXG4   0 0 -1.27278 0.943444
Q2G0C8   0 0 -1.27278 0.943444
Q2FWU9   0 0 -1.27278 0.943444
Q2FUX2   0 0 -1.27278 0.943444
Q2FYI8   0 0 -1.27278 0.943444
Q2FXA1   0 0 -1.27278 0.943444
Q2FV49   0 0 -1.27278 0.943444
Q2G1S0   0 0 -1.27278 0.943444
Q2G0G0   0 0 -1.27278 0.943444
P0C805   0 0 -1.27278 0.943444
Q2FWV9   0 0 -1.27278 0.943444
Q2G152   0 0 -1.27278 0.943444
Q2FX48   0 0 -1.27278 0.943444
Q2FXS5   0 0 -1.27278 0.943444
Q2FWL4   0 0 -1.27278 0.943444
P0C7Y1   0 0 -1.27278 0.943444
Q2FXA2   0 0 -1.27278 0.943444
Q2FY96   0 0 -1.27278 0.943444
Q2FVJ3   0 0 -1.27278 0.943444
Q2FZ24   0 0 -1.27278 0.943444
Q2G1X4   0 0 -1.27278 0.943444
Q2FYM6   0 0 -1.27278 0.943444
Q2FWX6   0 0 -1.27278 0.943444
Q2G1D2   0 0 -1.27278 0.943444
Q2FWC0   0 0 -1.27278 0.943444
Q2FZG7   0 0 -1.27278 0.943444
Q2G2P1   0 0 -1.27278 0.943444
Q2G1M4   0 0 -1.27278 0.943444
Q2FX29   0 0 -1.27278 0.943444
Q2FUZ3   0 0 -1.27278 0.943444
Q2FVZ9   0 0 -1.27278 0.943444
Q2G2N3   0 0 -1.27278 0.943444
Q2G237   0 0 -1.27278 0.943444
Q2FXN5   0 0 -1.27278 0.943444
Q2FYP7   0 0 -1.27278 0.943444
Q2FWC8   0 0 -1.27278 0.943444
Q2G209   0 0 -1.27278 0.943444
Q2FXX7   0 0 -1.27278 0.943444
Q2FV05   0 0 -1.27278 0.943444
Q2FWM8   0 0 -1.27278 0.943444
Q2FV00   0 0 -1.27278 0.943444
Q2FZF2   0 0 -1.27278 0.943444
Q2FV80   0 0 -1.27278 0.943444
Q2FZZ7   0 0 -1.27278 0.943444
Q2FWH8   0 0 -1.27278 0.943444
Q2FVS5   0 0 -1.27278 0.943444
Q2FWY0   0 0 -1.27278 0.943444
Q2FZM3   0 0 -1.27278 0.943444
Q2FZW8   0 0 -1.27278 0.943444
Q2FVY7   0 0 -1.27278 0.943444
Q2FXJ1   0 0 -1.27278 0.943444
Q2G0T7   0 0 -1.27278 0.943444
Q2FW40   0 0 -1.27278 0.943444
Q2FYU9   0 0 -1.27278 0.943444
Q2FUR0   0 0 -1.27278 0.943444
Q2G215   0 0 -1.27278 0.943444
Q2G169   0 0 -1.27278 0.943444
Q2G034   0 0 -1.27278 0.943444
Q2FUV8   0 0 -1.27278 0.943444
Q2FW44   2 0.333333 -1.27278 0.943444
Q2FYJ8   0 0 -1.27278 0.943444
Q2FVR6   2 0.333333 -1.27278 0.943444
Q2G183   1 0.166667 -1.27278 0.943444
Q2G0S1   2 0.333333 -1.27278 0.943444
Q2FX83   0 0 -1.27278 0.943444
Q2FYF7   0 0 -1.27278 0.943444
Q2G166   2 0.333333 -1.27278 0.943444
Q2FX20   2 0.333333 -1.27278 0.943444
Q2G020   2 0.333333 -1.27278 0.943444
Q2FVC0   0 0 -1.27278 0.943444
Q2FVD1   0 0 -1.27278 0.943444
Q2FWH1   2 0.333333 -1.27278 0.943444
Q2FYX2   2 0.333333 -1.27278 0.943444
Q2FZB5   1 0.166667 -1.27278 0.943444
Q2G0G8   2 0.333333 -1.27278 0.943444
P0A0I4   0 0 -1.27278 0.943444
Q2G2C6   1 0.166667 -1.27278 0.943444
Q2FVB1   2 0.333333 -1.27278 0.943444
Q2FYN1   2 0.333333 -1.27278 0.943444
Q2FV79   2 0.333333 -1.27278 0.943444
Q2FVU9   2 0.333333 -1.27278 0.943444
Q2G0W5   2 0.333333 -1.27278 0.943444
Q2FW60   2 0.333333 -1.27278 0.943444
Q2G269   2 0.333333 -1.27278 0.943444
Q2FZS1   2 0.333333 -1.27278 0.943444
Q2G1Y3   2 0.333333 -1.27278 0.943444
Q2FWA4   2 0.333333 -1.27278 0.943444
Q2G0C0   0 0 -1.27278 0.943444
Q2G2J6   0 0 -1.27278 0.943444
Q2G1R2   2 0.333333 -1.27278 0.943444
Q2FXY8   1 0.166667 -1.27278 0.943444
Q2FYL2   2 0.333333 -1.27278 0.943444
Q2FYS3   0 0 -1.27278 0.943444
Q2FXS0   2 0.333333 -1.27278 0.943444
Q2FWA7   0 0 -1.27278 0.943444
Q2FWV8   0 0 -1.27278 0.943444
Q2G279   2 0.333333 -1.27278 0.943444
Q2FYB5   0 0 -1.27278 0.943444
Q2G175   2 0.333333 -1.27278 0.943444
Q2FZ07   2 0.333333 -1.27278 0.943444
Q2FVG7   2 0.333333 -1.27278 0.943444
Q2G2P3   2 0.333333 -1.27278 0.943444
Q2FZA3   2 0.333333 -1.27278 0.943444
Q2FYE1   2 0.333333 -1.27278 0.943444
Q2G2F8   0 0 -1.27278 0.943444
Q2FWS8   0 0 -1.27278 0.943444
Q2FXD8   2 0.333333 -1.27278 0.943444
Q2FX46   2 0.333333 -1.27278 0.943444
Q2FYB4   2 0.333333 -1.27278 0.943444
Q2FYC0   1 0.166667 -1.27278 0.943444
Q2FUY5   2 0.333333 -1.27278 0.943444
Q2FYF2   0 0 -1.27278 0.943444
Q2G0R4   0 0 -1.27278 0.943444
Q2G1L1   1 0.166667 -1.27278 0.943444
Q2FYB0   0 0 -1.27278 0.943444
Q2FWW5   2 0.333333 -1.27278 0.943444
Q2FX04   1 0.166667 -1.27278 0.943444
Q2FV33   2 0.333333 -1.27278 0.943444
Q2FUX6   2 0.333333 -1.27278 0.943444
Q2FVP5   0 0 -1.27278 0.943444
Q2G0W7   2 0.333333 -1.27278 0.943444
Q2FXV1   2 0.333333 -1.27278 0.943444
Q2G096   2 0.333333 -1.27278 0.943444
Q2FV68   1 0.166667 -1.27278 0.943444
Q2FVY6   2 0.333333 -1.27278 0.943444
Q2FYY0   2 0.333333 -1.27278 0.943444
Q2G005   1 0.166667 -1.27278 0.943444
Q2G2B4   2 0.333333 -1.27278 0.943444
Q2FVZ7   2 0.333333 -1.27278 0.943444
Q2FW55   2 0.333333 -1.27278 0.943444
Q2FV92   2 0.333333 -1.27278 0.943444
Q2FYV9   2 0.333333 -1.27278 0.943444
Q2FW74   2 0.333333 -1.27278 0.943444
Q2FVK9   1 0.166667 -1.27278 0.943444
Q2FZA4   2 0.333333 -1.27278 0.943444
Q2FV25   0 0 -1.27278 0.943444
Q2FYG8   2 0.333333 -1.27278 0.943444
Q2G216   0 0 -1.27278 0.943444
Q2FZ69   1 0.166667 -1.27278 0.943444
Q2FV97   2 0.333333 -1.27278 0.943444
Q2FZ95   0 0 -1.27278 0.943444
Q2FZN8   0 0 -1.27278 0.943444
Q2FZG2   1 0.166667 -1.27278 0.943444
Q2G259   2 0.333333 -1.27278 0.943444
Q2FYB6   1 0.166667 -1.27278 0.943444
Q2FZD1   1 0.166667 -1.27278 0.943444
Q2FYT6   0 0 -1.27278 0.943444
Q2G0Y2   2 0.333333 -1.27278 0.943444
Q2FWZ1   2 0.333333 -1.27278 0.943444
Q2FVC8   2 0.333333 -1.27278 0.943444
Q2G2H1   2 0.333333 -1.27278 0.943444
Q2FY47   2 0.333333 -1.27278 0.943444
Q2FX78   2 0.333333 -1.27278 0.943444
Q2FX47   1 0.166667 -1.27278 0.943444
Q2FZA7   2 0.333333 -1.27278 0.943444
Q2FV32   2 0.333333 -1.27278 0.943444
Q2FYE6   0 0 -1.27278 0.943444
Q2FZ41   1 0.166667 -1.27278 0.943444
Q2FYG3   0 0 -1.27278 0.943444
Q2FX01   2 0.333333 -1.27278 0.943444
Q2FXU6   1 0.166667 -1.27278 0.943444
Q2FYL7   2 0.333333 -1.27278 0.943444
Q2FWQ3   2 0.333333 -1.27278 0.943444
Q2FZY9   2 0.333333 -1.27278 0.943444
Q2FV50   2 0.333333 -1.27278 0.943444
Q2FUY7   1 0.166667 -1.27278 0.943444
Q2FXP6   2 0.333333 -1.27278 0.943444
Q2G1S9   2 0.333333 -1.27278 0.943444
Q2FX18   2 0.333333 -1.27278 0.943444
Q2FYU0   0 0 -1.27278 0.943444
Q2FXZ7   4 0.615385 -1.27278 0.943444
Q2G051   4 0.615385 -1.27278 0.943444
Q2FWS3   3 0.461538 -1.27278 0.943444
Q2FW14   2 0.307692 -1.27278 0.943444
Q2FYD7   3 0.461538 -1.27278 0.943444
Q9RQP8   4 0.615385 -1.27278 0.943444
Q2FZK2   4 0.615385 -1.27278 0.943444
Q2FWI7   4 0.615385 -1.27278 0.943444
Q2G182   1 0.153846 -1.27278 0.943444
Q2FYT7   2 0.307692 -1.27278 0.943444
Q2FV46   3 0.461538 -1.27278 0.943444
Q2FY58   2 0.307692 -1.27278 0.943444
Q2FX06   1 0.153846 -1.27278 0.943444
Q2FZH0   4 0.615385 -1.27278 0.943444
Q2FUZ4   2 0.307692 -1.27278 0.943444
Q2G102   4 0.615385 -1.27278 0.943444
Q2G1R8   4 0.615385 -1.27278 0.943444
Q2G2J1   4 0.615385 -1.27278 0.943444
Q2FX71   4 0.615385 -1.27278 0.943444
Q2FUZ5   2 0.307692 -1.27278 0.943444
Q2FYP5   2 0.307692 -1.27278 0.943444
Q2G048   0 0 -1.27278 0.943444
Q2FUQ0   2 0.307692 -1.27278 0.943444
Q2FWS7   4 0.615385 -1.27278 0.943444
Q2FV65   2 0.307692 -1.27278 0.943444
Q2G125   2 0.307692 -1.27278 0.943444
Q2FYT2   2 0.307692 -1.27278 0.943444
Q2FVH7   2 0.307692 -1.27278 0.943444
Q2G127   3 0.461538 -1.27278 0.943444
Q2FYI5   1 0.153846 -1.27278 0.943444
Q2FYX4   2 0.307692 -1.27278 0.943444
Q2G0M3   4 0.615385 -1.27278 0.943444
Q2FW87   4 0.615385 -1.27278 0.943444
Q2G211   0 0 -1.27278 0.943444
Q2FXR5   3 0.461538 -1.27278 0.943444
Q2FWR5   5 0.769231 -1.27278 0.943444
Q2FYD5   4 0.615385 -1.27278 0.943444
Q2FY94   2 0.307692 -1.27278 0.943444
Q2G2W8   4 0.615385 -1.27278 0.943444
Q2FZL9   5 0.769231 -1.27278 0.943444
Q2FYT9   3 0.461538 -1.27278 0.943444
Q2FX44   5 0.769231 -1.27278 0.943444
Q2FXB2   0 0 -1.27278 0.943444
Q2FVF6   4 0.615385 -1.27278 0.943444
Q2G2F6   1 0.153846 -1.27278 0.943444
Q2G2C3   3 0.461538 -1.27278 0.943444
Q2FYA5   4 0.615385 -1.27278 0.943444
Q2FYB1   3 0.461538 -1.27278 0.943444
Q2G011   4 0.615385 -1.27278 0.943444
Q2FV29   0 0 -1.27278 0.943444
Q2FVW1   3 0.461538 -1.27278 0.943444
Q2FYA4   5 0.769231 -1.27278 0.943444
Q2FY26   4 0.615385 -1.27278 0.943444
Q2FXC1   3 0.461538 -1.27278 0.943444
Q2G2T0   5 0.769231 -1.27278 0.943444
Q2FY62   2 0.307692 -1.27278 0.943444
Q2G2K4   5 0.769231 -1.27278 0.943444
Q2FW65   4 0.615385 -1.27278 0.943444
Q2FY05   2 0.307692 -1.27278 0.943444
Q2FV96   3 0.461538 -1.27278 0.943444
Q2G1S7   2 0.307692 -1.27278 0.943444
Q2FWS9   4 0.615385 -1.27278 0.943444
Q2G180   4 0.615385 -1.27278 0.943444
Q2G0L6   5 0.769231 -1.27278 0.943444
Q2G189   2 0.307692 -1.27278 0.943444
Q2FYD9   0 0 -1.27278 0.943444
Q2FWM6   1 0.153846 -1.27278 0.943444
Q2FXA6   2 0.307692 -1.27278 0.943444
Q2G0U8   4 0.615385 -1.27278 0.943444
Q2FXD9   2 0.307692 -1.27278 0.943444
Q2FWF9   0 0 -1.27278 0.943444
Q2FXS3   4 0.615385 -1.27278 0.943444
Q2FXX6   5 0.769231 -1.27278 0.943444
Q2FWU2   3 0.461538 -1.27278 0.943444
Q2FXD5   4 0.615385 -1.27278 0.943444
Q2FZK8   5 0.769231 -1.27278 0.943444
Q2FV15   2 0.307692 -1.27278 0.943444
Q2FZZ5   3 0.461538 -1.27278 0.943444
Q2FW48   5 0.769231 -1.27278 0.943444
Q2FYB3   3 0.461538 -1.27278 0.943444
Q2FWT5   4 0.615385 -1.27278 0.943444
Q2FVH4   0 0 -1.27278 0.943444
Q2FWP4   4 0.615385 -1.27278 0.943444
Q2FYX9   4 0.615385 -1.27278 0.943444
Q2G1U7   1 0.153846 -1.27278 0.943444
Q2FXY6   5 0.769231 -1.27278 0.943444
Q2FYT1   2 0.307692 -1.27278 0.943444
Q2G244   4 0.615385 -1.27278 0.943444
Q2FX30   0 0 -1.27278 0.943444
Q2FVZ3   5 0.769231 -1.27278 0.943444
Q2FWP5   6 0.923077 -1.27278 0.943444
Q2FX41   3 0.461538 -1.27278 0.943444
Q2G2R5   5 0.769231 -1.27278 0.943444
Q2G2S3   7 1 0.903563 0.161558
Q2G004   5 0.714286 -1.27278 0.943444
Q2FWV1   6 0.857143 -1.27278 0.943444
Q2G003   6 0.857143 -1.27278 0.943444
Q2FZV3   2 0.285714 -1.27278 0.943444
Q2G026   4 0.571429 -1.27278 0.943444
Q2FXG7   1 0.142857 -1.27278 0.943444
Q2FYL8   2 0.285714 -1.27278 0.943444
Q2FZB6   1 0.142857 -1.27278 0.943444
Q2FZE4   9 1.28571 0.903563 0.161558
Q2FX11   6 0.857143 -1.27278 0.943444
Q2G0Y3   6 0.857143 -1.27278 0.943444
Q2FZW7   0 0 -1.27278 0.943444
Q2FX21   6 0.857143 -1.27278 0.943444
Q2G092   6 0.857143 -1.27278 0.943444
Q2FZB7   4 0.571429 -1.27278 0.943444
Q2G0J9   6 0.857143 -1.27278 0.943444
Q2G1X2   5 0.714286 -1.27278 0.943444
Q2FZD6   11 1.57143 0.903563 0.161558
Q2FW67   4 0.571429 -1.27278 0.943444
Q2G111   7 1 0.903563 0.161558
Q2G2Y4   2 0.285714 -1.27278 0.943444
Q2FY38   2 0.285714 -1.27278 0.943444
Q2FWJ0   4 0.571429 -1.27278 0.943444
Q2G2T5   5 0.714286 -1.27278 0.943444
Q2FVG6   3 0.428571 -1.27278 0.943444
Q2G1V8   5 0.714286 -1.27278 0.943444
Q2G1L0   4 0.571429 -1.27278 0.943444
Q2FXD6   6 0.857143 -1.27278 0.943444
P0C948   4 0.571429 -1.27278 0.943444
Q2G1M2   5 0.714286 -1.27278 0.943444
Q2FVW8   3 0.428571 -1.27278 0.943444
Q2FX24   4 0.571429 -1.27278 0.943444
Q2FWS4   6 0.857143 -1.27278 0.943444
Q2FYQ3   4 0.571429 -1.27278 0.943444
Q2G254   6 0.857143 -1.27278 0.943444
Q2FWB4   3 0.428571 -1.27278 0.943444
Q2FUP8   6 0.857143 -1.27278 0.943444
Q2FZC2   3 0.428571 -1.27278 0.943444
Q2FYE4   4 0.571429 -1.27278 0.943444
Q2FWS2   4 0.571429 -1.27278 0.943444
Q2FY03   10 1.42857 0.903563 0.161558
Q2FVS6   5 0.714286 -1.27278 0.943444
Q2FXV2   2 0.285714 -1.27278 0.943444
Q2G2L6   4 0.571429 -1.27278 0.943444
Q2G2I5   6 0.857143 -1.27278 0.943444
Q2FYA2   5 0.714286 -1.27278 0.943444
Q2FWV7   5 0.714286 -1.27278 0.943444
Q2FXE7   9 1.28571 0.903563 0.161558
Q2G0J6   2 0.285714 -1.27278 0.943444
Q2FUU4   6 0.857143 -1.27278 0.943444
Q2FVJ4   5 0.714286 -1.27278 0.943444
Q2FZM9   5 0.714286 -1.27278 0.943444
Q2FZ51   9 1.28571 0.903563 0.161558
Q2FY22   2 0.285714 -1.27278 0.943444
Q2G2Q1   9 1.28571 0.903563 0.161558
Q2G109   7 1 0.903563 0.161558
Q2G1D6   7 1 0.903563 0.161558
Q2FVC9   2 0.285714 -1.27278 0.943444
Q2G2R6   6 0.857143 -1.27278 0.943444
Q2FZ85   5 0.714286 -1.27278 0.943444
Q2FVK4   3 0.428571 -1.27278 0.943444
Q2G1V9   2 0.285714 -1.27278 0.943444
Q2G2H6   4 0.571429 -1.27278 0.943444
Q2FWS6   6 0.857143 -1.27278 0.943444
Q2FZW4   6 0.857143 -1.27278 0.943444
Q2G1M3   9 1.28571 0.903563 0.161558
Q2G1M0   5 0.714286 -1.27278 0.943444
Q2G1Y9   5 0.714286 -1.27278 0.943444
Q2FX45   3 0.428571 -1.27278 0.943444
Q2FWP8   2 0.285714 -1.27278 0.943444
Q2FYP4   6 0.857143 -1.27278 0.943444
Q2FYL1   6 0.857143 -1.27278 0.943444
Q2G1L4   6 0.857143 -1.27278 0.943444
Q2FUQ7   6 0.857143 -1.27278 0.943444
Q2G247   0 0 -1.27278 0.943444
Q2FVV0   7 1 0.903563 0.161558
Q2FYU6   2 0.285714 -1.27278 0.943444
Q2G2N6   6 0.857143 -1.27278 0.943444
Q2FXC9   5 0.714286 -1.27278 0.943444
Q2FX42   4 0.571429 -1.27278 0.943444
Q2FX26   6 0.857143 -1.27278 0.943444
Q2FWF3   2 0.285714 -1.27278 0.943444
Q2FZY1   7 1 0.903563 0.161558
Q2FW15   2 0.266667 -1.27278 0.943444
P0A0G2   7 0.933333 -1.27278 0.943444
Q2G2G5   10 1.33333 0.903563 0.161558
Q2FY39   9 1.2 0.903563 0.161558
Q2G0B5   2 0.266667 -1.27278 0.943444
Q2FZI1   5 0.666667 -1.27278 0.943444
Q2FUQ6   11 1.46667 0.903563 0.161558
Q2FVR5   8 1.06667 0.903563 0.161558
Q2G2W6   9 1.2 0.903563 0.161558
Q2FZR8   5 0.666667 -1.27278 0.943444
Q2FVY8   6 0.8 -1.27278 0.943444
Q2FZ60   6 0.8 -1.27278 0.943444
Q2FV82   6 0.8 -1.27278 0.943444
Q2FX23   9 1.2 0.903563 0.161558
Q2G1G3   7 0.933333 -1.27278 0.943444
P68805   4 0.533333 -1.27278 0.943444
Q2FVL0   2 0.266667 -1.27278 0.943444
Q2G2J0   5 0.666667 -1.27278 0.943444
Q2FZF1   2 0.266667 -1.27278 0.943444
Q2FXU9   6 0.8 -1.27278 0.943444
Q2G1A2   2 0.266667 -1.27278 0.943444
Q2G1C3   10 1.33333 0.903563 0.161558
Q2G1D4   8 1.06667 0.903563 0.161558
Q2G0A8   6 0.8 -1.27278 0.943444
Q2FVC7   2 0.266667 -1.27278 0.943444
Q2G133   11 1.46667 0.903563 0.161558
Q2FY86   6 0.8 -1.27278 0.943444
Q2FX92   10 1.33333 0.903563 0.161558
Q2FW47   2 0.266667 -1.27278 0.943444
Q2G1T9   3 0.4 -1.27278 0.943444
Q2FVU8   5 0.666667 -1.27278 0.943444
Q2FVD7   6 0.8 -1.27278 0.943444
Q2FX55   4 0.533333 -1.27278 0.943444
Q2FVD3   5 0.666667 -1.27278 0.943444
Q2G2B5   3 0.4 -1.27278 0.943444
Q2FWV6   8 1.06667 0.903563 0.161558
Q2FW29   2 0.266667 -1.27278 0.943444
Q2G0W6   2 0.266667 -1.27278 0.943444
Q2FVD2   5 0.666667 -1.27278 0.943444
Q2FWR8   5 0.666667 -1.27278 0.943444
Q2FXA0   9 1.2 0.903563 0.161558
Q2FZB4   7 0.933333 -1.27278 0.943444
Q2FX37   5 0.666667 -1.27278 0.943444
Q2FX13   5 0.666667 -1.27278 0.943444
Q2FWD8   2 0.266667 -1.27278 0.943444
Q2G108   4 0.533333 -1.27278 0.943444
Q2G2V4   9 1.2 0.903563 0.161558
Q2FZW2   9 1.2 0.903563 0.161558
Q2FYY4   7 0.933333 -1.27278 0.943444
Q2FYB8   4 0.533333 -1.27278 0.943444
Q2FWC2   10 1.33333 0.903563 0.161558
Q2FYE8   6 0.8 -1.27278 0.943444
Q2FXK5   5 0.666667 -1.27278 0.943444
Q2FWT0   7 0.933333 -1.27278 0.943444
Q2FW19   4 0.533333 -1.27278 0.943444
Q2G100   10 1.33333 0.903563 0.161558
Q2FYY3   5 0.666667 -1.27278 0.943444
Q2FZ01   8 1.06667 0.903563 0.161558
Q2FYY1   5 0.666667 -1.27278 0.943444
Q2G103   6 0.8 -1.27278 0.943444
Q2FV12   6 0.8 -1.27278 0.943444
Q2FWQ1   6 0.8 -1.27278 0.943444
Q2FYY5   5 0.666667 -1.27278 0.943444
Q2G207   7 0.933333 -1.27278 0.943444
Q2G1Y8   2 0.266667 -1.27278 0.943444
Q2FWZ8   10 1.33333 0.903563 0.161558
Q2G0Z8   8 1.06667 0.903563 0.161558
Q2G2F7   9 1.2 0.903563 0.161558
Q2FYH9   7 0.933333 -1.27278 0.943444
Q2FWB7   10 1.33333 0.903563 0.161558
Q2FYN2   2 0.25 -1.27278 0.943444
Q2FVQ6   13 1.625 0.903563 0.161558
Q2FWX3   6 0.75 -1.27278 0.943444
Q2G187   4 0.5 -1.27278 0.943444
Q2FW05   13 1.625 0.903563 0.161558
Q2FYC3   11 1.375 0.903563 0.161558
Q2FZJ2   7 0.875 -1.27278 0.943444
Q2G0D6   12 1.5 0.903563 0.161558
Q2FWP7   9 1.125 0.903563 0.161558
Q2FX31   9 1.125 0.903563 0.161558
Q2FVZ6   8 1 0.903563 0.161558
Q2G2A2   9 1.125 0.903563 0.161558
Q2FWQ8   2 0.25 -1.27278 0.943444
Q2FVM9   6 0.75 -1.27278 0.943444
Q2FYD1   9 1.125 0.903563 0.161558
Q2FYN3   10 1.25 0.903563 0.161558
Q2FYI3   13 1.625 0.903563 0.161558
Q2G022   5 0.625 -1.27278 0.943444
Q2G1Q3   9 1.125 0.903563 0.161558
Q2FX58   5 0.625 -1.27278 0.943444
Q2G2V1   5 0.625 -1.27278 0.943444
Q2FVV5   9 1.125 0.903563 0.161558
Q2FZC0   10 1.25 0.903563 0.161558
Q2FV63   11 1.375 0.903563 0.161558
Q2FWG9   5 0.625 -1.27278 0.943444
Q2FZA5   5 0.625 -1.27278 0.943444
Q2FX60   18 2.25 3.07991 0.0107511
Q2G2I8   6 0.75 -1.27278 0.943444
Q2G2Y5   8 1 0.903563 0.161558
Q2G2Y2   13 1.625 0.903563 0.161558
Q2FWA6   11 1.375 0.903563 0.161558
Q2FWL8   10 1.25 0.903563 0.161558
Q2FY95   6 0.75 -1.27278 0.943444
Q2FYC5   11 1.375 0.903563 0.161558
Q2FV43   6 0.75 -1.27278 0.943444
Q2FVU0   9 1.125 0.903563 0.161558
Q2FZG5   9 1.125 0.903563 0.161558
Q2G2H9   7 0.875 -1.27278 0.943444
Q2G1D1   2 0.25 -1.27278 0.943444
Q2FWU7   6 0.75 -1.27278 0.943444
P60647   7 0.875 -1.27278 0.943444
Q2FUR7   10 1.25 0.903563 0.161558
Q2FWQ2   6 0.75 -1.27278 0.943444
Q2G2M4   12 1.5 0.903563 0.161558
Q2G104   9 1.125 0.903563 0.161558
Q2FX76   4 0.5 -1.27278 0.943444
Q2G2Q4   10 1.25 0.903563 0.161558
Q2FXQ1   5 0.625 -1.27278 0.943444
Q2FX80   5 0.625 -1.27278 0.943444
Q2FZN6   2 0.25 -1.27278 0.943444
Q2G009   2 0.25 -1.27278 0.943444
Q2G021   9 1.125 0.903563 0.161558
Q2FWH0   11 1.375 0.903563 0.161558
Q2FXQ0   9 1.125 0.903563 0.161558
Q2FX64   8 1 0.903563 0.161558
Q2FY98   6 0.75 -1.27278 0.943444
Q2FWK5   11 1.375 0.903563 0.161558
Q2FYK1   5 0.625 -1.27278 0.943444
Q2FXF0   7 0.875 -1.27278 0.943444
Q2FY70   7 0.875 -1.27278 0.943444
Q2G114   7 0.875 -1.27278 0.943444
Q2FX38   6 0.75 -1.27278 0.943444
Q2FUP9   9 1.125 0.903563 0.161558
Q2FVV3   7 0.875 -1.27278 0.943444
Q2G113   11 1.375 0.903563 0.161558
Q2FWB2   2 0.25 -1.27278 0.943444
Q2FWT6   9 1.125 0.903563 0.161558
Q2FW28   5 0.625 -1.27278 0.943444
Q2FUQ9   2 0.25 -1.27278 0.943444
Q2FY00   5 0.625 -1.27278 0.943444
Q2G040   6 0.75 -1.27278 0.943444
Q2FX35   5 0.625 -1.27278 0.943444
Q2FYW9   4 0.470588 -1.27278 0.943444
Q2G2N8   10 1.17647 0.903563 0.161558
Q2G1V7   13 1.52941 0.903563 0.161558
Q2G0C3   10 1.17647 0.903563 0.161558
Q2FVW0   9 1.05882 0.903563 0.161558
Q2FUS4   10 1.17647 0.903563 0.161558
Q2FVP6   9 1.05882 0.903563 0.161558
Q2FZK1   12 1.41176 0.903563 0.161558
Q2FXY2   9 1.05882 0.903563 0.161558
Q2FYX3   18 2.11765 3.07991 0.0107511
Q2FZ86   9 1.05882 0.903563 0.161558
Q2FUV7   12 1.41176 0.903563 0.161558
Q2FX70   5 0.588235 -1.27278 0.943444
Q2G1Y1   10 1.17647 0.903563 0.161558
Q2FVT9   14 1.64706 0.903563 0.161558
Q2G2K3   12 1.41176 0.903563 0.161558
P72358   10 1.17647 0.903563 0.161558
Q2G192   12 1.41176 0.903563 0.161558
Q2FYX6   6 0.705882 -1.27278 0.943444
Q2FXW0   6 0.705882 -1.27278 0.943444
Q2G202   11 1.29412 0.903563 0.161558
Q2FYW7   2 0.235294 -1.27278 0.943444
Q2G2M0   5 0.588235 -1.27278 0.943444
Q2FXT7   5 0.588235 -1.27278 0.943444
Q2FX59   3 0.352941 -1.27278 0.943444
Q2G0X2   6 0.705882 -1.27278 0.943444
Q2FWR6   6 0.705882 -1.27278 0.943444
Q2FW22   15 1.76471 0.903563 0.161558
Q2FZH4   13 1.52941 0.903563 0.161558
Q2FYZ1   5 0.588235 -1.27278 0.943444
Q2G2W7   17 2 3.07991 0.0107511
Q2G2I4   9 1.05882 0.903563 0.161558
Q2FZP5   10 1.17647 0.903563 0.161558
Q2FWQ7   7 0.823529 -1.27278 0.943444
Q2G1W9   5 0.588235 -1.27278 0.943444
Q2FWF7   4 0.470588 -1.27278 0.943444
Q2FYM9   10 1.17647 0.903563 0.161558
Q2FXV0   12 1.41176 0.903563 0.161558
Q2FWW2   5 0.588235 -1.27278 0.943444
Q2FVS2   11 1.29412 0.903563 0.161558
Q2G007   16 1.88235 0.903563 0.161558
Q2FYA7   7 0.823529 -1.27278 0.943444
Q2G0K0   6 0.705882 -1.27278 0.943444
Q2FXS9   9 1.05882 0.903563 0.161558
Q2G249   6 0.705882 -1.27278 0.943444
Q2G008   2 0.235294 -1.27278 0.943444
Q2FZD5   8 0.941176 -1.27278 0.943444
Q2FZG0   7 0.823529 -1.27278 0.943444
Q2FX28   15 1.76471 0.903563 0.161558
Q2FXI4   7 0.823529 -1.27278 0.943444
Q2G176   18 2.11765 3.07991 0.0107511
Q2G116   3 0.352941 -1.27278 0.943444
Q2FXF2   12 1.41176 0.903563 0.161558
Q2G260   5 0.588235 -1.27278 0.943444
Q2G213   4 0.470588 -1.27278 0.943444
Q2G173   11 1.29412 0.903563 0.161558
Q2FV71   5 0.588235 -1.27278 0.943444
Q2FWY8   8 0.941176 -1.27278 0.943444
Q2FWN3   2 0.235294 -1.27278 0.943444
Q2FYD4   7 0.823529 -1.27278 0.943444
Q2FVQ2   8 0.941176 -1.27278 0.943444
Q2FVK0   13 1.52941 0.903563 0.161558
Q2G285   13 1.52941 0.903563 0.161558
Q2FZH6   14 1.64706 0.903563 0.161558
Q2FZX1   10 1.17647 0.903563 0.161558
Q2FZ83   2 0.235294 -1.27278 0.943444
Q2G0S9   6 0.705882 -1.27278 0.943444
Q2FZH7   13 1.52941 0.903563 0.161558
Q2FZT3   14 1.64706 0.903563 0.161558
Q2FX57   10 1.11111 0.903563 0.161558
Q2G0B9   11 1.22222 0.903563 0.161558
Q2FY28   10 1.11111 0.903563 0.161558
Q2G0R5   7 0.777778 -1.27278 0.943444
Q2FZG8   6 0.666667 -1.27278 0.943444
Q2G1X1   2 0.222222 -1.27278 0.943444
Q2FX93   11 1.22222 0.903563 0.161558
Q2FYU5   9 1 0.903563 0.161558
Q2FWR9   11 1.22222 0.903563 0.161558
Q2FWS0   11 1.22222 0.903563 0.161558
Q2G0P4   9 1 0.903563 0.161558
Q2FX50   10 1.11111 0.903563 0.161558
Q2FZV0   7 0.777778 -1.27278 0.943444
Q2G0S5   4 0.444444 -1.27278 0.943444
Q2FY25   16 1.77778 0.903563 0.161558
Q2FXG6   11 1.22222 0.903563 0.161558
Q2FZJ7   2 0.222222 -1.27278 0.943444
Q2G0U7   7 0.777778 -1.27278 0.943444
Q2FZV2   14 1.55556 0.903563 0.161558
Q2FWT8   13 1.44444 0.903563 0.161558
Q2G0D1   9 1 0.903563 0.161558
Q2FVW5   14 1.55556 0.903563 0.161558
Q2FY97   13 1.44444 0.903563 0.161558
Q2FXF3   6 0.666667 -1.27278 0.943444
Q2G063   12 1.33333 0.903563 0.161558
Q2G0U5   20 2.22222 3.07991 0.0107511
Q2G2B1   12 1.33333 0.903563 0.161558
Q2FVE3   9 1 0.903563 0.161558
Q2FZW1   14 1.55556 0.903563 0.161558
Q2FYK2   11 1.22222 0.903563 0.161558
Q2FXW2   4 0.444444 -1.27278 0.943444
Q9F0R1   11 1.22222 0.903563 0.161558
Q2FZG3   12 1.33333 0.903563 0.161558
Q2G2K0   10 1.11111 0.903563 0.161558
Q2FVN4   5 0.555556 -1.27278 0.943444
Q2FYV0   6 0.666667 -1.27278 0.943444
Q2G0A5   9 1 0.903563 0.161558
Q2FZ03   13 1.44444 0.903563 0.161558
Q2G1I8   5 0.555556 -1.27278 0.943444
Q2FYX8   9 1 0.903563 0.161558
Q2FV18   15 1.66667 0.903563 0.161558
Q2FYI7   6 0.666667 -1.27278 0.943444
Q2G0K1   8 0.888889 -1.27278 0.943444
Q2G2U9   10 1.11111 0.903563 0.161558
Q2FW31   10 1.11111 0.903563 0.161558
Q2FVB5   12 1.33333 0.903563 0.161558
Q2FVI8   12 1.33333 0.903563 0.161558
Q2FZT0   8 0.888889 -1.27278 0.943444
P48860   15 1.66667 0.903563 0.161558
Q2FYC1   13 1.44444 0.903563 0.161558
Q2G286   7 0.777778 -1.27278 0.943444
Q2FXD3   7 0.777778 -1.27278 0.943444
Q2G027   7 0.777778 -1.27278 0.943444
Q2G0T4   7 0.777778 -1.27278 0.943444
Q2FZJ5   10 1.11111 0.903563 0.161558
Q2FW10   5 0.555556 -1.27278 0.943444
Q2FY91   10 1.11111 0.903563 0.161558
Q2FVP0   11 1.22222 0.903563 0.161558
P60070   11 1.22222 0.903563 0.161558
Q2FWU1   14 1.55556 0.903563 0.161558
Q2FYA3   6 0.666667 -1.27278 0.943444
Q2G0V8   20 2.22222 3.07991 0.0107511
Q2G0Z2   10 1.11111 0.903563 0.161558
Q2FZ47   8 0.888889 -1.27278 0.943444
Q2G0V9   13 1.44444 0.903563 0.161558
Q2FZE2   10 1.11111 0.903563 0.161558
Q2FWB0   9 1 0.903563 0.161558
Q2G1J1   15 1.66667 0.903563 0.161558
Q2FYQ1   14 1.55556 0.903563 0.161558
Q2FZ45   5 0.555556 -1.27278 0.943444
Q2FYW5   14 1.55556 0.903563 0.161558
Q2G1A0   12 1.33333 0.903563 0.161558
Q2FZB9   13 1.44444 0.903563 0.161558
Q2FZX2   8 0.888889 -1.27278 0.943444
Q2FZY4   18 2 3.07991 0.0107511
Q2FW56   9 1 0.903563 0.161558
P0A0G6   13 1.44444 0.903563 0.161558
Q2FW80   14 1.55556 0.903563 0.161558
Q2G2S4   5 0.555556 -1.27278 0.943444
Q2G2H0   6 0.666667 -1.27278 0.943444
Q2G2E1   9 1 0.903563 0.161558
Q2G0I5   15 1.66667 0.903563 0.161558
Q2FWW6   13 1.44444 0.903563 0.161558
Q2G112   4 0.444444 -1.27278 0.943444
Q2G214   12 1.33333 0.903563 0.161558
Q2FYG2   9 1 0.903563 0.161558
Q2G0J5   12 1.33333 0.903563 0.161558
Q2FX27   11 1.22222 0.903563 0.161558
Q2FWV5   10 1.11111 0.903563 0.161558
Q2FX40   11 1.22222 0.903563 0.161558
Q2FZM5   8 0.888889 -1.27278 0.943444
Q2FXH8   10 1.11111 0.903563 0.161558
Q2FWS5   19 2.11111 3.07991 0.0107511
Q2FW13   11 1.15789 0.903563 0.161558
Q2FY93   22 2.31579 3.07991 0.0107511
Q2FZM8   10 1.05263 0.903563 0.161558
Q2FZV4   10 1.05263 0.903563 0.161558
Q2FVD4   19 2 3.07991 0.0107511
Q2G0J3   10 1.05263 0.903563 0.161558
Q2FX61   10 1.05263 0.903563 0.161558
Q2FVD6   7 0.736842 -1.27278 0.943444
Q2FYY7   15 1.57895 0.903563 0.161558
Q2G0W0   14 1.47368 0.903563 0.161558
Q2FXF7   10 1.05263 0.903563 0.161558
Q2G191   18 1.89474 0.903563 0.161558
Q2FYT5   17 1.78947 0.903563 0.161558
Q2G1P0   11 1.15789 0.903563 0.161558
Q2FVF8   7 0.736842 -1.27278 0.943444
Q2G0Y1   14 1.47368 0.903563 0.161558
Q2FZD2   13 1.36842 0.903563 0.161558
Q2FZ59   8 0.842105 -1.27278 0.943444
Q2G2G1   10 1.05263 0.903563 0.161558
Q2G0F9   2 0.210526 -1.27278 0.943444
Q2G1J2   10 1.05263 0.903563 0.161558
Q2G0Q6   12 1.26316 0.903563 0.161558
Q2FYX0   7 0.736842 -1.27278 0.943444
Q2FZU8   4 0.421053 -1.27278 0.943444
Q2G267   12 1.26316 0.903563 0.161558
Q2G174   5 0.526316 -1.27278 0.943444
Q2FWC3   12 1.26316 0.903563 0.161558
Q2FVN6   4 0.421053 -1.27278 0.943444
Q2G2D1   13 1.36842 0.903563 0.161558
Q2FZK9   14 1.47368 0.903563 0.161558
Q2G2C9   18 1.89474 0.903563 0.161558
Q2G2V8   2 0.210526 -1.27278 0.943444
Q2FVL6   8 0.842105 -1.27278 0.943444
Q2FY45   14 1.47368 0.903563 0.161558
Q2G2R7   4 0.421053 -1.27278 0.943444
Q2FWD5   10 1.05263 0.903563 0.161558
Q2FWT3   9 0.947368 -1.27278 0.943444
Q2FY92   15 1.57895 0.903563 0.161558
Q2FZM2   12 1.26316 0.903563 0.161558
Q2G2F0   10 1.05263 0.903563 0.161558
Q2FW30   19 2 3.07991 0.0107511
Q2FZV9   13 1.36842 0.903563 0.161558
Q2FVA6   8 0.842105 -1.27278 0.943444
Q2G229   10 1.05263 0.903563 0.161558
Q2FZZ3   12 1.26316 0.903563 0.161558
Q2G2F4   11 1.15789 0.903563 0.161558
Q2FVA7   13 1.36842 0.903563 0.161558
Q2G0R3   9 0.947368 -1.27278 0.943444
Q2G1R1   12 1.26316 0.903563 0.161558
Q2FZ79   10 1.05263 0.903563 0.161558
Q2FZ12   12 1.26316 0.903563 0.161558
Q2FX39   12 1.26316 0.903563 0.161558
Q2G186   5 0.526316 -1.27278 0.943444
Q2FXE5   10 1.05263 0.903563 0.161558
Q2G0A1   11 1.15789 0.903563 0.161558
Q2G0E7   21 2.21053 3.07991 0.0107511
Q2G2V7   18 1.89474 0.903563 0.161558
Q2FYA6   9 0.947368 -1.27278 0.943444
Q2G276   6 0.631579 -1.27278 0.943444
Q2G070   11 1.15789 0.903563 0.161558
Q2FVZ1   14 1.47368 0.903563 0.161558
Q2FW84   8 0.842105 -1.27278 0.943444
Q2FVY9   8 0.842105 -1.27278 0.943444
Q2FVD9   7 0.736842 -1.27278 0.943444
Q2G1T2   8 0.842105 -1.27278 0.943444
Q2G0I3   14 1.47368 0.903563 0.161558
Q2G0E8   13 1.36842 0.903563 0.161558
Q2FW08   9 0.947368 -1.27278 0.943444
Q2FVD8   7 0.736842 -1.27278 0.943444
Q2FXF5   11 1.15789 0.903563 0.161558
Q2FXW1   18 1.89474 0.903563 0.161558
Q2FW79   5 0.526316 -1.27278 0.943444
Q2G2G0   2 0.210526 -1.27278 0.943444
P48940   14 1.47368 0.903563 0.161558
Q2FYL6   20 2.10526 3.07991 0.0107511
Q2FZV8   5 0.526316 -1.27278 0.943444
Q2FYM5   9 0.947368 -1.27278 0.943444
Q2G2B6   8 0.842105 -1.27278 0.943444
Q2G1L2   7 0.736842 -1.27278 0.943444
Q2G1V5   12 1.26316 0.903563 0.161558
Q2FXT0   2 0.210526 -1.27278 0.943444
Q2FY02   17 1.78947 0.903563 0.161558
Q2FWQ4   16 1.68421 0.903563 0.161558
Q2FYG4   18 1.89474 0.903563 0.161558
Q2FW11   14 1.47368 0.903563 0.161558
Q2G257   18 1.8 0.903563 0.161558
Q2FWJ6   11 1.1 0.903563 0.161558
Q2FXS8   2 0.2 -1.27278 0.943444
Q2FX12   10 1 0.903563 0.161558
Q2FYF1   11 1.1 0.903563 0.161558
Q2G2E8   15 1.5 0.903563 0.161558
Q2FXE6   16 1.6 0.903563 0.161558
Q2G2C0   18 1.8 0.903563 0.161558
Q2G1V6   18 1.8 0.903563 0.161558
Q2FWZ4   19 1.9 0.903563 0.161558
Q2G2V0   18 1.8 0.903563 0.161558
Q9ZAH6   15 1.5 0.903563 0.161558
Q2FVU2   11 1.1 0.903563 0.161558
Q2FWI8   7 0.7 -1.27278 0.943444
P0A0H0   2 0.2 -1.27278 0.943444
Q2G0C1   12 1.2 0.903563 0.161558
Q2FXH3   9 0.9 -1.27278 0.943444
Q2FXI6   15 1.5 0.903563 0.161558
Q2G1X5   9 0.9 -1.27278 0.943444
Q2FV08   14 1.4 0.903563 0.161558
Q2FWT7   6 0.6 -1.27278 0.943444
Q2G210   18 1.8 0.903563 0.161558
Q2FW66   11 1.1 0.903563 0.161558
Q2FWD0   13 1.3 0.903563 0.161558
Q2FUQ1   9 0.9 -1.27278 0.943444
Q2FVI6   19 1.9 0.903563 0.161558
Q2FWM7   13 1.3 0.903563 0.161558
Q2FVN2   6 0.6 -1.27278 0.943444
Q2FWR2   13 1.3 0.903563 0.161558
Q2FYH4   16 1.6 0.903563 0.161558
Q2FYM8   10 1 0.903563 0.161558
Q9RFJ6   11 1.1 0.903563 0.161558
Q2FZ42   5 0.5 -1.27278 0.943444
Q2FVX9   12 1.2 0.903563 0.161558
Q2G066   14 1.4 0.903563 0.161558
Q2FVM3   19 1.9 0.903563 0.161558
Q2FWT1   10 1 0.903563 0.161558
Q2FZB8   7 0.7 -1.27278 0.943444
Q2FUQ8   12 1.2 0.903563 0.161558
Q2G2I7   5 0.5 -1.27278 0.943444
Q2FVF7   12 1.2 0.903563 0.161558
Q2FV52   16 1.6 0.903563 0.161558
Q2FWE3   11 1.1 0.903563 0.161558
Q2G144   7 0.7 -1.27278 0.943444
Q2FXZ1   9 0.9 -1.27278 0.943444
Q2FX34   7 0.7 -1.27278 0.943444
Q2FWV4   2 0.2 -1.27278 0.943444
Q2FZ11   18 1.8 0.903563 0.161558
Q2G141   10 1 0.903563 0.161558
Q2FWF5   8 0.8 -1.27278 0.943444
Q2FV34   5 0.5 -1.27278 0.943444
Q2FWQ0   20 2 3.07991 0.0107511
Q2FV88   7 0.7 -1.27278 0.943444
Q2G2P0   8 0.8 -1.27278 0.943444
Q2FYW8   9 0.9 -1.27278 0.943444
Q2G1W1   12 1.2 0.903563 0.161558
Q2FVC2   9 0.9 -1.27278 0.943444
Q2G0D3   11 1.1 0.903563 0.161558
Q2FV89   13 1.3 0.903563 0.161558
Q2G1U2   11 1.1 0.903563 0.161558
Q2FX32   6 0.6 -1.27278 0.943444
Q2FXS7   24 2.4 3.07991 0.0107511
Q2FVX1   17 1.7 0.903563 0.161558
Q2FVE0   18 1.8 0.903563 0.161558
Q2G270   5 0.5 -1.27278 0.943444
Q9EYW6   4 0.4 -1.27278 0.943444
Q2FVB8   21 2.1 3.07991 0.0107511
Q2FZT9   19 1.9 0.903563 0.161558
Q2G298   19 1.9 0.903563 0.161558
Q2FX49   12 1.2 0.903563 0.161558
Q2G0Z0   17 1.7 0.903563 0.161558
Q2FW39   19 1.9 0.903563 0.161558
Q2G252   14 1.4 0.903563 0.161558
Q2G0A3   6 0.6 -1.27278 0.943444
Q2FYJ7   14 1.4 0.903563 0.161558
Q2FWT2   9 0.9 -1.27278 0.943444
Q2FWQ5   13 1.3 0.903563 0.161558
Q2G2J7   8 0.8 -1.27278 0.943444
Q2FY75   17 1.7 0.903563 0.161558
Q2G106   7 0.7 -1.27278 0.943444
Q2FVY3   7 0.7 -1.27278 0.943444
Q2FVP9   9 0.9 -1.27278 0.943444
Q2FW42   9 0.9 -1.27278 0.943444
Q2FUV9   14 1.4 0.903563 0.161558
Q2FVR7   9 0.9 -1.27278 0.943444
Q2FZN1   5 0.5 -1.27278 0.943444
Q2G2Q7   13 1.2381 0.903563 0.161558
Q2G150   13 1.2381 0.903563 0.161558
Q2G081   16 1.52381 0.903563 0.161558
Q2FV45   14 1.33333 0.903563 0.161558
Q2FX02   13 1.2381 0.903563 0.161558
P0A0Q4   23 2.19048 3.07991 0.0107511
Q2G0L9   17 1.61905 0.903563 0.161558
Q2FY04   15 1.42857 0.903563 0.161558
Q2FV48   17 1.61905 0.903563 0.161558
Q2FW64   12 1.14286 0.903563 0.161558
Q2FX63   16 1.52381 0.903563 0.161558
Q2G1T3   11 1.04762 0.903563 0.161558
Q2G0K9   6 0.571429 -1.27278 0.943444
Q2FZ00   33 3.14286 5.25625 0.000662855
Q2FVL9   2 0.190476 -1.27278 0.943444
Q2FW33   13 1.2381 0.903563 0.161558
Q2FWT9   9 0.857143 -1.27278 0.943444
Q2FZF7   12 1.14286 0.903563 0.161558
Q2FWL1   13 1.2381 0.903563 0.161558
Q2FYS7   5 0.47619 -1.27278 0.943444
Q2FZX3   8 0.761905 -1.27278 0.943444
Q2FXR0   18 1.71429 0.903563 0.161558
Q2G2I9   9 0.857143 -1.27278 0.943444
Q2FWN1   7 0.666667 -1.27278 0.943444
Q2G297   20 1.90476 0.903563 0.161558
Q2FVA0   22 2.09524 3.07991 0.0107511
Q2FXX0   6 0.571429 -1.27278 0.943444
Q2G2P4   10 0.952381 -1.27278 0.943444
Q2G0P8   24 2.28571 3.07991 0.0107511
Q2FVN3   12 1.14286 0.903563 0.161558
Q2FXK7   20 1.90476 0.903563 0.161558
Q2FZF8   11 1.04762 0.903563 0.161558
Q2FWR0   12 1.14286 0.903563 0.161558
Q2FXL2   16 1.52381 0.903563 0.161558
Q2FWA9   17 1.61905 0.903563 0.161558
Q2G282   17 1.61905 0.903563 0.161558
Q9RQQ0   18 1.71429 0.903563 0.161558
Q2FXD7   15 1.42857 0.903563 0.161558
Q2FUY4   13 1.2381 0.903563 0.161558
Q2G2W4   20 1.90476 0.903563 0.161558
Q2FZF5   17 1.61905 0.903563 0.161558
Q2FY42   6 0.571429 -1.27278 0.943444
Q2FUS3   15 1.42857 0.903563 0.161558
Q2G2E7   17 1.61905 0.903563 0.161558
Q2G0S6   10 0.952381 -1.27278 0.943444
Q2G0C2   20 1.90476 0.903563 0.161558
Q2FWF8   18 1.71429 0.903563 0.161558
Q2G000   18 1.71429 0.903563 0.161558
Q2FWX2   7 0.666667 -1.27278 0.943444
Q2FZS2   6 0.571429 -1.27278 0.943444
Q2FW16   5 0.47619 -1.27278 0.943444
Q2FZI2   22 2.09524 3.07991 0.0107511
Q2G1Q5   20 1.90476 0.903563 0.161558
Q2G1A5   23 2.19048 3.07991 0.0107511
Q2G0P7   17 1.61905 0.903563 0.161558
Q2FWV3   5 0.47619 -1.27278 0.943444
Q2FW51   6 0.571429 -1.27278 0.943444
Q2FVI4   12 1.14286 0.903563 0.161558
Q2FVN7   9 0.857143 -1.27278 0.943444
Q2FWP9   7 0.666667 -1.27278 0.943444
Q2FXT2   18 1.71429 0.903563 0.161558
P0A0F4   18 1.71429 0.903563 0.161558
Q2G126   12 1.14286 0.903563 0.161558
Q2FW82   17 1.61905 0.903563 0.161558
Q2FY44   11 1.04762 0.903563 0.161558
Q2G0N9   17 1.61905 0.903563 0.161558
Q2G0Z9   11 1.04762 0.903563 0.161558
Q2FV81   13 1.2381 0.903563 0.161558
Q2FYC4   9 0.857143 -1.27278 0.943444
Q2G178   14 1.33333 0.903563 0.161558
Q2G079   13 1.2381 0.903563 0.161558
Q2G2B7   17 1.61905 0.903563 0.161558
Q2FVF5   12 1.14286 0.903563 0.161558
Q2G2W2   17 1.61905 0.903563 0.161558
Q2G1I2   15 1.42857 0.903563 0.161558
Q2G245   6 0.571429 -1.27278 0.943444
Q2G1H7   18 1.63636 0.903563 0.161558
Q2FWF1   6 0.545455 -1.27278 0.943444
Q2FZZ9   19 1.72727 0.903563 0.161558
Q2G1W3   14 1.27273 0.903563 0.161558
Q2G204   14 1.27273 0.903563 0.161558
Q2G1H1   10 0.909091 -1.27278 0.943444
Q2FXK3   12 1.09091 0.903563 0.161558
Q2G2H8   18 1.63636 0.903563 0.161558
Q2FZP9   16 1.45455 0.903563 0.161558
Q2FWI2   15 1.36364 0.903563 0.161558
Q2FYZ6   21 1.90909 0.903563 0.161558
Q2FXS1   17 1.54545 0.903563 0.161558
Q2G200   10 0.909091 -1.27278 0.943444
Q2G2L5   18 1.63636 0.903563 0.161558
Q2FY73   22 2 3.07991 0.0107511
Q2G177   18 1.63636 0.903563 0.161558
Q2G2F9   18 1.63636 0.903563 0.161558
Q2FV27   14 1.27273 0.903563 0.161558
Q2FZ56   13 1.18182 0.903563 0.161558
Q2FVF3   17 1.54545 0.903563 0.161558
Q2G0B6   13 1.18182 0.903563 0.161558
Q2G2S5   18 1.63636 0.903563 0.161558
Q2FW68   10 0.909091 -1.27278 0.943444
Q2FWX7   7 0.636364 -1.27278 0.943444
Q2FWB6   21 1.90909 0.903563 0.161558
Q2FXA9   11 1 0.903563 0.161558
Q2FXP3   18 1.63636 0.903563 0.161558
Q2FUX5   16 1.45455 0.903563 0.161558
Q2FZZ4   9 0.818182 -1.27278 0.943444
Q2FX98   28 2.54545 3.07991 0.0107511
Q2FV23   8 0.727273 -1.27278 0.943444
Q2FUR1   8 0.727273 -1.27278 0.943444
Q2FY49   15 1.36364 0.903563 0.161558
Q2G017   5 0.454545 -1.27278 0.943444
Q2G2K9   23 2.09091 3.07991 0.0107511
Q2G2N9   14 1.27273 0.903563 0.161558
Q2G0E9   20 1.81818 0.903563 0.161558
Q2FY19   11 1 0.903563 0.161558
Q2G1E3   13 1.18182 0.903563 0.161558
Q2FW17   2 0.181818 -1.27278 0.943444
Q2FWK9   13 1.18182 0.903563 0.161558
Q2G2Q6   13 1.18182 0.903563 0.161558
Q2G2Q5   17 1.54545 0.903563 0.161558
Q2G1U9   18 1.63636 0.903563 0.161558
Q2G299   10 0.909091 -1.27278 0.943444
Q2FX75   2 0.181818 -1.27278 0.943444
Q2G058   12 1.09091 0.903563 0.161558
Q2G0E3   7 0.636364 -1.27278 0.943444
Q2FYK0   17 1.54545 0.903563 0.161558
Q2G2K6   6 0.545455 -1.27278 0.943444
Q2FYN0   6 0.545455 -1.27278 0.943444
Q2FVK7   17 1.54545 0.903563 0.161558
Q2FX15   9 0.818182 -1.27278 0.943444
Q2FVN9   15 1.36364 0.903563 0.161558
Q2FWX0   20 1.81818 0.903563 0.161558
Q2G143   18 1.63636 0.903563 0.161558
Q2G0C7   7 0.636364 -1.27278 0.943444
Q2G0K6   14 1.27273 0.903563 0.161558
Q2FZZ1   17 1.54545 0.903563 0.161558
Q2FV13   11 1 0.903563 0.161558
Q2G128   18 1.63636 0.903563 0.161558
Q2FXU2   8 0.727273 -1.27278 0.943444
Q2G2R4   14 1.27273 0.903563 0.161558
Q2FXM1   15 1.36364 0.903563 0.161558
Q8KQR1   3 0.272727 -1.27278 0.943444
Q2G2Q9   14 1.27273 0.903563 0.161558
Q2FVG9   14 1.27273 0.903563 0.161558
Q2FV56   13 1.18182 0.903563 0.161558
Q2FWG7   19 1.65217 0.903563 0.161558
Q2G0T1   18 1.56522 0.903563 0.161558
Q2FXB9   24 2.08696 3.07991 0.0107511
Q2FZP3   18 1.56522 0.903563 0.161558
Q2FZQ2   21 1.82609 0.903563 0.161558
Q2FXS4   13 1.13043 0.903563 0.161558
Q2FZ21   13 1.13043 0.903563 0.161558
Q2G2X2   15 1.30435 0.903563 0.161558
Q2FZF6   20 1.73913 0.903563 0.161558
Q2FYA0   9 0.782609 -1.27278 0.943444
Q2G2A9   18 1.56522 0.903563 0.161558
Q2FYB9   11 0.956522 -1.27278 0.943444
Q2FYI4   12 1.04348 0.903563 0.161558
Q2FYL4   13 1.13043 0.903563 0.161558
Q2G1T0   21 1.82609 0.903563 0.161558
Q2FXW7   8 0.695652 -1.27278 0.943444
Q2FZA1   14 1.21739 0.903563 0.161558
Q2FY76   10 0.869565 -1.27278 0.943444
Q2FZ97   13 1.13043 0.903563 0.161558
Q2G1I4   20 1.73913 0.903563 0.161558
Q2FYQ6   18 1.56522 0.903563 0.161558
Q2FXL6   17 1.47826 0.903563 0.161558
Q2G2G6   12 1.04348 0.903563 0.161558
Q2FVH1   17 1.47826 0.903563 0.161558
Q2FYA8   9 0.782609 -1.27278 0.943444
Q2G2M5   22 1.91304 0.903563 0.161558
Q2FV99   7 0.608696 -1.27278 0.943444
Q2G105   7 0.608696 -1.27278 0.943444
Q2FW23   14 1.21739 0.903563 0.161558
Q2G012   5 0.434783 -1.27278 0.943444
Q2G2V5   7 0.608696 -1.27278 0.943444
Q2FW07   15 1.30435 0.903563 0.161558
Q2G0F2   10 0.869565 -1.27278 0.943444
Q2FZC9   20 1.73913 0.903563 0.161558
Q2FXE9   19 1.65217 0.903563 0.161558
Q2FV47   12 1.04348 0.903563 0.161558
Q2G2Q8   16 1.3913 0.903563 0.161558
Q2FYE7   25 2.17391 3.07991 0.0107511
Q2FUT3   26 2.26087 3.07991 0.0107511
Q2G068   20 1.73913 0.903563 0.161558
Q2G2D3   8 0.695652 -1.27278 0.943444
Q2FYK4   22 1.91304 0.903563 0.161558
Q2FX36   15 1.30435 0.903563 0.161558
Q2G0A4   16 1.3913 0.903563 0.161558
Q2G080   21 1.82609 0.903563 0.161558
Q2FUT1   31 2.69565 3.07991 0.0107511
Q2FYH3   21 1.82609 0.903563 0.161558
Q2FXA7   17 1.47826 0.903563 0.161558
Q2G2Y6   5 0.434783 -1.27278 0.943444
Q2FY55   16 1.3913 0.903563 0.161558
Q2FY61   12 1.04348 0.903563 0.161558
Q2G0E2   12 1.04348 0.903563 0.161558
Q2FVY1   13 1.13043 0.903563 0.161558
Q2FUV1   17 1.47826 0.903563 0.161558
Q2FUS9   5 0.434783 -1.27278 0.943444
Q2G1A1   6 0.521739 -1.27278 0.943444
P60639   20 1.73913 0.903563 0.161558
Q2FZE9   2 0.173913 -1.27278 0.943444
Q2G1I9   20 1.73913 0.903563 0.161558
Q2FWN0   20 1.73913 0.903563 0.161558
Q2FZE3   12 1.04348 0.903563 0.161558
Q93Q23   15 1.30435 0.903563 0.161558
Q2FWE9   14 1.21739 0.903563 0.161558
Q2FUS1   20 1.73913 0.903563 0.161558
Q2FVM5   20 1.73913 0.903563 0.161558
Q2G2N7   10 0.869565 -1.27278 0.943444
Q2FWG0   17 1.47826 0.903563 0.161558
Q2FXV7   17 1.47826 0.903563 0.161558
Q2FW69   18 1.56522 0.903563 0.161558
P0A0F8   7 0.608696 -1.27278 0.943444
Q2G055   10 0.869565 -1.27278 0.943444
Q2FV37   18 1.56522 0.903563 0.161558
Q2G225   15 1.30435 0.903563 0.161558
Q2FXG2   13 1.13043 0.903563 0.161558
Q2FY87   6 0.521739 -1.27278 0.943444
Q2FWR7   15 1.30435 0.903563 0.161558
Q2G1U6   13 1.13043 0.903563 0.161558
Q2G006   12 1.04348 0.903563 0.161558
Q2G2I6   18 1.5 0.903563 0.161558
Q2FWS1   2 0.166667 -1.27278 0.943444
Q2FYF5   24 2 3.07991 0.0107511
Q2G0F1   18 1.5 0.903563 0.161558
Q2G0J2   22 1.83333 0.903563 0.161558
Q2FXE3   14 1.16667 0.903563 0.161558
Q2FYV8   14 1.16667 0.903563 0.161558
Q2G1X6   16 1.33333 0.903563 0.161558
Q2FUP5   18 1.5 0.903563 0.161558
Q2G1A4   22 1.83333 0.903563 0.161558
Q2G0H9   20 1.66667 0.903563 0.161558
Q2G0M0   19 1.58333 0.903563 0.161558
Q2FYK6   10 0.833333 -1.27278 0.943444
Q2G023   16 1.33333 0.903563 0.161558
Q2G0G2   17 1.41667 0.903563 0.161558
Q2FXC0   9 0.75 -1.27278 0.943444
Q2FXF1   12 1 0.903563 0.161558
Q2FW00   20 1.66667 0.903563 0.161558
Q2G1E7   17 1.41667 0.903563 0.161558
Q2FWE7   21 1.75 0.903563 0.161558
Q2FY32   18 1.5 0.903563 0.161558
Q2FUU0   13 1.08333 0.903563 0.161558
Q2FVU5   12 1 0.903563 0.161558
Q2G062   26 2.16667 3.07991 0.0107511
Q2FV26   23 1.91667 0.903563 0.161558
Q2FW97   18 1.5 0.903563 0.161558
Q2FZY8   19 1.58333 0.903563 0.161558
Q2G277   19 1.58333 0.903563 0.161558
Q2G0V1   18 1.5 0.903563 0.161558
Q2FWJ3   20 1.66667 0.903563 0.161558
Q2G2J2   11 0.916667 -1.27278 0.943444
Q2FVB0   19 1.58333 0.903563 0.161558
Q2G278   13 1.08333 0.903563 0.161558
Q2G107   6 0.5 -1.27278 0.943444
P0A0M9   17 1.41667 0.903563 0.161558
Q2G067   14 1.16667 0.903563 0.161558
Q2FV55   14 1.16667 0.903563 0.161558
Q2G1L3   13 1.08333 0.903563 0.161558
Q2G2R0   14 1.16667 0.903563 0.161558
Q2G2T3   7 0.583333 -1.27278 0.943444
Q2FWA8   21 1.75 0.903563 0.161558
Q2G056   18 1.5 0.903563 0.161558
Q2FWR1   18 1.5 0.903563 0.161558
Q2FXP9   13 1.08333 0.903563 0.161558
Q2FZI4   22 1.83333 0.903563 0.161558
Q2G2L7   18 1.5 0.903563 0.161558
Q2FVG1   19 1.58333 0.903563 0.161558
Q2G1I7   13 1.08333 0.903563 0.161558
Q2FVB6   21 1.75 0.903563 0.161558
Q2G001   16 1.33333 0.903563 0.161558
Q2FUX3   8 0.666667 -1.27278 0.943444
Q2G1Q9   15 1.25 0.903563 0.161558
Q2G2S9   24 2 3.07991 0.0107511
Q2FXZ8   17 1.41667 0.903563 0.161558
Q2FZI7   15 1.25 0.903563 0.161558
Q2FUS6   18 1.5 0.903563 0.161558
Q2FUZ6   14 1.16667 0.903563 0.161558
Q2FYQ9   14 1.16667 0.903563 0.161558
Q2FYS8   11 0.916667 -1.27278 0.943444
Q2FYS6   23 1.91667 0.903563 0.161558
Q2FZG6   11 0.916667 -1.27278 0.943444
Q2G1L9   16 1.33333 0.903563 0.161558
Q2FXT3   19 1.58333 0.903563 0.161558
Q2FZN9   15 1.25 0.903563 0.161558
Q2FW20   11 0.916667 -1.27278 0.943444
Q2G0H3   11 0.916667 -1.27278 0.943444
Q2FV98   11 0.916667 -1.27278 0.943444
Q2FXR7   19 1.58333 0.903563 0.161558
Q2G1T4   16 1.33333 0.903563 0.161558
Q2FW38   14 1.16667 0.903563 0.161558
Q2G2P6   22 1.83333 0.903563 0.161558
Q2FVL7   29 2.41667 3.07991 0.0107511
Q2FVY2   16 1.33333 0.903563 0.161558
Q2FYZ0   11 0.916667 -1.27278 0.943444
Q2FYW2   22 1.83333 0.903563 0.161558
P60643   18 1.5 0.903563 0.161558
Q2G265   11 0.916667 -1.27278 0.943444
Q2FV42   23 1.91667 0.903563 0.161558
Q2FXN0   17 1.41667 0.903563 0.161558
Q2G2D9   22 1.83333 0.903563 0.161558
Q2FV75   15 1.25 0.903563 0.161558
Q2FYE0   21 1.75 0.903563 0.161558
Q2FX03   20 1.66667 0.903563 0.161558
Q2FX89   13 1.08333 0.903563 0.161558
Q2FX43   6 0.5 -1.27278 0.943444
Q2FV69   27 2.16 3.07991 0.0107511
P72360   20 1.6 0.903563 0.161558
Q2FVQ1   16 1.28 0.903563 0.161558
Q2FYG7   29 2.32 3.07991 0.0107511
Q2G1J8   17 1.36 0.903563 0.161558
Q2FW77   22 1.76 0.903563 0.161558
Q2FWI4   15 1.2 0.903563 0.161558
Q2FX62   8 0.64 -1.27278 0.943444
Q2G0U6   17 1.36 0.903563 0.161558
Q2G0P2   14 1.12 0.903563 0.161558
Q2G0B8   17 1.36 0.903563 0.161558
Q2FVL3   20 1.6 0.903563 0.161558
Q2G1K8   17 1.36 0.903563 0.161558
Q2G2R9   20 1.6 0.903563 0.161558
Q2G2I3   23 1.84 0.903563 0.161558
Q2FY56   18 1.44 0.903563 0.161558
Q2G0B1   19 1.52 0.903563 0.161558
Q2G1T1   21 1.68 0.903563 0.161558
Q2FVX5   17 1.36 0.903563 0.161558
Q2G0H8   13 1.04 0.903563 0.161558
Q2FVT3   10 0.8 -1.27278 0.943444
Q2FWF6   10 0.8 -1.27278 0.943444
Q2FWZ6   20 1.6 0.903563 0.161558
Q2FZ77   14 1.12 0.903563 0.161558
Q2G0H0   18 1.44 0.903563 0.161558
Q2G2G7   19 1.52 0.903563 0.161558
Q2G117   13 1.04 0.903563 0.161558
Q2FXG9   22 1.76 0.903563 0.161558
Q2FWE4   16 1.28 0.903563 0.161558
Q2FUS0   24 1.92 0.903563 0.161558
Q2FWR3   16 1.28 0.903563 0.161558
Q2FYA9   6 0.48 -1.27278 0.943444
Q2G0Y5   22 1.76 0.903563 0.161558
Q2FZZ8   17 1.36 0.903563 0.161558
Q2G1Z6   26 2.08 3.07991 0.0107511
Q2FX53   24 1.92 0.903563 0.161558
Q2FZC4   9 0.72 -1.27278 0.943444
Q2FUS5   26 2.08 3.07991 0.0107511
Q2G1R0   22 1.76 0.903563 0.161558
Q2G0D5   20 1.6 0.903563 0.161558
Q2FY18   20 1.6 0.903563 0.161558
Q2FYH8   21 1.68 0.903563 0.161558
Q2G1F2   14 1.12 0.903563 0.161558
Q2G0Q5   15 1.2 0.903563 0.161558
Q2FVR2   10 0.8 -1.27278 0.943444
Q2FZE7   4 0.32 -1.27278 0.943444
Q2G0I0   19 1.52 0.903563 0.161558
Q2G0R1   10 0.8 -1.27278 0.943444
Q2G0L7   14 1.12 0.903563 0.161558
Q2FWI1   19 1.52 0.903563 0.161558
Q2G0F7   18 1.44 0.903563 0.161558
Q2FXY3   26 2.08 3.07991 0.0107511
P0A084   17 1.36 0.903563 0.161558
Q2G0G5   16 1.28 0.903563 0.161558
Q2FZE5   26 2.08 3.07991 0.0107511
Q2G0A2   19 1.52 0.903563 0.161558
Q2FVE8   19 1.52 0.903563 0.161558
Q2G2M8   12 0.96 -1.27278 0.943444
Q2FYH7   14 1.12 0.903563 0.161558
Q2FVR8   16 1.28 0.903563 0.161558
Q2FZU9   11 0.88 -1.27278 0.943444
Q2FYX7   18 1.44 0.903563 0.161558
Q2G280   21 1.68 0.903563 0.161558
Q2FVG5   21 1.68 0.903563 0.161558
Q2FWX1   23 1.84 0.903563 0.161558
Q2FVB3   21 1.68 0.903563 0.161558
Q2G2A1   17 1.36 0.903563 0.161558
Q2G1W7   5 0.4 -1.27278 0.943444
Q2FW36   20 1.6 0.903563 0.161558
P31337   24 1.92 0.903563 0.161558
Q2FXB8   23 1.84 0.903563 0.161558
Q2G2F3   24 1.92 0.903563 0.161558
Q2FYM7   8 0.64 -1.27278 0.943444
Q2FYB2   10 0.8 -1.27278 0.943444
Q2G2E2   23 1.76923 0.903563 0.161558
Q2G2G9   22 1.69231 0.903563 0.161558
Q2FVC5   12 0.923077 -1.27278 0.943444
Q2G0T3   18 1.38462 0.903563 0.161558
Q2G074   21 1.61538 0.903563 0.161558
Q2G016   16 1.23077 0.903563 0.161558
Q2G0G4   15 1.15385 0.903563 0.161558
Q2G2K1   9 0.692308 -1.27278 0.943444
Q2FXE1   19 1.46154 0.903563 0.161558
Q2FWD2   13 1 0.903563 0.161558
Q2G1Q0   12 0.923077 -1.27278 0.943444
Q2G073   22 1.69231 0.903563 0.161558
Q2G1T7   17 1.30769 0.903563 0.161558
Q2FVI3   17 1.30769 0.903563 0.161558
Q2FZ93   26 2 3.07991 0.0107511
Q2FVQ7   12 0.923077 -1.27278 0.943444
Q2G2B9   21 1.61538 0.903563 0.161558
Q2FZN5   20 1.53846 0.903563 0.161558
Q2FY72   9 0.692308 -1.27278 0.943444
Q2G0A0   13 1 0.903563 0.161558
Q2FZQ8   20 1.53846 0.903563 0.161558
Q2FXP1   19 1.46154 0.903563 0.161558
P0A0B7   14 1.07692 0.903563 0.161558
Q2FYW0   18 1.38462 0.903563 0.161558
Q2G230   30 2.30769 3.07991 0.0107511
Q2G0H5   13 1 0.903563 0.161558
Q2G0B7   14 1.07692 0.903563 0.161558
Q2G131   18 1.38462 0.903563 0.161558
Q2G0Y4   14 1.07692 0.903563 0.161558
Q2G2L0   19 1.46154 0.903563 0.161558
Q2G101   26 2 3.07991 0.0107511
Q2G036   15 1.15385 0.903563 0.161558
Q2FXN3   22 1.69231 0.903563 0.161558
Q2FWY2   12 0.923077 -1.27278 0.943444
Q2FXK6   15 1.15385 0.903563 0.161558
Q2G2Y3   8 0.615385 -1.27278 0.943444
Q2G1P8   12 0.923077 -1.27278 0.943444
Q2G0N7   21 1.61538 0.903563 0.161558
Q2FW43   13 1 0.903563 0.161558
Q2G2N4   27 2.07692 3.07991 0.0107511
Q2FW59   19 1.46154 0.903563 0.161558
Q2G1V0   17 1.30769 0.903563 0.161558
Q2G010   14 1.07692 0.903563 0.161558
Q2FWJ4   17 1.30769 0.903563 0.161558
Q2FUR3   18 1.38462 0.903563 0.161558
Q2FXE4   16 1.23077 0.903563 0.161558
Q2FY36   15 1.15385 0.903563 0.161558
Q2G1Q7   11 0.846154 -1.27278 0.943444
Q2FX09   19 1.46154 0.903563 0.161558
Q2G0Z1   22 1.69231 0.903563 0.161558
Q2FWJ1   27 2.07692 3.07991 0.0107511
Q2FUT4   18 1.38462 0.903563 0.161558
Q2FYI1   16 1.23077 0.903563 0.161558
Q2FXQ8   15 1.15385 0.903563 0.161558
Q2FUZ0   18 1.38462 0.903563 0.161558
P0A086   20 1.53846 0.903563 0.161558
Q2FZM0   21 1.61538 0.903563 0.161558
Q2FXL3   12 0.923077 -1.27278 0.943444
Q2G2K7   26 2 3.07991 0.0107511
Q2FVL1   20 1.53846 0.903563 0.161558
Q2FW21   8 0.615385 -1.27278 0.943444
Q2G201   15 1.15385 0.903563 0.161558
Q2FVV6   13 1 0.903563 0.161558
Q2FV03   18 1.38462 0.903563 0.161558
Q2G2T2   19 1.46154 0.903563 0.161558
Q2FZ44   8 0.615385 -1.27278 0.943444
Q2G1N7   15 1.15385 0.903563 0.161558
Q2G172   16 1.23077 0.903563 0.161558
Q2G208   27 2.07692 3.07991 0.0107511
Q2FZR7   21 1.61538 0.903563 0.161558
Q2G2K2   2 0.153846 -1.27278 0.943444
Q2FVA4   17 1.30769 0.903563 0.161558
Q2G0F5   21 1.61538 0.903563 0.161558
Q2G0X0   11 0.846154 -1.27278 0.943444
Q2FXU0   13 1 0.903563 0.161558
Q2FXX9   18 1.38462 0.903563 0.161558
Q2G2K8   8 0.615385 -1.27278 0.943444
Q2G0X1   11 0.814815 -1.27278 0.943444
Q2FXI8   6 0.444444 -1.27278 0.943444
Q2G0L1   18 1.33333 0.903563 0.161558
Q2FX07   7 0.518519 -1.27278 0.943444
Q2G139   9 0.666667 -1.27278 0.943444
Q2FUV5   16 1.18519 0.903563 0.161558
Q2FVD0   12 0.888889 -1.27278 0.943444
Q2FX10   23 1.7037 0.903563 0.161558
Q2G1W5   14 1.03704 0.903563 0.161558
Q2G1Y7   14 1.03704 0.903563 0.161558
Q2G190   18 1.33333 0.903563 0.161558
Q2FV59   29 2.14815 3.07991 0.0107511
Q2FZS3   6 0.444444 -1.27278 0.943444
Q2FX90   14 1.03704 0.903563 0.161558
Q2FW85   19 1.40741 0.903563 0.161558
Q2FZ65   26 1.92593 0.903563 0.161558
Q2FXJ7   16 1.18519 0.903563 0.161558
Q2FVW2   21 1.55556 0.903563 0.161558
Q2G0H4   18 1.33333 0.903563 0.161558
Q2FVV4   21 1.55556 0.903563 0.161558
Q2FUR9   20 1.48148 0.903563 0.161558
Q2FW06   8 0.592593 -1.27278 0.943444
Q2FY84   16 1.18519 0.903563 0.161558
Q2G132   17 1.25926 0.903563 0.161558
Q2G0C9   9 0.666667 -1.27278 0.943444
Q2G2N1   16 1.18519 0.903563 0.161558
Q2FVF2   21 1.55556 0.903563 0.161558
Q2FZ30   21 1.55556 0.903563 0.161558
Q2FXX8   20 1.48148 0.903563 0.161558
Q2FZX6   24 1.77778 0.903563 0.161558
Q2G1Z2   21 1.55556 0.903563 0.161558
Q2G0G7   18 1.33333 0.903563 0.161558
Q2FV53   14 1.03704 0.903563 0.161558
Q2FV28   19 1.40741 0.903563 0.161558
Q2G097   19 1.40741 0.903563 0.161558
Q2FZC5   20 1.48148 0.903563 0.161558
Q2FY77   23 1.7037 0.903563 0.161558
Q2FVA9   18 1.33333 0.903563 0.161558
Q2G2W5   6 0.444444 -1.27278 0.943444
Q2FX97   18 1.33333 0.903563 0.161558
Q2G1F3   13 0.962963 -1.27278 0.943444
Q2FYU1   8 0.592593 -1.27278 0.943444
Q2FUP6   16 1.18519 0.903563 0.161558
Q2G2U7   24 1.77778 0.903563 0.161558
Q2FY09   19 1.40741 0.903563 0.161558
Q2G1J6   26 1.92593 0.903563 0.161558
Q2G059   14 1.03704 0.903563 0.161558
Q2FVK5   13 0.962963 -1.27278 0.943444
Q2G0H7   14 1.03704 0.903563 0.161558
Q2FWN2   20 1.48148 0.903563 0.161558
Q2FYV7   21 1.55556 0.903563 0.161558
Q2G236   22 1.62963 0.903563 0.161558
Q2FZR6   22 1.62963 0.903563 0.161558
Q2G1P9   11 0.814815 -1.27278 0.943444
Q2G0R9   20 1.48148 0.903563 0.161558
Q2FUZ9   20 1.48148 0.903563 0.161558
Q2FVP2   16 1.18519 0.903563 0.161558
Q2FXC8   9 0.666667 -1.27278 0.943444
Q2FVC4   10 0.740741 -1.27278 0.943444
Q2FZ29   18 1.33333 0.903563 0.161558
Q2FYR8   15 1.07143 0.903563 0.161558
Q2FY23   13 0.928571 -1.27278 0.943444
Q2G0D4   21 1.5 0.903563 0.161558
Q2FZ38   25 1.78571 0.903563 0.161558
Q2FXH1   21 1.5 0.903563 0.161558
Q2FXZ9   19 1.35714 0.903563 0.161558
Q2G1V3   18 1.28571 0.903563 0.161558
Q2FVZ0   23 1.64286 0.903563 0.161558
Q2FV95   24 1.71429 0.903563 0.161558
Q2G196   22 1.57143 0.903563 0.161558
Q2FZ61   15 1.07143 0.903563 0.161558
Q2FW27   20 1.42857 0.903563 0.161558
Q2FWH2   29 2.07143 3.07991 0.0107511
Q2FZQ9   21 1.5 0.903563 0.161558
Q2FWQ9   19 1.35714 0.903563 0.161558
Q2G1N5   23 1.64286 0.903563 0.161558
Q2FZP8   17 1.21429 0.903563 0.161558
Q2FXC2   13 0.928571 -1.27278 0.943444
Q2G0X9   8 0.571429 -1.27278 0.943444
Q2FX08   15 1.07143 0.903563 0.161558
Q2FUV2   23 1.64286 0.903563 0.161558
Q2FZT8   9 0.642857 -1.27278 0.943444
Q2G2N2   15 1.07143 0.903563 0.161558
Q2G0M1   26 1.85714 0.903563 0.161558
Q2FVX8   23 1.64286 0.903563 0.161558
Q2G220   16 1.14286 0.903563 0.161558
Q2FW37   18 1.28571 0.903563 0.161558
Q2G203   27 1.92857 0.903563 0.161558
Q2FY89   13 0.928571 -1.27278 0.943444
Q2G1K7   22 1.57143 0.903563 0.161558
Q2G013   19 1.35714 0.903563 0.161558
Q2FV91   22 1.57143 0.903563 0.161558
Q2FW92   25 1.78571 0.903563 0.161558
Q2G1U5   23 1.64286 0.903563 0.161558
Q2G2A6   10 0.714286 -1.27278 0.943444
Q2G0G9   13 0.928571 -1.27278 0.943444
P0A088   5 0.357143 -1.27278 0.943444
Q2G0B4   23 1.64286 0.903563 0.161558
Q2G0X7   9 0.642857 -1.27278 0.943444
Q2G0S0   11 0.785714 -1.27278 0.943444
Q2FW12   21 1.5 0.903563 0.161558
Q2G0J7   23 1.64286 0.903563 0.161558
Q2FW76   24 1.71429 0.903563 0.161558
Q2G1Z7   17 1.21429 0.903563 0.161558
Q2G2S1   22 1.57143 0.903563 0.161558
Q2G1B1   23 1.64286 0.903563 0.161558
Q2FVP3   23 1.64286 0.903563 0.161558
Q2G1V1   20 1.42857 0.903563 0.161558
Q2G1H8   18 1.28571 0.903563 0.161558
Q2G149   25 1.78571 0.903563 0.161558
Q2FXC7   11 0.785714 -1.27278 0.943444
Q2G019   10 0.714286 -1.27278 0.943444
Q2FWL6   18 1.28571 0.903563 0.161558
Q2G199   21 1.5 0.903563 0.161558
Q2FY41   2 0.142857 -1.27278 0.943444
Q2FX33   18 1.28571 0.903563 0.161558
Q2G181   19 1.35714 0.903563 0.161558
Q2FVT1   22 1.57143 0.903563 0.161558
Q2G0Z5   27 1.92857 0.903563 0.161558
Q2FZC7   24 1.71429 0.903563 0.161558
Q2G1U0   25 1.78571 0.903563 0.161558
Q2FW18   16 1.14286 0.903563 0.161558
Q2G0H1   14 1 0.903563 0.161558
Q2FX22   12 0.857143 -1.27278 0.943444
Q2G157   21 1.5 0.903563 0.161558
Q2G2J5   17 1.21429 0.903563 0.161558
Q2FZH9   17 1.21429 0.903563 0.161558
Q2FZA6   20 1.42857 0.903563 0.161558
Q2G1N6   22 1.57143 0.903563 0.161558
Q2FVR4   24 1.71429 0.903563 0.161558
Q2FY13   26 1.85714 0.903563 0.161558
Q2G025   19 1.35714 0.903563 0.161558
Q2FV36   24 1.71429 0.903563 0.161558
Q2G0W9   12 0.857143 -1.27278 0.943444
Q2G0L0   26 1.85714 0.903563 0.161558
Q2FUR2   22 1.57143 0.903563 0.161558
Q2FVJ9   21 1.5 0.903563 0.161558
Q2G1S8   12 0.827586 -1.27278 0.943444
Q2FVJ5   22 1.51724 0.903563 0.161558
Q2FZ39   20 1.37931 0.903563 0.161558
Q2FWP6   15 1.03448 0.903563 0.161558
Q2FVB4   23 1.58621 0.903563 0.161558
Q2G0V7   17 1.17241 0.903563 0.161558
Q2FUV4   14 0.965517 -1.27278 0.943444
Q2FYG5   21 1.44828 0.903563 0.161558
Q2FW71   19 1.31034 0.903563 0.161558
Q2FZB1   9 0.62069 -1.27278 0.943444
Q2G0Y9   18 1.24138 0.903563 0.161558
Q2G0X4   8 0.551724 -1.27278 0.943444
Q2FZL2   11 0.758621 -1.27278 0.943444
Q2FVS1   12 0.827586 -1.27278 0.943444
Q2G099   15 1.03448 0.903563 0.161558
Q2FZN0   20 1.37931 0.903563 0.161558
Q2FZ50   32 2.2069 3.07991 0.0107511
Q2G0X8   10 0.689655 -1.27278 0.943444
Q2G167   21 1.44828 0.903563 0.161558
Q2G086   18 1.24138 0.903563 0.161558
Q2G0D0   19 1.31034 0.903563 0.161558
Q2FWG3   19 1.31034 0.903563 0.161558
Q2G228   19 1.31034 0.903563 0.161558
Q2FWW8   28 1.93103 0.903563 0.161558
Q2FYL0   8 0.551724 -1.27278 0.943444
Q2FXX2   19 1.31034 0.903563 0.161558
Q2G0C4   21 1.44828 0.903563 0.161558
Q2FZA2   20 1.37931 0.903563 0.161558
Q2FWL0   20 1.37931 0.903563 0.161558
Q2FUY9   25 1.72414 0.903563 0.161558
Q2G0T8   20 1.37931 0.903563 0.161558
Q2FWK0   18 1.24138 0.903563 0.161558
Q2G0D9   21 1.44828 0.903563 0.161558
Q2FZF3   11 0.758621 -1.27278 0.943444
Q2FZ17   23 1.58621 0.903563 0.161558
Q2G0T6   13 0.896552 -1.27278 0.943444
Q2G140   24 1.65517 0.903563 0.161558
Q2G2F2   20 1.37931 0.903563 0.161558
Q2FXG0   13 0.896552 -1.27278 0.943444
Q2FWR4   19 1.31034 0.903563 0.161558
Q2G195   23 1.58621 0.903563 0.161558
Q2FVY4   20 1.37931 0.903563 0.161558
Q2G1I6   24 1.65517 0.903563 0.161558
Q2FVD5   17 1.17241 0.903563 0.161558
Q2FZM1   25 1.72414 0.903563 0.161558
Q2FVG0   22 1.51724 0.903563 0.161558
Q2FZM7   19 1.31034 0.903563 0.161558
Q2FZB2   8 0.551724 -1.27278 0.943444
Q2G287   26 1.7931 0.903563 0.161558
Q2FWG4   16 1.10345 0.903563 0.161558
Q2G2B3   21 1.44828 0.903563 0.161558
Q2FY48   29 2 3.07991 0.0107511
Q9ZNI1   18 1.24138 0.903563 0.161558
Q2FV94   22 1.51724 0.903563 0.161558
Q2G2X5   29 2 3.07991 0.0107511
Q2FVX6   21 1.44828 0.903563 0.161558
Q2G060   31 2.13793 3.07991 0.0107511
Q2FVG2   24 1.65517 0.903563 0.161558
Q2G1Q1   12 0.827586 -1.27278 0.943444
Q2G1F1   10 0.689655 -1.27278 0.943444
Q2FXC5   9 0.62069 -1.27278 0.943444
Q2G2B0   19 1.31034 0.903563 0.161558
Q2FXR6   19 1.31034 0.903563 0.161558
Q2FXE0   21 1.44828 0.903563 0.161558
Q2FUY3   19 1.31034 0.903563 0.161558
Q2G1S6   8 0.551724 -1.27278 0.943444
Q2FVE9   18 1.24138 0.903563 0.161558
Q2FVU7   19 1.31034 0.903563 0.161558
Q2FVM7   21 1.44828 0.903563 0.161558
Q2FVU6   21 1.44828 0.903563 0.161558
Q2FVA1   24 1.65517 0.903563 0.161558
Q2FWB8   19 1.31034 0.903563 0.161558
Q2FYR5   17 1.17241 0.903563 0.161558
Q2G261   26 1.7931 0.903563 0.161558
Q2G264   28 1.93103 0.903563 0.161558
Q2G0U4   19 1.31034 0.903563 0.161558
Q2G226   23 1.58621 0.903563 0.161558
Q2FZT7   9 0.62069 -1.27278 0.943444
Q2FXJ4   27 1.86207 0.903563 0.161558
Q2G047   17 1.17241 0.903563 0.161558
Q2FWD9   8 0.551724 -1.27278 0.943444
Q2FZH2   28 1.93103 0.903563 0.161558
Q2G044   25 1.72414 0.903563 0.161558
Q2FVZ8   21 1.44828 0.903563 0.161558
Q2G1C5   21 1.44828 0.903563 0.161558
Q2G1Z1   31 2.13793 3.07991 0.0107511
Q2G135   16 1.10345 0.903563 0.161558
Q2FVE5   24 1.65517 0.903563 0.161558
Q2FZ70   22 1.51724 0.903563 0.161558
Q2G2A0   21 1.44828 0.903563 0.161558
Q2G224   19 1.26667 0.903563 0.161558
P0A0K3   15 1 0.903563 0.161558
Q2G1A8   26 1.73333 0.903563 0.161558
Q2G1P5   22 1.46667 0.903563 0.161558
Q2FV93   19 1.26667 0.903563 0.161558
Q2FXC4   12 0.8 -1.27278 0.943444
Q2FY74   19 1.26667 0.903563 0.161558
Q2G1M1   19 1.26667 0.903563 0.161558
Q9EZ11   20 1.33333 0.903563 0.161558
Q2FZB3   9 0.6 -1.27278 0.943444
Q2G1V2   22 1.46667 0.903563 0.161558
Q2FVM8   15 1 0.903563 0.161558
Q2FVR1   19 1.26667 0.903563 0.161558
Q2FXC3   12 0.8 -1.27278 0.943444
Q2FUV6   12 0.8 -1.27278 0.943444
Q2G1D7   27 1.8 0.903563 0.161558
Q2FXR2   20 1.33333 0.903563 0.161558
Q2FW83   28 1.86667 0.903563 0.161558
Q2G2X7   9 0.6 -1.27278 0.943444
Q2FVM4   18 1.2 0.903563 0.161558
P0A0J3   31 2.06667 3.07991 0.0107511
Q2G2L8   15 1 0.903563 0.161558
Q2FZ27   22 1.46667 0.903563 0.161558
Q2FZ53   21 1.4 0.903563 0.161558
Q2G154   20 1.33333 0.903563 0.161558
Q2FZS4   20 1.33333 0.903563 0.161558
Q2FYQ5   20 1.33333 0.903563 0.161558
Q2FZL6   26 1.73333 0.903563 0.161558
Q2FWB9   20 1.33333 0.903563 0.161558
Q2FUQ4   30 2 3.07991 0.0107511
Q2G293   23 1.53333 0.903563 0.161558
Q2FZS5   20 1.33333 0.903563 0.161558
Q2FYP9   18 1.2 0.903563 0.161558
Q2G0K7   25 1.66667 0.903563 0.161558
Q2FVV2   16 1.06667 0.903563 0.161558
Q2FVN0   27 1.8 0.903563 0.161558
Q2FX00   14 0.933333 -1.27278 0.943444
Q2G1I0   25 1.66667 0.903563 0.161558
Q2FXI2   20 1.33333 0.903563 0.161558
Q2G2X1   17 1.13333 0.903563 0.161558
Q2FYG6   27 1.8 0.903563 0.161558
Q2FXH0   21 1.4 0.903563 0.161558
Q2FXU7   23 1.53333 0.903563 0.161558
Q2G170   23 1.53333 0.903563 0.161558
Q2FVQ9   23 1.53333 0.903563 0.161558
Q2FWV2   12 0.8 -1.27278 0.943444
Q2FVI5   20 1.33333 0.903563 0.161558
Q2FUW0   15 1 0.903563 0.161558
Q2FXB7   26 1.73333 0.903563 0.161558
Q2G0J8   25 1.66667 0.903563 0.161558
Q2FXB5   20 1.33333 0.903563 0.161558
Q2FYE9   19 1.26667 0.903563 0.161558
Q2FVE2   16 1.06667 0.903563 0.161558
Q2G2V6   22 1.46667 0.903563 0.161558
O08387   20 1.33333 0.903563 0.161558
Q2FZ14   17 1.13333 0.903563 0.161558
Q2FXW3   25 1.66667 0.903563 0.161558
Q2FYQ8   21 1.4 0.903563 0.161558
Q2G2D6   16 1.06667 0.903563 0.161558
Q2G2T7   22 1.46667 0.903563 0.161558
Q2FYP8   24 1.6 0.903563 0.161558
Q2FZ25   19 1.26667 0.903563 0.161558
Q2FY65   25 1.66667 0.903563 0.161558
Q2G2T1   24 1.6 0.903563 0.161558
Q2G1N0   19 1.26667 0.903563 0.161558
Q2G110   18 1.2 0.903563 0.161558
Q2G1E1   21 1.4 0.903563 0.161558
Q2G2F1   28 1.86667 0.903563 0.161558
Q2FXE8   21 1.4 0.903563 0.161558
Q2FZ06   15 1 0.903563 0.161558
Q2FVH2   24 1.6 0.903563 0.161558
Q2FYV6   23 1.53333 0.903563 0.161558
Q2FZJ3   18 1.16129 0.903563 0.161558
Q2G095   12 0.774194 -1.27278 0.943444
Q2G2Y0   11 0.709677 -1.27278 0.943444
Q2G2W3   29 1.87097 0.903563 0.161558
Q2FY07   27 1.74194 0.903563 0.161558
Q2FXW8   11 0.709677 -1.27278 0.943444
Q2FUR6   23 1.48387 0.903563 0.161558
Q2FVW6   20 1.29032 0.903563 0.161558
Q2G1X0   5 0.322581 -1.27278 0.943444
Q2G1F6   18 1.16129 0.903563 0.161558
Q2FVK8   25 1.6129 0.903563 0.161558
Q2G158   20 1.29032 0.903563 0.161558
Q2G118   22 1.41935 0.903563 0.161558
Q2G077   21 1.35484 0.903563 0.161558
Q2G0E0   22 1.41935 0.903563 0.161558
Q2G263   16 1.03226 0.903563 0.161558
Q2FUU1   17 1.09677 0.903563 0.161558
Q2G1X7   17 1.09677 0.903563 0.161558
Q2G1C0   18 1.16129 0.903563 0.161558
Q2FVB9   20 1.29032 0.903563 0.161558
Q2G273   17 1.09677 0.903563 0.161558
Q53726   19 1.22581 0.903563 0.161558
Q2G2W9   17 1.09677 0.903563 0.161558
Q2FZ22   24 1.54839 0.903563 0.161558
Q2G2U1   25 1.6129 0.903563 0.161558
Q2FXW6   19 1.22581 0.903563 0.161558
Q2G0P9   23 1.48387 0.903563 0.161558
Q2FYE3   23 1.48387 0.903563 0.161558
Q2FXU3   18 1.16129 0.903563 0.161558
Q2G052   19 1.22581 0.903563 0.161558
Q2FZM6   24 1.54839 0.903563 0.161558
Q2FX25   17 1.09677 0.903563 0.161558
Q2FX05   21 1.35484 0.903563 0.161558
Q2G1P2   24 1.54839 0.903563 0.161558
Q2G2C4   20 1.29032 0.903563 0.161558
Q2G165   19 1.22581 0.903563 0.161558
Q2FXK8   13 0.83871 -1.27278 0.943444
Q2FWP1   14 0.903226 -1.27278 0.943444
Q2FVU1   22 1.41935 0.903563 0.161558
Q2FZ78   17 1.09677 0.903563 0.161558
Q2G0P0   19 1.22581 0.903563 0.161558
Q2FXX3   20 1.29032 0.903563 0.161558
Q2FVX2   20 1.29032 0.903563 0.161558
Q2G0Q7   18 1.16129 0.903563 0.161558
Q2FXS6   8 0.516129 -1.27278 0.943444
Q2FUZ1   24 1.54839 0.903563 0.161558
Q2FZ87   20 1.29032 0.903563 0.161558
Q2FXF4   24 1.54839 0.903563 0.161558
Q2G1G4   18 1.16129 0.903563 0.161558
Q2FWE6   20 1.29032 0.903563 0.161558
Q2G2U2   11 0.709677 -1.27278 0.943444
Q2FY17   20 1.29032 0.903563 0.161558
Q2FVU3   20 1.29032 0.903563 0.161558
Q2FVK1   5 0.322581 -1.27278 0.943444
Q2G0K5   24 1.54839 0.903563 0.161558
Q2G2X8   9 0.580645 -1.27278 0.943444
Q2FYZ7   18 1.16129 0.903563 0.161558
Q2FWG1   28 1.80645 0.903563 0.161558
Q2G1Q6   15 0.967742 -1.27278 0.943444
Q2G2X9   11 0.709677 -1.27278 0.943444
Q2FWN9   5 0.322581 -1.27278 0.943444
Q2FYZ2   24 1.54839 0.903563 0.161558
Q2FZJ1   11 0.709677 -1.27278 0.943444
Q2G002   20 1.29032 0.903563 0.161558
Q2FVL4   25 1.6129 0.903563 0.161558
Q2G2M7   13 0.83871 -1.27278 0.943444
Q2FWH6   21 1.35484 0.903563 0.161558
Q2FXQ3   21 1.35484 0.903563 0.161558
Q2G129   19 1.22581 0.903563 0.161558
Q7BHL7   23 1.48387 0.903563 0.161558
Q2FZ71   29 1.87097 0.903563 0.161558
Q2FZ88   16 1 0.903563 0.161558
Q2FV22   30 1.875 0.903563 0.161558
Q2FYM3   14 0.875 -1.27278 0.943444
Q2FY06   18 1.125 0.903563 0.161558
Q2FXB0   5 0.3125 -1.27278 0.943444
Q2FX87   26 1.625 0.903563 0.161558
Q2FZ33   23 1.4375 0.903563 0.161558
Q2G0J1   17 1.0625 0.903563 0.161558
Q2FUT7   20 1.25 0.903563 0.161558
Q2FZH1   22 1.375 0.903563 0.161558
Q2FVX3   21 1.3125 0.903563 0.161558
Q2FWC6   18 1.125 0.903563 0.161558
Q2FXN6   21 1.3125 0.903563 0.161558
Q2FY79   26 1.625 0.903563 0.161558
Q2FZ23   22 1.375 0.903563 0.161558
Q2FVF1   26 1.625 0.903563 0.161558
Q2FWM5   24 1.5 0.903563 0.161558
Q2G061   30 1.875 0.903563 0.161558
Q2FWL7   20 1.25 0.903563 0.161558
Q2FVK3   5 0.3125 -1.27278 0.943444
Q2FX19   26 1.625 0.903563 0.161558
Q2G2U6   20 1.25 0.903563 0.161558
Q2G1S5   9 0.5625 -1.27278 0.943444
Q2FVS9   18 1.125 0.903563 0.161558
Q2G1M7   20 1.25 0.903563 0.161558
Q2FW50   18 1.125 0.903563 0.161558
Q2G2L1   21 1.3125 0.903563 0.161558
Q2FWB1   20 1.25 0.903563 0.161558
Q2FXA8   27 1.6875 0.903563 0.161558
Q2FV20   19 1.1875 0.903563 0.161558
Q2FUY1   21 1.3125 0.903563 0.161558
Q2FYJ1   24 1.5 0.903563 0.161558
Q2G043   11 0.6875 -1.27278 0.943444
Q2FZ43   21 1.3125 0.903563 0.161558
Q9KJN4   15 0.9375 -1.27278 0.943444
Q2G194   24 1.5 0.903563 0.161558
Q2G0F0   23 1.4375 0.903563 0.161558
Q2G2G2   19 1.1875 0.903563 0.161558
Q2G0I8   27 1.6875 0.903563 0.161558
Q2FXG5   23 1.4375 0.903563 0.161558
Q2G2S6   24 1.5 0.903563 0.161558
Q53700   17 1.0625 0.903563 0.161558
Q2G0D8   24 1.5 0.903563 0.161558
P60430   5 0.3125 -1.27278 0.943444
Q2FV41   24 1.5 0.903563 0.161558
Q2FXZ5   19 1.1875 0.903563 0.161558
Q2FZL0   18 1.125 0.903563 0.161558
Q2FY99   24 1.5 0.903563 0.161558
Q2FX95   14 0.875 -1.27278 0.943444
Q2FYR6   20 1.25 0.903563 0.161558
Q2FUW2   23 1.4375 0.903563 0.161558
Q2FVL2   25 1.5625 0.903563 0.161558
Q2G2L4   25 1.5625 0.903563 0.161558
Q2FXB1   5 0.3125 -1.27278 0.943444
Q2FZY7   26 1.625 0.903563 0.161558
Q2FVN1   25 1.5625 0.903563 0.161558
Q2G1S1   22 1.375 0.903563 0.161558
Q2FXK4   20 1.25 0.903563 0.161558
Q2FXM6   22 1.375 0.903563 0.161558
Q2FZJ6   22 1.375 0.903563 0.161558
Q2FVT4   23 1.4375 0.903563 0.161558
Q2FYW1   18 1.125 0.903563 0.161558
Q2FYZ3   26 1.625 0.903563 0.161558
Q2FXX5   15 0.9375 -1.27278 0.943444
Q2FWM4   14 0.875 -1.27278 0.943444
Q2G2L3   24 1.5 0.903563 0.161558
Q2FYR3   21 1.3125 0.903563 0.161558
Q2G0I9   25 1.5625 0.903563 0.161558
Q2G0M2   17 1.0625 0.903563 0.161558
Q2G272   14 0.875 -1.27278 0.943444
Q2FXL4   29 1.8125 0.903563 0.161558
Q2G0U9   24 1.5 0.903563 0.161558
Q2FVE4   11 0.6875 -1.27278 0.943444
Q2FVC6   22 1.375 0.903563 0.161558
Q2FV19   19 1.1875 0.903563 0.161558
Q2G0S8   24 1.5 0.903563 0.161558
Q2G2G3   21 1.3125 0.903563 0.161558
Q2G2X0   20 1.21212 0.903563 0.161558
Q2G0F3   27 1.63636 0.903563 0.161558
Q2G037   21 1.27273 0.903563 0.161558
Q2G1G6   26 1.57576 0.903563 0.161558
Q2FWP0   7 0.424242 -1.27278 0.943444
Q2FY29   15 0.909091 -1.27278 0.943444
Q2FXQ4   23 1.39394 0.903563 0.161558
Q2G0S7   19 1.15152 0.903563 0.161558
Q2FZX7   16 0.969697 -1.27278 0.943444
Q2G0E6   20 1.21212 0.903563 0.161558
Q2FY37   26 1.57576 0.903563 0.161558
Q2FYQ0   23 1.39394 0.903563 0.161558
Q2FUV3   22 1.33333 0.903563 0.161558
Q2FYV2   27 1.63636 0.903563 0.161558
Q2FVS4   25 1.51515 0.903563 0.161558
Q2G2M3   19 1.15152 0.903563 0.161558
Q2FVM6   22 1.33333 0.903563 0.161558
Q2G292   20 1.21212 0.903563 0.161558
Q2FXH7   15 0.909091 -1.27278 0.943444
Q2FYQ7   22 1.33333 0.903563 0.161558
Q2FWG2   26 1.57576 0.903563 0.161558
Q2G159   23 1.39394 0.903563 0.161558
Q2FX96   29 1.75758 0.903563 0.161558
Q2FV83   20 1.21212 0.903563 0.161558
Q2G2D8   19 1.15152 0.903563 0.161558
Q2FYJ4   18 1.09091 0.903563 0.161558
Q2G1E8   17 1.0303 0.903563 0.161558
Q2FVK2   5 0.30303 -1.27278 0.943444
Q2FZP1   23 1.39394 0.903563 0.161558
Q2FXI0   21 1.27273 0.903563 0.161558
Q2G134   23 1.39394 0.903563 0.161558
Q2FZZ6   13 0.787879 -1.27278 0.943444
Q2G1Z3   23 1.39394 0.903563 0.161558
Q2G030   20 1.21212 0.903563 0.161558
Q2FV21   23 1.39394 0.903563 0.161558
Q9RQP6   18 1.09091 0.903563 0.161558
Q2FZ62   15 0.909091 -1.27278 0.943444
Q2FZQ7   29 1.75758 0.903563 0.161558
Q2G0F4   17 1.0303 0.903563 0.161558
Q2FWE0   20 1.21212 0.903563 0.161558
Q2FVS0   17 1.0303 0.903563 0.161558
Q2FUT6   29 1.75758 0.903563 0.161558
Q2FUQ5   21 1.27273 0.903563 0.161558
Q2FZJ9   17 1.0303 0.903563 0.161558
Q2FY81   21 1.27273 0.903563 0.161558
Q2G0K8   18 1.09091 0.903563 0.161558
Q2G262   24 1.45455 0.903563 0.161558
Q2G0E1   20 1.21212 0.903563 0.161558
Q2FWD3   20 1.21212 0.903563 0.161558
Q2FXA4   26 1.57576 0.903563 0.161558
Q2FVF0   23 1.39394 0.903563 0.161558
Q2FWW9   23 1.39394 0.903563 0.161558
Q2FZ54   30 1.81818 0.903563 0.161558
P0A0J0   18 1.09091 0.903563 0.161558
Q2G1G1   24 1.45455 0.903563 0.161558
Q2FWA1   27 1.63636 0.903563 0.161558
Q2FXN1   21 1.27273 0.903563 0.161558
Q2G2T4   24 1.45455 0.903563 0.161558
Q2FZW9   21 1.27273 0.903563 0.161558
Q2FV90   23 1.39394 0.903563 0.161558
Q2FWB3   13 0.787879 -1.27278 0.943444
Q2G0Q0   16 0.969697 -1.27278 0.943444
Q2FY10   20 1.21212 0.903563 0.161558
Q2FXM0   16 0.969697 -1.27278 0.943444
Q2G1S2   20 1.21212 0.903563 0.161558
Q2FXY5   20 1.17647 0.903563 0.161558
Q2FXV3   24 1.41176 0.903563 0.161558
Q2FXG3   21 1.23529 0.903563 0.161558
Q2FVA8   13 0.764706 -1.27278 0.943444
Q2G2C2   27 1.58824 0.903563 0.161558
Q2FYU2   22 1.29412 0.903563 0.161558
Q2FYK5   28 1.64706 0.903563 0.161558
Q2FW35   25 1.47059 0.903563 0.161558
Q2FY52   23 1.35294 0.903563 0.161558
Q9RQP9   28 1.64706 0.903563 0.161558
Q2G039   21 1.23529 0.903563 0.161558
Q2G1E4   21 1.23529 0.903563 0.161558
Q2G0B0   24 1.41176 0.903563 0.161558
Q2FXI7   20 1.17647 0.903563 0.161558
Q2FWN7   28 1.64706 0.903563 0.161558
Q2FV66   13 0.764706 -1.27278 0.943444
Q2FYJ5   23 1.35294 0.903563 0.161558
Q2FYC9   6 0.352941 -1.27278 0.943444
Q2FZC6   25 1.47059 0.903563 0.161558
Q2FXW4   18 1.05882 0.903563 0.161558
Q2FXI1   23 1.35294 0.903563 0.161558
Q2FZF9   16 0.941176 -1.27278 0.943444
Q2G171   18 1.05882 0.903563 0.161558
Q2G2P8   25 1.47059 0.903563 0.161558
Q2G2V9   22 1.29412 0.903563 0.161558
Q2FV31   23 1.35294 0.903563 0.161558
Q9KJN3   13 0.764706 -1.27278 0.943444
Q2FZV5   20 1.17647 0.903563 0.161558
Q2FWC4   35 2.05882 3.07991 0.0107511
Q2FYT0   22 1.29412 0.903563 0.161558
Q2G145   22 1.29412 0.903563 0.161558
Q2G0J0   24 1.41176 0.903563 0.161558
Q2FZQ3   18 1.05882 0.903563 0.161558
Q2FYE5   25 1.47059 0.903563 0.161558
Q2FWN5   22 1.29412 0.903563 0.161558
Q2FY24   26 1.52941 0.903563 0.161558
Q2FVW7   17 1 0.903563 0.161558
Q2FZ91   28 1.64706 0.903563 0.161558
Q2FWL2   27 1.58824 0.903563 0.161558
Q2FZQ6   15 0.882353 -1.27278 0.943444
P02976   17 1 0.903563 0.161558
Q2G0R7   20 1.17647 0.903563 0.161558
Q2FUU2   18 1.05882 0.903563 0.161558
Q2FZG1   25 1.47059 0.903563 0.161558
Q2G0Z4   26 1.52941 0.903563 0.161558
Q2FZ81   11 0.647059 -1.27278 0.943444
Q2G2J8   23 1.35294 0.903563 0.161558
Q2FZD7   27 1.58824 0.903563 0.161558
Q2G288   28 1.64706 0.903563 0.161558
Q2FW52   23 1.35294 0.903563 0.161558
Q2FVX4   22 1.29412 0.903563 0.161558
Q2FVN5   23 1.35294 0.903563 0.161558
Q2FY88   23 1.35294 0.903563 0.161558
Q2FWC9   21 1.23529 0.903563 0.161558
Q2FZS7   22 1.29412 0.903563 0.161558
Q2FZ63   18 1.05882 0.903563 0.161558
Q2G1L8   23 1.35294 0.903563 0.161558
Q2FV17   22 1.29412 0.903563 0.161558
Q2FVT8   15 0.882353 -1.27278 0.943444
Q2G0W8   21 1.23529 0.903563 0.161558
Q2FV07   12 0.705882 -1.27278 0.943444
Q2G0Q1   26 1.52941 0.903563 0.161558
Q2FY69   21 1.23529 0.903563 0.161558
Q2FZ75   19 1.11765 0.903563 0.161558
Q2G0E5   21 1.23529 0.903563 0.161558
Q2G233   20 1.17647 0.903563 0.161558
Q2FWE1   27 1.58824 0.903563 0.161558
Q2FVZ2   18 1.05882 0.903563 0.161558
Q2FYE2   23 1.35294 0.903563 0.161558
Q2G1K6   24 1.37143 0.903563 0.161558
Q2FVT0   17 0.971429 -1.27278 0.943444
Q2G0Q9   26 1.48571 0.903563 0.161558
Q2FZ89   28 1.6 0.903563 0.161558
Q2FVR0   17 0.971429 -1.27278 0.943444
Q2FZD9   20 1.14286 0.903563 0.161558
Q2FX85   26 1.48571 0.903563 0.161558
Q2G1B0   15 0.857143 -1.27278 0.943444
Q2G2E4   21 1.2 0.903563 0.161558
Q2FYK7   31 1.77143 0.903563 0.161558
Q2FZ13   22 1.25714 0.903563 0.161558
Q2FZE6   26 1.48571 0.903563 0.161558
Q2FVI2   19 1.08571 0.903563 0.161558
Q2FZE0   17 0.971429 -1.27278 0.943444
Q2FV38   20 1.14286 0.903563 0.161558
Q2FXE2   19 1.08571 0.903563 0.161558
Q2G1Q2   18 1.02857 0.903563 0.161558
Q2FYY8   28 1.6 0.903563 0.161558
Q2FYN6   27 1.54286 0.903563 0.161558
Q2FV39   28 1.6 0.903563 0.161558
Q2G130   22 1.25714 0.903563 0.161558
Q2FUR8   20 1.14286 0.903563 0.161558
Q2FXZ3   14 0.8 -1.27278 0.943444
Q2FYM4   22 1.25714 0.903563 0.161558
Q2FWY1   29 1.65714 0.903563 0.161558
Q2G1V4   23 1.31429 0.903563 0.161558
P0A011   20 1.14286 0.903563 0.161558
Q2FXZ0   28 1.6 0.903563 0.161558
Q2G0V4   21 1.2 0.903563 0.161558
Q2FW34   28 1.6 0.903563 0.161558
Q2FWC7   23 1.31429 0.903563 0.161558
Q2G0F6   26 1.48571 0.903563 0.161558
Q2G0T0   35 2 3.07991 0.0107511
Q2FXM8   22 1.25714 0.903563 0.161558
Q2G0Q8   26 1.48571 0.903563 0.161558
Q2FZ08   24 1.37143 0.903563 0.161558
Q2G160   25 1.42857 0.903563 0.161558
Q2FY78   19 1.08571 0.903563 0.161558
Q2G2H7   26 1.48571 0.903563 0.161558
Q2FW53   21 1.2 0.903563 0.161558
Q2FVX0   25 1.42857 0.903563 0.161558
Q2G2U5   19 1.08571 0.903563 0.161558
Q2FZR0   26 1.48571 0.903563 0.161558
Q2G1Z9   13 0.742857 -1.27278 0.943444
Q2G1G0   19 1.08571 0.903563 0.161558
Q2FW57   19 1.08571 0.903563 0.161558
Q9RQP7   20 1.14286 0.903563 0.161558
Q2FXP0   24 1.37143 0.903563 0.161558
Q2FVV1   19 1.08571 0.903563 0.161558
Q2FYU8   17 0.971429 -1.27278 0.943444
Q2FZ04   23 1.31429 0.903563 0.161558
Q2FVQ0   21 1.2 0.903563 0.161558
Q2G151   21 1.2 0.903563 0.161558
Q2FXF9   20 1.14286 0.903563 0.161558
Q2G242   19 1.08571 0.903563 0.161558
Q2FZQ0   21 1.2 0.903563 0.161558
Q2G1Q8   22 1.25714 0.903563 0.161558
Q2FYG1   23 1.27778 0.903563 0.161558
Q2G1N3   23 1.27778 0.903563 0.161558
Q2FV44   24 1.33333 0.903563 0.161558
Q2FXV4   24 1.33333 0.903563 0.161558
Q2G0I1   18 1 0.903563 0.161558
Q2FZY0   20 1.11111 0.903563 0.161558
Q2G295   23 1.27778 0.903563 0.161558
Q2FWH3   24 1.33333 0.903563 0.161558
Q2G072   24 1.33333 0.903563 0.161558
Q2G217   26 1.44444 0.903563 0.161558
Q2FYP6   23 1.27778 0.903563 0.161558
Q9EZ12   24 1.33333 0.903563 0.161558
Q2FZ48   25 1.38889 0.903563 0.161558
Q2FY16   19 1.05556 0.903563 0.161558
Q2FZU3   18 1 0.903563 0.161558
Q2FVV7   25 1.38889 0.903563 0.161558
Q2FWU0   11 0.611111 -1.27278 0.943444
P0A0Q0   18 1 0.903563 0.161558
Q2FVS3   23 1.27778 0.903563 0.161558
Q2G0I6   24 1.33333 0.903563 0.161558
Q2FYP3   18 1 0.903563 0.161558
Q2FWM0   23 1.27778 0.903563 0.161558
Q2FZ36   22 1.22222 0.903563 0.161558
Q2G0Y8   34 1.88889 0.903563 0.161558
Q2FXF6   28 1.55556 0.903563 0.161558
Q2FXM7   25 1.38889 0.903563 0.161558
Q2G1A6   27 1.5 0.903563 0.161558
Q2G138   21 1.16667 0.903563 0.161558
Q2FZR4   22 1.22222 0.903563 0.161558
Q2G162   20 1.11111 0.903563 0.161558
Q2FYH2   21 1.16667 0.903563 0.161558
Q2FX56   22 1.22222 0.903563 0.161558
Q2FY68   21 1.16667 0.903563 0.161558
Q2G1K1   8 0.444444 -1.27278 0.943444
Q2G1A3   25 1.38889 0.903563 0.161558
Q2FZX4   25 1.38889 0.903563 0.161558
Q2G1M5   24 1.33333 0.903563 0.161558
Q2FVA3   22 1.22222 0.903563 0.161558
Q2G2G4   23 1.27778 0.903563 0.161558
Q2G0U3   22 1.22222 0.903563 0.161558
Q2FXQ6   18 1 0.903563 0.161558
Q2G0S2   27 1.5 0.903563 0.161558
Q2G168   15 0.833333 -1.27278 0.943444
Q2FZB0   28 1.55556 0.903563 0.161558
Q2G119   26 1.44444 0.903563 0.161558
Q2FVJ7   23 1.27778 0.903563 0.161558
Q2FY30   19 1.05556 0.903563 0.161558
Q2FXR3   22 1.22222 0.903563 0.161558
Q2G1Z0   27 1.5 0.903563 0.161558
Q2G0A9   19 1.05556 0.903563 0.161558
O33599   11 0.611111 -1.27278 0.943444
Q2FZ55   22 1.22222 0.903563 0.161558
Q2FYS0   20 1.11111 0.903563 0.161558
Q2G248   22 1.22222 0.903563 0.161558
Q2G049   25 1.38889 0.903563 0.161558
Q2FVA5   11 0.611111 -1.27278 0.943444
Q2FUX8   24 1.33333 0.903563 0.161558
Q2G123   19 1.05556 0.903563 0.161558
Q2FVH0   24 1.33333 0.903563 0.161558
Q2FV01   22 1.22222 0.903563 0.161558
Q2G2L2   25 1.38889 0.903563 0.161558
Q2FYW3   27 1.5 0.903563 0.161558
Q2FZZ0   27 1.5 0.903563 0.161558
Q2FVV8   20 1.11111 0.903563 0.161558
Q2G2W0   23 1.24324 0.903563 0.161558
Q2G041   17 0.918919 -1.27278 0.943444
P0A0B9   27 1.45946 0.903563 0.161558
Q2FYI6   22 1.18919 0.903563 0.161558
Q2G2S2   18 0.972973 -1.27278 0.943444
Q2FVQ8   25 1.35135 0.903563 0.161558
Q2FVT2   20 1.08108 0.903563 0.161558
Q2G1Z5   22 1.18919 0.903563 0.161558
Q2G2A4   19 1.02703 0.903563 0.161558
P60393   29 1.56757 0.903563 0.161558
Q2G0P6   25 1.35135 0.903563 0.161558
Q2FW04   31 1.67568 0.903563 0.161558
Q2FYY9   23 1.24324 0.903563 0.161558
Q2FWP2   21 1.13514 0.903563 0.161558
Q2FVW4   23 1.24324 0.903563 0.161558
Q2FY63   26 1.40541 0.903563 0.161558
Q2FZ68   20 1.08108 0.903563 0.161558
Q2G1E2   22 1.18919 0.903563 0.161558
Q2G2T8   18 0.972973 -1.27278 0.943444
Q2FY71   18 0.972973 -1.27278 0.943444
Q2FVI1   19 1.02703 0.903563 0.161558
Q2G0W2   23 1.24324 0.903563 0.161558
Q2G238   23 1.24324 0.903563 0.161558
Q2FZR1   21 1.13514 0.903563 0.161558
Q2FXN2   22 1.18919 0.903563 0.161558
Q2FXH6   20 1.08108 0.903563 0.161558
Q2FXM3   22 1.18919 0.903563 0.161558
Q2FZW3   23 1.24324 0.903563 0.161558
Q2FWM9   17 0.918919 -1.27278 0.943444
Q2FUW9   18 0.972973 -1.27278 0.943444
Q2FW91   24 1.2973 0.903563 0.161558
Q2G137   17 0.918919 -1.27278 0.943444
Q2FVM0   21 1.13514 0.903563 0.161558
Q2G057   21 1.13514 0.903563 0.161558
Q2FXP5   19 1.02703 0.903563 0.161558
Q2G1H2   18 0.972973 -1.27278 0.943444
Q2FX99   15 0.810811 -1.27278 0.943444
Q2G0J4   22 1.18919 0.903563 0.161558
Q2FX74   12 0.648649 -1.27278 0.943444
Q2G1J9   24 1.2973 0.903563 0.161558
Q2G1F7   18 0.972973 -1.27278 0.943444
Q2G2R8   18 0.972973 -1.27278 0.943444
Q2FW32   21 1.13514 0.903563 0.161558
Q2FXZ4   24 1.2973 0.903563 0.161558
Q2FUT0   19 1.02703 0.903563 0.161558
Q2G084   26 1.40541 0.903563 0.161558
Q2G148   22 1.18919 0.903563 0.161558
Q2FYR0   20 1.08108 0.903563 0.161558
Q2FW86   23 1.24324 0.903563 0.161558
Q2FW01   19 1.02703 0.903563 0.161558
Q2FUX9   24 1.2973 0.903563 0.161558
Q2G212   24 1.2973 0.903563 0.161558
Q2FZ84   17 0.918919 -1.27278 0.943444
Q2G0Y0   24 1.2973 0.903563 0.161558
Q2FYU4   20 1.08108 0.903563 0.161558
Q2G223   18 0.972973 -1.27278 0.943444
Q2G136   19 1.02703 0.903563 0.161558
Q2G0G6   19 1.02703 0.903563 0.161558
Q2FWY6   31 1.67568 0.903563 0.161558
Q2FWZ2   24 1.2973 0.903563 0.161558
Q2G240   20 1.08108 0.903563 0.161558
O05154   22 1.18919 0.903563 0.161558
Q2FXP4   21 1.13514 0.903563 0.161558
Q2FVH5   27 1.45946 0.903563 0.161558
Q2FYP0   21 1.10526 0.903563 0.161558
Q2FUW5   16 0.842105 -1.27278 0.943444
Q2FX66   8 0.421053 -1.27278 0.943444
Q2G1P4   20 1.05263 0.903563 0.161558
Q2FYI9   24 1.26316 0.903563 0.161558
Q2G0I7   24 1.26316 0.903563 0.161558
Q2FXQ9   34 1.78947 0.903563 0.161558
Q2FXL0   25 1.31579 0.903563 0.161558
Q2FYR7   28 1.47368 0.903563 0.161558
Q2G1W4   25 1.31579 0.903563 0.161558
Q2G2C8   24 1.26316 0.903563 0.161558
Q2G163   27 1.42105 0.903563 0.161558
Q2FWL9   22 1.15789 0.903563 0.161558
Q2FZH3   28 1.47368 0.903563 0.161558
Q2FZR5   20 1.05263 0.903563 0.161558
Q2G1W6   21 1.10526 0.903563 0.161558
Q2FWA5   19 1 0.903563 0.161558
Q2FX17   22 1.15789 0.903563 0.161558
Q2FXY1   24 1.26316 0.903563 0.161558
Q2G2W1   28 1.47368 0.903563 0.161558
Q2FV06   18 0.947368 -1.27278 0.943444
Q2FYW6   29 1.52632 0.903563 0.161558
Q2G281   20 1.05263 0.903563 0.161558
Q2G227   28 1.47368 0.903563 0.161558
Q2FWZ5   23 1.21053 0.903563 0.161558
Q2FZX0   22 1.15789 0.903563 0.161558
Q2FV51   29 1.52632 0.903563 0.161558
Q2G082   21 1.10526 0.903563 0.161558
Q2FWX4   2 0.105263 -1.27278 0.943444
Q2FZT1   25 1.31579 0.903563 0.161558
Q2FYF3   21 1.10526 0.903563 0.161558
Q2FXW9   11 0.578947 -1.27278 0.943444
O34090   28 1.47368 0.903563 0.161558
Q2FVE1   23 1.21053 0.903563 0.161558
Q2FZL5   24 1.26316 0.903563 0.161558
Q2G258   24 1.26316 0.903563 0.161558
Q2FZW5   23 1.21053 0.903563 0.161558
Q2FW63   20 1.05263 0.903563 0.161558
Q2FXB4   25 1.31579 0.903563 0.161558
Q2G1T5   4 0.210526 -1.27278 0.943444
Q2G1J5   18 0.947368 -1.27278 0.943444
Q2G0V0   28 1.47368 0.903563 0.161558
Q2G0M7   20 1.05263 0.903563 0.161558
Q2G1I5   30 1.57895 0.903563 0.161558
Q2G146   21 1.10526 0.903563 0.161558
Q2G1P6   31 1.63158 0.903563 0.161558
Q2G1W8   17 0.871795 -1.27278 0.943444
Q2G035   21 1.07692 0.903563 0.161558
Q2G1I3   28 1.4359 0.903563 0.161558
Q2FWM2   23 1.17949 0.903563 0.161558
Q2FYJ3   29 1.48718 0.903563 0.161558
Q2G0L8   21 1.07692 0.903563 0.161558
Q2G164   27 1.38462 0.903563 0.161558
Q2FVT7   24 1.23077 0.903563 0.161558
Q2G1R3   23 1.17949 0.903563 0.161558
Q2G1T6   18 0.923077 -1.27278 0.943444
Q2FZN7   26 1.33333 0.903563 0.161558
Q2FY83   20 1.02564 0.903563 0.161558
Q2FZX9   25 1.28205 0.903563 0.161558
Q2FYL5   23 1.17949 0.903563 0.161558
Q2G218   26 1.33333 0.903563 0.161558
Q2G0M5   19 0.974359 -1.27278 0.943444
Q2FW78   21 1.07692 0.903563 0.161558
P52078   26 1.33333 0.903563 0.161558
Q7X2S2   22 1.12821 0.903563 0.161558
Q2FZG4   24 1.23077 0.903563 0.161558
Q2G0M4   22 1.12821 0.903563 0.161558
Q2FVA2   25 1.28205 0.903563 0.161558
Q2G115   19 0.974359 -1.27278 0.943444
Q2G0M8   28 1.4359 0.903563 0.161558
Q2G1U4   21 1.07692 0.903563 0.161558
Q2G1D0   27 1.38462 0.903563 0.161558
Q2G2S0   22 1.12821 0.903563 0.161558
Q2G2N5   26 1.33333 0.903563 0.161558
Q2G222   20 1.02564 0.903563 0.161558
Q2G1C8   25 1.28205 0.903563 0.161558
Q2FV40   20 1.02564 0.903563 0.161558
Q2FXT1   17 0.871795 -1.27278 0.943444
Q2FZZ2   20 1.02564 0.903563 0.161558
Q2FY01   32 1.64103 0.903563 0.161558
Q2FVJ8   24 1.23077 0.903563 0.161558
Q2FXK2   27 1.38462 0.903563 0.161558
Q2FUS7   21 1.07692 0.903563 0.161558
Q2FVP1   20 1.02564 0.903563 0.161558
Q2FYN7   5 0.25641 -1.27278 0.943444
P69848   25 1.28205 0.903563 0.161558
Q2FWN8   30 1.53846 0.903563 0.161558
Q2FV62   22 1.12821 0.903563 0.161558
Q2FWW7   28 1.4359 0.903563 0.161558
Q2G1Y5   24 1.23077 0.903563 0.161558
Q2FXA3   21 1.07692 0.903563 0.161558
Q2FYV3   29 1.48718 0.903563 0.161558
Q2G1H4   28 1.4359 0.903563 0.161558
Q2G038   25 1.28205 0.903563 0.161558
Q2G161   19 0.974359 -1.27278 0.943444
Q2FYV1   24 1.23077 0.903563 0.161558
Q2FZ09   25 1.28205 0.903563 0.161558
Q2FW90   25 1.28205 0.903563 0.161558
Q2G290   26 1.33333 0.903563 0.161558
P60611   18 0.923077 -1.27278 0.943444
Q2FV58   22 1.12821 0.903563 0.161558
Q2G0C6   21 1.07692 0.903563 0.161558
Q2G050   19 0.974359 -1.27278 0.943444
Q2G0V2   25 1.28205 0.903563 0.161558
Q2FVQ4   27 1.38462 0.903563 0.161558
Q2G094   15 0.75 -1.27278 0.943444
Q2FY59   25 1.25 0.903563 0.161558
Q2FVX7   33 1.65 0.903563 0.161558
Q2FVP4   21 1.05 0.903563 0.161558
Q2G185   20 1 0.903563 0.161558
Q2FXP8   17 0.85 -1.27278 0.943444
Q2G275   20 1 0.903563 0.161558
Q2G1D9   23 1.15 0.903563 0.161558
Q2FXI3   17 0.85 -1.27278 0.943444
Q2FYM2   15 0.75 -1.27278 0.943444
P14738   4 0.2 -1.27278 0.943444
Q2G2Q2   18 0.9 -1.27278 0.943444
Q2G0M9   32 1.6 0.903563 0.161558
Q2FY67   17 0.85 -1.27278 0.943444
Q2FWX8   2 0.1 -1.27278 0.943444
Q2FUT9   25 1.25 0.903563 0.161558
Q2FZS0   28 1.4 0.903563 0.161558
Q2G2A8   22 1.1 0.903563 0.161558
Q2FUY2   2 0.1 -1.27278 0.943444
Q2FZL8   25 1.25 0.903563 0.161558
Q2FW93   10 0.5 -1.27278 0.943444
Q2G1L7   28 1.4 0.903563 0.161558
Q2FW41   19 0.95 -1.27278 0.943444
Q2FZY6   21 1.05 0.903563 0.161558
Q2G042   18 0.9 -1.27278 0.943444
Q2FWK2   25 1.25 0.903563 0.161558
Q2FYF4   21 1.05 0.903563 0.161558
Q2FZP2   16 0.8 -1.27278 0.943444
Q2G1G7   17 0.85 -1.27278 0.943444
Q2G1H5   31 1.55 0.903563 0.161558
Q2G2S7   14 0.7 -1.27278 0.943444
Q2FY53   23 1.15 0.903563 0.161558
Q2G1N2   19 0.95 -1.27278 0.943444
Q2G2V2   20 1 0.903563 0.161558
Q2G1H6   22 1.1 0.903563 0.161558
Q2FZA9   22 1.1 0.903563 0.161558
Q2FXI5   25 1.25 0.903563 0.161558
Q2G206   24 1.2 0.903563 0.161558
Q2FWN6   20 1 0.903563 0.161558
Q2FUQ2   19 0.95 -1.27278 0.943444
Q2G1K3   18 0.9 -1.27278 0.943444
Q2FZ76   30 1.5 0.903563 0.161558
Q2FY54   13 0.65 -1.27278 0.943444
Q2G289   20 1 0.903563 0.161558
Q2FY14   23 1.15 0.903563 0.161558
Q2FV77   30 1.5 0.903563 0.161558
Q2G064   24 1.2 0.903563 0.161558
Q2G033   21 1.05 0.903563 0.161558
Q2G198   17 0.85 -1.27278 0.943444
Q2G0K4   19 0.95 -1.27278 0.943444
Q2G0V3   26 1.3 0.903563 0.161558
Q2FWE2   25 1.21951 0.903563 0.161558
Q2G089   21 1.02439 0.903563 0.161558
Q2FZL3   22 1.07317 0.903563 0.161558
Q2G087   23 1.12195 0.903563 0.161558
Q2G0A7   24 1.17073 0.903563 0.161558
Q2FVF9   22 1.07317 0.903563 0.161558
Q2G071   23 1.12195 0.903563 0.161558
Q2FUZ2   24 1.17073 0.903563 0.161558
Q2FY27   24 1.17073 0.903563 0.161558
Q2FXX4   32 1.56098 0.903563 0.161558
Q2G1E6   22 1.07317 0.903563 0.161558
Q2G1G5   25 1.21951 0.903563 0.161558
Q2G2Q3   15 0.731707 -1.27278 0.943444
Q2FZF0   13 0.634146 -1.27278 0.943444
Q2G2D2   20 0.97561 -1.27278 0.943444
Q2FXT4   22 1.07317 0.903563 0.161558
Q2FZI8   29 1.41463 0.903563 0.161558
Q2FUS8   2 0.097561 -1.27278 0.943444
Q2FVR9   22 1.07317 0.903563 0.161558
Q2FXP2   17 0.829268 -1.27278 0.943444
Q2FX94   25 1.21951 0.903563 0.161558
Q2G2A5   23 1.12195 0.903563 0.161558
Q2FZP7   22 1.07317 0.903563 0.161558
Q2G1R7   20 0.97561 -1.27278 0.943444
Q2G015   5 0.243902 -1.27278 0.943444
Q2FZF4   23 1.12195 0.903563 0.161558
Q2G1E5   21 1.02439 0.903563 0.161558
Q2FWH9   20 0.97561 -1.27278 0.943444
Q2G069   19 0.926829 -1.27278 0.943444
Q2FZK3   27 1.31707 0.903563 0.161558
Q2FZU5   24 1.17073 0.903563 0.161558
Q2FYT4   20 0.97561 -1.27278 0.943444
Q2FWK4   29 1.41463 0.903563 0.161558
Q2FY40   26 1.26829 0.903563 0.161558
Q2FWY4   20 0.97561 -1.27278 0.943444
Q2G156   30 1.46341 0.903563 0.161558
Q2G045   17 0.829268 -1.27278 0.943444
Q2FZS6   20 0.97561 -1.27278 0.943444
Q2FYC7   26 1.26829 0.903563 0.161558
Q2FW73   20 0.97561 -1.27278 0.943444
Q2G1H3   25 1.21951 0.903563 0.161558
Q2FXJ6   22 1.07317 0.903563 0.161558
Q2FUS2   23 1.09524 0.903563 0.161558
Q2G120   27 1.28571 0.903563 0.161558
Q2G2T9   23 1.09524 0.903563 0.161558
Q2G1N9   32 1.52381 0.903563 0.161558
Q2FXL9   22 1.04762 0.903563 0.161558
Q2G0W4   23 1.09524 0.903563 0.161558
Q2G0R6   19 0.904762 -1.27278 0.943444
Q2G1C4   24 1.14286 0.903563 0.161558
Q2FWY9   31 1.47619 0.903563 0.161558
Q2G1K4   23 1.09524 0.903563 0.161558
Q2FYK3   24 1.14286 0.903563 0.161558
Q2G1N4   23 1.09524 0.903563 0.161558
Q2G065   22 1.04762 0.903563 0.161558
Q2FX88   26 1.2381 0.903563 0.161558
Q2FVW9   21 1 0.903563 0.161558
Q2G1E0   13 0.619048 -1.27278 0.943444
Q2G2P2   22 1.04762 0.903563 0.161558
Q2G0V5   19 0.904762 -1.27278 0.943444
Q2FWA2   24 1.14286 0.903563 0.161558
Q2FZU1   26 1.2381 0.903563 0.161558
Q2FX77   15 0.714286 -1.27278 0.943444
Q2FW75   26 1.2381 0.903563 0.161558
Q2FUT5   27 1.28571 0.903563 0.161558
Q2G234   21 1 0.903563 0.161558
Q2FZU6   25 1.19048 0.903563 0.161558
Q2G1Y2   24 1.14286 0.903563 0.161558
Q2FXN7   18 0.857143 -1.27278 0.943444
Q2G2J3   24 1.14286 0.903563 0.161558
Q2G0G1   26 1.2381 0.903563 0.161558
Q2FW62   25 1.19048 0.903563 0.161558
Q2FUP7   19 0.904762 -1.27278 0.943444
Q2G1J3   23 1.09524 0.903563 0.161558
Q2FZ15   29 1.38095 0.903563 0.161558
Q2G1D3   18 0.857143 -1.27278 0.943444
Q2G0K2   26 1.2381 0.903563 0.161558
Q2FWC1   25 1.19048 0.903563 0.161558
Q2FXM5   23 1.09524 0.903563 0.161558
Q2FY46   17 0.809524 -1.27278 0.943444
Q2G1K0   25 1.19048 0.903563 0.161558
Q2FXT6   23 1.09524 0.903563 0.161558
Q2FZM4   23 1.09524 0.903563 0.161558
Q2FXG1   24 1.14286 0.903563 0.161558
Q2FXL1   24 1.14286 0.903563 0.161558
Q2FWX5   27 1.28571 0.903563 0.161558
# cudaSaTabsearch LTYPE = T LORDER = F LSOLN = F
# QUERY ID = PF18863 
# DBFILE = ./tableaux.ascii.DB                                                             
Q2G1I1   24 1.11628 0.903563  0.161558
Q2G1K2   24 1.11628 0.903563  0.161558
Q2FUU5   25 1.16279 0.903563  0.161558
Q2FXB6   24 1.11628 0.903563  0.161558
Q2FZU2   23 1.06977 0.903563  0.161558
Q2FZK0   25 1.16279 0.903563  0.161558
Q2FY33   20 0.930233 -1.27278  0.943444
Q2G098   23 1.06977 0.903563  0.161558
Q2FZ46   21 0.976744 -1.27278  0.943444
Q2FZQ5   20 0.930233 -1.27278  0.943444
Q2FXU8   21 0.976744 -1.27278  0.943444
Q9EZ08   24 1.11628 0.903563  0.161558
Q2G1B9   23 1.06977 0.903563  0.161558
Q2FZ73   22 1.02326 0.903563  0.161558
Q2FY35   25 1.16279 0.903563  0.161558
Q2FZ16   26 1.2093 0.903563  0.161558
Q2FYR2   27 1.25581 0.903563  0.161558
Q2FWY3   4 0.186047 -1.27278  0.943444
Q2G2F5   27 1.25581 0.903563  0.161558
Q2G032   16 0.744186 -1.27278  0.943444
Q2FZ10   31 1.44186 0.903563  0.161558
Q2G255   27 1.25581 0.903563  0.161558
Q2G0X6   25 1.16279 0.903563  0.161558
Q2FYH0   29 1.34884 0.903563  0.161558
Q2FXJ9   21 0.976744 -1.27278  0.943444
Q2FZT4   18 0.837209 -1.27278  0.943444
Q2FVE6   29 1.34884 0.903563  0.161558
Q2FYD3   7 0.325581 -1.27278  0.943444
Q2FXT5   18 0.837209 -1.27278  0.943444
Q2FY60   24 1.11628 0.903563  0.161558
Q2G2D7   19 0.883721 -1.27278  0.943444
Q2FX16   23 1.06977 0.903563  0.161558
Q2FZ34   25 1.16279 0.903563  0.161558
Q2G1S4   20 0.930233 -1.27278  0.943444
Q2G147   25 1.16279 0.903563  0.161558
Q2G1J7   21 0.976744 -1.27278  0.943444
Q2G2A7   23 1.06977 0.903563  0.161558
Q2G2M6   24 1.11628 0.903563  0.161558
Q2FV30   19 0.883721 -1.27278  0.943444
Q2FVL5   25 1.16279 0.903563  0.161558
Q2FXY0   23 1.06977 0.903563  0.161558
Q2FZL1   25 1.16279 0.903563  0.161558
Q2FW45   21 0.976744 -1.27278  0.943444
Q2FZU0   27 1.22727 0.903563  0.161558
Q2FWZ0   20 0.909091 -1.27278  0.943444
Q2G2H5   17 0.772727 -1.27278  0.943444
Q2FYG9   29 1.31818 0.903563  0.161558
Q2G2X6   29 1.31818 0.903563  0.161558
Q2G155   23 1.04545 0.903563  0.161558
Q2FXY9   26 1.18182 0.903563  0.161558
Q2FZ37   26 1.18182 0.903563  0.161558
Q2FVI7   27 1.22727 0.903563  0.161558
Q2FYS1   29 1.31818 0.903563  0.161558
Q2FXL5   24 1.09091 0.903563  0.161558
Q2G1J4   19 0.863636 -1.27278  0.943444
Q2FWZ3   19 0.863636 -1.27278  0.943444
Q2G2P7   25 1.13636 0.903563  0.161558
Q2FVH3   29 1.31818 0.903563  0.161558
Q2FZ31   21 0.954545 -1.27278  0.943444
Q2G283   25 1.13636 0.903563  0.161558
Q2FZ66   28 1.27273 0.903563  0.161558
Q2FWY7   17 0.772727 -1.27278  0.943444
Q2G1F9   21 0.954545 -1.27278  0.943444
Q2FZJ4   24 1.09091 0.903563  0.161558
Q2FZQ1   26 1.18182 0.903563  0.161558
Q2FY80   12 0.545455 -1.27278  0.943444
Q2G2D4   22 1 0.903563  0.161558
Q2FYP1   23 1.04545 0.903563  0.161558
Q2FYF9   11 0.5 -1.27278  0.943444
Q2G0B3   18 0.818182 -1.27278  0.943444
Q2FUT8   22 1 0.903563  0.161558
Q2FYR1   28 1.27273 0.903563  0.161558
Q2FYL3   17 0.772727 -1.27278  0.943444
Q2FVG4   23 1.04545 0.903563  0.161558
Q2FVP8   14 0.636364 -1.27278  0.943444
Q2FZ28   20 0.888889 -1.27278  0.943444
Q2G1F0   23 1.02222 0.903563  0.161558
P95689   30 1.33333 0.903563  0.161558
Q2FYH6   25 1.11111 0.903563  0.161558
Q2FXD1   17 0.755556 -1.27278  0.943444
Q2G0X5   18 0.8 -1.27278  0.943444
Q2FXN8   17 0.755556 -1.27278  0.943444
Q2G0N0   24 1.06667 0.903563  0.161558
Q2G268   22 0.977778 -1.27278  0.943444
Q2FV61   22 0.977778 -1.27278  0.943444
Q2FXL7   26 1.15556 0.903563  0.161558
Q2FUR5   21 0.933333 -1.27278  0.943444
Q2FXV6   25 1.11111 0.903563  0.161558
Q2G2C5   22 0.977778 -1.27278  0.943444
Q2FVJ6   24 1.06667 0.903563  0.161558
Q2G1Y4   21 0.933333 -1.27278  0.943444
Q2FVI0   21 0.933333 -1.27278  0.943444
Q2FXJ8   26 1.15556 0.903563  0.161558
Q2FZU7   20 0.888889 -1.27278  0.943444
Q2G2X4   22 0.977778 -1.27278  0.943444
Q2FZA8   25 1.11111 0.903563  0.161558
Q2FW96   24 1.06667 0.903563  0.161558
Q2FYV4   20 0.888889 -1.27278  0.943444
O07325   23 1.02222 0.903563  0.161558
Q2G1C1   20 0.888889 -1.27278  0.943444
Q2FZR9   28 1.24444 0.903563  0.161558
Q2FVW3   28 1.24444 0.903563  0.161558
Q2G124   29 1.28889 0.903563  0.161558
P0C0V7   24 1.06667 0.903563  0.161558
Q2FX52   22 0.956522 -1.27278  0.943444
Q2G2C7   24 1.04348 0.903563  0.161558
Q2G2D5   25 1.08696 0.903563  0.161558
Q2FXQ7   22 0.956522 -1.27278  0.943444
Q2FZW0   23 1 0.903563  0.161558
Q2FVG3   26 1.13043 0.903563  0.161558
Q2FXR4   25 1.08696 0.903563  0.161558
Q2FZ67   26 1.13043 0.903563  0.161558
Q2G243   21 0.913043 -1.27278  0.943444
Q2FV76   22 0.956522 -1.27278  0.943444
Q2FVZ4   27 1.17391 0.903563  0.161558
Q2FWC5   23 1 0.903563  0.161558
Q2FZY3   23 1 0.903563  0.161558
Q2FWH5   23 1 0.903563  0.161558
Q2G241   19 0.826087 -1.27278  0.943444
Q2FV35   23 1 0.903563  0.161558
Q2G0T5   18 0.782609 -1.27278  0.943444
Q2G1A9   21 0.913043 -1.27278  0.943444
Q2FYU7   27 1.17391 0.903563  0.161558
Q2G2E0   19 0.826087 -1.27278  0.943444
Q2FVT6   24 1.04348 0.903563  0.161558
Q2G0D7   21 0.913043 -1.27278  0.943444
Q2G1M6   20 0.869565 -1.27278  0.943444
Q2G0A6   21 0.913043 -1.27278  0.943444
Q2FUY6   28 1.21739 0.903563  0.161558
Q2FYJ2   29 1.26087 0.903563  0.161558
Q2G2E5   18 0.765957 -1.27278  0.943444
Q2G2P5   25 1.06383 0.903563  0.161558
Q2G1R6   18 0.765957 -1.27278  0.943444
Q2FYF0   24 1.02128 0.903563  0.161558
Q2FVH8   18 0.765957 -1.27278  0.943444
Q2FUU3   18 0.765957 -1.27278  0.943444
Q2FVG8   21 0.893617 -1.27278  0.943444
Q9ZAH5   21 0.893617 -1.27278  0.943444
Q2G2U0   18 0.765957 -1.27278  0.943444
Q2FYR4   27 1.14894 0.903563  0.161558
Q2G256   21 0.893617 -1.27278  0.943444
Q2FVY0   19 0.808511 -1.27278  0.943444
Q2G0Q2   26 1.10638 0.903563  0.161558
Q2G0R2   22 0.93617 -1.27278  0.943444
Q2G0Q3   30 1.2766 0.903563  0.161558
Q2FWZ9   29 1.23404 0.903563  0.161558
Q53705   22 0.93617 -1.27278  0.943444
Q2G2U3   20 0.851064 -1.27278  0.943444
Q2FYY6   25 1.06383 0.903563  0.161558
Q2FWL3   19 0.808511 -1.27278  0.943444
Q2FY50   15 0.638298 -1.27278  0.943444
Q2FXN4   25 1.06383 0.903563  0.161558
Q2G179   23 0.978723 -1.27278  0.943444
Q2G1L6   19 0.808511 -1.27278  0.943444
Q2FXU4   23 0.978723 -1.27278  0.943444
Q2G1E9   23 0.978723 -1.27278  0.943444
Q2G232   26 1.10638 0.903563  0.161558
Q2FXH9   31 1.31915 0.903563  0.161558
Q2G0X3   7 0.297872 -1.27278  0.943444
Q2FXD0   23 0.978723 -1.27278  0.943444
Q2G0G3   22 0.93617 -1.27278  0.943444
Q2FWW3   26 1.10638 0.903563  0.161558
Q2FYG0   20 0.833333 -1.27278  0.943444
Q2FZS9   21 0.875 -1.27278  0.943444
Q2FYS2   23 0.958333 -1.27278  0.943444
Q2G2U4   15 0.625 -1.27278  0.943444
Q2FWJ9   24 1 0.903563  0.161558
Q2FWF0   25 1.04167 0.903563  0.161558
Q2FXR9   32 1.33333 0.903563  0.161558
Q2FZV7   23 0.958333 -1.27278  0.943444
Q2G1W0   30 1.25 0.903563  0.161558
Q2G2I0   27 1.125 0.903563  0.161558
Q2G153   24 1 0.903563  0.161558
Q2FWD7   21 0.875 -1.27278  0.943444
Q2FY15   22 0.916667 -1.27278  0.943444
Q2FV54   21 0.875 -1.27278  0.943444
Q2FZ74   23 0.958333 -1.27278  0.943444
Q2FYV5   21 0.875 -1.27278  0.943444
Q2G2I1   16 0.666667 -1.27278  0.943444
Q2FXZ6   20 0.833333 -1.27278  0.943444
Q2G0U0   29 1.20833 0.903563  0.161558
Q2G0Y6   22 0.916667 -1.27278  0.943444
Q2FXJ0   24 1 0.903563  0.161558
Q2FY43   26 1.06122 0.903563  0.161558
Q2FWM1   7 0.285714 -1.27278  0.943444
Q2FVJ1   21 0.857143 -1.27278  0.943444
Q2G0K3   22 0.897959 -1.27278  0.943444
Q2FY66   30 1.22449 0.903563  0.161558
Q2FW99   21 0.857143 -1.27278  0.943444
Q2FV10   24 0.979592 -1.27278  0.943444
Q2FXJ5   24 0.979592 -1.27278  0.943444
Q2FX69   6 0.244898 -1.27278  0.943444
Q2G0B2   18 0.734694 -1.27278  0.943444
Q2FX14   22 0.897959 -1.27278  0.943444
Q2FYD8   21 0.857143 -1.27278  0.943444
Q2FWE5   28 1.14286 0.903563  0.161558
Q2G2A3   26 1.06122 0.903563  0.161558
Q2FZH8   24 0.979592 -1.27278  0.943444
Q2FX51   17 0.693878 -1.27278  0.943444
Q2FWE8   23 0.938776 -1.27278  0.943444
Q2G088   26 1.06122 0.903563  0.161558
Q2G028   25 1 0.903563  0.161558
Q2G1S3   19 0.76 -1.27278  0.943444
Q2FYN4   20 0.8 -1.27278  0.943444
Q2FX86   26 1.04 0.903563  0.161558
Q2G2S8   18 0.72 -1.27278  0.943444
Q2FUW8   18 0.72 -1.27278  0.943444
Q2FWD4   21 0.84 -1.27278  0.943444
Q2FVH6   24 0.96 -1.27278  0.943444
Q2G029   31 1.24 0.903563  0.161558
Q2G1R5   24 0.96 -1.27278  0.943444
Q2FX65   12 0.48 -1.27278  0.943444
Q2FZV6   35 1.4 0.903563  0.161558
Q2G1P1   22 0.88 -1.27278  0.943444
Q2FVU4   21 0.84 -1.27278  0.943444
Q2FVT5   30 1.2 0.903563  0.161558
Q2G2H4   15 0.6 -1.27278  0.943444
Q2FZ58   27 1.08 0.903563  0.161558
Q2FVJ2   21 0.84 -1.27278  0.943444
Q2FXW5   19 0.76 -1.27278  0.943444
Q2FWK1   23 0.92 -1.27278  0.943444
Q2G031   20 0.8 -1.27278  0.943444
Q2G0U1   21 0.84 -1.27278  0.943444
Q2FW46   20 0.8 -1.27278  0.943444
Q2FZY5   26 1.04 0.903563  0.161558
Q2FZI5   21 0.823529 -1.27278  0.943444
Q2FYR9   25 0.980392 -1.27278  0.943444
Q2FZ92   28 1.09804 0.903563  0.161558
Q2G1D5   22 0.862745 -1.27278  0.943444
Q2FXM2   18 0.705882 -1.27278  0.943444
Q2FVM2   25 0.980392 -1.27278  0.943444
Q2FZN2   26 1.01961 0.903563  0.161558
Q2G1U8   17 0.666667 -1.27278  0.943444
Q2FVS7   14 0.54902 -1.27278  0.943444
Q2FWB5   21 0.823529 -1.27278  0.943444
Q2FXX1   25 0.980392 -1.27278  0.943444
Q2G2J9   21 0.823529 -1.27278  0.943444
Q2G0Y7   22 0.862745 -1.27278  0.943444
Q2FW81   21 0.823529 -1.27278  0.943444
Q2FWK3   24 0.941176 -1.27278  0.943444
Q2FY34   23 0.901961 -1.27278  0.943444
Q2FXF8   30 1.17647 0.903563  0.161558
Q2FXI9   21 0.823529 -1.27278  0.943444
Q05615   26 1 0.903563  0.161558
Q2FUW4   21 0.807692 -1.27278  0.943444
Q2FVF4   19 0.730769 -1.27278  0.943444
Q2FWI3   23 0.884615 -1.27278  0.943444
Q2FWG8   22 0.846154 -1.27278  0.943444
Q2G0R0   19 0.730769 -1.27278  0.943444
Q2G0I4   33 1.26923 0.903563  0.161558
Q2FV67   22 0.846154 -1.27278  0.943444
Q2G091   18 0.692308 -1.27278  0.943444
Q2G1U1   21 0.807692 -1.27278  0.943444
Q2FUX7   26 1 0.903563  0.161558
Q2FY51   27 1.03846 0.903563  0.161558
Q2FYP2   19 0.730769 -1.27278  0.943444
Q2G0F8   19 0.730769 -1.27278  0.943444
Q2FXH5   24 0.923077 -1.27278  0.943444
Q2G193   24 0.923077 -1.27278  0.943444
Q2FWD6   24 0.923077 -1.27278  0.943444
Q2FZ98   27 1.01887 0.903563  0.161558
Q2FYQ2   24 0.90566 -1.27278  0.943444
Q2FWL5   24 0.90566 -1.27278  0.943444
Q2FV16   25 0.943396 -1.27278  0.943444
Q2FWX9   26 0.981132 -1.27278  0.943444
Q2G1J0   26 0.981132 -1.27278  0.943444
Q2G235   22 0.830189 -1.27278  0.943444
Q2FXK1   21 0.792453 -1.27278  0.943444
Q2FWF4   24 0.90566 -1.27278  0.943444
Q2FZC8   23 0.867925 -1.27278  0.943444
Q2FZQ4   20 0.754717 -1.27278  0.943444
O52582   21 0.792453 -1.27278  0.943444
Q2FZI6   22 0.830189 -1.27278  0.943444
Q2FUW7   18 0.679245 -1.27278  0.943444
Q2G2M9   21 0.792453 -1.27278  0.943444
Q2FZD0   18 0.679245 -1.27278  0.943444
Q2FWK7   31 1.16981 0.903563  0.161558
Q2FWU4   4 0.150943 -1.27278  0.943444
Q2FUX4   25 0.943396 -1.27278  0.943444
Q2G2V3   24 0.90566 -1.27278  0.943444
O05204   20 0.754717 -1.27278  0.943444
Q2FYC2   26 0.962963 -1.27278  0.943444
Q2FZP6   23 0.851852 -1.27278  0.943444
Q2G0L2   25 0.925926 -1.27278  0.943444
Q2FZV1   22 0.814815 -1.27278  0.943444
Q2FVQ5   25 0.925926 -1.27278  0.943444
Q2FZW6   23 0.851852 -1.27278  0.943444
Q2FZI3   22 0.814815 -1.27278  0.943444
Q2G219   22 0.814815 -1.27278  0.943444
Q2FZR2   25 0.925926 -1.27278  0.943444
Q2FXZ2   28 1.03704 0.903563  0.161558
Q2FYC6   21 0.777778 -1.27278  0.943444
Q2FYZ5   26 0.945455 -1.27278  0.943444
Q2FWN4   27 0.981818 -1.27278  0.943444
Q2G221   18 0.654545 -1.27278  0.943444
Q2FZX5   25 0.909091 -1.27278  0.943444
Q2FUW3   20 0.727273 -1.27278  0.943444
Q2G2H3   20 0.727273 -1.27278  0.943444
Q2FY08   24 0.872727 -1.27278  0.943444
Q2FXU5   21 0.763636 -1.27278  0.943444
Q2G1F8   22 0.8 -1.27278  0.943444
Q2FYW4   27 0.981818 -1.27278  0.943444
Q2G142   18 0.654545 -1.27278  0.943444
Q2G1U3   22 0.8 -1.27278  0.943444
Q2FZ18   17 0.618182 -1.27278  0.943444
Q2FV24   24 0.872727 -1.27278  0.943444
Q2G1C2   23 0.836364 -1.27278  0.943444
Q2FYZ4   21 0.763636 -1.27278  0.943444
Q2FWT4   21 0.763636 -1.27278  0.943444
Q2FUX1   25 0.909091 -1.27278  0.943444
Q2FZG9   22 0.785714 -1.27278  0.943444
Q2FVC1   25 0.892857 -1.27278  0.943444
Q2FYT3   17 0.607143 -1.27278  0.943444
Q2FY82   17 0.607143 -1.27278  0.943444
Q2FV02   23 0.821429 -1.27278  0.943444
Q2FXJ2   17 0.607143 -1.27278  0.943444
Q2FZ02   20 0.714286 -1.27278  0.943444
Q2G0L3   23 0.821429 -1.27278  0.943444
Q2FZH5   22 0.785714 -1.27278  0.943444
Q2FWH4   31 1.10714 0.903563  0.161558
Q2FW49   20 0.714286 -1.27278  0.943444
Q93T05   26 0.928571 -1.27278  0.943444
Q2FX73   23 0.821429 -1.27278  0.943444
Q2G239   21 0.736842 -1.27278  0.943444
Q2G121   21 0.736842 -1.27278  0.943444
Q2FY11   24 0.842105 -1.27278  0.943444
Q2FV11   18 0.631579 -1.27278  0.943444
Q2FZ05   23 0.807018 -1.27278  0.943444
Q2G253   21 0.736842 -1.27278  0.943444
Q2FW98   19 0.666667 -1.27278  0.943444
Q2G205   30 1.05263 0.903563  0.161558
Q2FVE7   25 0.877193 -1.27278  0.943444
Q2FYD0   15 0.526316 -1.27278  0.943444
Q2FZ19   25 0.877193 -1.27278  0.943444
Q2G1C7   20 0.701754 -1.27278  0.943444
Q2FV60   23 0.807018 -1.27278  0.943444
Q2FY64   22 0.77193 -1.27278  0.943444
Q2FZI9   21 0.736842 -1.27278  0.943444
Q2FV57   23 0.793103 -1.27278  0.943444
Q2FXA5   23 0.793103 -1.27278  0.943444
Q2G2U8   25 0.862069 -1.27278  0.943444
Q2FZP0   23 0.793103 -1.27278  0.943444
Q2FZL7   21 0.724138 -1.27278  0.943444
Q2FZR3   23 0.793103 -1.27278  0.943444
Q2FWA0   26 0.896552 -1.27278  0.943444
Q2G090   20 0.689655 -1.27278  0.943444
Q2G1H0   21 0.711864 -1.27278  0.943444
Q2FZP4   23 0.779661 -1.27278  0.943444
Q2FUX0   18 0.610169 -1.27278  0.943444
Q2FV86   20 0.677966 -1.27278  0.943444
Q2FV14   22 0.745763 -1.27278  0.943444
Q2FUT2   25 0.847458 -1.27278  0.943444
Q2FZ64   22 0.745763 -1.27278  0.943444
Q2FUW1   10 0.333333 -1.27278  0.943444
Q2FWI0   21 0.7 -1.27278  0.943444
Q2G2K5   23 0.766667 -1.27278  0.943444
Q2FWK6   21 0.7 -1.27278  0.943444
Q2G0T9   23 0.766667 -1.27278  0.943444
Q2G078   26 0.866667 -1.27278  0.943444
Q2G1P3   18 0.6 -1.27278  0.943444
Q2G274   25 0.819672 -1.27278  0.943444
Q2FZD4   24 0.786885 -1.27278  0.943444
Q2FYS5   24 0.786885 -1.27278  0.943444
Q2G1K5   21 0.688525 -1.27278  0.943444
Q2G1L5   22 0.721311 -1.27278  0.943444
Q2G1M9   22 0.721311 -1.27278  0.943444
Q2FX67   19 0.622951 -1.27278  0.943444
Q2FZ32   21 0.688525 -1.27278  0.943444
Q2FWH7   22 0.721311 -1.27278  0.943444
Q2FXT8   25 0.806452 -1.27278  0.943444
Q2FUQ3   19 0.612903 -1.27278  0.943444
Q2G1Y6   22 0.709677 -1.27278  0.943444
Q2FX68   10 0.322581 -1.27278  0.943444
Q2FWD1   19 0.612903 -1.27278  0.943444
Q2FUZ8   21 0.677419 -1.27278  0.943444
Q2G1F5   22 0.709677 -1.27278  0.943444
Q2G2T6   21 0.677419 -1.27278  0.943444
Q2FYD2   13 0.419355 -1.27278  0.943444
Q2FYA1   22 0.709677 -1.27278  0.943444
Q2FY21   21 0.677419 -1.27278  0.943444
Q2FZD3   15 0.483871 -1.27278  0.943444
Q2G1Z4   23 0.741935 -1.27278  0.943444
Q2G0S3   20 0.634921 -1.27278  0.943444
Q2FVQ3   21 0.666667 -1.27278  0.943444
Q2G2J4   17 0.539683 -1.27278  0.943444
Q2G2B8   19 0.603175 -1.27278  0.943444
Q2G0L5   5 0.15873 -1.27278  0.943444
Q2FW72   23 0.730159 -1.27278  0.943444
Q2FYT8   24 0.761905 -1.27278  0.943444
Q2FXM9   20 0.634921 -1.27278  0.943444
Q2G1Y0   24 0.761905 -1.27278  0.943444
Q2G2D0   22 0.698413 -1.27278  0.943444
Q2G2M2   20 0.634921 -1.27278  0.943444
Q2G1B7   17 0.539683 -1.27278  0.943444
Q2G1B8   21 0.666667 -1.27278  0.943444
Q2G0M6   22 0.698413 -1.27278  0.943444
Q2G1D8   24 0.75 -1.27278  0.943444
Q2FV70   23 0.71875 -1.27278  0.943444
Q2FV72   21 0.65625 -1.27278  0.943444
Q2FVB2   19 0.59375 -1.27278  0.943444
Q2G122   19 0.59375 -1.27278  0.943444
Q2G1W2   21 0.646154 -1.27278  0.943444
Q2FWW1   17 0.523077 -1.27278  0.943444
Q2G1F4   29 0.892308 -1.27278  0.943444
Q2G093   26 0.8 -1.27278  0.943444
Q2FXY7   24 0.738462 -1.27278  0.943444
Q2G1C6   23 0.707692 -1.27278  0.943444
Q2FZ20   20 0.615385 -1.27278  0.943444
O50581   20 0.606061 -1.27278  0.943444
Q2G1N1   22 0.666667 -1.27278  0.943444
Q2G188   16 0.477612 -1.27278  0.943444
Q2G296   20 0.597015 -1.27278  0.943444
Q2G2E9   19 0.567164 -1.27278  0.943444
Q2G294   22 0.656716 -1.27278  0.943444
Q2FWJ5   22 0.656716 -1.27278  0.943444
Q2FW03   24 0.705882 -1.27278  0.943444
Q2G0N1   23 0.676471 -1.27278  0.943444
Q2FZJ0   27 0.794118 -1.27278  0.943444
Q2FYZ9   23 0.676471 -1.27278  0.943444
Q2FV74   22 0.647059 -1.27278  0.943444
Q2FXP7   21 0.617647 -1.27278  0.943444
Q2FXU1   19 0.558824 -1.27278  0.943444
Q2G1M8   22 0.647059 -1.27278  0.943444
Q2FXY4   24 0.705882 -1.27278  0.943444
Q2FZ94   24 0.695652 -1.27278  0.943444
Q2FYI0   24 0.685714 -1.27278  0.943444
Q2FXT9   24 0.685714 -1.27278  0.943444
Q2G0D2   16 0.450704 -1.27278  0.943444
Q2FYB7   20 0.56338 -1.27278  0.943444
Q2FVN8   18 0.507042 -1.27278  0.943444
Q2FZ49   15 0.422535 -1.27278  0.943444
Q2FUW6   17 0.478873 -1.27278  0.943444
Q2G1P7   19 0.535211 -1.27278  0.943444
Q2FW70   22 0.611111 -1.27278  0.943444
Q2G0W1   19 0.527778 -1.27278  0.943444
Q2G024   19 0.527778 -1.27278  0.943444
Q2G1G8   22 0.611111 -1.27278  0.943444
Q2G1R9   20 0.555556 -1.27278  0.943444
O06446   18 0.5 -1.27278  0.943444
Q2G1C9   23 0.638889 -1.27278  0.943444
Q2FXV8   19 0.520548 -1.27278  0.943444
Q2G0P5   16 0.438356 -1.27278  0.943444
Q2FV64   19 0.513514 -1.27278  0.943444
Q2FV87   21 0.56 -1.27278  0.943444
Q2G1K9   19 0.5 -1.27278  0.943444
Q2G266   21 0.552632 -1.27278  0.943444
Q59801   22 0.571429 -1.27278  0.943444
Q2FXH2   20 0.519481 -1.27278  0.943444
Q53727   23 0.589744 -1.27278  0.943444
Q2G2Q0   23 0.589744 -1.27278  0.943444
Q2FZD8   19 0.481013 -1.27278  0.943444
Q2FYS4   25 0.632911 -1.27278  0.943444
Q2G1G2   19 0.481013 -1.27278  0.943444
Q2FXV9   22 0.55 -1.27278  0.943444
Q2G0L4   5 0.125 -1.27278  0.943444
Q2FXR8   19 0.475 -1.27278  0.943444
Q2FYJ0   21 0.525 -1.27278  0.943444
Q2FZS8   19 0.469136 -1.27278  0.943444
Q2FXN9   17 0.409639 -1.27278  0.943444
Q2FYM1   21 0.506024 -1.27278  0.943444
Q2FVZ5   22 0.53012 -1.27278  0.943444
Q2FVL8   24 0.571429 -1.27278  0.943444
Q2FZ40   19 0.452381 -1.27278  0.943444
Q2FYH5   17 0.4 -1.27278  0.943444
Q2FXB3   18 0.413793 -1.27278  0.943444
Q2FYS9   20 0.449438 -1.27278  0.943444
Q2G1Q4   24 0.539326 -1.27278  0.943444
Q2FVC3   23 0.516854 -1.27278  0.943444
Q2G046   16 0.355556 -1.27278  0.943444
Q2FWU3   14 0.311111 -1.27278  0.943444
Q2FZ72   19 0.422222 -1.27278  0.943444
Q2FZ82   21 0.466667 -1.27278  0.943444
Q9F1K0   19 0.408602 -1.27278  0.943444
Q2FVV9   19 0.391753 -1.27278  0.943444
Q2FZT6   17 0.346939 -1.27278  0.943444
Q2FWU5   19 0.387755 -1.27278  0.943444
Q2FYC8   14 0.282828 -1.27278  0.943444
Q2FZK7   18 0.356436 -1.27278  0.943444
Q2G2C1   17 0.336634 -1.27278  0.943444
Q2FZT5   20 0.384615 -1.27278  0.943444
Q2G0R8   19 0.361905 -1.27278  0.943444
Q2FW95   12 0.228571 -1.27278  0.943444
Q2G0N5   16 0.293578 -1.27278  0.943444
P47768   17 0.306306 -1.27278  0.943444
Q2FXH4   11 0.196429 -1.27278  0.943444
Q2FVM1   22 0.392857 -1.27278  0.943444
```
