## Supplementary Data 3 for "Mining folded proteomes in the era of accurate structure prediction": PF18894.output

```
# cudaSaTabsearch LTYPE = T LORDER = F LSOLN = F
# QUERY ID = PF18894 
# DBFILE = ./tableaux.ascii.DB                                                             
Q2G0V6   0 0 -1.27278 0.943444
Q2G075   0 0 -1.27278 0.943444
Q2G083   0 0 -1.27278 0.943444
Q2FZN3   0 0 -1.27278 0.943444
Q2FY90   0 0 -1.27278 0.943444
Q2FX91   0 0 -1.27278 0.943444
Q2FX54   0 0 -1.27278 0.943444
Q2FYQ4   0 0 -1.27278 0.943444
Q2G284   0 0 -1.27278 0.943444
Q2G0S4   0 0 -1.27278 0.943444
Q2FWM3   0 0 -1.27278 0.943444
Q2FX81   0 0 -1.27278 0.943444
Q2FXC6   0 0 -1.27278 0.943444
Q2FWJ7   0 0 -1.27278 0.943444
Q2FYJ9   0 0 -1.27278 0.943444
Q2G2E6   0 0 -1.27278 0.943444
Q2FWV0   0 0 -1.27278 0.943444
Q2FZC3   0 0 -1.27278 0.943444
Q2FVH9   0 0 -1.27278 0.943444
Q2FXQ5   0 0 -1.27278 0.943444
Q2FZU4   0 0 -1.27278 0.943444
Q2FYF8   0 0 -1.27278 0.943444
Q2FUR4   0 0 -1.27278 0.943444
Q2FYI2   0 0 -1.27278 0.943444
Q2FYY2   0 0 -1.27278 0.943444
Q2FW58   0 0 -1.27278 0.943444
P0C7Z3   0 0 -1.27278 0.943444
Q2G0T2   0 0 -1.27278 0.943444
Q2G1G9   0 0 -1.27278 0.943444
Q2FVJ0   0 0 -1.27278 0.943444
Q2FZ80   0 0 -1.27278 0.943444
Q2G1R4   0 0 -1.27278 0.943444
Q2FW02   0 0 -1.27278 0.943444
Q2G1X3   0 0 -1.27278 0.943444
Q2FWW4   0 0 -1.27278 0.943444
Q2FZE1   0 0 -1.27278 0.943444
Q2FY31   0 0 -1.27278 0.943444
Q2G018   0 0 -1.27278 0.943444
Q2FZI0   0 0 -1.27278 0.943444
Q2FUZ7   0 0 -1.27278 0.943444
Q2G250   0 0 -1.27278 0.943444
Q2FWU8   0 0 -1.27278 0.943444
Q2FYX5   0 0 -1.27278 0.943444
Q2FZY2   0 0 -1.27278 0.943444
Q2FZX8   0 0 -1.27278 0.943444
Q2FUY8   0 0 -1.27278 0.943444
Q2FV73   0 0 -1.27278 0.943444
Q2G0C5   0 0 -1.27278 0.943444
Q2FZ52   0 0 -1.27278 0.943444
Q2FVK6   0 0 -1.27278 0.943444
Q2G0Z3   0 0 -1.27278 0.943444
Q2FZJ8   0 0 -1.27278 0.943444
Q2FY57   0 0 -1.27278 0.943444
Q2G0W3   0 0 -1.27278 0.943444
Q2G0I2   0 0 -1.27278 0.943444
Q2FYX1   0 0 -1.27278 0.943444
Q2G0H2   0 0 -1.27278 0.943444
Q2FWJ8   0 0 -1.27278 0.943444
Q2FWZ7   0 0 -1.27278 0.943444
Q2FV04   0 0 -1.27278 0.943444
Q2G0H6   0 0 -1.27278 0.943444
Q2G291   0 0 -1.27278 0.943444
Q2G1A7   0 0 -1.27278 0.943444
Q2FVS8   0 0 -1.27278 0.943444
Q2FZ26   0 0 -1.27278 0.943444
Q2FXJ3   0 0 -1.27278 0.943444
Q2G231   0 0 -1.27278 0.943444
Q2G2N0   0 0 -1.27278 0.943444
Q2G2I2   0 0 -1.27278 0.943444
Q2FYU3   0 0 -1.27278 0.943444
Q2FWY5   0 0 -1.27278 0.943444
Q2G2E3   0 0 -1.27278 0.943444
Q2FV09   0 0 -1.27278 0.943444
Q2FX72   0 0 -1.27278 0.943444
Q2FWA3   0 0 -1.27278 0.943444
Q2FWF2   0 0 -1.27278 0.943444
Q2G0E4   0 0 -1.27278 0.943444
Q2G251   0 0 -1.27278 0.943444
P0C818   0 0 -1.27278 0.943444
Q2FXQ2   0 0 -1.27278 0.943444
Q2FXD4   0 0 -1.27278 0.943444
Q2G014   0 0 -1.27278 0.943444
Q2FWI9   0 0 -1.27278 0.943444
Q2FX79   0 0 -1.27278 0.943444
Q2FVP7   0 0 -1.27278 0.943444
Q2FZN4   0 0 -1.27278 0.943444
Q2FWU6   0 0 -1.27278 0.943444
Q2G2Y1   0 0 -1.27278 0.943444
Q2FYF6   0 0 -1.27278 0.943444
Q2FXK0   0 0 -1.27278 0.943444
Q2FVI9   0 0 -1.27278 0.943444
Q2G246   0 0 -1.27278 0.943444
Q2G053   0 0 -1.27278 0.943444
Q2FWK8   0 0 -1.27278 0.943444
Q2FXL8   0 0 -1.27278 0.943444
Q2G0Q4   0 0 -1.27278 0.943444
Q2FVB7   0 0 -1.27278 0.943444
Q2FYD6   0 0 -1.27278 0.943444
Q2FXK9   0 0 -1.27278 0.943444
Q2FV78   0 0 -1.27278 0.943444
Q2FXG4   0 0 -1.27278 0.943444
Q2G0C8   0 0 -1.27278 0.943444
Q2FWU9   0 0 -1.27278 0.943444
Q2FUX2   0 0 -1.27278 0.943444
Q2FYI8   0 0 -1.27278 0.943444
Q2FXA1   0 0 -1.27278 0.943444
Q2FV49   0 0 -1.27278 0.943444
Q2G1S0   0 0 -1.27278 0.943444
Q2G0G0   0 0 -1.27278 0.943444
P0C805   0 0 -1.27278 0.943444
Q2FWV9   0 0 -1.27278 0.943444
Q2G152   0 0 -1.27278 0.943444
Q2FX48   0 0 -1.27278 0.943444
Q2FXS5   0 0 -1.27278 0.943444
Q2FWL4   0 0 -1.27278 0.943444
P0C7Y1   0 0 -1.27278 0.943444
Q2FXA2   0 0 -1.27278 0.943444
Q2FY96   0 0 -1.27278 0.943444
Q2FVJ3   0 0 -1.27278 0.943444
Q2FZ24   0 0 -1.27278 0.943444
Q2G1X4   0 0 -1.27278 0.943444
Q2FYM6   0 0 -1.27278 0.943444
Q2FWX6   0 0 -1.27278 0.943444
Q2G1D2   0 0 -1.27278 0.943444
Q2FWC0   0 0 -1.27278 0.943444
Q2FZG7   0 0 -1.27278 0.943444
Q2G2P1   0 0 -1.27278 0.943444
Q2G1M4   0 0 -1.27278 0.943444
Q2FX29   0 0 -1.27278 0.943444
Q2FUZ3   0 0 -1.27278 0.943444
Q2FVZ9   0 0 -1.27278 0.943444
Q2G2N3   0 0 -1.27278 0.943444
Q2G237   0 0 -1.27278 0.943444
Q2FXN5   0 0 -1.27278 0.943444
Q2FYP7   0 0 -1.27278 0.943444
Q2FWC8   0 0 -1.27278 0.943444
Q2G209   0 0 -1.27278 0.943444
Q2FXX7   0 0 -1.27278 0.943444
Q2FV05   0 0 -1.27278 0.943444
Q2FWM8   0 0 -1.27278 0.943444
Q2FV00   0 0 -1.27278 0.943444
Q2FZF2   0 0 -1.27278 0.943444
Q2FV80   0 0 -1.27278 0.943444
Q2FZZ7   0 0 -1.27278 0.943444
Q2FWH8   0 0 -1.27278 0.943444
Q2FVS5   0 0 -1.27278 0.943444
Q2FWY0   0 0 -1.27278 0.943444
Q2FZM3   0 0 -1.27278 0.943444
Q2FZW8   0 0 -1.27278 0.943444
Q2FVY7   0 0 -1.27278 0.943444
Q2FXJ1   0 0 -1.27278 0.943444
Q2G0T7   0 0 -1.27278 0.943444
Q2FW40   0 0 -1.27278 0.943444
Q2FYU9   0 0 -1.27278 0.943444
Q2FUR0   0 0 -1.27278 0.943444
Q2G215   0 0 -1.27278 0.943444
Q2G169   0 0 -1.27278 0.943444
Q2G034   0 0 -1.27278 0.943444
Q2FUV8   0 0 -1.27278 0.943444
Q2FW44   1 0.133333 -1.27278 0.943444
Q2FYJ8   0 0 -1.27278 0.943444
Q2FVR6   1 0.133333 -1.27278 0.943444
Q2G183   1 0.133333 -1.27278 0.943444
Q2G0S1   1 0.133333 -1.27278 0.943444
Q2FX83   0 0 -1.27278 0.943444
Q2FYF7   1 0.133333 -1.27278 0.943444
Q2G166   2 0.266667 -1.27278 0.943444
Q2FX20   1 0.133333 -1.27278 0.943444
Q2G020   2 0.266667 -1.27278 0.943444
Q2FVC0   0 0 -1.27278 0.943444
Q2FVD1   0 0 -1.27278 0.943444
Q2FWH1   1 0.133333 -1.27278 0.943444
Q2FYX2   1 0.133333 -1.27278 0.943444
Q2FZB5   1 0.133333 -1.27278 0.943444
Q2G0G8   2 0.266667 -1.27278 0.943444
P0A0I4   0 0 -1.27278 0.943444
Q2G2C6   2 0.266667 -1.27278 0.943444
Q2FVB1   2 0.266667 -1.27278 0.943444
Q2FYN1   2 0.266667 -1.27278 0.943444
Q2FV79   2 0.266667 -1.27278 0.943444
Q2FVU9   2 0.266667 -1.27278 0.943444
Q2G0W5   2 0.266667 -1.27278 0.943444
Q2FW60   2 0.266667 -1.27278 0.943444
Q2G269   2 0.266667 -1.27278 0.943444
Q2FZS1   2 0.266667 -1.27278 0.943444
Q2G1Y3   2 0.266667 -1.27278 0.943444
Q2FWA4   2 0.266667 -1.27278 0.943444
Q2G0C0   0 0 -1.27278 0.943444
Q2G2J6   0 0 -1.27278 0.943444
Q2G1R2   2 0.266667 -1.27278 0.943444
Q2FXY8   1 0.133333 -1.27278 0.943444
Q2FYL2   2 0.266667 -1.27278 0.943444
Q2FYS3   0 0 -1.27278 0.943444
Q2FXS0   2 0.266667 -1.27278 0.943444
Q2FWA7   0 0 -1.27278 0.943444
Q2FWV8   0 0 -1.27278 0.943444
Q2G279   2 0.266667 -1.27278 0.943444
Q2FYB5   0 0 -1.27278 0.943444
Q2G175   2 0.266667 -1.27278 0.943444
Q2FZ07   2 0.266667 -1.27278 0.943444
Q2FVG7   2 0.266667 -1.27278 0.943444
Q2G2P3   2 0.266667 -1.27278 0.943444
Q2FZA3   2 0.266667 -1.27278 0.943444
Q2FYE1   2 0.266667 -1.27278 0.943444
Q2G2F8   0 0 -1.27278 0.943444
Q2FWS8   0 0 -1.27278 0.943444
Q2FXD8   2 0.266667 -1.27278 0.943444
Q2FX46   2 0.266667 -1.27278 0.943444
Q2FYB4   2 0.266667 -1.27278 0.943444
Q2FYC0   2 0.266667 -1.27278 0.943444
Q2FUY5   1 0.133333 -1.27278 0.943444
Q2FYF2   0 0 -1.27278 0.943444
Q2G0R4   0 0 -1.27278 0.943444
Q2G1L1   1 0.133333 -1.27278 0.943444
Q2FYB0   1 0.133333 -1.27278 0.943444
Q2FWW5   2 0.266667 -1.27278 0.943444
Q2FX04   1 0.133333 -1.27278 0.943444
Q2FV33   2 0.266667 -1.27278 0.943444
Q2FUX6   2 0.266667 -1.27278 0.943444
Q2FVP5   0 0 -1.27278 0.943444
Q2G0W7   2 0.266667 -1.27278 0.943444
Q2FXV1   2 0.266667 -1.27278 0.943444
Q2G096   2 0.266667 -1.27278 0.943444
Q2FV68   2 0.266667 -1.27278 0.943444
Q2FVY6   1 0.133333 -1.27278 0.943444
Q2FYY0   1 0.133333 -1.27278 0.943444
Q2G005   1 0.133333 -1.27278 0.943444
Q2G2B4   1 0.133333 -1.27278 0.943444
Q2FVZ7   2 0.266667 -1.27278 0.943444
Q2FW55   2 0.266667 -1.27278 0.943444
Q2FV92   2 0.266667 -1.27278 0.943444
Q2FYV9   2 0.266667 -1.27278 0.943444
Q2FW74   1 0.133333 -1.27278 0.943444
Q2FVK9   1 0.133333 -1.27278 0.943444
Q2FZA4   2 0.266667 -1.27278 0.943444
Q2FV25   0 0 -1.27278 0.943444
Q2FYG8   2 0.266667 -1.27278 0.943444
Q2G216   1 0.133333 -1.27278 0.943444
Q2FZ69   0 0 -1.27278 0.943444
Q2FV97   2 0.266667 -1.27278 0.943444
Q2FZ95   0 0 -1.27278 0.943444
Q2FZN8   1 0.133333 -1.27278 0.943444
Q2FZG2   2 0.266667 -1.27278 0.943444
Q2G259   2 0.266667 -1.27278 0.943444
Q2FYB6   1 0.133333 -1.27278 0.943444
Q2FZD1   2 0.266667 -1.27278 0.943444
Q2FYT6   2 0.266667 -1.27278 0.943444
Q2G0Y2   2 0.266667 -1.27278 0.943444
Q2FWZ1   2 0.266667 -1.27278 0.943444
Q2FVC8   2 0.266667 -1.27278 0.943444
Q2G2H1   2 0.266667 -1.27278 0.943444
Q2FY47   1 0.133333 -1.27278 0.943444
Q2FX78   2 0.266667 -1.27278 0.943444
Q2FX47   0 0 -1.27278 0.943444
Q2FZA7   2 0.266667 -1.27278 0.943444
Q2FV32   2 0.266667 -1.27278 0.943444
Q2FYE6   0 0 -1.27278 0.943444
Q2FZ41   0 0 -1.27278 0.943444
Q2FYG3   0 0 -1.27278 0.943444
Q2FX01   2 0.266667 -1.27278 0.943444
Q2FXU6   1 0.133333 -1.27278 0.943444
Q2FYL7   2 0.266667 -1.27278 0.943444
Q2FWQ3   2 0.266667 -1.27278 0.943444
Q2FZY9   2 0.266667 -1.27278 0.943444
Q2FV50   2 0.266667 -1.27278 0.943444
Q2FUY7   0 0 -1.27278 0.943444
Q2FXP6   2 0.266667 -1.27278 0.943444
Q2G1S9   2 0.266667 -1.27278 0.943444
Q2FX18   2 0.266667 -1.27278 0.943444
Q2FYU0   0 0 -1.27278 0.943444
Q2FXZ7   4 0.5 -1.27278 0.943444
Q2G051   4 0.5 -1.27278 0.943444
Q2FWS3   3 0.375 -1.27278 0.943444
Q2FW14   3 0.375 -1.27278 0.943444
Q2FYD7   2 0.25 -1.27278 0.943444
Q9RQP8   2 0.25 -1.27278 0.943444
Q2FZK2   4 0.5 -1.27278 0.943444
Q2FWI7   3 0.375 -1.27278 0.943444
Q2G182   3 0.375 -1.27278 0.943444
Q2FYT7   1 0.125 -1.27278 0.943444
Q2FV46   3 0.375 -1.27278 0.943444
Q2FY58   2 0.25 -1.27278 0.943444
Q2FX06   1 0.125 -1.27278 0.943444
Q2FZH0   4 0.5 -1.27278 0.943444
Q2FUZ4   4 0.5 -1.27278 0.943444
Q2G102   3 0.375 -1.27278 0.943444
Q2G1R8   3 0.375 -1.27278 0.943444
Q2G2J1   5 0.625 -1.27278 0.943444
Q2FX71   3 0.375 -1.27278 0.943444
Q2FUZ5   2 0.25 -1.27278 0.943444
Q2FYP5   0 0 -1.27278 0.943444
Q2G048   0 0 -1.27278 0.943444
Q2FUQ0   1 0.125 -1.27278 0.943444
Q2FWS7   2 0.25 -1.27278 0.943444
Q2FV65   0 0 -1.27278 0.943444
Q2G125   2 0.25 -1.27278 0.943444
Q2FYT2   4 0.5 -1.27278 0.943444
Q2FVH7   1 0.125 -1.27278 0.943444
Q2G127   2 0.25 -1.27278 0.943444
Q2FYI5   1 0.125 -1.27278 0.943444
Q2FYX4   4 0.5 -1.27278 0.943444
Q2G0M3   5 0.625 -1.27278 0.943444
Q2FW87   4 0.5 -1.27278 0.943444
Q2G211   0 0 -1.27278 0.943444
Q2FXR5   4 0.5 -1.27278 0.943444
Q2FWR5   5 0.625 -1.27278 0.943444
Q2FYD5   5 0.625 -1.27278 0.943444
Q2FY94   2 0.25 -1.27278 0.943444
Q2G2W8   2 0.25 -1.27278 0.943444
Q2FZL9   5 0.625 -1.27278 0.943444
Q2FYT9   2 0.25 -1.27278 0.943444
Q2FX44   5 0.625 -1.27278 0.943444
Q2FXB2   0 0 -1.27278 0.943444
Q2FVF6   4 0.5 -1.27278 0.943444
Q2G2F6   2 0.25 -1.27278 0.943444
Q2G2C3   3 0.375 -1.27278 0.943444
Q2FYA5   3 0.375 -1.27278 0.943444
Q2FYB1   2 0.25 -1.27278 0.943444
Q2G011   4 0.5 -1.27278 0.943444
Q2FV29   0 0 -1.27278 0.943444
Q2FVW1   3 0.375 -1.27278 0.943444
Q2FYA4   4 0.5 -1.27278 0.943444
Q2FY26   4 0.5 -1.27278 0.943444
Q2FXC1   2 0.25 -1.27278 0.943444
Q2G2T0   5 0.625 -1.27278 0.943444
Q2FY62   1 0.125 -1.27278 0.943444
Q2G2K4   2 0.25 -1.27278 0.943444
Q2FW65   3 0.375 -1.27278 0.943444
Q2FY05   4 0.5 -1.27278 0.943444
Q2FV96   4 0.5 -1.27278 0.943444
Q2G1S7   1 0.125 -1.27278 0.943444
Q2FWS9   3 0.375 -1.27278 0.943444
Q2G180   4 0.5 -1.27278 0.943444
Q2G0L6   6 0.75 -1.27278 0.943444
Q2G189   2 0.25 -1.27278 0.943444
Q2FYD9   0 0 -1.27278 0.943444
Q2FWM6   0 0 -1.27278 0.943444
Q2FXA6   2 0.25 -1.27278 0.943444
Q2G0U8   6 0.75 -1.27278 0.943444
Q2FXD9   2 0.25 -1.27278 0.943444
Q2FWF9   0 0 -1.27278 0.943444
Q2FXS3   3 0.375 -1.27278 0.943444
Q2FXX6   3 0.375 -1.27278 0.943444
Q2FWU2   4 0.5 -1.27278 0.943444
Q2FXD5   3 0.375 -1.27278 0.943444
Q2FZK8   4 0.5 -1.27278 0.943444
Q2FV15   2 0.25 -1.27278 0.943444
Q2FZZ5   4 0.5 -1.27278 0.943444
Q2FW48   6 0.75 -1.27278 0.943444
Q2FYB3   4 0.5 -1.27278 0.943444
Q2FWT5   4 0.5 -1.27278 0.943444
Q2FVH4   0 0 -1.27278 0.943444
Q2FWP4   3 0.375 -1.27278 0.943444
Q2FYX9   3 0.375 -1.27278 0.943444
Q2G1U7   2 0.25 -1.27278 0.943444
Q2FXY6   3 0.375 -1.27278 0.943444
Q2FYT1   2 0.25 -1.27278 0.943444
Q2G244   5 0.625 -1.27278 0.943444
Q2FX30   0 0 -1.27278 0.943444
Q2FVZ3   3 0.375 -1.27278 0.943444
Q2FWP5   6 0.75 -1.27278 0.943444
Q2FX41   3 0.375 -1.27278 0.943444
Q2G2R5   3 0.375 -1.27278 0.943444
Q2G2S3   8 0.941176 -1.27278 0.943444
Q2G004   3 0.352941 -1.27278 0.943444
Q2FWV1   4 0.470588 -1.27278 0.943444
Q2G003   5 0.588235 -1.27278 0.943444
Q2FZV3   2 0.235294 -1.27278 0.943444
Q2G026   3 0.352941 -1.27278 0.943444
Q2FXG7   1 0.117647 -1.27278 0.943444
Q2FYL8   2 0.235294 -1.27278 0.943444
Q2FZB6   1 0.117647 -1.27278 0.943444
Q2FZE4   6 0.705882 -1.27278 0.943444
Q2FX11   6 0.705882 -1.27278 0.943444
Q2G0Y3   5 0.588235 -1.27278 0.943444
Q2FZW7   1 0.117647 -1.27278 0.943444
Q2FX21   8 0.941176 -1.27278 0.943444
Q2G092   9 1.05882 0.903563 0.161558
Q2FZB7   4 0.470588 -1.27278 0.943444
Q2G0J9   10 1.17647 0.903563 0.161558
Q2G1X2   2 0.235294 -1.27278 0.943444
Q2FZD6   6 0.705882 -1.27278 0.943444
Q2FW67   3 0.352941 -1.27278 0.943444
Q2G111   3 0.352941 -1.27278 0.943444
Q2G2Y4   4 0.470588 -1.27278 0.943444
Q2FY38   2 0.235294 -1.27278 0.943444
Q2FWJ0   6 0.705882 -1.27278 0.943444
Q2G2T5   7 0.823529 -1.27278 0.943444
Q2FVG6   4 0.470588 -1.27278 0.943444
Q2G1V8   4 0.470588 -1.27278 0.943444
Q2G1L0   4 0.470588 -1.27278 0.943444
Q2FXD6   6 0.705882 -1.27278 0.943444
P0C948   4 0.470588 -1.27278 0.943444
Q2G1M2   4 0.470588 -1.27278 0.943444
Q2FVW8   4 0.470588 -1.27278 0.943444
Q2FX24   3 0.352941 -1.27278 0.943444
Q2FWS4   9 1.05882 0.903563 0.161558
Q2FYQ3   2 0.235294 -1.27278 0.943444
Q2G254   5 0.588235 -1.27278 0.943444
Q2FWB4   3 0.352941 -1.27278 0.943444
Q2FUP8   5 0.588235 -1.27278 0.943444
Q2FZC2   5 0.588235 -1.27278 0.943444
Q2FYE4   4 0.470588 -1.27278 0.943444
Q2FWS2   2 0.235294 -1.27278 0.943444
Q2FY03   7 0.823529 -1.27278 0.943444
Q2FVS6   5 0.588235 -1.27278 0.943444
Q2FXV2   1 0.117647 -1.27278 0.943444
Q2G2L6   2 0.235294 -1.27278 0.943444
Q2G2I5   4 0.470588 -1.27278 0.943444
Q2FYA2   4 0.470588 -1.27278 0.943444
Q2FWV7   3 0.352941 -1.27278 0.943444
Q2FXE7   5 0.588235 -1.27278 0.943444
Q2G0J6   2 0.235294 -1.27278 0.943444
Q2FUU4   10 1.17647 0.903563 0.161558
Q2FVJ4   3 0.352941 -1.27278 0.943444
Q2FZM9   3 0.352941 -1.27278 0.943444
Q2FZ51   8 0.941176 -1.27278 0.943444
Q2FY22   5 0.588235 -1.27278 0.943444
Q2G2Q1   8 0.941176 -1.27278 0.943444
Q2G109   6 0.705882 -1.27278 0.943444
Q2G1D6   9 1.05882 0.903563 0.161558
Q2FVC9   1 0.117647 -1.27278 0.943444
Q2G2R6   8 0.941176 -1.27278 0.943444
Q2FZ85   4 0.470588 -1.27278 0.943444
Q2FVK4   6 0.705882 -1.27278 0.943444
Q2G1V9   4 0.470588 -1.27278 0.943444
Q2G2H6   4 0.470588 -1.27278 0.943444
Q2FWS6   10 1.17647 0.903563 0.161558
Q2FZW4   6 0.705882 -1.27278 0.943444
Q2G1M3   7 0.823529 -1.27278 0.943444
Q2G1M0   7 0.823529 -1.27278 0.943444
Q2G1Y9   7 0.823529 -1.27278 0.943444
Q2FX45   5 0.588235 -1.27278 0.943444
Q2FWP8   4 0.470588 -1.27278 0.943444
Q2FYP4   5 0.588235 -1.27278 0.943444
Q2FYL1   5 0.588235 -1.27278 0.943444
Q2G1L4   5 0.588235 -1.27278 0.943444
Q2FUQ7   5 0.588235 -1.27278 0.943444
Q2G247   0 0 -1.27278 0.943444
Q2FVV0   6 0.705882 -1.27278 0.943444
Q2FYU6   5 0.588235 -1.27278 0.943444
Q2G2N6   4 0.470588 -1.27278 0.943444
Q2FXC9   2 0.235294 -1.27278 0.943444
Q2FX42   4 0.470588 -1.27278 0.943444
Q2FX26   9 1.05882 0.903563 0.161558
Q2FWF3   2 0.235294 -1.27278 0.943444
Q2FZY1   3 0.352941 -1.27278 0.943444
Q2FW15   8 0.888889 -1.27278 0.943444
P0A0G2   8 0.888889 -1.27278 0.943444
Q2G2G5   8 0.888889 -1.27278 0.943444
Q2FY39   6 0.666667 -1.27278 0.943444
Q2G0B5   1 0.111111 -1.27278 0.943444
Q2FZI1   10 1.11111 0.903563 0.161558
Q2FUQ6   11 1.22222 0.903563 0.161558
Q2FVR5   6 0.666667 -1.27278 0.943444
Q2G2W6   8 0.888889 -1.27278 0.943444
Q2FZR8   4 0.444444 -1.27278 0.943444
Q2FVY8   11 1.22222 0.903563 0.161558
Q2FZ60   9 1 0.903563 0.161558
Q2FV82   6 0.666667 -1.27278 0.943444
Q2FX23   6 0.666667 -1.27278 0.943444
Q2G1G3   7 0.777778 -1.27278 0.943444
P68805   2 0.222222 -1.27278 0.943444
Q2FVL0   12 1.33333 0.903563 0.161558
Q2G2J0   8 0.888889 -1.27278 0.943444
Q2FZF1   7 0.777778 -1.27278 0.943444
Q2FXU9   7 0.777778 -1.27278 0.943444
Q2G1A2   9 1 0.903563 0.161558
Q2G1C3   9 1 0.903563 0.161558
Q2G1D4   6 0.666667 -1.27278 0.943444
Q2G0A8   4 0.444444 -1.27278 0.943444
Q2FVC7   1 0.111111 -1.27278 0.943444
Q2G133   12 1.33333 0.903563 0.161558
Q2FY86   8 0.888889 -1.27278 0.943444
Q2FX92   10 1.11111 0.903563 0.161558
Q2FW47   2 0.222222 -1.27278 0.943444
Q2G1T9   3 0.333333 -1.27278 0.943444
Q2FVU8   6 0.666667 -1.27278 0.943444
Q2FVD7   9 1 0.903563 0.161558
Q2FX55   1 0.111111 -1.27278 0.943444
Q2FVD3   7 0.777778 -1.27278 0.943444
Q2G2B5   3 0.333333 -1.27278 0.943444
Q2FWV6   5 0.555556 -1.27278 0.943444
Q2FW29   6 0.666667 -1.27278 0.943444
Q2G0W6   1 0.111111 -1.27278 0.943444
Q2FVD2   5 0.555556 -1.27278 0.943444
Q2FWR8   4 0.444444 -1.27278 0.943444
Q2FXA0   7 0.777778 -1.27278 0.943444
Q2FZB4   6 0.666667 -1.27278 0.943444
Q2FX37   4 0.444444 -1.27278 0.943444
Q2FX13   3 0.333333 -1.27278 0.943444
Q2FWD8   8 0.888889 -1.27278 0.943444
Q2G108   8 0.888889 -1.27278 0.943444
Q2G2V4   10 1.11111 0.903563 0.161558
Q2FZW2   10 1.11111 0.903563 0.161558
Q2FYY4   5 0.555556 -1.27278 0.943444
Q2FYB8   1 0.111111 -1.27278 0.943444
Q2FWC2   6 0.666667 -1.27278 0.943444
Q2FYE8   7 0.777778 -1.27278 0.943444
Q2FXK5   6 0.666667 -1.27278 0.943444
Q2FWT0   5 0.555556 -1.27278 0.943444
Q2FW19   7 0.777778 -1.27278 0.943444
Q2G100   10 1.11111 0.903563 0.161558
Q2FYY3   5 0.555556 -1.27278 0.943444
Q2FZ01   4 0.444444 -1.27278 0.943444
Q2FYY1   5 0.555556 -1.27278 0.943444
Q2G103   10 1.11111 0.903563 0.161558
Q2FV12   5 0.555556 -1.27278 0.943444
Q2FWQ1   7 0.777778 -1.27278 0.943444
Q2FYY5   5 0.555556 -1.27278 0.943444
Q2G207   7 0.777778 -1.27278 0.943444
Q2G1Y8   11 1.22222 0.903563 0.161558
Q2FWZ8   6 0.666667 -1.27278 0.943444
Q2G0Z8   4 0.444444 -1.27278 0.943444
Q2G2F7   5 0.555556 -1.27278 0.943444
Q2FYH9   5 0.555556 -1.27278 0.943444
Q2FWB7   4 0.444444 -1.27278 0.943444
Q2FYN2   10 1.05263 0.903563 0.161558
Q2FVQ6   9 0.947368 -1.27278 0.943444
Q2FWX3   5 0.526316 -1.27278 0.943444
Q2G187   5 0.526316 -1.27278 0.943444
Q2FW05   6 0.631579 -1.27278 0.943444
Q2FYC3   6 0.631579 -1.27278 0.943444
Q2FZJ2   15 1.57895 0.903563 0.161558
Q2G0D6   8 0.842105 -1.27278 0.943444
Q2FWP7   7 0.736842 -1.27278 0.943444
Q2FX31   12 1.26316 0.903563 0.161558
Q2FVZ6   4 0.421053 -1.27278 0.943444
Q2G2A2   12 1.26316 0.903563 0.161558
Q2FWQ8   9 0.947368 -1.27278 0.943444
Q2FVM9   7 0.736842 -1.27278 0.943444
Q2FYD1   13 1.36842 0.903563 0.161558
Q2FYN3   9 0.947368 -1.27278 0.943444
Q2FYI3   7 0.736842 -1.27278 0.943444
Q2G022   9 0.947368 -1.27278 0.943444
Q2G1Q3   9 0.947368 -1.27278 0.943444
Q2FX58   4 0.421053 -1.27278 0.943444
Q2G2V1   11 1.15789 0.903563 0.161558
Q2FVV5   8 0.842105 -1.27278 0.943444
Q2FZC0   10 1.05263 0.903563 0.161558
Q2FV63   13 1.36842 0.903563 0.161558
Q2FWG9   5 0.526316 -1.27278 0.943444
Q2FZA5   5 0.526316 -1.27278 0.943444
Q2FX60   11 1.15789 0.903563 0.161558
Q2G2I8   9 0.947368 -1.27278 0.943444
Q2G2Y5   14 1.47368 0.903563 0.161558
Q2G2Y2   7 0.736842 -1.27278 0.943444
Q2FWA6   12 1.26316 0.903563 0.161558
Q2FWL8   14 1.47368 0.903563 0.161558
Q2FY95   14 1.47368 0.903563 0.161558
Q2FYC5   14 1.47368 0.903563 0.161558
Q2FV43   3 0.315789 -1.27278 0.943444
Q2FVU0   14 1.47368 0.903563 0.161558
Q2FZG5   6 0.631579 -1.27278 0.943444
Q2G2H9   6 0.631579 -1.27278 0.943444
Q2G1D1   7 0.736842 -1.27278 0.943444
Q2FWU7   11 1.15789 0.903563 0.161558
P60647   5 0.526316 -1.27278 0.943444
Q2FUR7   10 1.05263 0.903563 0.161558
Q2FWQ2   8 0.842105 -1.27278 0.943444
Q2G2M4   9 0.947368 -1.27278 0.943444
Q2G104   6 0.631579 -1.27278 0.943444
Q2FX76   3 0.315789 -1.27278 0.943444
Q2G2Q4   13 1.36842 0.903563 0.161558
Q2FXQ1   6 0.631579 -1.27278 0.943444
Q2FX80   5 0.526316 -1.27278 0.943444
Q2FZN6   10 1.05263 0.903563 0.161558
Q2G009   10 1.05263 0.903563 0.161558
Q2G021   12 1.26316 0.903563 0.161558
Q2FWH0   11 1.15789 0.903563 0.161558
Q2FXQ0   14 1.47368 0.903563 0.161558
Q2FX64   5 0.526316 -1.27278 0.943444
Q2FY98   6 0.631579 -1.27278 0.943444
Q2FWK5   14 1.47368 0.903563 0.161558
Q2FYK1   7 0.736842 -1.27278 0.943444
Q2FXF0   5 0.526316 -1.27278 0.943444
Q2FY70   13 1.36842 0.903563 0.161558
Q2G114   12 1.26316 0.903563 0.161558
Q2FX38   5 0.526316 -1.27278 0.943444
Q2FUP9   7 0.736842 -1.27278 0.943444
Q2FVV3   8 0.842105 -1.27278 0.943444
Q2G113   14 1.47368 0.903563 0.161558
Q2FWB2   10 1.05263 0.903563 0.161558
Q2FWT6   6 0.631579 -1.27278 0.943444
Q2FW28   10 1.05263 0.903563 0.161558
Q2FUQ9   10 1.05263 0.903563 0.161558
Q2FY00   3 0.315789 -1.27278 0.943444
Q2G040   6 0.631579 -1.27278 0.943444
Q2FX35   7 0.736842 -1.27278 0.943444
Q2FYW9   14 1.4 0.903563 0.161558
Q2G2N8   7 0.7 -1.27278 0.943444
Q2G1V7   17 1.7 0.903563 0.161558
Q2G0C3   9 0.9 -1.27278 0.943444
Q2FVW0   6 0.6 -1.27278 0.943444
Q2FUS4   14 1.4 0.903563 0.161558
Q2FVP6   8 0.8 -1.27278 0.943444
Q2FZK1   8 0.8 -1.27278 0.943444
Q2FXY2   15 1.5 0.903563 0.161558
Q2FYX3   19 1.9 0.903563 0.161558
Q2FZ86   11 1.1 0.903563 0.161558
Q2FUV7   6 0.6 -1.27278 0.943444
Q2FX70   15 1.5 0.903563 0.161558
Q2G1Y1   9 0.9 -1.27278 0.943444
Q2FVT9   11 1.1 0.903563 0.161558
Q2G2K3   16 1.6 0.903563 0.161558
P72358   7 0.7 -1.27278 0.943444
Q2G192   15 1.5 0.903563 0.161558
Q2FYX6   11 1.1 0.903563 0.161558
Q2FXW0   7 0.7 -1.27278 0.943444
Q2G202   12 1.2 0.903563 0.161558
Q2FYW7   10 1 0.903563 0.161558
Q2G2M0   8 0.8 -1.27278 0.943444
Q2FXT7   11 1.1 0.903563 0.161558
Q2FX59   19 1.9 0.903563 0.161558
Q2G0X2   7 0.7 -1.27278 0.943444
Q2FWR6   16 1.6 0.903563 0.161558
Q2FW22   16 1.6 0.903563 0.161558
Q2FZH4   16 1.6 0.903563 0.161558
Q2FYZ1   12 1.2 0.903563 0.161558
Q2G2W7   18 1.8 0.903563 0.161558
Q2G2I4   13 1.3 0.903563 0.161558
Q2FZP5   16 1.6 0.903563 0.161558
Q2FWQ7   12 1.2 0.903563 0.161558
Q2G1W9   11 1.1 0.903563 0.161558
Q2FWF7   16 1.6 0.903563 0.161558
Q2FYM9   18 1.8 0.903563 0.161558
Q2FXV0   12 1.2 0.903563 0.161558
Q2FWW2   14 1.4 0.903563 0.161558
Q2FVS2   6 0.6 -1.27278 0.943444
Q2G007   15 1.5 0.903563 0.161558
Q2FYA7   18 1.8 0.903563 0.161558
Q2G0K0   15 1.5 0.903563 0.161558
Q2FXS9   18 1.8 0.903563 0.161558
Q2G249   19 1.9 0.903563 0.161558
Q2G008   14 1.4 0.903563 0.161558
Q2FZD5   10 1 0.903563 0.161558
Q2FZG0   4 0.4 -1.27278 0.943444
Q2FX28   12 1.2 0.903563 0.161558
Q2FXI4   15 1.5 0.903563 0.161558
Q2G176   9 0.9 -1.27278 0.943444
Q2G116   9 0.9 -1.27278 0.943444
Q2FXF2   9 0.9 -1.27278 0.943444
Q2G260   12 1.2 0.903563 0.161558
Q2G213   6 0.6 -1.27278 0.943444
Q2G173   9 0.9 -1.27278 0.943444
Q2FV71   13 1.3 0.903563 0.161558
Q2FWY8   7 0.7 -1.27278 0.943444
Q2FWN3   11 1.1 0.903563 0.161558
Q2FYD4   17 1.7 0.903563 0.161558
Q2FVQ2   15 1.5 0.903563 0.161558
Q2FVK0   19 1.9 0.903563 0.161558
Q2G285   12 1.2 0.903563 0.161558
Q2FZH6   16 1.6 0.903563 0.161558
Q2FZX1   8 0.8 -1.27278 0.943444
Q2FZ83   2 0.2 -1.27278 0.943444
Q2G0S9   16 1.6 0.903563 0.161558
Q2FZH7   9 0.9 -1.27278 0.943444
Q2FZT3   12 1.2 0.903563 0.161558
Q2FX57   14 1.33333 0.903563 0.161558
Q2G0B9   14 1.33333 0.903563 0.161558
Q2FY28   15 1.42857 0.903563 0.161558
Q2G0R5   18 1.71429 0.903563 0.161558
Q2FZG8   11 1.04762 0.903563 0.161558
Q2G1X1   18 1.71429 0.903563 0.161558
Q2FX93   6 0.571429 -1.27278 0.943444
Q2FYU5   11 1.04762 0.903563 0.161558
Q2FWR9   14 1.33333 0.903563 0.161558
Q2FWS0   17 1.61905 0.903563 0.161558
Q2G0P4   5 0.47619 -1.27278 0.943444
Q2FX50   12 1.14286 0.903563 0.161558
Q2FZV0   19 1.80952 0.903563 0.161558
Q2G0S5   16 1.52381 0.903563 0.161558
Q2FY25   12 1.14286 0.903563 0.161558
Q2FXG6   9 0.857143 -1.27278 0.943444
Q2FZJ7   13 1.2381 0.903563 0.161558
Q2G0U7   16 1.52381 0.903563 0.161558
Q2FZV2   19 1.80952 0.903563 0.161558
Q2FWT8   19 1.80952 0.903563 0.161558
Q2G0D1   16 1.52381 0.903563 0.161558
Q2FVW5   14 1.33333 0.903563 0.161558
Q2FY97   17 1.61905 0.903563 0.161558
Q2FXF3   15 1.42857 0.903563 0.161558
Q2G063   10 0.952381 -1.27278 0.943444
Q2G0U5   10 0.952381 -1.27278 0.943444
Q2G2B1   15 1.42857 0.903563 0.161558
Q2FVE3   11 1.04762 0.903563 0.161558
Q2FZW1   16 1.52381 0.903563 0.161558
Q2FYK2   17 1.61905 0.903563 0.161558
Q2FXW2   17 1.61905 0.903563 0.161558
Q9F0R1   16 1.52381 0.903563 0.161558
Q2FZG3   14 1.33333 0.903563 0.161558
Q2G2K0   23 2.19048 3.07991 0.0107511
Q2FVN4   14 1.33333 0.903563 0.161558
Q2FYV0   17 1.61905 0.903563 0.161558
Q2G0A5   7 0.666667 -1.27278 0.943444
Q2FZ03   15 1.42857 0.903563 0.161558
Q2G1I8   15 1.42857 0.903563 0.161558
Q2FYX8   14 1.33333 0.903563 0.161558
Q2FV18   9 0.857143 -1.27278 0.943444
Q2FYI7   11 1.04762 0.903563 0.161558
Q2G0K1   20 1.90476 0.903563 0.161558
Q2G2U9   17 1.61905 0.903563 0.161558
Q2FW31   16 1.52381 0.903563 0.161558
Q2FVB5   13 1.2381 0.903563 0.161558
Q2FVI8   9 0.857143 -1.27278 0.943444
Q2FZT0   20 1.90476 0.903563 0.161558
P48860   14 1.33333 0.903563 0.161558
Q2FYC1   14 1.33333 0.903563 0.161558
Q2G286   17 1.61905 0.903563 0.161558
Q2FXD3   17 1.61905 0.903563 0.161558
Q2G027   6 0.571429 -1.27278 0.943444
Q2G0T4   10 0.952381 -1.27278 0.943444
Q2FZJ5   13 1.2381 0.903563 0.161558
Q2FW10   7 0.666667 -1.27278 0.943444
Q2FY91   16 1.52381 0.903563 0.161558
Q2FVP0   13 1.2381 0.903563 0.161558
P60070   16 1.52381 0.903563 0.161558
Q2FWU1   13 1.2381 0.903563 0.161558
Q2FYA3   7 0.666667 -1.27278 0.943444
Q2G0V8   16 1.52381 0.903563 0.161558
Q2G0Z2   14 1.33333 0.903563 0.161558
Q2FZ47   6 0.571429 -1.27278 0.943444
Q2G0V9   10 0.952381 -1.27278 0.943444
Q2FZE2   14 1.33333 0.903563 0.161558
Q2FWB0   15 1.42857 0.903563 0.161558
Q2G1J1   9 0.857143 -1.27278 0.943444
Q2FYQ1   8 0.761905 -1.27278 0.943444
Q2FZ45   18 1.71429 0.903563 0.161558
Q2FYW5   17 1.61905 0.903563 0.161558
Q2G1A0   9 0.857143 -1.27278 0.943444
Q2FZB9   11 1.04762 0.903563 0.161558
Q2FZX2   17 1.61905 0.903563 0.161558
Q2FZY4   18 1.71429 0.903563 0.161558
Q2FW56   9 0.857143 -1.27278 0.943444
P0A0G6   15 1.42857 0.903563 0.161558
Q2FW80   9 0.857143 -1.27278 0.943444
Q2G2S4   15 1.42857 0.903563 0.161558
Q2G2H0   12 1.14286 0.903563 0.161558
Q2G2E1   8 0.761905 -1.27278 0.943444
Q2G0I5   23 2.19048 3.07991 0.0107511
Q2FWW6   13 1.2381 0.903563 0.161558
Q2G112   16 1.52381 0.903563 0.161558
Q2G214   14 1.33333 0.903563 0.161558
Q2FYG2   17 1.61905 0.903563 0.161558
Q2G0J5   10 0.952381 -1.27278 0.943444
Q2FX27   9 0.857143 -1.27278 0.943444
Q2FWV5   14 1.33333 0.903563 0.161558
Q2FX40   18 1.71429 0.903563 0.161558
Q2FZM5   5 0.47619 -1.27278 0.943444
Q2FXH8   9 0.857143 -1.27278 0.943444
Q2FWS5   10 0.952381 -1.27278 0.943444
Q2FW13   21 1.90909 0.903563 0.161558
Q2FY93   23 2.09091 3.07991 0.0107511
Q2FZM8   23 2.09091 3.07991 0.0107511
Q2FZV4   16 1.45455 0.903563 0.161558
Q2FVD4   14 1.27273 0.903563 0.161558
Q2G0J3   9 0.818182 -1.27278 0.943444
Q2FX61   15 1.36364 0.903563 0.161558
Q2FVD6   14 1.27273 0.903563 0.161558
Q2FYY7   21 1.90909 0.903563 0.161558
Q2G0W0   21 1.90909 0.903563 0.161558
Q2FXF7   18 1.63636 0.903563 0.161558
Q2G191   12 1.09091 0.903563 0.161558
Q2FYT5   10 0.909091 -1.27278 0.943444
Q2G1P0   14 1.27273 0.903563 0.161558
Q2FVF8   16 1.45455 0.903563 0.161558
Q2G0Y1   8 0.727273 -1.27278 0.943444
Q2FZD2   18 1.63636 0.903563 0.161558
Q2FZ59   17 1.54545 0.903563 0.161558
Q2G2G1   10 0.909091 -1.27278 0.943444
Q2G0F9   15 1.36364 0.903563 0.161558
Q2G1J2   15 1.36364 0.903563 0.161558
Q2G0Q6   20 1.81818 0.903563 0.161558
Q2FYX0   19 1.72727 0.903563 0.161558
Q2FZU8   9 0.818182 -1.27278 0.943444
Q2G267   13 1.18182 0.903563 0.161558
Q2G174   16 1.45455 0.903563 0.161558
Q2FWC3   18 1.63636 0.903563 0.161558
Q2FVN6   12 1.09091 0.903563 0.161558
Q2G2D1   21 1.90909 0.903563 0.161558
Q2FZK9   18 1.63636 0.903563 0.161558
Q2G2C9   19 1.72727 0.903563 0.161558
Q2G2V8   14 1.27273 0.903563 0.161558
Q2FVL6   17 1.54545 0.903563 0.161558
Q2FY45   12 1.09091 0.903563 0.161558
Q2G2R7   16 1.45455 0.903563 0.161558
Q2FWD5   16 1.45455 0.903563 0.161558
Q2FWT3   11 1 0.903563 0.161558
Q2FY92   23 2.09091 3.07991 0.0107511
Q2FZM2   14 1.27273 0.903563 0.161558
Q2G2F0   17 1.54545 0.903563 0.161558
Q2FW30   18 1.63636 0.903563 0.161558
Q2FZV9   19 1.72727 0.903563 0.161558
Q2FVA6   16 1.45455 0.903563 0.161558
Q2G229   15 1.36364 0.903563 0.161558
Q2FZZ3   23 2.09091 3.07991 0.0107511
Q2G2F4   10 0.909091 -1.27278 0.943444
Q2FVA7   15 1.36364 0.903563 0.161558
Q2G0R3   14 1.27273 0.903563 0.161558
Q2G1R1   22 2 3.07991 0.0107511
Q2FZ79   16 1.45455 0.903563 0.161558
Q2FZ12   9 0.818182 -1.27278 0.943444
Q2FX39   11 1 0.903563 0.161558
Q2G186   12 1.09091 0.903563 0.161558
Q2FXE5   7 0.636364 -1.27278 0.943444
Q2G0A1   14 1.27273 0.903563 0.161558
Q2G0E7   15 1.36364 0.903563 0.161558
Q2G2V7   12 1.09091 0.903563 0.161558
Q2FYA6   16 1.45455 0.903563 0.161558
Q2G276   21 1.90909 0.903563 0.161558
Q2G070   13 1.18182 0.903563 0.161558
Q2FVZ1   17 1.54545 0.903563 0.161558
Q2FW84   11 1 0.903563 0.161558
Q2FVY9   15 1.36364 0.903563 0.161558
Q2FVD9   14 1.27273 0.903563 0.161558
Q2G1T2   15 1.36364 0.903563 0.161558
Q2G0I3   14 1.27273 0.903563 0.161558
Q2G0E8   20 1.81818 0.903563 0.161558
Q2FW08   14 1.27273 0.903563 0.161558
Q2FVD8   14 1.27273 0.903563 0.161558
Q2FXF5   18 1.63636 0.903563 0.161558
Q2FXW1   22 2 3.07991 0.0107511
Q2FW79   22 2 3.07991 0.0107511
Q2G2G0   14 1.27273 0.903563 0.161558
P48940   14 1.27273 0.903563 0.161558
Q2FYL6   15 1.36364 0.903563 0.161558
Q2FZV8   15 1.36364 0.903563 0.161558
Q2FYM5   15 1.36364 0.903563 0.161558
Q2G2B6   16 1.45455 0.903563 0.161558
Q2G1L2   10 0.909091 -1.27278 0.943444
Q2G1V5   9 0.818182 -1.27278 0.943444
Q2FXT0   15 1.36364 0.903563 0.161558
Q2FY02   28 2.54545 3.07991 0.0107511
Q2FWQ4   10 0.909091 -1.27278 0.943444
Q2FYG4   12 1.09091 0.903563 0.161558
Q2FW11   14 1.27273 0.903563 0.161558
Q2G257   29 2.52174 3.07991 0.0107511
Q2FWJ6   26 2.26087 3.07991 0.0107511
Q2FXS8   13 1.13043 0.903563 0.161558
Q2FX12   20 1.73913 0.903563 0.161558
Q2FYF1   12 1.04348 0.903563 0.161558
Q2G2E8   17 1.47826 0.903563 0.161558
Q2FXE6   8 0.695652 -1.27278 0.943444
Q2G2C0   11 0.956522 -1.27278 0.943444
Q2G1V6   13 1.13043 0.903563 0.161558
Q2FWZ4   32 2.78261 3.07991 0.0107511
Q2G2V0   12 1.04348 0.903563 0.161558
Q9ZAH6   19 1.65217 0.903563 0.161558
Q2FVU2   22 1.91304 0.903563 0.161558
Q2FWI8   22 1.91304 0.903563 0.161558
P0A0H0   17 1.47826 0.903563 0.161558
Q2G0C1   29 2.52174 3.07991 0.0107511
Q2FXH3   18 1.56522 0.903563 0.161558
Q2FXI6   25 2.17391 3.07991 0.0107511
Q2G1X5   18 1.56522 0.903563 0.161558
Q2FV08   19 1.65217 0.903563 0.161558
Q2FWT7   17 1.47826 0.903563 0.161558
Q2G210   15 1.30435 0.903563 0.161558
Q2FW66   18 1.56522 0.903563 0.161558
Q2FWD0   17 1.47826 0.903563 0.161558
Q2FUQ1   18 1.56522 0.903563 0.161558
Q2FVI6   10 0.869565 -1.27278 0.943444
Q2FWM7   7 0.608696 -1.27278 0.943444
Q2FVN2   14 1.21739 0.903563 0.161558
Q2FWR2   16 1.3913 0.903563 0.161558
Q2FYH4   16 1.3913 0.903563 0.161558
Q2FYM8   10 0.869565 -1.27278 0.943444
Q9RFJ6   20 1.73913 0.903563 0.161558
Q2FZ42   13 1.13043 0.903563 0.161558
Q2FVX9   26 2.26087 3.07991 0.0107511
Q2G066   19 1.65217 0.903563 0.161558
Q2FVM3   21 1.82609 0.903563 0.161558
Q2FWT1   19 1.65217 0.903563 0.161558
Q2FZB8   8 0.695652 -1.27278 0.943444
Q2FUQ8   9 0.782609 -1.27278 0.943444
Q2G2I7   13 1.13043 0.903563 0.161558
Q2FVF7   13 1.13043 0.903563 0.161558
Q2FV52   14 1.21739 0.903563 0.161558
Q2FWE3   23 2 3.07991 0.0107511
Q2G144   14 1.21739 0.903563 0.161558
Q2FXZ1   14 1.21739 0.903563 0.161558
Q2FX34   17 1.47826 0.903563 0.161558
Q2FWV4   18 1.56522 0.903563 0.161558
Q2FZ11   17 1.47826 0.903563 0.161558
Q2G141   14 1.21739 0.903563 0.161558
Q2FWF5   22 1.91304 0.903563 0.161558
Q2FV34   18 1.56522 0.903563 0.161558
Q2FWQ0   20 1.73913 0.903563 0.161558
Q2FV88   22 1.91304 0.903563 0.161558
Q2G2P0   15 1.30435 0.903563 0.161558
Q2FYW8   18 1.56522 0.903563 0.161558
Q2G1W1   20 1.73913 0.903563 0.161558
Q2FVC2   25 2.17391 3.07991 0.0107511
Q2G0D3   8 0.695652 -1.27278 0.943444
Q2FV89   22 1.91304 0.903563 0.161558
Q2G1U2   16 1.3913 0.903563 0.161558
Q2FX32   9 0.782609 -1.27278 0.943444
Q2FXS7   18 1.56522 0.903563 0.161558
Q2FVX1   12 1.04348 0.903563 0.161558
Q2FVE0   9 0.782609 -1.27278 0.943444
Q2G270   16 1.3913 0.903563 0.161558
Q9EYW6   20 1.73913 0.903563 0.161558
Q2FVB8   13 1.13043 0.903563 0.161558
Q2FZT9   15 1.30435 0.903563 0.161558
Q2G298   24 2.08696 3.07991 0.0107511
Q2FX49   10 0.869565 -1.27278 0.943444
Q2G0Z0   17 1.47826 0.903563 0.161558
Q2FW39   22 1.91304 0.903563 0.161558
Q2G252   24 2.08696 3.07991 0.0107511
Q2G0A3   16 1.3913 0.903563 0.161558
Q2FYJ7   20 1.73913 0.903563 0.161558
Q2FWT2   13 1.13043 0.903563 0.161558
Q2FWQ5   20 1.73913 0.903563 0.161558
Q2G2J7   15 1.30435 0.903563 0.161558
Q2FY75   13 1.13043 0.903563 0.161558
Q2G106   19 1.65217 0.903563 0.161558
Q2FVY3   20 1.73913 0.903563 0.161558
Q2FVP9   23 2 3.07991 0.0107511
Q2FW42   16 1.3913 0.903563 0.161558
Q2FUV9   20 1.73913 0.903563 0.161558
Q2FVR7   17 1.47826 0.903563 0.161558
Q2FZN1   13 1.13043 0.903563 0.161558
Q2G2Q7   34 2.83333 3.07991 0.0107511
Q2G150   27 2.25 3.07991 0.0107511
Q2G081   20 1.66667 0.903563 0.161558
Q2FV45   20 1.66667 0.903563 0.161558
Q2FX02   23 1.91667 0.903563 0.161558
P0A0Q4   18 1.5 0.903563 0.161558
Q2G0L9   22 1.83333 0.903563 0.161558
Q2FY04   23 1.91667 0.903563 0.161558
Q2FV48   12 1 0.903563 0.161558
Q2FW64   20 1.66667 0.903563 0.161558
Q2FX63   19 1.58333 0.903563 0.161558
Q2G1T3   17 1.41667 0.903563 0.161558
Q2G0K9   22 1.83333 0.903563 0.161558
Q2FZ00   26 2.16667 3.07991 0.0107511
Q2FVL9   12 1 0.903563 0.161558
Q2FW33   22 1.83333 0.903563 0.161558
Q2FWT9   17 1.41667 0.903563 0.161558
Q2FZF7   19 1.58333 0.903563 0.161558
Q2FWL1   26 2.16667 3.07991 0.0107511
Q2FYS7   20 1.66667 0.903563 0.161558
Q2FZX3   16 1.33333 0.903563 0.161558
Q2FXR0   12 1 0.903563 0.161558
Q2G2I9   23 1.91667 0.903563 0.161558
Q2FWN1   5 0.416667 -1.27278 0.943444
Q2G297   11 0.916667 -1.27278 0.943444
Q2FVA0   13 1.08333 0.903563 0.161558
Q2FXX0   18 1.5 0.903563 0.161558
Q2G2P4   18 1.5 0.903563 0.161558
Q2G0P8   26 2.16667 3.07991 0.0107511
Q2FVN3   15 1.25 0.903563 0.161558
Q2FXK7   24 2 3.07991 0.0107511
Q2FZF8   10 0.833333 -1.27278 0.943444
Q2FWR0   20 1.66667 0.903563 0.161558
Q2FXL2   14 1.16667 0.903563 0.161558
Q2FWA9   14 1.16667 0.903563 0.161558
Q2G282   36 3 5.25625 0.000662855
Q9RQQ0   11 0.916667 -1.27278 0.943444
Q2FXD7   22 1.83333 0.903563 0.161558
Q2FUY4   15 1.25 0.903563 0.161558
Q2G2W4   15 1.25 0.903563 0.161558
Q2FZF5   21 1.75 0.903563 0.161558
Q2FY42   18 1.5 0.903563 0.161558
Q2FUS3   15 1.25 0.903563 0.161558
Q2G2E7   10 0.833333 -1.27278 0.943444
Q2G0S6   29 2.41667 3.07991 0.0107511
Q2G0C2   17 1.41667 0.903563 0.161558
Q2FWF8   16 1.33333 0.903563 0.161558
Q2G000   24 2 3.07991 0.0107511
Q2FWX2   16 1.33333 0.903563 0.161558
Q2FZS2   25 2.08333 3.07991 0.0107511
Q2FW16   18 1.5 0.903563 0.161558
Q2FZI2   12 1 0.903563 0.161558
Q2G1Q5   14 1.16667 0.903563 0.161558
Q2G1A5   28 2.33333 3.07991 0.0107511
Q2G0P7   17 1.41667 0.903563 0.161558
Q2FWV3   21 1.75 0.903563 0.161558
Q2FW51   26 2.16667 3.07991 0.0107511
Q2FVI4   32 2.66667 3.07991 0.0107511
Q2FVN7   20 1.66667 0.903563 0.161558
Q2FWP9   17 1.41667 0.903563 0.161558
Q2FXT2   15 1.25 0.903563 0.161558
P0A0F4   15 1.25 0.903563 0.161558
Q2G126   35 2.91667 3.07991 0.0107511
Q2FW82   12 1 0.903563 0.161558
Q2FY44   26 2.16667 3.07991 0.0107511
Q2G0N9   24 2 3.07991 0.0107511
Q2G0Z9   9 0.75 -1.27278 0.943444
Q2FV81   22 1.83333 0.903563 0.161558
Q2FYC4   15 1.25 0.903563 0.161558
Q2G178   34 2.83333 3.07991 0.0107511
Q2G079   21 1.75 0.903563 0.161558
Q2G2B7   28 2.33333 3.07991 0.0107511
Q2FVF5   19 1.58333 0.903563 0.161558
Q2G2W2   15 1.25 0.903563 0.161558
Q2G1I2   26 2.16667 3.07991 0.0107511
Q2G245   8 0.666667 -1.27278 0.943444
Q2G1H7   23 1.84 0.903563 0.161558
Q2FWF1   19 1.52 0.903563 0.161558
Q2FZZ9   26 2.08 3.07991 0.0107511
Q2G1W3   22 1.76 0.903563 0.161558
Q2G204   23 1.84 0.903563 0.161558
Q2G1H1   18 1.44 0.903563 0.161558
Q2FXK3   17 1.36 0.903563 0.161558
Q2G2H8   15 1.2 0.903563 0.161558
Q2FZP9   29 2.32 3.07991 0.0107511
Q2FWI2   32 2.56 3.07991 0.0107511
Q2FYZ6   12 0.96 -1.27278 0.943444
Q2FXS1   13 1.04 0.903563 0.161558
Q2G200   22 1.76 0.903563 0.161558
Q2G2L5   10 0.8 -1.27278 0.943444
Q2FY73   30 2.4 3.07991 0.0107511
Q2G177   11 0.88 -1.27278 0.943444
Q2G2F9   18 1.44 0.903563 0.161558
Q2FV27   20 1.6 0.903563 0.161558
Q2FZ56   21 1.68 0.903563 0.161558
Q2FVF3   13 1.04 0.903563 0.161558
Q2G0B6   27 2.16 3.07991 0.0107511
Q2G2S5   23 1.84 0.903563 0.161558
Q2FW68   19 1.52 0.903563 0.161558
Q2FWX7   18 1.44 0.903563 0.161558
Q2FWB6   25 2 3.07991 0.0107511
Q2FXA9   30 2.4 3.07991 0.0107511
Q2FXP3   23 1.84 0.903563 0.161558
Q2FUX5   28 2.24 3.07991 0.0107511
Q2FZZ4   19 1.52 0.903563 0.161558
Q2FX98   22 1.76 0.903563 0.161558
Q2FV23   26 2.08 3.07991 0.0107511
Q2FUR1   13 1.04 0.903563 0.161558
Q2FY49   23 1.84 0.903563 0.161558
Q2G017   19 1.52 0.903563 0.161558
Q2G2K9   20 1.6 0.903563 0.161558
Q2G2N9   27 2.16 3.07991 0.0107511
Q2G0E9   12 0.96 -1.27278 0.943444
Q2FY19   27 2.16 3.07991 0.0107511
Q2G1E3   12 0.96 -1.27278 0.943444
Q2FW17   14 1.12 0.903563 0.161558
Q2FWK9   24 1.92 0.903563 0.161558
Q2G2Q6   35 2.8 3.07991 0.0107511
Q2G2Q5   36 2.88 3.07991 0.0107511
Q2G1U9   34 2.72 3.07991 0.0107511
Q2G299   13 1.04 0.903563 0.161558
Q2FX75   14 1.12 0.903563 0.161558
Q2G058   27 2.16 3.07991 0.0107511
Q2G0E3   18 1.44 0.903563 0.161558
Q2FYK0   18 1.44 0.903563 0.161558
Q2G2K6   22 1.76 0.903563 0.161558
Q2FYN0   19 1.52 0.903563 0.161558
Q2FVK7   14 1.12 0.903563 0.161558
Q2FX15   21 1.68 0.903563 0.161558
Q2FVN9   11 0.88 -1.27278 0.943444
Q2FWX0   10 0.8 -1.27278 0.943444
Q2G143   27 2.16 3.07991 0.0107511
Q2G0C7   20 1.6 0.903563 0.161558
Q2G0K6   17 1.36 0.903563 0.161558
Q2FZZ1   14 1.12 0.903563 0.161558
Q2FV13   23 1.84 0.903563 0.161558
Q2G128   17 1.36 0.903563 0.161558
Q2FXU2   23 1.84 0.903563 0.161558
Q2G2R4   20 1.6 0.903563 0.161558
Q2FXM1   20 1.6 0.903563 0.161558
Q8KQR1   18 1.44 0.903563 0.161558
Q2G2Q9   33 2.64 3.07991 0.0107511
Q2FVG9   11 0.88 -1.27278 0.943444
Q2FV56   8 0.64 -1.27278 0.943444
Q2FWG7   10 0.769231 -1.27278 0.943444
Q2G0T1   20 1.53846 0.903563 0.161558
Q2FXB9   14 1.07692 0.903563 0.161558
Q2FZP3   17 1.30769 0.903563 0.161558
Q2FZQ2   11 0.846154 -1.27278 0.943444
Q2FXS4   26 2 3.07991 0.0107511
Q2FZ21   23 1.76923 0.903563 0.161558
Q2G2X2   25 1.92308 0.903563 0.161558
Q2FZF6   27 2.07692 3.07991 0.0107511
Q2FYA0   22 1.69231 0.903563 0.161558
Q2G2A9   11 0.846154 -1.27278 0.943444
Q2FYB9   29 2.23077 3.07991 0.0107511
Q2FYI4   23 1.76923 0.903563 0.161558
Q2FYL4   25 1.92308 0.903563 0.161558
Q2G1T0   15 1.15385 0.903563 0.161558
Q2FXW7   19 1.46154 0.903563 0.161558
Q2FZA1   28 2.15385 3.07991 0.0107511
Q2FY76   14 1.07692 0.903563 0.161558
Q2FZ97   24 1.84615 0.903563 0.161558
Q2G1I4   12 0.923077 -1.27278 0.943444
Q2FYQ6   12 0.923077 -1.27278 0.943444
Q2FXL6   25 1.92308 0.903563 0.161558
Q2G2G6   7 0.538462 -1.27278 0.943444
Q2FVH1   12 0.923077 -1.27278 0.943444
Q2FYA8   21 1.61538 0.903563 0.161558
Q2G2M5   25 1.92308 0.903563 0.161558
Q2FV99   19 1.46154 0.903563 0.161558
Q2G105   23 1.76923 0.903563 0.161558
Q2FW23   27 2.07692 3.07991 0.0107511
Q2G012   13 1 0.903563 0.161558
Q2G2V5   19 1.46154 0.903563 0.161558
Q2FW07   26 2 3.07991 0.0107511
Q2G0F2   23 1.76923 0.903563 0.161558
Q2FZC9   12 0.923077 -1.27278 0.943444
Q2FXE9   13 1 0.903563 0.161558
Q2FV47   23 1.76923 0.903563 0.161558
Q2G2Q8   34 2.61538 3.07991 0.0107511
Q2FYE7   17 1.30769 0.903563 0.161558
Q2FUT3   15 1.15385 0.903563 0.161558
Q2G068   28 2.15385 3.07991 0.0107511
Q2G2D3   27 2.07692 3.07991 0.0107511
Q2FYK4   19 1.46154 0.903563 0.161558
Q2FX36   28 2.15385 3.07991 0.0107511
Q2G0A4   11 0.846154 -1.27278 0.943444
Q2G080   10 0.769231 -1.27278 0.943444
Q2FUT1   19 1.46154 0.903563 0.161558
Q2FYH3   23 1.76923 0.903563 0.161558
Q2FXA7   26 2 3.07991 0.0107511
Q2G2Y6   15 1.15385 0.903563 0.161558
Q2FY55   18 1.38462 0.903563 0.161558
Q2FY61   25 1.92308 0.903563 0.161558
Q2G0E2   28 2.15385 3.07991 0.0107511
Q2FVY1   24 1.84615 0.903563 0.161558
Q2FUV1   29 2.23077 3.07991 0.0107511
Q2FUS9   19 1.46154 0.903563 0.161558
Q2G1A1   21 1.61538 0.903563 0.161558
P60639   12 0.923077 -1.27278 0.943444
Q2FZE9   18 1.38462 0.903563 0.161558
Q2G1I9   16 1.23077 0.903563 0.161558
Q2FWN0   25 1.92308 0.903563 0.161558
Q2FZE3   22 1.69231 0.903563 0.161558
Q93Q23   10 0.769231 -1.27278 0.943444
Q2FWE9   21 1.61538 0.903563 0.161558
Q2FUS1   14 1.07692 0.903563 0.161558
Q2FVM5   26 2 3.07991 0.0107511
Q2G2N7   15 1.15385 0.903563 0.161558
Q2FWG0   13 1 0.903563 0.161558
Q2FXV7   14 1.07692 0.903563 0.161558
Q2FW69   11 0.846154 -1.27278 0.943444
P0A0F8   15 1.15385 0.903563 0.161558
Q2G055   19 1.46154 0.903563 0.161558
Q2FV37   11 0.846154 -1.27278 0.943444
Q2G225   9 0.692308 -1.27278 0.943444
Q2FXG2   24 1.84615 0.903563 0.161558
Q2FY87   23 1.76923 0.903563 0.161558
Q2FWR7   28 2.15385 3.07991 0.0107511
Q2G1U6   24 1.84615 0.903563 0.161558
Q2G006   23 1.76923 0.903563 0.161558
Q2G2I6   10 0.740741 -1.27278 0.943444
Q2FWS1   17 1.25926 0.903563 0.161558
Q2FYF5   28 2.07407 3.07991 0.0107511
Q2G0F1   19 1.40741 0.903563 0.161558
Q2G0J2   22 1.62963 0.903563 0.161558
Q2FXE3   20 1.48148 0.903563 0.161558
Q2FYV8   27 2 3.07991 0.0107511
Q2G1X6   24 1.77778 0.903563 0.161558
Q2FUP5   20 1.48148 0.903563 0.161558
Q2G1A4   11 0.814815 -1.27278 0.943444
Q2G0H9   25 1.85185 0.903563 0.161558
Q2G0M0   22 1.62963 0.903563 0.161558
Q2FYK6   27 2 3.07991 0.0107511
Q2G023   29 2.14815 3.07991 0.0107511
Q2G0G2   30 2.22222 3.07991 0.0107511
Q2FXC0   24 1.77778 0.903563 0.161558
Q2FXF1   27 2 3.07991 0.0107511
Q2FW00   12 0.888889 -1.27278 0.943444
Q2G1E7   11 0.814815 -1.27278 0.943444
Q2FWE7   21 1.55556 0.903563 0.161558
Q2FY32   25 1.85185 0.903563 0.161558
Q2FUU0   31 2.2963 3.07991 0.0107511
Q2FVU5   23 1.7037 0.903563 0.161558
Q2G062   20 1.48148 0.903563 0.161558
Q2FV26   21 1.55556 0.903563 0.161558
Q2FW97   30 2.22222 3.07991 0.0107511
Q2FZY8   12 0.888889 -1.27278 0.943444
Q2G277   12 0.888889 -1.27278 0.943444
Q2G0V1   14 1.03704 0.903563 0.161558
Q2FWJ3   32 2.37037 3.07991 0.0107511
Q2G2J2   24 1.77778 0.903563 0.161558
Q2FVB0   13 0.962963 -1.27278 0.943444
Q2G278   22 1.62963 0.903563 0.161558
Q2G107   20 1.48148 0.903563 0.161558
P0A0M9   29 2.14815 3.07991 0.0107511
Q2G067   12 0.888889 -1.27278 0.943444
Q2FV55   23 1.7037 0.903563 0.161558
Q2G1L3   16 1.18519 0.903563 0.161558
Q2G2R0   20 1.48148 0.903563 0.161558
Q2G2T3   15 1.11111 0.903563 0.161558
Q2FWA8   12 0.888889 -1.27278 0.943444
Q2G056   33 2.44444 3.07991 0.0107511
Q2FWR1   20 1.48148 0.903563 0.161558
Q2FXP9   26 1.92593 0.903563 0.161558
Q2FZI4   17 1.25926 0.903563 0.161558
Q2G2L7   28 2.07407 3.07991 0.0107511
Q2FVG1   10 0.740741 -1.27278 0.943444
Q2G1I7   31 2.2963 3.07991 0.0107511
Q2FVB6   10 0.740741 -1.27278 0.943444
Q2G001   21 1.55556 0.903563 0.161558
Q2FUX3   28 2.07407 3.07991 0.0107511
Q2G1Q9   25 1.85185 0.903563 0.161558
Q2G2S9   33 2.44444 3.07991 0.0107511
Q2FXZ8   18 1.33333 0.903563 0.161558
Q2FZI7   25 1.85185 0.903563 0.161558
Q2FUS6   30 2.22222 3.07991 0.0107511
Q2FUZ6   25 1.85185 0.903563 0.161558
Q2FYQ9   19 1.40741 0.903563 0.161558
Q2FYS8   34 2.51852 3.07991 0.0107511
Q2FYS6   14 1.03704 0.903563 0.161558
Q2FZG6   23 1.7037 0.903563 0.161558
Q2G1L9   9 0.666667 -1.27278 0.943444
Q2FXT3   29 2.14815 3.07991 0.0107511
Q2FZN9   27 2 3.07991 0.0107511
Q2FW20   22 1.62963 0.903563 0.161558
Q2G0H3   23 1.7037 0.903563 0.161558
Q2FV98   30 2.22222 3.07991 0.0107511
Q2FXR7   17 1.25926 0.903563 0.161558
Q2G1T4   28 2.07407 3.07991 0.0107511
Q2FW38   20 1.48148 0.903563 0.161558
Q2G2P6   17 1.25926 0.903563 0.161558
Q2FVL7   23 1.7037 0.903563 0.161558
Q2FVY2   28 2.07407 3.07991 0.0107511
Q2FYZ0   23 1.7037 0.903563 0.161558
Q2FYW2   15 1.11111 0.903563 0.161558
P60643   12 0.888889 -1.27278 0.943444
Q2G265   21 1.55556 0.903563 0.161558
Q2FV42   18 1.33333 0.903563 0.161558
Q2FXN0   17 1.25926 0.903563 0.161558
Q2G2D9   13 0.962963 -1.27278 0.943444
Q2FV75   25 1.85185 0.903563 0.161558
Q2FYE0   14 1.03704 0.903563 0.161558
Q2FX03   10 0.740741 -1.27278 0.943444
Q2FX89   21 1.55556 0.903563 0.161558
Q2FX43   25 1.85185 0.903563 0.161558
Q2FV69   18 1.28571 0.903563 0.161558
P72360   12 0.857143 -1.27278 0.943444
Q2FVQ1   27 1.92857 0.903563 0.161558
Q2FYG7   35 2.5 3.07991 0.0107511
Q2G1J8   12 0.857143 -1.27278 0.943444
Q2FW77   13 0.928571 -1.27278 0.943444
Q2FWI4   28 2 3.07991 0.0107511
Q2FX62   32 2.28571 3.07991 0.0107511
Q2G0U6   28 2 3.07991 0.0107511
Q2G0P2   21 1.5 0.903563 0.161558
Q2G0B8   35 2.5 3.07991 0.0107511
Q2FVL3   8 0.571429 -1.27278 0.943444
Q2G1K8   30 2.14286 3.07991 0.0107511
Q2G2R9   27 1.92857 0.903563 0.161558
Q2G2I3   10 0.714286 -1.27278 0.943444
Q2FY56   10 0.714286 -1.27278 0.943444
Q2G0B1   18 1.28571 0.903563 0.161558
Q2G1T1   20 1.42857 0.903563 0.161558
Q2FVX5   13 0.928571 -1.27278 0.943444
Q2G0H8   24 1.71429 0.903563 0.161558
Q2FVT3   19 1.35714 0.903563 0.161558
Q2FWF6   26 1.85714 0.903563 0.161558
Q2FWZ6   32 2.28571 3.07991 0.0107511
Q2FZ77   36 2.57143 3.07991 0.0107511
Q2G0H0   20 1.42857 0.903563 0.161558
Q2G2G7   33 2.35714 3.07991 0.0107511
Q2G117   24 1.71429 0.903563 0.161558
Q2FXG9   26 1.85714 0.903563 0.161558
Q2FWE4   31 2.21429 3.07991 0.0107511
Q2FUS0   32 2.28571 3.07991 0.0107511
Q2FWR3   21 1.5 0.903563 0.161558
Q2FYA9   18 1.28571 0.903563 0.161558
Q2G0Y5   29 2.07143 3.07991 0.0107511
Q2FZZ8   34 2.42857 3.07991 0.0107511
Q2G1Z6   18 1.28571 0.903563 0.161558
Q2FX53   17 1.21429 0.903563 0.161558
Q2FZC4   23 1.64286 0.903563 0.161558
Q2FUS5   16 1.14286 0.903563 0.161558
Q2G1R0   12 0.857143 -1.27278 0.943444
Q2G0D5   10 0.714286 -1.27278 0.943444
Q2FY18   14 1 0.903563 0.161558
Q2FYH8   13 0.928571 -1.27278 0.943444
Q2G1F2   21 1.5 0.903563 0.161558
Q2G0Q5   34 2.42857 3.07991 0.0107511
Q2FVR2   25 1.78571 0.903563 0.161558
Q2FZE7   15 1.07143 0.903563 0.161558
Q2G0I0   25 1.78571 0.903563 0.161558
Q2G0R1   24 1.71429 0.903563 0.161558
Q2G0L7   29 2.07143 3.07991 0.0107511
Q2FWI1   25 1.78571 0.903563 0.161558
Q2G0F7   16 1.14286 0.903563 0.161558
Q2FXY3   26 1.85714 0.903563 0.161558
P0A084   32 2.28571 3.07991 0.0107511
Q2G0G5   25 1.78571 0.903563 0.161558
Q2FZE5   13 0.928571 -1.27278 0.943444
Q2G0A2   13 0.928571 -1.27278 0.943444
Q2FVE8   12 0.857143 -1.27278 0.943444
Q2G2M8   20 1.42857 0.903563 0.161558
Q2FYH7   16 1.14286 0.903563 0.161558
Q2FVR8   32 2.28571 3.07991 0.0107511
Q2FZU9   22 1.57143 0.903563 0.161558
Q2FYX7   20 1.42857 0.903563 0.161558
Q2G280   36 2.57143 3.07991 0.0107511
Q2FVG5   19 1.35714 0.903563 0.161558
Q2FWX1   27 1.92857 0.903563 0.161558
Q2FVB3   13 0.928571 -1.27278 0.943444
Q2G2A1   33 2.35714 3.07991 0.0107511
Q2G1W7   20 1.42857 0.903563 0.161558
Q2FW36   17 1.21429 0.903563 0.161558
P31337   20 1.42857 0.903563 0.161558
Q2FXB8   14 1 0.903563 0.161558
Q2G2F3   33 2.35714 3.07991 0.0107511
Q2FYM7   7 0.5 -1.27278 0.943444
Q2FYB2   27 1.92857 0.903563 0.161558
Q2G2E2   19 1.31034 0.903563 0.161558
Q2G2G9   13 0.896552 -1.27278 0.943444
Q2FVC5   30 2.06897 3.07991 0.0107511
Q2G0T3   27 1.86207 0.903563 0.161558
Q2G074   12 0.827586 -1.27278 0.943444
Q2G016   29 2 3.07991 0.0107511
Q2G0G4   31 2.13793 3.07991 0.0107511
Q2G2K1   19 1.31034 0.903563 0.161558
Q2FXE1   17 1.17241 0.903563 0.161558
Q2FWD2   22 1.51724 0.903563 0.161558
Q2G1Q0   45 3.10345 5.25625 0.000662855
Q2G073   11 0.758621 -1.27278 0.943444
Q2G1T7   23 1.58621 0.903563 0.161558
Q2FVI3   41 2.82759 3.07991 0.0107511
Q2FZ93   24 1.65517 0.903563 0.161558
Q2FVQ7   29 2 3.07991 0.0107511
Q2G2B9   14 0.965517 -1.27278 0.943444
Q2FZN5   14 0.965517 -1.27278 0.943444
Q2FY72   26 1.7931 0.903563 0.161558
Q2G0A0   26 1.7931 0.903563 0.161558
Q2FZQ8   10 0.689655 -1.27278 0.943444
Q2FXP1   25 1.72414 0.903563 0.161558
P0A0B7   34 2.34483 3.07991 0.0107511
Q2FYW0   23 1.58621 0.903563 0.161558
Q2G230   25 1.72414 0.903563 0.161558
Q2G0H5   24 1.65517 0.903563 0.161558
Q2G0B7   37 2.55172 3.07991 0.0107511
Q2G131   12 0.827586 -1.27278 0.943444
Q2G0Y4   27 1.86207 0.903563 0.161558
Q2G2L0   32 2.2069 3.07991 0.0107511
Q2G101   24 1.65517 0.903563 0.161558
Q2G036   27 1.86207 0.903563 0.161558
Q2FXN3   12 0.827586 -1.27278 0.943444
Q2FWY2   26 1.7931 0.903563 0.161558
Q2FXK6   25 1.72414 0.903563 0.161558
Q2G2Y3   25 1.72414 0.903563 0.161558
Q2G1P8   42 2.89655 3.07991 0.0107511
Q2G0N7   35 2.41379 3.07991 0.0107511
Q2FW43   27 1.86207 0.903563 0.161558
Q2G2N4   23 1.58621 0.903563 0.161558
Q2FW59   27 1.86207 0.903563 0.161558
Q2G1V0   12 0.827586 -1.27278 0.943444
Q2G010   24 1.65517 0.903563 0.161558
Q2FWJ4   12 0.827586 -1.27278 0.943444
Q2FUR3   24 1.65517 0.903563 0.161558
Q2FXE4   27 1.86207 0.903563 0.161558
Q2FY36   23 1.58621 0.903563 0.161558
Q2G1Q7   26 1.7931 0.903563 0.161558
Q2FX09   21 1.44828 0.903563 0.161558
Q2G0Z1   35 2.41379 3.07991 0.0107511
Q2FWJ1   31 2.13793 3.07991 0.0107511
Q2FUT4   35 2.41379 3.07991 0.0107511
Q2FYI1   28 1.93103 0.903563 0.161558
Q2FXQ8   25 1.72414 0.903563 0.161558
Q2FUZ0   32 2.2069 3.07991 0.0107511
P0A086   27 1.86207 0.903563 0.161558
Q2FZM0   14 0.965517 -1.27278 0.943444
Q2FXL3   31 2.13793 3.07991 0.0107511
Q2G2K7   12 0.827586 -1.27278 0.943444
Q2FVL1   11 0.758621 -1.27278 0.943444
Q2FW21   23 1.58621 0.903563 0.161558
Q2G201   27 1.86207 0.903563 0.161558
Q2FVV6   26 1.7931 0.903563 0.161558
Q2FV03   24 1.65517 0.903563 0.161558
Q2G2T2   13 0.896552 -1.27278 0.943444
Q2FZ44   20 1.37931 0.903563 0.161558
Q2G1N7   24 1.65517 0.903563 0.161558
Q2G172   14 0.965517 -1.27278 0.943444
Q2G208   26 1.7931 0.903563 0.161558
Q2FZR7   15 1.03448 0.903563 0.161558
Q2G2K2   16 1.10345 0.903563 0.161558
Q2FVA4   32 2.2069 3.07991 0.0107511
Q2G0F5   14 0.965517 -1.27278 0.943444
Q2G0X0   33 2.27586 3.07991 0.0107511
Q2FXU0   27 1.86207 0.903563 0.161558
Q2FXX9   28 1.93103 0.903563 0.161558
Q2G2K8   19 1.31034 0.903563 0.161558
Q2G0X1   31 2.06667 3.07991 0.0107511
Q2FXI8   23 1.53333 0.903563 0.161558
Q2G0L1   30 2 3.07991 0.0107511
Q2FX07   20 1.33333 0.903563 0.161558
Q2G139   28 1.86667 0.903563 0.161558
Q2FUV5   26 1.73333 0.903563 0.161558
Q2FVD0   31 2.06667 3.07991 0.0107511
Q2FX10   15 1 0.903563 0.161558
Q2G1W5   35 2.33333 3.07991 0.0107511
Q2G1Y7   30 2 3.07991 0.0107511
Q2G190   25 1.66667 0.903563 0.161558
Q2FV59   13 0.866667 -1.27278 0.943444
Q2FZS3   24 1.6 0.903563 0.161558
Q2FX90   26 1.73333 0.903563 0.161558
Q2FW85   10 0.666667 -1.27278 0.943444
Q2FZ65   36 2.4 3.07991 0.0107511
Q2FXJ7   34 2.26667 3.07991 0.0107511
Q2FVW2   28 1.86667 0.903563 0.161558
Q2G0H4   24 1.6 0.903563 0.161558
Q2FVV4   13 0.866667 -1.27278 0.943444
Q2FUR9   13 0.866667 -1.27278 0.943444
Q2FW06   25 1.66667 0.903563 0.161558
Q2FY84   20 1.33333 0.903563 0.161558
Q2G132   40 2.66667 3.07991 0.0107511
Q2G0C9   41 2.73333 3.07991 0.0107511
Q2G2N1   10 0.666667 -1.27278 0.943444
Q2FVF2   10 0.666667 -1.27278 0.943444
Q2FZ30   21 1.4 0.903563 0.161558
Q2FXX8   33 2.2 3.07991 0.0107511
Q2FZX6   21 1.4 0.903563 0.161558
Q2G1Z2   11 0.733333 -1.27278 0.943444
Q2G0G7   30 2 3.07991 0.0107511
Q2FV53   32 2.13333 3.07991 0.0107511
Q2FV28   25 1.66667 0.903563 0.161558
Q2G097   30 2 3.07991 0.0107511
Q2FZC5   27 1.8 0.903563 0.161558
Q2FY77   26 1.73333 0.903563 0.161558
Q2FVA9   25 1.66667 0.903563 0.161558
Q2G2W5   18 1.2 0.903563 0.161558
Q2FX97   23 1.53333 0.903563 0.161558
Q2G1F3   35 2.33333 3.07991 0.0107511
Q2FYU1   19 1.26667 0.903563 0.161558
Q2FUP6   26 1.73333 0.903563 0.161558
Q2G2U7   19 1.26667 0.903563 0.161558
Q2FY09   36 2.4 3.07991 0.0107511
Q2G1J6   26 1.73333 0.903563 0.161558
Q2G059   26 1.73333 0.903563 0.161558
Q2FVK5   6 0.4 -1.27278 0.943444
Q2G0H7   27 1.8 0.903563 0.161558
Q2FWN2   14 0.933333 -1.27278 0.943444
Q2FYV7   30 2 3.07991 0.0107511
Q2G236   29 1.93333 0.903563 0.161558
Q2FZR6   14 0.933333 -1.27278 0.943444
Q2G1P9   36 2.4 3.07991 0.0107511
Q2G0R9   35 2.33333 3.07991 0.0107511
Q2FUZ9   24 1.6 0.903563 0.161558
Q2FVP2   26 1.73333 0.903563 0.161558
Q2FXC8   33 2.2 3.07991 0.0107511
Q2FVC4   29 1.93333 0.903563 0.161558
Q2FZ29   28 1.86667 0.903563 0.161558
Q2FYR8   28 1.80645 0.903563 0.161558
Q2FY23   29 1.87097 0.903563 0.161558
Q2G0D4   24 1.54839 0.903563 0.161558
Q2FZ38   27 1.74194 0.903563 0.161558
Q2FXH1   12 0.774194 -1.27278 0.943444
Q2FXZ9   20 1.29032 0.903563 0.161558
Q2G1V3   12 0.774194 -1.27278 0.943444
Q2FVZ0   12 0.774194 -1.27278 0.943444
Q2FV95   13 0.83871 -1.27278 0.943444
Q2G196   36 2.32258 3.07991 0.0107511
Q2FZ61   31 2 3.07991 0.0107511
Q2FW27   29 1.87097 0.903563 0.161558
Q2FWH2   17 1.09677 0.903563 0.161558
Q2FZQ9   10 0.645161 -1.27278 0.943444
Q2FWQ9   31 2 3.07991 0.0107511
Q2G1N5   11 0.709677 -1.27278 0.943444
Q2FZP8   13 0.83871 -1.27278 0.943444
Q2FXC2   36 2.32258 3.07991 0.0107511
Q2G0X9   20 1.29032 0.903563 0.161558
Q2FX08   14 0.903226 -1.27278 0.943444
Q2FUV2   38 2.45161 3.07991 0.0107511
Q2FZT8   26 1.67742 0.903563 0.161558
Q2G2N2   13 0.83871 -1.27278 0.943444
Q2G0M1   25 1.6129 0.903563 0.161558
Q2FVX8   28 1.80645 0.903563 0.161558
Q2G220   26 1.67742 0.903563 0.161558
Q2FW37   34 2.19355 3.07991 0.0107511
Q2G203   28 1.80645 0.903563 0.161558
Q2FY89   21 1.35484 0.903563 0.161558
Q2G1K7   36 2.32258 3.07991 0.0107511
Q2G013   14 0.903226 -1.27278 0.943444
Q2FV91   14 0.903226 -1.27278 0.943444
Q2FW92   33 2.12903 3.07991 0.0107511
Q2G1U5   26 1.67742 0.903563 0.161558
Q2G2A6   28 1.80645 0.903563 0.161558
Q2G0G9   24 1.54839 0.903563 0.161558
P0A088   20 1.29032 0.903563 0.161558
Q2G0B4   13 0.83871 -1.27278 0.943444
Q2G0X7   28 1.80645 0.903563 0.161558
Q2G0S0   20 1.29032 0.903563 0.161558
Q2FW12   28 1.80645 0.903563 0.161558
Q2G0J7   28 1.80645 0.903563 0.161558
Q2FW76   16 1.03226 0.903563 0.161558
Q2G1Z7   23 1.48387 0.903563 0.161558
Q2G2S1   34 2.19355 3.07991 0.0107511
Q2G1B1   34 2.19355 3.07991 0.0107511
Q2FVP3   22 1.41935 0.903563 0.161558
Q2G1V1   31 2 3.07991 0.0107511
Q2G1H8   42 2.70968 3.07991 0.0107511
Q2G149   35 2.25806 3.07991 0.0107511
Q2FXC7   31 2 3.07991 0.0107511
Q2G019   27 1.74194 0.903563 0.161558
Q2FWL6   29 1.87097 0.903563 0.161558
Q2G199   14 0.903226 -1.27278 0.943444
Q2FY41   18 1.16129 0.903563 0.161558
Q2FX33   27 1.74194 0.903563 0.161558
Q2G181   39 2.51613 3.07991 0.0107511
Q2FVT1   15 0.967742 -1.27278 0.943444
Q2G0Z5   30 1.93548 0.903563 0.161558
Q2FZC7   29 1.87097 0.903563 0.161558
Q2G1U0   30 1.93548 0.903563 0.161558
Q2FW18   32 2.06452 3.07991 0.0107511
Q2G0H1   26 1.67742 0.903563 0.161558
Q2FX22   19 1.22581 0.903563 0.161558
Q2G157   27 1.74194 0.903563 0.161558
Q2G2J5   25 1.6129 0.903563 0.161558
Q2FZH9   11 0.709677 -1.27278 0.943444
Q2FZA6   16 1.03226 0.903563 0.161558
Q2G1N6   14 0.903226 -1.27278 0.943444
Q2FVR4   28 1.80645 0.903563 0.161558
Q2FY13   33 2.12903 3.07991 0.0107511
Q2G025   30 1.93548 0.903563 0.161558
Q2FV36   17 1.09677 0.903563 0.161558
Q2G0W9   30 1.93548 0.903563 0.161558
Q2G0L0   33 2.12903 3.07991 0.0107511
Q2FUR2   29 1.87097 0.903563 0.161558
Q2FVJ9   34 2.19355 3.07991 0.0107511
Q2G1S8   33 2.0625 3.07991 0.0107511
Q2FVJ5   37 2.3125 3.07991 0.0107511
Q2FZ39   31 1.9375 0.903563 0.161558
Q2FWP6   21 1.3125 0.903563 0.161558
Q2FVB4   42 2.625 3.07991 0.0107511
Q2G0V7   28 1.75 0.903563 0.161558
Q2FUV4   27 1.6875 0.903563 0.161558
Q2FYG5   29 1.8125 0.903563 0.161558
Q2FW71   9 0.5625 -1.27278 0.943444
Q2FZB1   27 1.6875 0.903563 0.161558
Q2G0Y9   26 1.625 0.903563 0.161558
Q2G0X4   25 1.5625 0.903563 0.161558
Q2FZL2   27 1.6875 0.903563 0.161558
Q2FVS1   27 1.6875 0.903563 0.161558
Q2G099   30 1.875 0.903563 0.161558
Q2FZN0   29 1.8125 0.903563 0.161558
Q2FZ50   21 1.3125 0.903563 0.161558
Q2G0X8   25 1.5625 0.903563 0.161558
Q2G167   37 2.3125 3.07991 0.0107511
Q2G086   22 1.375 0.903563 0.161558
Q2G0D0   37 2.3125 3.07991 0.0107511
Q2FWG3   24 1.5 0.903563 0.161558
Q2G228   35 2.1875 3.07991 0.0107511
Q2FWW8   23 1.4375 0.903563 0.161558
Q2FYL0   21 1.3125 0.903563 0.161558
Q2FXX2   29 1.8125 0.903563 0.161558
Q2G0C4   10 0.625 -1.27278 0.943444
Q2FZA2   30 1.875 0.903563 0.161558
Q2FWL0   27 1.6875 0.903563 0.161558
Q2FUY9   25 1.5625 0.903563 0.161558
Q2G0T8   39 2.4375 3.07991 0.0107511
Q2FWK0   22 1.375 0.903563 0.161558
Q2G0D9   28 1.75 0.903563 0.161558
Q2FZF3   28 1.75 0.903563 0.161558
Q2FZ17   37 2.3125 3.07991 0.0107511
Q2G0T6   29 1.8125 0.903563 0.161558
Q2G140   12 0.75 -1.27278 0.943444
Q2G2F2   12 0.75 -1.27278 0.943444
Q2FXG0   29 1.8125 0.903563 0.161558
Q2FWR4   31 1.9375 0.903563 0.161558
Q2G195   27 1.6875 0.903563 0.161558
Q2FVY4   31 1.9375 0.903563 0.161558
Q2G1I6   31 1.9375 0.903563 0.161558
Q2FVD5   24 1.5 0.903563 0.161558
Q2FZM1   37 2.3125 3.07991 0.0107511
Q2FVG0   34 2.125 3.07991 0.0107511
Q2FZM7   31 1.9375 0.903563 0.161558
Q2FZB2   25 1.5625 0.903563 0.161558
Q2G287   27 1.6875 0.903563 0.161558
Q2FWG4   14 0.875 -1.27278 0.943444
Q2G2B3   13 0.8125 -1.27278 0.943444
Q2FY48   18 1.125 0.903563 0.161558
Q9ZNI1   25 1.5625 0.903563 0.161558
Q2FV94   34 2.125 3.07991 0.0107511
Q2G2X5   16 1 0.903563 0.161558
Q2FVX6   25 1.5625 0.903563 0.161558
Q2G060   25 1.5625 0.903563 0.161558
Q2FVG2   17 1.0625 0.903563 0.161558
Q2G1Q1   40 2.5 3.07991 0.0107511
Q2G1F1   26 1.625 0.903563 0.161558
Q2FXC5   28 1.75 0.903563 0.161558
Q2G2B0   11 0.6875 -1.27278 0.943444
Q2FXR6   11 0.6875 -1.27278 0.943444
Q2FXE0   34 2.125 3.07991 0.0107511
Q2FUY3   35 2.1875 3.07991 0.0107511
Q2G1S6   30 1.875 0.903563 0.161558
Q2FVE9   13 0.8125 -1.27278 0.943444
Q2FVU7   24 1.5 0.903563 0.161558
Q2FVM7   24 1.5 0.903563 0.161558
Q2FVU6   16 1 0.903563 0.161558
Q2FVA1   37 2.3125 3.07991 0.0107511
Q2FWB8   36 2.25 3.07991 0.0107511
Q2FYR5   27 1.6875 0.903563 0.161558
Q2G261   28 1.75 0.903563 0.161558
Q2G264   36 2.25 3.07991 0.0107511
Q2G0U4   19 1.1875 0.903563 0.161558
Q2G226   13 0.8125 -1.27278 0.943444
Q2FZT7   25 1.5625 0.903563 0.161558
Q2FXJ4   19 1.1875 0.903563 0.161558
Q2G047   24 1.5 0.903563 0.161558
Q2FWD9   22 1.375 0.903563 0.161558
Q2FZH2   23 1.4375 0.903563 0.161558
Q2G044   22 1.375 0.903563 0.161558
Q2FVZ8   12 0.75 -1.27278 0.943444
Q2G1C5   14 0.875 -1.27278 0.943444
Q2G1Z1   16 1 0.903563 0.161558
Q2G135   27 1.6875 0.903563 0.161558
Q2FVE5   35 2.1875 3.07991 0.0107511
Q2FZ70   30 1.875 0.903563 0.161558
Q2G2A0   31 1.9375 0.903563 0.161558
Q2G224   26 1.57576 0.903563 0.161558
P0A0K3   35 2.12121 3.07991 0.0107511
Q2G1A8   31 1.87879 0.903563 0.161558
Q2G1P5   11 0.666667 -1.27278 0.943444
Q2FV93   18 1.09091 0.903563 0.161558
Q2FXC4   31 1.87879 0.903563 0.161558
Q2FY74   26 1.57576 0.903563 0.161558
Q2G1M1   24 1.45455 0.903563 0.161558
Q9EZ11   31 1.87879 0.903563 0.161558
Q2FZB3   28 1.69697 0.903563 0.161558
Q2G1V2   28 1.69697 0.903563 0.161558
Q2FVM8   17 1.0303 0.903563 0.161558
Q2FVR1   29 1.75758 0.903563 0.161558
Q2FXC3   30 1.81818 0.903563 0.161558
Q2FUV6   28 1.69697 0.903563 0.161558
Q2G1D7   31 1.87879 0.903563 0.161558
Q2FXR2   29 1.75758 0.903563 0.161558
Q2FW83   12 0.727273 -1.27278 0.943444
Q2G2X7   25 1.51515 0.903563 0.161558
Q2FVM4   11 0.666667 -1.27278 0.943444
P0A0J3   27 1.63636 0.903563 0.161558
Q2G2L8   27 1.63636 0.903563 0.161558
Q2FZ27   31 1.87879 0.903563 0.161558
Q2FZ53   24 1.45455 0.903563 0.161558
Q2G154   30 1.81818 0.903563 0.161558
Q2FZS4   12 0.727273 -1.27278 0.943444
Q2FYQ5   13 0.787879 -1.27278 0.943444
Q2FZL6   31 1.87879 0.903563 0.161558
Q2FWB9   24 1.45455 0.903563 0.161558
Q2FUQ4   38 2.30303 3.07991 0.0107511
Q2G293   42 2.54545 3.07991 0.0107511
Q2FZS5   33 2 3.07991 0.0107511
Q2FYP9   14 0.848485 -1.27278 0.943444
Q2G0K7   27 1.63636 0.903563 0.161558
Q2FVV2   17 1.0303 0.903563 0.161558
Q2FVN0   33 2 3.07991 0.0107511
Q2FX00   37 2.24242 3.07991 0.0107511
Q2G1I0   15 0.909091 -1.27278 0.943444
Q2FXI2   27 1.63636 0.903563 0.161558
Q2G2X1   15 0.909091 -1.27278 0.943444
Q2FYG6   20 1.21212 0.903563 0.161558
Q2FXH0   30 1.81818 0.903563 0.161558
Q2FXU7   29 1.75758 0.903563 0.161558
Q2G170   29 1.75758 0.903563 0.161558
Q2FVQ9   25 1.51515 0.903563 0.161558
Q2FWV2   23 1.39394 0.903563 0.161558
Q2FVI5   15 0.909091 -1.27278 0.943444
Q2FUW0   33 2 3.07991 0.0107511
Q2FXB7   32 1.93939 0.903563 0.161558
Q2G0J8   38 2.30303 3.07991 0.0107511
Q2FXB5   34 2.06061 3.07991 0.0107511
Q2FYE9   12 0.727273 -1.27278 0.943444
Q2FVE2   16 0.969697 -1.27278 0.943444
Q2G2V6   33 2 3.07991 0.0107511
O08387   16 0.969697 -1.27278 0.943444
Q2FZ14   30 1.81818 0.903563 0.161558
Q2FXW3   30 1.81818 0.903563 0.161558
Q2FYQ8   36 2.18182 3.07991 0.0107511
Q2G2D6   25 1.51515 0.903563 0.161558
Q2G2T7   32 1.93939 0.903563 0.161558
Q2FYP8   15 0.909091 -1.27278 0.943444
Q2FZ25   26 1.57576 0.903563 0.161558
Q2FY65   44 2.66667 3.07991 0.0107511
Q2G2T1   21 1.27273 0.903563 0.161558
Q2G1N0   13 0.787879 -1.27278 0.943444
Q2G110   16 0.969697 -1.27278 0.943444
Q2G1E1   25 1.51515 0.903563 0.161558
Q2G2F1   33 2 3.07991 0.0107511
Q2FXE8   24 1.45455 0.903563 0.161558
Q2FZ06   34 2.06061 3.07991 0.0107511
Q2FVH2   11 0.666667 -1.27278 0.943444
Q2FYV6   38 2.30303 3.07991 0.0107511
Q2FZJ3   28 1.64706 0.903563 0.161558
Q2G095   28 1.64706 0.903563 0.161558
Q2G2Y0   31 1.82353 0.903563 0.161558
Q2G2W3   29 1.70588 0.903563 0.161558
Q2FY07   37 2.17647 3.07991 0.0107511
Q2FXW8   25 1.47059 0.903563 0.161558
Q2FUR6   31 1.82353 0.903563 0.161558
Q2FVW6   12 0.705882 -1.27278 0.943444
Q2G1X0   19 1.11765 0.903563 0.161558
Q2G1F6   10 0.588235 -1.27278 0.943444
Q2FVK8   32 1.88235 0.903563 0.161558
Q2G158   23 1.35294 0.903563 0.161558
Q2G118   35 2.05882 3.07991 0.0107511
Q2G077   12 0.705882 -1.27278 0.943444
Q2G0E0   24 1.41176 0.903563 0.161558
Q2G263   40 2.35294 3.07991 0.0107511
Q2FUU1   33 1.94118 0.903563 0.161558
Q2G1X7   27 1.58824 0.903563 0.161558
Q2G1C0   31 1.82353 0.903563 0.161558
Q2FVB9   13 0.764706 -1.27278 0.943444
Q2G273   22 1.29412 0.903563 0.161558
Q53726   26 1.52941 0.903563 0.161558
Q2G2W9   26 1.52941 0.903563 0.161558
Q2FZ22   34 2 3.07991 0.0107511
Q2G2U1   36 2.11765 3.07991 0.0107511
Q2FXW6   28 1.64706 0.903563 0.161558
Q2G0P9   13 0.764706 -1.27278 0.943444
Q2FYE3   35 2.05882 3.07991 0.0107511
Q2FXU3   30 1.76471 0.903563 0.161558
Q2G052   32 1.88235 0.903563 0.161558
Q2FZM6   27 1.58824 0.903563 0.161558
Q2FX25   29 1.70588 0.903563 0.161558
Q2FX05   34 2 3.07991 0.0107511
Q2G1P2   12 0.705882 -1.27278 0.943444
Q2G2C4   32 1.88235 0.903563 0.161558
Q2G165   16 0.941176 -1.27278 0.943444
Q2FXK8   8 0.470588 -1.27278 0.943444
Q2FWP1   28 1.64706 0.903563 0.161558
Q2FVU1   13 0.764706 -1.27278 0.943444
Q2FZ78   26 1.52941 0.903563 0.161558
Q2G0P0   30 1.76471 0.903563 0.161558
Q2FXX3   13 0.764706 -1.27278 0.943444
Q2FVX2   31 1.82353 0.903563 0.161558
Q2G0Q7   29 1.70588 0.903563 0.161558
Q2FXS6   18 1.05882 0.903563 0.161558
Q2FUZ1   31 1.82353 0.903563 0.161558
Q2FZ87   31 1.82353 0.903563 0.161558
Q2FXF4   24 1.41176 0.903563 0.161558
Q2G1G4   20 1.17647 0.903563 0.161558
Q2FWE6   30 1.76471 0.903563 0.161558
Q2G2U2   28 1.64706 0.903563 0.161558
Q2FY17   31 1.82353 0.903563 0.161558
Q2FVU3   29 1.70588 0.903563 0.161558
Q2FVK1   20 1.17647 0.903563 0.161558
Q2G0K5   35 2.05882 3.07991 0.0107511
Q2G2X8   25 1.47059 0.903563 0.161558
Q2FYZ7   24 1.41176 0.903563 0.161558
Q2FWG1   37 2.17647 3.07991 0.0107511
Q2G1Q6   24 1.41176 0.903563 0.161558
Q2G2X9   31 1.82353 0.903563 0.161558
Q2FWN9   26 1.52941 0.903563 0.161558
Q2FYZ2   27 1.58824 0.903563 0.161558
Q2FZJ1   41 2.41176 3.07991 0.0107511
Q2G002   22 1.29412 0.903563 0.161558
Q2FVL4   39 2.29412 3.07991 0.0107511
Q2G2M7   29 1.70588 0.903563 0.161558
Q2FWH6   31 1.82353 0.903563 0.161558
Q2FXQ3   30 1.76471 0.903563 0.161558
Q2G129   12 0.705882 -1.27278 0.943444
Q7BHL7   42 2.47059 3.07991 0.0107511
Q2FZ71   27 1.58824 0.903563 0.161558
Q2FZ88   28 1.6 0.903563 0.161558
Q2FV22   35 2 3.07991 0.0107511
Q2FYM3   27 1.54286 0.903563 0.161558
Q2FY06   30 1.71429 0.903563 0.161558
Q2FXB0   23 1.31429 0.903563 0.161558
Q2FX87   41 2.34286 3.07991 0.0107511
Q2FZ33   34 1.94286 0.903563 0.161558
Q2G0J1   38 2.17143 3.07991 0.0107511
Q2FUT7   31 1.77143 0.903563 0.161558
Q2FZH1   32 1.82857 0.903563 0.161558
Q2FVX3   31 1.77143 0.903563 0.161558
Q2FWC6   32 1.82857 0.903563 0.161558
Q2FXN6   30 1.71429 0.903563 0.161558
Q2FY79   29 1.65714 0.903563 0.161558
Q2FZ23   38 2.17143 3.07991 0.0107511
Q2FVF1   36 2.05714 3.07991 0.0107511
Q2FWM5   30 1.71429 0.903563 0.161558
Q2G061   23 1.31429 0.903563 0.161558
Q2FWL7   17 0.971429 -1.27278 0.943444
Q2FVK3   20 1.14286 0.903563 0.161558
Q2FX19   25 1.42857 0.903563 0.161558
Q2G2U6   29 1.65714 0.903563 0.161558
Q2G1S5   31 1.77143 0.903563 0.161558
Q2FVS9   30 1.71429 0.903563 0.161558
Q2G1M7   25 1.42857 0.903563 0.161558
Q2FW50   35 2 3.07991 0.0107511
Q2G2L1   32 1.82857 0.903563 0.161558
Q2FWB1   36 2.05714 3.07991 0.0107511
Q2FXA8   27 1.54286 0.903563 0.161558
Q2FV20   31 1.77143 0.903563 0.161558
Q2FUY1   40 2.28571 3.07991 0.0107511
Q2FYJ1   28 1.6 0.903563 0.161558
Q2G043   26 1.48571 0.903563 0.161558
Q2FZ43   27 1.54286 0.903563 0.161558
Q9KJN4   29 1.65714 0.903563 0.161558
Q2G194   22 1.25714 0.903563 0.161558
Q2G0F0   30 1.71429 0.903563 0.161558
Q2G2G2   28 1.6 0.903563 0.161558
Q2G0I8   42 2.4 3.07991 0.0107511
Q2FXG5   35 2 3.07991 0.0107511
Q2G2S6   21 1.2 0.903563 0.161558
Q53700   29 1.65714 0.903563 0.161558
Q2G0D8   30 1.71429 0.903563 0.161558
P60430   17 0.971429 -1.27278 0.943444
Q2FV41   29 1.65714 0.903563 0.161558
Q2FXZ5   30 1.71429 0.903563 0.161558
Q2FZL0   12 0.685714 -1.27278 0.943444
Q2FY99   30 1.71429 0.903563 0.161558
Q2FX95   28 1.6 0.903563 0.161558
Q2FYR6   28 1.6 0.903563 0.161558
Q2FUW2   20 1.14286 0.903563 0.161558
Q2FVL2   28 1.6 0.903563 0.161558
Q2G2L4   12 0.685714 -1.27278 0.943444
Q2FXB1   24 1.37143 0.903563 0.161558
Q2FZY7   31 1.77143 0.903563 0.161558
Q2FVN1   13 0.742857 -1.27278 0.943444
Q2G1S1   24 1.37143 0.903563 0.161558
Q2FXK4   28 1.6 0.903563 0.161558
Q2FXM6   34 1.94286 0.903563 0.161558
Q2FZJ6   33 1.88571 0.903563 0.161558
Q2FVT4   26 1.48571 0.903563 0.161558
Q2FYW1   24 1.37143 0.903563 0.161558
Q2FYZ3   36 2.05714 3.07991 0.0107511
Q2FXX5   25 1.42857 0.903563 0.161558
Q2FWM4   24 1.37143 0.903563 0.161558
Q2G2L3   36 2.05714 3.07991 0.0107511
Q2FYR3   27 1.54286 0.903563 0.161558
Q2G0I9   35 2 3.07991 0.0107511
Q2G0M2   25 1.42857 0.903563 0.161558
Q2G272   21 1.2 0.903563 0.161558
Q2FXL4   28 1.6 0.903563 0.161558
Q2G0U9   31 1.77143 0.903563 0.161558
Q2FVE4   28 1.6 0.903563 0.161558
Q2FVC6   38 2.17143 3.07991 0.0107511
Q2FV19   41 2.34286 3.07991 0.0107511
Q2G0S8   33 1.88571 0.903563 0.161558
Q2G2G3   12 0.685714 -1.27278 0.943444
Q2G2X0   33 1.83333 0.903563 0.161558
Q2G0F3   29 1.61111 0.903563 0.161558
Q2G037   28 1.55556 0.903563 0.161558
Q2G1G6   23 1.27778 0.903563 0.161558
Q2FWP0   26 1.44444 0.903563 0.161558
Q2FY29   29 1.61111 0.903563 0.161558
Q2FXQ4   17 0.944444 -1.27278 0.943444
Q2G0S7   29 1.61111 0.903563 0.161558
Q2FZX7   25 1.38889 0.903563 0.161558
Q2G0E6   13 0.722222 -1.27278 0.943444
Q2FY37   40 2.22222 3.07991 0.0107511
Q2FYQ0   32 1.77778 0.903563 0.161558
Q2FUV3   31 1.72222 0.903563 0.161558
Q2FYV2   40 2.22222 3.07991 0.0107511
Q2FVS4   19 1.05556 0.903563 0.161558
Q2G2M3   30 1.66667 0.903563 0.161558
Q2FVM6   29 1.61111 0.903563 0.161558
Q2G292   27 1.5 0.903563 0.161558
Q2FXH7   30 1.66667 0.903563 0.161558
Q2FYQ7   38 2.11111 3.07991 0.0107511
Q2FWG2   37 2.05556 3.07991 0.0107511
Q2G159   38 2.11111 3.07991 0.0107511
Q2FX96   30 1.66667 0.903563 0.161558
Q2FV83   30 1.66667 0.903563 0.161558
Q2G2D8   26 1.44444 0.903563 0.161558
Q2FYJ4   17 0.944444 -1.27278 0.943444
Q2G1E8   10 0.555556 -1.27278 0.943444
Q2FVK2   20 1.11111 0.903563 0.161558
Q2FZP1   20 1.11111 0.903563 0.161558
Q2FXI0   33 1.83333 0.903563 0.161558
Q2G134   12 0.666667 -1.27278 0.943444
Q2FZZ6   26 1.44444 0.903563 0.161558
Q2G1Z3   26 1.44444 0.903563 0.161558
Q2G030   24 1.33333 0.903563 0.161558
Q2FV21   23 1.27778 0.903563 0.161558
Q9RQP6   12 0.666667 -1.27278 0.943444
Q2FZ62   22 1.22222 0.903563 0.161558
Q2FZQ7   30 1.66667 0.903563 0.161558
Q2G0F4   30 1.66667 0.903563 0.161558
Q2FWE0   29 1.61111 0.903563 0.161558
Q2FVS0   18 1 0.903563 0.161558
Q2FUT6   33 1.83333 0.903563 0.161558
Q2FUQ5   24 1.33333 0.903563 0.161558
Q2FZJ9   29 1.61111 0.903563 0.161558
Q2FY81   31 1.72222 0.903563 0.161558
Q2G0K8   28 1.55556 0.903563 0.161558
Q2G262   13 0.722222 -1.27278 0.943444
Q2G0E1   37 2.05556 3.07991 0.0107511
Q2FWD3   34 1.88889 0.903563 0.161558
Q2FXA4   31 1.72222 0.903563 0.161558
Q2FVF0   35 1.94444 0.903563 0.161558
Q2FWW9   32 1.77778 0.903563 0.161558
Q2FZ54   38 2.11111 3.07991 0.0107511
P0A0J0   18 1 0.903563 0.161558
Q2G1G1   35 1.94444 0.903563 0.161558
Q2FWA1   33 1.83333 0.903563 0.161558
Q2FXN1   32 1.77778 0.903563 0.161558
Q2G2T4   33 1.83333 0.903563 0.161558
Q2FZW9   26 1.44444 0.903563 0.161558
Q2FV90   35 1.94444 0.903563 0.161558
Q2FWB3   31 1.72222 0.903563 0.161558
Q2G0Q0   33 1.83333 0.903563 0.161558
Q2FY10   22 1.22222 0.903563 0.161558
Q2FXM0   35 1.94444 0.903563 0.161558
Q2G1S2   28 1.55556 0.903563 0.161558
Q2FXY5   22 1.18919 0.903563 0.161558
Q2FXV3   33 1.78378 0.903563 0.161558
Q2FXG3   24 1.2973 0.903563 0.161558
Q2FVA8   25 1.35135 0.903563 0.161558
Q2G2C2   23 1.24324 0.903563 0.161558
Q2FYU2   30 1.62162 0.903563 0.161558
Q2FYK5   47 2.54054 3.07991 0.0107511
Q2FW35   32 1.72973 0.903563 0.161558
Q2FY52   30 1.62162 0.903563 0.161558
Q9RQP9   32 1.72973 0.903563 0.161558
Q2G039   30 1.62162 0.903563 0.161558
Q2G1E4   29 1.56757 0.903563 0.161558
Q2G0B0   34 1.83784 0.903563 0.161558
Q2FXI7   29 1.56757 0.903563 0.161558
Q2FWN7   31 1.67568 0.903563 0.161558
Q2FV66   30 1.62162 0.903563 0.161558
Q2FYJ5   11 0.594595 -1.27278 0.943444
Q2FYC9   18 0.972973 -1.27278 0.943444
Q2FZC6   36 1.94595 0.903563 0.161558
Q2FXW4   30 1.62162 0.903563 0.161558
Q2FXI1   39 2.10811 3.07991 0.0107511
Q2FZF9   35 1.89189 0.903563 0.161558
Q2G171   16 0.864865 -1.27278 0.943444
Q2G2P8   34 1.83784 0.903563 0.161558
Q2G2V9   32 1.72973 0.903563 0.161558
Q2FV31   37 2 3.07991 0.0107511
Q9KJN3   28 1.51351 0.903563 0.161558
Q2FZV5   14 0.756757 -1.27278 0.943444
Q2FWC4   32 1.72973 0.903563 0.161558
Q2FYT0   13 0.702703 -1.27278 0.943444
Q2G145   30 1.62162 0.903563 0.161558
Q2G0J0   36 1.94595 0.903563 0.161558
Q2FZQ3   23 1.24324 0.903563 0.161558
Q2FYE5   33 1.78378 0.903563 0.161558
Q2FWN5   18 0.972973 -1.27278 0.943444
Q2FY24   26 1.40541 0.903563 0.161558
Q2FVW7   35 1.89189 0.903563 0.161558
Q2FZ91   31 1.67568 0.903563 0.161558
Q2FWL2   29 1.56757 0.903563 0.161558
Q2FZQ6   31 1.67568 0.903563 0.161558
P02976   11 0.594595 -1.27278 0.943444
Q2G0R7   13 0.702703 -1.27278 0.943444
Q2FUU2   32 1.72973 0.903563 0.161558
Q2FZG1   46 2.48649 3.07991 0.0107511
Q2G0Z4   13 0.702703 -1.27278 0.943444
Q2FZ81   25 1.35135 0.903563 0.161558
Q2G2J8   33 1.78378 0.903563 0.161558
Q2FZD7   31 1.67568 0.903563 0.161558
Q2G288   27 1.45946 0.903563 0.161558
Q2FW52   37 2 3.07991 0.0107511
Q2FVX4   31 1.67568 0.903563 0.161558
Q2FVN5   15 0.810811 -1.27278 0.943444
Q2FY88   35 1.89189 0.903563 0.161558
Q2FWC9   33 1.78378 0.903563 0.161558
Q2FZS7   25 1.35135 0.903563 0.161558
Q2FZ63   41 2.21622 3.07991 0.0107511
Q2G1L8   32 1.72973 0.903563 0.161558
Q2FV17   29 1.56757 0.903563 0.161558
Q2FVT8   26 1.40541 0.903563 0.161558
Q2G0W8   32 1.72973 0.903563 0.161558
Q2FV07   34 1.83784 0.903563 0.161558
Q2G0Q1   32 1.72973 0.903563 0.161558
Q2FY69   32 1.72973 0.903563 0.161558
Q2FZ75   33 1.78378 0.903563 0.161558
Q2G0E5   36 1.94595 0.903563 0.161558
Q2G233   32 1.72973 0.903563 0.161558
Q2FWE1   37 2 3.07991 0.0107511
Q2FVZ2   30 1.62162 0.903563 0.161558
Q2FYE2   31 1.67568 0.903563 0.161558
Q2G1K6   32 1.68421 0.903563 0.161558
Q2FVT0   33 1.73684 0.903563 0.161558
Q2G0Q9   39 2.05263 3.07991 0.0107511
Q2FZ89   32 1.68421 0.903563 0.161558
Q2FVR0   27 1.42105 0.903563 0.161558
Q2FZD9   22 1.15789 0.903563 0.161558
Q2FX85   19 1 0.903563 0.161558
Q2G1B0   31 1.63158 0.903563 0.161558
Q2G2E4   14 0.736842 -1.27278 0.943444
Q2FYK7   33 1.73684 0.903563 0.161558
Q2FZ13   31 1.63158 0.903563 0.161558
Q2FZE6   29 1.52632 0.903563 0.161558
Q2FVI2   37 1.94737 0.903563 0.161558
Q2FZE0   28 1.47368 0.903563 0.161558
Q2FV38   35 1.84211 0.903563 0.161558
Q2FXE2   33 1.73684 0.903563 0.161558
Q2G1Q2   35 1.84211 0.903563 0.161558
Q2FYY8   30 1.57895 0.903563 0.161558
Q2FYN6   31 1.63158 0.903563 0.161558
Q2FV39   38 2 3.07991 0.0107511
Q2G130   37 1.94737 0.903563 0.161558
Q2FUR8   35 1.84211 0.903563 0.161558
Q2FXZ3   23 1.21053 0.903563 0.161558
Q2FYM4   14 0.736842 -1.27278 0.943444
Q2FWY1   35 1.84211 0.903563 0.161558
Q2G1V4   30 1.57895 0.903563 0.161558
P0A011   24 1.26316 0.903563 0.161558
Q2FXZ0   31 1.63158 0.903563 0.161558
Q2G0V4   35 1.84211 0.903563 0.161558
Q2FW34   34 1.78947 0.903563 0.161558
Q2FWC7   37 1.94737 0.903563 0.161558
Q2G0F6   29 1.52632 0.903563 0.161558
Q2G0T0   32 1.68421 0.903563 0.161558
Q2FXM8   28 1.47368 0.903563 0.161558
Q2G0Q8   32 1.68421 0.903563 0.161558
Q2FZ08   27 1.42105 0.903563 0.161558
Q2G160   27 1.42105 0.903563 0.161558
Q2FY78   27 1.42105 0.903563 0.161558
Q2G2H7   20 1.05263 0.903563 0.161558
Q2FW53   21 1.10526 0.903563 0.161558
Q2FVX0   35 1.84211 0.903563 0.161558
Q2G2U5   36 1.89474 0.903563 0.161558
Q2FZR0   39 2.05263 3.07991 0.0107511
Q2G1Z9   32 1.68421 0.903563 0.161558
Q2G1G0   27 1.42105 0.903563 0.161558
Q2FW57   33 1.73684 0.903563 0.161558
Q9RQP7   34 1.78947 0.903563 0.161558
Q2FXP0   36 1.89474 0.903563 0.161558
Q2FVV1   15 0.789474 -1.27278 0.943444
Q2FYU8   13 0.684211 -1.27278 0.943444
Q2FZ04   26 1.36842 0.903563 0.161558
Q2FVQ0   32 1.68421 0.903563 0.161558
Q2G151   33 1.73684 0.903563 0.161558
Q2FXF9   29 1.52632 0.903563 0.161558
Q2G242   23 1.21053 0.903563 0.161558
Q2FZQ0   26 1.36842 0.903563 0.161558
Q2G1Q8   24 1.26316 0.903563 0.161558
Q2FYG1   33 1.69231 0.903563 0.161558
Q2G1N3   38 1.94872 0.903563 0.161558
Q2FV44   32 1.64103 0.903563 0.161558
Q2FXV4   33 1.69231 0.903563 0.161558
Q2G0I1   20 1.02564 0.903563 0.161558
Q2FZY0   41 2.10256 3.07991 0.0107511
Q2G295   29 1.48718 0.903563 0.161558
Q2FWH3   32 1.64103 0.903563 0.161558
Q2G072   27 1.38462 0.903563 0.161558
Q2G217   38 1.94872 0.903563 0.161558
Q2FYP6   33 1.69231 0.903563 0.161558
Q9EZ12   29 1.48718 0.903563 0.161558
Q2FZ48   32 1.64103 0.903563 0.161558
Q2FY16   30 1.53846 0.903563 0.161558
Q2FZU3   30 1.53846 0.903563 0.161558
Q2FVV7   32 1.64103 0.903563 0.161558
Q2FWU0   24 1.23077 0.903563 0.161558
P0A0Q0   28 1.4359 0.903563 0.161558
Q2FVS3   31 1.58974 0.903563 0.161558
Q2G0I6   38 1.94872 0.903563 0.161558
Q2FYP3   21 1.07692 0.903563 0.161558
Q2FWM0   24 1.23077 0.903563 0.161558
Q2FZ36   40 2.05128 3.07991 0.0107511
Q2G0Y8   21 1.07692 0.903563 0.161558
Q2FXF6   12 0.615385 -1.27278 0.943444
Q2FXM7   36 1.84615 0.903563 0.161558
Q2G1A6   36 1.84615 0.903563 0.161558
Q2G138   10 0.512821 -1.27278 0.943444
Q2FZR4   41 2.10256 3.07991 0.0107511
Q2G162   16 0.820513 -1.27278 0.943444
Q2FYH2   17 0.871795 -1.27278 0.943444
Q2FX56   27 1.38462 0.903563 0.161558
Q2FY68   30 1.53846 0.903563 0.161558
Q2G1K1   23 1.17949 0.903563 0.161558
Q2G1A3   30 1.53846 0.903563 0.161558
Q2FZX4   34 1.74359 0.903563 0.161558
Q2G1M5   28 1.4359 0.903563 0.161558
Q2FVA3   24 1.23077 0.903563 0.161558
Q2G2G4   31 1.58974 0.903563 0.161558
Q2G0U3   25 1.28205 0.903563 0.161558
Q2FXQ6   23 1.17949 0.903563 0.161558
Q2G0S2   30 1.53846 0.903563 0.161558
Q2G168   30 1.53846 0.903563 0.161558
Q2FZB0   35 1.79487 0.903563 0.161558
Q2G119   35 1.79487 0.903563 0.161558
Q2FVJ7   31 1.58974 0.903563 0.161558
Q2FY30   34 1.74359 0.903563 0.161558
Q2FXR3   35 1.79487 0.903563 0.161558
Q2G1Z0   31 1.58974 0.903563 0.161558
Q2G0A9   34 1.74359 0.903563 0.161558
O33599   31 1.58974 0.903563 0.161558
Q2FZ55   37 1.89744 0.903563 0.161558
Q2FYS0   31 1.58974 0.903563 0.161558
Q2G248   26 1.33333 0.903563 0.161558
Q2G049   26 1.33333 0.903563 0.161558
Q2FVA5   24 1.23077 0.903563 0.161558
Q2FUX8   37 1.89744 0.903563 0.161558
Q2G123   29 1.48718 0.903563 0.161558
Q2FVH0   35 1.79487 0.903563 0.161558
Q2FV01   14 0.717949 -1.27278 0.943444
Q2G2L2   29 1.48718 0.903563 0.161558
Q2FYW3   29 1.48718 0.903563 0.161558
Q2FZZ0   32 1.64103 0.903563 0.161558
Q2FVV8   46 2.35897 3.07991 0.0107511
Q2G2W0   36 1.8 0.903563 0.161558
Q2G041   25 1.25 0.903563 0.161558
P0A0B9   32 1.6 0.903563 0.161558
Q2FYI6   37 1.85 0.903563 0.161558
Q2G2S2   33 1.65 0.903563 0.161558
Q2FVQ8   26 1.3 0.903563 0.161558
Q2FVT2   31 1.55 0.903563 0.161558
Q2G1Z5   30 1.5 0.903563 0.161558
Q2G2A4   32 1.6 0.903563 0.161558
P60393   25 1.25 0.903563 0.161558
Q2G0P6   39 1.95 0.903563 0.161558
Q2FW04   29 1.45 0.903563 0.161558
Q2FYY9   30 1.5 0.903563 0.161558
Q2FWP2   29 1.45 0.903563 0.161558
Q2FVW4   24 1.2 0.903563 0.161558
Q2FY63   31 1.55 0.903563 0.161558
Q2FZ68   31 1.55 0.903563 0.161558
Q2G1E2   17 0.85 -1.27278 0.943444
Q2G2T8   36 1.8 0.903563 0.161558
Q2FY71   32 1.6 0.903563 0.161558
Q2FVI1   18 0.9 -1.27278 0.943444
Q2G0W2   26 1.3 0.903563 0.161558
Q2G238   39 1.95 0.903563 0.161558
Q2FZR1   38 1.9 0.903563 0.161558
Q2FXN2   20 1 0.903563 0.161558
Q2FXH6   11 0.55 -1.27278 0.943444
Q2FXM3   33 1.65 0.903563 0.161558
Q2FZW3   25 1.25 0.903563 0.161558
Q2FWM9   33 1.65 0.903563 0.161558
Q2FUW9   13 0.65 -1.27278 0.943444
Q2FW91   31 1.55 0.903563 0.161558
Q2G137   24 1.2 0.903563 0.161558
Q2FVM0   26 1.3 0.903563 0.161558
Q2G057   28 1.4 0.903563 0.161558
Q2FXP5   31 1.55 0.903563 0.161558
Q2G1H2   14 0.7 -1.27278 0.943444
Q2FX99   9 0.45 -1.27278 0.943444
Q2G0J4   19 0.95 -1.27278 0.943444
Q2FX74   24 1.2 0.903563 0.161558
Q2G1J9   29 1.45 0.903563 0.161558
Q2G1F7   9 0.45 -1.27278 0.943444
Q2G2R8   35 1.75 0.903563 0.161558
Q2FW32   30 1.5 0.903563 0.161558
Q2FXZ4   33 1.65 0.903563 0.161558
Q2FUT0   32 1.6 0.903563 0.161558
Q2G084   37 1.85 0.903563 0.161558
Q2G148   26 1.3 0.903563 0.161558
Q2FYR0   34 1.7 0.903563 0.161558
Q2FW86   30 1.5 0.903563 0.161558
Q2FW01   29 1.45 0.903563 0.161558
Q2FUX9   19 0.95 -1.27278 0.943444
Q2G212   20 1 0.903563 0.161558
Q2FZ84   31 1.55 0.903563 0.161558
Q2G0Y0   29 1.45 0.903563 0.161558
Q2FYU4   35 1.75 0.903563 0.161558
Q2G223   32 1.6 0.903563 0.161558
Q2G136   27 1.35 0.903563 0.161558
Q2G0G6   35 1.75 0.903563 0.161558
Q2FWY6   29 1.45 0.903563 0.161558
Q2FWZ2   32 1.6 0.903563 0.161558
Q2G240   35 1.75 0.903563 0.161558
O05154   34 1.7 0.903563 0.161558
Q2FXP4   19 0.95 -1.27278 0.943444
Q2FVH5   28 1.4 0.903563 0.161558
Q2FYP0   28 1.36585 0.903563 0.161558
Q2FUW5   26 1.26829 0.903563 0.161558
Q2FX66   23 1.12195 0.903563 0.161558
Q2G1P4   14 0.682927 -1.27278 0.943444
Q2FYI9   33 1.60976 0.903563 0.161558
Q2G0I7   33 1.60976 0.903563 0.161558
Q2FXQ9   28 1.36585 0.903563 0.161558
Q2FXL0   33 1.60976 0.903563 0.161558
Q2FYR7   46 2.2439 3.07991 0.0107511
Q2G1W4   40 1.95122 0.903563 0.161558
Q2G2C8   27 1.31707 0.903563 0.161558
Q2G163   39 1.90244 0.903563 0.161558
Q2FWL9   9 0.439024 -1.27278 0.943444
Q2FZH3   31 1.5122 0.903563 0.161558
Q2FZR5   40 1.95122 0.903563 0.161558
Q2G1W6   31 1.5122 0.903563 0.161558
Q2FWA5   17 0.829268 -1.27278 0.943444
Q2FX17   26 1.26829 0.903563 0.161558
Q2FXY1   32 1.56098 0.903563 0.161558
Q2G2W1   17 0.829268 -1.27278 0.943444
Q2FV06   11 0.536585 -1.27278 0.943444
Q2FYW6   36 1.7561 0.903563 0.161558
Q2G281   26 1.26829 0.903563 0.161558
Q2G227   31 1.5122 0.903563 0.161558
Q2FWZ5   31 1.5122 0.903563 0.161558
Q2FZX0   36 1.7561 0.903563 0.161558
Q2FV51   19 0.926829 -1.27278 0.943444
Q2G082   22 1.07317 0.903563 0.161558
Q2FWX4   15 0.731707 -1.27278 0.943444
Q2FZT1   29 1.41463 0.903563 0.161558
Q2FYF3   28 1.36585 0.903563 0.161558
Q2FXW9   29 1.41463 0.903563 0.161558
O34090   40 1.95122 0.903563 0.161558
Q2FVE1   16 0.780488 -1.27278 0.943444
Q2FZL5   37 1.80488 0.903563 0.161558
Q2G258   36 1.7561 0.903563 0.161558
Q2FZW5   25 1.21951 0.903563 0.161558
Q2FW63   16 0.780488 -1.27278 0.943444
Q2FXB4   31 1.5122 0.903563 0.161558
Q2G1T5   16 0.780488 -1.27278 0.943444
Q2G1J5   26 1.26829 0.903563 0.161558
Q2G0V0   30 1.46341 0.903563 0.161558
Q2G0M7   31 1.5122 0.903563 0.161558
Q2G1I5   33 1.60976 0.903563 0.161558
Q2G146   28 1.36585 0.903563 0.161558
Q2G1P6   28 1.36585 0.903563 0.161558
Q2G1W8   31 1.47619 0.903563 0.161558
Q2G035   28 1.33333 0.903563 0.161558
Q2G1I3   35 1.66667 0.903563 0.161558
Q2FWM2   37 1.7619 0.903563 0.161558
Q2FYJ3   35 1.66667 0.903563 0.161558
Q2G0L8   34 1.61905 0.903563 0.161558
Q2G164   32 1.52381 0.903563 0.161558
Q2FVT7   29 1.38095 0.903563 0.161558
Q2G1R3   28 1.33333 0.903563 0.161558
Q2G1T6   36 1.71429 0.903563 0.161558
Q2FZN7   40 1.90476 0.903563 0.161558
Q2FY83   28 1.33333 0.903563 0.161558
Q2FZX9   33 1.57143 0.903563 0.161558
Q2FYL5   28 1.33333 0.903563 0.161558
Q2G218   31 1.47619 0.903563 0.161558
Q2G0M5   27 1.28571 0.903563 0.161558
Q2FW78   13 0.619048 -1.27278 0.943444
P52078   46 2.19048 3.07991 0.0107511
Q7X2S2   32 1.52381 0.903563 0.161558
Q2FZG4   24 1.14286 0.903563 0.161558
Q2G0M4   35 1.66667 0.903563 0.161558
Q2FVA2   31 1.47619 0.903563 0.161558
Q2G115   28 1.33333 0.903563 0.161558
Q2G0M8   36 1.71429 0.903563 0.161558
Q2G1U4   29 1.38095 0.903563 0.161558
Q2G1D0   31 1.47619 0.903563 0.161558
Q2G2S0   24 1.14286 0.903563 0.161558
Q2G2N5   24 1.14286 0.903563 0.161558
Q2G222   35 1.66667 0.903563 0.161558
Q2G1C8   33 1.57143 0.903563 0.161558
Q2FV40   32 1.52381 0.903563 0.161558
Q2FXT1   30 1.42857 0.903563 0.161558
Q2FZZ2   31 1.47619 0.903563 0.161558
Q2FY01   35 1.66667 0.903563 0.161558
Q2FVJ8   30 1.42857 0.903563 0.161558
Q2FXK2   35 1.66667 0.903563 0.161558
Q2FUS7   41 1.95238 0.903563 0.161558
Q2FVP1   17 0.809524 -1.27278 0.943444
Q2FYN7   18 0.857143 -1.27278 0.943444
P69848   38 1.80952 0.903563 0.161558
Q2FWN8   30 1.42857 0.903563 0.161558
Q2FV62   26 1.2381 0.903563 0.161558
Q2FWW7   36 1.71429 0.903563 0.161558
Q2G1Y5   35 1.66667 0.903563 0.161558
Q2FXA3   28 1.33333 0.903563 0.161558
Q2FYV3   33 1.57143 0.903563 0.161558
Q2G1H4   38 1.80952 0.903563 0.161558
Q2G038   36 1.71429 0.903563 0.161558
Q2G161   14 0.666667 -1.27278 0.943444
Q2FYV1   40 1.90476 0.903563 0.161558
Q2FZ09   44 2.09524 3.07991 0.0107511
Q2FW90   30 1.42857 0.903563 0.161558
Q2G290   35 1.66667 0.903563 0.161558
P60611   31 1.47619 0.903563 0.161558
Q2FV58   38 1.80952 0.903563 0.161558
Q2G0C6   27 1.28571 0.903563 0.161558
Q2G050   28 1.33333 0.903563 0.161558
Q2G0V2   34 1.61905 0.903563 0.161558
Q2FVQ4   16 0.761905 -1.27278 0.943444
Q2G094   32 1.48837 0.903563 0.161558
Q2FY59   32 1.48837 0.903563 0.161558
Q2FVX7   31 1.44186 0.903563 0.161558
Q2FVP4   26 1.2093 0.903563 0.161558
Q2G185   32 1.48837 0.903563 0.161558
Q2FXP8   15 0.697674 -1.27278 0.943444
Q2G275   29 1.34884 0.903563 0.161558
Q2G1D9   28 1.30233 0.903563 0.161558
Q2FXI3   35 1.62791 0.903563 0.161558
Q2FYM2   32 1.48837 0.903563 0.161558
P14738   18 0.837209 -1.27278 0.943444
Q2G2Q2   29 1.34884 0.903563 0.161558
Q2G0M9   29 1.34884 0.903563 0.161558
Q2FY67   36 1.67442 0.903563 0.161558
Q2FWX8   14 0.651163 -1.27278 0.943444
Q2FUT9   35 1.62791 0.903563 0.161558
Q2FZS0   38 1.76744 0.903563 0.161558
Q2G2A8   28 1.30233 0.903563 0.161558
Q2FUY2   14 0.651163 -1.27278 0.943444
Q2FZL8   32 1.48837 0.903563 0.161558
Q2FW93   20 0.930233 -1.27278 0.943444
Q2G1L7   35 1.62791 0.903563 0.161558
Q2FW41   33 1.53488 0.903563 0.161558
Q2FZY6   30 1.39535 0.903563 0.161558
Q2G042   12 0.55814 -1.27278 0.943444
Q2FWK2   37 1.72093 0.903563 0.161558
Q2FYF4   32 1.48837 0.903563 0.161558
Q2FZP2   26 1.2093 0.903563 0.161558
Q2G1G7   27 1.25581 0.903563 0.161558
Q2G1H5   28 1.30233 0.903563 0.161558
Q2G2S7   24 1.11628 0.903563 0.161558
Q2FY53   32 1.48837 0.903563 0.161558
Q2G1N2   30 1.39535 0.903563 0.161558
Q2G2V2   34 1.5814 0.903563 0.161558
Q2G1H6   37 1.72093 0.903563 0.161558
Q2FZA9   35 1.62791 0.903563 0.161558
Q2FXI5   31 1.44186 0.903563 0.161558
Q2G206   13 0.604651 -1.27278 0.943444
Q2FWN6   26 1.2093 0.903563 0.161558
Q2FUQ2   26 1.2093 0.903563 0.161558
Q2G1K3   23 1.06977 0.903563 0.161558
Q2FZ76   24 1.11628 0.903563 0.161558
Q2FY54   32 1.48837 0.903563 0.161558
Q2G289   28 1.30233 0.903563 0.161558
Q2FY14   31 1.44186 0.903563 0.161558
Q2FV77   30 1.39535 0.903563 0.161558
Q2G064   28 1.30233 0.903563 0.161558
Q2G033   31 1.44186 0.903563 0.161558
Q2G198   31 1.44186 0.903563 0.161558
Q2G0K4   19 0.883721 -1.27278 0.943444
Q2G0V3   39 1.81395 0.903563 0.161558
Q2FWE2   33 1.5 0.903563 0.161558
Q2G089   36 1.63636 0.903563 0.161558
Q2FZL3   36 1.63636 0.903563 0.161558
Q2G087   40 1.81818 0.903563 0.161558
Q2G0A7   16 0.727273 -1.27278 0.943444
Q2FVF9   31 1.40909 0.903563 0.161558
Q2G071   26 1.18182 0.903563 0.161558
Q2FUZ2   25 1.13636 0.903563 0.161558
Q2FY27   34 1.54545 0.903563 0.161558
Q2FXX4   35 1.59091 0.903563 0.161558
Q2G1E6   28 1.27273 0.903563 0.161558
Q2G1G5   25 1.13636 0.903563 0.161558
Q2G2Q3   28 1.27273 0.903563 0.161558
Q2FZF0   31 1.40909 0.903563 0.161558
Q2G2D2   29 1.31818 0.903563 0.161558
Q2FXT4   29 1.31818 0.903563 0.161558
Q2FZI8   32 1.45455 0.903563 0.161558
Q2FUS8   17 0.772727 -1.27278 0.943444
Q2FVR9   36 1.63636 0.903563 0.161558
Q2FXP2   28 1.27273 0.903563 0.161558
Q2FX94   26 1.18182 0.903563 0.161558
Q2G2A5   41 1.86364 0.903563 0.161558
Q2FZP7   30 1.36364 0.903563 0.161558
Q2G1R7   32 1.45455 0.903563 0.161558
Q2G015   18 0.818182 -1.27278 0.943444
Q2FZF4   35 1.59091 0.903563 0.161558
Q2G1E5   27 1.22727 0.903563 0.161558
Q2FWH9   22 1 0.903563 0.161558
Q2G069   31 1.40909 0.903563 0.161558
Q2FZK3   34 1.54545 0.903563 0.161558
Q2FZU5   35 1.59091 0.903563 0.161558
Q2FYT4   27 1.22727 0.903563 0.161558
Q2FWK4   34 1.54545 0.903563 0.161558
Q2FY40   39 1.77273 0.903563 0.161558
Q2FWY4   11 0.5 -1.27278 0.943444
Q2G156   24 1.09091 0.903563 0.161558
Q2G045   35 1.59091 0.903563 0.161558
Q2FZS6   23 1.04545 0.903563 0.161558
Q2FYC7   41 1.86364 0.903563 0.161558
Q2FW73   31 1.40909 0.903563 0.161558
Q2G1H3   38 1.72727 0.903563 0.161558
Q2FXJ6   29 1.31818 0.903563 0.161558
Q2FUS2   13 0.577778 -1.27278 0.943444
Q2G120   40 1.77778 0.903563 0.161558
Q2G2T9   33 1.46667 0.903563 0.161558
Q2G1N9   17 0.755556 -1.27278 0.943444
Q2FXL9   31 1.37778 0.903563 0.161558
Q2G0W4   33 1.46667 0.903563 0.161558
Q2G0R6   24 1.06667 0.903563 0.161558
Q2G1C4   36 1.6 0.903563 0.161558
Q2FWY9   38 1.68889 0.903563 0.161558
Q2G1K4   36 1.6 0.903563 0.161558
Q2FYK3   31 1.37778 0.903563 0.161558
Q2G1N4   30 1.33333 0.903563 0.161558
Q2G065   29 1.28889 0.903563 0.161558
Q2FX88   33 1.46667 0.903563 0.161558
Q2FVW9   37 1.64444 0.903563 0.161558
Q2G1E0   21 0.933333 -1.27278 0.943444
Q2G2P2   29 1.28889 0.903563 0.161558
Q2G0V5   14 0.622222 -1.27278 0.943444
Q2FWA2   32 1.42222 0.903563 0.161558
Q2FZU1   35 1.55556 0.903563 0.161558
Q2FX77   32 1.42222 0.903563 0.161558
Q2FW75   29 1.28889 0.903563 0.161558
Q2FUT5   33 1.46667 0.903563 0.161558
Q2G234   41 1.82222 0.903563 0.161558
Q2FZU6   33 1.46667 0.903563 0.161558
Q2G1Y2   17 0.755556 -1.27278 0.943444
Q2FXN7   19 0.844444 -1.27278 0.943444
Q2G2J3   16 0.711111 -1.27278 0.943444
Q2G0G1   35 1.55556 0.903563 0.161558
Q2FW62   34 1.51111 0.903563 0.161558
Q2FUP7   30 1.33333 0.903563 0.161558
Q2G1J3   30 1.33333 0.903563 0.161558
Q2FZ15   33 1.46667 0.903563 0.161558
Q2G1D3   30 1.33333 0.903563 0.161558
Q2G0K2   41 1.82222 0.903563 0.161558
Q2FWC1   47 2.08889 3.07991 0.0107511
Q2FXM5   35 1.55556 0.903563 0.161558
Q2FY46   24 1.06667 0.903563 0.161558
Q2G1K0   29 1.28889 0.903563 0.161558
Q2FXT6   30 1.33333 0.903563 0.161558
Q2FZM4   29 1.28889 0.903563 0.161558
Q2FXG1   33 1.46667 0.903563 0.161558
Q2FXL1   31 1.37778 0.903563 0.161558
Q2FWX5   38 1.68889 0.903563 0.161558
# cudaSaTabsearch LTYPE = T LORDER = F LSOLN = F
# QUERY ID = PF18894 
# DBFILE = ./tableaux.ascii.DB                                                             
Q2G1I1   27 1.17391 0.903563  0.161558
Q2G1K2   32 1.3913 0.903563  0.161558
Q2FUU5   33 1.43478 0.903563  0.161558
Q2FXB6   36 1.56522 0.903563  0.161558
Q2FZU2   26 1.13043 0.903563  0.161558
Q2FZK0   16 0.695652 -1.27278  0.943444
Q2FY33   31 1.34783 0.903563  0.161558
Q2G098   34 1.47826 0.903563  0.161558
Q2FZ46   33 1.43478 0.903563  0.161558
Q2FZQ5   44 1.91304 0.903563  0.161558
Q2FXU8   25 1.08696 0.903563  0.161558
Q9EZ08   31 1.34783 0.903563  0.161558
Q2G1B9   36 1.56522 0.903563  0.161558
Q2FZ73   29 1.26087 0.903563  0.161558
Q2FY35   38 1.65217 0.903563  0.161558
Q2FZ16   33 1.43478 0.903563  0.161558
Q2FYR2   35 1.52174 0.903563  0.161558
Q2FWY3   18 0.782609 -1.27278  0.943444
Q2G2F5   31 1.34783 0.903563  0.161558
Q2G032   30 1.30435 0.903563  0.161558
Q2FZ10   30 1.30435 0.903563  0.161558
Q2G255   31 1.34783 0.903563  0.161558
Q2G0X6   31 1.34783 0.903563  0.161558
Q2FYH0   39 1.69565 0.903563  0.161558
Q2FXJ9   26 1.13043 0.903563  0.161558
Q2FZT4   31 1.34783 0.903563  0.161558
Q2FVE6   33 1.43478 0.903563  0.161558
Q2FYD3   15 0.652174 -1.27278  0.943444
Q2FXT5   26 1.13043 0.903563  0.161558
Q2FY60   30 1.30435 0.903563  0.161558
Q2G2D7   32 1.3913 0.903563  0.161558
Q2FX16   38 1.65217 0.903563  0.161558
Q2FZ34   29 1.26087 0.903563  0.161558
Q2G1S4   30 1.30435 0.903563  0.161558
Q2G147   37 1.6087 0.903563  0.161558
Q2G1J7   29 1.26087 0.903563  0.161558
Q2G2A7   30 1.30435 0.903563  0.161558
Q2G2M6   31 1.34783 0.903563  0.161558
Q2FV30   35 1.52174 0.903563  0.161558
Q2FVL5   29 1.26087 0.903563  0.161558
Q2FXY0   33 1.43478 0.903563  0.161558
Q2FZL1   33 1.43478 0.903563  0.161558
Q2FW45   27 1.17391 0.903563  0.161558
Q2FZU0   29 1.23404 0.903563  0.161558
Q2FWZ0   30 1.2766 0.903563  0.161558
Q2G2H5   23 0.978723 -1.27278  0.943444
Q2FYG9   35 1.48936 0.903563  0.161558
Q2G2X6   29 1.23404 0.903563  0.161558
Q2G155   31 1.31915 0.903563  0.161558
Q2FXY9   36 1.53191 0.903563  0.161558
Q2FZ37   32 1.3617 0.903563  0.161558
Q2FVI7   34 1.44681 0.903563  0.161558
Q2FYS1   32 1.3617 0.903563  0.161558
Q2FXL5   29 1.23404 0.903563  0.161558
Q2G1J4   32 1.3617 0.903563  0.161558
Q2FWZ3   25 1.06383 0.903563  0.161558
Q2G2P7   30 1.2766 0.903563  0.161558
Q2FVH3   30 1.2766 0.903563  0.161558
Q2FZ31   29 1.23404 0.903563  0.161558
Q2G283   34 1.44681 0.903563  0.161558
Q2FZ66   34 1.44681 0.903563  0.161558
Q2FWY7   13 0.553191 -1.27278  0.943444
Q2G1F9   29 1.23404 0.903563  0.161558
Q2FZJ4   38 1.61702 0.903563  0.161558
Q2FZQ1   24 1.02128 0.903563  0.161558
Q2FY80   16 0.680851 -1.27278  0.943444
Q2G2D4   27 1.14894 0.903563  0.161558
Q2FYP1   31 1.31915 0.903563  0.161558
Q2FYF9   26 1.10638 0.903563  0.161558
Q2G0B3   28 1.19149 0.903563  0.161558
Q2FUT8   26 1.10638 0.903563  0.161558
Q2FYR1   32 1.3617 0.903563  0.161558
Q2FYL3   25 1.06383 0.903563  0.161558
Q2FVG4   19 0.808511 -1.27278  0.943444
Q2FVP8   25 1.06383 0.903563  0.161558
Q2FZ28   26 1.08333 0.903563  0.161558
Q2G1F0   32 1.33333 0.903563  0.161558
P95689   32 1.33333 0.903563  0.161558
Q2FYH6   33 1.375 0.903563  0.161558
Q2FXD1   32 1.33333 0.903563  0.161558
Q2G0X5   26 1.08333 0.903563  0.161558
Q2FXN8   13 0.541667 -1.27278  0.943444
Q2G0N0   42 1.75 0.903563  0.161558
Q2G268   30 1.25 0.903563  0.161558
Q2FV61   34 1.41667 0.903563  0.161558
Q2FXL7   25 1.04167 0.903563  0.161558
Q2FUR5   33 1.375 0.903563  0.161558
Q2FXV6   32 1.33333 0.903563  0.161558
Q2G2C5   32 1.33333 0.903563  0.161558
Q2FVJ6   33 1.375 0.903563  0.161558
Q2G1Y4   38 1.58333 0.903563  0.161558
Q2FVI0   15 0.625 -1.27278  0.943444
Q2FXJ8   18 0.75 -1.27278  0.943444
Q2FZU7   35 1.45833 0.903563  0.161558
Q2G2X4   25 1.04167 0.903563  0.161558
Q2FZA8   35 1.45833 0.903563  0.161558
Q2FW96   27 1.125 0.903563  0.161558
Q2FYV4   32 1.33333 0.903563  0.161558
O07325   32 1.33333 0.903563  0.161558
Q2G1C1   32 1.33333 0.903563  0.161558
Q2FZR9   34 1.41667 0.903563  0.161558
Q2FVW3   35 1.45833 0.903563  0.161558
Q2G124   37 1.54167 0.903563  0.161558
P0C0V7   32 1.33333 0.903563  0.161558
Q2FX52   37 1.5102 0.903563  0.161558
Q2G2C7   33 1.34694 0.903563  0.161558
Q2G2D5   34 1.38776 0.903563  0.161558
Q2FXQ7   34 1.38776 0.903563  0.161558
Q2FZW0   32 1.30612 0.903563  0.161558
Q2FVG3   30 1.22449 0.903563  0.161558
Q2FXR4   35 1.42857 0.903563  0.161558
Q2FZ67   37 1.5102 0.903563  0.161558
Q2G243   33 1.34694 0.903563  0.161558
Q2FV76   37 1.5102 0.903563  0.161558
Q2FVZ4   33 1.34694 0.903563  0.161558
Q2FWC5   28 1.14286 0.903563  0.161558
Q2FZY3   36 1.46939 0.903563  0.161558
Q2FWH5   28 1.14286 0.903563  0.161558
Q2G241   26 1.06122 0.903563  0.161558
Q2FV35   28 1.14286 0.903563  0.161558
Q2G0T5   21 0.857143 -1.27278  0.943444
Q2G1A9   30 1.22449 0.903563  0.161558
Q2FYU7   28 1.14286 0.903563  0.161558
Q2G2E0   14 0.571429 -1.27278  0.943444
Q2FVT6   40 1.63265 0.903563  0.161558
Q2G0D7   27 1.10204 0.903563  0.161558
Q2G1M6   33 1.34694 0.903563  0.161558
Q2G0A6   19 0.77551 -1.27278  0.943444
Q2FUY6   30 1.22449 0.903563  0.161558
Q2FYJ2   30 1.22449 0.903563  0.161558
Q2G2E5   31 1.24 0.903563  0.161558
Q2G2P5   30 1.2 0.903563  0.161558
Q2G1R6   32 1.28 0.903563  0.161558
Q2FYF0   28 1.12 0.903563  0.161558
Q2FVH8   25 1 0.903563  0.161558
Q2FUU3   38 1.52 0.903563  0.161558
Q2FVG8   34 1.36 0.903563  0.161558
Q9ZAH5   30 1.2 0.903563  0.161558
Q2G2U0   30 1.2 0.903563  0.161558
Q2FYR4   33 1.32 0.903563  0.161558
Q2G256   28 1.12 0.903563  0.161558
Q2FVY0   31 1.24 0.903563  0.161558
Q2G0Q2   31 1.24 0.903563  0.161558
Q2G0R2   30 1.2 0.903563  0.161558
Q2G0Q3   32 1.28 0.903563  0.161558
Q2FWZ9   34 1.36 0.903563  0.161558
Q53705   23 0.92 -1.27278  0.943444
Q2G2U3   33 1.32 0.903563  0.161558
Q2FYY6   32 1.28 0.903563  0.161558
Q2FWL3   31 1.24 0.903563  0.161558
Q2FY50   27 1.08 0.903563  0.161558
Q2FXN4   31 1.24 0.903563  0.161558
Q2G179   28 1.12 0.903563  0.161558
Q2G1L6   34 1.36 0.903563  0.161558
Q2FXU4   33 1.32 0.903563  0.161558
Q2G1E9   27 1.08 0.903563  0.161558
Q2G232   28 1.12 0.903563  0.161558
Q2FXH9   30 1.2 0.903563  0.161558
Q2G0X3   18 0.72 -1.27278  0.943444
Q2FXD0   30 1.2 0.903563  0.161558
Q2G0G3   26 1.04 0.903563  0.161558
Q2FWW3   40 1.6 0.903563  0.161558
Q2FYG0   31 1.21569 0.903563  0.161558
Q2FZS9   24 0.941176 -1.27278  0.943444
Q2FYS2   31 1.21569 0.903563  0.161558
Q2G2U4   17 0.666667 -1.27278  0.943444
Q2FWJ9   35 1.37255 0.903563  0.161558
Q2FWF0   29 1.13725 0.903563  0.161558
Q2FXR9   33 1.29412 0.903563  0.161558
Q2FZV7   30 1.17647 0.903563  0.161558
Q2G1W0   34 1.33333 0.903563  0.161558
Q2G2I0   28 1.09804 0.903563  0.161558
Q2G153   34 1.33333 0.903563  0.161558
Q2FWD7   38 1.4902 0.903563  0.161558
Q2FY15   31 1.21569 0.903563  0.161558
Q2FV54   26 1.01961 0.903563  0.161558
Q2FZ74   32 1.2549 0.903563  0.161558
Q2FYV5   29 1.13725 0.903563  0.161558
Q2G2I1   24 0.941176 -1.27278  0.943444
Q2FXZ6   29 1.13725 0.903563  0.161558
Q2G0U0   24 0.941176 -1.27278  0.943444
Q2G0Y6   34 1.33333 0.903563  0.161558
Q2FXJ0   28 1.09804 0.903563  0.161558
Q2FY43   34 1.30769 0.903563  0.161558
Q2FWM1   19 0.730769 -1.27278  0.943444
Q2FVJ1   29 1.11538 0.903563  0.161558
Q2G0K3   29 1.11538 0.903563  0.161558
Q2FY66   31 1.19231 0.903563  0.161558
Q2FW99   23 0.884615 -1.27278  0.943444
Q2FV10   31 1.19231 0.903563  0.161558
Q2FXJ5   24 0.923077 -1.27278  0.943444
Q2FX69   15 0.576923 -1.27278  0.943444
Q2G0B2   40 1.53846 0.903563  0.161558
Q2FX14   30 1.15385 0.903563  0.161558
Q2FYD8   25 0.961538 -1.27278  0.943444
Q2FWE5   32 1.23077 0.903563  0.161558
Q2G2A3   35 1.34615 0.903563  0.161558
Q2FZH8   28 1.07692 0.903563  0.161558
Q2FX51   27 1.03846 0.903563  0.161558
Q2FWE8   29 1.11538 0.903563  0.161558
Q2G088   28 1.07692 0.903563  0.161558
Q2G028   35 1.32075 0.903563  0.161558
Q2G1S3   36 1.35849 0.903563  0.161558
Q2FYN4   33 1.24528 0.903563  0.161558
Q2FX86   35 1.32075 0.903563  0.161558
Q2G2S8   27 1.01887 0.903563  0.161558
Q2FUW8   29 1.09434 0.903563  0.161558
Q2FWD4   27 1.01887 0.903563  0.161558
Q2FVH6   38 1.43396 0.903563  0.161558
Q2G029   29 1.09434 0.903563  0.161558
Q2G1R5   33 1.24528 0.903563  0.161558
Q2FX65   7 0.264151 -1.27278  0.943444
Q2FZV6   31 1.16981 0.903563  0.161558
Q2G1P1   32 1.20755 0.903563  0.161558
Q2FVU4   22 0.830189 -1.27278  0.943444
Q2FVT5   31 1.16981 0.903563  0.161558
Q2G2H4   30 1.13208 0.903563  0.161558
Q2FZ58   25 0.943396 -1.27278  0.943444
Q2FVJ2   35 1.32075 0.903563  0.161558
Q2FXW5   29 1.09434 0.903563  0.161558
Q2FWK1   31 1.16981 0.903563  0.161558
Q2G031   27 1.01887 0.903563  0.161558
Q2G0U1   30 1.13208 0.903563  0.161558
Q2FW46   31 1.16981 0.903563  0.161558
Q2FZY5   32 1.20755 0.903563  0.161558
Q2FZI5   33 1.22222 0.903563  0.161558
Q2FYR9   34 1.25926 0.903563  0.161558
Q2FZ92   32 1.18519 0.903563  0.161558
Q2G1D5   37 1.37037 0.903563  0.161558
Q2FXM2   31 1.14815 0.903563  0.161558
Q2FVM2   32 1.18519 0.903563  0.161558
Q2FZN2   31 1.14815 0.903563  0.161558
Q2G1U8   30 1.11111 0.903563  0.161558
Q2FVS7   29 1.07407 0.903563  0.161558
Q2FWB5   27 1 0.903563  0.161558
Q2FXX1   28 1.03704 0.903563  0.161558
Q2G2J9   28 1.03704 0.903563  0.161558
Q2G0Y7   33 1.22222 0.903563  0.161558
Q2FW81   35 1.2963 0.903563  0.161558
Q2FWK3   28 1.03704 0.903563  0.161558
Q2FY34   32 1.18519 0.903563  0.161558
Q2FXF8   29 1.07407 0.903563  0.161558
Q2FXI9   27 1 0.903563  0.161558
Q05615   24 0.872727 -1.27278  0.943444
Q2FUW4   32 1.16364 0.903563  0.161558
Q2FVF4   31 1.12727 0.903563  0.161558
Q2FWI3   40 1.45455 0.903563  0.161558
Q2FWG8   40 1.45455 0.903563  0.161558
Q2G0R0   27 0.981818 -1.27278  0.943444
Q2G0I4   32 1.16364 0.903563  0.161558
Q2FV67   27 0.981818 -1.27278  0.943444
Q2G091   30 1.09091 0.903563  0.161558
Q2G1U1   25 0.909091 -1.27278  0.943444
Q2FUX7   31 1.12727 0.903563  0.161558
Q2FY51   28 1.01818 0.903563  0.161558
Q2FYP2   26 0.945455 -1.27278  0.943444
Q2G0F8   27 0.981818 -1.27278  0.943444
Q2FXH5   31 1.12727 0.903563  0.161558
Q2G193   30 1.09091 0.903563  0.161558
Q2FWD6   35 1.27273 0.903563  0.161558
Q2FZ98   29 1.03571 0.903563  0.161558
Q2FYQ2   23 0.821429 -1.27278  0.943444
Q2FWL5   26 0.928571 -1.27278  0.943444
Q2FV16   28 1 0.903563  0.161558
Q2FWX9   29 1.03571 0.903563  0.161558
Q2G1J0   31 1.10714 0.903563  0.161558
Q2G235   29 1.03571 0.903563  0.161558
Q2FXK1   22 0.785714 -1.27278  0.943444
Q2FWF4   26 0.928571 -1.27278  0.943444
Q2FZC8   31 1.10714 0.903563  0.161558
Q2FZQ4   26 0.928571 -1.27278  0.943444
O52582   26 0.928571 -1.27278  0.943444
Q2FZI6   29 1.03571 0.903563  0.161558
Q2FUW7   25 0.892857 -1.27278  0.943444
Q2G2M9   26 0.928571 -1.27278  0.943444
Q2FZD0   24 0.857143 -1.27278  0.943444
Q2FWK7   30 1.07143 0.903563  0.161558
Q2FWU4   16 0.571429 -1.27278  0.943444
Q2FUX4   33 1.17857 0.903563  0.161558
Q2G2V3   31 1.10714 0.903563  0.161558
O05204   31 1.10714 0.903563  0.161558
Q2FYC2   28 0.982456 -1.27278  0.943444
Q2FZP6   26 0.912281 -1.27278  0.943444
Q2G0L2   28 0.982456 -1.27278  0.943444
Q2FZV1   20 0.701754 -1.27278  0.943444
Q2FVQ5   28 0.982456 -1.27278  0.943444
Q2FZW6   29 1.01754 0.903563  0.161558
Q2FZI3   29 1.01754 0.903563  0.161558
Q2G219   28 0.982456 -1.27278  0.943444
Q2FZR2   34 1.19298 0.903563  0.161558
Q2FXZ2   30 1.05263 0.903563  0.161558
Q2FYC6   30 1.05263 0.903563  0.161558
Q2FYZ5   42 1.44828 0.903563  0.161558
Q2FWN4   33 1.13793 0.903563  0.161558
Q2G221   22 0.758621 -1.27278  0.943444
Q2FZX5   30 1.03448 0.903563  0.161558
Q2FUW3   29 1 0.903563  0.161558
Q2G2H3   26 0.896552 -1.27278  0.943444
Q2FY08   31 1.06897 0.903563  0.161558
Q2FXU5   28 0.965517 -1.27278  0.943444
Q2G1F8   34 1.17241 0.903563  0.161558
Q2FYW4   30 1.03448 0.903563  0.161558
Q2G142   22 0.758621 -1.27278  0.943444
Q2G1U3   32 1.10345 0.903563  0.161558
Q2FZ18   28 0.965517 -1.27278  0.943444
Q2FV24   35 1.2069 0.903563  0.161558
Q2G1C2   28 0.965517 -1.27278  0.943444
Q2FYZ4   28 0.965517 -1.27278  0.943444
Q2FWT4   29 1 0.903563  0.161558
Q2FUX1   27 0.931034 -1.27278  0.943444
Q2FZG9   29 0.983051 -1.27278  0.943444
Q2FVC1   31 1.05085 0.903563  0.161558
Q2FYT3   26 0.881356 -1.27278  0.943444
Q2FY82   35 1.18644 0.903563  0.161558
Q2FV02   30 1.01695 0.903563  0.161558
Q2FXJ2   38 1.28814 0.903563  0.161558
Q2FZ02   29 0.983051 -1.27278  0.943444
Q2G0L3   31 1.05085 0.903563  0.161558
Q2FZH5   29 0.983051 -1.27278  0.943444
Q2FWH4   28 0.949153 -1.27278  0.943444
Q2FW49   28 0.949153 -1.27278  0.943444
Q93T05   31 1.05085 0.903563  0.161558
Q2FX73   26 0.881356 -1.27278  0.943444
Q2G239   29 0.966667 -1.27278  0.943444
Q2G121   28 0.933333 -1.27278  0.943444
Q2FY11   26 0.866667 -1.27278  0.943444
Q2FV11   31 1.03333 0.903563  0.161558
Q2FZ05   34 1.13333 0.903563  0.161558
Q2G253   30 1 0.903563  0.161558
Q2FW98   27 0.9 -1.27278  0.943444
Q2G205   33 1.1 0.903563  0.161558
Q2FVE7   28 0.933333 -1.27278  0.943444
Q2FYD0   23 0.766667 -1.27278  0.943444
Q2FZ19   34 1.13333 0.903563  0.161558
Q2G1C7   26 0.866667 -1.27278  0.943444
Q2FV60   36 1.2 0.903563  0.161558
Q2FY64   34 1.13333 0.903563  0.161558
Q2FZI9   40 1.33333 0.903563  0.161558
Q2FV57   36 1.18033 0.903563  0.161558
Q2FXA5   31 1.01639 0.903563  0.161558
Q2G2U8   18 0.590164 -1.27278  0.943444
Q2FZP0   25 0.819672 -1.27278  0.943444
Q2FZL7   29 0.95082 -1.27278  0.943444
Q2FZR3   27 0.885246 -1.27278  0.943444
Q2FWA0   29 0.95082 -1.27278  0.943444
Q2G090   22 0.721311 -1.27278  0.943444
Q2G1H0   29 0.935484 -1.27278  0.943444
Q2FZP4   37 1.19355 0.903563  0.161558
Q2FUX0   25 0.806452 -1.27278  0.943444
Q2FV86   27 0.870968 -1.27278  0.943444
Q2FV14   34 1.09677 0.903563  0.161558
Q2FUT2   34 1.09677 0.903563  0.161558
Q2FZ64   22 0.709677 -1.27278  0.943444
Q2FUW1   20 0.634921 -1.27278  0.943444
Q2FWI0   24 0.761905 -1.27278  0.943444
Q2G2K5   33 1.04762 0.903563  0.161558
Q2FWK6   27 0.857143 -1.27278  0.943444
Q2G0T9   30 0.952381 -1.27278  0.943444
Q2G078   33 1.04762 0.903563  0.161558
Q2G1P3   29 0.920635 -1.27278  0.943444
Q2G274   26 0.8125 -1.27278  0.943444
Q2FZD4   29 0.90625 -1.27278  0.943444
Q2FYS5   25 0.78125 -1.27278  0.943444
Q2G1K5   26 0.8125 -1.27278  0.943444
Q2G1L5   30 0.9375 -1.27278  0.943444
Q2G1M9   41 1.28125 0.903563  0.161558
Q2FX67   27 0.84375 -1.27278  0.943444
Q2FZ32   24 0.75 -1.27278  0.943444
Q2FWH7   21 0.65625 -1.27278  0.943444
Q2FXT8   25 0.769231 -1.27278  0.943444
Q2FUQ3   26 0.8 -1.27278  0.943444
Q2G1Y6   37 1.13846 0.903563  0.161558
Q2FX68   25 0.769231 -1.27278  0.943444
Q2FWD1   29 0.892308 -1.27278  0.943444
Q2FUZ8   28 0.861538 -1.27278  0.943444
Q2G1F5   30 0.923077 -1.27278  0.943444
Q2G2T6   20 0.615385 -1.27278  0.943444
Q2FYD2   24 0.738462 -1.27278  0.943444
Q2FYA1   31 0.953846 -1.27278  0.943444
Q2FY21   29 0.892308 -1.27278  0.943444
Q2FZD3   22 0.676923 -1.27278  0.943444
Q2G1Z4   26 0.8 -1.27278  0.943444
Q2G0S3   24 0.727273 -1.27278  0.943444
Q2FVQ3   24 0.727273 -1.27278  0.943444
Q2G2J4   30 0.909091 -1.27278  0.943444
Q2G2B8   28 0.848485 -1.27278  0.943444
Q2G0L5   15 0.454545 -1.27278  0.943444
Q2FW72   29 0.878788 -1.27278  0.943444
Q2FYT8   33 1 0.903563  0.161558
Q2FXM9   30 0.909091 -1.27278  0.943444
Q2G1Y0   30 0.909091 -1.27278  0.943444
Q2G2D0   23 0.69697 -1.27278  0.943444
Q2G2M2   27 0.818182 -1.27278  0.943444
Q2G1B7   26 0.787879 -1.27278  0.943444
Q2G1B8   28 0.848485 -1.27278  0.943444
Q2G0M6   35 1.06061 0.903563  0.161558
Q2G1D8   38 1.13433 0.903563  0.161558
Q2FV70   26 0.776119 -1.27278  0.943444
Q2FV72   32 0.955224 -1.27278  0.943444
Q2FVB2   31 0.925373 -1.27278  0.943444
Q2G122   29 0.865672 -1.27278  0.943444
Q2G1W2   30 0.882353 -1.27278  0.943444
Q2FWW1   24 0.705882 -1.27278  0.943444
Q2G1F4   31 0.911765 -1.27278  0.943444
Q2G093   28 0.823529 -1.27278  0.943444
Q2FXY7   28 0.823529 -1.27278  0.943444
Q2G1C6   28 0.823529 -1.27278  0.943444
Q2FZ20   27 0.794118 -1.27278  0.943444
O50581   24 0.695652 -1.27278  0.943444
Q2G1N1   32 0.927536 -1.27278  0.943444
Q2G188   29 0.828571 -1.27278  0.943444
Q2G296   30 0.857143 -1.27278  0.943444
Q2G2E9   28 0.8 -1.27278  0.943444
Q2G294   30 0.857143 -1.27278  0.943444
Q2FWJ5   26 0.742857 -1.27278  0.943444
Q2FW03   22 0.619718 -1.27278  0.943444
Q2G0N1   34 0.957746 -1.27278  0.943444
Q2FZJ0   34 0.957746 -1.27278  0.943444
Q2FYZ9   26 0.732394 -1.27278  0.943444
Q2FV74   25 0.704225 -1.27278  0.943444
Q2FXP7   24 0.676056 -1.27278  0.943444
Q2FXU1   28 0.788732 -1.27278  0.943444
Q2G1M8   31 0.873239 -1.27278  0.943444
Q2FXY4   33 0.929577 -1.27278  0.943444
Q2FZ94   23 0.638889 -1.27278  0.943444
Q2FYI0   28 0.767123 -1.27278  0.943444
Q2FXT9   25 0.684932 -1.27278  0.943444
Q2G0D2   28 0.756757 -1.27278  0.943444
Q2FYB7   23 0.621622 -1.27278  0.943444
Q2FVN8   25 0.675676 -1.27278  0.943444
Q2FZ49   20 0.540541 -1.27278  0.943444
Q2FUW6   27 0.72973 -1.27278  0.943444
Q2G1P7   24 0.648649 -1.27278  0.943444
Q2FW70   28 0.746667 -1.27278  0.943444
Q2G0W1   29 0.773333 -1.27278  0.943444
Q2G024   27 0.72 -1.27278  0.943444
Q2G1G8   30 0.8 -1.27278  0.943444
Q2G1R9   32 0.853333 -1.27278  0.943444
O06446   27 0.72 -1.27278  0.943444
Q2G1C9   25 0.666667 -1.27278  0.943444
Q2FXV8   27 0.710526 -1.27278  0.943444
Q2G0P5   28 0.736842 -1.27278  0.943444
Q2FV64   26 0.675325 -1.27278  0.943444
Q2FV87   24 0.615385 -1.27278  0.943444
Q2G1K9   23 0.582278 -1.27278  0.943444
Q2G266   23 0.582278 -1.27278  0.943444
Q59801   27 0.675 -1.27278  0.943444
Q2FXH2   26 0.65 -1.27278  0.943444
Q53727   26 0.641975 -1.27278  0.943444
Q2G2Q0   22 0.54321 -1.27278  0.943444
Q2FZD8   24 0.585366 -1.27278  0.943444
Q2FYS4   24 0.585366 -1.27278  0.943444
Q2G1G2   24 0.585366 -1.27278  0.943444
Q2FXV9   21 0.506024 -1.27278  0.943444
Q2G0L4   13 0.313253 -1.27278  0.943444
Q2FXR8   28 0.674699 -1.27278  0.943444
Q2FYJ0   25 0.60241 -1.27278  0.943444
Q2FZS8   29 0.690476 -1.27278  0.943444
Q2FXN9   22 0.511628 -1.27278  0.943444
Q2FYM1   27 0.627907 -1.27278  0.943444
Q2FVZ5   24 0.55814 -1.27278  0.943444
Q2FVL8   21 0.482759 -1.27278  0.943444
Q2FZ40   25 0.574713 -1.27278  0.943444
Q2FYH5   24 0.545455 -1.27278  0.943444
Q2FXB3   20 0.444444 -1.27278  0.943444
Q2FYS9   28 0.608696 -1.27278  0.943444
Q2G1Q4   30 0.652174 -1.27278  0.943444
Q2FVC3   26 0.565217 -1.27278  0.943444
Q2G046   20 0.430108 -1.27278  0.943444
Q2FWU3   19 0.408602 -1.27278  0.943444
Q2FZ72   28 0.602151 -1.27278  0.943444
Q2FZ82   28 0.602151 -1.27278  0.943444
Q9F1K0   30 0.625 -1.27278  0.943444
Q2FVV9   27 0.54 -1.27278  0.943444
Q2FZT6   20 0.39604 -1.27278  0.943444
Q2FWU5   19 0.376238 -1.27278  0.943444
Q2FYC8   22 0.431373 -1.27278  0.943444
Q2FZK7   20 0.384615 -1.27278  0.943444
Q2G2C1   22 0.423077 -1.27278  0.943444
Q2FZT5   23 0.429907 -1.27278  0.943444
Q2G0R8   23 0.425926 -1.27278  0.943444
Q2FW95   20 0.37037 -1.27278  0.943444
Q2G0N5   21 0.375 -1.27278  0.943444
P47768   21 0.368421 -1.27278  0.943444
Q2FXH4   22 0.382609 -1.27278  0.943444
Q2FVM1   24 0.417391 -1.27278  0.943444
```
