## Supplementary Data 3 for "Mining folded proteomes in the era of accurate structure prediction": PF18941.output

```
# cudaSaTabsearch LTYPE = T LORDER = F LSOLN = F
# QUERY ID = PF18941 
# DBFILE = ./tableaux.ascii.DB                                                             
Q2G0V6   0 0 -1.27278 0.943444
Q2G075   0 0 -1.27278 0.943444
Q2G083   0 0 -1.27278 0.943444
Q2FZN3   0 0 -1.27278 0.943444
Q2FY90   0 0 -1.27278 0.943444
Q2FX91   0 0 -1.27278 0.943444
Q2FX54   0 0 -1.27278 0.943444
Q2FYQ4   0 0 -1.27278 0.943444
Q2G284   0 0 -1.27278 0.943444
Q2G0S4   0 0 -1.27278 0.943444
Q2FWM3   0 0 -1.27278 0.943444
Q2FX81   0 0 -1.27278 0.943444
Q2FXC6   0 0 -1.27278 0.943444
Q2FWJ7   0 0 -1.27278 0.943444
Q2FYJ9   0 0 -1.27278 0.943444
Q2G2E6   0 0 -1.27278 0.943444
Q2FWV0   0 0 -1.27278 0.943444
Q2FZC3   0 0 -1.27278 0.943444
Q2FVH9   0 0 -1.27278 0.943444
Q2FXQ5   0 0 -1.27278 0.943444
Q2FZU4   0 0 -1.27278 0.943444
Q2FYF8   0 0 -1.27278 0.943444
Q2FUR4   0 0 -1.27278 0.943444
Q2FYI2   0 0 -1.27278 0.943444
Q2FYY2   0 0 -1.27278 0.943444
Q2FW58   0 0 -1.27278 0.943444
P0C7Z3   0 0 -1.27278 0.943444
Q2G0T2   0 0 -1.27278 0.943444
Q2G1G9   0 0 -1.27278 0.943444
Q2FVJ0   0 0 -1.27278 0.943444
Q2FZ80   0 0 -1.27278 0.943444
Q2G1R4   0 0 -1.27278 0.943444
Q2FW02   0 0 -1.27278 0.943444
Q2G1X3   0 0 -1.27278 0.943444
Q2FWW4   0 0 -1.27278 0.943444
Q2FZE1   0 0 -1.27278 0.943444
Q2FY31   0 0 -1.27278 0.943444
Q2G018   0 0 -1.27278 0.943444
Q2FZI0   0 0 -1.27278 0.943444
Q2FUZ7   0 0 -1.27278 0.943444
Q2G250   0 0 -1.27278 0.943444
Q2FWU8   0 0 -1.27278 0.943444
Q2FYX5   0 0 -1.27278 0.943444
Q2FZY2   0 0 -1.27278 0.943444
Q2FZX8   0 0 -1.27278 0.943444
Q2FUY8   0 0 -1.27278 0.943444
Q2FV73   0 0 -1.27278 0.943444
Q2G0C5   0 0 -1.27278 0.943444
Q2FZ52   0 0 -1.27278 0.943444
Q2FVK6   0 0 -1.27278 0.943444
Q2G0Z3   0 0 -1.27278 0.943444
Q2FZJ8   0 0 -1.27278 0.943444
Q2FY57   0 0 -1.27278 0.943444
Q2G0W3   0 0 -1.27278 0.943444
Q2G0I2   0 0 -1.27278 0.943444
Q2FYX1   0 0 -1.27278 0.943444
Q2G0H2   0 0 -1.27278 0.943444
Q2FWJ8   0 0 -1.27278 0.943444
Q2FWZ7   0 0 -1.27278 0.943444
Q2FV04   0 0 -1.27278 0.943444
Q2G0H6   0 0 -1.27278 0.943444
Q2G291   0 0 -1.27278 0.943444
Q2G1A7   0 0 -1.27278 0.943444
Q2FVS8   0 0 -1.27278 0.943444
Q2FZ26   0 0 -1.27278 0.943444
Q2FXJ3   0 0 -1.27278 0.943444
Q2G231   0 0 -1.27278 0.943444
Q2G2N0   0 0 -1.27278 0.943444
Q2G2I2   0 0 -1.27278 0.943444
Q2FYU3   0 0 -1.27278 0.943444
Q2FWY5   0 0 -1.27278 0.943444
Q2G2E3   0 0 -1.27278 0.943444
Q2FV09   0 0 -1.27278 0.943444
Q2FX72   0 0 -1.27278 0.943444
Q2FWA3   0 0 -1.27278 0.943444
Q2FWF2   0 0 -1.27278 0.943444
Q2G0E4   0 0 -1.27278 0.943444
Q2G251   0 0 -1.27278 0.943444
P0C818   0 0 -1.27278 0.943444
Q2FXQ2   0 0 -1.27278 0.943444
Q2FXD4   0 0 -1.27278 0.943444
Q2G014   0 0 -1.27278 0.943444
Q2FWI9   0 0 -1.27278 0.943444
Q2FX79   0 0 -1.27278 0.943444
Q2FVP7   0 0 -1.27278 0.943444
Q2FZN4   0 0 -1.27278 0.943444
Q2FWU6   0 0 -1.27278 0.943444
Q2G2Y1   0 0 -1.27278 0.943444
Q2FYF6   0 0 -1.27278 0.943444
Q2FXK0   0 0 -1.27278 0.943444
Q2FVI9   0 0 -1.27278 0.943444
Q2G246   0 0 -1.27278 0.943444
Q2G053   0 0 -1.27278 0.943444
Q2FWK8   0 0 -1.27278 0.943444
Q2FXL8   0 0 -1.27278 0.943444
Q2G0Q4   0 0 -1.27278 0.943444
Q2FVB7   0 0 -1.27278 0.943444
Q2FYD6   0 0 -1.27278 0.943444
Q2FXK9   0 0 -1.27278 0.943444
Q2FV78   0 0 -1.27278 0.943444
Q2FXG4   0 0 -1.27278 0.943444
Q2G0C8   0 0 -1.27278 0.943444
Q2FWU9   0 0 -1.27278 0.943444
Q2FUX2   0 0 -1.27278 0.943444
Q2FYI8   0 0 -1.27278 0.943444
Q2FXA1   0 0 -1.27278 0.943444
Q2FV49   0 0 -1.27278 0.943444
Q2G1S0   0 0 -1.27278 0.943444
Q2G0G0   0 0 -1.27278 0.943444
P0C805   0 0 -1.27278 0.943444
Q2FWV9   0 0 -1.27278 0.943444
Q2G152   0 0 -1.27278 0.943444
Q2FX48   0 0 -1.27278 0.943444
Q2FXS5   0 0 -1.27278 0.943444
Q2FWL4   0 0 -1.27278 0.943444
P0C7Y1   0 0 -1.27278 0.943444
Q2FXA2   0 0 -1.27278 0.943444
Q2FY96   0 0 -1.27278 0.943444
Q2FVJ3   0 0 -1.27278 0.943444
Q2FZ24   0 0 -1.27278 0.943444
Q2G1X4   0 0 -1.27278 0.943444
Q2FYM6   0 0 -1.27278 0.943444
Q2FWX6   0 0 -1.27278 0.943444
Q2G1D2   0 0 -1.27278 0.943444
Q2FWC0   0 0 -1.27278 0.943444
Q2FZG7   0 0 -1.27278 0.943444
Q2G2P1   0 0 -1.27278 0.943444
Q2G1M4   0 0 -1.27278 0.943444
Q2FX29   0 0 -1.27278 0.943444
Q2FUZ3   0 0 -1.27278 0.943444
Q2FVZ9   0 0 -1.27278 0.943444
Q2G2N3   0 0 -1.27278 0.943444
Q2G237   0 0 -1.27278 0.943444
Q2FXN5   0 0 -1.27278 0.943444
Q2FYP7   0 0 -1.27278 0.943444
Q2FWC8   0 0 -1.27278 0.943444
Q2G209   0 0 -1.27278 0.943444
Q2FXX7   0 0 -1.27278 0.943444
Q2FV05   0 0 -1.27278 0.943444
Q2FWM8   0 0 -1.27278 0.943444
Q2FV00   0 0 -1.27278 0.943444
Q2FZF2   0 0 -1.27278 0.943444
Q2FV80   0 0 -1.27278 0.943444
Q2FZZ7   0 0 -1.27278 0.943444
Q2FWH8   0 0 -1.27278 0.943444
Q2FVS5   0 0 -1.27278 0.943444
Q2FWY0   0 0 -1.27278 0.943444
Q2FZM3   0 0 -1.27278 0.943444
Q2FZW8   0 0 -1.27278 0.943444
Q2FVY7   0 0 -1.27278 0.943444
Q2FXJ1   0 0 -1.27278 0.943444
Q2G0T7   0 0 -1.27278 0.943444
Q2FW40   0 0 -1.27278 0.943444
Q2FYU9   0 0 -1.27278 0.943444
Q2FUR0   0 0 -1.27278 0.943444
Q2G215   0 0 -1.27278 0.943444
Q2G169   0 0 -1.27278 0.943444
Q2G034   0 0 -1.27278 0.943444
Q2FUV8   2 0.16 -1.27278 0.943444
Q2FW44   2 0.16 -1.27278 0.943444
Q2FYJ8   0 0 -1.27278 0.943444
Q2FVR6   2 0.16 -1.27278 0.943444
Q2G183   2 0.16 -1.27278 0.943444
Q2G0S1   0 0 -1.27278 0.943444
Q2FX83   0 0 -1.27278 0.943444
Q2FYF7   1 0.08 -1.27278 0.943444
Q2G166   2 0.16 -1.27278 0.943444
Q2FX20   2 0.16 -1.27278 0.943444
Q2G020   2 0.16 -1.27278 0.943444
Q2FVC0   1 0.08 -1.27278 0.943444
Q2FVD1   0 0 -1.27278 0.943444
Q2FWH1   2 0.16 -1.27278 0.943444
Q2FYX2   1 0.08 -1.27278 0.943444
Q2FZB5   2 0.16 -1.27278 0.943444
Q2G0G8   1 0.08 -1.27278 0.943444
P0A0I4   2 0.16 -1.27278 0.943444
Q2G2C6   2 0.16 -1.27278 0.943444
Q2FVB1   2 0.16 -1.27278 0.943444
Q2FYN1   2 0.16 -1.27278 0.943444
Q2FV79   1 0.08 -1.27278 0.943444
Q2FVU9   1 0.08 -1.27278 0.943444
Q2G0W5   1 0.08 -1.27278 0.943444
Q2FW60   1 0.08 -1.27278 0.943444
Q2G269   1 0.08 -1.27278 0.943444
Q2FZS1   2 0.16 -1.27278 0.943444
Q2G1Y3   2 0.16 -1.27278 0.943444
Q2FWA4   2 0.16 -1.27278 0.943444
Q2G0C0   1 0.08 -1.27278 0.943444
Q2G2J6   0 0 -1.27278 0.943444
Q2G1R2   2 0.16 -1.27278 0.943444
Q2FXY8   2 0.16 -1.27278 0.943444
Q2FYL2   2 0.16 -1.27278 0.943444
Q2FYS3   0 0 -1.27278 0.943444
Q2FXS0   2 0.16 -1.27278 0.943444
Q2FWA7   0 0 -1.27278 0.943444
Q2FWV8   2 0.16 -1.27278 0.943444
Q2G279   2 0.16 -1.27278 0.943444
Q2FYB5   1 0.08 -1.27278 0.943444
Q2G175   1 0.08 -1.27278 0.943444
Q2FZ07   2 0.16 -1.27278 0.943444
Q2FVG7   2 0.16 -1.27278 0.943444
Q2G2P3   1 0.08 -1.27278 0.943444
Q2FZA3   2 0.16 -1.27278 0.943444
Q2FYE1   2 0.16 -1.27278 0.943444
Q2G2F8   0 0 -1.27278 0.943444
Q2FWS8   0 0 -1.27278 0.943444
Q2FXD8   2 0.16 -1.27278 0.943444
Q2FX46   1 0.08 -1.27278 0.943444
Q2FYB4   1 0.08 -1.27278 0.943444
Q2FYC0   2 0.16 -1.27278 0.943444
Q2FUY5   1 0.08 -1.27278 0.943444
Q2FYF2   0 0 -1.27278 0.943444
Q2G0R4   0 0 -1.27278 0.943444
Q2G1L1   2 0.16 -1.27278 0.943444
Q2FYB0   2 0.16 -1.27278 0.943444
Q2FWW5   1 0.08 -1.27278 0.943444
Q2FX04   2 0.16 -1.27278 0.943444
Q2FV33   1 0.08 -1.27278 0.943444
Q2FUX6   2 0.16 -1.27278 0.943444
Q2FVP5   0 0 -1.27278 0.943444
Q2G0W7   1 0.08 -1.27278 0.943444
Q2FXV1   1 0.08 -1.27278 0.943444
Q2G096   1 0.08 -1.27278 0.943444
Q2FV68   1 0.08 -1.27278 0.943444
Q2FVY6   2 0.16 -1.27278 0.943444
Q2FYY0   1 0.08 -1.27278 0.943444
Q2G005   1 0.08 -1.27278 0.943444
Q2G2B4   1 0.08 -1.27278 0.943444
Q2FVZ7   1 0.08 -1.27278 0.943444
Q2FW55   1 0.08 -1.27278 0.943444
Q2FV92   2 0.16 -1.27278 0.943444
Q2FYV9   2 0.16 -1.27278 0.943444
Q2FW74   0 0 -1.27278 0.943444
Q2FVK9   1 0.08 -1.27278 0.943444
Q2FZA4   1 0.08 -1.27278 0.943444
Q2FV25   0 0 -1.27278 0.943444
Q2FYG8   1 0.08 -1.27278 0.943444
Q2G216   2 0.16 -1.27278 0.943444
Q2FZ69   2 0.16 -1.27278 0.943444
Q2FV97   1 0.08 -1.27278 0.943444
Q2FZ95   0 0 -1.27278 0.943444
Q2FZN8   2 0.16 -1.27278 0.943444
Q2FZG2   1 0.08 -1.27278 0.943444
Q2G259   1 0.08 -1.27278 0.943444
Q2FYB6   2 0.16 -1.27278 0.943444
Q2FZD1   1 0.08 -1.27278 0.943444
Q2FYT6   2 0.16 -1.27278 0.943444
Q2G0Y2   2 0.16 -1.27278 0.943444
Q2FWZ1   2 0.16 -1.27278 0.943444
Q2FVC8   1 0.08 -1.27278 0.943444
Q2G2H1   1 0.08 -1.27278 0.943444
Q2FY47   1 0.08 -1.27278 0.943444
Q2FX78   1 0.08 -1.27278 0.943444
Q2FX47   2 0.16 -1.27278 0.943444
Q2FZA7   1 0.08 -1.27278 0.943444
Q2FV32   1 0.08 -1.27278 0.943444
Q2FYE6   0 0 -1.27278 0.943444
Q2FZ41   2 0.16 -1.27278 0.943444
Q2FYG3   1 0.08 -1.27278 0.943444
Q2FX01   2 0.16 -1.27278 0.943444
Q2FXU6   2 0.16 -1.27278 0.943444
Q2FYL7   1 0.08 -1.27278 0.943444
Q2FWQ3   1 0.08 -1.27278 0.943444
Q2FZY9   1 0.08 -1.27278 0.943444
Q2FV50   1 0.08 -1.27278 0.943444
Q2FUY7   2 0.16 -1.27278 0.943444
Q2FXP6   1 0.08 -1.27278 0.943444
Q2G1S9   1 0.08 -1.27278 0.943444
Q2FX18   1 0.08 -1.27278 0.943444
Q2FYU0   0 0 -1.27278 0.943444
Q2FXZ7   3 0.230769 -1.27278 0.943444
Q2G051   3 0.230769 -1.27278 0.943444
Q2FWS3   3 0.230769 -1.27278 0.943444
Q2FW14   3 0.230769 -1.27278 0.943444
Q2FYD7   4 0.307692 -1.27278 0.943444
Q9RQP8   3 0.230769 -1.27278 0.943444
Q2FZK2   3 0.230769 -1.27278 0.943444
Q2FWI7   3 0.230769 -1.27278 0.943444
Q2G182   2 0.153846 -1.27278 0.943444
Q2FYT7   3 0.230769 -1.27278 0.943444
Q2FV46   4 0.307692 -1.27278 0.943444
Q2FY58   1 0.0769231 -1.27278 0.943444
Q2FX06   0 0 -1.27278 0.943444
Q2FZH0   5 0.384615 -1.27278 0.943444
Q2FUZ4   5 0.384615 -1.27278 0.943444
Q2G102   2 0.153846 -1.27278 0.943444
Q2G1R8   2 0.153846 -1.27278 0.943444
Q2G2J1   4 0.307692 -1.27278 0.943444
Q2FX71   4 0.307692 -1.27278 0.943444
Q2FUZ5   2 0.153846 -1.27278 0.943444
Q2FYP5   4 0.307692 -1.27278 0.943444
Q2G048   0 0 -1.27278 0.943444
Q2FUQ0   3 0.230769 -1.27278 0.943444
Q2FWS7   6 0.461538 -1.27278 0.943444
Q2FV65   2 0.153846 -1.27278 0.943444
Q2G125   1 0.0769231 -1.27278 0.943444
Q2FYT2   4 0.307692 -1.27278 0.943444
Q2FVH7   1 0.0769231 -1.27278 0.943444
Q2G127   2 0.153846 -1.27278 0.943444
Q2FYI5   3 0.230769 -1.27278 0.943444
Q2FYX4   6 0.461538 -1.27278 0.943444
Q2G0M3   6 0.461538 -1.27278 0.943444
Q2FW87   4 0.307692 -1.27278 0.943444
Q2G211   1 0.0769231 -1.27278 0.943444
Q2FXR5   6 0.461538 -1.27278 0.943444
Q2FWR5   4 0.307692 -1.27278 0.943444
Q2FYD5   4 0.307692 -1.27278 0.943444
Q2FY94   2 0.153846 -1.27278 0.943444
Q2G2W8   4 0.307692 -1.27278 0.943444
Q2FZL9   5 0.384615 -1.27278 0.943444
Q2FYT9   4 0.307692 -1.27278 0.943444
Q2FX44   2 0.153846 -1.27278 0.943444
Q2FXB2   2 0.153846 -1.27278 0.943444
Q2FVF6   4 0.307692 -1.27278 0.943444
Q2G2F6   1 0.0769231 -1.27278 0.943444
Q2G2C3   2 0.153846 -1.27278 0.943444
Q2FYA5   4 0.307692 -1.27278 0.943444
Q2FYB1   3 0.230769 -1.27278 0.943444
Q2G011   1 0.0769231 -1.27278 0.943444
Q2FV29   1 0.0769231 -1.27278 0.943444
Q2FVW1   2 0.153846 -1.27278 0.943444
Q2FYA4   2 0.153846 -1.27278 0.943444
Q2FY26   4 0.307692 -1.27278 0.943444
Q2FXC1   4 0.307692 -1.27278 0.943444
Q2G2T0   4 0.307692 -1.27278 0.943444
Q2FY62   1 0.0769231 -1.27278 0.943444
Q2G2K4   3 0.230769 -1.27278 0.943444
Q2FW65   3 0.230769 -1.27278 0.943444
Q2FY05   5 0.384615 -1.27278 0.943444
Q2FV96   5 0.384615 -1.27278 0.943444
Q2G1S7   2 0.153846 -1.27278 0.943444
Q2FWS9   3 0.230769 -1.27278 0.943444
Q2G180   3 0.230769 -1.27278 0.943444
Q2G0L6   3 0.230769 -1.27278 0.943444
Q2G189   1 0.0769231 -1.27278 0.943444
Q2FYD9   1 0.0769231 -1.27278 0.943444
Q2FWM6   2 0.153846 -1.27278 0.943444
Q2FXA6   1 0.0769231 -1.27278 0.943444
Q2G0U8   3 0.230769 -1.27278 0.943444
Q2FXD9   2 0.153846 -1.27278 0.943444
Q2FWF9   0 0 -1.27278 0.943444
Q2FXS3   4 0.307692 -1.27278 0.943444
Q2FXX6   2 0.153846 -1.27278 0.943444
Q2FWU2   5 0.384615 -1.27278 0.943444
Q2FXD5   5 0.384615 -1.27278 0.943444
Q2FZK8   6 0.461538 -1.27278 0.943444
Q2FV15   2 0.153846 -1.27278 0.943444
Q2FZZ5   4 0.307692 -1.27278 0.943444
Q2FW48   3 0.230769 -1.27278 0.943444
Q2FYB3   4 0.307692 -1.27278 0.943444
Q2FWT5   4 0.307692 -1.27278 0.943444
Q2FVH4   2 0.153846 -1.27278 0.943444
Q2FWP4   3 0.230769 -1.27278 0.943444
Q2FYX9   5 0.384615 -1.27278 0.943444
Q2G1U7   1 0.0769231 -1.27278 0.943444
Q2FXY6   2 0.153846 -1.27278 0.943444
Q2FYT1   4 0.307692 -1.27278 0.943444
Q2G244   4 0.307692 -1.27278 0.943444
Q2FX30   1 0.0769231 -1.27278 0.943444
Q2FVZ3   2 0.153846 -1.27278 0.943444
Q2FWP5   6 0.461538 -1.27278 0.943444
Q2FX41   3 0.230769 -1.27278 0.943444
Q2G2R5   2 0.153846 -1.27278 0.943444
Q2G2S3   6 0.444444 -1.27278 0.943444
Q2G004   2 0.148148 -1.27278 0.943444
Q2FWV1   5 0.37037 -1.27278 0.943444
Q2G003   6 0.444444 -1.27278 0.943444
Q2FZV3   2 0.148148 -1.27278 0.943444
Q2G026   6 0.444444 -1.27278 0.943444
Q2FXG7   3 0.222222 -1.27278 0.943444
Q2FYL8   1 0.0740741 -1.27278 0.943444
Q2FZB6   2 0.148148 -1.27278 0.943444
Q2FZE4   4 0.296296 -1.27278 0.943444
Q2FX11   3 0.222222 -1.27278 0.943444
Q2G0Y3   8 0.592593 -1.27278 0.943444
Q2FZW7   3 0.222222 -1.27278 0.943444
Q2FX21   10 0.740741 -1.27278 0.943444
Q2G092   11 0.814815 -1.27278 0.943444
Q2FZB7   3 0.222222 -1.27278 0.943444
Q2G0J9   11 0.814815 -1.27278 0.943444
Q2G1X2   2 0.148148 -1.27278 0.943444
Q2FZD6   8 0.592593 -1.27278 0.943444
Q2FW67   6 0.444444 -1.27278 0.943444
Q2G111   6 0.444444 -1.27278 0.943444
Q2G2Y4   7 0.518519 -1.27278 0.943444
Q2FY38   4 0.296296 -1.27278 0.943444
Q2FWJ0   6 0.444444 -1.27278 0.943444
Q2G2T5   5 0.37037 -1.27278 0.943444
Q2FVG6   4 0.296296 -1.27278 0.943444
Q2G1V8   3 0.222222 -1.27278 0.943444
Q2G1L0   4 0.296296 -1.27278 0.943444
Q2FXD6   8 0.592593 -1.27278 0.943444
P0C948   3 0.222222 -1.27278 0.943444
Q2G1M2   5 0.37037 -1.27278 0.943444
Q2FVW8   4 0.296296 -1.27278 0.943444
Q2FX24   3 0.222222 -1.27278 0.943444
Q2FWS4   11 0.814815 -1.27278 0.943444
Q2FYQ3   3 0.222222 -1.27278 0.943444
Q2G254   4 0.296296 -1.27278 0.943444
Q2FWB4   1 0.0740741 -1.27278 0.943444
Q2FUP8   3 0.222222 -1.27278 0.943444
Q2FZC2   4 0.296296 -1.27278 0.943444
Q2FYE4   9 0.666667 -1.27278 0.943444
Q2FWS2   4 0.296296 -1.27278 0.943444
Q2FY03   3 0.222222 -1.27278 0.943444
Q2FVS6   4 0.296296 -1.27278 0.943444
Q2FXV2   2 0.148148 -1.27278 0.943444
Q2G2L6   3 0.222222 -1.27278 0.943444
Q2G2I5   4 0.296296 -1.27278 0.943444
Q2FYA2   5 0.37037 -1.27278 0.943444
Q2FWV7   2 0.148148 -1.27278 0.943444
Q2FXE7   3 0.222222 -1.27278 0.943444
Q2G0J6   3 0.222222 -1.27278 0.943444
Q2FUU4   7 0.518519 -1.27278 0.943444
Q2FVJ4   3 0.222222 -1.27278 0.943444
Q2FZM9   2 0.148148 -1.27278 0.943444
Q2FZ51   5 0.37037 -1.27278 0.943444
Q2FY22   10 0.740741 -1.27278 0.943444
Q2G2Q1   5 0.37037 -1.27278 0.943444
Q2G109   6 0.444444 -1.27278 0.943444
Q2G1D6   5 0.37037 -1.27278 0.943444
Q2FVC9   2 0.148148 -1.27278 0.943444
Q2G2R6   12 0.888889 -1.27278 0.943444
Q2FZ85   4 0.296296 -1.27278 0.943444
Q2FVK4   7 0.518519 -1.27278 0.943444
Q2G1V9   5 0.37037 -1.27278 0.943444
Q2G2H6   3 0.222222 -1.27278 0.943444
Q2FWS6   9 0.666667 -1.27278 0.943444
Q2FZW4   5 0.37037 -1.27278 0.943444
Q2G1M3   4 0.296296 -1.27278 0.943444
Q2G1M0   8 0.592593 -1.27278 0.943444
Q2G1Y9   8 0.592593 -1.27278 0.943444
Q2FX45   5 0.37037 -1.27278 0.943444
Q2FWP8   3 0.222222 -1.27278 0.943444
Q2FYP4   8 0.592593 -1.27278 0.943444
Q2FYL1   6 0.444444 -1.27278 0.943444
Q2G1L4   4 0.296296 -1.27278 0.943444
Q2FUQ7   6 0.444444 -1.27278 0.943444
Q2G247   2 0.148148 -1.27278 0.943444
Q2FVV0   4 0.296296 -1.27278 0.943444
Q2FYU6   10 0.740741 -1.27278 0.943444
Q2G2N6   5 0.37037 -1.27278 0.943444
Q2FXC9   3 0.222222 -1.27278 0.943444
Q2FX42   5 0.37037 -1.27278 0.943444
Q2FX26   8 0.592593 -1.27278 0.943444
Q2FWF3   2 0.148148 -1.27278 0.943444
Q2FZY1   3 0.222222 -1.27278 0.943444
Q2FW15   10 0.714286 -1.27278 0.943444
P0A0G2   9 0.642857 -1.27278 0.943444
Q2G2G5   8 0.571429 -1.27278 0.943444
Q2FY39   5 0.357143 -1.27278 0.943444
Q2G0B5   5 0.357143 -1.27278 0.943444
Q2FZI1   10 0.714286 -1.27278 0.943444
Q2FUQ6   7 0.5 -1.27278 0.943444
Q2FVR5   6 0.428571 -1.27278 0.943444
Q2G2W6   4 0.285714 -1.27278 0.943444
Q2FZR8   9 0.642857 -1.27278 0.943444
Q2FVY8   11 0.785714 -1.27278 0.943444
Q2FZ60   9 0.642857 -1.27278 0.943444
Q2FV82   6 0.428571 -1.27278 0.943444
Q2FX23   6 0.428571 -1.27278 0.943444
Q2G1G3   4 0.285714 -1.27278 0.943444
P68805   4 0.285714 -1.27278 0.943444
Q2FVL0   14 1 0.903563 0.161558
Q2G2J0   7 0.5 -1.27278 0.943444
Q2FZF1   13 0.928571 -1.27278 0.943444
Q2FXU9   6 0.428571 -1.27278 0.943444
Q2G1A2   10 0.714286 -1.27278 0.943444
Q2G1C3   6 0.428571 -1.27278 0.943444
Q2G1D4   3 0.214286 -1.27278 0.943444
Q2G0A8   6 0.428571 -1.27278 0.943444
Q2FVC7   4 0.285714 -1.27278 0.943444
Q2G133   7 0.5 -1.27278 0.943444
Q2FY86   10 0.714286 -1.27278 0.943444
Q2FX92   11 0.785714 -1.27278 0.943444
Q2FW47   1 0.0714286 -1.27278 0.943444
Q2G1T9   2 0.142857 -1.27278 0.943444
Q2FVU8   4 0.285714 -1.27278 0.943444
Q2FVD7   9 0.642857 -1.27278 0.943444
Q2FX55   7 0.5 -1.27278 0.943444
Q2FVD3   8 0.571429 -1.27278 0.943444
Q2G2B5   2 0.142857 -1.27278 0.943444
Q2FWV6   3 0.214286 -1.27278 0.943444
Q2FW29   8 0.571429 -1.27278 0.943444
Q2G0W6   2 0.142857 -1.27278 0.943444
Q2FVD2   6 0.428571 -1.27278 0.943444
Q2FWR8   5 0.357143 -1.27278 0.943444
Q2FXA0   6 0.428571 -1.27278 0.943444
Q2FZB4   5 0.357143 -1.27278 0.943444
Q2FX37   6 0.428571 -1.27278 0.943444
Q2FX13   2 0.142857 -1.27278 0.943444
Q2FWD8   6 0.428571 -1.27278 0.943444
Q2G108   7 0.5 -1.27278 0.943444
Q2G2V4   6 0.428571 -1.27278 0.943444
Q2FZW2   10 0.714286 -1.27278 0.943444
Q2FYY4   5 0.357143 -1.27278 0.943444
Q2FYB8   6 0.428571 -1.27278 0.943444
Q2FWC2   5 0.357143 -1.27278 0.943444
Q2FYE8   7 0.5 -1.27278 0.943444
Q2FXK5   9 0.642857 -1.27278 0.943444
Q2FWT0   6 0.428571 -1.27278 0.943444
Q2FW19   6 0.428571 -1.27278 0.943444
Q2G100   6 0.428571 -1.27278 0.943444
Q2FYY3   5 0.357143 -1.27278 0.943444
Q2FZ01   8 0.571429 -1.27278 0.943444
Q2FYY1   5 0.357143 -1.27278 0.943444
Q2G103   11 0.785714 -1.27278 0.943444
Q2FV12   6 0.428571 -1.27278 0.943444
Q2FWQ1   10 0.714286 -1.27278 0.943444
Q2FYY5   6 0.428571 -1.27278 0.943444
Q2G207   5 0.357143 -1.27278 0.943444
Q2G1Y8   9 0.642857 -1.27278 0.943444
Q2FWZ8   6 0.428571 -1.27278 0.943444
Q2G0Z8   3 0.214286 -1.27278 0.943444
Q2G2F7   7 0.5 -1.27278 0.943444
Q2FYH9   2 0.142857 -1.27278 0.943444
Q2FWB7   4 0.285714 -1.27278 0.943444
Q2FYN2   8 0.551724 -1.27278 0.943444
Q2FVQ6   9 0.62069 -1.27278 0.943444
Q2FWX3   8 0.551724 -1.27278 0.943444
Q2G187   6 0.413793 -1.27278 0.943444
Q2FW05   5 0.344828 -1.27278 0.943444
Q2FYC3   9 0.62069 -1.27278 0.943444
Q2FZJ2   11 0.758621 -1.27278 0.943444
Q2G0D6   5 0.344828 -1.27278 0.943444
Q2FWP7   6 0.413793 -1.27278 0.943444
Q2FX31   16 1.10345 0.903563 0.161558
Q2FVZ6   3 0.206897 -1.27278 0.943444
Q2G2A2   10 0.689655 -1.27278 0.943444
Q2FWQ8   9 0.62069 -1.27278 0.943444
Q2FVM9   8 0.551724 -1.27278 0.943444
Q2FYD1   14 0.965517 -1.27278 0.943444
Q2FYN3   7 0.482759 -1.27278 0.943444
Q2FYI3   6 0.413793 -1.27278 0.943444
Q2G022   13 0.896552 -1.27278 0.943444
Q2G1Q3   6 0.413793 -1.27278 0.943444
Q2FX58   6 0.413793 -1.27278 0.943444
Q2G2V1   11 0.758621 -1.27278 0.943444
Q2FVV5   6 0.413793 -1.27278 0.943444
Q2FZC0   11 0.758621 -1.27278 0.943444
Q2FV63   17 1.17241 0.903563 0.161558
Q2FWG9   4 0.275862 -1.27278 0.943444
Q2FZA5   5 0.344828 -1.27278 0.943444
Q2FX60   11 0.758621 -1.27278 0.943444
Q2G2I8   12 0.827586 -1.27278 0.943444
Q2G2Y5   13 0.896552 -1.27278 0.943444
Q2G2Y2   6 0.413793 -1.27278 0.943444
Q2FWA6   9 0.62069 -1.27278 0.943444
Q2FWL8   13 0.896552 -1.27278 0.943444
Q2FY95   17 1.17241 0.903563 0.161558
Q2FYC5   11 0.758621 -1.27278 0.943444
Q2FV43   5 0.344828 -1.27278 0.943444
Q2FVU0   15 1.03448 0.903563 0.161558
Q2FZG5   6 0.413793 -1.27278 0.943444
Q2G2H9   7 0.482759 -1.27278 0.943444
Q2G1D1   10 0.689655 -1.27278 0.943444
Q2FWU7   9 0.62069 -1.27278 0.943444
P60647   5 0.344828 -1.27278 0.943444
Q2FUR7   6 0.413793 -1.27278 0.943444
Q2FWQ2   13 0.896552 -1.27278 0.943444
Q2G2M4   10 0.689655 -1.27278 0.943444
Q2G104   7 0.482759 -1.27278 0.943444
Q2FX76   3 0.206897 -1.27278 0.943444
Q2G2Q4   10 0.689655 -1.27278 0.943444
Q2FXQ1   8 0.551724 -1.27278 0.943444
Q2FX80   5 0.344828 -1.27278 0.943444
Q2FZN6   10 0.689655 -1.27278 0.943444
Q2G009   9 0.62069 -1.27278 0.943444
Q2G021   8 0.551724 -1.27278 0.943444
Q2FWH0   17 1.17241 0.903563 0.161558
Q2FXQ0   12 0.827586 -1.27278 0.943444
Q2FX64   6 0.413793 -1.27278 0.943444
Q2FY98   5 0.344828 -1.27278 0.943444
Q2FWK5   12 0.827586 -1.27278 0.943444
Q2FYK1   4 0.275862 -1.27278 0.943444
Q2FXF0   8 0.551724 -1.27278 0.943444
Q2FY70   13 0.896552 -1.27278 0.943444
Q2G114   11 0.758621 -1.27278 0.943444
Q2FX38   10 0.689655 -1.27278 0.943444
Q2FUP9   8 0.551724 -1.27278 0.943444
Q2FVV3   8 0.551724 -1.27278 0.943444
Q2G113   13 0.896552 -1.27278 0.943444
Q2FWB2   11 0.758621 -1.27278 0.943444
Q2FWT6   7 0.482759 -1.27278 0.943444
Q2FW28   11 0.758621 -1.27278 0.943444
Q2FUQ9   8 0.551724 -1.27278 0.943444
Q2FY00   9 0.62069 -1.27278 0.943444
Q2G040   5 0.344828 -1.27278 0.943444
Q2FX35   13 0.896552 -1.27278 0.943444
Q2FYW9   10 0.666667 -1.27278 0.943444
Q2G2N8   8 0.533333 -1.27278 0.943444
Q2G1V7   13 0.866667 -1.27278 0.943444
Q2G0C3   7 0.466667 -1.27278 0.943444
Q2FVW0   10 0.666667 -1.27278 0.943444
Q2FUS4   15 1 0.903563 0.161558
Q2FVP6   4 0.266667 -1.27278 0.943444
Q2FZK1   6 0.4 -1.27278 0.943444
Q2FXY2   14 0.933333 -1.27278 0.943444
Q2FYX3   14 0.933333 -1.27278 0.943444
Q2FZ86   10 0.666667 -1.27278 0.943444
Q2FUV7   5 0.333333 -1.27278 0.943444
Q2FX70   12 0.8 -1.27278 0.943444
Q2G1Y1   9 0.6 -1.27278 0.943444
Q2FVT9   8 0.533333 -1.27278 0.943444
Q2G2K3   11 0.733333 -1.27278 0.943444
P72358   9 0.6 -1.27278 0.943444
Q2G192   10 0.666667 -1.27278 0.943444
Q2FYX6   16 1.06667 0.903563 0.161558
Q2FXW0   4 0.266667 -1.27278 0.943444
Q2G202   8 0.533333 -1.27278 0.943444
Q2FYW7   8 0.533333 -1.27278 0.943444
Q2G2M0   10 0.666667 -1.27278 0.943444
Q2FXT7   13 0.866667 -1.27278 0.943444
Q2FX59   13 0.866667 -1.27278 0.943444
Q2G0X2   11 0.733333 -1.27278 0.943444
Q2FWR6   13 0.866667 -1.27278 0.943444
Q2FW22   15 1 0.903563 0.161558
Q2FZH4   14 0.933333 -1.27278 0.943444
Q2FYZ1   14 0.933333 -1.27278 0.943444
Q2G2W7   13 0.866667 -1.27278 0.943444
Q2G2I4   11 0.733333 -1.27278 0.943444
Q2FZP5   12 0.8 -1.27278 0.943444
Q2FWQ7   16 1.06667 0.903563 0.161558
Q2G1W9   13 0.866667 -1.27278 0.943444
Q2FWF7   12 0.8 -1.27278 0.943444
Q2FYM9   16 1.06667 0.903563 0.161558
Q2FXV0   13 0.866667 -1.27278 0.943444
Q2FWW2   11 0.733333 -1.27278 0.943444
Q2FVS2   9 0.6 -1.27278 0.943444
Q2G007   16 1.06667 0.903563 0.161558
Q2FYA7   16 1.06667 0.903563 0.161558
Q2G0K0   17 1.13333 0.903563 0.161558
Q2FXS9   12 0.8 -1.27278 0.943444
Q2G249   16 1.06667 0.903563 0.161558
Q2G008   14 0.933333 -1.27278 0.943444
Q2FZD5   11 0.733333 -1.27278 0.943444
Q2FZG0   7 0.466667 -1.27278 0.943444
Q2FX28   10 0.666667 -1.27278 0.943444
Q2FXI4   13 0.866667 -1.27278 0.943444
Q2G176   9 0.6 -1.27278 0.943444
Q2G116   14 0.933333 -1.27278 0.943444
Q2FXF2   11 0.733333 -1.27278 0.943444
Q2G260   11 0.733333 -1.27278 0.943444
Q2G213   6 0.4 -1.27278 0.943444
Q2G173   12 0.8 -1.27278 0.943444
Q2FV71   17 1.13333 0.903563 0.161558
Q2FWY8   9 0.6 -1.27278 0.943444
Q2FWN3   14 0.933333 -1.27278 0.943444
Q2FYD4   14 0.933333 -1.27278 0.943444
Q2FVQ2   16 1.06667 0.903563 0.161558
Q2FVK0   14 0.933333 -1.27278 0.943444
Q2G285   13 0.866667 -1.27278 0.943444
Q2FZH6   19 1.26667 0.903563 0.161558
Q2FZX1   6 0.4 -1.27278 0.943444
Q2FZ83   2 0.133333 -1.27278 0.943444
Q2G0S9   16 1.06667 0.903563 0.161558
Q2FZH7   9 0.6 -1.27278 0.943444
Q2FZT3   10 0.666667 -1.27278 0.943444
Q2FX57   13 0.83871 -1.27278 0.943444
Q2G0B9   19 1.22581 0.903563 0.161558
Q2FY28   13 0.83871 -1.27278 0.943444
Q2G0R5   17 1.09677 0.903563 0.161558
Q2FZG8   11 0.709677 -1.27278 0.943444
Q2G1X1   17 1.09677 0.903563 0.161558
Q2FX93   8 0.516129 -1.27278 0.943444
Q2FYU5   11 0.709677 -1.27278 0.943444
Q2FWR9   13 0.83871 -1.27278 0.943444
Q2FWS0   16 1.03226 0.903563 0.161558
Q2G0P4   12 0.774194 -1.27278 0.943444
Q2FX50   13 0.83871 -1.27278 0.943444
Q2FZV0   17 1.09677 0.903563 0.161558
Q2G0S5   19 1.22581 0.903563 0.161558
Q2FY25   8 0.516129 -1.27278 0.943444
Q2FXG6   10 0.645161 -1.27278 0.943444
Q2FZJ7   15 0.967742 -1.27278 0.943444
Q2G0U7   13 0.83871 -1.27278 0.943444
Q2FZV2   14 0.903226 -1.27278 0.943444
Q2FWT8   12 0.774194 -1.27278 0.943444
Q2G0D1   17 1.09677 0.903563 0.161558
Q2FVW5   11 0.709677 -1.27278 0.943444
Q2FY97   14 0.903226 -1.27278 0.943444
Q2FXF3   12 0.774194 -1.27278 0.943444
Q2G063   8 0.516129 -1.27278 0.943444
Q2G0U5   14 0.903226 -1.27278 0.943444
Q2G2B1   18 1.16129 0.903563 0.161558
Q2FVE3   7 0.451613 -1.27278 0.943444
Q2FZW1   18 1.16129 0.903563 0.161558
Q2FYK2   33 2.12903 3.07991 0.0107511
Q2FXW2   16 1.03226 0.903563 0.161558
Q9F0R1   21 1.35484 0.903563 0.161558
Q2FZG3   10 0.645161 -1.27278 0.943444
Q2G2K0   18 1.16129 0.903563 0.161558
Q2FVN4   18 1.16129 0.903563 0.161558
Q2FYV0   15 0.967742 -1.27278 0.943444
Q2G0A5   8 0.516129 -1.27278 0.943444
Q2FZ03   14 0.903226 -1.27278 0.943444
Q2G1I8   14 0.903226 -1.27278 0.943444
Q2FYX8   23 1.48387 0.903563 0.161558
Q2FV18   9 0.580645 -1.27278 0.943444
Q2FYI7   13 0.83871 -1.27278 0.943444
Q2G0K1   22 1.41935 0.903563 0.161558
Q2G2U9   18 1.16129 0.903563 0.161558
Q2FW31   14 0.903226 -1.27278 0.943444
Q2FVB5   18 1.16129 0.903563 0.161558
Q2FVI8   8 0.516129 -1.27278 0.943444
Q2FZT0   12 0.774194 -1.27278 0.943444
P48860   16 1.03226 0.903563 0.161558
Q2FYC1   16 1.03226 0.903563 0.161558
Q2G286   18 1.16129 0.903563 0.161558
Q2FXD3   19 1.22581 0.903563 0.161558
Q2G027   6 0.387097 -1.27278 0.943444
Q2G0T4   13 0.83871 -1.27278 0.943444
Q2FZJ5   13 0.83871 -1.27278 0.943444
Q2FW10   7 0.451613 -1.27278 0.943444
Q2FY91   10 0.645161 -1.27278 0.943444
Q2FVP0   15 0.967742 -1.27278 0.943444
P60070   12 0.774194 -1.27278 0.943444
Q2FWU1   13 0.83871 -1.27278 0.943444
Q2FYA3   6 0.387097 -1.27278 0.943444
Q2G0V8   11 0.709677 -1.27278 0.943444
Q2G0Z2   13 0.83871 -1.27278 0.943444
Q2FZ47   10 0.645161 -1.27278 0.943444
Q2G0V9   8 0.516129 -1.27278 0.943444
Q2FZE2   21 1.35484 0.903563 0.161558
Q2FWB0   14 0.903226 -1.27278 0.943444
Q2G1J1   12 0.774194 -1.27278 0.943444
Q2FYQ1   8 0.516129 -1.27278 0.943444
Q2FZ45   14 0.903226 -1.27278 0.943444
Q2FYW5   15 0.967742 -1.27278 0.943444
Q2G1A0   8 0.516129 -1.27278 0.943444
Q2FZB9   9 0.580645 -1.27278 0.943444
Q2FZX2   16 1.03226 0.903563 0.161558
Q2FZY4   15 0.967742 -1.27278 0.943444
Q2FW56   8 0.516129 -1.27278 0.943444
P0A0G6   11 0.709677 -1.27278 0.943444
Q2FW80   8 0.516129 -1.27278 0.943444
Q2G2S4   14 0.903226 -1.27278 0.943444
Q2G2H0   14 0.903226 -1.27278 0.943444
Q2G2E1   7 0.451613 -1.27278 0.943444
Q2G0I5   18 1.16129 0.903563 0.161558
Q2FWW6   15 0.967742 -1.27278 0.943444
Q2G112   12 0.774194 -1.27278 0.943444
Q2G214   12 0.774194 -1.27278 0.943444
Q2FYG2   15 0.967742 -1.27278 0.943444
Q2G0J5   5 0.322581 -1.27278 0.943444
Q2FX27   14 0.903226 -1.27278 0.943444
Q2FWV5   14 0.903226 -1.27278 0.943444
Q2FX40   27 1.74194 0.903563 0.161558
Q2FZM5   4 0.258065 -1.27278 0.943444
Q2FXH8   10 0.645161 -1.27278 0.943444
Q2FWS5   10 0.645161 -1.27278 0.943444
Q2FW13   32 2 3.07991 0.0107511
Q2FY93   14 0.875 -1.27278 0.943444
Q2FZM8   29 1.8125 0.903563 0.161558
Q2FZV4   17 1.0625 0.903563 0.161558
Q2FVD4   12 0.75 -1.27278 0.943444
Q2G0J3   10 0.625 -1.27278 0.943444
Q2FX61   16 1 0.903563 0.161558
Q2FVD6   15 0.9375 -1.27278 0.943444
Q2FYY7   20 1.25 0.903563 0.161558
Q2G0W0   20 1.25 0.903563 0.161558
Q2FXF7   14 0.875 -1.27278 0.943444
Q2G191   11 0.6875 -1.27278 0.943444
Q2FYT5   11 0.6875 -1.27278 0.943444
Q2G1P0   10 0.625 -1.27278 0.943444
Q2FVF8   16 1 0.903563 0.161558
Q2G0Y1   6 0.375 -1.27278 0.943444
Q2FZD2   15 0.9375 -1.27278 0.943444
Q2FZ59   20 1.25 0.903563 0.161558
Q2G2G1   12 0.75 -1.27278 0.943444
Q2G0F9   22 1.375 0.903563 0.161558
Q2G1J2   19 1.1875 0.903563 0.161558
Q2G0Q6   17 1.0625 0.903563 0.161558
Q2FYX0   23 1.4375 0.903563 0.161558
Q2FZU8   15 0.9375 -1.27278 0.943444
Q2G267   12 0.75 -1.27278 0.943444
Q2G174   15 0.9375 -1.27278 0.943444
Q2FWC3   19 1.1875 0.903563 0.161558
Q2FVN6   17 1.0625 0.903563 0.161558
Q2G2D1   16 1 0.903563 0.161558
Q2FZK9   18 1.125 0.903563 0.161558
Q2G2C9   17 1.0625 0.903563 0.161558
Q2G2V8   12 0.75 -1.27278 0.943444
Q2FVL6   17 1.0625 0.903563 0.161558
Q2FY45   9 0.5625 -1.27278 0.943444
Q2G2R7   22 1.375 0.903563 0.161558
Q2FWD5   11 0.6875 -1.27278 0.943444
Q2FWT3   11 0.6875 -1.27278 0.943444
Q2FY92   19 1.1875 0.903563 0.161558
Q2FZM2   10 0.625 -1.27278 0.943444
Q2G2F0   19 1.1875 0.903563 0.161558
Q2FW30   19 1.1875 0.903563 0.161558
Q2FZV9   18 1.125 0.903563 0.161558
Q2FVA6   15 0.9375 -1.27278 0.943444
Q2G229   23 1.4375 0.903563 0.161558
Q2FZZ3   15 0.9375 -1.27278 0.943444
Q2G2F4   9 0.5625 -1.27278 0.943444
Q2FVA7   19 1.1875 0.903563 0.161558
Q2G0R3   16 1 0.903563 0.161558
Q2G1R1   22 1.375 0.903563 0.161558
Q2FZ79   19 1.1875 0.903563 0.161558
Q2FZ12   8 0.5 -1.27278 0.943444
Q2FX39   19 1.1875 0.903563 0.161558
Q2G186   15 0.9375 -1.27278 0.943444
Q2FXE5   8 0.5 -1.27278 0.943444
Q2G0A1   16 1 0.903563 0.161558
Q2G0E7   17 1.0625 0.903563 0.161558
Q2G2V7   10 0.625 -1.27278 0.943444
Q2FYA6   24 1.5 0.903563 0.161558
Q2G276   18 1.125 0.903563 0.161558
Q2G070   16 1 0.903563 0.161558
Q2FVZ1   16 1 0.903563 0.161558
Q2FW84   13 0.8125 -1.27278 0.943444
Q2FVY9   20 1.25 0.903563 0.161558
Q2FVD9   15 0.9375 -1.27278 0.943444
Q2G1T2   22 1.375 0.903563 0.161558
Q2G0I3   15 0.9375 -1.27278 0.943444
Q2G0E8   16 1 0.903563 0.161558
Q2FW08   20 1.25 0.903563 0.161558
Q2FVD8   15 0.9375 -1.27278 0.943444
Q2FXF5   13 0.8125 -1.27278 0.943444
Q2FXW1   22 1.375 0.903563 0.161558
Q2FW79   16 1 0.903563 0.161558
Q2G2G0   22 1.375 0.903563 0.161558
P48940   18 1.125 0.903563 0.161558
Q2FYL6   10 0.625 -1.27278 0.943444
Q2FZV8   19 1.1875 0.903563 0.161558
Q2FYM5   20 1.25 0.903563 0.161558
Q2G2B6   18 1.125 0.903563 0.161558
Q2G1L2   11 0.6875 -1.27278 0.943444
Q2G1V5   10 0.625 -1.27278 0.943444
Q2FXT0   11 0.6875 -1.27278 0.943444
Q2FY02   20 1.25 0.903563 0.161558
Q2FWQ4   10 0.625 -1.27278 0.943444
Q2FYG4   11 0.6875 -1.27278 0.943444
Q2FW11   15 0.9375 -1.27278 0.943444
Q2G257   19 1.15152 0.903563 0.161558
Q2FWJ6   23 1.39394 0.903563 0.161558
Q2FXS8   21 1.27273 0.903563 0.161558
Q2FX12   19 1.15152 0.903563 0.161558
Q2FYF1   15 0.909091 -1.27278 0.943444
Q2G2E8   16 0.969697 -1.27278 0.943444
Q2FXE6   9 0.545455 -1.27278 0.943444
Q2G2C0   10 0.606061 -1.27278 0.943444
Q2G1V6   12 0.727273 -1.27278 0.943444
Q2FWZ4   19 1.15152 0.903563 0.161558
Q2G2V0   14 0.848485 -1.27278 0.943444
Q9ZAH6   19 1.15152 0.903563 0.161558
Q2FVU2   27 1.63636 0.903563 0.161558
Q2FWI8   17 1.0303 0.903563 0.161558
P0A0H0   14 0.848485 -1.27278 0.943444
Q2G0C1   19 1.15152 0.903563 0.161558
Q2FXH3   15 0.909091 -1.27278 0.943444
Q2FXI6   19 1.15152 0.903563 0.161558
Q2G1X5   16 0.969697 -1.27278 0.943444
Q2FV08   19 1.15152 0.903563 0.161558
Q2FWT7   17 1.0303 0.903563 0.161558
Q2G210   18 1.09091 0.903563 0.161558
Q2FW66   14 0.848485 -1.27278 0.943444
Q2FWD0   17 1.0303 0.903563 0.161558
Q2FUQ1   16 0.969697 -1.27278 0.943444
Q2FVI6   14 0.848485 -1.27278 0.943444
Q2FWM7   11 0.666667 -1.27278 0.943444
Q2FVN2   17 1.0303 0.903563 0.161558
Q2FWR2   17 1.0303 0.903563 0.161558
Q2FYH4   11 0.666667 -1.27278 0.943444
Q2FYM8   9 0.545455 -1.27278 0.943444
Q9RFJ6   17 1.0303 0.903563 0.161558
Q2FZ42   13 0.787879 -1.27278 0.943444
Q2FVX9   18 1.09091 0.903563 0.161558
Q2G066   19 1.15152 0.903563 0.161558
Q2FVM3   14 0.848485 -1.27278 0.943444
Q2FWT1   15 0.909091 -1.27278 0.943444
Q2FZB8   15 0.909091 -1.27278 0.943444
Q2FUQ8   13 0.787879 -1.27278 0.943444
Q2G2I7   23 1.39394 0.903563 0.161558
Q2FVF7   12 0.727273 -1.27278 0.943444
Q2FV52   15 0.909091 -1.27278 0.943444
Q2FWE3   14 0.848485 -1.27278 0.943444
Q2G144   16 0.969697 -1.27278 0.943444
Q2FXZ1   21 1.27273 0.903563 0.161558
Q2FX34   18 1.09091 0.903563 0.161558
Q2FWV4   30 1.81818 0.903563 0.161558
Q2FZ11   18 1.09091 0.903563 0.161558
Q2G141   14 0.848485 -1.27278 0.943444
Q2FWF5   22 1.33333 0.903563 0.161558
Q2FV34   17 1.0303 0.903563 0.161558
Q2FWQ0   19 1.15152 0.903563 0.161558
Q2FV88   23 1.39394 0.903563 0.161558
Q2G2P0   21 1.27273 0.903563 0.161558
Q2FYW8   18 1.09091 0.903563 0.161558
Q2G1W1   21 1.27273 0.903563 0.161558
Q2FVC2   19 1.15152 0.903563 0.161558
Q2G0D3   9 0.545455 -1.27278 0.943444
Q2FV89   19 1.15152 0.903563 0.161558
Q2G1U2   21 1.27273 0.903563 0.161558
Q2FX32   15 0.909091 -1.27278 0.943444
Q2FXS7   15 0.909091 -1.27278 0.943444
Q2FVX1   9 0.545455 -1.27278 0.943444
Q2FVE0   11 0.666667 -1.27278 0.943444
Q2G270   24 1.45455 0.903563 0.161558
Q9EYW6   19 1.15152 0.903563 0.161558
Q2FVB8   15 0.909091 -1.27278 0.943444
Q2FZT9   14 0.848485 -1.27278 0.943444
Q2G298   19 1.15152 0.903563 0.161558
Q2FX49   13 0.787879 -1.27278 0.943444
Q2G0Z0   16 0.969697 -1.27278 0.943444
Q2FW39   19 1.15152 0.903563 0.161558
Q2G252   20 1.21212 0.903563 0.161558
Q2G0A3   22 1.33333 0.903563 0.161558
Q2FYJ7   25 1.51515 0.903563 0.161558
Q2FWT2   16 0.969697 -1.27278 0.943444
Q2FWQ5   20 1.21212 0.903563 0.161558
Q2G2J7   14 0.848485 -1.27278 0.943444
Q2FY75   10 0.606061 -1.27278 0.943444
Q2G106   18 1.09091 0.903563 0.161558
Q2FVY3   18 1.09091 0.903563 0.161558
Q2FVP9   17 1.0303 0.903563 0.161558
Q2FW42   16 0.969697 -1.27278 0.943444
Q2FUV9   20 1.21212 0.903563 0.161558
Q2FVR7   20 1.21212 0.903563 0.161558
Q2FZN1   18 1.09091 0.903563 0.161558
Q2G2Q7   23 1.35294 0.903563 0.161558
Q2G150   18 1.05882 0.903563 0.161558
Q2G081   22 1.29412 0.903563 0.161558
Q2FV45   25 1.47059 0.903563 0.161558
Q2FX02   27 1.58824 0.903563 0.161558
P0A0Q4   17 1 0.903563 0.161558
Q2G0L9   21 1.23529 0.903563 0.161558
Q2FY04   17 1 0.903563 0.161558
Q2FV48   12 0.705882 -1.27278 0.943444
Q2FW64   19 1.11765 0.903563 0.161558
Q2FX63   17 1 0.903563 0.161558
Q2G1T3   19 1.11765 0.903563 0.161558
Q2G0K9   20 1.17647 0.903563 0.161558
Q2FZ00   21 1.23529 0.903563 0.161558
Q2FVL9   23 1.35294 0.903563 0.161558
Q2FW33   19 1.11765 0.903563 0.161558
Q2FWT9   19 1.11765 0.903563 0.161558
Q2FZF7   15 0.882353 -1.27278 0.943444
Q2FWL1   24 1.41176 0.903563 0.161558
Q2FYS7   22 1.29412 0.903563 0.161558
Q2FZX3   18 1.05882 0.903563 0.161558
Q2FXR0   10 0.588235 -1.27278 0.943444
Q2G2I9   22 1.29412 0.903563 0.161558
Q2FWN1   8 0.470588 -1.27278 0.943444
Q2G297   13 0.764706 -1.27278 0.943444
Q2FVA0   17 1 0.903563 0.161558
Q2FXX0   26 1.52941 0.903563 0.161558
Q2G2P4   18 1.05882 0.903563 0.161558
Q2G0P8   24 1.41176 0.903563 0.161558
Q2FVN3   17 1 0.903563 0.161558
Q2FXK7   26 1.52941 0.903563 0.161558
Q2FZF8   21 1.23529 0.903563 0.161558
Q2FWR0   19 1.11765 0.903563 0.161558
Q2FXL2   13 0.764706 -1.27278 0.943444
Q2FWA9   21 1.23529 0.903563 0.161558
Q2G282   24 1.41176 0.903563 0.161558
Q9RQQ0   14 0.823529 -1.27278 0.943444
Q2FXD7   22 1.29412 0.903563 0.161558
Q2FUY4   19 1.11765 0.903563 0.161558
Q2G2W4   16 0.941176 -1.27278 0.943444
Q2FZF5   24 1.41176 0.903563 0.161558
Q2FY42   25 1.47059 0.903563 0.161558
Q2FUS3   15 0.882353 -1.27278 0.943444
Q2G2E7   12 0.705882 -1.27278 0.943444
Q2G0S6   15 0.882353 -1.27278 0.943444
Q2G0C2   19 1.11765 0.903563 0.161558
Q2FWF8   18 1.05882 0.903563 0.161558
Q2G000   20 1.17647 0.903563 0.161558
Q2FWX2   25 1.47059 0.903563 0.161558
Q2FZS2   18 1.05882 0.903563 0.161558
Q2FW16   19 1.11765 0.903563 0.161558
Q2FZI2   10 0.588235 -1.27278 0.943444
Q2G1Q5   17 1 0.903563 0.161558
Q2G1A5   27 1.58824 0.903563 0.161558
Q2G0P7   18 1.05882 0.903563 0.161558
Q2FWV3   24 1.41176 0.903563 0.161558
Q2FW51   20 1.17647 0.903563 0.161558
Q2FVI4   32 1.88235 0.903563 0.161558
Q2FVN7   28 1.64706 0.903563 0.161558
Q2FWP9   23 1.35294 0.903563 0.161558
Q2FXT2   24 1.41176 0.903563 0.161558
P0A0F4   22 1.29412 0.903563 0.161558
Q2G126   23 1.35294 0.903563 0.161558
Q2FW82   11 0.647059 -1.27278 0.943444
Q2FY44   21 1.23529 0.903563 0.161558
Q2G0N9   25 1.47059 0.903563 0.161558
Q2G0Z9   7 0.411765 -1.27278 0.943444
Q2FV81   26 1.52941 0.903563 0.161558
Q2FYC4   18 1.05882 0.903563 0.161558
Q2G178   21 1.23529 0.903563 0.161558
Q2G079   13 0.764706 -1.27278 0.943444
Q2G2B7   26 1.52941 0.903563 0.161558
Q2FVF5   21 1.23529 0.903563 0.161558
Q2G2W2   17 1 0.903563 0.161558
Q2G1I2   20 1.17647 0.903563 0.161558
Q2G245   12 0.705882 -1.27278 0.943444
Q2G1H7   14 0.8 -1.27278 0.943444
Q2FWF1   21 1.2 0.903563 0.161558
Q2FZZ9   19 1.08571 0.903563 0.161558
Q2G1W3   29 1.65714 0.903563 0.161558
Q2G204   24 1.37143 0.903563 0.161558
Q2G1H1   19 1.08571 0.903563 0.161558
Q2FXK3   23 1.31429 0.903563 0.161558
Q2G2H8   19 1.08571 0.903563 0.161558
Q2FZP9   32 1.82857 0.903563 0.161558
Q2FWI2   26 1.48571 0.903563 0.161558
Q2FYZ6   15 0.857143 -1.27278 0.943444
Q2FXS1   14 0.8 -1.27278 0.943444
Q2G200   32 1.82857 0.903563 0.161558
Q2G2L5   12 0.685714 -1.27278 0.943444
Q2FY73   31 1.77143 0.903563 0.161558
Q2G177   13 0.742857 -1.27278 0.943444
Q2G2F9   15 0.857143 -1.27278 0.943444
Q2FV27   23 1.31429 0.903563 0.161558
Q2FZ56   32 1.82857 0.903563 0.161558
Q2FVF3   11 0.628571 -1.27278 0.943444
Q2G0B6   21 1.2 0.903563 0.161558
Q2G2S5   23 1.31429 0.903563 0.161558
Q2FW68   16 0.914286 -1.27278 0.943444
Q2FWX7   14 0.8 -1.27278 0.943444
Q2FWB6   22 1.25714 0.903563 0.161558
Q2FXA9   30 1.71429 0.903563 0.161558
Q2FXP3   24 1.37143 0.903563 0.161558
Q2FUX5   35 2 3.07991 0.0107511
Q2FZZ4   18 1.02857 0.903563 0.161558
Q2FX98   26 1.48571 0.903563 0.161558
Q2FV23   28 1.6 0.903563 0.161558
Q2FUR1   15 0.857143 -1.27278 0.943444
Q2FY49   23 1.31429 0.903563 0.161558
Q2G017   29 1.65714 0.903563 0.161558
Q2G2K9   21 1.2 0.903563 0.161558
Q2G2N9   21 1.2 0.903563 0.161558
Q2G0E9   13 0.742857 -1.27278 0.943444
Q2FY19   28 1.6 0.903563 0.161558
Q2G1E3   12 0.685714 -1.27278 0.943444
Q2FW17   23 1.31429 0.903563 0.161558
Q2FWK9   27 1.54286 0.903563 0.161558
Q2G2Q6   22 1.25714 0.903563 0.161558
Q2G2Q5   26 1.48571 0.903563 0.161558
Q2G1U9   31 1.77143 0.903563 0.161558
Q2G299   18 1.02857 0.903563 0.161558
Q2FX75   29 1.65714 0.903563 0.161558
Q2G058   24 1.37143 0.903563 0.161558
Q2G0E3   19 1.08571 0.903563 0.161558
Q2FYK0   21 1.2 0.903563 0.161558
Q2G2K6   18 1.02857 0.903563 0.161558
Q2FYN0   24 1.37143 0.903563 0.161558
Q2FVK7   17 0.971429 -1.27278 0.943444
Q2FX15   21 1.2 0.903563 0.161558
Q2FVN9   12 0.685714 -1.27278 0.943444
Q2FWX0   12 0.685714 -1.27278 0.943444
Q2G143   19 1.08571 0.903563 0.161558
Q2G0C7   30 1.71429 0.903563 0.161558
Q2G0K6   21 1.2 0.903563 0.161558
Q2FZZ1   14 0.8 -1.27278 0.943444
Q2FV13   31 1.77143 0.903563 0.161558
Q2G128   17 0.971429 -1.27278 0.943444
Q2FXU2   27 1.54286 0.903563 0.161558
Q2G2R4   20 1.14286 0.903563 0.161558
Q2FXM1   19 1.08571 0.903563 0.161558
Q8KQR1   21 1.2 0.903563 0.161558
Q2G2Q9   22 1.25714 0.903563 0.161558
Q2FVG9   12 0.685714 -1.27278 0.943444
Q2FV56   7 0.4 -1.27278 0.943444
Q2FWG7   18 1 0.903563 0.161558
Q2G0T1   23 1.27778 0.903563 0.161558
Q2FXB9   16 0.888889 -1.27278 0.943444
Q2FZP3   16 0.888889 -1.27278 0.943444
Q2FZQ2   15 0.833333 -1.27278 0.943444
Q2FXS4   22 1.22222 0.903563 0.161558
Q2FZ21   24 1.33333 0.903563 0.161558
Q2G2X2   23 1.27778 0.903563 0.161558
Q2FZF6   25 1.38889 0.903563 0.161558
Q2FYA0   26 1.44444 0.903563 0.161558
Q2G2A9   17 0.944444 -1.27278 0.943444
Q2FYB9   26 1.44444 0.903563 0.161558
Q2FYI4   24 1.33333 0.903563 0.161558
Q2FYL4   24 1.33333 0.903563 0.161558
Q2G1T0   14 0.777778 -1.27278 0.943444
Q2FXW7   25 1.38889 0.903563 0.161558
Q2FZA1   25 1.38889 0.903563 0.161558
Q2FY76   16 0.888889 -1.27278 0.943444
Q2FZ97   32 1.77778 0.903563 0.161558
Q2G1I4   15 0.833333 -1.27278 0.943444
Q2FYQ6   16 0.888889 -1.27278 0.943444
Q2FXL6   21 1.16667 0.903563 0.161558
Q2G2G6   15 0.833333 -1.27278 0.943444
Q2FVH1   14 0.777778 -1.27278 0.943444
Q2FYA8   32 1.77778 0.903563 0.161558
Q2G2M5   28 1.55556 0.903563 0.161558
Q2FV99   24 1.33333 0.903563 0.161558
Q2G105   21 1.16667 0.903563 0.161558
Q2FW23   27 1.5 0.903563 0.161558
Q2G012   14 0.777778 -1.27278 0.943444
Q2G2V5   25 1.38889 0.903563 0.161558
Q2FW07   26 1.44444 0.903563 0.161558
Q2G0F2   27 1.5 0.903563 0.161558
Q2FZC9   12 0.666667 -1.27278 0.943444
Q2FXE9   12 0.666667 -1.27278 0.943444
Q2FV47   22 1.22222 0.903563 0.161558
Q2G2Q8   26 1.44444 0.903563 0.161558
Q2FYE7   21 1.16667 0.903563 0.161558
Q2FUT3   24 1.33333 0.903563 0.161558
Q2G068   26 1.44444 0.903563 0.161558
Q2G2D3   24 1.33333 0.903563 0.161558
Q2FYK4   19 1.05556 0.903563 0.161558
Q2FX36   32 1.77778 0.903563 0.161558
Q2G0A4   14 0.777778 -1.27278 0.943444
Q2G080   14 0.777778 -1.27278 0.943444
Q2FUT1   23 1.27778 0.903563 0.161558
Q2FYH3   23 1.27778 0.903563 0.161558
Q2FXA7   24 1.33333 0.903563 0.161558
Q2G2Y6   26 1.44444 0.903563 0.161558
Q2FY55   19 1.05556 0.903563 0.161558
Q2FY61   23 1.27778 0.903563 0.161558
Q2G0E2   24 1.33333 0.903563 0.161558
Q2FVY1   30 1.66667 0.903563 0.161558
Q2FUV1   29 1.61111 0.903563 0.161558
Q2FUS9   31 1.72222 0.903563 0.161558
Q2G1A1   27 1.5 0.903563 0.161558
P60639   18 1 0.903563 0.161558
Q2FZE9   26 1.44444 0.903563 0.161558
Q2G1I9   17 0.944444 -1.27278 0.943444
Q2FWN0   22 1.22222 0.903563 0.161558
Q2FZE3   33 1.83333 0.903563 0.161558
Q93Q23   15 0.833333 -1.27278 0.943444
Q2FWE9   26 1.44444 0.903563 0.161558
Q2FUS1   15 0.833333 -1.27278 0.943444
Q2FVM5   26 1.44444 0.903563 0.161558
Q2G2N7   20 1.11111 0.903563 0.161558
Q2FWG0   16 0.888889 -1.27278 0.943444
Q2FXV7   19 1.05556 0.903563 0.161558
Q2FW69   13 0.722222 -1.27278 0.943444
P0A0F8   13 0.722222 -1.27278 0.943444
Q2G055   27 1.5 0.903563 0.161558
Q2FV37   16 0.888889 -1.27278 0.943444
Q2G225   15 0.833333 -1.27278 0.943444
Q2FXG2   22 1.22222 0.903563 0.161558
Q2FY87   27 1.5 0.903563 0.161558
Q2FWR7   34 1.88889 0.903563 0.161558
Q2G1U6   19 1.05556 0.903563 0.161558
Q2G006   31 1.72222 0.903563 0.161558
Q2G2I6   16 0.864865 -1.27278 0.943444
Q2FWS1   31 1.67568 0.903563 0.161558
Q2FYF5   23 1.24324 0.903563 0.161558
Q2G0F1   19 1.02703 0.903563 0.161558
Q2G0J2   22 1.18919 0.903563 0.161558
Q2FXE3   28 1.51351 0.903563 0.161558
Q2FYV8   30 1.62162 0.903563 0.161558
Q2G1X6   25 1.35135 0.903563 0.161558
Q2FUP5   27 1.45946 0.903563 0.161558
Q2G1A4   19 1.02703 0.903563 0.161558
Q2G0H9   27 1.45946 0.903563 0.161558
Q2G0M0   27 1.45946 0.903563 0.161558
Q2FYK6   29 1.56757 0.903563 0.161558
Q2G023   24 1.2973 0.903563 0.161558
Q2G0G2   29 1.56757 0.903563 0.161558
Q2FXC0   30 1.62162 0.903563 0.161558
Q2FXF1   32 1.72973 0.903563 0.161558
Q2FW00   15 0.810811 -1.27278 0.943444
Q2G1E7   15 0.810811 -1.27278 0.943444
Q2FWE7   21 1.13514 0.903563 0.161558
Q2FY32   25 1.35135 0.903563 0.161558
Q2FUU0   33 1.78378 0.903563 0.161558
Q2FVU5   35 1.89189 0.903563 0.161558
Q2G062   26 1.40541 0.903563 0.161558
Q2FV26   25 1.35135 0.903563 0.161558
Q2FW97   20 1.08108 0.903563 0.161558
Q2FZY8   16 0.864865 -1.27278 0.943444
Q2G277   18 0.972973 -1.27278 0.943444
Q2G0V1   14 0.756757 -1.27278 0.943444
Q2FWJ3   27 1.45946 0.903563 0.161558
Q2G2J2   30 1.62162 0.903563 0.161558
Q2FVB0   17 0.918919 -1.27278 0.943444
Q2G278   27 1.45946 0.903563 0.161558
Q2G107   28 1.51351 0.903563 0.161558
P0A0M9   26 1.40541 0.903563 0.161558
Q2G067   12 0.648649 -1.27278 0.943444
Q2FV55   29 1.56757 0.903563 0.161558
Q2G1L3   24 1.2973 0.903563 0.161558
Q2G2R0   25 1.35135 0.903563 0.161558
Q2G2T3   20 1.08108 0.903563 0.161558
Q2FWA8   16 0.864865 -1.27278 0.943444
Q2G056   27 1.45946 0.903563 0.161558
Q2FWR1   31 1.67568 0.903563 0.161558
Q2FXP9   21 1.13514 0.903563 0.161558
Q2FZI4   19 1.02703 0.903563 0.161558
Q2G2L7   26 1.40541 0.903563 0.161558
Q2FVG1   21 1.13514 0.903563 0.161558
Q2G1I7   36 1.94595 0.903563 0.161558
Q2FVB6   14 0.756757 -1.27278 0.943444
Q2G001   21 1.13514 0.903563 0.161558
Q2FUX3   29 1.56757 0.903563 0.161558
Q2G1Q9   25 1.35135 0.903563 0.161558
Q2G2S9   27 1.45946 0.903563 0.161558
Q2FXZ8   13 0.702703 -1.27278 0.943444
Q2FZI7   23 1.24324 0.903563 0.161558
Q2FUS6   29 1.56757 0.903563 0.161558
Q2FUZ6   22 1.18919 0.903563 0.161558
Q2FYQ9   18 0.972973 -1.27278 0.943444
Q2FYS8   25 1.35135 0.903563 0.161558
Q2FYS6   14 0.756757 -1.27278 0.943444
Q2FZG6   26 1.40541 0.903563 0.161558
Q2G1L9   14 0.756757 -1.27278 0.943444
Q2FXT3   27 1.45946 0.903563 0.161558
Q2FZN9   32 1.72973 0.903563 0.161558
Q2FW20   24 1.2973 0.903563 0.161558
Q2G0H3   26 1.40541 0.903563 0.161558
Q2FV98   29 1.56757 0.903563 0.161558
Q2FXR7   21 1.13514 0.903563 0.161558
Q2G1T4   28 1.51351 0.903563 0.161558
Q2FW38   22 1.18919 0.903563 0.161558
Q2G2P6   21 1.13514 0.903563 0.161558
Q2FVL7   26 1.40541 0.903563 0.161558
Q2FVY2   35 1.89189 0.903563 0.161558
Q2FYZ0   21 1.13514 0.903563 0.161558
Q2FYW2   17 0.918919 -1.27278 0.943444
P60643   19 1.02703 0.903563 0.161558
Q2G265   27 1.45946 0.903563 0.161558
Q2FV42   16 0.864865 -1.27278 0.943444
Q2FXN0   17 0.918919 -1.27278 0.943444
Q2G2D9   16 0.864865 -1.27278 0.943444
Q2FV75   36 1.94595 0.903563 0.161558
Q2FYE0   20 1.08108 0.903563 0.161558
Q2FX03   16 0.864865 -1.27278 0.943444
Q2FX89   24 1.2973 0.903563 0.161558
Q2FX43   27 1.45946 0.903563 0.161558
Q2FV69   24 1.26316 0.903563 0.161558
P72360   19 1 0.903563 0.161558
Q2FVQ1   32 1.68421 0.903563 0.161558
Q2FYG7   24 1.26316 0.903563 0.161558
Q2G1J8   17 0.894737 -1.27278 0.943444
Q2FW77   19 1 0.903563 0.161558
Q2FWI4   23 1.21053 0.903563 0.161558
Q2FX62   31 1.63158 0.903563 0.161558
Q2G0U6   32 1.68421 0.903563 0.161558
Q2G0P2   36 1.89474 0.903563 0.161558
Q2G0B8   32 1.68421 0.903563 0.161558
Q2FVL3   19 1 0.903563 0.161558
Q2G1K8   29 1.52632 0.903563 0.161558
Q2G2R9   27 1.42105 0.903563 0.161558
Q2G2I3   15 0.789474 -1.27278 0.943444
Q2FY56   11 0.578947 -1.27278 0.943444
Q2G0B1   20 1.05263 0.903563 0.161558
Q2G1T1   25 1.31579 0.903563 0.161558
Q2FVX5   18 0.947368 -1.27278 0.943444
Q2G0H8   19 1 0.903563 0.161558
Q2FVT3   29 1.52632 0.903563 0.161558
Q2FWF6   24 1.26316 0.903563 0.161558
Q2FWZ6   31 1.63158 0.903563 0.161558
Q2FZ77   29 1.52632 0.903563 0.161558
Q2G0H0   21 1.10526 0.903563 0.161558
Q2G2G7   33 1.73684 0.903563 0.161558
Q2G117   24 1.26316 0.903563 0.161558
Q2FXG9   24 1.26316 0.903563 0.161558
Q2FWE4   30 1.57895 0.903563 0.161558
Q2FUS0   37 1.94737 0.903563 0.161558
Q2FWR3   21 1.10526 0.903563 0.161558
Q2FYA9   31 1.63158 0.903563 0.161558
Q2G0Y5   30 1.57895 0.903563 0.161558
Q2FZZ8   36 1.89474 0.903563 0.161558
Q2G1Z6   18 0.947368 -1.27278 0.943444
Q2FX53   24 1.26316 0.903563 0.161558
Q2FZC4   31 1.63158 0.903563 0.161558
Q2FUS5   24 1.26316 0.903563 0.161558
Q2G1R0   17 0.894737 -1.27278 0.943444
Q2G0D5   17 0.894737 -1.27278 0.943444
Q2FY18   18 0.947368 -1.27278 0.943444
Q2FYH8   23 1.21053 0.903563 0.161558
Q2G1F2   22 1.15789 0.903563 0.161558
Q2G0Q5   39 2.05263 3.07991 0.0107511
Q2FVR2   25 1.31579 0.903563 0.161558
Q2FZE7   23 1.21053 0.903563 0.161558
Q2G0I0   23 1.21053 0.903563 0.161558
Q2G0R1   30 1.57895 0.903563 0.161558
Q2G0L7   24 1.26316 0.903563 0.161558
Q2FWI1   24 1.26316 0.903563 0.161558
Q2G0F7   20 1.05263 0.903563 0.161558
Q2FXY3   34 1.78947 0.903563 0.161558
P0A084   32 1.68421 0.903563 0.161558
Q2G0G5   24 1.26316 0.903563 0.161558
Q2FZE5   16 0.842105 -1.27278 0.943444
Q2G0A2   19 1 0.903563 0.161558
Q2FVE8   20 1.05263 0.903563 0.161558
Q2G2M8   37 1.94737 0.903563 0.161558
Q2FYH7   16 0.842105 -1.27278 0.943444
Q2FVR8   28 1.47368 0.903563 0.161558
Q2FZU9   34 1.78947 0.903563 0.161558
Q2FYX7   23 1.21053 0.903563 0.161558
Q2G280   32 1.68421 0.903563 0.161558
Q2FVG5   32 1.68421 0.903563 0.161558
Q2FWX1   26 1.36842 0.903563 0.161558
Q2FVB3   18 0.947368 -1.27278 0.943444
Q2G2A1   37 1.94737 0.903563 0.161558
Q2G1W7   30 1.57895 0.903563 0.161558
Q2FW36   24 1.26316 0.903563 0.161558
P31337   36 1.89474 0.903563 0.161558
Q2FXB8   16 0.842105 -1.27278 0.943444
Q2G2F3   41 2.15789 3.07991 0.0107511
Q2FYM7   10 0.526316 -1.27278 0.943444
Q2FYB2   33 1.73684 0.903563 0.161558
Q2G2E2   27 1.38462 0.903563 0.161558
Q2G2G9   22 1.12821 0.903563 0.161558
Q2FVC5   29 1.48718 0.903563 0.161558
Q2G0T3   34 1.74359 0.903563 0.161558
Q2G074   17 0.871795 -1.27278 0.943444
Q2G016   35 1.79487 0.903563 0.161558
Q2G0G4   45 2.30769 3.07991 0.0107511
Q2G2K1   34 1.74359 0.903563 0.161558
Q2FXE1   19 0.974359 -1.27278 0.943444
Q2FWD2   21 1.07692 0.903563 0.161558
Q2G1Q0   34 1.74359 0.903563 0.161558
Q2G073   21 1.07692 0.903563 0.161558
Q2G1T7   32 1.64103 0.903563 0.161558
Q2FVI3   29 1.48718 0.903563 0.161558
Q2FZ93   22 1.12821 0.903563 0.161558
Q2FVQ7   31 1.58974 0.903563 0.161558
Q2G2B9   15 0.769231 -1.27278 0.943444
Q2FZN5   13 0.666667 -1.27278 0.943444
Q2FY72   33 1.69231 0.903563 0.161558
Q2G0A0   41 2.10256 3.07991 0.0107511
Q2FZQ8   16 0.820513 -1.27278 0.943444
Q2FXP1   32 1.64103 0.903563 0.161558
P0A0B7   30 1.53846 0.903563 0.161558
Q2FYW0   33 1.69231 0.903563 0.161558
Q2G230   27 1.38462 0.903563 0.161558
Q2G0H5   32 1.64103 0.903563 0.161558
Q2G0B7   29 1.48718 0.903563 0.161558
Q2G131   12 0.615385 -1.27278 0.943444
Q2G0Y4   32 1.64103 0.903563 0.161558
Q2G2L0   36 1.84615 0.903563 0.161558
Q2G101   25 1.28205 0.903563 0.161558
Q2G036   40 2.05128 3.07991 0.0107511
Q2FXN3   21 1.07692 0.903563 0.161558
Q2FWY2   28 1.4359 0.903563 0.161558
Q2FXK6   30 1.53846 0.903563 0.161558
Q2G2Y3   33 1.69231 0.903563 0.161558
Q2G1P8   33 1.69231 0.903563 0.161558
Q2G0N7   27 1.38462 0.903563 0.161558
Q2FW43   29 1.48718 0.903563 0.161558
Q2G2N4   31 1.58974 0.903563 0.161558
Q2FW59   25 1.28205 0.903563 0.161558
Q2G1V0   14 0.717949 -1.27278 0.943444
Q2G010   37 1.89744 0.903563 0.161558
Q2FWJ4   23 1.17949 0.903563 0.161558
Q2FUR3   21 1.07692 0.903563 0.161558
Q2FXE4   30 1.53846 0.903563 0.161558
Q2FY36   25 1.28205 0.903563 0.161558
Q2G1Q7   31 1.58974 0.903563 0.161558
Q2FX09   35 1.79487 0.903563 0.161558
Q2G0Z1   38 1.94872 0.903563 0.161558
Q2FWJ1   32 1.64103 0.903563 0.161558
Q2FUT4   25 1.28205 0.903563 0.161558
Q2FYI1   30 1.53846 0.903563 0.161558
Q2FXQ8   22 1.12821 0.903563 0.161558
Q2FUZ0   33 1.69231 0.903563 0.161558
P0A086   43 2.20513 3.07991 0.0107511
Q2FZM0   13 0.666667 -1.27278 0.943444
Q2FXL3   32 1.64103 0.903563 0.161558
Q2G2K7   16 0.820513 -1.27278 0.943444
Q2FVL1   14 0.717949 -1.27278 0.943444
Q2FW21   29 1.48718 0.903563 0.161558
Q2G201   40 2.05128 3.07991 0.0107511
Q2FVV6   27 1.38462 0.903563 0.161558
Q2FV03   25 1.28205 0.903563 0.161558
Q2G2T2   21 1.07692 0.903563 0.161558
Q2FZ44   36 1.84615 0.903563 0.161558
Q2G1N7   36 1.84615 0.903563 0.161558
Q2G172   18 0.923077 -1.27278 0.943444
Q2G208   26 1.33333 0.903563 0.161558
Q2FZR7   20 1.02564 0.903563 0.161558
Q2G2K2   23 1.17949 0.903563 0.161558
Q2FVA4   27 1.38462 0.903563 0.161558
Q2G0F5   17 0.871795 -1.27278 0.943444
Q2G0X0   29 1.48718 0.903563 0.161558
Q2FXU0   27 1.38462 0.903563 0.161558
Q2FXX9   26 1.33333 0.903563 0.161558
Q2G2K8   35 1.79487 0.903563 0.161558
Q2G0X1   36 1.8 0.903563 0.161558
Q2FXI8   38 1.9 0.903563 0.161558
Q2G0L1   38 1.9 0.903563 0.161558
Q2FX07   21 1.05 0.903563 0.161558
Q2G139   36 1.8 0.903563 0.161558
Q2FUV5   35 1.75 0.903563 0.161558
Q2FVD0   29 1.45 0.903563 0.161558
Q2FX10   22 1.1 0.903563 0.161558
Q2G1W5   33 1.65 0.903563 0.161558
Q2G1Y7   41 2.05 3.07991 0.0107511
Q2G190   39 1.95 0.903563 0.161558
Q2FV59   22 1.1 0.903563 0.161558
Q2FZS3   24 1.2 0.903563 0.161558
Q2FX90   23 1.15 0.903563 0.161558
Q2FW85   19 0.95 -1.27278 0.943444
Q2FZ65   44 2.2 3.07991 0.0107511
Q2FXJ7   34 1.7 0.903563 0.161558
Q2FVW2   26 1.3 0.903563 0.161558
Q2G0H4   26 1.3 0.903563 0.161558
Q2FVV4   13 0.65 -1.27278 0.943444
Q2FUR9   16 0.8 -1.27278 0.943444
Q2FW06   35 1.75 0.903563 0.161558
Q2FY84   23 1.15 0.903563 0.161558
Q2G132   36 1.8 0.903563 0.161558
Q2G0C9   38 1.9 0.903563 0.161558
Q2G2N1   15 0.75 -1.27278 0.943444
Q2FVF2   18 0.9 -1.27278 0.943444
Q2FZ30   29 1.45 0.903563 0.161558
Q2FXX8   35 1.75 0.903563 0.161558
Q2FZX6   21 1.05 0.903563 0.161558
Q2G1Z2   17 0.85 -1.27278 0.943444
Q2G0G7   31 1.55 0.903563 0.161558
Q2FV53   29 1.45 0.903563 0.161558
Q2FV28   34 1.7 0.903563 0.161558
Q2G097   47 2.35 3.07991 0.0107511
Q2FZC5   26 1.3 0.903563 0.161558
Q2FY77   25 1.25 0.903563 0.161558
Q2FVA9   28 1.4 0.903563 0.161558
Q2G2W5   27 1.35 0.903563 0.161558
Q2FX97   26 1.3 0.903563 0.161558
Q2G1F3   29 1.45 0.903563 0.161558
Q2FYU1   29 1.45 0.903563 0.161558
Q2FUP6   26 1.3 0.903563 0.161558
Q2G2U7   24 1.2 0.903563 0.161558
Q2FY09   35 1.75 0.903563 0.161558
Q2G1J6   22 1.1 0.903563 0.161558
Q2G059   34 1.7 0.903563 0.161558
Q2FVK5   14 0.7 -1.27278 0.943444
Q2G0H7   29 1.45 0.903563 0.161558
Q2FWN2   15 0.75 -1.27278 0.943444
Q2FYV7   36 1.8 0.903563 0.161558
Q2G236   26 1.3 0.903563 0.161558
Q2FZR6   22 1.1 0.903563 0.161558
Q2G1P9   35 1.75 0.903563 0.161558
Q2G0R9   33 1.65 0.903563 0.161558
Q2FUZ9   31 1.55 0.903563 0.161558
Q2FVP2   32 1.6 0.903563 0.161558
Q2FXC8   38 1.9 0.903563 0.161558
Q2FVC4   31 1.55 0.903563 0.161558
Q2FZ29   32 1.6 0.903563 0.161558
Q2FYR8   32 1.56098 0.903563 0.161558
Q2FY23   29 1.41463 0.903563 0.161558
Q2G0D4   39 1.90244 0.903563 0.161558
Q2FZ38   33 1.60976 0.903563 0.161558
Q2FXH1   16 0.780488 -1.27278 0.943444
Q2FXZ9   31 1.5122 0.903563 0.161558
Q2G1V3   15 0.731707 -1.27278 0.943444
Q2FVZ0   13 0.634146 -1.27278 0.943444
Q2FV95   18 0.878049 -1.27278 0.943444
Q2G196   29 1.41463 0.903563 0.161558
Q2FZ61   39 1.90244 0.903563 0.161558
Q2FW27   37 1.80488 0.903563 0.161558
Q2FWH2   24 1.17073 0.903563 0.161558
Q2FZQ9   19 0.926829 -1.27278 0.943444
Q2FWQ9   32 1.56098 0.903563 0.161558
Q2G1N5   18 0.878049 -1.27278 0.943444
Q2FZP8   19 0.926829 -1.27278 0.943444
Q2FXC2   43 2.09756 3.07991 0.0107511
Q2G0X9   32 1.56098 0.903563 0.161558
Q2FX08   13 0.634146 -1.27278 0.943444
Q2FUV2   31 1.5122 0.903563 0.161558
Q2FZT8   27 1.31707 0.903563 0.161558
Q2G2N2   18 0.878049 -1.27278 0.943444
Q2G0M1   34 1.65854 0.903563 0.161558
Q2FVX8   27 1.31707 0.903563 0.161558
Q2G220   28 1.36585 0.903563 0.161558
Q2FW37   33 1.60976 0.903563 0.161558
Q2G203   40 1.95122 0.903563 0.161558
Q2FY89   36 1.7561 0.903563 0.161558
Q2G1K7   32 1.56098 0.903563 0.161558
Q2G013   16 0.780488 -1.27278 0.943444
Q2FV91   16 0.780488 -1.27278 0.943444
Q2FW92   33 1.60976 0.903563 0.161558
Q2G1U5   39 1.90244 0.903563 0.161558
Q2G2A6   34 1.65854 0.903563 0.161558
Q2G0G9   35 1.70732 0.903563 0.161558
P0A088   21 1.02439 0.903563 0.161558
Q2G0B4   14 0.682927 -1.27278 0.943444
Q2G0X7   30 1.46341 0.903563 0.161558
Q2G0S0   33 1.60976 0.903563 0.161558
Q2FW12   37 1.80488 0.903563 0.161558
Q2G0J7   24 1.17073 0.903563 0.161558
Q2FW76   24 1.17073 0.903563 0.161558
Q2G1Z7   24 1.17073 0.903563 0.161558
Q2G2S1   40 1.95122 0.903563 0.161558
Q2G1B1   37 1.80488 0.903563 0.161558
Q2FVP3   22 1.07317 0.903563 0.161558
Q2G1V1   45 2.19512 3.07991 0.0107511
Q2G1H8   42 2.04878 3.07991 0.0107511
Q2G149   46 2.2439 3.07991 0.0107511
Q2FXC7   38 1.85366 0.903563 0.161558
Q2G019   36 1.7561 0.903563 0.161558
Q2FWL6   35 1.70732 0.903563 0.161558
Q2G199   13 0.634146 -1.27278 0.943444
Q2FY41   22 1.07317 0.903563 0.161558
Q2FX33   34 1.65854 0.903563 0.161558
Q2G181   34 1.65854 0.903563 0.161558
Q2FVT1   18 0.878049 -1.27278 0.943444
Q2G0Z5   36 1.7561 0.903563 0.161558
Q2FZC7   32 1.56098 0.903563 0.161558
Q2G1U0   29 1.41463 0.903563 0.161558
Q2FW18   23 1.12195 0.903563 0.161558
Q2G0H1   28 1.36585 0.903563 0.161558
Q2FX22   26 1.26829 0.903563 0.161558
Q2G157   30 1.46341 0.903563 0.161558
Q2G2J5   37 1.80488 0.903563 0.161558
Q2FZH9   17 0.829268 -1.27278 0.943444
Q2FZA6   12 0.585366 -1.27278 0.943444
Q2G1N6   18 0.878049 -1.27278 0.943444
Q2FVR4   31 1.5122 0.903563 0.161558
Q2FY13   39 1.90244 0.903563 0.161558
Q2G025   32 1.56098 0.903563 0.161558
Q2FV36   20 0.97561 -1.27278 0.943444
Q2G0W9   38 1.85366 0.903563 0.161558
Q2G0L0   30 1.46341 0.903563 0.161558
Q2FUR2   27 1.31707 0.903563 0.161558
Q2FVJ9   34 1.65854 0.903563 0.161558
Q2G1S8   39 1.85714 0.903563 0.161558
Q2FVJ5   34 1.61905 0.903563 0.161558
Q2FZ39   44 2.09524 3.07991 0.0107511
Q2FWP6   29 1.38095 0.903563 0.161558
Q2FVB4   34 1.61905 0.903563 0.161558
Q2G0V7   28 1.33333 0.903563 0.161558
Q2FUV4   37 1.7619 0.903563 0.161558
Q2FYG5   35 1.66667 0.903563 0.161558
Q2FW71   15 0.714286 -1.27278 0.943444
Q2FZB1   34 1.61905 0.903563 0.161558
Q2G0Y9   36 1.71429 0.903563 0.161558
Q2G0X4   37 1.7619 0.903563 0.161558
Q2FZL2   39 1.85714 0.903563 0.161558
Q2FVS1   28 1.33333 0.903563 0.161558
Q2G099   28 1.33333 0.903563 0.161558
Q2FZN0   29 1.38095 0.903563 0.161558
Q2FZ50   27 1.28571 0.903563 0.161558
Q2G0X8   32 1.52381 0.903563 0.161558
Q2G167   32 1.52381 0.903563 0.161558
Q2G086   22 1.04762 0.903563 0.161558
Q2G0D0   40 1.90476 0.903563 0.161558
Q2FWG3   33 1.57143 0.903563 0.161558
Q2G228   37 1.7619 0.903563 0.161558
Q2FWW8   29 1.38095 0.903563 0.161558
Q2FYL0   34 1.61905 0.903563 0.161558
Q2FXX2   35 1.66667 0.903563 0.161558
Q2G0C4   17 0.809524 -1.27278 0.943444
Q2FZA2   30 1.42857 0.903563 0.161558
Q2FWL0   35 1.66667 0.903563 0.161558
Q2FUY9   40 1.90476 0.903563 0.161558
Q2G0T8   38 1.80952 0.903563 0.161558
Q2FWK0   30 1.42857 0.903563 0.161558
Q2G0D9   38 1.80952 0.903563 0.161558
Q2FZF3   28 1.33333 0.903563 0.161558
Q2FZ17   38 1.80952 0.903563 0.161558
Q2G0T6   32 1.52381 0.903563 0.161558
Q2G140   18 0.857143 -1.27278 0.943444
Q2G2F2   20 0.952381 -1.27278 0.943444
Q2FXG0   41 1.95238 0.903563 0.161558
Q2FWR4   30 1.42857 0.903563 0.161558
Q2G195   25 1.19048 0.903563 0.161558
Q2FVY4   38 1.80952 0.903563 0.161558
Q2G1I6   38 1.80952 0.903563 0.161558
Q2FVD5   25 1.19048 0.903563 0.161558
Q2FZM1   35 1.66667 0.903563 0.161558
Q2FVG0   33 1.57143 0.903563 0.161558
Q2FZM7   36 1.71429 0.903563 0.161558
Q2FZB2   28 1.33333 0.903563 0.161558
Q2G287   26 1.2381 0.903563 0.161558
Q2FWG4   19 0.904762 -1.27278 0.943444
Q2G2B3   18 0.857143 -1.27278 0.943444
Q2FY48   22 1.04762 0.903563 0.161558
Q9ZNI1   31 1.47619 0.903563 0.161558
Q2FV94   40 1.90476 0.903563 0.161558
Q2G2X5   16 0.761905 -1.27278 0.943444
Q2FVX6   36 1.71429 0.903563 0.161558
Q2G060   34 1.61905 0.903563 0.161558
Q2FVG2   23 1.09524 0.903563 0.161558
Q2G1Q1   40 1.90476 0.903563 0.161558
Q2G1F1   37 1.7619 0.903563 0.161558
Q2FXC5   41 1.95238 0.903563 0.161558
Q2G2B0   16 0.761905 -1.27278 0.943444
Q2FXR6   20 0.952381 -1.27278 0.943444
Q2FXE0   38 1.80952 0.903563 0.161558
Q2FUY3   35 1.66667 0.903563 0.161558
Q2G1S6   36 1.71429 0.903563 0.161558
Q2FVE9   17 0.809524 -1.27278 0.943444
Q2FVU7   25 1.19048 0.903563 0.161558
Q2FVM7   36 1.71429 0.903563 0.161558
Q2FVU6   20 0.952381 -1.27278 0.943444
Q2FVA1   34 1.61905 0.903563 0.161558
Q2FWB8   39 1.85714 0.903563 0.161558
Q2FYR5   33 1.57143 0.903563 0.161558
Q2G261   29 1.38095 0.903563 0.161558
Q2G264   44 2.09524 3.07991 0.0107511
Q2G0U4   26 1.2381 0.903563 0.161558
Q2G226   15 0.714286 -1.27278 0.943444
Q2FZT7   32 1.52381 0.903563 0.161558
Q2FXJ4   23 1.09524 0.903563 0.161558
Q2G047   35 1.66667 0.903563 0.161558
Q2FWD9   30 1.42857 0.903563 0.161558
Q2FZH2   31 1.47619 0.903563 0.161558
Q2G044   32 1.52381 0.903563 0.161558
Q2FVZ8   17 0.809524 -1.27278 0.943444
Q2G1C5   16 0.761905 -1.27278 0.943444
Q2G1Z1   20 0.952381 -1.27278 0.943444
Q2G135   22 1.04762 0.903563 0.161558
Q2FVE5   35 1.66667 0.903563 0.161558
Q2FZ70   46 2.19048 3.07991 0.0107511
Q2G2A0   34 1.61905 0.903563 0.161558
Q2G224   33 1.53488 0.903563 0.161558
P0A0K3   32 1.48837 0.903563 0.161558
Q2G1A8   36 1.67442 0.903563 0.161558
Q2G1P5   19 0.883721 -1.27278 0.943444
Q2FV93   17 0.790698 -1.27278 0.943444
Q2FXC4   36 1.67442 0.903563 0.161558
Q2FY74   33 1.53488 0.903563 0.161558
Q2G1M1   25 1.16279 0.903563 0.161558
Q9EZ11   38 1.76744 0.903563 0.161558
Q2FZB3   35 1.62791 0.903563 0.161558
Q2G1V2   33 1.53488 0.903563 0.161558
Q2FVM8   23 1.06977 0.903563 0.161558
Q2FVR1   33 1.53488 0.903563 0.161558
Q2FXC3   34 1.5814 0.903563 0.161558
Q2FUV6   44 2.04651 3.07991 0.0107511
Q2G1D7   34 1.5814 0.903563 0.161558
Q2FXR2   34 1.5814 0.903563 0.161558
Q2FW83   19 0.883721 -1.27278 0.943444
Q2G2X7   33 1.53488 0.903563 0.161558
Q2FVM4   16 0.744186 -1.27278 0.943444
P0A0J3   28 1.30233 0.903563 0.161558
Q2G2L8   31 1.44186 0.903563 0.161558
Q2FZ27   37 1.72093 0.903563 0.161558
Q2FZ53   26 1.2093 0.903563 0.161558
Q2G154   39 1.81395 0.903563 0.161558
Q2FZS4   14 0.651163 -1.27278 0.943444
Q2FYQ5   14 0.651163 -1.27278 0.943444
Q2FZL6   31 1.44186 0.903563 0.161558
Q2FWB9   33 1.53488 0.903563 0.161558
Q2FUQ4   36 1.67442 0.903563 0.161558
Q2G293   38 1.76744 0.903563 0.161558
Q2FZS5   46 2.13953 3.07991 0.0107511
Q2FYP9   15 0.697674 -1.27278 0.943444
Q2G0K7   37 1.72093 0.903563 0.161558
Q2FVV2   27 1.25581 0.903563 0.161558
Q2FVN0   34 1.5814 0.903563 0.161558
Q2FX00   37 1.72093 0.903563 0.161558
Q2G1I0   29 1.34884 0.903563 0.161558
Q2FXI2   31 1.44186 0.903563 0.161558
Q2G2X1   26 1.2093 0.903563 0.161558
Q2FYG6   25 1.16279 0.903563 0.161558
Q2FXH0   37 1.72093 0.903563 0.161558
Q2FXU7   31 1.44186 0.903563 0.161558
Q2G170   28 1.30233 0.903563 0.161558
Q2FVQ9   40 1.86047 0.903563 0.161558
Q2FWV2   32 1.48837 0.903563 0.161558
Q2FVI5   22 1.02326 0.903563 0.161558
Q2FUW0   43 2 3.07991 0.0107511
Q2FXB7   47 2.18605 3.07991 0.0107511
Q2G0J8   34 1.5814 0.903563 0.161558
Q2FXB5   28 1.30233 0.903563 0.161558
Q2FYE9   24 1.11628 0.903563 0.161558
Q2FVE2   23 1.06977 0.903563 0.161558
Q2G2V6   35 1.62791 0.903563 0.161558
O08387   24 1.11628 0.903563 0.161558
Q2FZ14   29 1.34884 0.903563 0.161558
Q2FXW3   31 1.44186 0.903563 0.161558
Q2FYQ8   39 1.81395 0.903563 0.161558
Q2G2D6   36 1.67442 0.903563 0.161558
Q2G2T7   44 2.04651 3.07991 0.0107511
Q2FYP8   19 0.883721 -1.27278 0.943444
Q2FZ25   33 1.53488 0.903563 0.161558
Q2FY65   43 2 3.07991 0.0107511
Q2G2T1   32 1.48837 0.903563 0.161558
Q2G1N0   14 0.651163 -1.27278 0.943444
Q2G110   24 1.11628 0.903563 0.161558
Q2G1E1   31 1.44186 0.903563 0.161558
Q2G2F1   41 1.90698 0.903563 0.161558
Q2FXE8   39 1.81395 0.903563 0.161558
Q2FZ06   33 1.53488 0.903563 0.161558
Q2FVH2   15 0.697674 -1.27278 0.943444
Q2FYV6   49 2.27907 3.07991 0.0107511
Q2FZJ3   41 1.86364 0.903563 0.161558
Q2G095   35 1.59091 0.903563 0.161558
Q2G2Y0   41 1.86364 0.903563 0.161558
Q2G2W3   36 1.63636 0.903563 0.161558
Q2FY07   34 1.54545 0.903563 0.161558
Q2FXW8   38 1.72727 0.903563 0.161558
Q2FUR6   38 1.72727 0.903563 0.161558
Q2FVW6   20 0.909091 -1.27278 0.943444
Q2G1X0   29 1.31818 0.903563 0.161558
Q2G1F6   18 0.818182 -1.27278 0.943444
Q2FVK8   24 1.09091 0.903563 0.161558
Q2G158   29 1.31818 0.903563 0.161558
Q2G118   33 1.5 0.903563 0.161558
Q2G077   18 0.818182 -1.27278 0.943444
Q2G0E0   44 2 3.07991 0.0107511
Q2G263   35 1.59091 0.903563 0.161558
Q2FUU1   35 1.59091 0.903563 0.161558
Q2G1X7   30 1.36364 0.903563 0.161558
Q2G1C0   34 1.54545 0.903563 0.161558
Q2FVB9   20 0.909091 -1.27278 0.943444
Q2G273   22 1 0.903563 0.161558
Q53726   32 1.45455 0.903563 0.161558
Q2G2W9   39 1.77273 0.903563 0.161558
Q2FZ22   39 1.77273 0.903563 0.161558
Q2G2U1   31 1.40909 0.903563 0.161558
Q2FXW6   37 1.68182 0.903563 0.161558
Q2G0P9   20 0.909091 -1.27278 0.943444
Q2FYE3   39 1.77273 0.903563 0.161558
Q2FXU3   36 1.63636 0.903563 0.161558
Q2G052   41 1.86364 0.903563 0.161558
Q2FZM6   37 1.68182 0.903563 0.161558
Q2FX25   35 1.59091 0.903563 0.161558
Q2FX05   38 1.72727 0.903563 0.161558
Q2G1P2   21 0.954545 -1.27278 0.943444
Q2G2C4   41 1.86364 0.903563 0.161558
Q2G165   17 0.772727 -1.27278 0.943444
Q2FXK8   8 0.363636 -1.27278 0.943444
Q2FWP1   37 1.68182 0.903563 0.161558
Q2FVU1   19 0.863636 -1.27278 0.943444
Q2FZ78   47 2.13636 3.07991 0.0107511
Q2G0P0   42 1.90909 0.903563 0.161558
Q2FXX3   17 0.772727 -1.27278 0.943444
Q2FVX2   47 2.13636 3.07991 0.0107511
Q2G0Q7   35 1.59091 0.903563 0.161558
Q2FXS6   35 1.59091 0.903563 0.161558
Q2FUZ1   39 1.77273 0.903563 0.161558
Q2FZ87   31 1.40909 0.903563 0.161558
Q2FXF4   33 1.5 0.903563 0.161558
Q2G1G4   28 1.27273 0.903563 0.161558
Q2FWE6   40 1.81818 0.903563 0.161558
Q2G2U2   39 1.77273 0.903563 0.161558
Q2FY17   38 1.72727 0.903563 0.161558
Q2FVU3   31 1.40909 0.903563 0.161558
Q2FVK1   27 1.22727 0.903563 0.161558
Q2G0K5   30 1.36364 0.903563 0.161558
Q2G2X8   38 1.72727 0.903563 0.161558
Q2FYZ7   30 1.36364 0.903563 0.161558
Q2FWG1   33 1.5 0.903563 0.161558
Q2G1Q6   36 1.63636 0.903563 0.161558
Q2G2X9   44 2 3.07991 0.0107511
Q2FWN9   26 1.18182 0.903563 0.161558
Q2FYZ2   33 1.5 0.903563 0.161558
Q2FZJ1   34 1.54545 0.903563 0.161558
Q2G002   33 1.5 0.903563 0.161558
Q2FVL4   39 1.77273 0.903563 0.161558
Q2G2M7   38 1.72727 0.903563 0.161558
Q2FWH6   41 1.86364 0.903563 0.161558
Q2FXQ3   32 1.45455 0.903563 0.161558
Q2G129   16 0.727273 -1.27278 0.943444
Q7BHL7   56 2.54545 3.07991 0.0107511
Q2FZ71   35 1.59091 0.903563 0.161558
Q2FZ88   45 2 3.07991 0.0107511
Q2FV22   41 1.82222 0.903563 0.161558
Q2FYM3   37 1.64444 0.903563 0.161558
Q2FY06   35 1.55556 0.903563 0.161558
Q2FXB0   28 1.24444 0.903563 0.161558
Q2FX87   37 1.64444 0.903563 0.161558
Q2FZ33   36 1.6 0.903563 0.161558
Q2G0J1   38 1.68889 0.903563 0.161558
Q2FUT7   45 2 3.07991 0.0107511
Q2FZH1   37 1.64444 0.903563 0.161558
Q2FVX3   45 2 3.07991 0.0107511
Q2FWC6   45 2 3.07991 0.0107511
Q2FXN6   40 1.77778 0.903563 0.161558
Q2FY79   52 2.31111 3.07991 0.0107511
Q2FZ23   42 1.86667 0.903563 0.161558
Q2FVF1   42 1.86667 0.903563 0.161558
Q2FWM5   28 1.24444 0.903563 0.161558
Q2G061   36 1.6 0.903563 0.161558
Q2FWL7   23 1.02222 0.903563 0.161558
Q2FVK3   26 1.15556 0.903563 0.161558
Q2FX19   25 1.11111 0.903563 0.161558
Q2G2U6   45 2 3.07991 0.0107511
Q2G1S5   34 1.51111 0.903563 0.161558
Q2FVS9   38 1.68889 0.903563 0.161558
Q2G1M7   44 1.95556 0.903563 0.161558
Q2FW50   43 1.91111 0.903563 0.161558
Q2G2L1   35 1.55556 0.903563 0.161558
Q2FWB1   38 1.68889 0.903563 0.161558
Q2FXA8   40 1.77778 0.903563 0.161558
Q2FV20   39 1.73333 0.903563 0.161558
Q2FUY1   46 2.04444 3.07991 0.0107511
Q2FYJ1   36 1.6 0.903563 0.161558
Q2G043   27 1.2 0.903563 0.161558
Q2FZ43   30 1.33333 0.903563 0.161558
Q9KJN4   39 1.73333 0.903563 0.161558
Q2G194   23 1.02222 0.903563 0.161558
Q2G0F0   40 1.77778 0.903563 0.161558
Q2G2G2   40 1.77778 0.903563 0.161558
Q2G0I8   39 1.73333 0.903563 0.161558
Q2FXG5   31 1.37778 0.903563 0.161558
Q2G2S6   31 1.37778 0.903563 0.161558
Q53700   32 1.42222 0.903563 0.161558
Q2G0D8   41 1.82222 0.903563 0.161558
P60430   22 0.977778 -1.27278 0.943444
Q2FV41   31 1.37778 0.903563 0.161558
Q2FXZ5   37 1.64444 0.903563 0.161558
Q2FZL0   19 0.844444 -1.27278 0.943444
Q2FY99   29 1.28889 0.903563 0.161558
Q2FX95   38 1.68889 0.903563 0.161558
Q2FYR6   35 1.55556 0.903563 0.161558
Q2FUW2   28 1.24444 0.903563 0.161558
Q2FVL2   44 1.95556 0.903563 0.161558
Q2G2L4   17 0.755556 -1.27278 0.943444
Q2FXB1   26 1.15556 0.903563 0.161558
Q2FZY7   38 1.68889 0.903563 0.161558
Q2FVN1   15 0.666667 -1.27278 0.943444
Q2G1S1   45 2 3.07991 0.0107511
Q2FXK4   41 1.82222 0.903563 0.161558
Q2FXM6   36 1.6 0.903563 0.161558
Q2FZJ6   33 1.46667 0.903563 0.161558
Q2FVT4   38 1.68889 0.903563 0.161558
Q2FYW1   24 1.06667 0.903563 0.161558
Q2FYZ3   36 1.6 0.903563 0.161558
Q2FXX5   37 1.64444 0.903563 0.161558
Q2FWM4   29 1.28889 0.903563 0.161558
Q2G2L3   33 1.46667 0.903563 0.161558
Q2FYR3   39 1.73333 0.903563 0.161558
Q2G0I9   47 2.08889 3.07991 0.0107511
Q2G0M2   29 1.28889 0.903563 0.161558
Q2G272   25 1.11111 0.903563 0.161558
Q2FXL4   40 1.77778 0.903563 0.161558
Q2G0U9   44 1.95556 0.903563 0.161558
Q2FVE4   41 1.82222 0.903563 0.161558
Q2FVC6   46 2.04444 3.07991 0.0107511
Q2FV19   45 2 3.07991 0.0107511
Q2G0S8   40 1.77778 0.903563 0.161558
Q2G2G3   18 0.8 -1.27278 0.943444
Q2G2X0   36 1.56522 0.903563 0.161558
Q2G0F3   35 1.52174 0.903563 0.161558
Q2G037   49 2.13043 3.07991 0.0107511
Q2G1G6   33 1.43478 0.903563 0.161558
Q2FWP0   39 1.69565 0.903563 0.161558
Q2FY29   41 1.78261 0.903563 0.161558
Q2FXQ4   20 0.869565 -1.27278 0.943444
Q2G0S7   37 1.6087 0.903563 0.161558
Q2FZX7   36 1.56522 0.903563 0.161558
Q2G0E6   19 0.826087 -1.27278 0.943444
Q2FY37   55 2.3913 3.07991 0.0107511
Q2FYQ0   37 1.6087 0.903563 0.161558
Q2FUV3   33 1.43478 0.903563 0.161558
Q2FYV2   54 2.34783 3.07991 0.0107511
Q2FVS4   27 1.17391 0.903563 0.161558
Q2G2M3   41 1.78261 0.903563 0.161558
Q2FVM6   47 2.04348 3.07991 0.0107511
Q2G292   36 1.56522 0.903563 0.161558
Q2FXH7   36 1.56522 0.903563 0.161558
Q2FYQ7   44 1.91304 0.903563 0.161558
Q2FWG2   43 1.86957 0.903563 0.161558
Q2G159   52 2.26087 3.07991 0.0107511
Q2FX96   52 2.26087 3.07991 0.0107511
Q2FV83   49 2.13043 3.07991 0.0107511
Q2G2D8   32 1.3913 0.903563 0.161558
Q2FYJ4   18 0.782609 -1.27278 0.943444
Q2G1E8   20 0.869565 -1.27278 0.943444
Q2FVK2   23 1 0.903563 0.161558
Q2FZP1   22 0.956522 -1.27278 0.943444
Q2FXI0   52 2.26087 3.07991 0.0107511
Q2G134   16 0.695652 -1.27278 0.943444
Q2FZZ6   42 1.82609 0.903563 0.161558
Q2G1Z3   40 1.73913 0.903563 0.161558
Q2G030   50 2.17391 3.07991 0.0107511
Q2FV21   34 1.47826 0.903563 0.161558
Q9RQP6   21 0.913043 -1.27278 0.943444
Q2FZ62   31 1.34783 0.903563 0.161558
Q2FZQ7   32 1.3913 0.903563 0.161558
Q2G0F4   27 1.17391 0.903563 0.161558
Q2FWE0   39 1.69565 0.903563 0.161558
Q2FVS0   25 1.08696 0.903563 0.161558
Q2FUT6   48 2.08696 3.07991 0.0107511
Q2FUQ5   34 1.47826 0.903563 0.161558
Q2FZJ9   46 2 3.07991 0.0107511
Q2FY81   37 1.6087 0.903563 0.161558
Q2G0K8   37 1.6087 0.903563 0.161558
Q2G262   17 0.73913 -1.27278 0.943444
Q2G0E1   36 1.56522 0.903563 0.161558
Q2FWD3   40 1.73913 0.903563 0.161558
Q2FXA4   37 1.6087 0.903563 0.161558
Q2FVF0   37 1.6087 0.903563 0.161558
Q2FWW9   51 2.21739 3.07991 0.0107511
Q2FZ54   49 2.13043 3.07991 0.0107511
P0A0J0   18 0.782609 -1.27278 0.943444
Q2G1G1   43 1.86957 0.903563 0.161558
Q2FWA1   39 1.69565 0.903563 0.161558
Q2FXN1   41 1.78261 0.903563 0.161558
Q2G2T4   45 1.95652 0.903563 0.161558
Q2FZW9   39 1.69565 0.903563 0.161558
Q2FV90   35 1.52174 0.903563 0.161558
Q2FWB3   33 1.43478 0.903563 0.161558
Q2G0Q0   32 1.3913 0.903563 0.161558
Q2FY10   37 1.6087 0.903563 0.161558
Q2FXM0   30 1.30435 0.903563 0.161558
Q2G1S2   30 1.30435 0.903563 0.161558
Q2FXY5   39 1.65957 0.903563 0.161558
Q2FXV3   48 2.04255 3.07991 0.0107511
Q2FXG3   51 2.17021 3.07991 0.0107511
Q2FVA8   37 1.57447 0.903563 0.161558
Q2G2C2   25 1.06383 0.903563 0.161558
Q2FYU2   38 1.61702 0.903563 0.161558
Q2FYK5   43 1.82979 0.903563 0.161558
Q2FW35   54 2.29787 3.07991 0.0107511
Q2FY52   36 1.53191 0.903563 0.161558
Q9RQP9   46 1.95745 0.903563 0.161558
Q2G039   38 1.61702 0.903563 0.161558
Q2G1E4   35 1.48936 0.903563 0.161558
Q2G0B0   37 1.57447 0.903563 0.161558
Q2FXI7   106 4.51064 7.4326 4.06742e-05
Q2FWN7   37 1.57447 0.903563 0.161558
Q2FV66   35 1.48936 0.903563 0.161558
Q2FYJ5   17 0.723404 -1.27278 0.943444
Q2FYC9   24 1.02128 0.903563 0.161558
Q2FZC6   48 2.04255 3.07991 0.0107511
Q2FXW4   41 1.74468 0.903563 0.161558
Q2FXI1   42 1.78723 0.903563 0.161558
Q2FZF9   41 1.74468 0.903563 0.161558
Q2G171   17 0.723404 -1.27278 0.943444
Q2G2P8   42 1.78723 0.903563 0.161558
Q2G2V9   50 2.12766 3.07991 0.0107511
Q2FV31   44 1.87234 0.903563 0.161558
Q9KJN3   30 1.2766 0.903563 0.161558
Q2FZV5   21 0.893617 -1.27278 0.943444
Q2FWC4   42 1.78723 0.903563 0.161558
Q2FYT0   18 0.765957 -1.27278 0.943444
Q2G145   34 1.44681 0.903563 0.161558
Q2G0J0   64 2.7234 3.07991 0.0107511
Q2FZQ3   25 1.06383 0.903563 0.161558
Q2FYE5   49 2.08511 3.07991 0.0107511
Q2FWN5   27 1.14894 0.903563 0.161558
Q2FY24   31 1.31915 0.903563 0.161558
Q2FVW7   30 1.2766 0.903563 0.161558
Q2FZ91   46 1.95745 0.903563 0.161558
Q2FWL2   46 1.95745 0.903563 0.161558
Q2FZQ6   39 1.65957 0.903563 0.161558
P02976   21 0.893617 -1.27278 0.943444
Q2G0R7   17 0.723404 -1.27278 0.943444
Q2FUU2   41 1.74468 0.903563 0.161558
Q2FZG1   56 2.38298 3.07991 0.0107511
Q2G0Z4   17 0.723404 -1.27278 0.943444
Q2FZ81   39 1.65957 0.903563 0.161558
Q2G2J8   42 1.78723 0.903563 0.161558
Q2FZD7   59 2.51064 3.07991 0.0107511
Q2G288   31 1.31915 0.903563 0.161558
Q2FW52   50 2.12766 3.07991 0.0107511
Q2FVX4   41 1.74468 0.903563 0.161558
Q2FVN5   20 0.851064 -1.27278 0.943444
Q2FY88   38 1.61702 0.903563 0.161558
Q2FWC9   48 2.04255 3.07991 0.0107511
Q2FZS7   39 1.65957 0.903563 0.161558
Q2FZ63   41 1.74468 0.903563 0.161558
Q2G1L8   39 1.65957 0.903563 0.161558
Q2FV17   40 1.70213 0.903563 0.161558
Q2FVT8   24 1.02128 0.903563 0.161558
Q2G0W8   39 1.65957 0.903563 0.161558
Q2FV07   36 1.53191 0.903563 0.161558
Q2G0Q1   39 1.65957 0.903563 0.161558
Q2FY69   29 1.23404 0.903563 0.161558
Q2FZ75   37 1.57447 0.903563 0.161558
Q2G0E5   37 1.57447 0.903563 0.161558
Q2G233   53 2.25532 3.07991 0.0107511
Q2FWE1   43 1.82979 0.903563 0.161558
Q2FVZ2   40 1.70213 0.903563 0.161558
Q2FYE2   42 1.78723 0.903563 0.161558
Q2G1K6   33 1.375 0.903563 0.161558
Q2FVT0   48 2 3.07991 0.0107511
Q2G0Q9   48 2 3.07991 0.0107511
Q2FZ89   47 1.95833 0.903563 0.161558
Q2FVR0   48 2 3.07991 0.0107511
Q2FZD9   30 1.25 0.903563 0.161558
Q2FX85   29 1.20833 0.903563 0.161558
Q2G1B0   35 1.45833 0.903563 0.161558
Q2G2E4   21 0.875 -1.27278 0.943444
Q2FYK7   46 1.91667 0.903563 0.161558
Q2FZ13   44 1.83333 0.903563 0.161558
Q2FZE6   34 1.41667 0.903563 0.161558
Q2FVI2   44 1.83333 0.903563 0.161558
Q2FZE0   52 2.16667 3.07991 0.0107511
Q2FV38   40 1.66667 0.903563 0.161558
Q2FXE2   41 1.70833 0.903563 0.161558
Q2G1Q2   32 1.33333 0.903563 0.161558
Q2FYY8   47 1.95833 0.903563 0.161558
Q2FYN6   44 1.83333 0.903563 0.161558
Q2FV39   43 1.79167 0.903563 0.161558
Q2G130   52 2.16667 3.07991 0.0107511
Q2FUR8   45 1.875 0.903563 0.161558
Q2FXZ3   34 1.41667 0.903563 0.161558
Q2FYM4   22 0.916667 -1.27278 0.943444
Q2FWY1   48 2 3.07991 0.0107511
Q2G1V4   43 1.79167 0.903563 0.161558
P0A011   39 1.625 0.903563 0.161558
Q2FXZ0   54 2.25 3.07991 0.0107511
Q2G0V4   39 1.625 0.903563 0.161558
Q2FW34   41 1.70833 0.903563 0.161558
Q2FWC7   40 1.66667 0.903563 0.161558
Q2G0F6   40 1.66667 0.903563 0.161558
Q2G0T0   38 1.58333 0.903563 0.161558
Q2FXM8   38 1.58333 0.903563 0.161558
Q2G0Q8   38 1.58333 0.903563 0.161558
Q2FZ08   40 1.66667 0.903563 0.161558
Q2G160   37 1.54167 0.903563 0.161558
Q2FY78   42 1.75 0.903563 0.161558
Q2G2H7   27 1.125 0.903563 0.161558
Q2FW53   39 1.625 0.903563 0.161558
Q2FVX0   45 1.875 0.903563 0.161558
Q2G2U5   35 1.45833 0.903563 0.161558
Q2FZR0   41 1.70833 0.903563 0.161558
Q2G1Z9   31 1.29167 0.903563 0.161558
Q2G1G0   39 1.625 0.903563 0.161558
Q2FW57   37 1.54167 0.903563 0.161558
Q9RQP7   39 1.625 0.903563 0.161558
Q2FXP0   40 1.66667 0.903563 0.161558
Q2FVV1   16 0.666667 -1.27278 0.943444
Q2FYU8   18 0.75 -1.27278 0.943444
Q2FZ04   30 1.25 0.903563 0.161558
Q2FVQ0   34 1.41667 0.903563 0.161558
Q2G151   40 1.66667 0.903563 0.161558
Q2FXF9   43 1.79167 0.903563 0.161558
Q2G242   36 1.5 0.903563 0.161558
Q2FZQ0   33 1.375 0.903563 0.161558
Q2G1Q8   41 1.70833 0.903563 0.161558
Q2FYG1   41 1.67347 0.903563 0.161558
Q2G1N3   48 1.95918 0.903563 0.161558
Q2FV44   54 2.20408 3.07991 0.0107511
Q2FXV4   38 1.55102 0.903563 0.161558
Q2G0I1   30 1.22449 0.903563 0.161558
Q2FZY0   35 1.42857 0.903563 0.161558
Q2G295   50 2.04082 3.07991 0.0107511
Q2FWH3   50 2.04082 3.07991 0.0107511
Q2G072   44 1.79592 0.903563 0.161558
Q2G217   48 1.95918 0.903563 0.161558
Q2FYP6   42 1.71429 0.903563 0.161558
Q9EZ12   39 1.59184 0.903563 0.161558
Q2FZ48   48 1.95918 0.903563 0.161558
Q2FY16   39 1.59184 0.903563 0.161558
Q2FZU3   36 1.46939 0.903563 0.161558
Q2FVV7   48 1.95918 0.903563 0.161558
Q2FWU0   31 1.26531 0.903563 0.161558
P0A0Q0   43 1.7551 0.903563 0.161558
Q2FVS3   45 1.83673 0.903563 0.161558
Q2G0I6   47 1.91837 0.903563 0.161558
Q2FYP3   32 1.30612 0.903563 0.161558
Q2FWM0   36 1.46939 0.903563 0.161558
Q2FZ36   39 1.59184 0.903563 0.161558
Q2G0Y8   26 1.06122 0.903563 0.161558
Q2FXF6   23 0.938776 -1.27278 0.943444
Q2FXM7   38 1.55102 0.903563 0.161558
Q2G1A6   47 1.91837 0.903563 0.161558
Q2G138   17 0.693878 -1.27278 0.943444
Q2FZR4   52 2.12245 3.07991 0.0107511
Q2G162   20 0.816327 -1.27278 0.943444
Q2FYH2   26 1.06122 0.903563 0.161558
Q2FX56   39 1.59184 0.903563 0.161558
Q2FY68   47 1.91837 0.903563 0.161558
Q2G1K1   36 1.46939 0.903563 0.161558
Q2G1A3   47 1.91837 0.903563 0.161558
Q2FZX4   48 1.95918 0.903563 0.161558
Q2G1M5   58 2.36735 3.07991 0.0107511
Q2FVA3   34 1.38776 0.903563 0.161558
Q2G2G4   44 1.79592 0.903563 0.161558
Q2G0U3   50 2.04082 3.07991 0.0107511
Q2FXQ6   45 1.83673 0.903563 0.161558
Q2G0S2   43 1.7551 0.903563 0.161558
Q2G168   39 1.59184 0.903563 0.161558
Q2FZB0   36 1.46939 0.903563 0.161558
Q2G119   53 2.16327 3.07991 0.0107511
Q2FVJ7   38 1.55102 0.903563 0.161558
Q2FY30   52 2.12245 3.07991 0.0107511
Q2FXR3   43 1.7551 0.903563 0.161558
Q2G1Z0   42 1.71429 0.903563 0.161558
Q2G0A9   40 1.63265 0.903563 0.161558
O33599   36 1.46939 0.903563 0.161558
Q2FZ55   53 2.16327 3.07991 0.0107511
Q2FYS0   41 1.67347 0.903563 0.161558
Q2G248   43 1.7551 0.903563 0.161558
Q2G049   32 1.30612 0.903563 0.161558
Q2FVA5   35 1.42857 0.903563 0.161558
Q2FUX8   36 1.46939 0.903563 0.161558
Q2G123   46 1.87755 0.903563 0.161558
Q2FVH0   43 1.7551 0.903563 0.161558
Q2FV01   17 0.693878 -1.27278 0.943444
Q2G2L2   38 1.55102 0.903563 0.161558
Q2FYW3   48 1.95918 0.903563 0.161558
Q2FZZ0   42 1.71429 0.903563 0.161558
Q2FVV8   44 1.79592 0.903563 0.161558
Q2G2W0   36 1.44 0.903563 0.161558
Q2G041   38 1.52 0.903563 0.161558
P0A0B9   39 1.56 0.903563 0.161558
Q2FYI6   52 2.08 3.07991 0.0107511
Q2G2S2   52 2.08 3.07991 0.0107511
Q2FVQ8   35 1.4 0.903563 0.161558
Q2FVT2   40 1.6 0.903563 0.161558
Q2G1Z5   41 1.64 0.903563 0.161558
Q2G2A4   36 1.44 0.903563 0.161558
P60393   36 1.44 0.903563 0.161558
Q2G0P6   45 1.8 0.903563 0.161558
Q2FW04   30 1.2 0.903563 0.161558
Q2FYY9   43 1.72 0.903563 0.161558
Q2FWP2   42 1.68 0.903563 0.161558
Q2FVW4   45 1.8 0.903563 0.161558
Q2FY63   43 1.72 0.903563 0.161558
Q2FZ68   39 1.56 0.903563 0.161558
Q2G1E2   25 1 0.903563 0.161558
Q2G2T8   29 1.16 0.903563 0.161558
Q2FY71   38 1.52 0.903563 0.161558
Q2FVI1   25 1 0.903563 0.161558
Q2G0W2   23 0.92 -1.27278 0.943444
Q2G238   46 1.84 0.903563 0.161558
Q2FZR1   46 1.84 0.903563 0.161558
Q2FXN2   27 1.08 0.903563 0.161558
Q2FXH6   18 0.72 -1.27278 0.943444
Q2FXM3   43 1.72 0.903563 0.161558
Q2FZW3   33 1.32 0.903563 0.161558
Q2FWM9   36 1.44 0.903563 0.161558
Q2FUW9   17 0.68 -1.27278 0.943444
Q2FW91   34 1.36 0.903563 0.161558
Q2G137   44 1.76 0.903563 0.161558
Q2FVM0   43 1.72 0.903563 0.161558
Q2G057   39 1.56 0.903563 0.161558
Q2FXP5   34 1.36 0.903563 0.161558
Q2G1H2   18 0.72 -1.27278 0.943444
Q2FX99   21 0.84 -1.27278 0.943444
Q2G0J4   24 0.96 -1.27278 0.943444
Q2FX74   32 1.28 0.903563 0.161558
Q2G1J9   32 1.28 0.903563 0.161558
Q2G1F7   20 0.8 -1.27278 0.943444
Q2G2R8   46 1.84 0.903563 0.161558
Q2FW32   43 1.72 0.903563 0.161558
Q2FXZ4   38 1.52 0.903563 0.161558
Q2FUT0   44 1.76 0.903563 0.161558
Q2G084   49 1.96 0.903563 0.161558
Q2G148   40 1.6 0.903563 0.161558
Q2FYR0   46 1.84 0.903563 0.161558
Q2FW86   44 1.76 0.903563 0.161558
Q2FW01   51 2.04 3.07991 0.0107511
Q2FUX9   27 1.08 0.903563 0.161558
Q2G212   21 0.84 -1.27278 0.943444
Q2FZ84   43 1.72 0.903563 0.161558
Q2G0Y0   44 1.76 0.903563 0.161558
Q2FYU4   49 1.96 0.903563 0.161558
Q2G223   37 1.48 0.903563 0.161558
Q2G136   40 1.6 0.903563 0.161558
Q2G0G6   46 1.84 0.903563 0.161558
Q2FWY6   46 1.84 0.903563 0.161558
Q2FWZ2   43 1.72 0.903563 0.161558
Q2G240   50 2 3.07991 0.0107511
O05154   40 1.6 0.903563 0.161558
Q2FXP4   31 1.24 0.903563 0.161558
Q2FVH5   45 1.8 0.903563 0.161558
Q2FYP0   50 1.96078 0.903563 0.161558
Q2FUW5   35 1.37255 0.903563 0.161558
Q2FX66   28 1.09804 0.903563 0.161558
Q2G1P4   21 0.823529 -1.27278 0.943444
Q2FYI9   49 1.92157 0.903563 0.161558
Q2G0I7   49 1.92157 0.903563 0.161558
Q2FXQ9   43 1.68627 0.903563 0.161558
Q2FXL0   45 1.76471 0.903563 0.161558
Q2FYR7   43 1.68627 0.903563 0.161558
Q2G1W4   42 1.64706 0.903563 0.161558
Q2G2C8   34 1.33333 0.903563 0.161558
Q2G163   43 1.68627 0.903563 0.161558
Q2FWL9   20 0.784314 -1.27278 0.943444
Q2FZH3   42 1.64706 0.903563 0.161558
Q2FZR5   41 1.60784 0.903563 0.161558
Q2G1W6   42 1.64706 0.903563 0.161558
Q2FWA5   25 0.980392 -1.27278 0.943444
Q2FX17   43 1.68627 0.903563 0.161558
Q2FXY1   42 1.64706 0.903563 0.161558
Q2G2W1   26 1.01961 0.903563 0.161558
Q2FV06   21 0.823529 -1.27278 0.943444
Q2FYW6   54 2.11765 3.07991 0.0107511
Q2G281   40 1.56863 0.903563 0.161558
Q2G227   45 1.76471 0.903563 0.161558
Q2FWZ5   49 1.92157 0.903563 0.161558
Q2FZX0   42 1.64706 0.903563 0.161558
Q2FV51   21 0.823529 -1.27278 0.943444
Q2G082   31 1.21569 0.903563 0.161558
Q2FWX4   21 0.823529 -1.27278 0.943444
Q2FZT1   43 1.68627 0.903563 0.161558
Q2FYF3   39 1.52941 0.903563 0.161558
Q2FXW9   35 1.37255 0.903563 0.161558
O34090   48 1.88235 0.903563 0.161558
Q2FVE1   25 0.980392 -1.27278 0.943444
Q2FZL5   49 1.92157 0.903563 0.161558
Q2G258   38 1.4902 0.903563 0.161558
Q2FZW5   36 1.41176 0.903563 0.161558
Q2FW63   21 0.823529 -1.27278 0.943444
Q2FXB4   44 1.72549 0.903563 0.161558
Q2G1T5   24 0.941176 -1.27278 0.943444
Q2G1J5   47 1.84314 0.903563 0.161558
Q2G0V0   50 1.96078 0.903563 0.161558
Q2G0M7   38 1.4902 0.903563 0.161558
Q2G1I5   42 1.64706 0.903563 0.161558
Q2G146   48 1.88235 0.903563 0.161558
Q2G1P6   49 1.92157 0.903563 0.161558
Q2G1W8   43 1.65385 0.903563 0.161558
Q2G035   47 1.80769 0.903563 0.161558
Q2G1I3   39 1.5 0.903563 0.161558
Q2FWM2   40 1.53846 0.903563 0.161558
Q2FYJ3   48 1.84615 0.903563 0.161558
Q2G0L8   43 1.65385 0.903563 0.161558
Q2G164   40 1.53846 0.903563 0.161558
Q2FVT7   45 1.73077 0.903563 0.161558
Q2G1R3   38 1.46154 0.903563 0.161558
Q2G1T6   47 1.80769 0.903563 0.161558
Q2FZN7   56 2.15385 3.07991 0.0107511
Q2FY83   36 1.38462 0.903563 0.161558
Q2FZX9   48 1.84615 0.903563 0.161558
Q2FYL5   40 1.53846 0.903563 0.161558
Q2G218   47 1.80769 0.903563 0.161558
Q2G0M5   42 1.61538 0.903563 0.161558
Q2FW78   16 0.615385 -1.27278 0.943444
P52078   46 1.76923 0.903563 0.161558
Q7X2S2   55 2.11538 3.07991 0.0107511
Q2FZG4   44 1.69231 0.903563 0.161558
Q2G0M4   47 1.80769 0.903563 0.161558
Q2FVA2   44 1.69231 0.903563 0.161558
Q2G115   47 1.80769 0.903563 0.161558
Q2G0M8   52 2 3.07991 0.0107511
Q2G1U4   43 1.65385 0.903563 0.161558
Q2G1D0   49 1.88462 0.903563 0.161558
Q2G2S0   29 1.11538 0.903563 0.161558
Q2G2N5   32 1.23077 0.903563 0.161558
Q2G222   53 2.03846 3.07991 0.0107511
Q2G1C8   37 1.42308 0.903563 0.161558
Q2FV40   39 1.5 0.903563 0.161558
Q2FXT1   41 1.57692 0.903563 0.161558
Q2FZZ2   49 1.88462 0.903563 0.161558
Q2FY01   42 1.61538 0.903563 0.161558
Q2FVJ8   53 2.03846 3.07991 0.0107511
Q2FXK2   53 2.03846 3.07991 0.0107511
Q2FUS7   43 1.65385 0.903563 0.161558
Q2FVP1   32 1.23077 0.903563 0.161558
Q2FYN7   31 1.19231 0.903563 0.161558
P69848   47 1.80769 0.903563 0.161558
Q2FWN8   60 2.30769 3.07991 0.0107511
Q2FV62   33 1.26923 0.903563 0.161558
Q2FWW7   52 2 3.07991 0.0107511
Q2G1Y5   52 2 3.07991 0.0107511
Q2FXA3   39 1.5 0.903563 0.161558
Q2FYV3   45 1.73077 0.903563 0.161558
Q2G1H4   44 1.69231 0.903563 0.161558
Q2G038   40 1.53846 0.903563 0.161558
Q2G161   22 0.846154 -1.27278 0.943444
Q2FYV1   50 1.92308 0.903563 0.161558
Q2FZ09   44 1.69231 0.903563 0.161558
Q2FW90   39 1.5 0.903563 0.161558
Q2G290   45 1.73077 0.903563 0.161558
P60611   44 1.69231 0.903563 0.161558
Q2FV58   45 1.73077 0.903563 0.161558
Q2G0C6   52 2 3.07991 0.0107511
Q2G050   42 1.61538 0.903563 0.161558
Q2G0V2   44 1.69231 0.903563 0.161558
Q2FVQ4   25 0.961538 -1.27278 0.943444
Q2G094   45 1.69811 0.903563 0.161558
Q2FY59   49 1.84906 0.903563 0.161558
Q2FVX7   46 1.73585 0.903563 0.161558
Q2FVP4   31 1.16981 0.903563 0.161558
Q2G185   35 1.32075 0.903563 0.161558
Q2FXP8   21 0.792453 -1.27278 0.943444
Q2G275   65 2.45283 3.07991 0.0107511
Q2G1D9   36 1.35849 0.903563 0.161558
Q2FXI3   39 1.4717 0.903563 0.161558
Q2FYM2   39 1.4717 0.903563 0.161558
P14738   24 0.90566 -1.27278 0.943444
Q2G2Q2   41 1.54717 0.903563 0.161558
Q2G0M9   46 1.73585 0.903563 0.161558
Q2FY67   40 1.50943 0.903563 0.161558
Q2FWX8   21 0.792453 -1.27278 0.943444
Q2FUT9   46 1.73585 0.903563 0.161558
Q2FZS0   49 1.84906 0.903563 0.161558
Q2G2A8   38 1.43396 0.903563 0.161558
Q2FUY2   22 0.830189 -1.27278 0.943444
Q2FZL8   47 1.77358 0.903563 0.161558
Q2FW93   26 0.981132 -1.27278 0.943444
Q2G1L7   50 1.88679 0.903563 0.161558
Q2FW41   44 1.66038 0.903563 0.161558
Q2FZY6   46 1.73585 0.903563 0.161558
Q2G042   22 0.830189 -1.27278 0.943444
Q2FWK2   55 2.07547 3.07991 0.0107511
Q2FYF4   47 1.77358 0.903563 0.161558
Q2FZP2   47 1.77358 0.903563 0.161558
Q2G1G7   41 1.54717 0.903563 0.161558
Q2G1H5   50 1.88679 0.903563 0.161558
Q2G2S7   40 1.50943 0.903563 0.161558
Q2FY53   49 1.84906 0.903563 0.161558
Q2G1N2   46 1.73585 0.903563 0.161558
Q2G2V2   39 1.4717 0.903563 0.161558
Q2G1H6   43 1.62264 0.903563 0.161558
Q2FZA9   43 1.62264 0.903563 0.161558
Q2FXI5   46 1.73585 0.903563 0.161558
Q2G206   21 0.792453 -1.27278 0.943444
Q2FWN6   42 1.58491 0.903563 0.161558
Q2FUQ2   46 1.73585 0.903563 0.161558
Q2G1K3   42 1.58491 0.903563 0.161558
Q2FZ76   33 1.24528 0.903563 0.161558
Q2FY54   35 1.32075 0.903563 0.161558
Q2G289   48 1.81132 0.903563 0.161558
Q2FY14   47 1.77358 0.903563 0.161558
Q2FV77   49 1.84906 0.903563 0.161558
Q2G064   46 1.73585 0.903563 0.161558
Q2G033   45 1.69811 0.903563 0.161558
Q2G198   39 1.4717 0.903563 0.161558
Q2G0K4   34 1.28302 0.903563 0.161558
Q2G0V3   56 2.11321 3.07991 0.0107511
Q2FWE2   42 1.55556 0.903563 0.161558
Q2G089   51 1.88889 0.903563 0.161558
Q2FZL3   49 1.81481 0.903563 0.161558
Q2G087   45 1.66667 0.903563 0.161558
Q2G0A7   25 0.925926 -1.27278 0.943444
Q2FVF9   44 1.62963 0.903563 0.161558
Q2G071   39 1.44444 0.903563 0.161558
Q2FUZ2   46 1.7037 0.903563 0.161558
Q2FY27   41 1.51852 0.903563 0.161558
Q2FXX4   41 1.51852 0.903563 0.161558
Q2G1E6   39 1.44444 0.903563 0.161558
Q2G1G5   31 1.14815 0.903563 0.161558
Q2G2Q3   52 1.92593 0.903563 0.161558
Q2FZF0   41 1.51852 0.903563 0.161558
Q2G2D2   47 1.74074 0.903563 0.161558
Q2FXT4   50 1.85185 0.903563 0.161558
Q2FZI8   65 2.40741 3.07991 0.0107511
Q2FUS8   24 0.888889 -1.27278 0.943444
Q2FVR9   46 1.7037 0.903563 0.161558
Q2FXP2   38 1.40741 0.903563 0.161558
Q2FX94   34 1.25926 0.903563 0.161558
Q2G2A5   49 1.81481 0.903563 0.161558
Q2FZP7   51 1.88889 0.903563 0.161558
Q2G1R7   43 1.59259 0.903563 0.161558
Q2G015   26 0.962963 -1.27278 0.943444
Q2FZF4   41 1.51852 0.903563 0.161558
Q2G1E5   39 1.44444 0.903563 0.161558
Q2FWH9   28 1.03704 0.903563 0.161558
Q2G069   43 1.59259 0.903563 0.161558
Q2FZK3   55 2.03704 3.07991 0.0107511
Q2FZU5   52 1.92593 0.903563 0.161558
Q2FYT4   37 1.37037 0.903563 0.161558
Q2FWK4   42 1.55556 0.903563 0.161558
Q2FY40   54 2 3.07991 0.0107511
Q2FWY4   20 0.740741 -1.27278 0.943444
Q2G156   22 0.814815 -1.27278 0.943444
Q2G045   44 1.62963 0.903563 0.161558
Q2FZS6   33 1.22222 0.903563 0.161558
Q2FYC7   48 1.77778 0.903563 0.161558
Q2FW73   45 1.66667 0.903563 0.161558
Q2G1H3   54 2 3.07991 0.0107511
Q2FXJ6   49 1.81481 0.903563 0.161558
Q2FUS2   19 0.690909 -1.27278 0.943444
Q2G120   42 1.52727 0.903563 0.161558
Q2G2T9   46 1.67273 0.903563 0.161558
Q2G1N9   25 0.909091 -1.27278 0.943444
Q2FXL9   45 1.63636 0.903563 0.161558
Q2G0W4   43 1.56364 0.903563 0.161558
Q2G0R6   35 1.27273 0.903563 0.161558
Q2G1C4   51 1.85455 0.903563 0.161558
Q2FWY9   52 1.89091 0.903563 0.161558
Q2G1K4   52 1.89091 0.903563 0.161558
Q2FYK3   47 1.70909 0.903563 0.161558
Q2G1N4   46 1.67273 0.903563 0.161558
Q2G065   49 1.78182 0.903563 0.161558
Q2FX88   43 1.56364 0.903563 0.161558
Q2FVW9   56 2.03636 3.07991 0.0107511
Q2G1E0   25 0.909091 -1.27278 0.943444
Q2G2P2   53 1.92727 0.903563 0.161558
Q2G0V5   19 0.690909 -1.27278 0.943444
Q2FWA2   45 1.63636 0.903563 0.161558
Q2FZU1   50 1.81818 0.903563 0.161558
Q2FX77   45 1.63636 0.903563 0.161558
Q2FW75   45 1.63636 0.903563 0.161558
Q2FUT5   51 1.85455 0.903563 0.161558
Q2G234   43 1.56364 0.903563 0.161558
Q2FZU6   51 1.85455 0.903563 0.161558
Q2G1Y2   24 0.872727 -1.27278 0.943444
Q2FXN7   33 1.2 0.903563 0.161558
Q2G2J3   18 0.654545 -1.27278 0.943444
Q2G0G1   41 1.49091 0.903563 0.161558
Q2FW62   43 1.56364 0.903563 0.161558
Q2FUP7   45 1.63636 0.903563 0.161558
Q2G1J3   48 1.74545 0.903563 0.161558
Q2FZ15   54 1.96364 0.903563 0.161558
Q2G1D3   44 1.6 0.903563 0.161558
Q2G0K2   58 2.10909 3.07991 0.0107511
Q2FWC1   47 1.70909 0.903563 0.161558
Q2FXM5   45 1.63636 0.903563 0.161558
Q2FY46   32 1.16364 0.903563 0.161558
Q2G1K0   47 1.70909 0.903563 0.161558
Q2FXT6   44 1.6 0.903563 0.161558
Q2FZM4   59 2.14545 3.07991 0.0107511
Q2FXG1   45 1.63636 0.903563 0.161558
Q2FXL1   43 1.56364 0.903563 0.161558
Q2FWX5   49 1.78182 0.903563 0.161558
# cudaSaTabsearch LTYPE = T LORDER = F LSOLN = F
# QUERY ID = PF18941 
# DBFILE = ./tableaux.ascii.DB                                                             
Q2G1I1   35 1.25 0.903563  0.161558
Q2G1K2   37 1.32143 0.903563  0.161558
Q2FUU5   33 1.17857 0.903563  0.161558
Q2FXB6   49 1.75 0.903563  0.161558
Q2FZU2   38 1.35714 0.903563  0.161558
Q2FZK0   20 0.714286 -1.27278  0.943444
Q2FY33   52 1.85714 0.903563  0.161558
Q2G098   54 1.92857 0.903563  0.161558
Q2FZ46   39 1.39286 0.903563  0.161558
Q2FZQ5   36 1.28571 0.903563  0.161558
Q2FXU8   36 1.28571 0.903563  0.161558
Q9EZ08   45 1.60714 0.903563  0.161558
Q2G1B9   43 1.53571 0.903563  0.161558
Q2FZ73   54 1.92857 0.903563  0.161558
Q2FY35   43 1.53571 0.903563  0.161558
Q2FZ16   64 2.28571 3.07991  0.0107511
Q2FYR2   57 2.03571 3.07991  0.0107511
Q2FWY3   22 0.785714 -1.27278  0.943444
Q2G2F5   53 1.89286 0.903563  0.161558
Q2G032   35 1.25 0.903563  0.161558
Q2FZ10   42 1.5 0.903563  0.161558
Q2G255   36 1.28571 0.903563  0.161558
Q2G0X6   43 1.53571 0.903563  0.161558
Q2FYH0   47 1.67857 0.903563  0.161558
Q2FXJ9   33 1.17857 0.903563  0.161558
Q2FZT4   39 1.39286 0.903563  0.161558
Q2FVE6   55 1.96429 0.903563  0.161558
Q2FYD3   19 0.678571 -1.27278  0.943444
Q2FXT5   39 1.39286 0.903563  0.161558
Q2FY60   43 1.53571 0.903563  0.161558
Q2G2D7   43 1.53571 0.903563  0.161558
Q2FX16   39 1.39286 0.903563  0.161558
Q2FZ34   55 1.96429 0.903563  0.161558
Q2G1S4   45 1.60714 0.903563  0.161558
Q2G147   42 1.5 0.903563  0.161558
Q2G1J7   58 2.07143 3.07991  0.0107511
Q2G2A7   41 1.46429 0.903563  0.161558
Q2G2M6   41 1.46429 0.903563  0.161558
Q2FV30   49 1.75 0.903563  0.161558
Q2FVL5   51 1.82143 0.903563  0.161558
Q2FXY0   44 1.57143 0.903563  0.161558
Q2FZL1   45 1.60714 0.903563  0.161558
Q2FW45   49 1.75 0.903563  0.161558
Q2FZU0   46 1.61404 0.903563  0.161558
Q2FWZ0   44 1.54386 0.903563  0.161558
Q2G2H5   35 1.22807 0.903563  0.161558
Q2FYG9   51 1.78947 0.903563  0.161558
Q2G2X6   48 1.68421 0.903563  0.161558
Q2G155   42 1.47368 0.903563  0.161558
Q2FXY9   52 1.82456 0.903563  0.161558
Q2FZ37   45 1.57895 0.903563  0.161558
Q2FVI7   45 1.57895 0.903563  0.161558
Q2FYS1   46 1.61404 0.903563  0.161558
Q2FXL5   52 1.82456 0.903563  0.161558
Q2G1J4   34 1.19298 0.903563  0.161558
Q2FWZ3   38 1.33333 0.903563  0.161558
Q2G2P7   43 1.50877 0.903563  0.161558
Q2FVH3   55 1.92982 0.903563  0.161558
Q2FZ31   51 1.78947 0.903563  0.161558
Q2G283   49 1.7193 0.903563  0.161558
Q2FZ66   49 1.7193 0.903563  0.161558
Q2FWY7   17 0.596491 -1.27278  0.943444
Q2G1F9   47 1.64912 0.903563  0.161558
Q2FZJ4   47 1.64912 0.903563  0.161558
Q2FZQ1   26 0.912281 -1.27278  0.943444
Q2FY80   30 1.05263 0.903563  0.161558
Q2G2D4   29 1.01754 0.903563  0.161558
Q2FYP1   49 1.7193 0.903563  0.161558
Q2FYF9   28 0.982456 -1.27278  0.943444
Q2G0B3   39 1.36842 0.903563  0.161558
Q2FUT8   45 1.57895 0.903563  0.161558
Q2FYR1   55 1.92982 0.903563  0.161558
Q2FYL3   48 1.68421 0.903563  0.161558
Q2FVG4   25 0.877193 -1.27278  0.943444
Q2FVP8   36 1.26316 0.903563  0.161558
Q2FZ28   43 1.48276 0.903563  0.161558
Q2G1F0   49 1.68966 0.903563  0.161558
P95689   51 1.75862 0.903563  0.161558
Q2FYH6   42 1.44828 0.903563  0.161558
Q2FXD1   41 1.41379 0.903563  0.161558
Q2G0X5   38 1.31034 0.903563  0.161558
Q2FXN8   26 0.896552 -1.27278  0.943444
Q2G0N0   41 1.41379 0.903563  0.161558
Q2G268   42 1.44828 0.903563  0.161558
Q2FV61   57 1.96552 0.903563  0.161558
Q2FXL7   42 1.44828 0.903563  0.161558
Q2FUR5   38 1.31034 0.903563  0.161558
Q2FXV6   48 1.65517 0.903563  0.161558
Q2G2C5   41 1.41379 0.903563  0.161558
Q2FVJ6   54 1.86207 0.903563  0.161558
Q2G1Y4   50 1.72414 0.903563  0.161558
Q2FVI0   22 0.758621 -1.27278  0.943444
Q2FXJ8   32 1.10345 0.903563  0.161558
Q2FZU7   44 1.51724 0.903563  0.161558
Q2G2X4   42 1.44828 0.903563  0.161558
Q2FZA8   39 1.34483 0.903563  0.161558
Q2FW96   49 1.68966 0.903563  0.161558
Q2FYV4   42 1.44828 0.903563  0.161558
O07325   45 1.55172 0.903563  0.161558
Q2G1C1   42 1.44828 0.903563  0.161558
Q2FZR9   56 1.93103 0.903563  0.161558
Q2FVW3   48 1.65517 0.903563  0.161558
Q2G124   50 1.72414 0.903563  0.161558
P0C0V7   48 1.65517 0.903563  0.161558
Q2FX52   46 1.55932 0.903563  0.161558
Q2G2C7   50 1.69492 0.903563  0.161558
Q2G2D5   39 1.32203 0.903563  0.161558
Q2FXQ7   48 1.62712 0.903563  0.161558
Q2FZW0   40 1.35593 0.903563  0.161558
Q2FVG3   42 1.42373 0.903563  0.161558
Q2FXR4   54 1.83051 0.903563  0.161558
Q2FZ67   49 1.66102 0.903563  0.161558
Q2G243   43 1.45763 0.903563  0.161558
Q2FV76   51 1.72881 0.903563  0.161558
Q2FVZ4   47 1.59322 0.903563  0.161558
Q2FWC5   54 1.83051 0.903563  0.161558
Q2FZY3   49 1.66102 0.903563  0.161558
Q2FWH5   40 1.35593 0.903563  0.161558
Q2G241   51 1.72881 0.903563  0.161558
Q2FV35   46 1.55932 0.903563  0.161558
Q2G0T5   39 1.32203 0.903563  0.161558
Q2G1A9   47 1.59322 0.903563  0.161558
Q2FYU7   47 1.59322 0.903563  0.161558
Q2G2E0   23 0.779661 -1.27278  0.943444
Q2FVT6   46 1.55932 0.903563  0.161558
Q2G0D7   37 1.25424 0.903563  0.161558
Q2G1M6   44 1.49153 0.903563  0.161558
Q2G0A6   31 1.05085 0.903563  0.161558
Q2FUY6   41 1.38983 0.903563  0.161558
Q2FYJ2   42 1.42373 0.903563  0.161558
Q2G2E5   36 1.2 0.903563  0.161558
Q2G2P5   50 1.66667 0.903563  0.161558
Q2G1R6   47 1.56667 0.903563  0.161558
Q2FYF0   38 1.26667 0.903563  0.161558
Q2FVH8   22 0.733333 -1.27278  0.943444
Q2FUU3   43 1.43333 0.903563  0.161558
Q2FVG8   45 1.5 0.903563  0.161558
Q9ZAH5   44 1.46667 0.903563  0.161558
Q2G2U0   48 1.6 0.903563  0.161558
Q2FYR4   46 1.53333 0.903563  0.161558
Q2G256   44 1.46667 0.903563  0.161558
Q2FVY0   36 1.2 0.903563  0.161558
Q2G0Q2   50 1.66667 0.903563  0.161558
Q2G0R2   44 1.46667 0.903563  0.161558
Q2G0Q3   51 1.7 0.903563  0.161558
Q2FWZ9   50 1.66667 0.903563  0.161558
Q53705   32 1.06667 0.903563  0.161558
Q2G2U3   46 1.53333 0.903563  0.161558
Q2FYY6   47 1.56667 0.903563  0.161558
Q2FWL3   42 1.4 0.903563  0.161558
Q2FY50   38 1.26667 0.903563  0.161558
Q2FXN4   54 1.8 0.903563  0.161558
Q2G179   38 1.26667 0.903563  0.161558
Q2G1L6   38 1.26667 0.903563  0.161558
Q2FXU4   44 1.46667 0.903563  0.161558
Q2G1E9   48 1.6 0.903563  0.161558
Q2G232   46 1.53333 0.903563  0.161558
Q2FXH9   47 1.56667 0.903563  0.161558
Q2G0X3   29 0.966667 -1.27278  0.943444
Q2FXD0   44 1.46667 0.903563  0.161558
Q2G0G3   50 1.66667 0.903563  0.161558
Q2FWW3   51 1.7 0.903563  0.161558
Q2FYG0   46 1.5082 0.903563  0.161558
Q2FZS9   34 1.11475 0.903563  0.161558
Q2FYS2   48 1.57377 0.903563  0.161558
Q2G2U4   30 0.983607 -1.27278  0.943444
Q2FWJ9   51 1.67213 0.903563  0.161558
Q2FWF0   50 1.63934 0.903563  0.161558
Q2FXR9   46 1.5082 0.903563  0.161558
Q2FZV7   40 1.31148 0.903563  0.161558
Q2G1W0   45 1.47541 0.903563  0.161558
Q2G2I0   42 1.37705 0.903563  0.161558
Q2G153   48 1.57377 0.903563  0.161558
Q2FWD7   52 1.70492 0.903563  0.161558
Q2FY15   48 1.57377 0.903563  0.161558
Q2FV54   26 0.852459 -1.27278  0.943444
Q2FZ74   46 1.5082 0.903563  0.161558
Q2FYV5   47 1.54098 0.903563  0.161558
Q2G2I1   29 0.95082 -1.27278  0.943444
Q2FXZ6   46 1.5082 0.903563  0.161558
Q2G0U0   39 1.27869 0.903563  0.161558
Q2G0Y6   44 1.44262 0.903563  0.161558
Q2FXJ0   49 1.60656 0.903563  0.161558
Q2FY43   49 1.58065 0.903563  0.161558
Q2FWM1   25 0.806452 -1.27278  0.943444
Q2FVJ1   40 1.29032 0.903563  0.161558
Q2G0K3   45 1.45161 0.903563  0.161558
Q2FY66   48 1.54839 0.903563  0.161558
Q2FW99   32 1.03226 0.903563  0.161558
Q2FV10   44 1.41935 0.903563  0.161558
Q2FXJ5   47 1.51613 0.903563  0.161558
Q2FX69   17 0.548387 -1.27278  0.943444
Q2G0B2   40 1.29032 0.903563  0.161558
Q2FX14   55 1.77419 0.903563  0.161558
Q2FYD8   34 1.09677 0.903563  0.161558
Q2FWE5   57 1.83871 0.903563  0.161558
Q2G2A3   47 1.51613 0.903563  0.161558
Q2FZH8   51 1.64516 0.903563  0.161558
Q2FX51   44 1.41935 0.903563  0.161558
Q2FWE8   47 1.51613 0.903563  0.161558
Q2G088   42 1.35484 0.903563  0.161558
Q2G028   48 1.52381 0.903563  0.161558
Q2G1S3   53 1.68254 0.903563  0.161558
Q2FYN4   49 1.55556 0.903563  0.161558
Q2FX86   47 1.49206 0.903563  0.161558
Q2G2S8   39 1.2381 0.903563  0.161558
Q2FUW8   46 1.46032 0.903563  0.161558
Q2FWD4   47 1.49206 0.903563  0.161558
Q2FVH6   49 1.55556 0.903563  0.161558
Q2G029   47 1.49206 0.903563  0.161558
Q2G1R5   39 1.2381 0.903563  0.161558
Q2FX65   13 0.412698 -1.27278  0.943444
Q2FZV6   44 1.39683 0.903563  0.161558
Q2G1P1   53 1.68254 0.903563  0.161558
Q2FVU4   33 1.04762 0.903563  0.161558
Q2FVT5   49 1.55556 0.903563  0.161558
Q2G2H4   45 1.42857 0.903563  0.161558
Q2FZ58   51 1.61905 0.903563  0.161558
Q2FVJ2   42 1.33333 0.903563  0.161558
Q2FXW5   43 1.36508 0.903563  0.161558
Q2FWK1   56 1.77778 0.903563  0.161558
Q2G031   51 1.61905 0.903563  0.161558
Q2G0U1   49 1.55556 0.903563  0.161558
Q2FW46   48 1.52381 0.903563  0.161558
Q2FZY5   57 1.80952 0.903563  0.161558
Q2FZI5   48 1.5 0.903563  0.161558
Q2FYR9   66 2.0625 3.07991  0.0107511
Q2FZ92   49 1.53125 0.903563  0.161558
Q2G1D5   52 1.625 0.903563  0.161558
Q2FXM2   43 1.34375 0.903563  0.161558
Q2FVM2   48 1.5 0.903563  0.161558
Q2FZN2   51 1.59375 0.903563  0.161558
Q2G1U8   55 1.71875 0.903563  0.161558
Q2FVS7   43 1.34375 0.903563  0.161558
Q2FWB5   45 1.40625 0.903563  0.161558
Q2FXX1   65 2.03125 3.07991  0.0107511
Q2G2J9   47 1.46875 0.903563  0.161558
Q2G0Y7   47 1.46875 0.903563  0.161558
Q2FW81   50 1.5625 0.903563  0.161558
Q2FWK3   41 1.28125 0.903563  0.161558
Q2FY34   45 1.40625 0.903563  0.161558
Q2FXF8   53 1.65625 0.903563  0.161558
Q2FXI9   50 1.5625 0.903563  0.161558
Q05615   42 1.29231 0.903563  0.161558
Q2FUW4   40 1.23077 0.903563  0.161558
Q2FVF4   48 1.47692 0.903563  0.161558
Q2FWI3   51 1.56923 0.903563  0.161558
Q2FWG8   57 1.75385 0.903563  0.161558
Q2G0R0   36 1.10769 0.903563  0.161558
Q2G0I4   45 1.38462 0.903563  0.161558
Q2FV67   52 1.6 0.903563  0.161558
Q2G091   46 1.41538 0.903563  0.161558
Q2G1U1   43 1.32308 0.903563  0.161558
Q2FUX7   43 1.32308 0.903563  0.161558
Q2FY51   45 1.38462 0.903563  0.161558
Q2FYP2   50 1.53846 0.903563  0.161558
Q2G0F8   55 1.69231 0.903563  0.161558
Q2FXH5   44 1.35385 0.903563  0.161558
Q2G193   55 1.69231 0.903563  0.161558
Q2FWD6   54 1.66154 0.903563  0.161558
Q2FZ98   52 1.57576 0.903563  0.161558
Q2FYQ2   35 1.06061 0.903563  0.161558
Q2FWL5   42 1.27273 0.903563  0.161558
Q2FV16   59 1.78788 0.903563  0.161558
Q2FWX9   46 1.39394 0.903563  0.161558
Q2G1J0   43 1.30303 0.903563  0.161558
Q2G235   46 1.39394 0.903563  0.161558
Q2FXK1   42 1.27273 0.903563  0.161558
Q2FWF4   42 1.27273 0.903563  0.161558
Q2FZC8   51 1.54545 0.903563  0.161558
Q2FZQ4   40 1.21212 0.903563  0.161558
O52582   48 1.45455 0.903563  0.161558
Q2FZI6   50 1.51515 0.903563  0.161558
Q2FUW7   44 1.33333 0.903563  0.161558
Q2G2M9   35 1.06061 0.903563  0.161558
Q2FZD0   51 1.54545 0.903563  0.161558
Q2FWK7   64 1.93939 0.903563  0.161558
Q2FWU4   26 0.787879 -1.27278  0.943444
Q2FUX4   42 1.27273 0.903563  0.161558
Q2G2V3   42 1.27273 0.903563  0.161558
O05204   62 1.87879 0.903563  0.161558
Q2FYC2   46 1.37313 0.903563  0.161558
Q2FZP6   44 1.31343 0.903563  0.161558
Q2G0L2   53 1.58209 0.903563  0.161558
Q2FZV1   23 0.686567 -1.27278  0.943444
Q2FVQ5   54 1.61194 0.903563  0.161558
Q2FZW6   48 1.43284 0.903563  0.161558
Q2FZI3   43 1.28358 0.903563  0.161558
Q2G219   34 1.01493 0.903563  0.161558
Q2FZR2   53 1.58209 0.903563  0.161558
Q2FXZ2   42 1.25373 0.903563  0.161558
Q2FYC6   48 1.43284 0.903563  0.161558
Q2FYZ5   53 1.55882 0.903563  0.161558
Q2FWN4   51 1.5 0.903563  0.161558
Q2G221   31 0.911765 -1.27278  0.943444
Q2FZX5   45 1.32353 0.903563  0.161558
Q2FUW3   47 1.38235 0.903563  0.161558
Q2G2H3   41 1.20588 0.903563  0.161558
Q2FY08   48 1.41176 0.903563  0.161558
Q2FXU5   46 1.35294 0.903563  0.161558
Q2G1F8   46 1.35294 0.903563  0.161558
Q2FYW4   47 1.38235 0.903563  0.161558
Q2G142   41 1.20588 0.903563  0.161558
Q2G1U3   39 1.14706 0.903563  0.161558
Q2FZ18   40 1.17647 0.903563  0.161558
Q2FV24   46 1.35294 0.903563  0.161558
Q2G1C2   39 1.14706 0.903563  0.161558
Q2FYZ4   46 1.35294 0.903563  0.161558
Q2FWT4   52 1.52941 0.903563  0.161558
Q2FUX1   51 1.5 0.903563  0.161558
Q2FZG9   40 1.15942 0.903563  0.161558
Q2FVC1   60 1.73913 0.903563  0.161558
Q2FYT3   40 1.15942 0.903563  0.161558
Q2FY82   41 1.18841 0.903563  0.161558
Q2FV02   51 1.47826 0.903563  0.161558
Q2FXJ2   41 1.18841 0.903563  0.161558
Q2FZ02   43 1.24638 0.903563  0.161558
Q2G0L3   50 1.44928 0.903563  0.161558
Q2FZH5   41 1.18841 0.903563  0.161558
Q2FWH4   48 1.3913 0.903563  0.161558
Q2FW49   41 1.18841 0.903563  0.161558
Q93T05   45 1.30435 0.903563  0.161558
Q2FX73   42 1.21739 0.903563  0.161558
Q2G239   42 1.2 0.903563  0.161558
Q2G121   48 1.37143 0.903563  0.161558
Q2FY11   50 1.42857 0.903563  0.161558
Q2FV11   47 1.34286 0.903563  0.161558
Q2FZ05   54 1.54286 0.903563  0.161558
Q2G253   50 1.42857 0.903563  0.161558
Q2FW98   41 1.17143 0.903563  0.161558
Q2G205   53 1.51429 0.903563  0.161558
Q2FVE7   45 1.28571 0.903563  0.161558
Q2FYD0   42 1.2 0.903563  0.161558
Q2FZ19   44 1.25714 0.903563  0.161558
Q2G1C7   44 1.25714 0.903563  0.161558
Q2FV60   52 1.48571 0.903563  0.161558
Q2FY64   47 1.34286 0.903563  0.161558
Q2FZI9   45 1.28571 0.903563  0.161558
Q2FV57   44 1.23944 0.903563  0.161558
Q2FXA5   46 1.29577 0.903563  0.161558
Q2G2U8   21 0.591549 -1.27278  0.943444
Q2FZP0   56 1.57746 0.903563  0.161558
Q2FZL7   52 1.46479 0.903563  0.161558
Q2FZR3   51 1.43662 0.903563  0.161558
Q2FWA0   51 1.43662 0.903563  0.161558
Q2G090   39 1.09859 0.903563  0.161558
Q2G1H0   43 1.19444 0.903563  0.161558
Q2FZP4   53 1.47222 0.903563  0.161558
Q2FUX0   43 1.19444 0.903563  0.161558
Q2FV86   42 1.16667 0.903563  0.161558
Q2FV14   46 1.27778 0.903563  0.161558
Q2FUT2   47 1.30556 0.903563  0.161558
Q2FZ64   38 1.05556 0.903563  0.161558
Q2FUW1   24 0.657534 -1.27278  0.943444
Q2FWI0   50 1.36986 0.903563  0.161558
Q2G2K5   45 1.23288 0.903563  0.161558
Q2FWK6   43 1.17808 0.903563  0.161558
Q2G0T9   45 1.23288 0.903563  0.161558
Q2G078   54 1.47945 0.903563  0.161558
Q2G1P3   55 1.50685 0.903563  0.161558
Q2G274   46 1.24324 0.903563  0.161558
Q2FZD4   45 1.21622 0.903563  0.161558
Q2FYS5   44 1.18919 0.903563  0.161558
Q2G1K5   61 1.64865 0.903563  0.161558
Q2G1L5   46 1.24324 0.903563  0.161558
Q2G1M9   46 1.24324 0.903563  0.161558
Q2FX67   38 1.02703 0.903563  0.161558
Q2FZ32   46 1.24324 0.903563  0.161558
Q2FWH7   38 1.02703 0.903563  0.161558
Q2FXT8   50 1.33333 0.903563  0.161558
Q2FUQ3   46 1.22667 0.903563  0.161558
Q2G1Y6   44 1.17333 0.903563  0.161558
Q2FX68   31 0.826667 -1.27278  0.943444
Q2FWD1   44 1.17333 0.903563  0.161558
Q2FUZ8   47 1.25333 0.903563  0.161558
Q2G1F5   48 1.28 0.903563  0.161558
Q2G2T6   36 0.96 -1.27278  0.943444
Q2FYD2   35 0.933333 -1.27278  0.943444
Q2FYA1   47 1.25333 0.903563  0.161558
Q2FY21   42 1.12 0.903563  0.161558
Q2FZD3   35 0.933333 -1.27278  0.943444
Q2G1Z4   41 1.09333 0.903563  0.161558
Q2G0S3   36 0.947368 -1.27278  0.943444
Q2FVQ3   42 1.10526 0.903563  0.161558
Q2G2J4   35 0.921053 -1.27278  0.943444
Q2G2B8   45 1.18421 0.903563  0.161558
Q2G0L5   21 0.552632 -1.27278  0.943444
Q2FW72   46 1.21053 0.903563  0.161558
Q2FYT8   45 1.18421 0.903563  0.161558
Q2FXM9   44 1.15789 0.903563  0.161558
Q2G1Y0   41 1.07895 0.903563  0.161558
Q2G2D0   36 0.947368 -1.27278  0.943444
Q2G2M2   46 1.21053 0.903563  0.161558
Q2G1B7   39 1.02632 0.903563  0.161558
Q2G1B8   44 1.15789 0.903563  0.161558
Q2G0M6   56 1.47368 0.903563  0.161558
Q2G1D8   53 1.37662 0.903563  0.161558
Q2FV70   47 1.22078 0.903563  0.161558
Q2FV72   38 0.987013 -1.27278  0.943444
Q2FVB2   44 1.14286 0.903563  0.161558
Q2G122   50 1.2987 0.903563  0.161558
Q2G1W2   51 1.30769 0.903563  0.161558
Q2FWW1   43 1.10256 0.903563  0.161558
Q2G1F4   48 1.23077 0.903563  0.161558
Q2G093   50 1.28205 0.903563  0.161558
Q2FXY7   41 1.05128 0.903563  0.161558
Q2G1C6   52 1.33333 0.903563  0.161558
Q2FZ20   58 1.48718 0.903563  0.161558
O50581   40 1.01266 0.903563  0.161558
Q2G1N1   49 1.24051 0.903563  0.161558
Q2G188   43 1.075 0.903563  0.161558
Q2G296   42 1.05 0.903563  0.161558
Q2G2E9   44 1.1 0.903563  0.161558
Q2G294   52 1.3 0.903563  0.161558
Q2FWJ5   42 1.05 0.903563  0.161558
Q2FW03   41 1.01235 0.903563  0.161558
Q2G0N1   44 1.08642 0.903563  0.161558
Q2FZJ0   57 1.40741 0.903563  0.161558
Q2FYZ9   45 1.11111 0.903563  0.161558
Q2FV74   44 1.08642 0.903563  0.161558
Q2FXP7   43 1.06173 0.903563  0.161558
Q2FXU1   42 1.03704 0.903563  0.161558
Q2G1M8   48 1.18519 0.903563  0.161558
Q2FXY4   44 1.08642 0.903563  0.161558
Q2FZ94   39 0.95122 -1.27278  0.943444
Q2FYI0   46 1.10843 0.903563  0.161558
Q2FXT9   42 1.01205 0.903563  0.161558
Q2G0D2   44 1.04762 0.903563  0.161558
Q2FYB7   37 0.880952 -1.27278  0.943444
Q2FVN8   48 1.14286 0.903563  0.161558
Q2FZ49   39 0.928571 -1.27278  0.943444
Q2FUW6   40 0.952381 -1.27278  0.943444
Q2G1P7   38 0.904762 -1.27278  0.943444
Q2FW70   51 1.2 0.903563  0.161558
Q2G0W1   59 1.38824 0.903563  0.161558
Q2G024   47 1.10588 0.903563  0.161558
Q2G1G8   39 0.917647 -1.27278  0.943444
Q2G1R9   39 0.917647 -1.27278  0.943444
O06446   45 1.05882 0.903563  0.161558
Q2G1C9   51 1.2 0.903563  0.161558
Q2FXV8   47 1.09302 0.903563  0.161558
Q2G0P5   44 1.02326 0.903563  0.161558
Q2FV64   47 1.08046 0.903563  0.161558
Q2FV87   40 0.909091 -1.27278  0.943444
Q2G1K9   45 1.01124 0.903563  0.161558
Q2G266   50 1.1236 0.903563  0.161558
Q59801   48 1.06667 0.903563  0.161558
Q2FXH2   44 0.977778 -1.27278  0.943444
Q53727   49 1.07692 0.903563  0.161558
Q2G2Q0   40 0.879121 -1.27278  0.943444
Q2FZD8   36 0.782609 -1.27278  0.943444
Q2FYS4   38 0.826087 -1.27278  0.943444
Q2G1G2   49 1.06522 0.903563  0.161558
Q2FXV9   39 0.83871 -1.27278  0.943444
Q2G0L4   18 0.387097 -1.27278  0.943444
Q2FXR8   39 0.83871 -1.27278  0.943444
Q2FYJ0   35 0.752688 -1.27278  0.943444
Q2FZS8   46 0.978723 -1.27278  0.943444
Q2FXN9   50 1.04167 0.903563  0.161558
Q2FYM1   40 0.833333 -1.27278  0.943444
Q2FVZ5   47 0.979167 -1.27278  0.943444
Q2FVL8   44 0.907216 -1.27278  0.943444
Q2FZ40   44 0.907216 -1.27278  0.943444
Q2FYH5   41 0.836735 -1.27278  0.943444
Q2FXB3   42 0.84 -1.27278  0.943444
Q2FYS9   49 0.960784 -1.27278  0.943444
Q2G1Q4   42 0.823529 -1.27278  0.943444
Q2FVC3   37 0.72549 -1.27278  0.943444
Q2G046   40 0.776699 -1.27278  0.943444
Q2FWU3   27 0.524272 -1.27278  0.943444
Q2FZ72   45 0.873786 -1.27278  0.943444
Q2FZ82   37 0.718447 -1.27278  0.943444
Q9F1K0   44 0.830189 -1.27278  0.943444
Q2FVV9   44 0.8 -1.27278  0.943444
Q2FZT6   32 0.576577 -1.27278  0.943444
Q2FWU5   30 0.540541 -1.27278  0.943444
Q2FYC8   36 0.642857 -1.27278  0.943444
Q2FZK7   36 0.631579 -1.27278  0.943444
Q2G2C1   37 0.649123 -1.27278  0.943444
Q2FZT5   40 0.683761 -1.27278  0.943444
Q2G0R8   42 0.711864 -1.27278  0.943444
Q2FW95   37 0.627119 -1.27278  0.943444
Q2G0N5   40 0.655738 -1.27278  0.943444
P47768   40 0.645161 -1.27278  0.943444
Q2FXH4   32 0.512 -1.27278  0.943444
Q2FVM1   48 0.768 -1.27278  0.943444
```
