## Supplementary Data 3 for "Mining folded proteomes in the era of accurate structure prediction": PF18944.output

```
# cudaSaTabsearch LTYPE = T LORDER = F LSOLN = F
# QUERY ID = PF18944 
# DBFILE = ./tableaux.ascii.DB                                                             
Q2G0V6   0 0 -1.27278 0.943444
Q2G075   0 0 -1.27278 0.943444
Q2G083   0 0 -1.27278 0.943444
Q2FZN3   0 0 -1.27278 0.943444
Q2FY90   0 0 -1.27278 0.943444
Q2FX91   0 0 -1.27278 0.943444
Q2FX54   0 0 -1.27278 0.943444
Q2FYQ4   0 0 -1.27278 0.943444
Q2G284   0 0 -1.27278 0.943444
Q2G0S4   0 0 -1.27278 0.943444
Q2FWM3   0 0 -1.27278 0.943444
Q2FX81   0 0 -1.27278 0.943444
Q2FXC6   0 0 -1.27278 0.943444
Q2FWJ7   0 0 -1.27278 0.943444
Q2FYJ9   0 0 -1.27278 0.943444
Q2G2E6   0 0 -1.27278 0.943444
Q2FWV0   0 0 -1.27278 0.943444
Q2FZC3   0 0 -1.27278 0.943444
Q2FVH9   0 0 -1.27278 0.943444
Q2FXQ5   0 0 -1.27278 0.943444
Q2FZU4   0 0 -1.27278 0.943444
Q2FYF8   0 0 -1.27278 0.943444
Q2FUR4   0 0 -1.27278 0.943444
Q2FYI2   0 0 -1.27278 0.943444
Q2FYY2   0 0 -1.27278 0.943444
Q2FW58   0 0 -1.27278 0.943444
P0C7Z3   0 0 -1.27278 0.943444
Q2G0T2   0 0 -1.27278 0.943444
Q2G1G9   0 0 -1.27278 0.943444
Q2FVJ0   0 0 -1.27278 0.943444
Q2FZ80   0 0 -1.27278 0.943444
Q2G1R4   0 0 -1.27278 0.943444
Q2FW02   0 0 -1.27278 0.943444
Q2G1X3   0 0 -1.27278 0.943444
Q2FWW4   0 0 -1.27278 0.943444
Q2FZE1   0 0 -1.27278 0.943444
Q2FY31   0 0 -1.27278 0.943444
Q2G018   0 0 -1.27278 0.943444
Q2FZI0   0 0 -1.27278 0.943444
Q2FUZ7   0 0 -1.27278 0.943444
Q2G250   0 0 -1.27278 0.943444
Q2FWU8   0 0 -1.27278 0.943444
Q2FYX5   0 0 -1.27278 0.943444
Q2FZY2   0 0 -1.27278 0.943444
Q2FZX8   0 0 -1.27278 0.943444
Q2FUY8   0 0 -1.27278 0.943444
Q2FV73   0 0 -1.27278 0.943444
Q2G0C5   0 0 -1.27278 0.943444
Q2FZ52   0 0 -1.27278 0.943444
Q2FVK6   0 0 -1.27278 0.943444
Q2G0Z3   0 0 -1.27278 0.943444
Q2FZJ8   0 0 -1.27278 0.943444
Q2FY57   0 0 -1.27278 0.943444
Q2G0W3   0 0 -1.27278 0.943444
Q2G0I2   0 0 -1.27278 0.943444
Q2FYX1   0 0 -1.27278 0.943444
Q2G0H2   0 0 -1.27278 0.943444
Q2FWJ8   0 0 -1.27278 0.943444
Q2FWZ7   0 0 -1.27278 0.943444
Q2FV04   0 0 -1.27278 0.943444
Q2G0H6   0 0 -1.27278 0.943444
Q2G291   0 0 -1.27278 0.943444
Q2G1A7   0 0 -1.27278 0.943444
Q2FVS8   0 0 -1.27278 0.943444
Q2FZ26   0 0 -1.27278 0.943444
Q2FXJ3   0 0 -1.27278 0.943444
Q2G231   0 0 -1.27278 0.943444
Q2G2N0   0 0 -1.27278 0.943444
Q2G2I2   0 0 -1.27278 0.943444
Q2FYU3   0 0 -1.27278 0.943444
Q2FWY5   0 0 -1.27278 0.943444
Q2G2E3   0 0 -1.27278 0.943444
Q2FV09   0 0 -1.27278 0.943444
Q2FX72   0 0 -1.27278 0.943444
Q2FWA3   0 0 -1.27278 0.943444
Q2FWF2   0 0 -1.27278 0.943444
Q2G0E4   0 0 -1.27278 0.943444
Q2G251   0 0 -1.27278 0.943444
P0C818   0 0 -1.27278 0.943444
Q2FXQ2   0 0 -1.27278 0.943444
Q2FXD4   0 0 -1.27278 0.943444
Q2G014   0 0 -1.27278 0.943444
Q2FWI9   0 0 -1.27278 0.943444
Q2FX79   0 0 -1.27278 0.943444
Q2FVP7   0 0 -1.27278 0.943444
Q2FZN4   0 0 -1.27278 0.943444
Q2FWU6   0 0 -1.27278 0.943444
Q2G2Y1   0 0 -1.27278 0.943444
Q2FYF6   0 0 -1.27278 0.943444
Q2FXK0   0 0 -1.27278 0.943444
Q2FVI9   0 0 -1.27278 0.943444
Q2G246   0 0 -1.27278 0.943444
Q2G053   0 0 -1.27278 0.943444
Q2FWK8   0 0 -1.27278 0.943444
Q2FXL8   0 0 -1.27278 0.943444
Q2G0Q4   0 0 -1.27278 0.943444
Q2FVB7   0 0 -1.27278 0.943444
Q2FYD6   0 0 -1.27278 0.943444
Q2FXK9   0 0 -1.27278 0.943444
Q2FV78   0 0 -1.27278 0.943444
Q2FXG4   0 0 -1.27278 0.943444
Q2G0C8   0 0 -1.27278 0.943444
Q2FWU9   0 0 -1.27278 0.943444
Q2FUX2   0 0 -1.27278 0.943444
Q2FYI8   0 0 -1.27278 0.943444
Q2FXA1   0 0 -1.27278 0.943444
Q2FV49   0 0 -1.27278 0.943444
Q2G1S0   0 0 -1.27278 0.943444
Q2G0G0   0 0 -1.27278 0.943444
P0C805   0 0 -1.27278 0.943444
Q2FWV9   0 0 -1.27278 0.943444
Q2G152   0 0 -1.27278 0.943444
Q2FX48   0 0 -1.27278 0.943444
Q2FXS5   0 0 -1.27278 0.943444
Q2FWL4   0 0 -1.27278 0.943444
P0C7Y1   0 0 -1.27278 0.943444
Q2FXA2   0 0 -1.27278 0.943444
Q2FY96   0 0 -1.27278 0.943444
Q2FVJ3   0 0 -1.27278 0.943444
Q2FZ24   0 0 -1.27278 0.943444
Q2G1X4   0 0 -1.27278 0.943444
Q2FYM6   0 0 -1.27278 0.943444
Q2FWX6   0 0 -1.27278 0.943444
Q2G1D2   0 0 -1.27278 0.943444
Q2FWC0   0 0 -1.27278 0.943444
Q2FZG7   0 0 -1.27278 0.943444
Q2G2P1   0 0 -1.27278 0.943444
Q2G1M4   0 0 -1.27278 0.943444
Q2FX29   0 0 -1.27278 0.943444
Q2FUZ3   0 0 -1.27278 0.943444
Q2FVZ9   0 0 -1.27278 0.943444
Q2G2N3   0 0 -1.27278 0.943444
Q2G237   0 0 -1.27278 0.943444
Q2FXN5   0 0 -1.27278 0.943444
Q2FYP7   0 0 -1.27278 0.943444
Q2FWC8   0 0 -1.27278 0.943444
Q2G209   0 0 -1.27278 0.943444
Q2FXX7   0 0 -1.27278 0.943444
Q2FV05   0 0 -1.27278 0.943444
Q2FWM8   0 0 -1.27278 0.943444
Q2FV00   0 0 -1.27278 0.943444
Q2FZF2   0 0 -1.27278 0.943444
Q2FV80   0 0 -1.27278 0.943444
Q2FZZ7   0 0 -1.27278 0.943444
Q2FWH8   0 0 -1.27278 0.943444
Q2FVS5   0 0 -1.27278 0.943444
Q2FWY0   0 0 -1.27278 0.943444
Q2FZM3   0 0 -1.27278 0.943444
Q2FZW8   0 0 -1.27278 0.943444
Q2FVY7   0 0 -1.27278 0.943444
Q2FXJ1   0 0 -1.27278 0.943444
Q2G0T7   0 0 -1.27278 0.943444
Q2FW40   0 0 -1.27278 0.943444
Q2FYU9   0 0 -1.27278 0.943444
Q2FUR0   0 0 -1.27278 0.943444
Q2G215   0 0 -1.27278 0.943444
Q2G169   0 0 -1.27278 0.943444
Q2G034   0 0 -1.27278 0.943444
Q2FUV8   2 0.235294 -1.27278 0.943444
Q2FW44   2 0.235294 -1.27278 0.943444
Q2FYJ8   0 0 -1.27278 0.943444
Q2FVR6   2 0.235294 -1.27278 0.943444
Q2G183   1 0.117647 -1.27278 0.943444
Q2G0S1   2 0.235294 -1.27278 0.943444
Q2FX83   0 0 -1.27278 0.943444
Q2FYF7   2 0.235294 -1.27278 0.943444
Q2G166   2 0.235294 -1.27278 0.943444
Q2FX20   2 0.235294 -1.27278 0.943444
Q2G020   2 0.235294 -1.27278 0.943444
Q2FVC0   1 0.117647 -1.27278 0.943444
Q2FVD1   0 0 -1.27278 0.943444
Q2FWH1   2 0.235294 -1.27278 0.943444
Q2FYX2   2 0.235294 -1.27278 0.943444
Q2FZB5   2 0.235294 -1.27278 0.943444
Q2G0G8   2 0.235294 -1.27278 0.943444
P0A0I4   1 0.117647 -1.27278 0.943444
Q2G2C6   1 0.117647 -1.27278 0.943444
Q2FVB1   2 0.235294 -1.27278 0.943444
Q2FYN1   2 0.235294 -1.27278 0.943444
Q2FV79   2 0.235294 -1.27278 0.943444
Q2FVU9   2 0.235294 -1.27278 0.943444
Q2G0W5   2 0.235294 -1.27278 0.943444
Q2FW60   2 0.235294 -1.27278 0.943444
Q2G269   2 0.235294 -1.27278 0.943444
Q2FZS1   2 0.235294 -1.27278 0.943444
Q2G1Y3   2 0.235294 -1.27278 0.943444
Q2FWA4   2 0.235294 -1.27278 0.943444
Q2G0C0   2 0.235294 -1.27278 0.943444
Q2G2J6   0 0 -1.27278 0.943444
Q2G1R2   2 0.235294 -1.27278 0.943444
Q2FXY8   2 0.235294 -1.27278 0.943444
Q2FYL2   2 0.235294 -1.27278 0.943444
Q2FYS3   0 0 -1.27278 0.943444
Q2FXS0   2 0.235294 -1.27278 0.943444
Q2FWA7   0 0 -1.27278 0.943444
Q2FWV8   1 0.117647 -1.27278 0.943444
Q2G279   2 0.235294 -1.27278 0.943444
Q2FYB5   1 0.117647 -1.27278 0.943444
Q2G175   2 0.235294 -1.27278 0.943444
Q2FZ07   2 0.235294 -1.27278 0.943444
Q2FVG7   1 0.117647 -1.27278 0.943444
Q2G2P3   2 0.235294 -1.27278 0.943444
Q2FZA3   2 0.235294 -1.27278 0.943444
Q2FYE1   2 0.235294 -1.27278 0.943444
Q2G2F8   0 0 -1.27278 0.943444
Q2FWS8   0 0 -1.27278 0.943444
Q2FXD8   2 0.235294 -1.27278 0.943444
Q2FX46   2 0.235294 -1.27278 0.943444
Q2FYB4   2 0.235294 -1.27278 0.943444
Q2FYC0   1 0.117647 -1.27278 0.943444
Q2FUY5   2 0.235294 -1.27278 0.943444
Q2FYF2   0 0 -1.27278 0.943444
Q2G0R4   0 0 -1.27278 0.943444
Q2G1L1   2 0.235294 -1.27278 0.943444
Q2FYB0   2 0.235294 -1.27278 0.943444
Q2FWW5   2 0.235294 -1.27278 0.943444
Q2FX04   2 0.235294 -1.27278 0.943444
Q2FV33   2 0.235294 -1.27278 0.943444
Q2FUX6   2 0.235294 -1.27278 0.943444
Q2FVP5   0 0 -1.27278 0.943444
Q2G0W7   2 0.235294 -1.27278 0.943444
Q2FXV1   2 0.235294 -1.27278 0.943444
Q2G096   2 0.235294 -1.27278 0.943444
Q2FV68   2 0.235294 -1.27278 0.943444
Q2FVY6   2 0.235294 -1.27278 0.943444
Q2FYY0   2 0.235294 -1.27278 0.943444
Q2G005   2 0.235294 -1.27278 0.943444
Q2G2B4   2 0.235294 -1.27278 0.943444
Q2FVZ7   2 0.235294 -1.27278 0.943444
Q2FW55   2 0.235294 -1.27278 0.943444
Q2FV92   2 0.235294 -1.27278 0.943444
Q2FYV9   2 0.235294 -1.27278 0.943444
Q2FW74   2 0.235294 -1.27278 0.943444
Q2FVK9   2 0.235294 -1.27278 0.943444
Q2FZA4   2 0.235294 -1.27278 0.943444
Q2FV25   0 0 -1.27278 0.943444
Q2FYG8   2 0.235294 -1.27278 0.943444
Q2G216   1 0.117647 -1.27278 0.943444
Q2FZ69   2 0.235294 -1.27278 0.943444
Q2FV97   2 0.235294 -1.27278 0.943444
Q2FZ95   2 0.235294 -1.27278 0.943444
Q2FZN8   2 0.235294 -1.27278 0.943444
Q2FZG2   2 0.235294 -1.27278 0.943444
Q2G259   2 0.235294 -1.27278 0.943444
Q2FYB6   2 0.235294 -1.27278 0.943444
Q2FZD1   2 0.235294 -1.27278 0.943444
Q2FYT6   2 0.235294 -1.27278 0.943444
Q2G0Y2   2 0.235294 -1.27278 0.943444
Q2FWZ1   2 0.235294 -1.27278 0.943444
Q2FVC8   2 0.235294 -1.27278 0.943444
Q2G2H1   2 0.235294 -1.27278 0.943444
Q2FY47   2 0.235294 -1.27278 0.943444
Q2FX78   1 0.117647 -1.27278 0.943444
Q2FX47   2 0.235294 -1.27278 0.943444
Q2FZA7   2 0.235294 -1.27278 0.943444
Q2FV32   2 0.235294 -1.27278 0.943444
Q2FYE6   0 0 -1.27278 0.943444
Q2FZ41   2 0.235294 -1.27278 0.943444
Q2FYG3   1 0.117647 -1.27278 0.943444
Q2FX01   2 0.235294 -1.27278 0.943444
Q2FXU6   2 0.235294 -1.27278 0.943444
Q2FYL7   2 0.235294 -1.27278 0.943444
Q2FWQ3   2 0.235294 -1.27278 0.943444
Q2FZY9   2 0.235294 -1.27278 0.943444
Q2FV50   2 0.235294 -1.27278 0.943444
Q2FUY7   1 0.117647 -1.27278 0.943444
Q2FXP6   2 0.235294 -1.27278 0.943444
Q2G1S9   2 0.235294 -1.27278 0.943444
Q2FX18   2 0.235294 -1.27278 0.943444
Q2FYU0   0 0 -1.27278 0.943444
Q2FXZ7   4 0.444444 -1.27278 0.943444
Q2G051   4 0.444444 -1.27278 0.943444
Q2FWS3   4 0.444444 -1.27278 0.943444
Q2FW14   5 0.555556 -1.27278 0.943444
Q2FYD7   6 0.666667 -1.27278 0.943444
Q9RQP8   5 0.555556 -1.27278 0.943444
Q2FZK2   5 0.555556 -1.27278 0.943444
Q2FWI7   5 0.555556 -1.27278 0.943444
Q2G182   5 0.555556 -1.27278 0.943444
Q2FYT7   4 0.444444 -1.27278 0.943444
Q2FV46   3 0.333333 -1.27278 0.943444
Q2FY58   2 0.222222 -1.27278 0.943444
Q2FX06   2 0.222222 -1.27278 0.943444
Q2FZH0   6 0.666667 -1.27278 0.943444
Q2FUZ4   2 0.222222 -1.27278 0.943444
Q2G102   4 0.444444 -1.27278 0.943444
Q2G1R8   5 0.555556 -1.27278 0.943444
Q2G2J1   6 0.666667 -1.27278 0.943444
Q2FX71   5 0.555556 -1.27278 0.943444
Q2FUZ5   4 0.444444 -1.27278 0.943444
Q2FYP5   3 0.333333 -1.27278 0.943444
Q2G048   0 0 -1.27278 0.943444
Q2FUQ0   5 0.555556 -1.27278 0.943444
Q2FWS7   5 0.555556 -1.27278 0.943444
Q2FV65   2 0.222222 -1.27278 0.943444
Q2G125   2 0.222222 -1.27278 0.943444
Q2FYT2   3 0.333333 -1.27278 0.943444
Q2FVH7   2 0.222222 -1.27278 0.943444
Q2G127   4 0.444444 -1.27278 0.943444
Q2FYI5   3 0.333333 -1.27278 0.943444
Q2FYX4   2 0.222222 -1.27278 0.943444
Q2G0M3   6 0.666667 -1.27278 0.943444
Q2FW87   4 0.444444 -1.27278 0.943444
Q2G211   2 0.222222 -1.27278 0.943444
Q2FXR5   2 0.222222 -1.27278 0.943444
Q2FWR5   4 0.444444 -1.27278 0.943444
Q2FYD5   5 0.555556 -1.27278 0.943444
Q2FY94   2 0.222222 -1.27278 0.943444
Q2G2W8   6 0.666667 -1.27278 0.943444
Q2FZL9   5 0.555556 -1.27278 0.943444
Q2FYT9   4 0.444444 -1.27278 0.943444
Q2FX44   4 0.444444 -1.27278 0.943444
Q2FXB2   1 0.111111 -1.27278 0.943444
Q2FVF6   4 0.444444 -1.27278 0.943444
Q2G2F6   2 0.222222 -1.27278 0.943444
Q2G2C3   4 0.444444 -1.27278 0.943444
Q2FYA5   4 0.444444 -1.27278 0.943444
Q2FYB1   5 0.555556 -1.27278 0.943444
Q2G011   6 0.666667 -1.27278 0.943444
Q2FV29   1 0.111111 -1.27278 0.943444
Q2FVW1   4 0.444444 -1.27278 0.943444
Q2FYA4   4 0.444444 -1.27278 0.943444
Q2FY26   6 0.666667 -1.27278 0.943444
Q2FXC1   4 0.444444 -1.27278 0.943444
Q2G2T0   5 0.555556 -1.27278 0.943444
Q2FY62   2 0.222222 -1.27278 0.943444
Q2G2K4   4 0.444444 -1.27278 0.943444
Q2FW65   4 0.444444 -1.27278 0.943444
Q2FY05   2 0.222222 -1.27278 0.943444
Q2FV96   2 0.222222 -1.27278 0.943444
Q2G1S7   2 0.222222 -1.27278 0.943444
Q2FWS9   3 0.333333 -1.27278 0.943444
Q2G180   4 0.444444 -1.27278 0.943444
Q2G0L6   6 0.666667 -1.27278 0.943444
Q2G189   2 0.222222 -1.27278 0.943444
Q2FYD9   2 0.222222 -1.27278 0.943444
Q2FWM6   2 0.222222 -1.27278 0.943444
Q2FXA6   2 0.222222 -1.27278 0.943444
Q2G0U8   6 0.666667 -1.27278 0.943444
Q2FXD9   2 0.222222 -1.27278 0.943444
Q2FWF9   0 0 -1.27278 0.943444
Q2FXS3   5 0.555556 -1.27278 0.943444
Q2FXX6   4 0.444444 -1.27278 0.943444
Q2FWU2   4 0.444444 -1.27278 0.943444
Q2FXD5   5 0.555556 -1.27278 0.943444
Q2FZK8   4 0.444444 -1.27278 0.943444
Q2FV15   4 0.444444 -1.27278 0.943444
Q2FZZ5   4 0.444444 -1.27278 0.943444
Q2FW48   5 0.555556 -1.27278 0.943444
Q2FYB3   5 0.555556 -1.27278 0.943444
Q2FWT5   4 0.444444 -1.27278 0.943444
Q2FVH4   3 0.333333 -1.27278 0.943444
Q2FWP4   4 0.444444 -1.27278 0.943444
Q2FYX9   5 0.555556 -1.27278 0.943444
Q2G1U7   2 0.222222 -1.27278 0.943444
Q2FXY6   4 0.444444 -1.27278 0.943444
Q2FYT1   4 0.444444 -1.27278 0.943444
Q2G244   5 0.555556 -1.27278 0.943444
Q2FX30   2 0.222222 -1.27278 0.943444
Q2FVZ3   6 0.666667 -1.27278 0.943444
Q2FWP5   4 0.444444 -1.27278 0.943444
Q2FX41   4 0.444444 -1.27278 0.943444
Q2G2R5   6 0.666667 -1.27278 0.943444
Q2G2S3   7 0.736842 -1.27278 0.943444
Q2G004   6 0.631579 -1.27278 0.943444
Q2FWV1   7 0.736842 -1.27278 0.943444
Q2G003   10 1.05263 0.903563 0.161558
Q2FZV3   4 0.421053 -1.27278 0.943444
Q2G026   6 0.631579 -1.27278 0.943444
Q2FXG7   2 0.210526 -1.27278 0.943444
Q2FYL8   2 0.210526 -1.27278 0.943444
Q2FZB6   1 0.105263 -1.27278 0.943444
Q2FZE4   6 0.631579 -1.27278 0.943444
Q2FX11   5 0.526316 -1.27278 0.943444
Q2G0Y3   9 0.947368 -1.27278 0.943444
Q2FZW7   3 0.315789 -1.27278 0.943444
Q2FX21   5 0.526316 -1.27278 0.943444
Q2G092   4 0.421053 -1.27278 0.943444
Q2FZB7   5 0.526316 -1.27278 0.943444
Q2G0J9   5 0.526316 -1.27278 0.943444
Q2G1X2   4 0.421053 -1.27278 0.943444
Q2FZD6   9 0.947368 -1.27278 0.943444
Q2FW67   5 0.526316 -1.27278 0.943444
Q2G111   7 0.736842 -1.27278 0.943444
Q2G2Y4   6 0.631579 -1.27278 0.943444
Q2FY38   4 0.421053 -1.27278 0.943444
Q2FWJ0   8 0.842105 -1.27278 0.943444
Q2G2T5   6 0.631579 -1.27278 0.943444
Q2FVG6   2 0.210526 -1.27278 0.943444
Q2G1V8   6 0.631579 -1.27278 0.943444
Q2G1L0   3 0.315789 -1.27278 0.943444
Q2FXD6   7 0.736842 -1.27278 0.943444
P0C948   4 0.421053 -1.27278 0.943444
Q2G1M2   7 0.736842 -1.27278 0.943444
Q2FVW8   5 0.526316 -1.27278 0.943444
Q2FX24   5 0.526316 -1.27278 0.943444
Q2FWS4   4 0.421053 -1.27278 0.943444
Q2FYQ3   4 0.421053 -1.27278 0.943444
Q2G254   9 0.947368 -1.27278 0.943444
Q2FWB4   4 0.421053 -1.27278 0.943444
Q2FUP8   4 0.421053 -1.27278 0.943444
Q2FZC2   4 0.421053 -1.27278 0.943444
Q2FYE4   9 0.947368 -1.27278 0.943444
Q2FWS2   5 0.526316 -1.27278 0.943444
Q2FY03   9 0.947368 -1.27278 0.943444
Q2FVS6   8 0.842105 -1.27278 0.943444
Q2FXV2   2 0.210526 -1.27278 0.943444
Q2G2L6   5 0.526316 -1.27278 0.943444
Q2G2I5   4 0.421053 -1.27278 0.943444
Q2FYA2   4 0.421053 -1.27278 0.943444
Q2FWV7   6 0.631579 -1.27278 0.943444
Q2FXE7   9 0.947368 -1.27278 0.943444
Q2G0J6   4 0.421053 -1.27278 0.943444
Q2FUU4   5 0.526316 -1.27278 0.943444
Q2FVJ4   4 0.421053 -1.27278 0.943444
Q2FZM9   4 0.421053 -1.27278 0.943444
Q2FZ51   7 0.736842 -1.27278 0.943444
Q2FY22   2 0.210526 -1.27278 0.943444
Q2G2Q1   8 0.842105 -1.27278 0.943444
Q2G109   8 0.842105 -1.27278 0.943444
Q2G1D6   8 0.842105 -1.27278 0.943444
Q2FVC9   2 0.210526 -1.27278 0.943444
Q2G2R6   4 0.421053 -1.27278 0.943444
Q2FZ85   8 0.842105 -1.27278 0.943444
Q2FVK4   4 0.421053 -1.27278 0.943444
Q2G1V9   4 0.421053 -1.27278 0.943444
Q2G2H6   4 0.421053 -1.27278 0.943444
Q2FWS6   4 0.421053 -1.27278 0.943444
Q2FZW4   6 0.631579 -1.27278 0.943444
Q2G1M3   9 0.947368 -1.27278 0.943444
Q2G1M0   2 0.210526 -1.27278 0.943444
Q2G1Y9   5 0.526316 -1.27278 0.943444
Q2FX45   4 0.421053 -1.27278 0.943444
Q2FWP8   5 0.526316 -1.27278 0.943444
Q2FYP4   6 0.631579 -1.27278 0.943444
Q2FYL1   8 0.842105 -1.27278 0.943444
Q2G1L4   6 0.631579 -1.27278 0.943444
Q2FUQ7   8 0.842105 -1.27278 0.943444
Q2G247   2 0.210526 -1.27278 0.943444
Q2FVV0   8 0.842105 -1.27278 0.943444
Q2FYU6   2 0.210526 -1.27278 0.943444
Q2G2N6   7 0.736842 -1.27278 0.943444
Q2FXC9   4 0.421053 -1.27278 0.943444
Q2FX42   7 0.736842 -1.27278 0.943444
Q2FX26   7 0.736842 -1.27278 0.943444
Q2FWF3   2 0.210526 -1.27278 0.943444
Q2FZY1   7 0.736842 -1.27278 0.943444
Q2FW15   2 0.2 -1.27278 0.943444
P0A0G2   6 0.6 -1.27278 0.943444
Q2G2G5   10 1 0.903563 0.161558
Q2FY39   13 1.3 0.903563 0.161558
Q2G0B5   4 0.4 -1.27278 0.943444
Q2FZI1   6 0.6 -1.27278 0.943444
Q2FUQ6   9 0.9 -1.27278 0.943444
Q2FVR5   11 1.1 0.903563 0.161558
Q2G2W6   13 1.3 0.903563 0.161558
Q2FZR8   9 0.9 -1.27278 0.943444
Q2FVY8   6 0.6 -1.27278 0.943444
Q2FZ60   6 0.6 -1.27278 0.943444
Q2FV82   10 1 0.903563 0.161558
Q2FX23   8 0.8 -1.27278 0.943444
Q2G1G3   8 0.8 -1.27278 0.943444
P68805   5 0.5 -1.27278 0.943444
Q2FVL0   2 0.2 -1.27278 0.943444
Q2G2J0   6 0.6 -1.27278 0.943444
Q2FZF1   3 0.3 -1.27278 0.943444
Q2FXU9   8 0.8 -1.27278 0.943444
Q2G1A2   2 0.2 -1.27278 0.943444
Q2G1C3   10 1 0.903563 0.161558
Q2G1D4   10 1 0.903563 0.161558
Q2G0A8   7 0.7 -1.27278 0.943444
Q2FVC7   4 0.4 -1.27278 0.943444
Q2G133   15 1.5 0.903563 0.161558
Q2FY86   5 0.5 -1.27278 0.943444
Q2FX92   6 0.6 -1.27278 0.943444
Q2FW47   2 0.2 -1.27278 0.943444
Q2G1T9   4 0.4 -1.27278 0.943444
Q2FVU8   5 0.5 -1.27278 0.943444
Q2FVD7   4 0.4 -1.27278 0.943444
Q2FX55   7 0.7 -1.27278 0.943444
Q2FVD3   6 0.6 -1.27278 0.943444
Q2G2B5   4 0.4 -1.27278 0.943444
Q2FWV6   9 0.9 -1.27278 0.943444
Q2FW29   2 0.2 -1.27278 0.943444
Q2G0W6   3 0.3 -1.27278 0.943444
Q2FVD2   5 0.5 -1.27278 0.943444
Q2FWR8   5 0.5 -1.27278 0.943444
Q2FXA0   8 0.8 -1.27278 0.943444
Q2FZB4   7 0.7 -1.27278 0.943444
Q2FX37   4 0.4 -1.27278 0.943444
Q2FX13   6 0.6 -1.27278 0.943444
Q2FWD8   4 0.4 -1.27278 0.943444
Q2G108   6 0.6 -1.27278 0.943444
Q2G2V4   5 0.5 -1.27278 0.943444
Q2FZW2   6 0.6 -1.27278 0.943444
Q2FYY4   5 0.5 -1.27278 0.943444
Q2FYB8   6 0.6 -1.27278 0.943444
Q2FWC2   10 1 0.903563 0.161558
Q2FYE8   4 0.4 -1.27278 0.943444
Q2FXK5   4 0.4 -1.27278 0.943444
Q2FWT0   8 0.8 -1.27278 0.943444
Q2FW19   5 0.5 -1.27278 0.943444
Q2G100   10 1 0.903563 0.161558
Q2FYY3   5 0.5 -1.27278 0.943444
Q2FZ01   8 0.8 -1.27278 0.943444
Q2FYY1   6 0.6 -1.27278 0.943444
Q2G103   6 0.6 -1.27278 0.943444
Q2FV12   10 1 0.903563 0.161558
Q2FWQ1   6 0.6 -1.27278 0.943444
Q2FYY5   7 0.7 -1.27278 0.943444
Q2G207   8 0.8 -1.27278 0.943444
Q2G1Y8   2 0.2 -1.27278 0.943444
Q2FWZ8   10 1 0.903563 0.161558
Q2G0Z8   8 0.8 -1.27278 0.943444
Q2G2F7   8 0.8 -1.27278 0.943444
Q2FYH9   10 1 0.903563 0.161558
Q2FWB7   10 1 0.903563 0.161558
Q2FYN2   2 0.190476 -1.27278 0.943444
Q2FVQ6   16 1.52381 0.903563 0.161558
Q2FWX3   7 0.666667 -1.27278 0.943444
Q2G187   5 0.47619 -1.27278 0.943444
Q2FW05   11 1.04762 0.903563 0.161558
Q2FYC3   10 0.952381 -1.27278 0.943444
Q2FZJ2   7 0.666667 -1.27278 0.943444
Q2G0D6   14 1.33333 0.903563 0.161558
Q2FWP7   7 0.666667 -1.27278 0.943444
Q2FX31   9 0.857143 -1.27278 0.943444
Q2FVZ6   8 0.761905 -1.27278 0.943444
Q2G2A2   9 0.857143 -1.27278 0.943444
Q2FWQ8   2 0.190476 -1.27278 0.943444
Q2FVM9   6 0.571429 -1.27278 0.943444
Q2FYD1   7 0.666667 -1.27278 0.943444
Q2FYN3   9 0.857143 -1.27278 0.943444
Q2FYI3   10 0.952381 -1.27278 0.943444
Q2G022   5 0.47619 -1.27278 0.943444
Q2G1Q3   10 0.952381 -1.27278 0.943444
Q2FX58   7 0.666667 -1.27278 0.943444
Q2G2V1   10 0.952381 -1.27278 0.943444
Q2FVV5   9 0.857143 -1.27278 0.943444
Q2FZC0   9 0.857143 -1.27278 0.943444
Q2FV63   6 0.571429 -1.27278 0.943444
Q2FWG9   6 0.571429 -1.27278 0.943444
Q2FZA5   6 0.571429 -1.27278 0.943444
Q2FX60   10 0.952381 -1.27278 0.943444
Q2G2I8   7 0.666667 -1.27278 0.943444
Q2G2Y5   7 0.666667 -1.27278 0.943444
Q2G2Y2   13 1.2381 0.903563 0.161558
Q2FWA6   7 0.666667 -1.27278 0.943444
Q2FWL8   5 0.47619 -1.27278 0.943444
Q2FY95   6 0.571429 -1.27278 0.943444
Q2FYC5   11 1.04762 0.903563 0.161558
Q2FV43   6 0.571429 -1.27278 0.943444
Q2FVU0   11 1.04762 0.903563 0.161558
Q2FZG5   9 0.857143 -1.27278 0.943444
Q2G2H9   8 0.761905 -1.27278 0.943444
Q2G1D1   2 0.190476 -1.27278 0.943444
Q2FWU7   5 0.47619 -1.27278 0.943444
P60647   7 0.666667 -1.27278 0.943444
Q2FUR7   12 1.14286 0.903563 0.161558
Q2FWQ2   5 0.47619 -1.27278 0.943444
Q2G2M4   10 0.952381 -1.27278 0.943444
Q2G104   11 1.04762 0.903563 0.161558
Q2FX76   5 0.47619 -1.27278 0.943444
Q2G2Q4   8 0.761905 -1.27278 0.943444
Q2FXQ1   8 0.761905 -1.27278 0.943444
Q2FX80   6 0.571429 -1.27278 0.943444
Q2FZN6   2 0.190476 -1.27278 0.943444
Q2G009   2 0.190476 -1.27278 0.943444
Q2G021   12 1.14286 0.903563 0.161558
Q2FWH0   6 0.571429 -1.27278 0.943444
Q2FXQ0   13 1.2381 0.903563 0.161558
Q2FX64   9 0.857143 -1.27278 0.943444
Q2FY98   7 0.666667 -1.27278 0.943444
Q2FWK5   7 0.666667 -1.27278 0.943444
Q2FYK1   6 0.571429 -1.27278 0.943444
Q2FXF0   10 0.952381 -1.27278 0.943444
Q2FY70   8 0.761905 -1.27278 0.943444
Q2G114   7 0.666667 -1.27278 0.943444
Q2FX38   8 0.761905 -1.27278 0.943444
Q2FUP9   9 0.857143 -1.27278 0.943444
Q2FVV3   13 1.2381 0.903563 0.161558
Q2G113   8 0.761905 -1.27278 0.943444
Q2FWB2   2 0.190476 -1.27278 0.943444
Q2FWT6   11 1.04762 0.903563 0.161558
Q2FW28   6 0.571429 -1.27278 0.943444
Q2FUQ9   2 0.190476 -1.27278 0.943444
Q2FY00   10 0.952381 -1.27278 0.943444
Q2G040   5 0.47619 -1.27278 0.943444
Q2FX35   2 0.190476 -1.27278 0.943444
Q2FYW9   4 0.363636 -1.27278 0.943444
Q2G2N8   12 1.09091 0.903563 0.161558
Q2G1V7   12 1.09091 0.903563 0.161558
Q2G0C3   13 1.18182 0.903563 0.161558
Q2FVW0   11 1 0.903563 0.161558
Q2FUS4   11 1 0.903563 0.161558
Q2FVP6   11 1 0.903563 0.161558
Q2FZK1   13 1.18182 0.903563 0.161558
Q2FXY2   11 1 0.903563 0.161558
Q2FYX3   10 0.909091 -1.27278 0.943444
Q2FZ86   5 0.454545 -1.27278 0.943444
Q2FUV7   10 0.909091 -1.27278 0.943444
Q2FX70   6 0.545455 -1.27278 0.943444
Q2G1Y1   10 0.909091 -1.27278 0.943444
Q2FVT9   19 1.72727 0.903563 0.161558
Q2G2K3   10 0.909091 -1.27278 0.943444
P72358   9 0.818182 -1.27278 0.943444
Q2G192   16 1.45455 0.903563 0.161558
Q2FYX6   6 0.545455 -1.27278 0.943444
Q2FXW0   6 0.545455 -1.27278 0.943444
Q2G202   11 1 0.903563 0.161558
Q2FYW7   2 0.181818 -1.27278 0.943444
Q2G2M0   4 0.363636 -1.27278 0.943444
Q2FXT7   4 0.363636 -1.27278 0.943444
Q2FX59   5 0.454545 -1.27278 0.943444
Q2G0X2   11 1 0.903563 0.161558
Q2FWR6   4 0.363636 -1.27278 0.943444
Q2FW22   8 0.727273 -1.27278 0.943444
Q2FZH4   9 0.818182 -1.27278 0.943444
Q2FYZ1   4 0.363636 -1.27278 0.943444
Q2G2W7   9 0.818182 -1.27278 0.943444
Q2G2I4   12 1.09091 0.903563 0.161558
Q2FZP5   9 0.818182 -1.27278 0.943444
Q2FWQ7   9 0.818182 -1.27278 0.943444
Q2G1W9   6 0.545455 -1.27278 0.943444
Q2FWF7   4 0.363636 -1.27278 0.943444
Q2FYM9   8 0.727273 -1.27278 0.943444
Q2FXV0   12 1.09091 0.903563 0.161558
Q2FWW2   9 0.818182 -1.27278 0.943444
Q2FVS2   12 1.09091 0.903563 0.161558
Q2G007   15 1.36364 0.903563 0.161558
Q2FYA7   9 0.818182 -1.27278 0.943444
Q2G0K0   7 0.636364 -1.27278 0.943444
Q2FXS9   4 0.363636 -1.27278 0.943444
Q2G249   5 0.454545 -1.27278 0.943444
Q2G008   2 0.181818 -1.27278 0.943444
Q2FZD5   14 1.27273 0.903563 0.161558
Q2FZG0   8 0.727273 -1.27278 0.943444
Q2FX28   12 1.09091 0.903563 0.161558
Q2FXI4   7 0.636364 -1.27278 0.943444
Q2G176   18 1.63636 0.903563 0.161558
Q2G116   2 0.181818 -1.27278 0.943444
Q2FXF2   11 1 0.903563 0.161558
Q2G260   5 0.454545 -1.27278 0.943444
Q2G213   6 0.545455 -1.27278 0.943444
Q2G173   16 1.45455 0.903563 0.161558
Q2FV71   7 0.636364 -1.27278 0.943444
Q2FWY8   7 0.636364 -1.27278 0.943444
Q2FWN3   2 0.181818 -1.27278 0.943444
Q2FYD4   7 0.636364 -1.27278 0.943444
Q2FVQ2   12 1.09091 0.903563 0.161558
Q2FVK0   17 1.54545 0.903563 0.161558
Q2G285   8 0.727273 -1.27278 0.943444
Q2FZH6   11 1 0.903563 0.161558
Q2FZX1   13 1.18182 0.903563 0.161558
Q2FZ83   4 0.363636 -1.27278 0.943444
Q2G0S9   4 0.363636 -1.27278 0.943444
Q2FZH7   13 1.18182 0.903563 0.161558
Q2FZT3   14 1.27273 0.903563 0.161558
Q2FX57   9 0.782609 -1.27278 0.943444
Q2G0B9   7 0.608696 -1.27278 0.943444
Q2FY28   9 0.782609 -1.27278 0.943444
Q2G0R5   13 1.13043 0.903563 0.161558
Q2FZG8   8 0.695652 -1.27278 0.943444
Q2G1X1   2 0.173913 -1.27278 0.943444
Q2FX93   15 1.30435 0.903563 0.161558
Q2FYU5   14 1.21739 0.903563 0.161558
Q2FWR9   11 0.956522 -1.27278 0.943444
Q2FWS0   9 0.782609 -1.27278 0.943444
Q2G0P4   9 0.782609 -1.27278 0.943444
Q2FX50   20 1.73913 0.903563 0.161558
Q2FZV0   8 0.695652 -1.27278 0.943444
Q2G0S5   6 0.521739 -1.27278 0.943444
Q2FY25   18 1.56522 0.903563 0.161558
Q2FXG6   10 0.869565 -1.27278 0.943444
Q2FZJ7   2 0.173913 -1.27278 0.943444
Q2G0U7   9 0.782609 -1.27278 0.943444
Q2FZV2   16 1.3913 0.903563 0.161558
Q2FWT8   11 0.956522 -1.27278 0.943444
Q2G0D1   13 1.13043 0.903563 0.161558
Q2FVW5   10 0.869565 -1.27278 0.943444
Q2FY97   16 1.3913 0.903563 0.161558
Q2FXF3   12 1.04348 0.903563 0.161558
Q2G063   11 0.956522 -1.27278 0.943444
Q2G0U5   18 1.56522 0.903563 0.161558
Q2G2B1   13 1.13043 0.903563 0.161558
Q2FVE3   13 1.13043 0.903563 0.161558
Q2FZW1   8 0.695652 -1.27278 0.943444
Q2FYK2   8 0.695652 -1.27278 0.943444
Q2FXW2   6 0.521739 -1.27278 0.943444
Q9F0R1   14 1.21739 0.903563 0.161558
Q2FZG3   15 1.30435 0.903563 0.161558
Q2G2K0   13 1.13043 0.903563 0.161558
Q2FVN4   6 0.521739 -1.27278 0.943444
Q2FYV0   4 0.347826 -1.27278 0.943444
Q2G0A5   8 0.695652 -1.27278 0.943444
Q2FZ03   9 0.782609 -1.27278 0.943444
Q2G1I8   5 0.434783 -1.27278 0.943444
Q2FYX8   8 0.695652 -1.27278 0.943444
Q2FV18   13 1.13043 0.903563 0.161558
Q2FYI7   9 0.782609 -1.27278 0.943444
Q2G0K1   6 0.521739 -1.27278 0.943444
Q2G2U9   14 1.21739 0.903563 0.161558
Q2FW31   7 0.608696 -1.27278 0.943444
Q2FVB5   15 1.30435 0.903563 0.161558
Q2FVI8   9 0.782609 -1.27278 0.943444
Q2FZT0   6 0.521739 -1.27278 0.943444
P48860   14 1.21739 0.903563 0.161558
Q2FYC1   7 0.608696 -1.27278 0.943444
Q2G286   7 0.608696 -1.27278 0.943444
Q2FXD3   8 0.695652 -1.27278 0.943444
Q2G027   8 0.695652 -1.27278 0.943444
Q2G0T4   8 0.695652 -1.27278 0.943444
Q2FZJ5   9 0.782609 -1.27278 0.943444
Q2FW10   5 0.434783 -1.27278 0.943444
Q2FY91   10 0.869565 -1.27278 0.943444
Q2FVP0   7 0.608696 -1.27278 0.943444
P60070   8 0.695652 -1.27278 0.943444
Q2FWU1   17 1.47826 0.903563 0.161558
Q2FYA3   8 0.695652 -1.27278 0.943444
Q2G0V8   21 1.82609 0.903563 0.161558
Q2G0Z2   12 1.04348 0.903563 0.161558
Q2FZ47   11 0.956522 -1.27278 0.943444
Q2G0V9   11 0.956522 -1.27278 0.943444
Q2FZE2   10 0.869565 -1.27278 0.943444
Q2FWB0   11 0.956522 -1.27278 0.943444
Q2G1J1   16 1.3913 0.903563 0.161558
Q2FYQ1   16 1.3913 0.903563 0.161558
Q2FZ45   10 0.869565 -1.27278 0.943444
Q2FYW5   13 1.13043 0.903563 0.161558
Q2G1A0   11 0.956522 -1.27278 0.943444
Q2FZB9   11 0.956522 -1.27278 0.943444
Q2FZX2   8 0.695652 -1.27278 0.943444
Q2FZY4   12 1.04348 0.903563 0.161558
Q2FW56   13 1.13043 0.903563 0.161558
P0A0G6   6 0.521739 -1.27278 0.943444
Q2FW80   13 1.13043 0.903563 0.161558
Q2G2S4   5 0.434783 -1.27278 0.943444
Q2G2H0   8 0.695652 -1.27278 0.943444
Q2G2E1   9 0.782609 -1.27278 0.943444
Q2G0I5   10 0.869565 -1.27278 0.943444
Q2FWW6   13 1.13043 0.903563 0.161558
Q2G112   4 0.347826 -1.27278 0.943444
Q2G214   14 1.21739 0.903563 0.161558
Q2FYG2   9 0.782609 -1.27278 0.943444
Q2G0J5   12 1.04348 0.903563 0.161558
Q2FX27   10 0.869565 -1.27278 0.943444
Q2FWV5   10 0.869565 -1.27278 0.943444
Q2FX40   9 0.782609 -1.27278 0.943444
Q2FZM5   9 0.782609 -1.27278 0.943444
Q2FXH8   11 0.956522 -1.27278 0.943444
Q2FWS5   17 1.47826 0.903563 0.161558
Q2FW13   7 0.583333 -1.27278 0.943444
Q2FY93   18 1.5 0.903563 0.161558
Q2FZM8   8 0.666667 -1.27278 0.943444
Q2FZV4   7 0.583333 -1.27278 0.943444
Q2FVD4   13 1.08333 0.903563 0.161558
Q2G0J3   11 0.916667 -1.27278 0.943444
Q2FX61   7 0.583333 -1.27278 0.943444
Q2FVD6   11 0.916667 -1.27278 0.943444
Q2FYY7   14 1.16667 0.903563 0.161558
Q2G0W0   14 1.16667 0.903563 0.161558
Q2FXF7   13 1.08333 0.903563 0.161558
Q2G191   19 1.58333 0.903563 0.161558
Q2FYT5   14 1.16667 0.903563 0.161558
Q2G1P0   13 1.08333 0.903563 0.161558
Q2FVF8   8 0.666667 -1.27278 0.943444
Q2G0Y1   12 1 0.903563 0.161558
Q2FZD2   11 0.916667 -1.27278 0.943444
Q2FZ59   9 0.75 -1.27278 0.943444
Q2G2G1   17 1.41667 0.903563 0.161558
Q2G0F9   2 0.166667 -1.27278 0.943444
Q2G1J2   11 0.916667 -1.27278 0.943444
Q2G0Q6   10 0.833333 -1.27278 0.943444
Q2FYX0   10 0.833333 -1.27278 0.943444
Q2FZU8   6 0.5 -1.27278 0.943444
Q2G267   15 1.25 0.903563 0.161558
Q2G174   12 1 0.903563 0.161558
Q2FWC3   12 1 0.903563 0.161558
Q2FVN6   9 0.75 -1.27278 0.943444
Q2G2D1   12 1 0.903563 0.161558
Q2FZK9   18 1.5 0.903563 0.161558
Q2G2C9   11 0.916667 -1.27278 0.943444
Q2G2V8   2 0.166667 -1.27278 0.943444
Q2FVL6   7 0.583333 -1.27278 0.943444
Q2FY45   13 1.08333 0.903563 0.161558
Q2G2R7   6 0.5 -1.27278 0.943444
Q2FWD5   11 0.916667 -1.27278 0.943444
Q2FWT3   10 0.833333 -1.27278 0.943444
Q2FY92   14 1.16667 0.903563 0.161558
Q2FZM2   19 1.58333 0.903563 0.161558
Q2G2F0   11 0.916667 -1.27278 0.943444
Q2FW30   16 1.33333 0.903563 0.161558
Q2FZV9   12 1 0.903563 0.161558
Q2FVA6   8 0.666667 -1.27278 0.943444
Q2G229   8 0.666667 -1.27278 0.943444
Q2FZZ3   9 0.75 -1.27278 0.943444
Q2G2F4   11 0.916667 -1.27278 0.943444
Q2FVA7   17 1.41667 0.903563 0.161558
Q2G0R3   11 0.916667 -1.27278 0.943444
Q2G1R1   13 1.08333 0.903563 0.161558
Q2FZ79   13 1.08333 0.903563 0.161558
Q2FZ12   9 0.75 -1.27278 0.943444
Q2FX39   14 1.16667 0.903563 0.161558
Q2G186   9 0.75 -1.27278 0.943444
Q2FXE5   12 1 0.903563 0.161558
Q2G0A1   9 0.75 -1.27278 0.943444
Q2G0E7   27 2.25 3.07991 0.0107511
Q2G2V7   22 1.83333 0.903563 0.161558
Q2FYA6   8 0.666667 -1.27278 0.943444
Q2G276   9 0.75 -1.27278 0.943444
Q2G070   10 0.833333 -1.27278 0.943444
Q2FVZ1   17 1.41667 0.903563 0.161558
Q2FW84   9 0.75 -1.27278 0.943444
Q2FVY9   15 1.25 0.903563 0.161558
Q2FVD9   10 0.833333 -1.27278 0.943444
Q2G1T2   8 0.666667 -1.27278 0.943444
Q2G0I3   17 1.41667 0.903563 0.161558
Q2G0E8   10 0.833333 -1.27278 0.943444
Q2FW08   11 0.916667 -1.27278 0.943444
Q2FVD8   11 0.916667 -1.27278 0.943444
Q2FXF5   9 0.75 -1.27278 0.943444
Q2FXW1   12 1 0.903563 0.161558
Q2FW79   4 0.333333 -1.27278 0.943444
Q2G2G0   2 0.166667 -1.27278 0.943444
P48940   15 1.25 0.903563 0.161558
Q2FYL6   24 2 3.07991 0.0107511
Q2FZV8   9 0.75 -1.27278 0.943444
Q2FYM5   9 0.75 -1.27278 0.943444
Q2G2B6   9 0.75 -1.27278 0.943444
Q2G1L2   11 0.916667 -1.27278 0.943444
Q2G1V5   15 1.25 0.903563 0.161558
Q2FXT0   2 0.166667 -1.27278 0.943444
Q2FY02   12 1 0.903563 0.161558
Q2FWQ4   16 1.33333 0.903563 0.161558
Q2FYG4   22 1.83333 0.903563 0.161558
Q2FW11   10 0.833333 -1.27278 0.943444
Q2G257   18 1.44 0.903563 0.161558
Q2FWJ6   16 1.28 0.903563 0.161558
Q2FXS8   2 0.16 -1.27278 0.943444
Q2FX12   10 0.8 -1.27278 0.943444
Q2FYF1   10 0.8 -1.27278 0.943444
Q2G2E8   16 1.28 0.903563 0.161558
Q2FXE6   14 1.12 0.903563 0.161558
Q2G2C0   21 1.68 0.903563 0.161558
Q2G1V6   21 1.68 0.903563 0.161558
Q2FWZ4   15 1.2 0.903563 0.161558
Q2G2V0   17 1.36 0.903563 0.161558
Q9ZAH6   11 0.88 -1.27278 0.943444
Q2FVU2   11 0.88 -1.27278 0.943444
Q2FWI8   10 0.8 -1.27278 0.943444
P0A0H0   5 0.4 -1.27278 0.943444
Q2G0C1   12 0.96 -1.27278 0.943444
Q2FXH3   8 0.64 -1.27278 0.943444
Q2FXI6   13 1.04 0.903563 0.161558
Q2G1X5   9 0.72 -1.27278 0.943444
Q2FV08   18 1.44 0.903563 0.161558
Q2FWT7   6 0.48 -1.27278 0.943444
Q2G210   12 0.96 -1.27278 0.943444
Q2FW66   8 0.64 -1.27278 0.943444
Q2FWD0   10 0.8 -1.27278 0.943444
Q2FUQ1   10 0.8 -1.27278 0.943444
Q2FVI6   18 1.44 0.903563 0.161558
Q2FWM7   25 2 3.07991 0.0107511
Q2FVN2   5 0.4 -1.27278 0.943444
Q2FWR2   9 0.72 -1.27278 0.943444
Q2FYH4   18 1.44 0.903563 0.161558
Q2FYM8   9 0.72 -1.27278 0.943444
Q9RFJ6   16 1.28 0.903563 0.161558
Q2FZ42   4 0.32 -1.27278 0.943444
Q2FVX9   10 0.8 -1.27278 0.943444
Q2G066   11 0.88 -1.27278 0.943444
Q2FVM3   24 1.92 0.903563 0.161558
Q2FWT1   11 0.88 -1.27278 0.943444
Q2FZB8   8 0.64 -1.27278 0.943444
Q2FUQ8   12 0.96 -1.27278 0.943444
Q2G2I7   5 0.4 -1.27278 0.943444
Q2FVF7   7 0.56 -1.27278 0.943444
Q2FV52   14 1.12 0.903563 0.161558
Q2FWE3   13 1.04 0.903563 0.161558
Q2G144   6 0.48 -1.27278 0.943444
Q2FXZ1   11 0.88 -1.27278 0.943444
Q2FX34   5 0.4 -1.27278 0.943444
Q2FWV4   2 0.16 -1.27278 0.943444
Q2FZ11   25 2 3.07991 0.0107511
Q2G141   14 1.12 0.903563 0.161558
Q2FWF5   8 0.64 -1.27278 0.943444
Q2FV34   4 0.32 -1.27278 0.943444
Q2FWQ0   14 1.12 0.903563 0.161558
Q2FV88   9 0.72 -1.27278 0.943444
Q2G2P0   8 0.64 -1.27278 0.943444
Q2FYW8   10 0.8 -1.27278 0.943444
Q2G1W1   11 0.88 -1.27278 0.943444
Q2FVC2   9 0.72 -1.27278 0.943444
Q2G0D3   15 1.2 0.903563 0.161558
Q2FV89   9 0.72 -1.27278 0.943444
Q2G1U2   5 0.4 -1.27278 0.943444
Q2FX32   12 0.96 -1.27278 0.943444
Q2FXS7   26 2.08 3.07991 0.0107511
Q2FVX1   16 1.28 0.903563 0.161558
Q2FVE0   25 2 3.07991 0.0107511
Q2G270   4 0.32 -1.27278 0.943444
Q9EYW6   6 0.48 -1.27278 0.943444
Q2FVB8   24 1.92 0.903563 0.161558
Q2FZT9   20 1.6 0.903563 0.161558
Q2G298   11 0.88 -1.27278 0.943444
Q2FX49   15 1.2 0.903563 0.161558
Q2G0Z0   9 0.72 -1.27278 0.943444
Q2FW39   12 0.96 -1.27278 0.943444
Q2G252   10 0.8 -1.27278 0.943444
Q2G0A3   5 0.4 -1.27278 0.943444
Q2FYJ7   12 0.96 -1.27278 0.943444
Q2FWT2   11 0.88 -1.27278 0.943444
Q2FWQ5   16 1.28 0.903563 0.161558
Q2G2J7   13 1.04 0.903563 0.161558
Q2FY75   18 1.44 0.903563 0.161558
Q2G106   9 0.72 -1.27278 0.943444
Q2FVY3   10 0.8 -1.27278 0.943444
Q2FVP9   10 0.8 -1.27278 0.943444
Q2FW42   6 0.48 -1.27278 0.943444
Q2FUV9   12 0.96 -1.27278 0.943444
Q2FVR7   8 0.64 -1.27278 0.943444
Q2FZN1   7 0.56 -1.27278 0.943444
Q2G2Q7   15 1.15385 0.903563 0.161558
Q2G150   14 1.07692 0.903563 0.161558
Q2G081   10 0.769231 -1.27278 0.943444
Q2FV45   7 0.538462 -1.27278 0.943444
Q2FX02   8 0.615385 -1.27278 0.943444
P0A0Q4   22 1.69231 0.903563 0.161558
Q2G0L9   14 1.07692 0.903563 0.161558
Q2FY04   11 0.846154 -1.27278 0.943444
Q2FV48   17 1.30769 0.903563 0.161558
Q2FW64   11 0.846154 -1.27278 0.943444
Q2FX63   17 1.30769 0.903563 0.161558
Q2G1T3   9 0.692308 -1.27278 0.943444
Q2G0K9   4 0.307692 -1.27278 0.943444
Q2FZ00   25 1.92308 0.903563 0.161558
Q2FVL9   2 0.153846 -1.27278 0.943444
Q2FW33   14 1.07692 0.903563 0.161558
Q2FWT9   9 0.692308 -1.27278 0.943444
Q2FZF7   10 0.769231 -1.27278 0.943444
Q2FWL1   10 0.769231 -1.27278 0.943444
Q2FYS7   8 0.615385 -1.27278 0.943444
Q2FZX3   10 0.769231 -1.27278 0.943444
Q2FXR0   25 1.92308 0.903563 0.161558
Q2G2I9   6 0.461538 -1.27278 0.943444
Q2FWN1   11 0.846154 -1.27278 0.943444
Q2G297   20 1.53846 0.903563 0.161558
Q2FVA0   30 2.30769 3.07991 0.0107511
Q2FXX0   5 0.384615 -1.27278 0.943444
Q2G2P4   10 0.769231 -1.27278 0.943444
Q2G0P8   25 1.92308 0.903563 0.161558
Q2FVN3   18 1.38462 0.903563 0.161558
Q2FXK7   14 1.07692 0.903563 0.161558
Q2FZF8   6 0.461538 -1.27278 0.943444
Q2FWR0   7 0.538462 -1.27278 0.943444
Q2FXL2   25 1.92308 0.903563 0.161558
Q2FWA9   23 1.76923 0.903563 0.161558
Q2G282   13 1 0.903563 0.161558
Q9RQQ0   22 1.69231 0.903563 0.161558
Q2FXD7   17 1.30769 0.903563 0.161558
Q2FUY4   17 1.30769 0.903563 0.161558
Q2G2W4   20 1.53846 0.903563 0.161558
Q2FZF5   14 1.07692 0.903563 0.161558
Q2FY42   4 0.307692 -1.27278 0.943444
Q2FUS3   17 1.30769 0.903563 0.161558
Q2G2E7   25 1.92308 0.903563 0.161558
Q2G0S6   8 0.615385 -1.27278 0.943444
Q2G0C2   26 2 3.07991 0.0107511
Q2FWF8   15 1.15385 0.903563 0.161558
Q2G000   14 1.07692 0.903563 0.161558
Q2FWX2   7 0.538462 -1.27278 0.943444
Q2FZS2   9 0.692308 -1.27278 0.943444
Q2FW16   6 0.461538 -1.27278 0.943444
Q2FZI2   19 1.46154 0.903563 0.161558
Q2G1Q5   17 1.30769 0.903563 0.161558
Q2G1A5   11 0.846154 -1.27278 0.943444
Q2G0P7   19 1.46154 0.903563 0.161558
Q2FWV3   5 0.384615 -1.27278 0.943444
Q2FW51   9 0.692308 -1.27278 0.943444
Q2FVI4   10 0.769231 -1.27278 0.943444
Q2FVN7   9 0.692308 -1.27278 0.943444
Q2FWP9   7 0.538462 -1.27278 0.943444
Q2FXT2   15 1.15385 0.903563 0.161558
P0A0F4   13 1 0.903563 0.161558
Q2G126   14 1.07692 0.903563 0.161558
Q2FW82   16 1.23077 0.903563 0.161558
Q2FY44   11 0.846154 -1.27278 0.943444
Q2G0N9   13 1 0.903563 0.161558
Q2G0Z9   13 1 0.903563 0.161558
Q2FV81   13 1 0.903563 0.161558
Q2FYC4   11 0.846154 -1.27278 0.943444
Q2G178   18 1.38462 0.903563 0.161558
Q2G079   8 0.615385 -1.27278 0.943444
Q2G2B7   15 1.15385 0.903563 0.161558
Q2FVF5   9 0.692308 -1.27278 0.943444
Q2G2W2   16 1.23077 0.903563 0.161558
Q2G1I2   17 1.30769 0.903563 0.161558
Q2G245   16 1.23077 0.903563 0.161558
Q2G1H7   15 1.11111 0.903563 0.161558
Q2FWF1   8 0.592593 -1.27278 0.943444
Q2FZZ9   15 1.11111 0.903563 0.161558
Q2G1W3   9 0.666667 -1.27278 0.943444
Q2G204   12 0.888889 -1.27278 0.943444
Q2G1H1   9 0.666667 -1.27278 0.943444
Q2FXK3   10 0.740741 -1.27278 0.943444
Q2G2H8   18 1.33333 0.903563 0.161558
Q2FZP9   13 0.962963 -1.27278 0.943444
Q2FWI2   11 0.814815 -1.27278 0.943444
Q2FYZ6   28 2.07407 3.07991 0.0107511
Q2FXS1   27 2 3.07991 0.0107511
Q2G200   10 0.740741 -1.27278 0.943444
Q2G2L5   22 1.62963 0.903563 0.161558
Q2FY73   12 0.888889 -1.27278 0.943444
Q2G177   19 1.40741 0.903563 0.161558
Q2G2F9   19 1.40741 0.903563 0.161558
Q2FV27   7 0.518519 -1.27278 0.943444
Q2FZ56   12 0.888889 -1.27278 0.943444
Q2FVF3   23 1.7037 0.903563 0.161558
Q2G0B6   9 0.666667 -1.27278 0.943444
Q2G2S5   15 1.11111 0.903563 0.161558
Q2FW68   10 0.740741 -1.27278 0.943444
Q2FWX7   9 0.666667 -1.27278 0.943444
Q2FWB6   18 1.33333 0.903563 0.161558
Q2FXA9   11 0.814815 -1.27278 0.943444
Q2FXP3   22 1.62963 0.903563 0.161558
Q2FUX5   16 1.18519 0.903563 0.161558
Q2FZZ4   8 0.592593 -1.27278 0.943444
Q2FX98   23 1.7037 0.903563 0.161558
Q2FV23   6 0.444444 -1.27278 0.943444
Q2FUR1   11 0.814815 -1.27278 0.943444
Q2FY49   17 1.25926 0.903563 0.161558
Q2G017   7 0.518519 -1.27278 0.943444
Q2G2K9   26 1.92593 0.903563 0.161558
Q2G2N9   11 0.814815 -1.27278 0.943444
Q2G0E9   26 1.92593 0.903563 0.161558
Q2FY19   11 0.814815 -1.27278 0.943444
Q2G1E3   23 1.7037 0.903563 0.161558
Q2FW17   2 0.148148 -1.27278 0.943444
Q2FWK9   11 0.814815 -1.27278 0.943444
Q2G2Q6   16 1.18519 0.903563 0.161558
Q2G2Q5   19 1.40741 0.903563 0.161558
Q2G1U9   14 1.03704 0.903563 0.161558
Q2G299   14 1.03704 0.903563 0.161558
Q2FX75   2 0.148148 -1.27278 0.943444
Q2G058   13 0.962963 -1.27278 0.943444
Q2G0E3   6 0.444444 -1.27278 0.943444
Q2FYK0   22 1.62963 0.903563 0.161558
Q2G2K6   4 0.296296 -1.27278 0.943444
Q2FYN0   4 0.296296 -1.27278 0.943444
Q2FVK7   26 1.92593 0.903563 0.161558
Q2FX15   11 0.814815 -1.27278 0.943444
Q2FVN9   16 1.18519 0.903563 0.161558
Q2FWX0   22 1.62963 0.903563 0.161558
Q2G143   21 1.55556 0.903563 0.161558
Q2G0C7   10 0.740741 -1.27278 0.943444
Q2G0K6   10 0.740741 -1.27278 0.943444
Q2FZZ1   18 1.33333 0.903563 0.161558
Q2FV13   9 0.666667 -1.27278 0.943444
Q2G128   23 1.7037 0.903563 0.161558
Q2FXU2   6 0.444444 -1.27278 0.943444
Q2G2R4   12 0.888889 -1.27278 0.943444
Q2FXM1   11 0.814815 -1.27278 0.943444
Q8KQR1   9 0.666667 -1.27278 0.943444
Q2G2Q9   16 1.18519 0.903563 0.161558
Q2FVG9   20 1.48148 0.903563 0.161558
Q2FV56   11 0.814815 -1.27278 0.943444
Q2FWG7   20 1.42857 0.903563 0.161558
Q2G0T1   15 1.07143 0.903563 0.161558
Q2FXB9   29 2.07143 3.07991 0.0107511
Q2FZP3   16 1.14286 0.903563 0.161558
Q2FZQ2   22 1.57143 0.903563 0.161558
Q2FXS4   12 0.857143 -1.27278 0.943444
Q2FZ21   12 0.857143 -1.27278 0.943444
Q2G2X2   10 0.714286 -1.27278 0.943444
Q2FZF6   15 1.07143 0.903563 0.161558
Q2FYA0   9 0.642857 -1.27278 0.943444
Q2G2A9   22 1.57143 0.903563 0.161558
Q2FYB9   10 0.714286 -1.27278 0.943444
Q2FYI4   13 0.928571 -1.27278 0.943444
Q2FYL4   12 0.857143 -1.27278 0.943444
Q2G1T0   28 2 3.07991 0.0107511
Q2FXW7   21 1.5 0.903563 0.161558
Q2FZA1   15 1.07143 0.903563 0.161558
Q2FY76   17 1.21429 0.903563 0.161558
Q2FZ97   15 1.07143 0.903563 0.161558
Q2G1I4   23 1.64286 0.903563 0.161558
Q2FYQ6   19 1.35714 0.903563 0.161558
Q2FXL6   14 1 0.903563 0.161558
Q2G2G6   13 0.928571 -1.27278 0.943444
Q2FVH1   23 1.64286 0.903563 0.161558
Q2FYA8   15 1.07143 0.903563 0.161558
Q2G2M5   21 1.5 0.903563 0.161558
Q2FV99   9 0.642857 -1.27278 0.943444
Q2G105   9 0.642857 -1.27278 0.943444
Q2FW23   16 1.14286 0.903563 0.161558
Q2G012   4 0.285714 -1.27278 0.943444
Q2G2V5   8 0.571429 -1.27278 0.943444
Q2FW07   13 0.928571 -1.27278 0.943444
Q2G0F2   7 0.5 -1.27278 0.943444
Q2FZC9   26 1.85714 0.903563 0.161558
Q2FXE9   25 1.78571 0.903563 0.161558
Q2FV47   12 0.857143 -1.27278 0.943444
Q2G2Q8   18 1.28571 0.903563 0.161558
Q2FYE7   24 1.71429 0.903563 0.161558
Q2FUT3   32 2.28571 3.07991 0.0107511
Q2G068   17 1.21429 0.903563 0.161558
Q2G2D3   8 0.571429 -1.27278 0.943444
Q2FYK4   13 0.928571 -1.27278 0.943444
Q2FX36   10 0.714286 -1.27278 0.943444
Q2G0A4   20 1.42857 0.903563 0.161558
Q2G080   30 2.14286 3.07991 0.0107511
Q2FUT1   24 1.71429 0.903563 0.161558
Q2FYH3   20 1.42857 0.903563 0.161558
Q2FXA7   13 0.928571 -1.27278 0.943444
Q2G2Y6   6 0.428571 -1.27278 0.943444
Q2FY55   13 0.928571 -1.27278 0.943444
Q2FY61   8 0.571429 -1.27278 0.943444
Q2G0E2   11 0.785714 -1.27278 0.943444
Q2FVY1   12 0.857143 -1.27278 0.943444
Q2FUV1   23 1.64286 0.903563 0.161558
Q2FUS9   4 0.285714 -1.27278 0.943444
Q2G1A1   9 0.642857 -1.27278 0.943444
P60639   25 1.78571 0.903563 0.161558
Q2FZE9   2 0.142857 -1.27278 0.943444
Q2G1I9   20 1.42857 0.903563 0.161558
Q2FWN0   16 1.14286 0.903563 0.161558
Q2FZE3   12 0.857143 -1.27278 0.943444
Q93Q23   22 1.57143 0.903563 0.161558
Q2FWE9   12 0.857143 -1.27278 0.943444
Q2FUS1   33 2.35714 3.07991 0.0107511
Q2FVM5   20 1.42857 0.903563 0.161558
Q2G2N7   17 1.21429 0.903563 0.161558
Q2FWG0   31 2.21429 3.07991 0.0107511
Q2FXV7   26 1.85714 0.903563 0.161558
Q2FW69   19 1.35714 0.903563 0.161558
P0A0F8   7 0.5 -1.27278 0.943444
Q2G055   13 0.928571 -1.27278 0.943444
Q2FV37   18 1.28571 0.903563 0.161558
Q2G225   21 1.5 0.903563 0.161558
Q2FXG2   10 0.714286 -1.27278 0.943444
Q2FY87   9 0.642857 -1.27278 0.943444
Q2FWR7   10 0.714286 -1.27278 0.943444
Q2G1U6   12 0.857143 -1.27278 0.943444
Q2G006   11 0.785714 -1.27278 0.943444
Q2G2I6   27 1.86207 0.903563 0.161558
Q2FWS1   2 0.137931 -1.27278 0.943444
Q2FYF5   18 1.24138 0.903563 0.161558
Q2G0F1   28 1.93103 0.903563 0.161558
Q2G0J2   28 1.93103 0.903563 0.161558
Q2FXE3   21 1.44828 0.903563 0.161558
Q2FYV8   12 0.827586 -1.27278 0.943444
Q2G1X6   18 1.24138 0.903563 0.161558
Q2FUP5   25 1.72414 0.903563 0.161558
Q2G1A4   35 2.41379 3.07991 0.0107511
Q2G0H9   21 1.44828 0.903563 0.161558
Q2G0M0   20 1.37931 0.903563 0.161558
Q2FYK6   8 0.551724 -1.27278 0.943444
Q2G023   10 0.689655 -1.27278 0.943444
Q2G0G2   12 0.827586 -1.27278 0.943444
Q2FXC0   11 0.758621 -1.27278 0.943444
Q2FXF1   11 0.758621 -1.27278 0.943444
Q2FW00   32 2.2069 3.07991 0.0107511
Q2G1E7   28 1.93103 0.903563 0.161558
Q2FWE7   25 1.72414 0.903563 0.161558
Q2FY32   16 1.10345 0.903563 0.161558
Q2FUU0   12 0.827586 -1.27278 0.943444
Q2FVU5   11 0.758621 -1.27278 0.943444
Q2G062   30 2.06897 3.07991 0.0107511
Q2FV26   22 1.51724 0.903563 0.161558
Q2FW97   18 1.24138 0.903563 0.161558
Q2FZY8   25 1.72414 0.903563 0.161558
Q2G277   28 1.93103 0.903563 0.161558
Q2G0V1   20 1.37931 0.903563 0.161558
Q2FWJ3   14 0.965517 -1.27278 0.943444
Q2G2J2   11 0.758621 -1.27278 0.943444
Q2FVB0   28 1.93103 0.903563 0.161558
Q2G278   12 0.827586 -1.27278 0.943444
Q2G107   8 0.551724 -1.27278 0.943444
P0A0M9   12 0.827586 -1.27278 0.943444
Q2G067   20 1.37931 0.903563 0.161558
Q2FV55   9 0.62069 -1.27278 0.943444
Q2G1L3   11 0.758621 -1.27278 0.943444
Q2G2R0   16 1.10345 0.903563 0.161558
Q2G2T3   8 0.551724 -1.27278 0.943444
Q2FWA8   23 1.58621 0.903563 0.161558
Q2G056   20 1.37931 0.903563 0.161558
Q2FWR1   28 1.93103 0.903563 0.161558
Q2FXP9   14 0.965517 -1.27278 0.943444
Q2FZI4   29 2 3.07991 0.0107511
Q2G2L7   17 1.17241 0.903563 0.161558
Q2FVG1   27 1.86207 0.903563 0.161558
Q2G1I7   11 0.758621 -1.27278 0.943444
Q2FVB6   36 2.48276 3.07991 0.0107511
Q2G001   15 1.03448 0.903563 0.161558
Q2FUX3   7 0.482759 -1.27278 0.943444
Q2G1Q9   22 1.51724 0.903563 0.161558
Q2G2S9   22 1.51724 0.903563 0.161558
Q2FXZ8   15 1.03448 0.903563 0.161558
Q2FZI7   16 1.10345 0.903563 0.161558
Q2FUS6   13 0.896552 -1.27278 0.943444
Q2FUZ6   10 0.689655 -1.27278 0.943444
Q2FYQ9   23 1.58621 0.903563 0.161558
Q2FYS8   12 0.827586 -1.27278 0.943444
Q2FYS6   29 2 3.07991 0.0107511
Q2FZG6   10 0.689655 -1.27278 0.943444
Q2G1L9   24 1.65517 0.903563 0.161558
Q2FXT3   19 1.31034 0.903563 0.161558
Q2FZN9   12 0.827586 -1.27278 0.943444
Q2FW20   9 0.62069 -1.27278 0.943444
Q2G0H3   13 0.896552 -1.27278 0.943444
Q2FV98   11 0.758621 -1.27278 0.943444
Q2FXR7   22 1.51724 0.903563 0.161558
Q2G1T4   17 1.17241 0.903563 0.161558
Q2FW38   10 0.689655 -1.27278 0.943444
Q2G2P6   21 1.44828 0.903563 0.161558
Q2FVL7   20 1.37931 0.903563 0.161558
Q2FVY2   11 0.758621 -1.27278 0.943444
Q2FYZ0   8 0.551724 -1.27278 0.943444
Q2FYW2   32 2.2069 3.07991 0.0107511
P60643   23 1.58621 0.903563 0.161558
Q2G265   10 0.689655 -1.27278 0.943444
Q2FV42   23 1.58621 0.903563 0.161558
Q2FXN0   26 1.7931 0.903563 0.161558
Q2G2D9   28 1.93103 0.903563 0.161558
Q2FV75   13 0.896552 -1.27278 0.943444
Q2FYE0   27 1.86207 0.903563 0.161558
Q2FX03   27 1.86207 0.903563 0.161558
Q2FX89   11 0.758621 -1.27278 0.943444
Q2FX43   4 0.275862 -1.27278 0.943444
Q2FV69   31 2.06667 3.07991 0.0107511
P72360   25 1.66667 0.903563 0.161558
Q2FVQ1   12 0.8 -1.27278 0.943444
Q2FYG7   21 1.4 0.903563 0.161558
Q2G1J8   29 1.93333 0.903563 0.161558
Q2FW77   29 1.93333 0.903563 0.161558
Q2FWI4   15 1 0.903563 0.161558
Q2FX62   11 0.733333 -1.27278 0.943444
Q2G0U6   17 1.13333 0.903563 0.161558
Q2G0P2   8 0.533333 -1.27278 0.943444
Q2G0B8   14 0.933333 -1.27278 0.943444
Q2FVL3   23 1.53333 0.903563 0.161558
Q2G1K8   26 1.73333 0.903563 0.161558
Q2G2R9   22 1.46667 0.903563 0.161558
Q2G2I3   26 1.73333 0.903563 0.161558
Q2FY56   23 1.53333 0.903563 0.161558
Q2G0B1   21 1.4 0.903563 0.161558
Q2G1T1   16 1.06667 0.903563 0.161558
Q2FVX5   22 1.46667 0.903563 0.161558
Q2G0H8   18 1.2 0.903563 0.161558
Q2FVT3   8 0.533333 -1.27278 0.943444
Q2FWF6   11 0.733333 -1.27278 0.943444
Q2FWZ6   17 1.13333 0.903563 0.161558
Q2FZ77   12 0.8 -1.27278 0.943444
Q2G0H0   19 1.26667 0.903563 0.161558
Q2G2G7   15 1 0.903563 0.161558
Q2G117   14 0.933333 -1.27278 0.943444
Q2FXG9   16 1.06667 0.903563 0.161558
Q2FWE4   10 0.666667 -1.27278 0.943444
Q2FUS0   23 1.53333 0.903563 0.161558
Q2FWR3   23 1.53333 0.903563 0.161558
Q2FYA9   6 0.4 -1.27278 0.943444
Q2G0Y5   19 1.26667 0.903563 0.161558
Q2FZZ8   12 0.8 -1.27278 0.943444
Q2G1Z6   25 1.66667 0.903563 0.161558
Q2FX53   27 1.8 0.903563 0.161558
Q2FZC4   9 0.6 -1.27278 0.943444
Q2FUS5   26 1.73333 0.903563 0.161558
Q2G1R0   35 2.33333 3.07991 0.0107511
Q2G0D5   31 2.06667 3.07991 0.0107511
Q2FY18   24 1.6 0.903563 0.161558
Q2FYH8   27 1.8 0.903563 0.161558
Q2G1F2   13 0.866667 -1.27278 0.943444
Q2G0Q5   11 0.733333 -1.27278 0.943444
Q2FVR2   9 0.6 -1.27278 0.943444
Q2FZE7   8 0.533333 -1.27278 0.943444
Q2G0I0   23 1.53333 0.903563 0.161558
Q2G0R1   11 0.733333 -1.27278 0.943444
Q2G0L7   14 0.933333 -1.27278 0.943444
Q2FWI1   20 1.33333 0.903563 0.161558
Q2G0F7   23 1.53333 0.903563 0.161558
Q2FXY3   20 1.33333 0.903563 0.161558
P0A084   13 0.866667 -1.27278 0.943444
Q2G0G5   18 1.2 0.903563 0.161558
Q2FZE5   23 1.53333 0.903563 0.161558
Q2G0A2   37 2.46667 3.07991 0.0107511
Q2FVE8   27 1.8 0.903563 0.161558
Q2G2M8   12 0.8 -1.27278 0.943444
Q2FYH7   19 1.26667 0.903563 0.161558
Q2FVR8   18 1.2 0.903563 0.161558
Q2FZU9   11 0.733333 -1.27278 0.943444
Q2FYX7   17 1.13333 0.903563 0.161558
Q2G280   14 0.933333 -1.27278 0.943444
Q2FVG5   20 1.33333 0.903563 0.161558
Q2FWX1   24 1.6 0.903563 0.161558
Q2FVB3   28 1.86667 0.903563 0.161558
Q2G2A1   15 1 0.903563 0.161558
Q2G1W7   8 0.533333 -1.27278 0.943444
Q2FW36   32 2.13333 3.07991 0.0107511
P31337   24 1.6 0.903563 0.161558
Q2FXB8   31 2.06667 3.07991 0.0107511
Q2G2F3   14 0.933333 -1.27278 0.943444
Q2FYM7   13 0.866667 -1.27278 0.943444
Q2FYB2   8 0.533333 -1.27278 0.943444
Q2G2E2   33 2.12903 3.07991 0.0107511
Q2G2G9   28 1.80645 0.903563 0.161558
Q2FVC5   12 0.774194 -1.27278 0.943444
Q2G0T3   17 1.09677 0.903563 0.161558
Q2G074   31 2 3.07991 0.0107511
Q2G016   11 0.709677 -1.27278 0.943444
Q2G0G4   15 0.967742 -1.27278 0.943444
Q2G2K1   5 0.322581 -1.27278 0.943444
Q2FXE1   20 1.29032 0.903563 0.161558
Q2FWD2   15 0.967742 -1.27278 0.943444
Q2G1Q0   12 0.774194 -1.27278 0.943444
Q2G073   24 1.54839 0.903563 0.161558
Q2G1T7   31 2 3.07991 0.0107511
Q2FVI3   12 0.774194 -1.27278 0.943444
Q2FZ93   38 2.45161 3.07991 0.0107511
Q2FVQ7   8 0.516129 -1.27278 0.943444
Q2G2B9   32 2.06452 3.07991 0.0107511
Q2FZN5   26 1.67742 0.903563 0.161558
Q2FY72   11 0.709677 -1.27278 0.943444
Q2G0A0   13 0.83871 -1.27278 0.943444
Q2FZQ8   29 1.87097 0.903563 0.161558
Q2FXP1   21 1.35484 0.903563 0.161558
P0A0B7   10 0.645161 -1.27278 0.943444
Q2FYW0   21 1.35484 0.903563 0.161558
Q2G230   23 1.48387 0.903563 0.161558
Q2G0H5   17 1.09677 0.903563 0.161558
Q2G0B7   13 0.83871 -1.27278 0.943444
Q2G131   22 1.41935 0.903563 0.161558
Q2G0Y4   17 1.09677 0.903563 0.161558
Q2G2L0   17 1.09677 0.903563 0.161558
Q2G101   21 1.35484 0.903563 0.161558
Q2G036   17 1.09677 0.903563 0.161558
Q2FXN3   32 2.06452 3.07991 0.0107511
Q2FWY2   13 0.83871 -1.27278 0.943444
Q2FXK6   26 1.67742 0.903563 0.161558
Q2G2Y3   9 0.580645 -1.27278 0.943444
Q2G1P8   14 0.903226 -1.27278 0.943444
Q2G0N7   15 0.967742 -1.27278 0.943444
Q2FW43   22 1.41935 0.903563 0.161558
Q2G2N4   27 1.74194 0.903563 0.161558
Q2FW59   12 0.774194 -1.27278 0.943444
Q2G1V0   24 1.54839 0.903563 0.161558
Q2G010   16 1.03226 0.903563 0.161558
Q2FWJ4   23 1.48387 0.903563 0.161558
Q2FUR3   17 1.09677 0.903563 0.161558
Q2FXE4   21 1.35484 0.903563 0.161558
Q2FY36   12 0.774194 -1.27278 0.943444
Q2G1Q7   12 0.774194 -1.27278 0.943444
Q2FX09   24 1.54839 0.903563 0.161558
Q2G0Z1   15 0.967742 -1.27278 0.943444
Q2FWJ1   17 1.09677 0.903563 0.161558
Q2FUT4   13 0.83871 -1.27278 0.943444
Q2FYI1   15 0.967742 -1.27278 0.943444
Q2FXQ8   11 0.709677 -1.27278 0.943444
Q2FUZ0   16 1.03226 0.903563 0.161558
P0A086   15 0.967742 -1.27278 0.943444
Q2FZM0   32 2.06452 3.07991 0.0107511
Q2FXL3   11 0.709677 -1.27278 0.943444
Q2G2K7   32 2.06452 3.07991 0.0107511
Q2FVL1   28 1.80645 0.903563 0.161558
Q2FW21   9 0.580645 -1.27278 0.943444
Q2G201   14 0.903226 -1.27278 0.943444
Q2FVV6   18 1.16129 0.903563 0.161558
Q2FV03   18 1.16129 0.903563 0.161558
Q2G2T2   29 1.87097 0.903563 0.161558
Q2FZ44   8 0.516129 -1.27278 0.943444
Q2G1N7   24 1.54839 0.903563 0.161558
Q2G172   27 1.74194 0.903563 0.161558
Q2G208   32 2.06452 3.07991 0.0107511
Q2FZR7   24 1.54839 0.903563 0.161558
Q2G2K2   2 0.129032 -1.27278 0.943444
Q2FVA4   20 1.29032 0.903563 0.161558
Q2G0F5   25 1.6129 0.903563 0.161558
Q2G0X0   10 0.645161 -1.27278 0.943444
Q2FXU0   11 0.709677 -1.27278 0.943444
Q2FXX9   15 0.967742 -1.27278 0.943444
Q2G2K8   6 0.387097 -1.27278 0.943444
Q2G0X1   11 0.6875 -1.27278 0.943444
Q2FXI8   6 0.375 -1.27278 0.943444
Q2G0L1   18 1.125 0.903563 0.161558
Q2FX07   13 0.8125 -1.27278 0.943444
Q2G139   10 0.625 -1.27278 0.943444
Q2FUV5   18 1.125 0.903563 0.161558
Q2FVD0   14 0.875 -1.27278 0.943444
Q2FX10   34 2.125 3.07991 0.0107511
Q2G1W5   15 0.9375 -1.27278 0.943444
Q2G1Y7   13 0.8125 -1.27278 0.943444
Q2G190   14 0.875 -1.27278 0.943444
Q2FV59   31 1.9375 0.903563 0.161558
Q2FZS3   6 0.375 -1.27278 0.943444
Q2FX90   15 0.9375 -1.27278 0.943444
Q2FW85   44 2.75 3.07991 0.0107511
Q2FZ65   18 1.125 0.903563 0.161558
Q2FXJ7   17 1.0625 0.903563 0.161558
Q2FVW2   22 1.375 0.903563 0.161558
Q2G0H4   25 1.5625 0.903563 0.161558
Q2FVV4   24 1.5 0.903563 0.161558
Q2FUR9   28 1.75 0.903563 0.161558
Q2FW06   9 0.5625 -1.27278 0.943444
Q2FY84   17 1.0625 0.903563 0.161558
Q2G132   16 1 0.903563 0.161558
Q2G0C9   11 0.6875 -1.27278 0.943444
Q2G2N1   25 1.5625 0.903563 0.161558
Q2FVF2   37 2.3125 3.07991 0.0107511
Q2FZ30   32 2 3.07991 0.0107511
Q2FXX8   14 0.875 -1.27278 0.943444
Q2FZX6   35 2.1875 3.07991 0.0107511
Q2G1Z2   31 1.9375 0.903563 0.161558
Q2G0G7   20 1.25 0.903563 0.161558
Q2FV53   12 0.75 -1.27278 0.943444
Q2FV28   22 1.375 0.903563 0.161558
Q2G097   15 0.9375 -1.27278 0.943444
Q2FZC5   14 0.875 -1.27278 0.943444
Q2FY77   21 1.3125 0.903563 0.161558
Q2FVA9   15 0.9375 -1.27278 0.943444
Q2G2W5   5 0.3125 -1.27278 0.943444
Q2FX97   26 1.625 0.903563 0.161558
Q2G1F3   14 0.875 -1.27278 0.943444
Q2FYU1   9 0.5625 -1.27278 0.943444
Q2FUP6   28 1.75 0.903563 0.161558
Q2G2U7   28 1.75 0.903563 0.161558
Q2FY09   19 1.1875 0.903563 0.161558
Q2G1J6   27 1.6875 0.903563 0.161558
Q2G059   14 0.875 -1.27278 0.943444
Q2FVK5   20 1.25 0.903563 0.161558
Q2G0H7   19 1.1875 0.903563 0.161558
Q2FWN2   23 1.4375 0.903563 0.161558
Q2FYV7   17 1.0625 0.903563 0.161558
Q2G236   24 1.5 0.903563 0.161558
Q2FZR6   29 1.8125 0.903563 0.161558
Q2G1P9   15 0.9375 -1.27278 0.943444
Q2G0R9   13 0.8125 -1.27278 0.943444
Q2FUZ9   19 1.1875 0.903563 0.161558
Q2FVP2   13 0.8125 -1.27278 0.943444
Q2FXC8   11 0.6875 -1.27278 0.943444
Q2FVC4   12 0.75 -1.27278 0.943444
Q2FZ29   9 0.5625 -1.27278 0.943444
Q2FYR8   8 0.484848 -1.27278 0.943444
Q2FY23   13 0.787879 -1.27278 0.943444
Q2G0D4   18 1.09091 0.903563 0.161558
Q2FZ38   28 1.69697 0.903563 0.161558
Q2FXH1   37 2.24242 3.07991 0.0107511
Q2FXZ9   29 1.75758 0.903563 0.161558
Q2G1V3   25 1.51515 0.903563 0.161558
Q2FVZ0   39 2.36364 3.07991 0.0107511
Q2FV95   36 2.18182 3.07991 0.0107511
Q2G196   21 1.27273 0.903563 0.161558
Q2FZ61   13 0.787879 -1.27278 0.943444
Q2FW27   20 1.21212 0.903563 0.161558
Q2FWH2   35 2.12121 3.07991 0.0107511
Q2FZQ9   29 1.75758 0.903563 0.161558
Q2FWQ9   22 1.33333 0.903563 0.161558
Q2G1N5   29 1.75758 0.903563 0.161558
Q2FZP8   29 1.75758 0.903563 0.161558
Q2FXC2   12 0.727273 -1.27278 0.943444
Q2G0X9   8 0.484848 -1.27278 0.943444
Q2FX08   14 0.848485 -1.27278 0.943444
Q2FUV2   27 1.63636 0.903563 0.161558
Q2FZT8   12 0.727273 -1.27278 0.943444
Q2G2N2   21 1.27273 0.903563 0.161558
Q2G0M1   23 1.39394 0.903563 0.161558
Q2FVX8   15 0.909091 -1.27278 0.943444
Q2G220   16 0.969697 -1.27278 0.943444
Q2FW37   18 1.09091 0.903563 0.161558
Q2G203   30 1.81818 0.903563 0.161558
Q2FY89   18 1.09091 0.903563 0.161558
Q2G1K7   24 1.45455 0.903563 0.161558
Q2G013   31 1.87879 0.903563 0.161558
Q2FV91   37 2.24242 3.07991 0.0107511
Q2FW92   22 1.33333 0.903563 0.161558
Q2G1U5   22 1.33333 0.903563 0.161558
Q2G2A6   16 0.969697 -1.27278 0.943444
Q2G0G9   17 1.0303 0.903563 0.161558
P0A088   6 0.363636 -1.27278 0.943444
Q2G0B4   35 2.12121 3.07991 0.0107511
Q2G0X7   9 0.545455 -1.27278 0.943444
Q2G0S0   12 0.727273 -1.27278 0.943444
Q2FW12   16 0.969697 -1.27278 0.943444
Q2G0J7   17 1.0303 0.903563 0.161558
Q2FW76   27 1.63636 0.903563 0.161558
Q2G1Z7   21 1.27273 0.903563 0.161558
Q2G2S1   28 1.69697 0.903563 0.161558
Q2G1B1   21 1.27273 0.903563 0.161558
Q2FVP3   24 1.45455 0.903563 0.161558
Q2G1V1   15 0.909091 -1.27278 0.943444
Q2G1H8   15 0.909091 -1.27278 0.943444
Q2G149   18 1.09091 0.903563 0.161558
Q2FXC7   9 0.545455 -1.27278 0.943444
Q2G019   17 1.0303 0.903563 0.161558
Q2FWL6   20 1.21212 0.903563 0.161558
Q2G199   34 2.06061 3.07991 0.0107511
Q2FY41   2 0.121212 -1.27278 0.943444
Q2FX33   18 1.09091 0.903563 0.161558
Q2G181   18 1.09091 0.903563 0.161558
Q2FVT1   31 1.87879 0.903563 0.161558
Q2G0Z5   30 1.81818 0.903563 0.161558
Q2FZC7   23 1.39394 0.903563 0.161558
Q2G1U0   17 1.0303 0.903563 0.161558
Q2FW18   14 0.848485 -1.27278 0.943444
Q2G0H1   16 0.969697 -1.27278 0.943444
Q2FX22   16 0.969697 -1.27278 0.943444
Q2G157   24 1.45455 0.903563 0.161558
Q2G2J5   28 1.69697 0.903563 0.161558
Q2FZH9   27 1.63636 0.903563 0.161558
Q2FZA6   23 1.39394 0.903563 0.161558
Q2G1N6   25 1.51515 0.903563 0.161558
Q2FVR4   24 1.45455 0.903563 0.161558
Q2FY13   22 1.33333 0.903563 0.161558
Q2G025   19 1.15152 0.903563 0.161558
Q2FV36   26 1.57576 0.903563 0.161558
Q2G0W9   13 0.787879 -1.27278 0.943444
Q2G0L0   18 1.09091 0.903563 0.161558
Q2FUR2   12 0.727273 -1.27278 0.943444
Q2FVJ9   12 0.727273 -1.27278 0.943444
Q2G1S8   9 0.529412 -1.27278 0.943444
Q2FVJ5   19 1.11765 0.903563 0.161558
Q2FZ39   24 1.41176 0.903563 0.161558
Q2FWP6   21 1.23529 0.903563 0.161558
Q2FVB4   23 1.35294 0.903563 0.161558
Q2G0V7   16 0.941176 -1.27278 0.943444
Q2FUV4   12 0.705882 -1.27278 0.943444
Q2FYG5   16 0.941176 -1.27278 0.943444
Q2FW71   30 1.76471 0.903563 0.161558
Q2FZB1   9 0.529412 -1.27278 0.943444
Q2G0Y9   14 0.823529 -1.27278 0.943444
Q2G0X4   10 0.588235 -1.27278 0.943444
Q2FZL2   12 0.705882 -1.27278 0.943444
Q2FVS1   9 0.529412 -1.27278 0.943444
Q2G099   13 0.764706 -1.27278 0.943444
Q2FZN0   17 1 0.903563 0.161558
Q2FZ50   29 1.70588 0.903563 0.161558
Q2G0X8   8 0.470588 -1.27278 0.943444
Q2G167   21 1.23529 0.903563 0.161558
Q2G086   15 0.882353 -1.27278 0.943444
Q2G0D0   21 1.23529 0.903563 0.161558
Q2FWG3   21 1.23529 0.903563 0.161558
Q2G228   18 1.05882 0.903563 0.161558
Q2FWW8   30 1.76471 0.903563 0.161558
Q2FYL0   5 0.294118 -1.27278 0.943444
Q2FXX2   21 1.23529 0.903563 0.161558
Q2G0C4   35 2.05882 3.07991 0.0107511
Q2FZA2   20 1.17647 0.903563 0.161558
Q2FWL0   15 0.882353 -1.27278 0.943444
Q2FUY9   26 1.52941 0.903563 0.161558
Q2G0T8   20 1.17647 0.903563 0.161558
Q2FWK0   16 0.941176 -1.27278 0.943444
Q2G0D9   20 1.17647 0.903563 0.161558
Q2FZF3   10 0.588235 -1.27278 0.943444
Q2FZ17   21 1.23529 0.903563 0.161558
Q2G0T6   12 0.705882 -1.27278 0.943444
Q2G140   33 1.94118 0.903563 0.161558
Q2G2F2   25 1.47059 0.903563 0.161558
Q2FXG0   15 0.882353 -1.27278 0.943444
Q2FWR4   21 1.23529 0.903563 0.161558
Q2G195   25 1.47059 0.903563 0.161558
Q2FVY4   18 1.05882 0.903563 0.161558
Q2G1I6   24 1.41176 0.903563 0.161558
Q2FVD5   15 0.882353 -1.27278 0.943444
Q2FZM1   20 1.17647 0.903563 0.161558
Q2FVG0   23 1.35294 0.903563 0.161558
Q2FZM7   15 0.882353 -1.27278 0.943444
Q2FZB2   8 0.470588 -1.27278 0.943444
Q2G287   29 1.70588 0.903563 0.161558
Q2FWG4   22 1.29412 0.903563 0.161558
Q2G2B3   31 1.82353 0.903563 0.161558
Q2FY48   36 2.11765 3.07991 0.0107511
Q9ZNI1   18 1.05882 0.903563 0.161558
Q2FV94   16 0.941176 -1.27278 0.943444
Q2G2X5   33 1.94118 0.903563 0.161558
Q2FVX6   17 1 0.903563 0.161558
Q2G060   36 2.11765 3.07991 0.0107511
Q2FVG2   36 2.11765 3.07991 0.0107511
Q2G1Q1   13 0.764706 -1.27278 0.943444
Q2G1F1   10 0.588235 -1.27278 0.943444
Q2FXC5   10 0.588235 -1.27278 0.943444
Q2G2B0   29 1.70588 0.903563 0.161558
Q2FXR6   30 1.76471 0.903563 0.161558
Q2FXE0   21 1.23529 0.903563 0.161558
Q2FUY3   25 1.47059 0.903563 0.161558
Q2G1S6   8 0.470588 -1.27278 0.943444
Q2FVE9   26 1.52941 0.903563 0.161558
Q2FVU7   21 1.23529 0.903563 0.161558
Q2FVM7   29 1.70588 0.903563 0.161558
Q2FVU6   34 2 3.07991 0.0107511
Q2FVA1   27 1.58824 0.903563 0.161558
Q2FWB8   17 1 0.903563 0.161558
Q2FYR5   19 1.11765 0.903563 0.161558
Q2G261   26 1.52941 0.903563 0.161558
Q2G264   26 1.52941 0.903563 0.161558
Q2G0U4   29 1.70588 0.903563 0.161558
Q2G226   34 2 3.07991 0.0107511
Q2FZT7   8 0.470588 -1.27278 0.943444
Q2FXJ4   30 1.76471 0.903563 0.161558
Q2G047   23 1.35294 0.903563 0.161558
Q2FWD9   8 0.470588 -1.27278 0.943444
Q2FZH2   38 2.23529 3.07991 0.0107511
Q2G044   29 1.70588 0.903563 0.161558
Q2FVZ8   36 2.11765 3.07991 0.0107511
Q2G1C5   31 1.82353 0.903563 0.161558
Q2G1Z1   32 1.88235 0.903563 0.161558
Q2G135   12 0.705882 -1.27278 0.943444
Q2FVE5   19 1.11765 0.903563 0.161558
Q2FZ70   23 1.35294 0.903563 0.161558
Q2G2A0   20 1.17647 0.903563 0.161558
Q2G224   21 1.2 0.903563 0.161558
P0A0K3   13 0.742857 -1.27278 0.943444
Q2G1A8   24 1.37143 0.903563 0.161558
Q2G1P5   37 2.11429 3.07991 0.0107511
Q2FV93   30 1.71429 0.903563 0.161558
Q2FXC4   11 0.628571 -1.27278 0.943444
Q2FY74   32 1.82857 0.903563 0.161558
Q2G1M1   20 1.14286 0.903563 0.161558
Q9EZ11   15 0.857143 -1.27278 0.943444
Q2FZB3   8 0.457143 -1.27278 0.943444
Q2G1V2   21 1.2 0.903563 0.161558
Q2FVM8   25 1.42857 0.903563 0.161558
Q2FVR1   23 1.31429 0.903563 0.161558
Q2FXC3   11 0.628571 -1.27278 0.943444
Q2FUV6   10 0.571429 -1.27278 0.943444
Q2G1D7   27 1.54286 0.903563 0.161558
Q2FXR2   20 1.14286 0.903563 0.161558
Q2FW83   34 1.94286 0.903563 0.161558
Q2G2X7   9 0.514286 -1.27278 0.943444
Q2FVM4   21 1.2 0.903563 0.161558
P0A0J3   26 1.48571 0.903563 0.161558
Q2G2L8   23 1.31429 0.903563 0.161558
Q2FZ27   23 1.31429 0.903563 0.161558
Q2FZ53   20 1.14286 0.903563 0.161558
Q2G154   25 1.42857 0.903563 0.161558
Q2FZS4   35 2 3.07991 0.0107511
Q2FYQ5   29 1.65714 0.903563 0.161558
Q2FZL6   20 1.14286 0.903563 0.161558
Q2FWB9   25 1.42857 0.903563 0.161558
Q2FUQ4   29 1.65714 0.903563 0.161558
Q2G293   20 1.14286 0.903563 0.161558
Q2FZS5   19 1.08571 0.903563 0.161558
Q2FYP9   25 1.42857 0.903563 0.161558
Q2G0K7   28 1.6 0.903563 0.161558
Q2FVV2   27 1.54286 0.903563 0.161558
Q2FVN0   28 1.6 0.903563 0.161558
Q2FX00   16 0.914286 -1.27278 0.943444
Q2G1I0   43 2.45714 3.07991 0.0107511
Q2FXI2   16 0.914286 -1.27278 0.943444
Q2G2X1   25 1.42857 0.903563 0.161558
Q2FYG6   34 1.94286 0.903563 0.161558
Q2FXH0   26 1.48571 0.903563 0.161558
Q2FXU7   18 1.02857 0.903563 0.161558
Q2G170   25 1.42857 0.903563 0.161558
Q2FVQ9   19 1.08571 0.903563 0.161558
Q2FWV2   10 0.571429 -1.27278 0.943444
Q2FVI5   37 2.11429 3.07991 0.0107511
Q2FUW0   12 0.685714 -1.27278 0.943444
Q2FXB7   24 1.37143 0.903563 0.161558
Q2G0J8   21 1.2 0.903563 0.161558
Q2FXB5   19 1.08571 0.903563 0.161558
Q2FYE9   24 1.37143 0.903563 0.161558
Q2FVE2   19 1.08571 0.903563 0.161558
Q2G2V6   22 1.25714 0.903563 0.161558
O08387   32 1.82857 0.903563 0.161558
Q2FZ14   19 1.08571 0.903563 0.161558
Q2FXW3   24 1.37143 0.903563 0.161558
Q2FYQ8   24 1.37143 0.903563 0.161558
Q2G2D6   16 0.914286 -1.27278 0.943444
Q2G2T7   25 1.42857 0.903563 0.161558
Q2FYP8   36 2.05714 3.07991 0.0107511
Q2FZ25   19 1.08571 0.903563 0.161558
Q2FY65   23 1.31429 0.903563 0.161558
Q2G2T1   28 1.6 0.903563 0.161558
Q2G1N0   29 1.65714 0.903563 0.161558
Q2G110   30 1.71429 0.903563 0.161558
Q2G1E1   24 1.37143 0.903563 0.161558
Q2G2F1   24 1.37143 0.903563 0.161558
Q2FXE8   27 1.54286 0.903563 0.161558
Q2FZ06   12 0.685714 -1.27278 0.943444
Q2FVH2   37 2.11429 3.07991 0.0107511
Q2FYV6   23 1.31429 0.903563 0.161558
Q2FZJ3   18 1 0.903563 0.161558
Q2G095   14 0.777778 -1.27278 0.943444
Q2G2Y0   11 0.611111 -1.27278 0.943444
Q2G2W3   24 1.33333 0.903563 0.161558
Q2FY07   24 1.33333 0.903563 0.161558
Q2FXW8   15 0.833333 -1.27278 0.943444
Q2FUR6   24 1.33333 0.903563 0.161558
Q2FVW6   31 1.72222 0.903563 0.161558
Q2G1X0   6 0.333333 -1.27278 0.943444
Q2G1F6   28 1.55556 0.903563 0.161558
Q2FVK8   25 1.38889 0.903563 0.161558
Q2G158   27 1.5 0.903563 0.161558
Q2G118   28 1.55556 0.903563 0.161558
Q2G077   36 2 3.07991 0.0107511
Q2G0E0   20 1.11111 0.903563 0.161558
Q2G263   21 1.16667 0.903563 0.161558
Q2FUU1   17 0.944444 -1.27278 0.943444
Q2G1X7   17 0.944444 -1.27278 0.943444
Q2G1C0   19 1.05556 0.903563 0.161558
Q2FVB9   34 1.88889 0.903563 0.161558
Q2G273   16 0.888889 -1.27278 0.943444
Q53726   21 1.16667 0.903563 0.161558
Q2G2W9   19 1.05556 0.903563 0.161558
Q2FZ22   24 1.33333 0.903563 0.161558
Q2G2U1   20 1.11111 0.903563 0.161558
Q2FXW6   17 0.944444 -1.27278 0.943444
Q2G0P9   37 2.05556 3.07991 0.0107511
Q2FYE3   20 1.11111 0.903563 0.161558
Q2FXU3   15 0.833333 -1.27278 0.943444
Q2G052   21 1.16667 0.903563 0.161558
Q2FZM6   22 1.22222 0.903563 0.161558
Q2FX25   21 1.16667 0.903563 0.161558
Q2FX05   12 0.666667 -1.27278 0.943444
Q2G1P2   37 2.05556 3.07991 0.0107511
Q2G2C4   19 1.05556 0.903563 0.161558
Q2G165   29 1.61111 0.903563 0.161558
Q2FXK8   17 0.944444 -1.27278 0.943444
Q2FWP1   13 0.722222 -1.27278 0.943444
Q2FVU1   39 2.16667 3.07991 0.0107511
Q2FZ78   15 0.833333 -1.27278 0.943444
Q2G0P0   20 1.11111 0.903563 0.161558
Q2FXX3   31 1.72222 0.903563 0.161558
Q2FVX2   16 0.888889 -1.27278 0.943444
Q2G0Q7   26 1.44444 0.903563 0.161558
Q2FXS6   12 0.666667 -1.27278 0.943444
Q2FUZ1   21 1.16667 0.903563 0.161558
Q2FZ87   21 1.16667 0.903563 0.161558
Q2FXF4   30 1.66667 0.903563 0.161558
Q2G1G4   27 1.5 0.903563 0.161558
Q2FWE6   17 0.944444 -1.27278 0.943444
Q2G2U2   14 0.777778 -1.27278 0.943444
Q2FY17   24 1.33333 0.903563 0.161558
Q2FVU3   24 1.33333 0.903563 0.161558
Q2FVK1   5 0.277778 -1.27278 0.943444
Q2G0K5   22 1.22222 0.903563 0.161558
Q2G2X8   11 0.611111 -1.27278 0.943444
Q2FYZ7   16 0.888889 -1.27278 0.943444
Q2FWG1   20 1.11111 0.903563 0.161558
Q2G1Q6   16 0.888889 -1.27278 0.943444
Q2G2X9   12 0.666667 -1.27278 0.943444
Q2FWN9   6 0.333333 -1.27278 0.943444
Q2FYZ2   33 1.83333 0.903563 0.161558
Q2FZJ1   13 0.722222 -1.27278 0.943444
Q2G002   18 1 0.903563 0.161558
Q2FVL4   23 1.27778 0.903563 0.161558
Q2G2M7   11 0.611111 -1.27278 0.943444
Q2FWH6   29 1.61111 0.903563 0.161558
Q2FXQ3   15 0.833333 -1.27278 0.943444
Q2G129   26 1.44444 0.903563 0.161558
Q7BHL7   24 1.33333 0.903563 0.161558
Q2FZ71   26 1.44444 0.903563 0.161558
Q2FZ88   10 0.540541 -1.27278 0.943444
Q2FV22   18 0.972973 -1.27278 0.943444
Q2FYM3   11 0.594595 -1.27278 0.943444
Q2FY06   22 1.18919 0.903563 0.161558
Q2FXB0   5 0.27027 -1.27278 0.943444
Q2FX87   29 1.56757 0.903563 0.161558
Q2FZ33   20 1.08108 0.903563 0.161558
Q2G0J1   20 1.08108 0.903563 0.161558
Q2FUT7   23 1.24324 0.903563 0.161558
Q2FZH1   29 1.56757 0.903563 0.161558
Q2FVX3   21 1.13514 0.903563 0.161558
Q2FWC6   18 0.972973 -1.27278 0.943444
Q2FXN6   20 1.08108 0.903563 0.161558
Q2FY79   32 1.72973 0.903563 0.161558
Q2FZ23   26 1.40541 0.903563 0.161558
Q2FVF1   25 1.35135 0.903563 0.161558
Q2FWM5   32 1.72973 0.903563 0.161558
Q2G061   33 1.78378 0.903563 0.161558
Q2FWL7   31 1.67568 0.903563 0.161558
Q2FVK3   6 0.324324 -1.27278 0.943444
Q2FX19   31 1.67568 0.903563 0.161558
Q2G2U6   19 1.02703 0.903563 0.161558
Q2G1S5   8 0.432432 -1.27278 0.943444
Q2FVS9   16 0.864865 -1.27278 0.943444
Q2G1M7   25 1.35135 0.903563 0.161558
Q2FW50   11 0.594595 -1.27278 0.943444
Q2G2L1   20 1.08108 0.903563 0.161558
Q2FWB1   20 1.08108 0.903563 0.161558
Q2FXA8   20 1.08108 0.903563 0.161558
Q2FV20   23 1.24324 0.903563 0.161558
Q2FUY1   17 0.918919 -1.27278 0.943444
Q2FYJ1   37 2 3.07991 0.0107511
Q2G043   6 0.324324 -1.27278 0.943444
Q2FZ43   23 1.24324 0.903563 0.161558
Q9KJN4   18 0.972973 -1.27278 0.943444
Q2G194   31 1.67568 0.903563 0.161558
Q2G0F0   27 1.45946 0.903563 0.161558
Q2G2G2   22 1.18919 0.903563 0.161558
Q2G0I8   23 1.24324 0.903563 0.161558
Q2FXG5   20 1.08108 0.903563 0.161558
Q2G2S6   31 1.67568 0.903563 0.161558
Q53700   26 1.40541 0.903563 0.161558
Q2G0D8   22 1.18919 0.903563 0.161558
P60430   5 0.27027 -1.27278 0.943444
Q2FV41   24 1.2973 0.903563 0.161558
Q2FXZ5   21 1.13514 0.903563 0.161558
Q2FZL0   34 1.83784 0.903563 0.161558
Q2FY99   26 1.40541 0.903563 0.161558
Q2FX95   16 0.864865 -1.27278 0.943444
Q2FYR6   28 1.51351 0.903563 0.161558
Q2FUW2   31 1.67568 0.903563 0.161558
Q2FVL2   24 1.2973 0.903563 0.161558
Q2G2L4   35 1.89189 0.903563 0.161558
Q2FXB1   5 0.27027 -1.27278 0.943444
Q2FZY7   23 1.24324 0.903563 0.161558
Q2FVN1   35 1.89189 0.903563 0.161558
Q2G1S1   25 1.35135 0.903563 0.161558
Q2FXK4   21 1.13514 0.903563 0.161558
Q2FXM6   22 1.18919 0.903563 0.161558
Q2FZJ6   19 1.02703 0.903563 0.161558
Q2FVT4   17 0.918919 -1.27278 0.943444
Q2FYW1   25 1.35135 0.903563 0.161558
Q2FYZ3   23 1.24324 0.903563 0.161558
Q2FXX5   10 0.540541 -1.27278 0.943444
Q2FWM4   15 0.810811 -1.27278 0.943444
Q2G2L3   32 1.72973 0.903563 0.161558
Q2FYR3   24 1.2973 0.903563 0.161558
Q2G0I9   18 0.972973 -1.27278 0.943444
Q2G0M2   21 1.13514 0.903563 0.161558
Q2G272   11 0.594595 -1.27278 0.943444
Q2FXL4   33 1.78378 0.903563 0.161558
Q2G0U9   24 1.2973 0.903563 0.161558
Q2FVE4   11 0.594595 -1.27278 0.943444
Q2FVC6   28 1.51351 0.903563 0.161558
Q2FV19   13 0.702703 -1.27278 0.943444
Q2G0S8   25 1.35135 0.903563 0.161558
Q2G2G3   28 1.51351 0.903563 0.161558
Q2G2X0   21 1.10526 0.903563 0.161558
Q2G0F3   23 1.21053 0.903563 0.161558
Q2G037   24 1.26316 0.903563 0.161558
Q2G1G6   22 1.15789 0.903563 0.161558
Q2FWP0   7 0.368421 -1.27278 0.943444
Q2FY29   12 0.631579 -1.27278 0.943444
Q2FXQ4   30 1.57895 0.903563 0.161558
Q2G0S7   16 0.842105 -1.27278 0.943444
Q2FZX7   21 1.10526 0.903563 0.161558
Q2G0E6   27 1.42105 0.903563 0.161558
Q2FY37   27 1.42105 0.903563 0.161558
Q2FYQ0   25 1.31579 0.903563 0.161558
Q2FUV3   25 1.31579 0.903563 0.161558
Q2FYV2   22 1.15789 0.903563 0.161558
Q2FVS4   34 1.78947 0.903563 0.161558
Q2G2M3   17 0.894737 -1.27278 0.943444
Q2FVM6   19 1 0.903563 0.161558
Q2G292   22 1.15789 0.903563 0.161558
Q2FXH7   15 0.789474 -1.27278 0.943444
Q2FYQ7   25 1.31579 0.903563 0.161558
Q2FWG2   30 1.57895 0.903563 0.161558
Q2G159   23 1.21053 0.903563 0.161558
Q2FX96   26 1.36842 0.903563 0.161558
Q2FV83   21 1.10526 0.903563 0.161558
Q2G2D8   17 0.894737 -1.27278 0.943444
Q2FYJ4   28 1.47368 0.903563 0.161558
Q2G1E8   26 1.36842 0.903563 0.161558
Q2FVK2   6 0.315789 -1.27278 0.943444
Q2FZP1   35 1.84211 0.903563 0.161558
Q2FXI0   20 1.05263 0.903563 0.161558
Q2G134   32 1.68421 0.903563 0.161558
Q2FZZ6   16 0.842105 -1.27278 0.943444
Q2G1Z3   29 1.52632 0.903563 0.161558
Q2G030   31 1.63158 0.903563 0.161558
Q2FV21   26 1.36842 0.903563 0.161558
Q9RQP6   32 1.68421 0.903563 0.161558
Q2FZ62   19 1 0.903563 0.161558
Q2FZQ7   32 1.68421 0.903563 0.161558
Q2G0F4   24 1.26316 0.903563 0.161558
Q2FWE0   26 1.36842 0.903563 0.161558
Q2FVS0   27 1.42105 0.903563 0.161558
Q2FUT6   31 1.63158 0.903563 0.161558
Q2FUQ5   29 1.52632 0.903563 0.161558
Q2FZJ9   21 1.10526 0.903563 0.161558
Q2FY81   22 1.15789 0.903563 0.161558
Q2G0K8   16 0.842105 -1.27278 0.943444
Q2G262   31 1.63158 0.903563 0.161558
Q2G0E1   17 0.894737 -1.27278 0.943444
Q2FWD3   24 1.26316 0.903563 0.161558
Q2FXA4   26 1.36842 0.903563 0.161558
Q2FVF0   26 1.36842 0.903563 0.161558
Q2FWW9   22 1.15789 0.903563 0.161558
Q2FZ54   31 1.63158 0.903563 0.161558
P0A0J0   27 1.42105 0.903563 0.161558
Q2G1G1   32 1.68421 0.903563 0.161558
Q2FWA1   28 1.47368 0.903563 0.161558
Q2FXN1   22 1.15789 0.903563 0.161558
Q2G2T4   24 1.26316 0.903563 0.161558
Q2FZW9   24 1.26316 0.903563 0.161558
Q2FV90   21 1.10526 0.903563 0.161558
Q2FWB3   11 0.578947 -1.27278 0.943444
Q2G0Q0   11 0.578947 -1.27278 0.943444
Q2FY10   27 1.42105 0.903563 0.161558
Q2FXM0   13 0.684211 -1.27278 0.943444
Q2G1S2   22 1.15789 0.903563 0.161558
Q2FXY5   29 1.48718 0.903563 0.161558
Q2FXV3   27 1.38462 0.903563 0.161558
Q2FXG3   27 1.38462 0.903563 0.161558
Q2FVA8   13 0.666667 -1.27278 0.943444
Q2G2C2   40 2.05128 3.07991 0.0107511
Q2FYU2   20 1.02564 0.903563 0.161558
Q2FYK5   31 1.58974 0.903563 0.161558
Q2FW35   29 1.48718 0.903563 0.161558
Q2FY52   27 1.38462 0.903563 0.161558
Q9RQP9   30 1.53846 0.903563 0.161558
Q2G039   17 0.871795 -1.27278 0.943444
Q2G1E4   28 1.4359 0.903563 0.161558
Q2G0B0   24 1.23077 0.903563 0.161558
Q2FXI7   18 0.923077 -1.27278 0.943444
Q2FWN7   33 1.69231 0.903563 0.161558
Q2FV66   11 0.564103 -1.27278 0.943444
Q2FYJ5   34 1.74359 0.903563 0.161558
Q2FYC9   4 0.205128 -1.27278 0.943444
Q2FZC6   24 1.23077 0.903563 0.161558
Q2FXW4   24 1.23077 0.903563 0.161558
Q2FXI1   26 1.33333 0.903563 0.161558
Q2FZF9   23 1.17949 0.903563 0.161558
Q2G171   24 1.23077 0.903563 0.161558
Q2G2P8   25 1.28205 0.903563 0.161558
Q2G2V9   33 1.69231 0.903563 0.161558
Q2FV31   29 1.48718 0.903563 0.161558
Q9KJN3   16 0.820513 -1.27278 0.943444
Q2FZV5   33 1.69231 0.903563 0.161558
Q2FWC4   27 1.38462 0.903563 0.161558
Q2FYT0   29 1.48718 0.903563 0.161558
Q2G145   32 1.64103 0.903563 0.161558
Q2G0J0   28 1.4359 0.903563 0.161558
Q2FZQ3   20 1.02564 0.903563 0.161558
Q2FYE5   23 1.17949 0.903563 0.161558
Q2FWN5   33 1.69231 0.903563 0.161558
Q2FY24   38 1.94872 0.903563 0.161558
Q2FVW7   21 1.07692 0.903563 0.161558
Q2FZ91   27 1.38462 0.903563 0.161558
Q2FWL2   32 1.64103 0.903563 0.161558
Q2FZQ6   19 0.974359 -1.27278 0.943444
P02976   30 1.53846 0.903563 0.161558
Q2G0R7   31 1.58974 0.903563 0.161558
Q2FUU2   22 1.12821 0.903563 0.161558
Q2FZG1   23 1.17949 0.903563 0.161558
Q2G0Z4   28 1.4359 0.903563 0.161558
Q2FZ81   10 0.512821 -1.27278 0.943444
Q2G2J8   26 1.33333 0.903563 0.161558
Q2FZD7   24 1.23077 0.903563 0.161558
Q2G288   29 1.48718 0.903563 0.161558
Q2FW52   22 1.12821 0.903563 0.161558
Q2FVX4   20 1.02564 0.903563 0.161558
Q2FVN5   30 1.53846 0.903563 0.161558
Q2FY88   27 1.38462 0.903563 0.161558
Q2FWC9   20 1.02564 0.903563 0.161558
Q2FZS7   27 1.38462 0.903563 0.161558
Q2FZ63   21 1.07692 0.903563 0.161558
Q2G1L8   24 1.23077 0.903563 0.161558
Q2FV17   24 1.23077 0.903563 0.161558
Q2FVT8   14 0.717949 -1.27278 0.943444
Q2G0W8   30 1.53846 0.903563 0.161558
Q2FV07   10 0.512821 -1.27278 0.943444
Q2G0Q1   30 1.53846 0.903563 0.161558
Q2FY69   26 1.33333 0.903563 0.161558
Q2FZ75   21 1.07692 0.903563 0.161558
Q2G0E5   24 1.23077 0.903563 0.161558
Q2G233   17 0.871795 -1.27278 0.943444
Q2FWE1   32 1.64103 0.903563 0.161558
Q2FVZ2   16 0.820513 -1.27278 0.943444
Q2FYE2   22 1.12821 0.903563 0.161558
Q2G1K6   23 1.15 0.903563 0.161558
Q2FVT0   17 0.85 -1.27278 0.943444
Q2G0Q9   27 1.35 0.903563 0.161558
Q2FZ89   29 1.45 0.903563 0.161558
Q2FVR0   29 1.45 0.903563 0.161558
Q2FZD9   19 0.95 -1.27278 0.943444
Q2FX85   36 1.8 0.903563 0.161558
Q2G1B0   11 0.55 -1.27278 0.943444
Q2G2E4   37 1.85 0.903563 0.161558
Q2FYK7   29 1.45 0.903563 0.161558
Q2FZ13   18 0.9 -1.27278 0.943444
Q2FZE6   20 1 0.903563 0.161558
Q2FVI2   20 1 0.903563 0.161558
Q2FZE0   21 1.05 0.903563 0.161558
Q2FV38   20 1 0.903563 0.161558
Q2FXE2   19 0.95 -1.27278 0.943444
Q2G1Q2   17 0.85 -1.27278 0.943444
Q2FYY8   25 1.25 0.903563 0.161558
Q2FYN6   24 1.2 0.903563 0.161558
Q2FV39   26 1.3 0.903563 0.161558
Q2G130   22 1.1 0.903563 0.161558
Q2FUR8   28 1.4 0.903563 0.161558
Q2FXZ3   19 0.95 -1.27278 0.943444
Q2FYM4   29 1.45 0.903563 0.161558
Q2FWY1   37 1.85 0.903563 0.161558
Q2G1V4   25 1.25 0.903563 0.161558
P0A011   28 1.4 0.903563 0.161558
Q2FXZ0   32 1.6 0.903563 0.161558
Q2G0V4   20 1 0.903563 0.161558
Q2FW34   28 1.4 0.903563 0.161558
Q2FWC7   22 1.1 0.903563 0.161558
Q2G0F6   28 1.4 0.903563 0.161558
Q2G0T0   27 1.35 0.903563 0.161558
Q2FXM8   22 1.1 0.903563 0.161558
Q2G0Q8   26 1.3 0.903563 0.161558
Q2FZ08   39 1.95 0.903563 0.161558
Q2G160   32 1.6 0.903563 0.161558
Q2FY78   16 0.8 -1.27278 0.943444
Q2G2H7   38 1.9 0.903563 0.161558
Q2FW53   9 0.45 -1.27278 0.943444
Q2FVX0   28 1.4 0.903563 0.161558
Q2G2U5   25 1.25 0.903563 0.161558
Q2FZR0   27 1.35 0.903563 0.161558
Q2G1Z9   10 0.5 -1.27278 0.943444
Q2G1G0   19 0.95 -1.27278 0.943444
Q2FW57   26 1.3 0.903563 0.161558
Q9RQP7   21 1.05 0.903563 0.161558
Q2FXP0   30 1.5 0.903563 0.161558
Q2FVV1   30 1.5 0.903563 0.161558
Q2FYU8   34 1.7 0.903563 0.161558
Q2FZ04   20 1 0.903563 0.161558
Q2FVQ0   19 0.95 -1.27278 0.943444
Q2G151   26 1.3 0.903563 0.161558
Q2FXF9   20 1 0.903563 0.161558
Q2G242   31 1.55 0.903563 0.161558
Q2FZQ0   21 1.05 0.903563 0.161558
Q2G1Q8   24 1.2 0.903563 0.161558
Q2FYG1   29 1.41463 0.903563 0.161558
Q2G1N3   22 1.07317 0.903563 0.161558
Q2FV44   25 1.21951 0.903563 0.161558
Q2FXV4   25 1.21951 0.903563 0.161558
Q2G0I1   28 1.36585 0.903563 0.161558
Q2FZY0   31 1.5122 0.903563 0.161558
Q2G295   30 1.46341 0.903563 0.161558
Q2FWH3   27 1.31707 0.903563 0.161558
Q2G072   26 1.26829 0.903563 0.161558
Q2G217   25 1.21951 0.903563 0.161558
Q2FYP6   29 1.41463 0.903563 0.161558
Q9EZ12   34 1.65854 0.903563 0.161558
Q2FZ48   26 1.26829 0.903563 0.161558
Q2FY16   24 1.17073 0.903563 0.161558
Q2FZU3   26 1.26829 0.903563 0.161558
Q2FVV7   22 1.07317 0.903563 0.161558
Q2FWU0   8 0.390244 -1.27278 0.943444
P0A0Q0   24 1.17073 0.903563 0.161558
Q2FVS3   30 1.46341 0.903563 0.161558
Q2G0I6   29 1.41463 0.903563 0.161558
Q2FYP3   12 0.585366 -1.27278 0.943444
Q2FWM0   27 1.31707 0.903563 0.161558
Q2FZ36   17 0.829268 -1.27278 0.943444
Q2G0Y8   34 1.65854 0.903563 0.161558
Q2FXF6   34 1.65854 0.903563 0.161558
Q2FXM7   33 1.60976 0.903563 0.161558
Q2G1A6   32 1.56098 0.903563 0.161558
Q2G138   34 1.65854 0.903563 0.161558
Q2FZR4   27 1.31707 0.903563 0.161558
Q2G162   34 1.65854 0.903563 0.161558
Q2FYH2   34 1.65854 0.903563 0.161558
Q2FX56   17 0.829268 -1.27278 0.943444
Q2FY68   32 1.56098 0.903563 0.161558
Q2G1K1   7 0.341463 -1.27278 0.943444
Q2G1A3   30 1.46341 0.903563 0.161558
Q2FZX4   22 1.07317 0.903563 0.161558
Q2G1M5   22 1.07317 0.903563 0.161558
Q2FVA3   24 1.17073 0.903563 0.161558
Q2G2G4   21 1.02439 0.903563 0.161558
Q2G0U3   19 0.926829 -1.27278 0.943444
Q2FXQ6   27 1.31707 0.903563 0.161558
Q2G0S2   20 0.97561 -1.27278 0.943444
Q2G168   25 1.21951 0.903563 0.161558
Q2FZB0   25 1.21951 0.903563 0.161558
Q2G119   40 1.95122 0.903563 0.161558
Q2FVJ7   27 1.31707 0.903563 0.161558
Q2FY30   24 1.17073 0.903563 0.161558
Q2FXR3   25 1.21951 0.903563 0.161558
Q2G1Z0   22 1.07317 0.903563 0.161558
Q2G0A9   24 1.17073 0.903563 0.161558
O33599   10 0.487805 -1.27278 0.943444
Q2FZ55   27 1.31707 0.903563 0.161558
Q2FYS0   15 0.731707 -1.27278 0.943444
Q2G248   27 1.31707 0.903563 0.161558
Q2G049   29 1.41463 0.903563 0.161558
Q2FVA5   10 0.487805 -1.27278 0.943444
Q2FUX8   24 1.17073 0.903563 0.161558
Q2G123   19 0.926829 -1.27278 0.943444
Q2FVH0   29 1.41463 0.903563 0.161558
Q2FV01   35 1.70732 0.903563 0.161558
Q2G2L2   28 1.36585 0.903563 0.161558
Q2FYW3   26 1.26829 0.903563 0.161558
Q2FZZ0   18 0.878049 -1.27278 0.943444
Q2FVV8   22 1.07317 0.903563 0.161558
Q2G2W0   33 1.57143 0.903563 0.161558
Q2G041   16 0.761905 -1.27278 0.943444
P0A0B9   28 1.33333 0.903563 0.161558
Q2FYI6   22 1.04762 0.903563 0.161558
Q2G2S2   24 1.14286 0.903563 0.161558
Q2FVQ8   23 1.09524 0.903563 0.161558
Q2FVT2   26 1.2381 0.903563 0.161558
Q2G1Z5   20 0.952381 -1.27278 0.943444
Q2G2A4   17 0.809524 -1.27278 0.943444
P60393   29 1.38095 0.903563 0.161558
Q2G0P6   28 1.33333 0.903563 0.161558
Q2FW04   38 1.80952 0.903563 0.161558
Q2FYY9   28 1.33333 0.903563 0.161558
Q2FWP2   29 1.38095 0.903563 0.161558
Q2FVW4   26 1.2381 0.903563 0.161558
Q2FY63   40 1.90476 0.903563 0.161558
Q2FZ68   17 0.809524 -1.27278 0.943444
Q2G1E2   35 1.66667 0.903563 0.161558
Q2G2T8   28 1.33333 0.903563 0.161558
Q2FY71   24 1.14286 0.903563 0.161558
Q2FVI1   37 1.7619 0.903563 0.161558
Q2G0W2   37 1.7619 0.903563 0.161558
Q2G238   24 1.14286 0.903563 0.161558
Q2FZR1   24 1.14286 0.903563 0.161558
Q2FXN2   36 1.71429 0.903563 0.161558
Q2FXH6   29 1.38095 0.903563 0.161558
Q2FXM3   27 1.28571 0.903563 0.161558
Q2FZW3   29 1.38095 0.903563 0.161558
Q2FWM9   20 0.952381 -1.27278 0.943444
Q2FUW9   27 1.28571 0.903563 0.161558
Q2FW91   25 1.19048 0.903563 0.161558
Q2G137   14 0.666667 -1.27278 0.943444
Q2FVM0   29 1.38095 0.903563 0.161558
Q2G057   17 0.809524 -1.27278 0.943444
Q2FXP5   26 1.2381 0.903563 0.161558
Q2G1H2   29 1.38095 0.903563 0.161558
Q2FX99   26 1.2381 0.903563 0.161558
Q2G0J4   38 1.80952 0.903563 0.161558
Q2FX74   15 0.714286 -1.27278 0.943444
Q2G1J9   29 1.38095 0.903563 0.161558
Q2G1F7   29 1.38095 0.903563 0.161558
Q2G2R8   19 0.904762 -1.27278 0.943444
Q2FW32   23 1.09524 0.903563 0.161558
Q2FXZ4   21 1 0.903563 0.161558
Q2FUT0   18 0.857143 -1.27278 0.943444
Q2G084   21 1 0.903563 0.161558
Q2G148   31 1.47619 0.903563 0.161558
Q2FYR0   18 0.857143 -1.27278 0.943444
Q2FW86   20 0.952381 -1.27278 0.943444
Q2FW01   21 1 0.903563 0.161558
Q2FUX9   31 1.47619 0.903563 0.161558
Q2G212   34 1.61905 0.903563 0.161558
Q2FZ84   19 0.904762 -1.27278 0.943444
Q2G0Y0   27 1.28571 0.903563 0.161558
Q2FYU4   27 1.28571 0.903563 0.161558
Q2G223   15 0.714286 -1.27278 0.943444
Q2G136   28 1.33333 0.903563 0.161558
Q2G0G6   24 1.14286 0.903563 0.161558
Q2FWY6   25 1.19048 0.903563 0.161558
Q2FWZ2   23 1.09524 0.903563 0.161558
Q2G240   25 1.19048 0.903563 0.161558
O05154   31 1.47619 0.903563 0.161558
Q2FXP4   30 1.42857 0.903563 0.161558
Q2FVH5   25 1.19048 0.903563 0.161558
Q2FYP0   25 1.16279 0.903563 0.161558
Q2FUW5   10 0.465116 -1.27278 0.943444
Q2FX66   6 0.27907 -1.27278 0.943444
Q2G1P4   32 1.48837 0.903563 0.161558
Q2FYI9   31 1.44186 0.903563 0.161558
Q2G0I7   20 0.930233 -1.27278 0.943444
Q2FXQ9   30 1.39535 0.903563 0.161558
Q2FXL0   29 1.34884 0.903563 0.161558
Q2FYR7   35 1.62791 0.903563 0.161558
Q2G1W4   23 1.06977 0.903563 0.161558
Q2G2C8   33 1.53488 0.903563 0.161558
Q2G163   25 1.16279 0.903563 0.161558
Q2FWL9   28 1.30233 0.903563 0.161558
Q2FZH3   37 1.72093 0.903563 0.161558
Q2FZR5   28 1.30233 0.903563 0.161558
Q2G1W6   28 1.30233 0.903563 0.161558
Q2FWA5   44 2.04651 3.07991 0.0107511
Q2FX17   30 1.39535 0.903563 0.161558
Q2FXY1   20 0.930233 -1.27278 0.943444
Q2G2W1   37 1.72093 0.903563 0.161558
Q2FV06   25 1.16279 0.903563 0.161558
Q2FYW6   29 1.34884 0.903563 0.161558
Q2G281   23 1.06977 0.903563 0.161558
Q2G227   24 1.11628 0.903563 0.161558
Q2FWZ5   31 1.44186 0.903563 0.161558
Q2FZX0   24 1.11628 0.903563 0.161558
Q2FV51   41 1.90698 0.903563 0.161558
Q2G082   45 2.09302 3.07991 0.0107511
Q2FWX4   4 0.186047 -1.27278 0.943444
Q2FZT1   20 0.930233 -1.27278 0.943444
Q2FYF3   22 1.02326 0.903563 0.161558
Q2FXW9   12 0.55814 -1.27278 0.943444
O34090   25 1.16279 0.903563 0.161558
Q2FVE1   38 1.76744 0.903563 0.161558
Q2FZL5   27 1.25581 0.903563 0.161558
Q2G258   22 1.02326 0.903563 0.161558
Q2FZW5   38 1.76744 0.903563 0.161558
Q2FW63   31 1.44186 0.903563 0.161558
Q2FXB4   30 1.39535 0.903563 0.161558
Q2G1T5   6 0.27907 -1.27278 0.943444
Q2G1J5   24 1.11628 0.903563 0.161558
Q2G0V0   19 0.883721 -1.27278 0.943444
Q2G0M7   21 0.976744 -1.27278 0.943444
Q2G1I5   27 1.25581 0.903563 0.161558
Q2G146   27 1.25581 0.903563 0.161558
Q2G1P6   28 1.30233 0.903563 0.161558
Q2G1W8   23 1.04545 0.903563 0.161558
Q2G035   23 1.04545 0.903563 0.161558
Q2G1I3   33 1.5 0.903563 0.161558
Q2FWM2   24 1.09091 0.903563 0.161558
Q2FYJ3   33 1.5 0.903563 0.161558
Q2G0L8   22 1 0.903563 0.161558
Q2G164   28 1.27273 0.903563 0.161558
Q2FVT7   20 0.909091 -1.27278 0.943444
Q2G1R3   29 1.31818 0.903563 0.161558
Q2G1T6   25 1.13636 0.903563 0.161558
Q2FZN7   26 1.18182 0.903563 0.161558
Q2FY83   34 1.54545 0.903563 0.161558
Q2FZX9   32 1.45455 0.903563 0.161558
Q2FYL5   29 1.31818 0.903563 0.161558
Q2G218   25 1.13636 0.903563 0.161558
Q2G0M5   24 1.09091 0.903563 0.161558
Q2FW78   32 1.45455 0.903563 0.161558
P52078   24 1.09091 0.903563 0.161558
Q7X2S2   29 1.31818 0.903563 0.161558
Q2FZG4   25 1.13636 0.903563 0.161558
Q2G0M4   19 0.863636 -1.27278 0.943444
Q2FVA2   21 0.954545 -1.27278 0.943444
Q2G115   36 1.63636 0.903563 0.161558
Q2G0M8   36 1.63636 0.903563 0.161558
Q2G1U4   20 0.909091 -1.27278 0.943444
Q2G1D0   25 1.13636 0.903563 0.161558
Q2G2S0   39 1.77273 0.903563 0.161558
Q2G2N5   35 1.59091 0.903563 0.161558
Q2G222   33 1.5 0.903563 0.161558
Q2G1C8   39 1.77273 0.903563 0.161558
Q2FV40   23 1.04545 0.903563 0.161558
Q2FXT1   18 0.818182 -1.27278 0.943444
Q2FZZ2   36 1.63636 0.903563 0.161558
Q2FY01   35 1.59091 0.903563 0.161558
Q2FVJ8   28 1.27273 0.903563 0.161558
Q2FXK2   34 1.54545 0.903563 0.161558
Q2FUS7   26 1.18182 0.903563 0.161558
Q2FVP1   32 1.45455 0.903563 0.161558
Q2FYN7   7 0.318182 -1.27278 0.943444
P69848   26 1.18182 0.903563 0.161558
Q2FWN8   26 1.18182 0.903563 0.161558
Q2FV62   24 1.09091 0.903563 0.161558
Q2FWW7   28 1.27273 0.903563 0.161558
Q2G1Y5   33 1.5 0.903563 0.161558
Q2FXA3   29 1.31818 0.903563 0.161558
Q2FYV3   27 1.22727 0.903563 0.161558
Q2G1H4   24 1.09091 0.903563 0.161558
Q2G038   31 1.40909 0.903563 0.161558
Q2G161   23 1.04545 0.903563 0.161558
Q2FYV1   27 1.22727 0.903563 0.161558
Q2FZ09   23 1.04545 0.903563 0.161558
Q2FW90   33 1.5 0.903563 0.161558
Q2G290   26 1.18182 0.903563 0.161558
P60611   18 0.818182 -1.27278 0.943444
Q2FV58   29 1.31818 0.903563 0.161558
Q2G0C6   23 1.04545 0.903563 0.161558
Q2G050   25 1.13636 0.903563 0.161558
Q2G0V2   31 1.40909 0.903563 0.161558
Q2FVQ4   41 1.86364 0.903563 0.161558
Q2G094   17 0.755556 -1.27278 0.943444
Q2FY59   25 1.11111 0.903563 0.161558
Q2FVX7   32 1.42222 0.903563 0.161558
Q2FVP4   30 1.33333 0.903563 0.161558
Q2G185   27 1.2 0.903563 0.161558
Q2FXP8   25 1.11111 0.903563 0.161558
Q2G275   24 1.06667 0.903563 0.161558
Q2G1D9   22 0.977778 -1.27278 0.943444
Q2FXI3   17 0.755556 -1.27278 0.943444
Q2FYM2   17 0.755556 -1.27278 0.943444
P14738   6 0.266667 -1.27278 0.943444
Q2G2Q2   21 0.933333 -1.27278 0.943444
Q2G0M9   27 1.2 0.903563 0.161558
Q2FY67   26 1.15556 0.903563 0.161558
Q2FWX8   2 0.0888889 -1.27278 0.943444
Q2FUT9   25 1.11111 0.903563 0.161558
Q2FZS0   24 1.06667 0.903563 0.161558
Q2G2A8   31 1.37778 0.903563 0.161558
Q2FUY2   2 0.0888889 -1.27278 0.943444
Q2FZL8   22 0.977778 -1.27278 0.943444
Q2FW93   12 0.533333 -1.27278 0.943444
Q2G1L7   31 1.37778 0.903563 0.161558
Q2FW41   23 1.02222 0.903563 0.161558
Q2FZY6   28 1.24444 0.903563 0.161558
Q2G042   28 1.24444 0.903563 0.161558
Q2FWK2   22 0.977778 -1.27278 0.943444
Q2FYF4   26 1.15556 0.903563 0.161558
Q2FZP2   18 0.8 -1.27278 0.943444
Q2G1G7   19 0.844444 -1.27278 0.943444
Q2G1H5   29 1.28889 0.903563 0.161558
Q2G2S7   17 0.755556 -1.27278 0.943444
Q2FY53   24 1.06667 0.903563 0.161558
Q2G1N2   26 1.15556 0.903563 0.161558
Q2G2V2   24 1.06667 0.903563 0.161558
Q2G1H6   27 1.2 0.903563 0.161558
Q2FZA9   24 1.06667 0.903563 0.161558
Q2FXI5   25 1.11111 0.903563 0.161558
Q2G206   34 1.51111 0.903563 0.161558
Q2FWN6   24 1.06667 0.903563 0.161558
Q2FUQ2   29 1.28889 0.903563 0.161558
Q2G1K3   31 1.37778 0.903563 0.161558
Q2FZ76   36 1.6 0.903563 0.161558
Q2FY54   16 0.711111 -1.27278 0.943444
Q2G289   22 0.977778 -1.27278 0.943444
Q2FY14   24 1.06667 0.903563 0.161558
Q2FV77   32 1.42222 0.903563 0.161558
Q2G064   21 0.933333 -1.27278 0.943444
Q2G033   27 1.2 0.903563 0.161558
Q2G198   14 0.622222 -1.27278 0.943444
Q2G0K4   35 1.55556 0.903563 0.161558
Q2G0V3   30 1.33333 0.903563 0.161558
Q2FWE2   21 0.913043 -1.27278 0.943444
Q2G089   30 1.30435 0.903563 0.161558
Q2FZL3   19 0.826087 -1.27278 0.943444
Q2G087   31 1.34783 0.903563 0.161558
Q2G0A7   39 1.69565 0.903563 0.161558
Q2FVF9   22 0.956522 -1.27278 0.943444
Q2G071   24 1.04348 0.903563 0.161558
Q2FUZ2   34 1.47826 0.903563 0.161558
Q2FY27   27 1.17391 0.903563 0.161558
Q2FXX4   45 1.95652 0.903563 0.161558
Q2G1E6   31 1.34783 0.903563 0.161558
Q2G1G5   31 1.34783 0.903563 0.161558
Q2G2Q3   16 0.695652 -1.27278 0.943444
Q2FZF0   13 0.565217 -1.27278 0.943444
Q2G2D2   23 1 0.903563 0.161558
Q2FXT4   35 1.52174 0.903563 0.161558
Q2FZI8   43 1.86957 0.903563 0.161558
Q2FUS8   2 0.0869565 -1.27278 0.943444
Q2FVR9   31 1.34783 0.903563 0.161558
Q2FXP2   17 0.73913 -1.27278 0.943444
Q2FX94   33 1.43478 0.903563 0.161558
Q2G2A5   20 0.869565 -1.27278 0.943444
Q2FZP7   29 1.26087 0.903563 0.161558
Q2G1R7   24 1.04348 0.903563 0.161558
Q2G015   6 0.26087 -1.27278 0.943444
Q2FZF4   36 1.56522 0.903563 0.161558
Q2G1E5   29 1.26087 0.903563 0.161558
Q2FWH9   33 1.43478 0.903563 0.161558
Q2G069   21 0.913043 -1.27278 0.943444
Q2FZK3   28 1.21739 0.903563 0.161558
Q2FZU5   29 1.26087 0.903563 0.161558
Q2FYT4   22 0.956522 -1.27278 0.943444
Q2FWK4   30 1.30435 0.903563 0.161558
Q2FY40   24 1.04348 0.903563 0.161558
Q2FWY4   31 1.34783 0.903563 0.161558
Q2G156   40 1.73913 0.903563 0.161558
Q2G045   22 0.956522 -1.27278 0.943444
Q2FZS6   28 1.21739 0.903563 0.161558
Q2FYC7   29 1.26087 0.903563 0.161558
Q2FW73   26 1.13043 0.903563 0.161558
Q2G1H3   29 1.26087 0.903563 0.161558
Q2FXJ6   15 0.652174 -1.27278 0.943444
Q2FUS2   32 1.3617 0.903563 0.161558
Q2G120   37 1.57447 0.903563 0.161558
Q2G2T9   28 1.19149 0.903563 0.161558
Q2G1N9   40 1.70213 0.903563 0.161558
Q2FXL9   22 0.93617 -1.27278 0.943444
Q2G0W4   30 1.2766 0.903563 0.161558
Q2G0R6   28 1.19149 0.903563 0.161558
Q2G1C4   22 0.93617 -1.27278 0.943444
Q2FWY9   31 1.31915 0.903563 0.161558
Q2G1K4   33 1.40426 0.903563 0.161558
Q2FYK3   36 1.53191 0.903563 0.161558
Q2G1N4   28 1.19149 0.903563 0.161558
Q2G065   30 1.2766 0.903563 0.161558
Q2FX88   30 1.2766 0.903563 0.161558
Q2FVW9   29 1.23404 0.903563 0.161558
Q2G1E0   14 0.595745 -1.27278 0.943444
Q2G2P2   36 1.53191 0.903563 0.161558
Q2G0V5   22 0.93617 -1.27278 0.943444
Q2FWA2   28 1.19149 0.903563 0.161558
Q2FZU1   34 1.44681 0.903563 0.161558
Q2FX77   18 0.765957 -1.27278 0.943444
Q2FW75   32 1.3617 0.903563 0.161558
Q2FUT5   36 1.53191 0.903563 0.161558
Q2G234   21 0.893617 -1.27278 0.943444
Q2FZU6   30 1.2766 0.903563 0.161558
Q2G1Y2   36 1.53191 0.903563 0.161558
Q2FXN7   21 0.893617 -1.27278 0.943444
Q2G2J3   35 1.48936 0.903563 0.161558
Q2G0G1   25 1.06383 0.903563 0.161558
Q2FW62   27 1.14894 0.903563 0.161558
Q2FUP7   30 1.2766 0.903563 0.161558
Q2G1J3   29 1.23404 0.903563 0.161558
Q2FZ15   33 1.40426 0.903563 0.161558
Q2G1D3   26 1.10638 0.903563 0.161558
Q2G0K2   31 1.31915 0.903563 0.161558
Q2FWC1   30 1.2766 0.903563 0.161558
Q2FXM5   30 1.2766 0.903563 0.161558
Q2FY46   22 0.93617 -1.27278 0.943444
Q2G1K0   30 1.2766 0.903563 0.161558
Q2FXT6   35 1.48936 0.903563 0.161558
Q2FZM4   30 1.2766 0.903563 0.161558
Q2FXG1   29 1.23404 0.903563 0.161558
Q2FXL1   30 1.2766 0.903563 0.161558
Q2FWX5   25 1.06383 0.903563 0.161558
# cudaSaTabsearch LTYPE = T LORDER = F LSOLN = F
# QUERY ID = PF18944 
# DBFILE = ./tableaux.ascii.DB                                                             
Q2G1I1   29 1.20833 0.903563  0.161558
Q2G1K2   30 1.25 0.903563  0.161558
Q2FUU5   31 1.29167 0.903563  0.161558
Q2FXB6   32 1.33333 0.903563  0.161558
Q2FZU2   34 1.41667 0.903563  0.161558
Q2FZK0   35 1.45833 0.903563  0.161558
Q2FY33   18 0.75 -1.27278  0.943444
Q2G098   20 0.833333 -1.27278  0.943444
Q2FZ46   30 1.25 0.903563  0.161558
Q2FZQ5   34 1.41667 0.903563  0.161558
Q2FXU8   27 1.125 0.903563  0.161558
Q9EZ08   27 1.125 0.903563  0.161558
Q2G1B9   23 0.958333 -1.27278  0.943444
Q2FZ73   23 0.958333 -1.27278  0.943444
Q2FY35   28 1.16667 0.903563  0.161558
Q2FZ16   29 1.20833 0.903563  0.161558
Q2FYR2   36 1.5 0.903563  0.161558
Q2FWY3   4 0.166667 -1.27278  0.943444
Q2G2F5   30 1.25 0.903563  0.161558
Q2G032   20 0.833333 -1.27278  0.943444
Q2FZ10   30 1.25 0.903563  0.161558
Q2G255   34 1.41667 0.903563  0.161558
Q2G0X6   36 1.5 0.903563  0.161558
Q2FYH0   31 1.29167 0.903563  0.161558
Q2FXJ9   27 1.125 0.903563  0.161558
Q2FZT4   18 0.75 -1.27278  0.943444
Q2FVE6   30 1.25 0.903563  0.161558
Q2FYD3   6 0.25 -1.27278  0.943444
Q2FXT5   17 0.708333 -1.27278  0.943444
Q2FY60   32 1.33333 0.903563  0.161558
Q2G2D7   17 0.708333 -1.27278  0.943444
Q2FX16   26 1.08333 0.903563  0.161558
Q2FZ34   30 1.25 0.903563  0.161558
Q2G1S4   32 1.33333 0.903563  0.161558
Q2G147   30 1.25 0.903563  0.161558
Q2G1J7   31 1.29167 0.903563  0.161558
Q2G2A7   29 1.20833 0.903563  0.161558
Q2G2M6   31 1.29167 0.903563  0.161558
Q2FV30   28 1.16667 0.903563  0.161558
Q2FVL5   35 1.45833 0.903563  0.161558
Q2FXY0   21 0.875 -1.27278  0.943444
Q2FZL1   30 1.25 0.903563  0.161558
Q2FW45   28 1.16667 0.903563  0.161558
Q2FZU0   36 1.46939 0.903563  0.161558
Q2FWZ0   33 1.34694 0.903563  0.161558
Q2G2H5   31 1.26531 0.903563  0.161558
Q2FYG9   34 1.38776 0.903563  0.161558
Q2G2X6   26 1.06122 0.903563  0.161558
Q2G155   25 1.02041 0.903563  0.161558
Q2FXY9   29 1.18367 0.903563  0.161558
Q2FZ37   26 1.06122 0.903563  0.161558
Q2FVI7   26 1.06122 0.903563  0.161558
Q2FYS1   31 1.26531 0.903563  0.161558
Q2FXL5   34 1.38776 0.903563  0.161558
Q2G1J4   32 1.30612 0.903563  0.161558
Q2FWZ3   24 0.979592 -1.27278  0.943444
Q2G2P7   43 1.7551 0.903563  0.161558
Q2FVH3   35 1.42857 0.903563  0.161558
Q2FZ31   24 0.979592 -1.27278  0.943444
Q2G283   30 1.22449 0.903563  0.161558
Q2FZ66   28 1.14286 0.903563  0.161558
Q2FWY7   26 1.06122 0.903563  0.161558
Q2G1F9   24 0.979592 -1.27278  0.943444
Q2FZJ4   29 1.18367 0.903563  0.161558
Q2FZQ1   31 1.26531 0.903563  0.161558
Q2FY80   17 0.693878 -1.27278  0.943444
Q2G2D4   28 1.14286 0.903563  0.161558
Q2FYP1   30 1.22449 0.903563  0.161558
Q2FYF9   13 0.530612 -1.27278  0.943444
Q2G0B3   28 1.14286 0.903563  0.161558
Q2FUT8   27 1.10204 0.903563  0.161558
Q2FYR1   34 1.38776 0.903563  0.161558
Q2FYL3   26 1.06122 0.903563  0.161558
Q2FVG4   37 1.5102 0.903563  0.161558
Q2FVP8   15 0.612245 -1.27278  0.943444
Q2FZ28   28 1.12 0.903563  0.161558
Q2G1F0   26 1.04 0.903563  0.161558
P95689   31 1.24 0.903563  0.161558
Q2FYH6   28 1.12 0.903563  0.161558
Q2FXD1   25 1 0.903563  0.161558
Q2G0X5   23 0.92 -1.27278  0.943444
Q2FXN8   31 1.24 0.903563  0.161558
Q2G0N0   21 0.84 -1.27278  0.943444
Q2G268   26 1.04 0.903563  0.161558
Q2FV61   32 1.28 0.903563  0.161558
Q2FXL7   27 1.08 0.903563  0.161558
Q2FUR5   36 1.44 0.903563  0.161558
Q2FXV6   22 0.88 -1.27278  0.943444
Q2G2C5   26 1.04 0.903563  0.161558
Q2FVJ6   41 1.64 0.903563  0.161558
Q2G1Y4   32 1.28 0.903563  0.161558
Q2FVI0   30 1.2 0.903563  0.161558
Q2FXJ8   36 1.44 0.903563  0.161558
Q2FZU7   23 0.92 -1.27278  0.943444
Q2G2X4   31 1.24 0.903563  0.161558
Q2FZA8   38 1.52 0.903563  0.161558
Q2FW96   33 1.32 0.903563  0.161558
Q2FYV4   28 1.12 0.903563  0.161558
O07325   27 1.08 0.903563  0.161558
Q2G1C1   26 1.04 0.903563  0.161558
Q2FZR9   28 1.12 0.903563  0.161558
Q2FVW3   33 1.32 0.903563  0.161558
Q2G124   25 1 0.903563  0.161558
P0C0V7   26 1.04 0.903563  0.161558
Q2FX52   29 1.13725 0.903563  0.161558
Q2G2C7   23 0.901961 -1.27278  0.943444
Q2G2D5   40 1.56863 0.903563  0.161558
Q2FXQ7   31 1.21569 0.903563  0.161558
Q2FZW0   21 0.823529 -1.27278  0.943444
Q2FVG3   31 1.21569 0.903563  0.161558
Q2FXR4   32 1.2549 0.903563  0.161558
Q2FZ67   29 1.13725 0.903563  0.161558
Q2G243   25 0.980392 -1.27278  0.943444
Q2FV76   36 1.41176 0.903563  0.161558
Q2FVZ4   36 1.41176 0.903563  0.161558
Q2FWC5   29 1.13725 0.903563  0.161558
Q2FZY3   27 1.05882 0.903563  0.161558
Q2FWH5   30 1.17647 0.903563  0.161558
Q2G241   26 1.01961 0.903563  0.161558
Q2FV35   28 1.09804 0.903563  0.161558
Q2G0T5   28 1.09804 0.903563  0.161558
Q2G1A9   24 0.941176 -1.27278  0.943444
Q2FYU7   29 1.13725 0.903563  0.161558
Q2G2E0   36 1.41176 0.903563  0.161558
Q2FVT6   32 1.2549 0.903563  0.161558
Q2G0D7   31 1.21569 0.903563  0.161558
Q2G1M6   29 1.13725 0.903563  0.161558
Q2G0A6   29 1.13725 0.903563  0.161558
Q2FUY6   25 0.980392 -1.27278  0.943444
Q2FYJ2   30 1.17647 0.903563  0.161558
Q2G2E5   33 1.26923 0.903563  0.161558
Q2G2P5   29 1.11538 0.903563  0.161558
Q2G1R6   27 1.03846 0.903563  0.161558
Q2FYF0   27 1.03846 0.903563  0.161558
Q2FVH8   26 1 0.903563  0.161558
Q2FUU3   30 1.15385 0.903563  0.161558
Q2FVG8   29 1.11538 0.903563  0.161558
Q9ZAH5   26 1 0.903563  0.161558
Q2G2U0   28 1.07692 0.903563  0.161558
Q2FYR4   36 1.38462 0.903563  0.161558
Q2G256   37 1.42308 0.903563  0.161558
Q2FVY0   19 0.730769 -1.27278  0.943444
Q2G0Q2   25 0.961538 -1.27278  0.943444
Q2G0R2   27 1.03846 0.903563  0.161558
Q2G0Q3   32 1.23077 0.903563  0.161558
Q2FWZ9   29 1.11538 0.903563  0.161558
Q53705   25 0.961538 -1.27278  0.943444
Q2G2U3   18 0.692308 -1.27278  0.943444
Q2FYY6   29 1.11538 0.903563  0.161558
Q2FWL3   27 1.03846 0.903563  0.161558
Q2FY50   24 0.923077 -1.27278  0.943444
Q2FXN4   32 1.23077 0.903563  0.161558
Q2G179   34 1.30769 0.903563  0.161558
Q2G1L6   21 0.807692 -1.27278  0.943444
Q2FXU4   26 1 0.903563  0.161558
Q2G1E9   31 1.19231 0.903563  0.161558
Q2G232   31 1.19231 0.903563  0.161558
Q2FXH9   24 0.923077 -1.27278  0.943444
Q2G0X3   6 0.230769 -1.27278  0.943444
Q2FXD0   35 1.34615 0.903563  0.161558
Q2G0G3   36 1.38462 0.903563  0.161558
Q2FWW3   30 1.15385 0.903563  0.161558
Q2FYG0   28 1.0566 0.903563  0.161558
Q2FZS9   38 1.43396 0.903563  0.161558
Q2FYS2   27 1.01887 0.903563  0.161558
Q2G2U4   16 0.603774 -1.27278  0.943444
Q2FWJ9   30 1.13208 0.903563  0.161558
Q2FWF0   29 1.09434 0.903563  0.161558
Q2FXR9   31 1.16981 0.903563  0.161558
Q2FZV7   19 0.716981 -1.27278  0.943444
Q2G1W0   36 1.35849 0.903563  0.161558
Q2G2I0   26 0.981132 -1.27278  0.943444
Q2G153   30 1.13208 0.903563  0.161558
Q2FWD7   27 1.01887 0.903563  0.161558
Q2FY15   30 1.13208 0.903563  0.161558
Q2FV54   28 1.0566 0.903563  0.161558
Q2FZ74   28 1.0566 0.903563  0.161558
Q2FYV5   38 1.43396 0.903563  0.161558
Q2G2I1   13 0.490566 -1.27278  0.943444
Q2FXZ6   26 0.981132 -1.27278  0.943444
Q2G0U0   34 1.28302 0.903563  0.161558
Q2G0Y6   29 1.09434 0.903563  0.161558
Q2FXJ0   31 1.16981 0.903563  0.161558
Q2FY43   31 1.14815 0.903563  0.161558
Q2FWM1   6 0.222222 -1.27278  0.943444
Q2FVJ1   30 1.11111 0.903563  0.161558
Q2G0K3   25 0.925926 -1.27278  0.943444
Q2FY66   43 1.59259 0.903563  0.161558
Q2FW99   27 1 0.903563  0.161558
Q2FV10   32 1.18519 0.903563  0.161558
Q2FXJ5   33 1.22222 0.903563  0.161558
Q2FX69   6 0.222222 -1.27278  0.943444
Q2G0B2   29 1.07407 0.903563  0.161558
Q2FX14   32 1.18519 0.903563  0.161558
Q2FYD8   33 1.22222 0.903563  0.161558
Q2FWE5   27 1 0.903563  0.161558
Q2G2A3   34 1.25926 0.903563  0.161558
Q2FZH8   22 0.814815 -1.27278  0.943444
Q2FX51   25 0.925926 -1.27278  0.943444
Q2FWE8   31 1.14815 0.903563  0.161558
Q2G088   36 1.33333 0.903563  0.161558
Q2G028   31 1.12727 0.903563  0.161558
Q2G1S3   29 1.05455 0.903563  0.161558
Q2FYN4   30 1.09091 0.903563  0.161558
Q2FX86   34 1.23636 0.903563  0.161558
Q2G2S8   25 0.909091 -1.27278  0.943444
Q2FUW8   24 0.872727 -1.27278  0.943444
Q2FWD4   34 1.23636 0.903563  0.161558
Q2FVH6   29 1.05455 0.903563  0.161558
Q2G029   33 1.2 0.903563  0.161558
Q2G1R5   32 1.16364 0.903563  0.161558
Q2FX65   19 0.690909 -1.27278  0.943444
Q2FZV6   40 1.45455 0.903563  0.161558
Q2G1P1   30 1.09091 0.903563  0.161558
Q2FVU4   33 1.2 0.903563  0.161558
Q2FVT5   34 1.23636 0.903563  0.161558
Q2G2H4   16 0.581818 -1.27278  0.943444
Q2FZ58   37 1.34545 0.903563  0.161558
Q2FVJ2   29 1.05455 0.903563  0.161558
Q2FXW5   33 1.2 0.903563  0.161558
Q2FWK1   31 1.12727 0.903563  0.161558
Q2G031   28 1.01818 0.903563  0.161558
Q2G0U1   39 1.41818 0.903563  0.161558
Q2FW46   32 1.16364 0.903563  0.161558
Q2FZY5   27 0.981818 -1.27278  0.943444
Q2FZI5   30 1.07143 0.903563  0.161558
Q2FYR9   28 1 0.903563  0.161558
Q2FZ92   29 1.03571 0.903563  0.161558
Q2G1D5   27 0.964286 -1.27278  0.943444
Q2FXM2   25 0.892857 -1.27278  0.943444
Q2FVM2   32 1.14286 0.903563  0.161558
Q2FZN2   32 1.14286 0.903563  0.161558
Q2G1U8   29 1.03571 0.903563  0.161558
Q2FVS7   16 0.571429 -1.27278  0.943444
Q2FWB5   24 0.857143 -1.27278  0.943444
Q2FXX1   36 1.28571 0.903563  0.161558
Q2G2J9   34 1.21429 0.903563  0.161558
Q2G0Y7   37 1.32143 0.903563  0.161558
Q2FW81   29 1.03571 0.903563  0.161558
Q2FWK3   29 1.03571 0.903563  0.161558
Q2FY34   30 1.07143 0.903563  0.161558
Q2FXF8   40 1.42857 0.903563  0.161558
Q2FXI9   31 1.10714 0.903563  0.161558
Q05615   35 1.22807 0.903563  0.161558
Q2FUW4   29 1.01754 0.903563  0.161558
Q2FVF4   30 1.05263 0.903563  0.161558
Q2FWI3   29 1.01754 0.903563  0.161558
Q2FWG8   29 1.01754 0.903563  0.161558
Q2G0R0   23 0.807018 -1.27278  0.943444
Q2G0I4   32 1.12281 0.903563  0.161558
Q2FV67   36 1.26316 0.903563  0.161558
Q2G091   33 1.15789 0.903563  0.161558
Q2G1U1   24 0.842105 -1.27278  0.943444
Q2FUX7   30 1.05263 0.903563  0.161558
Q2FY51   31 1.08772 0.903563  0.161558
Q2FYP2   26 0.912281 -1.27278  0.943444
Q2G0F8   29 1.01754 0.903563  0.161558
Q2FXH5   32 1.12281 0.903563  0.161558
Q2G193   28 0.982456 -1.27278  0.943444
Q2FWD6   31 1.08772 0.903563  0.161558
Q2FZ98   31 1.06897 0.903563  0.161558
Q2FYQ2   35 1.2069 0.903563  0.161558
Q2FWL5   28 0.965517 -1.27278  0.943444
Q2FV16   25 0.862069 -1.27278  0.943444
Q2FWX9   29 1 0.903563  0.161558
Q2G1J0   31 1.06897 0.903563  0.161558
Q2G235   31 1.06897 0.903563  0.161558
Q2FXK1   36 1.24138 0.903563  0.161558
Q2FWF4   35 1.2069 0.903563  0.161558
Q2FZC8   35 1.2069 0.903563  0.161558
Q2FZQ4   36 1.24138 0.903563  0.161558
O52582   28 0.965517 -1.27278  0.943444
Q2FZI6   28 0.965517 -1.27278  0.943444
Q2FUW7   30 1.03448 0.903563  0.161558
Q2G2M9   27 0.931034 -1.27278  0.943444
Q2FZD0   25 0.862069 -1.27278  0.943444
Q2FWK7   40 1.37931 0.903563  0.161558
Q2FWU4   6 0.206897 -1.27278  0.943444
Q2FUX4   27 0.931034 -1.27278  0.943444
Q2G2V3   26 0.896552 -1.27278  0.943444
O05204   31 1.06897 0.903563  0.161558
Q2FYC2   29 0.983051 -1.27278  0.943444
Q2FZP6   37 1.25424 0.903563  0.161558
Q2G0L2   37 1.25424 0.903563  0.161558
Q2FZV1   32 1.08475 0.903563  0.161558
Q2FVQ5   30 1.01695 0.903563  0.161558
Q2FZW6   28 0.949153 -1.27278  0.943444
Q2FZI3   33 1.11864 0.903563  0.161558
Q2G219   41 1.38983 0.903563  0.161558
Q2FZR2   34 1.15254 0.903563  0.161558
Q2FXZ2   30 1.01695 0.903563  0.161558
Q2FYC6   30 1.01695 0.903563  0.161558
Q2FYZ5   31 1.03333 0.903563  0.161558
Q2FWN4   35 1.16667 0.903563  0.161558
Q2G221   20 0.666667 -1.27278  0.943444
Q2FZX5   31 1.03333 0.903563  0.161558
Q2FUW3   30 1 0.903563  0.161558
Q2G2H3   25 0.833333 -1.27278  0.943444
Q2FY08   32 1.06667 0.903563  0.161558
Q2FXU5   37 1.23333 0.903563  0.161558
Q2G1F8   37 1.23333 0.903563  0.161558
Q2FYW4   29 0.966667 -1.27278  0.943444
Q2G142   32 1.06667 0.903563  0.161558
Q2G1U3   31 1.03333 0.903563  0.161558
Q2FZ18   36 1.2 0.903563  0.161558
Q2FV24   21 0.7 -1.27278  0.943444
Q2G1C2   38 1.26667 0.903563  0.161558
Q2FYZ4   32 1.06667 0.903563  0.161558
Q2FWT4   28 0.933333 -1.27278  0.943444
Q2FUX1   28 0.933333 -1.27278  0.943444
Q2FZG9   32 1.04918 0.903563  0.161558
Q2FVC1   30 0.983607 -1.27278  0.943444
Q2FYT3   21 0.688525 -1.27278  0.943444
Q2FY82   27 0.885246 -1.27278  0.943444
Q2FV02   33 1.08197 0.903563  0.161558
Q2FXJ2   24 0.786885 -1.27278  0.943444
Q2FZ02   25 0.819672 -1.27278  0.943444
Q2G0L3   34 1.11475 0.903563  0.161558
Q2FZH5   35 1.14754 0.903563  0.161558
Q2FWH4   39 1.27869 0.903563  0.161558
Q2FW49   30 0.983607 -1.27278  0.943444
Q93T05   32 1.04918 0.903563  0.161558
Q2FX73   34 1.11475 0.903563  0.161558
Q2G239   29 0.935484 -1.27278  0.943444
Q2G121   29 0.935484 -1.27278  0.943444
Q2FY11   29 0.935484 -1.27278  0.943444
Q2FV11   29 0.935484 -1.27278  0.943444
Q2FZ05   30 0.967742 -1.27278  0.943444
Q2G253   30 0.967742 -1.27278  0.943444
Q2FW98   32 1.03226 0.903563  0.161558
Q2G205   36 1.16129 0.903563  0.161558
Q2FVE7   33 1.06452 0.903563  0.161558
Q2FYD0   17 0.548387 -1.27278  0.943444
Q2FZ19   29 0.935484 -1.27278  0.943444
Q2G1C7   28 0.903226 -1.27278  0.943444
Q2FV60   34 1.09677 0.903563  0.161558
Q2FY64   32 1.03226 0.903563  0.161558
Q2FZI9   27 0.870968 -1.27278  0.943444
Q2FV57   26 0.825397 -1.27278  0.943444
Q2FXA5   32 1.01587 0.903563  0.161558
Q2G2U8   30 0.952381 -1.27278  0.943444
Q2FZP0   30 0.952381 -1.27278  0.943444
Q2FZL7   26 0.825397 -1.27278  0.943444
Q2FZR3   28 0.888889 -1.27278  0.943444
Q2FWA0   39 1.2381 0.903563  0.161558
Q2G090   28 0.888889 -1.27278  0.943444
Q2G1H0   34 1.0625 0.903563  0.161558
Q2FZP4   31 0.96875 -1.27278  0.943444
Q2FUX0   31 0.96875 -1.27278  0.943444
Q2FV86   38 1.1875 0.903563  0.161558
Q2FV14   27 0.84375 -1.27278  0.943444
Q2FUT2   36 1.125 0.903563  0.161558
Q2FZ64   27 0.84375 -1.27278  0.943444
Q2FUW1   8 0.246154 -1.27278  0.943444
Q2FWI0   28 0.861538 -1.27278  0.943444
Q2G2K5   32 0.984615 -1.27278  0.943444
Q2FWK6   28 0.861538 -1.27278  0.943444
Q2G0T9   31 0.953846 -1.27278  0.943444
Q2G078   34 1.04615 0.903563  0.161558
Q2G1P3   30 0.923077 -1.27278  0.943444
Q2G274   31 0.939394 -1.27278  0.943444
Q2FZD4   31 0.939394 -1.27278  0.943444
Q2FYS5   31 0.939394 -1.27278  0.943444
Q2G1K5   27 0.818182 -1.27278  0.943444
Q2G1L5   31 0.939394 -1.27278  0.943444
Q2G1M9   34 1.0303 0.903563  0.161558
Q2FX67   28 0.848485 -1.27278  0.943444
Q2FZ32   38 1.15152 0.903563  0.161558
Q2FWH7   24 0.727273 -1.27278  0.943444
Q2FXT8   32 0.955224 -1.27278  0.943444
Q2FUQ3   28 0.835821 -1.27278  0.943444
Q2G1Y6   29 0.865672 -1.27278  0.943444
Q2FX68   12 0.358209 -1.27278  0.943444
Q2FWD1   27 0.80597 -1.27278  0.943444
Q2FUZ8   29 0.865672 -1.27278  0.943444
Q2G1F5   29 0.865672 -1.27278  0.943444
Q2G2T6   29 0.865672 -1.27278  0.943444
Q2FYD2   16 0.477612 -1.27278  0.943444
Q2FYA1   36 1.07463 0.903563  0.161558
Q2FY21   25 0.746269 -1.27278  0.943444
Q2FZD3   24 0.716418 -1.27278  0.943444
Q2G1Z4   26 0.776119 -1.27278  0.943444
Q2G0S3   23 0.676471 -1.27278  0.943444
Q2FVQ3   27 0.794118 -1.27278  0.943444
Q2G2J4   30 0.882353 -1.27278  0.943444
Q2G2B8   30 0.882353 -1.27278  0.943444
Q2G0L5   5 0.147059 -1.27278  0.943444
Q2FW72   34 1 0.903563  0.161558
Q2FYT8   30 0.882353 -1.27278  0.943444
Q2FXM9   32 0.941176 -1.27278  0.943444
Q2G1Y0   29 0.852941 -1.27278  0.943444
Q2G2D0   33 0.970588 -1.27278  0.943444
Q2G2M2   31 0.911765 -1.27278  0.943444
Q2G1B7   25 0.735294 -1.27278  0.943444
Q2G1B8   34 1 0.903563  0.161558
Q2G0M6   29 0.852941 -1.27278  0.943444
Q2G1D8   34 0.985507 -1.27278  0.943444
Q2FV70   34 0.985507 -1.27278  0.943444
Q2FV72   33 0.956522 -1.27278  0.943444
Q2FVB2   30 0.869565 -1.27278  0.943444
Q2G122   31 0.898551 -1.27278  0.943444
Q2G1W2   30 0.857143 -1.27278  0.943444
Q2FWW1   20 0.571429 -1.27278  0.943444
Q2G1F4   35 1 0.903563  0.161558
Q2G093   33 0.942857 -1.27278  0.943444
Q2FXY7   28 0.8 -1.27278  0.943444
Q2G1C6   30 0.857143 -1.27278  0.943444
Q2FZ20   33 0.942857 -1.27278  0.943444
O50581   32 0.901408 -1.27278  0.943444
Q2G1N1   37 1.04225 0.903563  0.161558
Q2G188   28 0.777778 -1.27278  0.943444
Q2G296   32 0.888889 -1.27278  0.943444
Q2G2E9   26 0.722222 -1.27278  0.943444
Q2G294   30 0.833333 -1.27278  0.943444
Q2FWJ5   31 0.861111 -1.27278  0.943444
Q2FW03   29 0.794521 -1.27278  0.943444
Q2G0N1   30 0.821918 -1.27278  0.943444
Q2FZJ0   29 0.794521 -1.27278  0.943444
Q2FYZ9   33 0.90411 -1.27278  0.943444
Q2FV74   26 0.712329 -1.27278  0.943444
Q2FXP7   30 0.821918 -1.27278  0.943444
Q2FXU1   28 0.767123 -1.27278  0.943444
Q2G1M8   35 0.958904 -1.27278  0.943444
Q2FXY4   36 0.986301 -1.27278  0.943444
Q2FZ94   31 0.837838 -1.27278  0.943444
Q2FYI0   29 0.773333 -1.27278  0.943444
Q2FXT9   29 0.773333 -1.27278  0.943444
Q2G0D2   32 0.842105 -1.27278  0.943444
Q2FYB7   23 0.605263 -1.27278  0.943444
Q2FVN8   27 0.710526 -1.27278  0.943444
Q2FZ49   21 0.552632 -1.27278  0.943444
Q2FUW6   32 0.842105 -1.27278  0.943444
Q2G1P7   34 0.894737 -1.27278  0.943444
Q2FW70   35 0.909091 -1.27278  0.943444
Q2G0W1   36 0.935065 -1.27278  0.943444
Q2G024   28 0.727273 -1.27278  0.943444
Q2G1G8   29 0.753247 -1.27278  0.943444
Q2G1R9   28 0.727273 -1.27278  0.943444
O06446   30 0.779221 -1.27278  0.943444
Q2G1C9   29 0.753247 -1.27278  0.943444
Q2FXV8   26 0.666667 -1.27278  0.943444
Q2G0P5   25 0.641026 -1.27278  0.943444
Q2FV64   24 0.607595 -1.27278  0.943444
Q2FV87   30 0.75 -1.27278  0.943444
Q2G1K9   28 0.691358 -1.27278  0.943444
Q2G266   28 0.691358 -1.27278  0.943444
Q59801   34 0.829268 -1.27278  0.943444
Q2FXH2   31 0.756098 -1.27278  0.943444
Q53727   28 0.674699 -1.27278  0.943444
Q2G2Q0   29 0.698795 -1.27278  0.943444
Q2FZD8   26 0.619048 -1.27278  0.943444
Q2FYS4   28 0.666667 -1.27278  0.943444
Q2G1G2   27 0.642857 -1.27278  0.943444
Q2FXV9   34 0.8 -1.27278  0.943444
Q2G0L4   6 0.141176 -1.27278  0.943444
Q2FXR8   26 0.611765 -1.27278  0.943444
Q2FYJ0   26 0.611765 -1.27278  0.943444
Q2FZS8   29 0.674419 -1.27278  0.943444
Q2FXN9   29 0.659091 -1.27278  0.943444
Q2FYM1   30 0.681818 -1.27278  0.943444
Q2FVZ5   26 0.590909 -1.27278  0.943444
Q2FVL8   29 0.651685 -1.27278  0.943444
Q2FZ40   33 0.741573 -1.27278  0.943444
Q2FYH5   27 0.6 -1.27278  0.943444
Q2FXB3   28 0.608696 -1.27278  0.943444
Q2FYS9   30 0.638298 -1.27278  0.943444
Q2G1Q4   29 0.617021 -1.27278  0.943444
Q2FVC3   33 0.702128 -1.27278  0.943444
Q2G046   27 0.568421 -1.27278  0.943444
Q2FWU3   22 0.463158 -1.27278  0.943444
Q2FZ72   31 0.652632 -1.27278  0.943444
Q2FZ82   29 0.610526 -1.27278  0.943444
Q9F1K0   28 0.571429 -1.27278  0.943444
Q2FVV9   31 0.607843 -1.27278  0.943444
Q2FZT6   25 0.485437 -1.27278  0.943444
Q2FWU5   19 0.368932 -1.27278  0.943444
Q2FYC8   23 0.442308 -1.27278  0.943444
Q2FZK7   29 0.54717 -1.27278  0.943444
Q2G2C1   26 0.490566 -1.27278  0.943444
Q2FZT5   26 0.477064 -1.27278  0.943444
Q2G0R8   33 0.6 -1.27278  0.943444
Q2FW95   19 0.345455 -1.27278  0.943444
Q2G0N5   30 0.526316 -1.27278  0.943444
P47768   31 0.534483 -1.27278  0.943444
Q2FXH4   22 0.376068 -1.27278  0.943444
Q2FVM1   29 0.495726 -1.27278  0.943444
```
