## Supplementary Data 3 for "Mining folded proteomes in the era of accurate structure prediction": PF18949.output

```
# cudaSaTabsearch LTYPE = T LORDER = F LSOLN = F
# QUERY ID = PF18949 
# DBFILE = ./tableaux.ascii.DB                                                             
Q2G0V6   0 0 -1.27278 0.943444
Q2G075   0 0 -1.27278 0.943444
Q2G083   0 0 -1.27278 0.943444
Q2FZN3   0 0 -1.27278 0.943444
Q2FY90   0 0 -1.27278 0.943444
Q2FX91   0 0 -1.27278 0.943444
Q2FX54   0 0 -1.27278 0.943444
Q2FYQ4   0 0 -1.27278 0.943444
Q2G284   0 0 -1.27278 0.943444
Q2G0S4   0 0 -1.27278 0.943444
Q2FWM3   0 0 -1.27278 0.943444
Q2FX81   0 0 -1.27278 0.943444
Q2FXC6   0 0 -1.27278 0.943444
Q2FWJ7   0 0 -1.27278 0.943444
Q2FYJ9   0 0 -1.27278 0.943444
Q2G2E6   0 0 -1.27278 0.943444
Q2FWV0   0 0 -1.27278 0.943444
Q2FZC3   0 0 -1.27278 0.943444
Q2FVH9   0 0 -1.27278 0.943444
Q2FXQ5   0 0 -1.27278 0.943444
Q2FZU4   0 0 -1.27278 0.943444
Q2FYF8   0 0 -1.27278 0.943444
Q2FUR4   0 0 -1.27278 0.943444
Q2FYI2   0 0 -1.27278 0.943444
Q2FYY2   0 0 -1.27278 0.943444
Q2FW58   0 0 -1.27278 0.943444
P0C7Z3   0 0 -1.27278 0.943444
Q2G0T2   0 0 -1.27278 0.943444
Q2G1G9   0 0 -1.27278 0.943444
Q2FVJ0   0 0 -1.27278 0.943444
Q2FZ80   0 0 -1.27278 0.943444
Q2G1R4   0 0 -1.27278 0.943444
Q2FW02   0 0 -1.27278 0.943444
Q2G1X3   0 0 -1.27278 0.943444
Q2FWW4   0 0 -1.27278 0.943444
Q2FZE1   0 0 -1.27278 0.943444
Q2FY31   0 0 -1.27278 0.943444
Q2G018   0 0 -1.27278 0.943444
Q2FZI0   0 0 -1.27278 0.943444
Q2FUZ7   0 0 -1.27278 0.943444
Q2G250   0 0 -1.27278 0.943444
Q2FWU8   0 0 -1.27278 0.943444
Q2FYX5   0 0 -1.27278 0.943444
Q2FZY2   0 0 -1.27278 0.943444
Q2FZX8   0 0 -1.27278 0.943444
Q2FUY8   0 0 -1.27278 0.943444
Q2FV73   0 0 -1.27278 0.943444
Q2G0C5   0 0 -1.27278 0.943444
Q2FZ52   0 0 -1.27278 0.943444
Q2FVK6   0 0 -1.27278 0.943444
Q2G0Z3   0 0 -1.27278 0.943444
Q2FZJ8   0 0 -1.27278 0.943444
Q2FY57   0 0 -1.27278 0.943444
Q2G0W3   0 0 -1.27278 0.943444
Q2G0I2   0 0 -1.27278 0.943444
Q2FYX1   0 0 -1.27278 0.943444
Q2G0H2   0 0 -1.27278 0.943444
Q2FWJ8   0 0 -1.27278 0.943444
Q2FWZ7   0 0 -1.27278 0.943444
Q2FV04   0 0 -1.27278 0.943444
Q2G0H6   0 0 -1.27278 0.943444
Q2G291   0 0 -1.27278 0.943444
Q2G1A7   0 0 -1.27278 0.943444
Q2FVS8   0 0 -1.27278 0.943444
Q2FZ26   0 0 -1.27278 0.943444
Q2FXJ3   0 0 -1.27278 0.943444
Q2G231   0 0 -1.27278 0.943444
Q2G2N0   0 0 -1.27278 0.943444
Q2G2I2   0 0 -1.27278 0.943444
Q2FYU3   0 0 -1.27278 0.943444
Q2FWY5   0 0 -1.27278 0.943444
Q2G2E3   0 0 -1.27278 0.943444
Q2FV09   0 0 -1.27278 0.943444
Q2FX72   0 0 -1.27278 0.943444
Q2FWA3   0 0 -1.27278 0.943444
Q2FWF2   0 0 -1.27278 0.943444
Q2G0E4   0 0 -1.27278 0.943444
Q2G251   0 0 -1.27278 0.943444
P0C818   0 0 -1.27278 0.943444
Q2FXQ2   0 0 -1.27278 0.943444
Q2FXD4   0 0 -1.27278 0.943444
Q2G014   0 0 -1.27278 0.943444
Q2FWI9   0 0 -1.27278 0.943444
Q2FX79   0 0 -1.27278 0.943444
Q2FVP7   0 0 -1.27278 0.943444
Q2FZN4   0 0 -1.27278 0.943444
Q2FWU6   0 0 -1.27278 0.943444
Q2G2Y1   0 0 -1.27278 0.943444
Q2FYF6   0 0 -1.27278 0.943444
Q2FXK0   0 0 -1.27278 0.943444
Q2FVI9   0 0 -1.27278 0.943444
Q2G246   0 0 -1.27278 0.943444
Q2G053   0 0 -1.27278 0.943444
Q2FWK8   0 0 -1.27278 0.943444
Q2FXL8   0 0 -1.27278 0.943444
Q2G0Q4   0 0 -1.27278 0.943444
Q2FVB7   0 0 -1.27278 0.943444
Q2FYD6   0 0 -1.27278 0.943444
Q2FXK9   0 0 -1.27278 0.943444
Q2FV78   0 0 -1.27278 0.943444
Q2FXG4   0 0 -1.27278 0.943444
Q2G0C8   0 0 -1.27278 0.943444
Q2FWU9   0 0 -1.27278 0.943444
Q2FUX2   0 0 -1.27278 0.943444
Q2FYI8   0 0 -1.27278 0.943444
Q2FXA1   0 0 -1.27278 0.943444
Q2FV49   0 0 -1.27278 0.943444
Q2G1S0   0 0 -1.27278 0.943444
Q2G0G0   0 0 -1.27278 0.943444
P0C805   0 0 -1.27278 0.943444
Q2FWV9   0 0 -1.27278 0.943444
Q2G152   0 0 -1.27278 0.943444
Q2FX48   0 0 -1.27278 0.943444
Q2FXS5   0 0 -1.27278 0.943444
Q2FWL4   0 0 -1.27278 0.943444
P0C7Y1   0 0 -1.27278 0.943444
Q2FXA2   0 0 -1.27278 0.943444
Q2FY96   0 0 -1.27278 0.943444
Q2FVJ3   0 0 -1.27278 0.943444
Q2FZ24   0 0 -1.27278 0.943444
Q2G1X4   0 0 -1.27278 0.943444
Q2FYM6   0 0 -1.27278 0.943444
Q2FWX6   0 0 -1.27278 0.943444
Q2G1D2   0 0 -1.27278 0.943444
Q2FWC0   0 0 -1.27278 0.943444
Q2FZG7   0 0 -1.27278 0.943444
Q2G2P1   0 0 -1.27278 0.943444
Q2G1M4   0 0 -1.27278 0.943444
Q2FX29   0 0 -1.27278 0.943444
Q2FUZ3   0 0 -1.27278 0.943444
Q2FVZ9   0 0 -1.27278 0.943444
Q2G2N3   0 0 -1.27278 0.943444
Q2G237   0 0 -1.27278 0.943444
Q2FXN5   0 0 -1.27278 0.943444
Q2FYP7   0 0 -1.27278 0.943444
Q2FWC8   0 0 -1.27278 0.943444
Q2G209   0 0 -1.27278 0.943444
Q2FXX7   0 0 -1.27278 0.943444
Q2FV05   0 0 -1.27278 0.943444
Q2FWM8   0 0 -1.27278 0.943444
Q2FV00   0 0 -1.27278 0.943444
Q2FZF2   0 0 -1.27278 0.943444
Q2FV80   0 0 -1.27278 0.943444
Q2FZZ7   0 0 -1.27278 0.943444
Q2FWH8   0 0 -1.27278 0.943444
Q2FVS5   0 0 -1.27278 0.943444
Q2FWY0   0 0 -1.27278 0.943444
Q2FZM3   0 0 -1.27278 0.943444
Q2FZW8   0 0 -1.27278 0.943444
Q2FVY7   0 0 -1.27278 0.943444
Q2FXJ1   0 0 -1.27278 0.943444
Q2G0T7   0 0 -1.27278 0.943444
Q2FW40   0 0 -1.27278 0.943444
Q2FYU9   0 0 -1.27278 0.943444
Q2FUR0   0 0 -1.27278 0.943444
Q2G215   0 0 -1.27278 0.943444
Q2G169   0 0 -1.27278 0.943444
Q2G034   0 0 -1.27278 0.943444
Q2FUV8   2 0.0952381 -1.27278 0.943444
Q2FW44   2 0.0952381 -1.27278 0.943444
Q2FYJ8   0 0 -1.27278 0.943444
Q2FVR6   2 0.0952381 -1.27278 0.943444
Q2G183   2 0.0952381 -1.27278 0.943444
Q2G0S1   2 0.0952381 -1.27278 0.943444
Q2FX83   0 0 -1.27278 0.943444
Q2FYF7   2 0.0952381 -1.27278 0.943444
Q2G166   2 0.0952381 -1.27278 0.943444
Q2FX20   2 0.0952381 -1.27278 0.943444
Q2G020   2 0.0952381 -1.27278 0.943444
Q2FVC0   2 0.0952381 -1.27278 0.943444
Q2FVD1   0 0 -1.27278 0.943444
Q2FWH1   2 0.0952381 -1.27278 0.943444
Q2FYX2   2 0.0952381 -1.27278 0.943444
Q2FZB5   2 0.0952381 -1.27278 0.943444
Q2G0G8   2 0.0952381 -1.27278 0.943444
P0A0I4   2 0.0952381 -1.27278 0.943444
Q2G2C6   2 0.0952381 -1.27278 0.943444
Q2FVB1   2 0.0952381 -1.27278 0.943444
Q2FYN1   2 0.0952381 -1.27278 0.943444
Q2FV79   2 0.0952381 -1.27278 0.943444
Q2FVU9   2 0.0952381 -1.27278 0.943444
Q2G0W5   2 0.0952381 -1.27278 0.943444
Q2FW60   2 0.0952381 -1.27278 0.943444
Q2G269   2 0.0952381 -1.27278 0.943444
Q2FZS1   2 0.0952381 -1.27278 0.943444
Q2G1Y3   2 0.0952381 -1.27278 0.943444
Q2FWA4   2 0.0952381 -1.27278 0.943444
Q2G0C0   2 0.0952381 -1.27278 0.943444
Q2G2J6   0 0 -1.27278 0.943444
Q2G1R2   2 0.0952381 -1.27278 0.943444
Q2FXY8   2 0.0952381 -1.27278 0.943444
Q2FYL2   2 0.0952381 -1.27278 0.943444
Q2FYS3   0 0 -1.27278 0.943444
Q2FXS0   2 0.0952381 -1.27278 0.943444
Q2FWA7   0 0 -1.27278 0.943444
Q2FWV8   2 0.0952381 -1.27278 0.943444
Q2G279   2 0.0952381 -1.27278 0.943444
Q2FYB5   2 0.0952381 -1.27278 0.943444
Q2G175   2 0.0952381 -1.27278 0.943444
Q2FZ07   2 0.0952381 -1.27278 0.943444
Q2FVG7   2 0.0952381 -1.27278 0.943444
Q2G2P3   2 0.0952381 -1.27278 0.943444
Q2FZA3   2 0.0952381 -1.27278 0.943444
Q2FYE1   2 0.0952381 -1.27278 0.943444
Q2G2F8   0 0 -1.27278 0.943444
Q2FWS8   0 0 -1.27278 0.943444
Q2FXD8   2 0.0952381 -1.27278 0.943444
Q2FX46   2 0.0952381 -1.27278 0.943444
Q2FYB4   2 0.0952381 -1.27278 0.943444
Q2FYC0   2 0.0952381 -1.27278 0.943444
Q2FUY5   2 0.0952381 -1.27278 0.943444
Q2FYF2   0 0 -1.27278 0.943444
Q2G0R4   2 0.0952381 -1.27278 0.943444
Q2G1L1   2 0.0952381 -1.27278 0.943444
Q2FYB0   2 0.0952381 -1.27278 0.943444
Q2FWW5   2 0.0952381 -1.27278 0.943444
Q2FX04   2 0.0952381 -1.27278 0.943444
Q2FV33   2 0.0952381 -1.27278 0.943444
Q2FUX6   2 0.0952381 -1.27278 0.943444
Q2FVP5   0 0 -1.27278 0.943444
Q2G0W7   2 0.0952381 -1.27278 0.943444
Q2FXV1   2 0.0952381 -1.27278 0.943444
Q2G096   2 0.0952381 -1.27278 0.943444
Q2FV68   2 0.0952381 -1.27278 0.943444
Q2FVY6   2 0.0952381 -1.27278 0.943444
Q2FYY0   2 0.0952381 -1.27278 0.943444
Q2G005   2 0.0952381 -1.27278 0.943444
Q2G2B4   2 0.0952381 -1.27278 0.943444
Q2FVZ7   2 0.0952381 -1.27278 0.943444
Q2FW55   2 0.0952381 -1.27278 0.943444
Q2FV92   2 0.0952381 -1.27278 0.943444
Q2FYV9   2 0.0952381 -1.27278 0.943444
Q2FW74   2 0.0952381 -1.27278 0.943444
Q2FVK9   2 0.0952381 -1.27278 0.943444
Q2FZA4   2 0.0952381 -1.27278 0.943444
Q2FV25   0 0 -1.27278 0.943444
Q2FYG8   2 0.0952381 -1.27278 0.943444
Q2G216   2 0.0952381 -1.27278 0.943444
Q2FZ69   2 0.0952381 -1.27278 0.943444
Q2FV97   2 0.0952381 -1.27278 0.943444
Q2FZ95   2 0.0952381 -1.27278 0.943444
Q2FZN8   2 0.0952381 -1.27278 0.943444
Q2FZG2   2 0.0952381 -1.27278 0.943444
Q2G259   2 0.0952381 -1.27278 0.943444
Q2FYB6   2 0.0952381 -1.27278 0.943444
Q2FZD1   2 0.0952381 -1.27278 0.943444
Q2FYT6   2 0.0952381 -1.27278 0.943444
Q2G0Y2   2 0.0952381 -1.27278 0.943444
Q2FWZ1   2 0.0952381 -1.27278 0.943444
Q2FVC8   2 0.0952381 -1.27278 0.943444
Q2G2H1   2 0.0952381 -1.27278 0.943444
Q2FY47   2 0.0952381 -1.27278 0.943444
Q2FX78   2 0.0952381 -1.27278 0.943444
Q2FX47   2 0.0952381 -1.27278 0.943444
Q2FZA7   2 0.0952381 -1.27278 0.943444
Q2FV32   2 0.0952381 -1.27278 0.943444
Q2FYE6   0 0 -1.27278 0.943444
Q2FZ41   2 0.0952381 -1.27278 0.943444
Q2FYG3   2 0.0952381 -1.27278 0.943444
Q2FX01   2 0.0952381 -1.27278 0.943444
Q2FXU6   2 0.0952381 -1.27278 0.943444
Q2FYL7   2 0.0952381 -1.27278 0.943444
Q2FWQ3   2 0.0952381 -1.27278 0.943444
Q2FZY9   2 0.0952381 -1.27278 0.943444
Q2FV50   2 0.0952381 -1.27278 0.943444
Q2FUY7   2 0.0952381 -1.27278 0.943444
Q2FXP6   2 0.0952381 -1.27278 0.943444
Q2G1S9   2 0.0952381 -1.27278 0.943444
Q2FX18   2 0.0952381 -1.27278 0.943444
Q2FYU0   0 0 -1.27278 0.943444
Q2FXZ7   4 0.186047 -1.27278 0.943444
Q2G051   4 0.186047 -1.27278 0.943444
Q2FWS3   4 0.186047 -1.27278 0.943444
Q2FW14   3 0.139535 -1.27278 0.943444
Q2FYD7   4 0.186047 -1.27278 0.943444
Q9RQP8   4 0.186047 -1.27278 0.943444
Q2FZK2   4 0.186047 -1.27278 0.943444
Q2FWI7   4 0.186047 -1.27278 0.943444
Q2G182   4 0.186047 -1.27278 0.943444
Q2FYT7   3 0.139535 -1.27278 0.943444
Q2FV46   3 0.139535 -1.27278 0.943444
Q2FY58   2 0.0930233 -1.27278 0.943444
Q2FX06   2 0.0930233 -1.27278 0.943444
Q2FZH0   3 0.139535 -1.27278 0.943444
Q2FUZ4   6 0.27907 -1.27278 0.943444
Q2G102   4 0.186047 -1.27278 0.943444
Q2G1R8   3 0.139535 -1.27278 0.943444
Q2G2J1   4 0.186047 -1.27278 0.943444
Q2FX71   6 0.27907 -1.27278 0.943444
Q2FUZ5   3 0.139535 -1.27278 0.943444
Q2FYP5   3 0.139535 -1.27278 0.943444
Q2G048   0 0 -1.27278 0.943444
Q2FUQ0   2 0.0930233 -1.27278 0.943444
Q2FWS7   4 0.186047 -1.27278 0.943444
Q2FV65   2 0.0930233 -1.27278 0.943444
Q2G125   2 0.0930233 -1.27278 0.943444
Q2FYT2   4 0.186047 -1.27278 0.943444
Q2FVH7   2 0.0930233 -1.27278 0.943444
Q2G127   4 0.186047 -1.27278 0.943444
Q2FYI5   2 0.0930233 -1.27278 0.943444
Q2FYX4   5 0.232558 -1.27278 0.943444
Q2G0M3   5 0.232558 -1.27278 0.943444
Q2FW87   4 0.186047 -1.27278 0.943444
Q2G211   2 0.0930233 -1.27278 0.943444
Q2FXR5   3 0.139535 -1.27278 0.943444
Q2FWR5   4 0.186047 -1.27278 0.943444
Q2FYD5   5 0.232558 -1.27278 0.943444
Q2FY94   2 0.0930233 -1.27278 0.943444
Q2G2W8   5 0.232558 -1.27278 0.943444
Q2FZL9   5 0.232558 -1.27278 0.943444
Q2FYT9   3 0.139535 -1.27278 0.943444
Q2FX44   5 0.232558 -1.27278 0.943444
Q2FXB2   2 0.0930233 -1.27278 0.943444
Q2FVF6   2 0.0930233 -1.27278 0.943444
Q2G2F6   2 0.0930233 -1.27278 0.943444
Q2G2C3   3 0.139535 -1.27278 0.943444
Q2FYA5   5 0.232558 -1.27278 0.943444
Q2FYB1   4 0.186047 -1.27278 0.943444
Q2G011   3 0.139535 -1.27278 0.943444
Q2FV29   2 0.0930233 -1.27278 0.943444
Q2FVW1   4 0.186047 -1.27278 0.943444
Q2FYA4   4 0.186047 -1.27278 0.943444
Q2FY26   2 0.0930233 -1.27278 0.943444
Q2FXC1   4 0.186047 -1.27278 0.943444
Q2G2T0   4 0.186047 -1.27278 0.943444
Q2FY62   2 0.0930233 -1.27278 0.943444
Q2G2K4   4 0.186047 -1.27278 0.943444
Q2FW65   5 0.232558 -1.27278 0.943444
Q2FY05   6 0.27907 -1.27278 0.943444
Q2FV96   5 0.232558 -1.27278 0.943444
Q2G1S7   2 0.0930233 -1.27278 0.943444
Q2FWS9   3 0.139535 -1.27278 0.943444
Q2G180   4 0.186047 -1.27278 0.943444
Q2G0L6   3 0.139535 -1.27278 0.943444
Q2G189   2 0.0930233 -1.27278 0.943444
Q2FYD9   2 0.0930233 -1.27278 0.943444
Q2FWM6   2 0.0930233 -1.27278 0.943444
Q2FXA6   2 0.0930233 -1.27278 0.943444
Q2G0U8   4 0.186047 -1.27278 0.943444
Q2FXD9   2 0.0930233 -1.27278 0.943444
Q2FWF9   0 0 -1.27278 0.943444
Q2FXS3   6 0.27907 -1.27278 0.943444
Q2FXX6   3 0.139535 -1.27278 0.943444
Q2FWU2   3 0.139535 -1.27278 0.943444
Q2FXD5   3 0.139535 -1.27278 0.943444
Q2FZK8   5 0.232558 -1.27278 0.943444
Q2FV15   4 0.186047 -1.27278 0.943444
Q2FZZ5   4 0.186047 -1.27278 0.943444
Q2FW48   4 0.186047 -1.27278 0.943444
Q2FYB3   5 0.232558 -1.27278 0.943444
Q2FWT5   5 0.232558 -1.27278 0.943444
Q2FVH4   3 0.139535 -1.27278 0.943444
Q2FWP4   4 0.186047 -1.27278 0.943444
Q2FYX9   4 0.186047 -1.27278 0.943444
Q2G1U7   2 0.0930233 -1.27278 0.943444
Q2FXY6   4 0.186047 -1.27278 0.943444
Q2FYT1   3 0.139535 -1.27278 0.943444
Q2G244   3 0.139535 -1.27278 0.943444
Q2FX30   2 0.0930233 -1.27278 0.943444
Q2FVZ3   3 0.139535 -1.27278 0.943444
Q2FWP5   6 0.27907 -1.27278 0.943444
Q2FX41   4 0.186047 -1.27278 0.943444
Q2G2R5   3 0.139535 -1.27278 0.943444
Q2G2S3   4 0.181818 -1.27278 0.943444
Q2G004   4 0.181818 -1.27278 0.943444
Q2FWV1   5 0.227273 -1.27278 0.943444
Q2G003   4 0.181818 -1.27278 0.943444
Q2FZV3   4 0.181818 -1.27278 0.943444
Q2G026   4 0.181818 -1.27278 0.943444
Q2FXG7   4 0.181818 -1.27278 0.943444
Q2FYL8   2 0.0909091 -1.27278 0.943444
Q2FZB6   2 0.0909091 -1.27278 0.943444
Q2FZE4   5 0.227273 -1.27278 0.943444
Q2FX11   6 0.272727 -1.27278 0.943444
Q2G0Y3   7 0.318182 -1.27278 0.943444
Q2FZW7   2 0.0909091 -1.27278 0.943444
Q2FX21   6 0.272727 -1.27278 0.943444
Q2G092   6 0.272727 -1.27278 0.943444
Q2FZB7   3 0.136364 -1.27278 0.943444
Q2G0J9   6 0.272727 -1.27278 0.943444
Q2G1X2   5 0.227273 -1.27278 0.943444
Q2FZD6   6 0.272727 -1.27278 0.943444
Q2FW67   4 0.181818 -1.27278 0.943444
Q2G111   4 0.181818 -1.27278 0.943444
Q2G2Y4   4 0.181818 -1.27278 0.943444
Q2FY38   3 0.136364 -1.27278 0.943444
Q2FWJ0   4 0.181818 -1.27278 0.943444
Q2G2T5   4 0.181818 -1.27278 0.943444
Q2FVG6   4 0.181818 -1.27278 0.943444
Q2G1V8   6 0.272727 -1.27278 0.943444
Q2G1L0   4 0.181818 -1.27278 0.943444
Q2FXD6   6 0.272727 -1.27278 0.943444
P0C948   4 0.181818 -1.27278 0.943444
Q2G1M2   5 0.227273 -1.27278 0.943444
Q2FVW8   5 0.227273 -1.27278 0.943444
Q2FX24   2 0.0909091 -1.27278 0.943444
Q2FWS4   6 0.272727 -1.27278 0.943444
Q2FYQ3   4 0.181818 -1.27278 0.943444
Q2G254   4 0.181818 -1.27278 0.943444
Q2FWB4   3 0.136364 -1.27278 0.943444
Q2FUP8   4 0.181818 -1.27278 0.943444
Q2FZC2   4 0.181818 -1.27278 0.943444
Q2FYE4   4 0.181818 -1.27278 0.943444
Q2FWS2   4 0.181818 -1.27278 0.943444
Q2FY03   4 0.181818 -1.27278 0.943444
Q2FVS6   4 0.181818 -1.27278 0.943444
Q2FXV2   2 0.0909091 -1.27278 0.943444
Q2G2L6   4 0.181818 -1.27278 0.943444
Q2G2I5   3 0.136364 -1.27278 0.943444
Q2FYA2   5 0.227273 -1.27278 0.943444
Q2FWV7   4 0.181818 -1.27278 0.943444
Q2FXE7   5 0.227273 -1.27278 0.943444
Q2G0J6   4 0.181818 -1.27278 0.943444
Q2FUU4   6 0.272727 -1.27278 0.943444
Q2FVJ4   4 0.181818 -1.27278 0.943444
Q2FZM9   4 0.181818 -1.27278 0.943444
Q2FZ51   8 0.363636 -1.27278 0.943444
Q2FY22   7 0.318182 -1.27278 0.943444
Q2G2Q1   6 0.272727 -1.27278 0.943444
Q2G109   4 0.181818 -1.27278 0.943444
Q2G1D6   5 0.227273 -1.27278 0.943444
Q2FVC9   3 0.136364 -1.27278 0.943444
Q2G2R6   6 0.272727 -1.27278 0.943444
Q2FZ85   5 0.227273 -1.27278 0.943444
Q2FVK4   7 0.318182 -1.27278 0.943444
Q2G1V9   3 0.136364 -1.27278 0.943444
Q2G2H6   3 0.136364 -1.27278 0.943444
Q2FWS6   6 0.272727 -1.27278 0.943444
Q2FZW4   4 0.181818 -1.27278 0.943444
Q2G1M3   6 0.272727 -1.27278 0.943444
Q2G1M0   6 0.272727 -1.27278 0.943444
Q2G1Y9   4 0.181818 -1.27278 0.943444
Q2FX45   3 0.136364 -1.27278 0.943444
Q2FWP8   3 0.136364 -1.27278 0.943444
Q2FYP4   5 0.227273 -1.27278 0.943444
Q2FYL1   5 0.227273 -1.27278 0.943444
Q2G1L4   4 0.181818 -1.27278 0.943444
Q2FUQ7   4 0.181818 -1.27278 0.943444
Q2G247   2 0.0909091 -1.27278 0.943444
Q2FVV0   8 0.363636 -1.27278 0.943444
Q2FYU6   4 0.181818 -1.27278 0.943444
Q2G2N6   8 0.363636 -1.27278 0.943444
Q2FXC9   3 0.136364 -1.27278 0.943444
Q2FX42   4 0.181818 -1.27278 0.943444
Q2FX26   6 0.272727 -1.27278 0.943444
Q2FWF3   2 0.0909091 -1.27278 0.943444
Q2FZY1   4 0.181818 -1.27278 0.943444
Q2FW15   8 0.355556 -1.27278 0.943444
P0A0G2   8 0.355556 -1.27278 0.943444
Q2G2G5   7 0.311111 -1.27278 0.943444
Q2FY39   8 0.355556 -1.27278 0.943444
Q2G0B5   7 0.311111 -1.27278 0.943444
Q2FZI1   8 0.355556 -1.27278 0.943444
Q2FUQ6   8 0.355556 -1.27278 0.943444
Q2FVR5   7 0.311111 -1.27278 0.943444
Q2G2W6   7 0.311111 -1.27278 0.943444
Q2FZR8   7 0.311111 -1.27278 0.943444
Q2FVY8   7 0.311111 -1.27278 0.943444
Q2FZ60   6 0.266667 -1.27278 0.943444
Q2FV82   4 0.177778 -1.27278 0.943444
Q2FX23   5 0.222222 -1.27278 0.943444
Q2G1G3   4 0.177778 -1.27278 0.943444
P68805   4 0.177778 -1.27278 0.943444
Q2FVL0   9 0.4 -1.27278 0.943444
Q2G2J0   6 0.266667 -1.27278 0.943444
Q2FZF1   9 0.4 -1.27278 0.943444
Q2FXU9   7 0.311111 -1.27278 0.943444
Q2G1A2   9 0.4 -1.27278 0.943444
Q2G1C3   7 0.311111 -1.27278 0.943444
Q2G1D4   5 0.222222 -1.27278 0.943444
Q2G0A8   4 0.177778 -1.27278 0.943444
Q2FVC7   2 0.0888889 -1.27278 0.943444
Q2G133   7 0.311111 -1.27278 0.943444
Q2FY86   6 0.266667 -1.27278 0.943444
Q2FX92   8 0.355556 -1.27278 0.943444
Q2FW47   2 0.0888889 -1.27278 0.943444
Q2G1T9   3 0.133333 -1.27278 0.943444
Q2FVU8   4 0.177778 -1.27278 0.943444
Q2FVD7   6 0.266667 -1.27278 0.943444
Q2FX55   7 0.311111 -1.27278 0.943444
Q2FVD3   5 0.222222 -1.27278 0.943444
Q2G2B5   3 0.133333 -1.27278 0.943444
Q2FWV6   4 0.177778 -1.27278 0.943444
Q2FW29   6 0.266667 -1.27278 0.943444
Q2G0W6   2 0.0888889 -1.27278 0.943444
Q2FVD2   4 0.177778 -1.27278 0.943444
Q2FWR8   4 0.177778 -1.27278 0.943444
Q2FXA0   7 0.311111 -1.27278 0.943444
Q2FZB4   5 0.222222 -1.27278 0.943444
Q2FX37   3 0.133333 -1.27278 0.943444
Q2FX13   4 0.177778 -1.27278 0.943444
Q2FWD8   7 0.311111 -1.27278 0.943444
Q2G108   6 0.266667 -1.27278 0.943444
Q2G2V4   8 0.355556 -1.27278 0.943444
Q2FZW2   10 0.444444 -1.27278 0.943444
Q2FYY4   5 0.222222 -1.27278 0.943444
Q2FYB8   6 0.266667 -1.27278 0.943444
Q2FWC2   5 0.222222 -1.27278 0.943444
Q2FYE8   5 0.222222 -1.27278 0.943444
Q2FXK5   4 0.177778 -1.27278 0.943444
Q2FWT0   6 0.266667 -1.27278 0.943444
Q2FW19   5 0.222222 -1.27278 0.943444
Q2G100   7 0.311111 -1.27278 0.943444
Q2FYY3   5 0.222222 -1.27278 0.943444
Q2FZ01   6 0.266667 -1.27278 0.943444
Q2FYY1   5 0.222222 -1.27278 0.943444
Q2G103   6 0.266667 -1.27278 0.943444
Q2FV12   4 0.177778 -1.27278 0.943444
Q2FWQ1   6 0.266667 -1.27278 0.943444
Q2FYY5   4 0.177778 -1.27278 0.943444
Q2G207   6 0.266667 -1.27278 0.943444
Q2G1Y8   10 0.444444 -1.27278 0.943444
Q2FWZ8   5 0.222222 -1.27278 0.943444
Q2G0Z8   4 0.177778 -1.27278 0.943444
Q2G2F7   7 0.311111 -1.27278 0.943444
Q2FYH9   5 0.222222 -1.27278 0.943444
Q2FWB7   7 0.311111 -1.27278 0.943444
Q2FYN2   5 0.217391 -1.27278 0.943444
Q2FVQ6   10 0.434783 -1.27278 0.943444
Q2FWX3   8 0.347826 -1.27278 0.943444
Q2G187   4 0.173913 -1.27278 0.943444
Q2FW05   5 0.217391 -1.27278 0.943444
Q2FYC3   8 0.347826 -1.27278 0.943444
Q2FZJ2   8 0.347826 -1.27278 0.943444
Q2G0D6   8 0.347826 -1.27278 0.943444
Q2FWP7   6 0.26087 -1.27278 0.943444
Q2FX31   12 0.521739 -1.27278 0.943444
Q2FVZ6   5 0.217391 -1.27278 0.943444
Q2G2A2   10 0.434783 -1.27278 0.943444
Q2FWQ8   9 0.391304 -1.27278 0.943444
Q2FVM9   5 0.217391 -1.27278 0.943444
Q2FYD1   13 0.565217 -1.27278 0.943444
Q2FYN3   10 0.434783 -1.27278 0.943444
Q2FYI3   7 0.304348 -1.27278 0.943444
Q2G022   10 0.434783 -1.27278 0.943444
Q2G1Q3   5 0.217391 -1.27278 0.943444
Q2FX58   5 0.217391 -1.27278 0.943444
Q2G2V1   10 0.434783 -1.27278 0.943444
Q2FVV5   6 0.26087 -1.27278 0.943444
Q2FZC0   9 0.391304 -1.27278 0.943444
Q2FV63   13 0.565217 -1.27278 0.943444
Q2FWG9   3 0.130435 -1.27278 0.943444
Q2FZA5   4 0.173913 -1.27278 0.943444
Q2FX60   8 0.347826 -1.27278 0.943444
Q2G2I8   10 0.434783 -1.27278 0.943444
Q2G2Y5   10 0.434783 -1.27278 0.943444
Q2G2Y2   6 0.26087 -1.27278 0.943444
Q2FWA6   11 0.478261 -1.27278 0.943444
Q2FWL8   16 0.695652 -1.27278 0.943444
Q2FY95   8 0.347826 -1.27278 0.943444
Q2FYC5   11 0.478261 -1.27278 0.943444
Q2FV43   3 0.130435 -1.27278 0.943444
Q2FVU0   8 0.347826 -1.27278 0.943444
Q2FZG5   6 0.26087 -1.27278 0.943444
Q2G2H9   5 0.217391 -1.27278 0.943444
Q2G1D1   6 0.26087 -1.27278 0.943444
Q2FWU7   7 0.304348 -1.27278 0.943444
P60647   5 0.217391 -1.27278 0.943444
Q2FUR7   8 0.347826 -1.27278 0.943444
Q2FWQ2   8 0.347826 -1.27278 0.943444
Q2G2M4   7 0.304348 -1.27278 0.943444
Q2G104   6 0.26087 -1.27278 0.943444
Q2FX76   5 0.217391 -1.27278 0.943444
Q2G2Q4   9 0.391304 -1.27278 0.943444
Q2FXQ1   6 0.26087 -1.27278 0.943444
Q2FX80   4 0.173913 -1.27278 0.943444
Q2FZN6   6 0.26087 -1.27278 0.943444
Q2G009   6 0.26087 -1.27278 0.943444
Q2G021   6 0.26087 -1.27278 0.943444
Q2FWH0   12 0.521739 -1.27278 0.943444
Q2FXQ0   10 0.434783 -1.27278 0.943444
Q2FX64   8 0.347826 -1.27278 0.943444
Q2FY98   5 0.217391 -1.27278 0.943444
Q2FWK5   13 0.565217 -1.27278 0.943444
Q2FYK1   4 0.173913 -1.27278 0.943444
Q2FXF0   9 0.391304 -1.27278 0.943444
Q2FY70   10 0.434783 -1.27278 0.943444
Q2G114   11 0.478261 -1.27278 0.943444
Q2FX38   6 0.26087 -1.27278 0.943444
Q2FUP9   7 0.304348 -1.27278 0.943444
Q2FVV3   7 0.304348 -1.27278 0.943444
Q2G113   11 0.478261 -1.27278 0.943444
Q2FWB2   10 0.434783 -1.27278 0.943444
Q2FWT6   5 0.217391 -1.27278 0.943444
Q2FW28   11 0.478261 -1.27278 0.943444
Q2FUQ9   6 0.26087 -1.27278 0.943444
Q2FY00   7 0.304348 -1.27278 0.943444
Q2G040   4 0.173913 -1.27278 0.943444
Q2FX35   9 0.391304 -1.27278 0.943444
Q2FYW9   7 0.297872 -1.27278 0.943444
Q2G2N8   7 0.297872 -1.27278 0.943444
Q2G1V7   9 0.382979 -1.27278 0.943444
Q2G0C3   8 0.340426 -1.27278 0.943444
Q2FVW0   10 0.425532 -1.27278 0.943444
Q2FUS4   12 0.510638 -1.27278 0.943444
Q2FVP6   7 0.297872 -1.27278 0.943444
Q2FZK1   6 0.255319 -1.27278 0.943444
Q2FXY2   18 0.765957 -1.27278 0.943444
Q2FYX3   11 0.468085 -1.27278 0.943444
Q2FZ86   13 0.553191 -1.27278 0.943444
Q2FUV7   4 0.170213 -1.27278 0.943444
Q2FX70   9 0.382979 -1.27278 0.943444
Q2G1Y1   8 0.340426 -1.27278 0.943444
Q2FVT9   9 0.382979 -1.27278 0.943444
Q2G2K3   7 0.297872 -1.27278 0.943444
P72358   10 0.425532 -1.27278 0.943444
Q2G192   8 0.340426 -1.27278 0.943444
Q2FYX6   15 0.638298 -1.27278 0.943444
Q2FXW0   4 0.170213 -1.27278 0.943444
Q2G202   9 0.382979 -1.27278 0.943444
Q2FYW7   6 0.255319 -1.27278 0.943444
Q2G2M0   9 0.382979 -1.27278 0.943444
Q2FXT7   10 0.425532 -1.27278 0.943444
Q2FX59   9 0.382979 -1.27278 0.943444
Q2G0X2   7 0.297872 -1.27278 0.943444
Q2FWR6   9 0.382979 -1.27278 0.943444
Q2FW22   17 0.723404 -1.27278 0.943444
Q2FZH4   10 0.425532 -1.27278 0.943444
Q2FYZ1   10 0.425532 -1.27278 0.943444
Q2G2W7   10 0.425532 -1.27278 0.943444
Q2G2I4   10 0.425532 -1.27278 0.943444
Q2FZP5   12 0.510638 -1.27278 0.943444
Q2FWQ7   13 0.553191 -1.27278 0.943444
Q2G1W9   9 0.382979 -1.27278 0.943444
Q2FWF7   11 0.468085 -1.27278 0.943444
Q2FYM9   13 0.553191 -1.27278 0.943444
Q2FXV0   8 0.340426 -1.27278 0.943444
Q2FWW2   9 0.382979 -1.27278 0.943444
Q2FVS2   8 0.340426 -1.27278 0.943444
Q2G007   12 0.510638 -1.27278 0.943444
Q2FYA7   15 0.638298 -1.27278 0.943444
Q2G0K0   12 0.510638 -1.27278 0.943444
Q2FXS9   11 0.468085 -1.27278 0.943444
Q2G249   12 0.510638 -1.27278 0.943444
Q2G008   11 0.468085 -1.27278 0.943444
Q2FZD5   9 0.382979 -1.27278 0.943444
Q2FZG0   7 0.297872 -1.27278 0.943444
Q2FX28   8 0.340426 -1.27278 0.943444
Q2FXI4   10 0.425532 -1.27278 0.943444
Q2G176   9 0.382979 -1.27278 0.943444
Q2G116   8 0.340426 -1.27278 0.943444
Q2FXF2   9 0.382979 -1.27278 0.943444
Q2G260   10 0.425532 -1.27278 0.943444
Q2G213   6 0.255319 -1.27278 0.943444
Q2G173   9 0.382979 -1.27278 0.943444
Q2FV71   9 0.382979 -1.27278 0.943444
Q2FWY8   8 0.340426 -1.27278 0.943444
Q2FWN3   9 0.382979 -1.27278 0.943444
Q2FYD4   10 0.425532 -1.27278 0.943444
Q2FVQ2   14 0.595745 -1.27278 0.943444
Q2FVK0   8 0.340426 -1.27278 0.943444
Q2G285   10 0.425532 -1.27278 0.943444
Q2FZH6   11 0.468085 -1.27278 0.943444
Q2FZX1   6 0.255319 -1.27278 0.943444
Q2FZ83   2 0.0851064 -1.27278 0.943444
Q2G0S9   10 0.425532 -1.27278 0.943444
Q2FZH7   9 0.382979 -1.27278 0.943444
Q2FZT3   12 0.510638 -1.27278 0.943444
Q2FX57   11 0.458333 -1.27278 0.943444
Q2G0B9   11 0.458333 -1.27278 0.943444
Q2FY28   11 0.458333 -1.27278 0.943444
Q2G0R5   17 0.708333 -1.27278 0.943444
Q2FZG8   8 0.333333 -1.27278 0.943444
Q2G1X1   14 0.583333 -1.27278 0.943444
Q2FX93   11 0.458333 -1.27278 0.943444
Q2FYU5   10 0.416667 -1.27278 0.943444
Q2FWR9   10 0.416667 -1.27278 0.943444
Q2FWS0   15 0.625 -1.27278 0.943444
Q2G0P4   8 0.333333 -1.27278 0.943444
Q2FX50   13 0.541667 -1.27278 0.943444
Q2FZV0   12 0.5 -1.27278 0.943444
Q2G0S5   13 0.541667 -1.27278 0.943444
Q2FY25   10 0.416667 -1.27278 0.943444
Q2FXG6   9 0.375 -1.27278 0.943444
Q2FZJ7   16 0.666667 -1.27278 0.943444
Q2G0U7   12 0.5 -1.27278 0.943444
Q2FZV2   9 0.375 -1.27278 0.943444
Q2FWT8   11 0.458333 -1.27278 0.943444
Q2G0D1   14 0.583333 -1.27278 0.943444
Q2FVW5   7 0.291667 -1.27278 0.943444
Q2FY97   10 0.416667 -1.27278 0.943444
Q2FXF3   7 0.291667 -1.27278 0.943444
Q2G063   9 0.375 -1.27278 0.943444
Q2G0U5   13 0.541667 -1.27278 0.943444
Q2G2B1   13 0.541667 -1.27278 0.943444
Q2FVE3   8 0.333333 -1.27278 0.943444
Q2FZW1   15 0.625 -1.27278 0.943444
Q2FYK2   18 0.75 -1.27278 0.943444
Q2FXW2   11 0.458333 -1.27278 0.943444
Q9F0R1   12 0.5 -1.27278 0.943444
Q2FZG3   7 0.291667 -1.27278 0.943444
Q2G2K0   13 0.541667 -1.27278 0.943444
Q2FVN4   12 0.5 -1.27278 0.943444
Q2FYV0   11 0.458333 -1.27278 0.943444
Q2G0A5   8 0.333333 -1.27278 0.943444
Q2FZ03   10 0.416667 -1.27278 0.943444
Q2G1I8   11 0.458333 -1.27278 0.943444
Q2FYX8   15 0.625 -1.27278 0.943444
Q2FV18   6 0.25 -1.27278 0.943444
Q2FYI7   12 0.5 -1.27278 0.943444
Q2G0K1   15 0.625 -1.27278 0.943444
Q2G2U9   12 0.5 -1.27278 0.943444
Q2FW31   14 0.583333 -1.27278 0.943444
Q2FVB5   10 0.416667 -1.27278 0.943444
Q2FVI8   7 0.291667 -1.27278 0.943444
Q2FZT0   12 0.5 -1.27278 0.943444
P48860   13 0.541667 -1.27278 0.943444
Q2FYC1   14 0.583333 -1.27278 0.943444
Q2G286   14 0.583333 -1.27278 0.943444
Q2FXD3   15 0.625 -1.27278 0.943444
Q2G027   8 0.333333 -1.27278 0.943444
Q2G0T4   8 0.333333 -1.27278 0.943444
Q2FZJ5   13 0.541667 -1.27278 0.943444
Q2FW10   5 0.208333 -1.27278 0.943444
Q2FY91   13 0.541667 -1.27278 0.943444
Q2FVP0   13 0.541667 -1.27278 0.943444
P60070   14 0.583333 -1.27278 0.943444
Q2FWU1   12 0.5 -1.27278 0.943444
Q2FYA3   8 0.333333 -1.27278 0.943444
Q2G0V8   13 0.541667 -1.27278 0.943444
Q2G0Z2   13 0.541667 -1.27278 0.943444
Q2FZ47   8 0.333333 -1.27278 0.943444
Q2G0V9   8 0.333333 -1.27278 0.943444
Q2FZE2   12 0.5 -1.27278 0.943444
Q2FWB0   12 0.5 -1.27278 0.943444
Q2G1J1   8 0.333333 -1.27278 0.943444
Q2FYQ1   7 0.291667 -1.27278 0.943444
Q2FZ45   11 0.458333 -1.27278 0.943444
Q2FYW5   14 0.583333 -1.27278 0.943444
Q2G1A0   8 0.333333 -1.27278 0.943444
Q2FZB9   10 0.416667 -1.27278 0.943444
Q2FZX2   10 0.416667 -1.27278 0.943444
Q2FZY4   11 0.458333 -1.27278 0.943444
Q2FW56   8 0.333333 -1.27278 0.943444
P0A0G6   10 0.416667 -1.27278 0.943444
Q2FW80   8 0.333333 -1.27278 0.943444
Q2G2S4   11 0.458333 -1.27278 0.943444
Q2G2H0   10 0.416667 -1.27278 0.943444
Q2G2E1   9 0.375 -1.27278 0.943444
Q2G0I5   18 0.75 -1.27278 0.943444
Q2FWW6   12 0.5 -1.27278 0.943444
Q2G112   10 0.416667 -1.27278 0.943444
Q2G214   10 0.416667 -1.27278 0.943444
Q2FYG2   12 0.5 -1.27278 0.943444
Q2G0J5   9 0.375 -1.27278 0.943444
Q2FX27   10 0.416667 -1.27278 0.943444
Q2FWV5   12 0.5 -1.27278 0.943444
Q2FX40   13 0.541667 -1.27278 0.943444
Q2FZM5   7 0.291667 -1.27278 0.943444
Q2FXH8   10 0.416667 -1.27278 0.943444
Q2FWS5   13 0.541667 -1.27278 0.943444
Q2FW13   15 0.612245 -1.27278 0.943444
Q2FY93   13 0.530612 -1.27278 0.943444
Q2FZM8   15 0.612245 -1.27278 0.943444
Q2FZV4   14 0.571429 -1.27278 0.943444
Q2FVD4   11 0.44898 -1.27278 0.943444
Q2G0J3   9 0.367347 -1.27278 0.943444
Q2FX61   17 0.693878 -1.27278 0.943444
Q2FVD6   11 0.44898 -1.27278 0.943444
Q2FYY7   19 0.77551 -1.27278 0.943444
Q2G0W0   16 0.653061 -1.27278 0.943444
Q2FXF7   12 0.489796 -1.27278 0.943444
Q2G191   11 0.44898 -1.27278 0.943444
Q2FYT5   9 0.367347 -1.27278 0.943444
Q2G1P0   9 0.367347 -1.27278 0.943444
Q2FVF8   14 0.571429 -1.27278 0.943444
Q2G0Y1   9 0.367347 -1.27278 0.943444
Q2FZD2   15 0.612245 -1.27278 0.943444
Q2FZ59   12 0.489796 -1.27278 0.943444
Q2G2G1   11 0.44898 -1.27278 0.943444
Q2G0F9   16 0.653061 -1.27278 0.943444
Q2G1J2   9 0.367347 -1.27278 0.943444
Q2G0Q6   16 0.653061 -1.27278 0.943444
Q2FYX0   17 0.693878 -1.27278 0.943444
Q2FZU8   13 0.530612 -1.27278 0.943444
Q2G267   9 0.367347 -1.27278 0.943444
Q2G174   13 0.530612 -1.27278 0.943444
Q2FWC3   12 0.489796 -1.27278 0.943444
Q2FVN6   11 0.44898 -1.27278 0.943444
Q2G2D1   11 0.44898 -1.27278 0.943444
Q2FZK9   13 0.530612 -1.27278 0.943444
Q2G2C9   13 0.530612 -1.27278 0.943444
Q2G2V8   11 0.44898 -1.27278 0.943444
Q2FVL6   13 0.530612 -1.27278 0.943444
Q2FY45   9 0.367347 -1.27278 0.943444
Q2G2R7   21 0.857143 -1.27278 0.943444
Q2FWD5   13 0.530612 -1.27278 0.943444
Q2FWT3   8 0.326531 -1.27278 0.943444
Q2FY92   13 0.530612 -1.27278 0.943444
Q2FZM2   13 0.530612 -1.27278 0.943444
Q2G2F0   13 0.530612 -1.27278 0.943444
Q2FW30   11 0.44898 -1.27278 0.943444
Q2FZV9   14 0.571429 -1.27278 0.943444
Q2FVA6   21 0.857143 -1.27278 0.943444
Q2G229   13 0.530612 -1.27278 0.943444
Q2FZZ3   14 0.571429 -1.27278 0.943444
Q2G2F4   7 0.285714 -1.27278 0.943444
Q2FVA7   13 0.530612 -1.27278 0.943444
Q2G0R3   11 0.44898 -1.27278 0.943444
Q2G1R1   15 0.612245 -1.27278 0.943444
Q2FZ79   11 0.44898 -1.27278 0.943444
Q2FZ12   9 0.367347 -1.27278 0.943444
Q2FX39   13 0.530612 -1.27278 0.943444
Q2G186   12 0.489796 -1.27278 0.943444
Q2FXE5   10 0.408163 -1.27278 0.943444
Q2G0A1   10 0.408163 -1.27278 0.943444
Q2G0E7   16 0.653061 -1.27278 0.943444
Q2G2V7   13 0.530612 -1.27278 0.943444
Q2FYA6   15 0.612245 -1.27278 0.943444
Q2G276   14 0.571429 -1.27278 0.943444
Q2G070   23 0.938776 -1.27278 0.943444
Q2FVZ1   13 0.530612 -1.27278 0.943444
Q2FW84   8 0.326531 -1.27278 0.943444
Q2FVY9   18 0.734694 -1.27278 0.943444
Q2FVD9   12 0.489796 -1.27278 0.943444
Q2G1T2   12 0.489796 -1.27278 0.943444
Q2G0I3   12 0.489796 -1.27278 0.943444
Q2G0E8   21 0.857143 -1.27278 0.943444
Q2FW08   12 0.489796 -1.27278 0.943444
Q2FVD8   13 0.530612 -1.27278 0.943444
Q2FXF5   21 0.857143 -1.27278 0.943444
Q2FXW1   22 0.897959 -1.27278 0.943444
Q2FW79   14 0.571429 -1.27278 0.943444
Q2G2G0   14 0.571429 -1.27278 0.943444
P48940   10 0.408163 -1.27278 0.943444
Q2FYL6   12 0.489796 -1.27278 0.943444
Q2FZV8   17 0.693878 -1.27278 0.943444
Q2FYM5   13 0.530612 -1.27278 0.943444
Q2G2B6   20 0.816327 -1.27278 0.943444
Q2G1L2   9 0.367347 -1.27278 0.943444
Q2G1V5   8 0.326531 -1.27278 0.943444
Q2FXT0   10 0.408163 -1.27278 0.943444
Q2FY02   18 0.734694 -1.27278 0.943444
Q2FWQ4   11 0.44898 -1.27278 0.943444
Q2FYG4   9 0.367347 -1.27278 0.943444
Q2FW11   13 0.530612 -1.27278 0.943444
Q2G257   16 0.64 -1.27278 0.943444
Q2FWJ6   16 0.64 -1.27278 0.943444
Q2FXS8   20 0.8 -1.27278 0.943444
Q2FX12   24 0.96 -1.27278 0.943444
Q2FYF1   10 0.4 -1.27278 0.943444
Q2G2E8   18 0.72 -1.27278 0.943444
Q2FXE6   7 0.28 -1.27278 0.943444
Q2G2C0   11 0.44 -1.27278 0.943444
Q2G1V6   13 0.52 -1.27278 0.943444
Q2FWZ4   17 0.68 -1.27278 0.943444
Q2G2V0   12 0.48 -1.27278 0.943444
Q9ZAH6   15 0.6 -1.27278 0.943444
Q2FVU2   19 0.76 -1.27278 0.943444
Q2FWI8   19 0.76 -1.27278 0.943444
P0A0H0   15 0.6 -1.27278 0.943444
Q2G0C1   18 0.72 -1.27278 0.943444
Q2FXH3   17 0.68 -1.27278 0.943444
Q2FXI6   18 0.72 -1.27278 0.943444
Q2G1X5   25 1 0.903563 0.161558
Q2FV08   15 0.6 -1.27278 0.943444
Q2FWT7   13 0.52 -1.27278 0.943444
Q2G210   13 0.52 -1.27278 0.943444
Q2FW66   13 0.52 -1.27278 0.943444
Q2FWD0   12 0.48 -1.27278 0.943444
Q2FUQ1   12 0.48 -1.27278 0.943444
Q2FVI6   10 0.4 -1.27278 0.943444
Q2FWM7   15 0.6 -1.27278 0.943444
Q2FVN2   13 0.52 -1.27278 0.943444
Q2FWR2   12 0.48 -1.27278 0.943444
Q2FYH4   12 0.48 -1.27278 0.943444
Q2FYM8   7 0.28 -1.27278 0.943444
Q9RFJ6   13 0.52 -1.27278 0.943444
Q2FZ42   7 0.28 -1.27278 0.943444
Q2FVX9   18 0.72 -1.27278 0.943444
Q2G066   21 0.84 -1.27278 0.943444
Q2FVM3   15 0.6 -1.27278 0.943444
Q2FWT1   14 0.56 -1.27278 0.943444
Q2FZB8   13 0.52 -1.27278 0.943444
Q2FUQ8   12 0.48 -1.27278 0.943444
Q2G2I7   15 0.6 -1.27278 0.943444
Q2FVF7   12 0.48 -1.27278 0.943444
Q2FV52   11 0.44 -1.27278 0.943444
Q2FWE3   19 0.76 -1.27278 0.943444
Q2G144   22 0.88 -1.27278 0.943444
Q2FXZ1   14 0.56 -1.27278 0.943444
Q2FX34   15 0.6 -1.27278 0.943444
Q2FWV4   21 0.84 -1.27278 0.943444
Q2FZ11   12 0.48 -1.27278 0.943444
Q2G141   10 0.4 -1.27278 0.943444
Q2FWF5   13 0.52 -1.27278 0.943444
Q2FV34   13 0.52 -1.27278 0.943444
Q2FWQ0   13 0.52 -1.27278 0.943444
Q2FV88   14 0.56 -1.27278 0.943444
Q2G2P0   13 0.52 -1.27278 0.943444
Q2FYW8   20 0.8 -1.27278 0.943444
Q2G1W1   15 0.6 -1.27278 0.943444
Q2FVC2   16 0.64 -1.27278 0.943444
Q2G0D3   11 0.44 -1.27278 0.943444
Q2FV89   21 0.84 -1.27278 0.943444
Q2G1U2   22 0.88 -1.27278 0.943444
Q2FX32   12 0.48 -1.27278 0.943444
Q2FXS7   12 0.48 -1.27278 0.943444
Q2FVX1   9 0.36 -1.27278 0.943444
Q2FVE0   13 0.52 -1.27278 0.943444
Q2G270   13 0.52 -1.27278 0.943444
Q9EYW6   17 0.68 -1.27278 0.943444
Q2FVB8   15 0.6 -1.27278 0.943444
Q2FZT9   15 0.6 -1.27278 0.943444
Q2G298   26 1.04 0.903563 0.161558
Q2FX49   13 0.52 -1.27278 0.943444
Q2G0Z0   15 0.6 -1.27278 0.943444
Q2FW39   26 1.04 0.903563 0.161558
Q2G252   21 0.84 -1.27278 0.943444
Q2G0A3   15 0.6 -1.27278 0.943444
Q2FYJ7   19 0.76 -1.27278 0.943444
Q2FWT2   13 0.52 -1.27278 0.943444
Q2FWQ5   15 0.6 -1.27278 0.943444
Q2G2J7   11 0.44 -1.27278 0.943444
Q2FY75   11 0.44 -1.27278 0.943444
Q2G106   17 0.68 -1.27278 0.943444
Q2FVY3   21 0.84 -1.27278 0.943444
Q2FVP9   17 0.68 -1.27278 0.943444
Q2FW42   12 0.48 -1.27278 0.943444
Q2FUV9   15 0.6 -1.27278 0.943444
Q2FVR7   14 0.56 -1.27278 0.943444
Q2FZN1   13 0.52 -1.27278 0.943444
Q2G2Q7   17 0.666667 -1.27278 0.943444
Q2G150   14 0.54902 -1.27278 0.943444
Q2G081   13 0.509804 -1.27278 0.943444
Q2FV45   24 0.941176 -1.27278 0.943444
Q2FX02   21 0.823529 -1.27278 0.943444
P0A0Q4   16 0.627451 -1.27278 0.943444
Q2G0L9   16 0.627451 -1.27278 0.943444
Q2FY04   18 0.705882 -1.27278 0.943444
Q2FV48   17 0.666667 -1.27278 0.943444
Q2FW64   15 0.588235 -1.27278 0.943444
Q2FX63   17 0.666667 -1.27278 0.943444
Q2G1T3   16 0.627451 -1.27278 0.943444
Q2G0K9   16 0.627451 -1.27278 0.943444
Q2FZ00   15 0.588235 -1.27278 0.943444
Q2FVL9   16 0.627451 -1.27278 0.943444
Q2FW33   17 0.666667 -1.27278 0.943444
Q2FWT9   21 0.823529 -1.27278 0.943444
Q2FZF7   16 0.627451 -1.27278 0.943444
Q2FWL1   17 0.666667 -1.27278 0.943444
Q2FYS7   18 0.705882 -1.27278 0.943444
Q2FZX3   18 0.705882 -1.27278 0.943444
Q2FXR0   12 0.470588 -1.27278 0.943444
Q2G2I9   16 0.627451 -1.27278 0.943444
Q2FWN1   9 0.352941 -1.27278 0.943444
Q2G297   14 0.54902 -1.27278 0.943444
Q2FVA0   18 0.705882 -1.27278 0.943444
Q2FXX0   18 0.705882 -1.27278 0.943444
Q2G2P4   24 0.941176 -1.27278 0.943444
Q2G0P8   16 0.627451 -1.27278 0.943444
Q2FVN3   14 0.54902 -1.27278 0.943444
Q2FXK7   21 0.823529 -1.27278 0.943444
Q2FZF8   16 0.627451 -1.27278 0.943444
Q2FWR0   16 0.627451 -1.27278 0.943444
Q2FXL2   13 0.509804 -1.27278 0.943444
Q2FWA9   15 0.588235 -1.27278 0.943444
Q2G282   20 0.784314 -1.27278 0.943444
Q9RQQ0   13 0.509804 -1.27278 0.943444
Q2FXD7   14 0.54902 -1.27278 0.943444
Q2FUY4   17 0.666667 -1.27278 0.943444
Q2G2W4   13 0.509804 -1.27278 0.943444
Q2FZF5   36 1.41176 0.903563 0.161558
Q2FY42   17 0.666667 -1.27278 0.943444
Q2FUS3   14 0.54902 -1.27278 0.943444
Q2G2E7   13 0.509804 -1.27278 0.943444
Q2G0S6   16 0.627451 -1.27278 0.943444
Q2G0C2   14 0.54902 -1.27278 0.943444
Q2FWF8   11 0.431373 -1.27278 0.943444
Q2G000   20 0.784314 -1.27278 0.943444
Q2FWX2   19 0.745098 -1.27278 0.943444
Q2FZS2   18 0.705882 -1.27278 0.943444
Q2FW16   20 0.784314 -1.27278 0.943444
Q2FZI2   15 0.588235 -1.27278 0.943444
Q2G1Q5   13 0.509804 -1.27278 0.943444
Q2G1A5   23 0.901961 -1.27278 0.943444
Q2G0P7   14 0.54902 -1.27278 0.943444
Q2FWV3   14 0.54902 -1.27278 0.943444
Q2FW51   19 0.745098 -1.27278 0.943444
Q2FVI4   19 0.745098 -1.27278 0.943444
Q2FVN7   17 0.666667 -1.27278 0.943444
Q2FWP9   20 0.784314 -1.27278 0.943444
Q2FXT2   17 0.666667 -1.27278 0.943444
P0A0F4   18 0.705882 -1.27278 0.943444
Q2G126   21 0.823529 -1.27278 0.943444
Q2FW82   12 0.470588 -1.27278 0.943444
Q2FY44   18 0.705882 -1.27278 0.943444
Q2G0N9   22 0.862745 -1.27278 0.943444
Q2G0Z9   6 0.235294 -1.27278 0.943444
Q2FV81   19 0.745098 -1.27278 0.943444
Q2FYC4   13 0.509804 -1.27278 0.943444
Q2G178   23 0.901961 -1.27278 0.943444
Q2G079   25 0.980392 -1.27278 0.943444
Q2G2B7   20 0.784314 -1.27278 0.943444
Q2FVF5   21 0.823529 -1.27278 0.943444
Q2G2W2   13 0.509804 -1.27278 0.943444
Q2G1I2   15 0.588235 -1.27278 0.943444
Q2G245   12 0.470588 -1.27278 0.943444
Q2G1H7   15 0.576923 -1.27278 0.943444
Q2FWF1   16 0.615385 -1.27278 0.943444
Q2FZZ9   21 0.807692 -1.27278 0.943444
Q2G1W3   14 0.538462 -1.27278 0.943444
Q2G204   19 0.730769 -1.27278 0.943444
Q2G1H1   21 0.807692 -1.27278 0.943444
Q2FXK3   22 0.846154 -1.27278 0.943444
Q2G2H8   18 0.692308 -1.27278 0.943444
Q2FZP9   21 0.807692 -1.27278 0.943444
Q2FWI2   18 0.692308 -1.27278 0.943444
Q2FYZ6   15 0.576923 -1.27278 0.943444
Q2FXS1   12 0.461538 -1.27278 0.943444
Q2G200   25 0.961538 -1.27278 0.943444
Q2G2L5   19 0.730769 -1.27278 0.943444
Q2FY73   21 0.807692 -1.27278 0.943444
Q2G177   16 0.615385 -1.27278 0.943444
Q2G2F9   13 0.5 -1.27278 0.943444
Q2FV27   19 0.730769 -1.27278 0.943444
Q2FZ56   19 0.730769 -1.27278 0.943444
Q2FVF3   15 0.576923 -1.27278 0.943444
Q2G0B6   28 1.07692 0.903563 0.161558
Q2G2S5   21 0.807692 -1.27278 0.943444
Q2FW68   16 0.615385 -1.27278 0.943444
Q2FWX7   11 0.423077 -1.27278 0.943444
Q2FWB6   17 0.653846 -1.27278 0.943444
Q2FXA9   18 0.692308 -1.27278 0.943444
Q2FXP3   16 0.615385 -1.27278 0.943444
Q2FUX5   25 0.961538 -1.27278 0.943444
Q2FZZ4   25 0.961538 -1.27278 0.943444
Q2FX98   23 0.884615 -1.27278 0.943444
Q2FV23   15 0.576923 -1.27278 0.943444
Q2FUR1   16 0.615385 -1.27278 0.943444
Q2FY49   21 0.807692 -1.27278 0.943444
Q2G017   26 1 0.903563 0.161558
Q2G2K9   18 0.692308 -1.27278 0.943444
Q2G2N9   17 0.653846 -1.27278 0.943444
Q2G0E9   15 0.576923 -1.27278 0.943444
Q2FY19   25 0.961538 -1.27278 0.943444
Q2G1E3   9 0.346154 -1.27278 0.943444
Q2FW17   15 0.576923 -1.27278 0.943444
Q2FWK9   18 0.692308 -1.27278 0.943444
Q2G2Q6   16 0.615385 -1.27278 0.943444
Q2G2Q5   20 0.769231 -1.27278 0.943444
Q2G1U9   24 0.923077 -1.27278 0.943444
Q2G299   16 0.615385 -1.27278 0.943444
Q2FX75   23 0.884615 -1.27278 0.943444
Q2G058   27 1.03846 0.903563 0.161558
Q2G0E3   12 0.461538 -1.27278 0.943444
Q2FYK0   18 0.692308 -1.27278 0.943444
Q2G2K6   12 0.461538 -1.27278 0.943444
Q2FYN0   13 0.5 -1.27278 0.943444
Q2FVK7   18 0.692308 -1.27278 0.943444
Q2FX15   22 0.846154 -1.27278 0.943444
Q2FVN9   11 0.423077 -1.27278 0.943444
Q2FWX0   20 0.769231 -1.27278 0.943444
Q2G143   19 0.730769 -1.27278 0.943444
Q2G0C7   23 0.884615 -1.27278 0.943444
Q2G0K6   21 0.807692 -1.27278 0.943444
Q2FZZ1   16 0.615385 -1.27278 0.943444
Q2FV13   23 0.884615 -1.27278 0.943444
Q2G128   17 0.653846 -1.27278 0.943444
Q2FXU2   21 0.807692 -1.27278 0.943444
Q2G2R4   32 1.23077 0.903563 0.161558
Q2FXM1   32 1.23077 0.903563 0.161558
Q8KQR1   21 0.807692 -1.27278 0.943444
Q2G2Q9   16 0.615385 -1.27278 0.943444
Q2FVG9   12 0.461538 -1.27278 0.943444
Q2FV56   8 0.307692 -1.27278 0.943444
Q2FWG7   15 0.566038 -1.27278 0.943444
Q2G0T1   25 0.943396 -1.27278 0.943444
Q2FXB9   19 0.716981 -1.27278 0.943444
Q2FZP3   16 0.603774 -1.27278 0.943444
Q2FZQ2   18 0.679245 -1.27278 0.943444
Q2FXS4   20 0.754717 -1.27278 0.943444
Q2FZ21   24 0.90566 -1.27278 0.943444
Q2G2X2   23 0.867925 -1.27278 0.943444
Q2FZF6   35 1.32075 0.903563 0.161558
Q2FYA0   19 0.716981 -1.27278 0.943444
Q2G2A9   19 0.716981 -1.27278 0.943444
Q2FYB9   18 0.679245 -1.27278 0.943444
Q2FYI4   34 1.28302 0.903563 0.161558
Q2FYL4   27 1.01887 0.903563 0.161558
Q2G1T0   14 0.528302 -1.27278 0.943444
Q2FXW7   19 0.716981 -1.27278 0.943444
Q2FZA1   24 0.90566 -1.27278 0.943444
Q2FY76   13 0.490566 -1.27278 0.943444
Q2FZ97   25 0.943396 -1.27278 0.943444
Q2G1I4   17 0.641509 -1.27278 0.943444
Q2FYQ6   15 0.566038 -1.27278 0.943444
Q2FXL6   30 1.13208 0.903563 0.161558
Q2G2G6   10 0.377358 -1.27278 0.943444
Q2FVH1   17 0.641509 -1.27278 0.943444
Q2FYA8   25 0.943396 -1.27278 0.943444
Q2G2M5   35 1.32075 0.903563 0.161558
Q2FV99   17 0.641509 -1.27278 0.943444
Q2G105   15 0.566038 -1.27278 0.943444
Q2FW23   26 0.981132 -1.27278 0.943444
Q2G012   13 0.490566 -1.27278 0.943444
Q2G2V5   18 0.679245 -1.27278 0.943444
Q2FW07   32 1.20755 0.903563 0.161558
Q2G0F2   19 0.716981 -1.27278 0.943444
Q2FZC9   16 0.603774 -1.27278 0.943444
Q2FXE9   18 0.679245 -1.27278 0.943444
Q2FV47   19 0.716981 -1.27278 0.943444
Q2G2Q8   21 0.792453 -1.27278 0.943444
Q2FYE7   20 0.754717 -1.27278 0.943444
Q2FUT3   18 0.679245 -1.27278 0.943444
Q2G068   21 0.792453 -1.27278 0.943444
Q2G2D3   17 0.641509 -1.27278 0.943444
Q2FYK4   21 0.792453 -1.27278 0.943444
Q2FX36   20 0.754717 -1.27278 0.943444
Q2G0A4   11 0.415094 -1.27278 0.943444
Q2G080   17 0.641509 -1.27278 0.943444
Q2FUT1   16 0.603774 -1.27278 0.943444
Q2FYH3   17 0.641509 -1.27278 0.943444
Q2FXA7   34 1.28302 0.903563 0.161558
Q2G2Y6   15 0.566038 -1.27278 0.943444
Q2FY55   20 0.754717 -1.27278 0.943444
Q2FY61   22 0.830189 -1.27278 0.943444
Q2G0E2   27 1.01887 0.903563 0.161558
Q2FVY1   33 1.24528 0.903563 0.161558
Q2FUV1   25 0.943396 -1.27278 0.943444
Q2FUS9   18 0.679245 -1.27278 0.943444
Q2G1A1   15 0.566038 -1.27278 0.943444
P60639   16 0.603774 -1.27278 0.943444
Q2FZE9   19 0.716981 -1.27278 0.943444
Q2G1I9   14 0.528302 -1.27278 0.943444
Q2FWN0   18 0.679245 -1.27278 0.943444
Q2FZE3   21 0.792453 -1.27278 0.943444
Q93Q23   13 0.490566 -1.27278 0.943444
Q2FWE9   20 0.754717 -1.27278 0.943444
Q2FUS1   19 0.716981 -1.27278 0.943444
Q2FVM5   21 0.792453 -1.27278 0.943444
Q2G2N7   17 0.641509 -1.27278 0.943444
Q2FWG0   20 0.754717 -1.27278 0.943444
Q2FXV7   20 0.754717 -1.27278 0.943444
Q2FW69   14 0.528302 -1.27278 0.943444
P0A0F8   12 0.45283 -1.27278 0.943444
Q2G055   23 0.867925 -1.27278 0.943444
Q2FV37   14 0.528302 -1.27278 0.943444
Q2G225   15 0.566038 -1.27278 0.943444
Q2FXG2   19 0.716981 -1.27278 0.943444
Q2FY87   22 0.830189 -1.27278 0.943444
Q2FWR7   25 0.943396 -1.27278 0.943444
Q2G1U6   15 0.566038 -1.27278 0.943444
Q2G006   20 0.754717 -1.27278 0.943444
Q2G2I6   19 0.703704 -1.27278 0.943444
Q2FWS1   19 0.703704 -1.27278 0.943444
Q2FYF5   20 0.740741 -1.27278 0.943444
Q2G0F1   21 0.777778 -1.27278 0.943444
Q2G0J2   22 0.814815 -1.27278 0.943444
Q2FXE3   22 0.814815 -1.27278 0.943444
Q2FYV8   19 0.703704 -1.27278 0.943444
Q2G1X6   31 1.14815 0.903563 0.161558
Q2FUP5   18 0.666667 -1.27278 0.943444
Q2G1A4   20 0.740741 -1.27278 0.943444
Q2G0H9   23 0.851852 -1.27278 0.943444
Q2G0M0   32 1.18519 0.903563 0.161558
Q2FYK6   32 1.18519 0.903563 0.161558
Q2G023   22 0.814815 -1.27278 0.943444
Q2G0G2   20 0.740741 -1.27278 0.943444
Q2FXC0   20 0.740741 -1.27278 0.943444
Q2FXF1   18 0.666667 -1.27278 0.943444
Q2FW00   21 0.777778 -1.27278 0.943444
Q2G1E7   18 0.666667 -1.27278 0.943444
Q2FWE7   22 0.814815 -1.27278 0.943444
Q2FY32   30 1.11111 0.903563 0.161558
Q2FUU0   30 1.11111 0.903563 0.161558
Q2FVU5   20 0.740741 -1.27278 0.943444
Q2G062   22 0.814815 -1.27278 0.943444
Q2FV26   17 0.62963 -1.27278 0.943444
Q2FW97   20 0.740741 -1.27278 0.943444
Q2FZY8   21 0.777778 -1.27278 0.943444
Q2G277   17 0.62963 -1.27278 0.943444
Q2G0V1   15 0.555556 -1.27278 0.943444
Q2FWJ3   21 0.777778 -1.27278 0.943444
Q2G2J2   15 0.555556 -1.27278 0.943444
Q2FVB0   22 0.814815 -1.27278 0.943444
Q2G278   18 0.666667 -1.27278 0.943444
Q2G107   19 0.703704 -1.27278 0.943444
P0A0M9   25 0.925926 -1.27278 0.943444
Q2G067   12 0.444444 -1.27278 0.943444
Q2FV55   16 0.592593 -1.27278 0.943444
Q2G1L3   22 0.814815 -1.27278 0.943444
Q2G2R0   35 1.2963 0.903563 0.161558
Q2G2T3   14 0.518519 -1.27278 0.943444
Q2FWA8   15 0.555556 -1.27278 0.943444
Q2G056   34 1.25926 0.903563 0.161558
Q2FWR1   18 0.666667 -1.27278 0.943444
Q2FXP9   22 0.814815 -1.27278 0.943444
Q2FZI4   16 0.592593 -1.27278 0.943444
Q2G2L7   23 0.851852 -1.27278 0.943444
Q2FVG1   22 0.814815 -1.27278 0.943444
Q2G1I7   35 1.2963 0.903563 0.161558
Q2FVB6   22 0.814815 -1.27278 0.943444
Q2G001   22 0.814815 -1.27278 0.943444
Q2FUX3   19 0.703704 -1.27278 0.943444
Q2G1Q9   32 1.18519 0.903563 0.161558
Q2G2S9   21 0.777778 -1.27278 0.943444
Q2FXZ8   16 0.592593 -1.27278 0.943444
Q2FZI7   39 1.44444 0.903563 0.161558
Q2FUS6   25 0.925926 -1.27278 0.943444
Q2FUZ6   17 0.62963 -1.27278 0.943444
Q2FYQ9   21 0.777778 -1.27278 0.943444
Q2FYS8   20 0.740741 -1.27278 0.943444
Q2FYS6   17 0.62963 -1.27278 0.943444
Q2FZG6   17 0.62963 -1.27278 0.943444
Q2G1L9   21 0.777778 -1.27278 0.943444
Q2FXT3   19 0.703704 -1.27278 0.943444
Q2FZN9   22 0.814815 -1.27278 0.943444
Q2FW20   17 0.62963 -1.27278 0.943444
Q2G0H3   22 0.814815 -1.27278 0.943444
Q2FV98   20 0.740741 -1.27278 0.943444
Q2FXR7   18 0.666667 -1.27278 0.943444
Q2G1T4   21 0.777778 -1.27278 0.943444
Q2FW38   23 0.851852 -1.27278 0.943444
Q2G2P6   16 0.592593 -1.27278 0.943444
Q2FVL7   25 0.925926 -1.27278 0.943444
Q2FVY2   27 1 0.903563 0.161558
Q2FYZ0   18 0.666667 -1.27278 0.943444
Q2FYW2   19 0.703704 -1.27278 0.943444
P60643   17 0.62963 -1.27278 0.943444
Q2G265   20 0.740741 -1.27278 0.943444
Q2FV42   18 0.666667 -1.27278 0.943444
Q2FXN0   20 0.740741 -1.27278 0.943444
Q2G2D9   20 0.740741 -1.27278 0.943444
Q2FV75   18 0.666667 -1.27278 0.943444
Q2FYE0   22 0.814815 -1.27278 0.943444
Q2FX03   22 0.814815 -1.27278 0.943444
Q2FX89   34 1.25926 0.903563 0.161558
Q2FX43   21 0.777778 -1.27278 0.943444
Q2FV69   21 0.763636 -1.27278 0.943444
P72360   14 0.509091 -1.27278 0.943444
Q2FVQ1   22 0.8 -1.27278 0.943444
Q2FYG7   24 0.872727 -1.27278 0.943444
Q2G1J8   21 0.763636 -1.27278 0.943444
Q2FW77   20 0.727273 -1.27278 0.943444
Q2FWI4   18 0.654545 -1.27278 0.943444
Q2FX62   24 0.872727 -1.27278 0.943444
Q2G0U6   28 1.01818 0.903563 0.161558
Q2G0P2   18 0.654545 -1.27278 0.943444
Q2G0B8   29 1.05455 0.903563 0.161558
Q2FVL3   18 0.654545 -1.27278 0.943444
Q2G1K8   23 0.836364 -1.27278 0.943444
Q2G2R9   26 0.945455 -1.27278 0.943444
Q2G2I3   15 0.545455 -1.27278 0.943444
Q2FY56   17 0.618182 -1.27278 0.943444
Q2G0B1   19 0.690909 -1.27278 0.943444
Q2G1T1   24 0.872727 -1.27278 0.943444
Q2FVX5   16 0.581818 -1.27278 0.943444
Q2G0H8   13 0.472727 -1.27278 0.943444
Q2FVT3   20 0.727273 -1.27278 0.943444
Q2FWF6   20 0.727273 -1.27278 0.943444
Q2FWZ6   27 0.981818 -1.27278 0.943444
Q2FZ77   27 0.981818 -1.27278 0.943444
Q2G0H0   18 0.654545 -1.27278 0.943444
Q2G2G7   37 1.34545 0.903563 0.161558
Q2G117   18 0.654545 -1.27278 0.943444
Q2FXG9   33 1.2 0.903563 0.161558
Q2FWE4   28 1.01818 0.903563 0.161558
Q2FUS0   35 1.27273 0.903563 0.161558
Q2FWR3   17 0.618182 -1.27278 0.943444
Q2FYA9   18 0.654545 -1.27278 0.943444
Q2G0Y5   36 1.30909 0.903563 0.161558
Q2FZZ8   25 0.909091 -1.27278 0.943444
Q2G1Z6   23 0.836364 -1.27278 0.943444
Q2FX53   18 0.654545 -1.27278 0.943444
Q2FZC4   31 1.12727 0.903563 0.161558
Q2FUS5   17 0.618182 -1.27278 0.943444
Q2G1R0   26 0.945455 -1.27278 0.943444
Q2G0D5   17 0.618182 -1.27278 0.943444
Q2FY18   24 0.872727 -1.27278 0.943444
Q2FYH8   20 0.727273 -1.27278 0.943444
Q2G1F2   24 0.872727 -1.27278 0.943444
Q2G0Q5   24 0.872727 -1.27278 0.943444
Q2FVR2   24 0.872727 -1.27278 0.943444
Q2FZE7   19 0.690909 -1.27278 0.943444
Q2G0I0   22 0.8 -1.27278 0.943444
Q2G0R1   29 1.05455 0.903563 0.161558
Q2G0L7   34 1.23636 0.903563 0.161558
Q2FWI1   22 0.8 -1.27278 0.943444
Q2G0F7   19 0.690909 -1.27278 0.943444
Q2FXY3   39 1.41818 0.903563 0.161558
P0A084   22 0.8 -1.27278 0.943444
Q2G0G5   28 1.01818 0.903563 0.161558
Q2FZE5   24 0.872727 -1.27278 0.943444
Q2G0A2   26 0.945455 -1.27278 0.943444
Q2FVE8   19 0.690909 -1.27278 0.943444
Q2G2M8   24 0.872727 -1.27278 0.943444
Q2FYH7   14 0.509091 -1.27278 0.943444
Q2FVR8   20 0.727273 -1.27278 0.943444
Q2FZU9   22 0.8 -1.27278 0.943444
Q2FYX7   18 0.654545 -1.27278 0.943444
Q2G280   27 0.981818 -1.27278 0.943444
Q2FVG5   22 0.8 -1.27278 0.943444
Q2FWX1   25 0.909091 -1.27278 0.943444
Q2FVB3   17 0.618182 -1.27278 0.943444
Q2G2A1   28 1.01818 0.903563 0.161558
Q2G1W7   20 0.727273 -1.27278 0.943444
Q2FW36   21 0.763636 -1.27278 0.943444
P31337   28 1.01818 0.903563 0.161558
Q2FXB8   18 0.654545 -1.27278 0.943444
Q2G2F3   27 0.981818 -1.27278 0.943444
Q2FYM7   10 0.363636 -1.27278 0.943444
Q2FYB2   23 0.836364 -1.27278 0.943444
Q2G2E2   23 0.821429 -1.27278 0.943444
Q2G2G9   27 0.964286 -1.27278 0.943444
Q2FVC5   26 0.928571 -1.27278 0.943444
Q2G0T3   27 0.964286 -1.27278 0.943444
Q2G074   20 0.714286 -1.27278 0.943444
Q2G016   32 1.14286 0.903563 0.161558
Q2G0G4   27 0.964286 -1.27278 0.943444
Q2G2K1   19 0.678571 -1.27278 0.943444
Q2FXE1   13 0.464286 -1.27278 0.943444
Q2FWD2   25 0.892857 -1.27278 0.943444
Q2G1Q0   30 1.07143 0.903563 0.161558
Q2G073   23 0.821429 -1.27278 0.943444
Q2G1T7   27 0.964286 -1.27278 0.943444
Q2FVI3   21 0.75 -1.27278 0.943444
Q2FZ93   23 0.821429 -1.27278 0.943444
Q2FVQ7   25 0.892857 -1.27278 0.943444
Q2G2B9   26 0.928571 -1.27278 0.943444
Q2FZN5   21 0.75 -1.27278 0.943444
Q2FY72   25 0.892857 -1.27278 0.943444
Q2G0A0   24 0.857143 -1.27278 0.943444
Q2FZQ8   23 0.821429 -1.27278 0.943444
Q2FXP1   36 1.28571 0.903563 0.161558
P0A0B7   31 1.10714 0.903563 0.161558
Q2FYW0   38 1.35714 0.903563 0.161558
Q2G230   33 1.17857 0.903563 0.161558
Q2G0H5   22 0.785714 -1.27278 0.943444
Q2G0B7   35 1.25 0.903563 0.161558
Q2G131   13 0.464286 -1.27278 0.943444
Q2G0Y4   25 0.892857 -1.27278 0.943444
Q2G2L0   24 0.857143 -1.27278 0.943444
Q2G101   28 1 0.903563 0.161558
Q2G036   48 1.71429 0.903563 0.161558
Q2FXN3   19 0.678571 -1.27278 0.943444
Q2FWY2   31 1.10714 0.903563 0.161558
Q2FXK6   24 0.857143 -1.27278 0.943444
Q2G2Y3   32 1.14286 0.903563 0.161558
Q2G1P8   29 1.03571 0.903563 0.161558
Q2G0N7   49 1.75 0.903563 0.161558
Q2FW43   27 0.964286 -1.27278 0.943444
Q2G2N4   27 0.964286 -1.27278 0.943444
Q2FW59   25 0.892857 -1.27278 0.943444
Q2G1V0   18 0.642857 -1.27278 0.943444
Q2G010   21 0.75 -1.27278 0.943444
Q2FWJ4   21 0.75 -1.27278 0.943444
Q2FUR3   23 0.821429 -1.27278 0.943444
Q2FXE4   25 0.892857 -1.27278 0.943444
Q2FY36   29 1.03571 0.903563 0.161558
Q2G1Q7   25 0.892857 -1.27278 0.943444
Q2FX09   39 1.39286 0.903563 0.161558
Q2G0Z1   34 1.21429 0.903563 0.161558
Q2FWJ1   26 0.928571 -1.27278 0.943444
Q2FUT4   25 0.892857 -1.27278 0.943444
Q2FYI1   29 1.03571 0.903563 0.161558
Q2FXQ8   33 1.17857 0.903563 0.161558
Q2FUZ0   30 1.07143 0.903563 0.161558
P0A086   34 1.21429 0.903563 0.161558
Q2FZM0   17 0.607143 -1.27278 0.943444
Q2FXL3   28 1 0.903563 0.161558
Q2G2K7   18 0.642857 -1.27278 0.943444
Q2FVL1   27 0.964286 -1.27278 0.943444
Q2FW21   26 0.928571 -1.27278 0.943444
Q2G201   23 0.821429 -1.27278 0.943444
Q2FVV6   21 0.75 -1.27278 0.943444
Q2FV03   25 0.892857 -1.27278 0.943444
Q2G2T2   34 1.21429 0.903563 0.161558
Q2FZ44   18 0.642857 -1.27278 0.943444
Q2G1N7   27 0.964286 -1.27278 0.943444
Q2G172   16 0.571429 -1.27278 0.943444
Q2G208   24 0.857143 -1.27278 0.943444
Q2FZR7   19 0.678571 -1.27278 0.943444
Q2G2K2   15 0.535714 -1.27278 0.943444
Q2FVA4   19 0.678571 -1.27278 0.943444
Q2G0F5   22 0.785714 -1.27278 0.943444
Q2G0X0   23 0.821429 -1.27278 0.943444
Q2FXU0   32 1.14286 0.903563 0.161558
Q2FXX9   32 1.14286 0.903563 0.161558
Q2G2K8   24 0.857143 -1.27278 0.943444
Q2G0X1   31 1.08772 0.903563 0.161558
Q2FXI8   19 0.666667 -1.27278 0.943444
Q2G0L1   31 1.08772 0.903563 0.161558
Q2FX07   25 0.877193 -1.27278 0.943444
Q2G139   25 0.877193 -1.27278 0.943444
Q2FUV5   25 0.877193 -1.27278 0.943444
Q2FVD0   31 1.08772 0.903563 0.161558
Q2FX10   32 1.12281 0.903563 0.161558
Q2G1W5   28 0.982456 -1.27278 0.943444
Q2G1Y7   33 1.15789 0.903563 0.161558
Q2G190   29 1.01754 0.903563 0.161558
Q2FV59   21 0.736842 -1.27278 0.943444
Q2FZS3   25 0.877193 -1.27278 0.943444
Q2FX90   39 1.36842 0.903563 0.161558
Q2FW85   19 0.666667 -1.27278 0.943444
Q2FZ65   32 1.12281 0.903563 0.161558
Q2FXJ7   40 1.40351 0.903563 0.161558
Q2FVW2   20 0.701754 -1.27278 0.943444
Q2G0H4   23 0.807018 -1.27278 0.943444
Q2FVV4   15 0.526316 -1.27278 0.943444
Q2FUR9   20 0.701754 -1.27278 0.943444
Q2FW06   23 0.807018 -1.27278 0.943444
Q2FY84   22 0.77193 -1.27278 0.943444
Q2G132   26 0.912281 -1.27278 0.943444
Q2G0C9   23 0.807018 -1.27278 0.943444
Q2G2N1   17 0.596491 -1.27278 0.943444
Q2FVF2   23 0.807018 -1.27278 0.943444
Q2FZ30   34 1.19298 0.903563 0.161558
Q2FXX8   26 0.912281 -1.27278 0.943444
Q2FZX6   15 0.526316 -1.27278 0.943444
Q2G1Z2   28 0.982456 -1.27278 0.943444
Q2G0G7   24 0.842105 -1.27278 0.943444
Q2FV53   19 0.666667 -1.27278 0.943444
Q2FV28   36 1.26316 0.903563 0.161558
Q2G097   24 0.842105 -1.27278 0.943444
Q2FZC5   28 0.982456 -1.27278 0.943444
Q2FY77   23 0.807018 -1.27278 0.943444
Q2FVA9   43 1.50877 0.903563 0.161558
Q2G2W5   20 0.701754 -1.27278 0.943444
Q2FX97   45 1.57895 0.903563 0.161558
Q2G1F3   28 0.982456 -1.27278 0.943444
Q2FYU1   20 0.701754 -1.27278 0.943444
Q2FUP6   29 1.01754 0.903563 0.161558
Q2G2U7   19 0.666667 -1.27278 0.943444
Q2FY09   33 1.15789 0.903563 0.161558
Q2G1J6   22 0.77193 -1.27278 0.943444
Q2G059   38 1.33333 0.903563 0.161558
Q2FVK5   18 0.631579 -1.27278 0.943444
Q2G0H7   22 0.77193 -1.27278 0.943444
Q2FWN2   18 0.631579 -1.27278 0.943444
Q2FYV7   35 1.22807 0.903563 0.161558
Q2G236   38 1.33333 0.903563 0.161558
Q2FZR6   21 0.736842 -1.27278 0.943444
Q2G1P9   25 0.877193 -1.27278 0.943444
Q2G0R9   29 1.01754 0.903563 0.161558
Q2FUZ9   31 1.08772 0.903563 0.161558
Q2FVP2   24 0.842105 -1.27278 0.943444
Q2FXC8   32 1.12281 0.903563 0.161558
Q2FVC4   25 0.877193 -1.27278 0.943444
Q2FZ29   24 0.842105 -1.27278 0.943444
Q2FYR8   31 1.06897 0.903563 0.161558
Q2FY23   36 1.24138 0.903563 0.161558
Q2G0D4   31 1.06897 0.903563 0.161558
Q2FZ38   29 1 0.903563 0.161558
Q2FXH1   23 0.793103 -1.27278 0.943444
Q2FXZ9   22 0.758621 -1.27278 0.943444
Q2G1V3   19 0.655172 -1.27278 0.943444
Q2FVZ0   24 0.827586 -1.27278 0.943444
Q2FV95   23 0.793103 -1.27278 0.943444
Q2G196   41 1.41379 0.903563 0.161558
Q2FZ61   40 1.37931 0.903563 0.161558
Q2FW27   36 1.24138 0.903563 0.161558
Q2FWH2   29 1 0.903563 0.161558
Q2FZQ9   24 0.827586 -1.27278 0.943444
Q2FWQ9   38 1.31034 0.903563 0.161558
Q2G1N5   30 1.03448 0.903563 0.161558
Q2FZP8   23 0.793103 -1.27278 0.943444
Q2FXC2   28 0.965517 -1.27278 0.943444
Q2G0X9   23 0.793103 -1.27278 0.943444
Q2FX08   12 0.413793 -1.27278 0.943444
Q2FUV2   53 1.82759 0.903563 0.161558
Q2FZT8   21 0.724138 -1.27278 0.943444
Q2G2N2   20 0.689655 -1.27278 0.943444
Q2G0M1   35 1.2069 0.903563 0.161558
Q2FVX8   40 1.37931 0.903563 0.161558
Q2G220   36 1.24138 0.903563 0.161558
Q2FW37   27 0.931034 -1.27278 0.943444
Q2G203   34 1.17241 0.903563 0.161558
Q2FY89   23 0.793103 -1.27278 0.943444
Q2G1K7   51 1.75862 0.903563 0.161558
Q2G013   19 0.655172 -1.27278 0.943444
Q2FV91   21 0.724138 -1.27278 0.943444
Q2FW92   40 1.37931 0.903563 0.161558
Q2G1U5   35 1.2069 0.903563 0.161558
Q2G2A6   22 0.758621 -1.27278 0.943444
Q2G0G9   22 0.758621 -1.27278 0.943444
P0A088   19 0.655172 -1.27278 0.943444
Q2G0B4   19 0.655172 -1.27278 0.943444
Q2G0X7   23 0.793103 -1.27278 0.943444
Q2G0S0   29 1 0.903563 0.161558
Q2FW12   27 0.931034 -1.27278 0.943444
Q2G0J7   24 0.827586 -1.27278 0.943444
Q2FW76   28 0.965517 -1.27278 0.943444
Q2G1Z7   46 1.58621 0.903563 0.161558
Q2G2S1   41 1.41379 0.903563 0.161558
Q2G1B1   30 1.03448 0.903563 0.161558
Q2FVP3   19 0.655172 -1.27278 0.943444
Q2G1V1   26 0.896552 -1.27278 0.943444
Q2G1H8   45 1.55172 0.903563 0.161558
Q2G149   43 1.48276 0.903563 0.161558
Q2FXC7   25 0.862069 -1.27278 0.943444
Q2G019   30 1.03448 0.903563 0.161558
Q2FWL6   37 1.27586 0.903563 0.161558
Q2G199   27 0.931034 -1.27278 0.943444
Q2FY41   21 0.724138 -1.27278 0.943444
Q2FX33   39 1.34483 0.903563 0.161558
Q2G181   31 1.06897 0.903563 0.161558
Q2FVT1   20 0.689655 -1.27278 0.943444
Q2G0Z5   24 0.827586 -1.27278 0.943444
Q2FZC7   27 0.931034 -1.27278 0.943444
Q2G1U0   37 1.27586 0.903563 0.161558
Q2FW18   18 0.62069 -1.27278 0.943444
Q2G0H1   22 0.758621 -1.27278 0.943444
Q2FX22   20 0.689655 -1.27278 0.943444
Q2G157   84 2.89655 3.07991 0.0107511
Q2G2J5   26 0.896552 -1.27278 0.943444
Q2FZH9   26 0.896552 -1.27278 0.943444
Q2FZA6   18 0.62069 -1.27278 0.943444
Q2G1N6   21 0.724138 -1.27278 0.943444
Q2FVR4   42 1.44828 0.903563 0.161558
Q2FY13   41 1.41379 0.903563 0.161558
Q2G025   37 1.27586 0.903563 0.161558
Q2FV36   23 0.793103 -1.27278 0.943444
Q2G0W9   25 0.862069 -1.27278 0.943444
Q2G0L0   38 1.31034 0.903563 0.161558
Q2FUR2   27 0.931034 -1.27278 0.943444
Q2FVJ9   38 1.31034 0.903563 0.161558
Q2G1S8   27 0.915254 -1.27278 0.943444
Q2FVJ5   70 2.37288 3.07991 0.0107511
Q2FZ39   42 1.42373 0.903563 0.161558
Q2FWP6   22 0.745763 -1.27278 0.943444
Q2FVB4   39 1.32203 0.903563 0.161558
Q2G0V7   41 1.38983 0.903563 0.161558
Q2FUV4   24 0.813559 -1.27278 0.943444
Q2FYG5   40 1.35593 0.903563 0.161558
Q2FW71   25 0.847458 -1.27278 0.943444
Q2FZB1   21 0.711864 -1.27278 0.943444
Q2G0Y9   34 1.15254 0.903563 0.161558
Q2G0X4   23 0.779661 -1.27278 0.943444
Q2FZL2   25 0.847458 -1.27278 0.943444
Q2FVS1   20 0.677966 -1.27278 0.943444
Q2G099   41 1.38983 0.903563 0.161558
Q2FZN0   39 1.32203 0.903563 0.161558
Q2FZ50   24 0.813559 -1.27278 0.943444
Q2G0X8   24 0.813559 -1.27278 0.943444
Q2G167   36 1.22034 0.903563 0.161558
Q2G086   30 1.01695 0.903563 0.161558
Q2G0D0   32 1.08475 0.903563 0.161558
Q2FWG3   81 2.74576 3.07991 0.0107511
Q2G228   35 1.18644 0.903563 0.161558
Q2FWW8   26 0.881356 -1.27278 0.943444
Q2FYL0   21 0.711864 -1.27278 0.943444
Q2FXX2   78 2.64407 3.07991 0.0107511
Q2G0C4   26 0.881356 -1.27278 0.943444
Q2FZA2   41 1.38983 0.903563 0.161558
Q2FWL0   39 1.32203 0.903563 0.161558
Q2FUY9   68 2.30508 3.07991 0.0107511
Q2G0T8   34 1.15254 0.903563 0.161558
Q2FWK0   29 0.983051 -1.27278 0.943444
Q2G0D9   30 1.01695 0.903563 0.161558
Q2FZF3   23 0.779661 -1.27278 0.943444
Q2FZ17   33 1.11864 0.903563 0.161558
Q2G0T6   30 1.01695 0.903563 0.161558
Q2G140   22 0.745763 -1.27278 0.943444
Q2G2F2   28 0.949153 -1.27278 0.943444
Q2FXG0   23 0.779661 -1.27278 0.943444
Q2FWR4   37 1.25424 0.903563 0.161558
Q2G195   25 0.847458 -1.27278 0.943444
Q2FVY4   37 1.25424 0.903563 0.161558
Q2G1I6   41 1.38983 0.903563 0.161558
Q2FVD5   40 1.35593 0.903563 0.161558
Q2FZM1   27 0.915254 -1.27278 0.943444
Q2FVG0   37 1.25424 0.903563 0.161558
Q2FZM7   39 1.32203 0.903563 0.161558
Q2FZB2   25 0.847458 -1.27278 0.943444
Q2G287   24 0.813559 -1.27278 0.943444
Q2FWG4   17 0.576271 -1.27278 0.943444
Q2G2B3   25 0.847458 -1.27278 0.943444
Q2FY48   31 1.05085 0.903563 0.161558
Q9ZNI1   26 0.881356 -1.27278 0.943444
Q2FV94   35 1.18644 0.903563 0.161558
Q2G2X5   18 0.610169 -1.27278 0.943444
Q2FVX6   41 1.38983 0.903563 0.161558
Q2G060   31 1.05085 0.903563 0.161558
Q2FVG2   27 0.915254 -1.27278 0.943444
Q2G1Q1   33 1.11864 0.903563 0.161558
Q2G1F1   24 0.813559 -1.27278 0.943444
Q2FXC5   26 0.881356 -1.27278 0.943444
Q2G2B0   24 0.813559 -1.27278 0.943444
Q2FXR6   25 0.847458 -1.27278 0.943444
Q2FXE0   29 0.983051 -1.27278 0.943444
Q2FUY3   48 1.62712 0.903563 0.161558
Q2G1S6   24 0.813559 -1.27278 0.943444
Q2FVE9   20 0.677966 -1.27278 0.943444
Q2FVU7   38 1.28814 0.903563 0.161558
Q2FVM7   48 1.62712 0.903563 0.161558
Q2FVU6   32 1.08475 0.903563 0.161558
Q2FVA1   34 1.15254 0.903563 0.161558
Q2FWB8   34 1.15254 0.903563 0.161558
Q2FYR5   75 2.54237 3.07991 0.0107511
Q2G261   26 0.881356 -1.27278 0.943444
Q2G264   32 1.08475 0.903563 0.161558
Q2G0U4   24 0.813559 -1.27278 0.943444
Q2G226   26 0.881356 -1.27278 0.943444
Q2FZT7   24 0.813559 -1.27278 0.943444
Q2FXJ4   25 0.847458 -1.27278 0.943444
Q2G047   39 1.32203 0.903563 0.161558
Q2FWD9   31 1.05085 0.903563 0.161558
Q2FZH2   26 0.881356 -1.27278 0.943444
Q2G044   25 0.847458 -1.27278 0.943444
Q2FVZ8   26 0.881356 -1.27278 0.943444
Q2G1C5   24 0.813559 -1.27278 0.943444
Q2G1Z1   24 0.813559 -1.27278 0.943444
Q2G135   33 1.11864 0.903563 0.161558
Q2FVE5   42 1.42373 0.903563 0.161558
Q2FZ70   35 1.18644 0.903563 0.161558
Q2G2A0   46 1.55932 0.903563 0.161558
Q2G224   90 3 5.25625 0.000662855
P0A0K3   35 1.16667 0.903563 0.161558
Q2G1A8   46 1.53333 0.903563 0.161558
Q2G1P5   22 0.733333 -1.27278 0.943444
Q2FV93   23 0.766667 -1.27278 0.943444
Q2FXC4   24 0.8 -1.27278 0.943444
Q2FY74   27 0.9 -1.27278 0.943444
Q2G1M1   46 1.53333 0.903563 0.161558
Q9EZ11   49 1.63333 0.903563 0.161558
Q2FZB3   22 0.733333 -1.27278 0.943444
Q2G1V2   47 1.56667 0.903563 0.161558
Q2FVM8   21 0.7 -1.27278 0.943444
Q2FVR1   33 1.1 0.903563 0.161558
Q2FXC3   30 1 0.903563 0.161558
Q2FUV6   25 0.833333 -1.27278 0.943444
Q2G1D7   48 1.6 0.903563 0.161558
Q2FXR2   38 1.26667 0.903563 0.161558
Q2FW83   23 0.766667 -1.27278 0.943444
Q2G2X7   22 0.733333 -1.27278 0.943444
Q2FVM4   15 0.5 -1.27278 0.943444
P0A0J3   23 0.766667 -1.27278 0.943444
Q2G2L8   25 0.833333 -1.27278 0.943444
Q2FZ27   28 0.933333 -1.27278 0.943444
Q2FZ53   49 1.63333 0.903563 0.161558
Q2G154   39 1.3 0.903563 0.161558
Q2FZS4   24 0.8 -1.27278 0.943444
Q2FYQ5   24 0.8 -1.27278 0.943444
Q2FZL6   41 1.36667 0.903563 0.161558
Q2FWB9   91 3.03333 5.25625 0.000662855
Q2FUQ4   58 1.93333 0.903563 0.161558
Q2G293   31 1.03333 0.903563 0.161558
Q2FZS5   33 1.1 0.903563 0.161558
Q2FYP9   18 0.6 -1.27278 0.943444
Q2G0K7   83 2.76667 3.07991 0.0107511
Q2FVV2   42 1.4 0.903563 0.161558
Q2FVN0   28 0.933333 -1.27278 0.943444
Q2FX00   38 1.26667 0.903563 0.161558
Q2G1I0   26 0.866667 -1.27278 0.943444
Q2FXI2   54 1.8 0.903563 0.161558
Q2G2X1   31 1.03333 0.903563 0.161558
Q2FYG6   32 1.06667 0.903563 0.161558
Q2FXH0   58 1.93333 0.903563 0.161558
Q2FXU7   39 1.3 0.903563 0.161558
Q2G170   42 1.4 0.903563 0.161558
Q2FVQ9   46 1.53333 0.903563 0.161558
Q2FWV2   27 0.9 -1.27278 0.943444
Q2FVI5   23 0.766667 -1.27278 0.943444
Q2FUW0   27 0.9 -1.27278 0.943444
Q2FXB7   40 1.33333 0.903563 0.161558
Q2G0J8   46 1.53333 0.903563 0.161558
Q2FXB5   52 1.73333 0.903563 0.161558
Q2FYE9   25 0.833333 -1.27278 0.943444
Q2FVE2   29 0.966667 -1.27278 0.943444
Q2G2V6   39 1.3 0.903563 0.161558
O08387   27 0.9 -1.27278 0.943444
Q2FZ14   47 1.56667 0.903563 0.161558
Q2FXW3   35 1.16667 0.903563 0.161558
Q2FYQ8   40 1.33333 0.903563 0.161558
Q2G2D6   42 1.4 0.903563 0.161558
Q2G2T7   53 1.76667 0.903563 0.161558
Q2FYP8   27 0.9 -1.27278 0.943444
Q2FZ25   37 1.23333 0.903563 0.161558
Q2FY65   36 1.2 0.903563 0.161558
Q2G2T1   25 0.833333 -1.27278 0.943444
Q2G1N0   22 0.733333 -1.27278 0.943444
Q2G110   27 0.9 -1.27278 0.943444
Q2G1E1   44 1.46667 0.903563 0.161558
Q2G2F1   43 1.43333 0.903563 0.161558
Q2FXE8   85 2.83333 3.07991 0.0107511
Q2FZ06   46 1.53333 0.903563 0.161558
Q2FVH2   27 0.9 -1.27278 0.943444
Q2FYV6   25 0.833333 -1.27278 0.943444
Q2FZJ3   37 1.21311 0.903563 0.161558
Q2G095   28 0.918033 -1.27278 0.943444
Q2G2Y0   23 0.754098 -1.27278 0.943444
Q2G2W3   51 1.67213 0.903563 0.161558
Q2FY07   27 0.885246 -1.27278 0.943444
Q2FXW8   34 1.11475 0.903563 0.161558
Q2FUR6   41 1.34426 0.903563 0.161558
Q2FVW6   21 0.688525 -1.27278 0.943444
Q2G1X0   22 0.721311 -1.27278 0.943444
Q2G1F6   28 0.918033 -1.27278 0.943444
Q2FVK8   42 1.37705 0.903563 0.161558
Q2G158   33 1.08197 0.903563 0.161558
Q2G118   35 1.14754 0.903563 0.161558
Q2G077   22 0.721311 -1.27278 0.943444
Q2G0E0   45 1.47541 0.903563 0.161558
Q2G263   28 0.918033 -1.27278 0.943444
Q2FUU1   33 1.08197 0.903563 0.161558
Q2G1X7   38 1.2459 0.903563 0.161558
Q2G1C0   38 1.2459 0.903563 0.161558
Q2FVB9   24 0.786885 -1.27278 0.943444
Q2G273   43 1.40984 0.903563 0.161558
Q53726   75 2.45902 3.07991 0.0107511
Q2G2W9   30 0.983607 -1.27278 0.943444
Q2FZ22   49 1.60656 0.903563 0.161558
Q2G2U1   28 0.918033 -1.27278 0.943444
Q2FXW6   34 1.11475 0.903563 0.161558
Q2G0P9   30 0.983607 -1.27278 0.943444
Q2FYE3   32 1.04918 0.903563 0.161558
Q2FXU3   35 1.14754 0.903563 0.161558
Q2G052   35 1.14754 0.903563 0.161558
Q2FZM6   48 1.57377 0.903563 0.161558
Q2FX25   28 0.918033 -1.27278 0.943444
Q2FX05   29 0.95082 -1.27278 0.943444
Q2G1P2   24 0.786885 -1.27278 0.943444
Q2G2C4   37 1.21311 0.903563 0.161558
Q2G165   28 0.918033 -1.27278 0.943444
Q2FXK8   19 0.622951 -1.27278 0.943444
Q2FWP1   56 1.83607 0.903563 0.161558
Q2FVU1   27 0.885246 -1.27278 0.943444
Q2FZ78   35 1.14754 0.903563 0.161558
Q2G0P0   34 1.11475 0.903563 0.161558
Q2FXX3   29 0.95082 -1.27278 0.943444
Q2FVX2   43 1.40984 0.903563 0.161558
Q2G0Q7   93 3.04918 5.25625 0.000662855
Q2FXS6   29 0.95082 -1.27278 0.943444
Q2FUZ1   35 1.14754 0.903563 0.161558
Q2FZ87   83 2.72131 3.07991 0.0107511
Q2FXF4   33 1.08197 0.903563 0.161558
Q2G1G4   49 1.60656 0.903563 0.161558
Q2FWE6   44 1.44262 0.903563 0.161558
Q2G2U2   30 0.983607 -1.27278 0.943444
Q2FY17   42 1.37705 0.903563 0.161558
Q2FVU3   37 1.21311 0.903563 0.161558
Q2FVK1   23 0.754098 -1.27278 0.943444
Q2G0K5   57 1.86885 0.903563 0.161558
Q2G2X8   27 0.885246 -1.27278 0.943444
Q2FYZ7   71 2.32787 3.07991 0.0107511
Q2FWG1   40 1.31148 0.903563 0.161558
Q2G1Q6   35 1.14754 0.903563 0.161558
Q2G2X9   36 1.18033 0.903563 0.161558
Q2FWN9   28 0.918033 -1.27278 0.943444
Q2FYZ2   41 1.34426 0.903563 0.161558
Q2FZJ1   35 1.14754 0.903563 0.161558
Q2G002   67 2.19672 3.07991 0.0107511
Q2FVL4   36 1.18033 0.903563 0.161558
Q2G2M7   35 1.14754 0.903563 0.161558
Q2FWH6   47 1.54098 0.903563 0.161558
Q2FXQ3   29 0.95082 -1.27278 0.943444
Q2G129   28 0.918033 -1.27278 0.943444
Q7BHL7   48 1.57377 0.903563 0.161558
Q2FZ71   84 2.7541 3.07991 0.0107511
Q2FZ88   28 0.903226 -1.27278 0.943444
Q2FV22   49 1.58065 0.903563 0.161558
Q2FYM3   34 1.09677 0.903563 0.161558
Q2FY06   50 1.6129 0.903563 0.161558
Q2FXB0   20 0.645161 -1.27278 0.943444
Q2FX87   42 1.35484 0.903563 0.161558
Q2FZ33   53 1.70968 0.903563 0.161558
Q2G0J1   31 1 0.903563 0.161558
Q2FUT7   42 1.35484 0.903563 0.161558
Q2FZH1   82 2.64516 3.07991 0.0107511
Q2FVX3   39 1.25806 0.903563 0.161558
Q2FWC6   28 0.903226 -1.27278 0.943444
Q2FXN6   41 1.32258 0.903563 0.161558
Q2FY79   49 1.58065 0.903563 0.161558
Q2FZ23   28 0.903226 -1.27278 0.943444
Q2FVF1   49 1.58065 0.903563 0.161558
Q2FWM5   29 0.935484 -1.27278 0.943444
Q2G061   35 1.12903 0.903563 0.161558
Q2FWL7   28 0.903226 -1.27278 0.943444
Q2FVK3   25 0.806452 -1.27278 0.943444
Q2FX19   29 0.935484 -1.27278 0.943444
Q2G2U6   60 1.93548 0.903563 0.161558
Q2G1S5   23 0.741935 -1.27278 0.943444
Q2FVS9   26 0.83871 -1.27278 0.943444
Q2G1M7   86 2.77419 3.07991 0.0107511
Q2FW50   32 1.03226 0.903563 0.161558
Q2G2L1   39 1.25806 0.903563 0.161558
Q2FWB1   55 1.77419 0.903563 0.161558
Q2FXA8   44 1.41935 0.903563 0.161558
Q2FV20   40 1.29032 0.903563 0.161558
Q2FUY1   33 1.06452 0.903563 0.161558
Q2FYJ1   49 1.58065 0.903563 0.161558
Q2G043   24 0.774194 -1.27278 0.943444
Q2FZ43   42 1.35484 0.903563 0.161558
Q9KJN4   50 1.6129 0.903563 0.161558
Q2G194   30 0.967742 -1.27278 0.943444
Q2G0F0   45 1.45161 0.903563 0.161558
Q2G2G2   42 1.35484 0.903563 0.161558
Q2G0I8   33 1.06452 0.903563 0.161558
Q2FXG5   38 1.22581 0.903563 0.161558
Q2G2S6   35 1.12903 0.903563 0.161558
Q53700   45 1.45161 0.903563 0.161558
Q2G0D8   41 1.32258 0.903563 0.161558
P60430   23 0.741935 -1.27278 0.943444
Q2FV41   55 1.77419 0.903563 0.161558
Q2FXZ5   46 1.48387 0.903563 0.161558
Q2FZL0   22 0.709677 -1.27278 0.943444
Q2FY99   31 1 0.903563 0.161558
Q2FX95   30 0.967742 -1.27278 0.943444
Q2FYR6   94 3.03226 5.25625 0.000662855
Q2FUW2   26 0.83871 -1.27278 0.943444
Q2FVL2   43 1.3871 0.903563 0.161558
Q2G2L4   25 0.806452 -1.27278 0.943444
Q2FXB1   20 0.645161 -1.27278 0.943444
Q2FZY7   49 1.58065 0.903563 0.161558
Q2FVN1   27 0.870968 -1.27278 0.943444
Q2G1S1   44 1.41935 0.903563 0.161558
Q2FXK4   67 2.16129 3.07991 0.0107511
Q2FXM6   39 1.25806 0.903563 0.161558
Q2FZJ6   42 1.35484 0.903563 0.161558
Q2FVT4   38 1.22581 0.903563 0.161558
Q2FYW1   31 1 0.903563 0.161558
Q2FYZ3   47 1.51613 0.903563 0.161558
Q2FXX5   31 1 0.903563 0.161558
Q2FWM4   28 0.903226 -1.27278 0.943444
Q2G2L3   50 1.6129 0.903563 0.161558
Q2FYR3   86 2.77419 3.07991 0.0107511
Q2G0I9   34 1.09677 0.903563 0.161558
Q2G0M2   45 1.45161 0.903563 0.161558
Q2G272   26 0.83871 -1.27278 0.943444
Q2FXL4   48 1.54839 0.903563 0.161558
Q2G0U9   30 0.967742 -1.27278 0.943444
Q2FVE4   28 0.903226 -1.27278 0.943444
Q2FVC6   50 1.6129 0.903563 0.161558
Q2FV19   25 0.806452 -1.27278 0.943444
Q2G0S8   36 1.16129 0.903563 0.161558
Q2G2G3   34 1.09677 0.903563 0.161558
Q2G2X0   49 1.55556 0.903563 0.161558
Q2G0F3   43 1.36508 0.903563 0.161558
Q2G037   34 1.07937 0.903563 0.161558
Q2G1G6   42 1.33333 0.903563 0.161558
Q2FWP0   29 0.920635 -1.27278 0.943444
Q2FY29   38 1.20635 0.903563 0.161558
Q2FXQ4   27 0.857143 -1.27278 0.943444
Q2G0S7   34 1.07937 0.903563 0.161558
Q2FZX7   80 2.53968 3.07991 0.0107511
Q2G0E6   27 0.857143 -1.27278 0.943444
Q2FY37   47 1.49206 0.903563 0.161558
Q2FYQ0   48 1.52381 0.903563 0.161558
Q2FUV3   66 2.09524 3.07991 0.0107511
Q2FYV2   45 1.42857 0.903563 0.161558
Q2FVS4   37 1.1746 0.903563 0.161558
Q2G2M3   71 2.25397 3.07991 0.0107511
Q2FVM6   34 1.07937 0.903563 0.161558
Q2G292   65 2.06349 3.07991 0.0107511
Q2FXH7   26 0.825397 -1.27278 0.943444
Q2FYQ7   47 1.49206 0.903563 0.161558
Q2FWG2   47 1.49206 0.903563 0.161558
Q2G159   41 1.30159 0.903563 0.161558
Q2FX96   42 1.33333 0.903563 0.161558
Q2FV83   39 1.2381 0.903563 0.161558
Q2G2D8   41 1.30159 0.903563 0.161558
Q2FYJ4   40 1.26984 0.903563 0.161558
Q2G1E8   25 0.793651 -1.27278 0.943444
Q2FVK2   21 0.666667 -1.27278 0.943444
Q2FZP1   38 1.20635 0.903563 0.161558
Q2FXI0   40 1.26984 0.903563 0.161558
Q2G134   25 0.793651 -1.27278 0.943444
Q2FZZ6   31 0.984127 -1.27278 0.943444
Q2G1Z3   48 1.52381 0.903563 0.161558
Q2G030   81 2.57143 3.07991 0.0107511
Q2FV21   92 2.92063 3.07991 0.0107511
Q9RQP6   21 0.666667 -1.27278 0.943444
Q2FZ62   78 2.47619 3.07991 0.0107511
Q2FZQ7   48 1.52381 0.903563 0.161558
Q2G0F4   41 1.30159 0.903563 0.161558
Q2FWE0   38 1.20635 0.903563 0.161558
Q2FVS0   42 1.33333 0.903563 0.161558
Q2FUT6   42 1.33333 0.903563 0.161558
Q2FUQ5   31 0.984127 -1.27278 0.943444
Q2FZJ9   29 0.920635 -1.27278 0.943444
Q2FY81   36 1.14286 0.903563 0.161558
Q2G0K8   46 1.46032 0.903563 0.161558
Q2G262   30 0.952381 -1.27278 0.943444
Q2G0E1   40 1.26984 0.903563 0.161558
Q2FWD3   95 3.01587 5.25625 0.000662855
Q2FXA4   41 1.30159 0.903563 0.161558
Q2FVF0   42 1.33333 0.903563 0.161558
Q2FWW9   46 1.46032 0.903563 0.161558
Q2FZ54   60 1.90476 0.903563 0.161558
P0A0J0   28 0.888889 -1.27278 0.943444
Q2G1G1   35 1.11111 0.903563 0.161558
Q2FWA1   43 1.36508 0.903563 0.161558
Q2FXN1   40 1.26984 0.903563 0.161558
Q2G2T4   49 1.55556 0.903563 0.161558
Q2FZW9   74 2.34921 3.07991 0.0107511
Q2FV90   44 1.39683 0.903563 0.161558
Q2FWB3   33 1.04762 0.903563 0.161558
Q2G0Q0   34 1.07937 0.903563 0.161558
Q2FY10   39 1.2381 0.903563 0.161558
Q2FXM0   47 1.49206 0.903563 0.161558
Q2G1S2   69 2.19048 3.07991 0.0107511
Q2FXY5   49 1.53125 0.903563 0.161558
Q2FXV3   73 2.28125 3.07991 0.0107511
Q2FXG3   83 2.59375 3.07991 0.0107511
Q2FVA8   34 1.0625 0.903563 0.161558
Q2G2C2   31 0.96875 -1.27278 0.943444
Q2FYU2   34 1.0625 0.903563 0.161558
Q2FYK5   38 1.1875 0.903563 0.161558
Q2FW35   48 1.5 0.903563 0.161558
Q2FY52   35 1.09375 0.903563 0.161558
Q9RQP9   54 1.6875 0.903563 0.161558
Q2G039   35 1.09375 0.903563 0.161558
Q2G1E4   81 2.53125 3.07991 0.0107511
Q2G0B0   54 1.6875 0.903563 0.161558
Q2FXI7   34 1.0625 0.903563 0.161558
Q2FWN7   49 1.53125 0.903563 0.161558
Q2FV66   33 1.03125 0.903563 0.161558
Q2FYJ5   27 0.84375 -1.27278 0.943444
Q2FYC9   21 0.65625 -1.27278 0.943444
Q2FZC6   56 1.75 0.903563 0.161558
Q2FXW4   75 2.34375 3.07991 0.0107511
Q2FXI1   33 1.03125 0.903563 0.161558
Q2FZF9   68 2.125 3.07991 0.0107511
Q2G171   31 0.96875 -1.27278 0.943444
Q2G2P8   59 1.84375 0.903563 0.161558
Q2G2V9   36 1.125 0.903563 0.161558
Q2FV31   36 1.125 0.903563 0.161558
Q9KJN3   22 0.6875 -1.27278 0.943444
Q2FZV5   33 1.03125 0.903563 0.161558
Q2FWC4   48 1.5 0.903563 0.161558
Q2FYT0   29 0.90625 -1.27278 0.943444
Q2G145   33 1.03125 0.903563 0.161558
Q2G0J0   49 1.53125 0.903563 0.161558
Q2FZQ3   52 1.625 0.903563 0.161558
Q2FYE5   34 1.0625 0.903563 0.161558
Q2FWN5   36 1.125 0.903563 0.161558
Q2FY24   39 1.21875 0.903563 0.161558
Q2FVW7   25 0.78125 -1.27278 0.943444
Q2FZ91   45 1.40625 0.903563 0.161558
Q2FWL2   42 1.3125 0.903563 0.161558
Q2FZQ6   36 1.125 0.903563 0.161558
P02976   34 1.0625 0.903563 0.161558
Q2G0R7   28 0.875 -1.27278 0.943444
Q2FUU2   74 2.3125 3.07991 0.0107511
Q2FZG1   45 1.40625 0.903563 0.161558
Q2G0Z4   29 0.90625 -1.27278 0.943444
Q2FZ81   33 1.03125 0.903563 0.161558
Q2G2J8   43 1.34375 0.903563 0.161558
Q2FZD7   47 1.46875 0.903563 0.161558
Q2G288   29 0.90625 -1.27278 0.943444
Q2FW52   64 2 3.07991 0.0107511
Q2FVX4   38 1.1875 0.903563 0.161558
Q2FVN5   36 1.125 0.903563 0.161558
Q2FY88   49 1.53125 0.903563 0.161558
Q2FWC9   51 1.59375 0.903563 0.161558
Q2FZS7   39 1.21875 0.903563 0.161558
Q2FZ63   54 1.6875 0.903563 0.161558
Q2G1L8   43 1.34375 0.903563 0.161558
Q2FV17   96 3 5.25625 0.000662855
Q2FVT8   44 1.375 0.903563 0.161558
Q2G0W8   39 1.21875 0.903563 0.161558
Q2FV07   31 0.96875 -1.27278 0.943444
Q2G0Q1   86 2.6875 3.07991 0.0107511
Q2FY69   58 1.8125 0.903563 0.161558
Q2FZ75   51 1.59375 0.903563 0.161558
Q2G0E5   46 1.4375 0.903563 0.161558
Q2G233   40 1.25 0.903563 0.161558
Q2FWE1   57 1.78125 0.903563 0.161558
Q2FVZ2   34 1.0625 0.903563 0.161558
Q2FYE2   35 1.09375 0.903563 0.161558
Q2G1K6   63 1.93846 0.903563 0.161558
Q2FVT0   40 1.23077 0.903563 0.161558
Q2G0Q9   40 1.23077 0.903563 0.161558
Q2FZ89   60 1.84615 0.903563 0.161558
Q2FVR0   32 0.984615 -1.27278 0.943444
Q2FZD9   27 0.830769 -1.27278 0.943444
Q2FX85   30 0.923077 -1.27278 0.943444
Q2G1B0   33 1.01538 0.903563 0.161558
Q2G2E4   34 1.04615 0.903563 0.161558
Q2FYK7   51 1.56923 0.903563 0.161558
Q2FZ13   52 1.6 0.903563 0.161558
Q2FZE6   40 1.23077 0.903563 0.161558
Q2FVI2   51 1.56923 0.903563 0.161558
Q2FZE0   55 1.69231 0.903563 0.161558
Q2FV38   58 1.78462 0.903563 0.161558
Q2FXE2   86 2.64615 3.07991 0.0107511
Q2G1Q2   51 1.56923 0.903563 0.161558
Q2FYY8   57 1.75385 0.903563 0.161558
Q2FYN6   53 1.63077 0.903563 0.161558
Q2FV39   47 1.44615 0.903563 0.161558
Q2G130   35 1.07692 0.903563 0.161558
Q2FUR8   32 0.984615 -1.27278 0.943444
Q2FXZ3   31 0.953846 -1.27278 0.943444
Q2FYM4   33 1.01538 0.903563 0.161558
Q2FWY1   45 1.38462 0.903563 0.161558
Q2G1V4   37 1.13846 0.903563 0.161558
P0A011   82 2.52308 3.07991 0.0107511
Q2FXZ0   40 1.23077 0.903563 0.161558
Q2G0V4   42 1.29231 0.903563 0.161558
Q2FW34   46 1.41538 0.903563 0.161558
Q2FWC7   46 1.41538 0.903563 0.161558
Q2G0F6   47 1.44615 0.903563 0.161558
Q2G0T0   49 1.50769 0.903563 0.161558
Q2FXM8   45 1.38462 0.903563 0.161558
Q2G0Q8   36 1.10769 0.903563 0.161558
Q2FZ08   36 1.10769 0.903563 0.161558
Q2G160   103 3.16923 5.25625 0.000662855
Q2FY78   32 0.984615 -1.27278 0.943444
Q2G2H7   34 1.04615 0.903563 0.161558
Q2FW53   27 0.830769 -1.27278 0.943444
Q2FVX0   51 1.56923 0.903563 0.161558
Q2G2U5   53 1.63077 0.903563 0.161558
Q2FZR0   47 1.44615 0.903563 0.161558
Q2G1Z9   29 0.892308 -1.27278 0.943444
Q2G1G0   67 2.06154 3.07991 0.0107511
Q2FW57   101 3.10769 5.25625 0.000662855
Q9RQP7   74 2.27692 3.07991 0.0107511
Q2FXP0   38 1.16923 0.903563 0.161558
Q2FVV1   29 0.892308 -1.27278 0.943444
Q2FYU8   26 0.8 -1.27278 0.943444
Q2FZ04   39 1.2 0.903563 0.161558
Q2FVQ0   44 1.35385 0.903563 0.161558
Q2G151   87 2.67692 3.07991 0.0107511
Q2FXF9   47 1.44615 0.903563 0.161558
Q2G242   51 1.56923 0.903563 0.161558
Q2FZQ0   47 1.44615 0.903563 0.161558
Q2G1Q8   35 1.07692 0.903563 0.161558
Q2FYG1   49 1.48485 0.903563 0.161558
Q2G1N3   42 1.27273 0.903563 0.161558
Q2FV44   60 1.81818 0.903563 0.161558
Q2FXV4   49 1.48485 0.903563 0.161558
Q2G0I1   28 0.848485 -1.27278 0.943444
Q2FZY0   41 1.24242 0.903563 0.161558
Q2G295   55 1.66667 0.903563 0.161558
Q2FWH3   53 1.60606 0.903563 0.161558
Q2G072   43 1.30303 0.903563 0.161558
Q2G217   52 1.57576 0.903563 0.161558
Q2FYP6   59 1.78788 0.903563 0.161558
Q9EZ12   92 2.78788 3.07991 0.0107511
Q2FZ48   55 1.66667 0.903563 0.161558
Q2FY16   74 2.24242 3.07991 0.0107511
Q2FZU3   100 3.0303 5.25625 0.000662855
Q2FVV7   54 1.63636 0.903563 0.161558
Q2FWU0   21 0.636364 -1.27278 0.943444
P0A0Q0   44 1.33333 0.903563 0.161558
Q2FVS3   58 1.75758 0.903563 0.161558
Q2G0I6   51 1.54545 0.903563 0.161558
Q2FYP3   24 0.727273 -1.27278 0.943444
Q2FWM0   60 1.81818 0.903563 0.161558
Q2FZ36   41 1.24242 0.903563 0.161558
Q2G0Y8   30 0.909091 -1.27278 0.943444
Q2FXF6   32 0.969697 -1.27278 0.943444
Q2FXM7   50 1.51515 0.903563 0.161558
Q2G1A6   60 1.81818 0.903563 0.161558
Q2G138   25 0.757576 -1.27278 0.943444
Q2FZR4   52 1.57576 0.903563 0.161558
Q2G162   32 0.969697 -1.27278 0.943444
Q2FYH2   39 1.18182 0.903563 0.161558
Q2FX56   35 1.06061 0.903563 0.161558
Q2FY68   46 1.39394 0.903563 0.161558
Q2G1K1   25 0.757576 -1.27278 0.943444
Q2G1A3   55 1.66667 0.903563 0.161558
Q2FZX4   62 1.87879 0.903563 0.161558
Q2G1M5   43 1.30303 0.903563 0.161558
Q2FVA3   53 1.60606 0.903563 0.161558
Q2G2G4   43 1.30303 0.903563 0.161558
Q2G0U3   43 1.30303 0.903563 0.161558
Q2FXQ6   42 1.27273 0.903563 0.161558
Q2G0S2   57 1.72727 0.903563 0.161558
Q2G168   30 0.909091 -1.27278 0.943444
Q2FZB0   62 1.87879 0.903563 0.161558
Q2G119   62 1.87879 0.903563 0.161558
Q2FVJ7   81 2.45455 3.07991 0.0107511
Q2FY30   68 2.06061 3.07991 0.0107511
Q2FXR3   85 2.57576 3.07991 0.0107511
Q2G1Z0   47 1.42424 0.903563 0.161558
Q2G0A9   89 2.69697 3.07991 0.0107511
O33599   24 0.727273 -1.27278 0.943444
Q2FZ55   51 1.54545 0.903563 0.161558
Q2FYS0   36 1.09091 0.903563 0.161558
Q2G248   96 2.90909 3.07991 0.0107511
Q2G049   35 1.06061 0.903563 0.161558
Q2FVA5   28 0.848485 -1.27278 0.943444
Q2FUX8   46 1.39394 0.903563 0.161558
Q2G123   41 1.24242 0.903563 0.161558
Q2FVH0   46 1.39394 0.903563 0.161558
Q2FV01   33 1 0.903563 0.161558
Q2G2L2   49 1.48485 0.903563 0.161558
Q2FYW3   43 1.30303 0.903563 0.161558
Q2FZZ0   43 1.30303 0.903563 0.161558
Q2FVV8   38 1.15152 0.903563 0.161558
Q2G2W0   32 0.955224 -1.27278 0.943444
Q2G041   39 1.16418 0.903563 0.161558
P0A0B9   60 1.79104 0.903563 0.161558
Q2FYI6   53 1.58209 0.903563 0.161558
Q2G2S2   39 1.16418 0.903563 0.161558
Q2FVQ8   34 1.01493 0.903563 0.161558
Q2FVT2   59 1.76119 0.903563 0.161558
Q2G1Z5   30 0.895522 -1.27278 0.943444
Q2G2A4   30 0.895522 -1.27278 0.943444
P60393   53 1.58209 0.903563 0.161558
Q2G0P6   38 1.13433 0.903563 0.161558
Q2FW04   34 1.01493 0.903563 0.161558
Q2FYY9   52 1.55224 0.903563 0.161558
Q2FWP2   35 1.04478 0.903563 0.161558
Q2FVW4   71 2.1194 3.07991 0.0107511
Q2FY63   61 1.8209 0.903563 0.161558
Q2FZ68   47 1.40299 0.903563 0.161558
Q2G1E2   26 0.776119 -1.27278 0.943444
Q2G2T8   81 2.41791 3.07991 0.0107511
Q2FY71   84 2.50746 3.07991 0.0107511
Q2FVI1   35 1.04478 0.903563 0.161558
Q2G0W2   32 0.955224 -1.27278 0.943444
Q2G238   58 1.73134 0.903563 0.161558
Q2FZR1   52 1.55224 0.903563 0.161558
Q2FXN2   40 1.19403 0.903563 0.161558
Q2FXH6   30 0.895522 -1.27278 0.943444
Q2FXM3   48 1.43284 0.903563 0.161558
Q2FZW3   52 1.55224 0.903563 0.161558
Q2FWM9   43 1.28358 0.903563 0.161558
Q2FUW9   38 1.13433 0.903563 0.161558
Q2FW91   62 1.85075 0.903563 0.161558
Q2G137   37 1.10448 0.903563 0.161558
Q2FVM0   43 1.28358 0.903563 0.161558
Q2G057   47 1.40299 0.903563 0.161558
Q2FXP5   62 1.85075 0.903563 0.161558
Q2G1H2   31 0.925373 -1.27278 0.943444
Q2FX99   26 0.776119 -1.27278 0.943444
Q2G0J4   37 1.10448 0.903563 0.161558
Q2FX74   32 0.955224 -1.27278 0.943444
Q2G1J9   36 1.07463 0.903563 0.161558
Q2G1F7   29 0.865672 -1.27278 0.943444
Q2G2R8   35 1.04478 0.903563 0.161558
Q2FW32   40 1.19403 0.903563 0.161558
Q2FXZ4   55 1.64179 0.903563 0.161558
Q2FUT0   44 1.31343 0.903563 0.161558
Q2G084   40 1.19403 0.903563 0.161558
Q2G148   67 2 3.07991 0.0107511
Q2FYR0   53 1.58209 0.903563 0.161558
Q2FW86   52 1.55224 0.903563 0.161558
Q2FW01   42 1.25373 0.903563 0.161558
Q2FUX9   36 1.07463 0.903563 0.161558
Q2G212   38 1.13433 0.903563 0.161558
Q2FZ84   41 1.22388 0.903563 0.161558
Q2G0Y0   51 1.52239 0.903563 0.161558
Q2FYU4   63 1.8806 0.903563 0.161558
Q2G223   41 1.22388 0.903563 0.161558
Q2G136   93 2.77612 3.07991 0.0107511
Q2G0G6   80 2.38806 3.07991 0.0107511
Q2FWY6   55 1.64179 0.903563 0.161558
Q2FWZ2   47 1.40299 0.903563 0.161558
Q2G240   68 2.02985 3.07991 0.0107511
O05154   41 1.22388 0.903563 0.161558
Q2FXP4   39 1.16418 0.903563 0.161558
Q2FVH5   56 1.67164 0.903563 0.161558
Q2FYP0   56 1.64706 0.903563 0.161558
Q2FUW5   42 1.23529 0.903563 0.161558
Q2FX66   21 0.617647 -1.27278 0.943444
Q2G1P4   33 0.970588 -1.27278 0.943444
Q2FYI9   49 1.44118 0.903563 0.161558
Q2G0I7   38 1.11765 0.903563 0.161558
Q2FXQ9   67 1.97059 0.903563 0.161558
Q2FXL0   46 1.35294 0.903563 0.161558
Q2FYR7   51 1.5 0.903563 0.161558
Q2G1W4   37 1.08824 0.903563 0.161558
Q2G2C8   42 1.23529 0.903563 0.161558
Q2G163   59 1.73529 0.903563 0.161558
Q2FWL9   30 0.882353 -1.27278 0.943444
Q2FZH3   44 1.29412 0.903563 0.161558
Q2FZR5   70 2.05882 3.07991 0.0107511
Q2G1W6   37 1.08824 0.903563 0.161558
Q2FWA5   29 0.852941 -1.27278 0.943444
Q2FX17   47 1.38235 0.903563 0.161558
Q2FXY1   49 1.44118 0.903563 0.161558
Q2G2W1   34 1 0.903563 0.161558
Q2FV06   31 0.911765 -1.27278 0.943444
Q2FYW6   62 1.82353 0.903563 0.161558
Q2G281   64 1.88235 0.903563 0.161558
Q2G227   72 2.11765 3.07991 0.0107511
Q2FWZ5   45 1.32353 0.903563 0.161558
Q2FZX0   44 1.29412 0.903563 0.161558
Q2FV51   27 0.794118 -1.27278 0.943444
Q2G082   33 0.970588 -1.27278 0.943444
Q2FWX4   22 0.647059 -1.27278 0.943444
Q2FZT1   83 2.44118 3.07991 0.0107511
Q2FYF3   41 1.20588 0.903563 0.161558
Q2FXW9   25 0.735294 -1.27278 0.943444
O34090   44 1.29412 0.903563 0.161558
Q2FVE1   41 1.20588 0.903563 0.161558
Q2FZL5   44 1.29412 0.903563 0.161558
Q2G258   37 1.08824 0.903563 0.161558
Q2FZW5   37 1.08824 0.903563 0.161558
Q2FW63   31 0.911765 -1.27278 0.943444
Q2FXB4   38 1.11765 0.903563 0.161558
Q2G1T5   23 0.676471 -1.27278 0.943444
Q2G1J5   58 1.70588 0.903563 0.161558
Q2G0V0   41 1.20588 0.903563 0.161558
Q2G0M7   45 1.32353 0.903563 0.161558
Q2G1I5   53 1.55882 0.903563 0.161558
Q2G146   56 1.64706 0.903563 0.161558
Q2G1P6   52 1.52941 0.903563 0.161558
Q2G1W8   37 1.07246 0.903563 0.161558
Q2G035   44 1.27536 0.903563 0.161558
Q2G1I3   39 1.13043 0.903563 0.161558
Q2FWM2   54 1.56522 0.903563 0.161558
Q2FYJ3   65 1.88406 0.903563 0.161558
Q2G0L8   61 1.76812 0.903563 0.161558
Q2G164   59 1.71014 0.903563 0.161558
Q2FVT7   51 1.47826 0.903563 0.161558
Q2G1R3   86 2.49275 3.07991 0.0107511
Q2G1T6   50 1.44928 0.903563 0.161558
Q2FZN7   43 1.24638 0.903563 0.161558
Q2FY83   40 1.15942 0.903563 0.161558
Q2FZX9   84 2.43478 3.07991 0.0107511
Q2FYL5   55 1.5942 0.903563 0.161558
Q2G218   65 1.88406 0.903563 0.161558
Q2G0M5   54 1.56522 0.903563 0.161558
Q2FW78   32 0.927536 -1.27278 0.943444
P52078   44 1.27536 0.903563 0.161558
Q7X2S2   57 1.65217 0.903563 0.161558
Q2FZG4   42 1.21739 0.903563 0.161558
Q2G0M4   34 0.985507 -1.27278 0.943444
Q2FVA2   58 1.68116 0.903563 0.161558
Q2G115   46 1.33333 0.903563 0.161558
Q2G0M8   55 1.5942 0.903563 0.161558
Q2G1U4   43 1.24638 0.903563 0.161558
Q2G1D0   47 1.36232 0.903563 0.161558
Q2G2S0   40 1.15942 0.903563 0.161558
Q2G2N5   44 1.27536 0.903563 0.161558
Q2G222   41 1.18841 0.903563 0.161558
Q2G1C8   35 1.01449 0.903563 0.161558
Q2FV40   72 2.08696 3.07991 0.0107511
Q2FXT1   44 1.27536 0.903563 0.161558
Q2FZZ2   48 1.3913 0.903563 0.161558
Q2FY01   65 1.88406 0.903563 0.161558
Q2FVJ8   61 1.76812 0.903563 0.161558
Q2FXK2   58 1.68116 0.903563 0.161558
Q2FUS7   44 1.27536 0.903563 0.161558
Q2FVP1   37 1.07246 0.903563 0.161558
Q2FYN7   28 0.811594 -1.27278 0.943444
P69848   57 1.65217 0.903563 0.161558
Q2FWN8   53 1.53623 0.903563 0.161558
Q2FV62   66 1.91304 0.903563 0.161558
Q2FWW7   46 1.33333 0.903563 0.161558
Q2G1Y5   54 1.56522 0.903563 0.161558
Q2FXA3   81 2.34783 3.07991 0.0107511
Q2FYV3   54 1.56522 0.903563 0.161558
Q2G1H4   45 1.30435 0.903563 0.161558
Q2G038   69 2 3.07991 0.0107511
Q2G161   29 0.84058 -1.27278 0.943444
Q2FYV1   61 1.76812 0.903563 0.161558
Q2FZ09   50 1.44928 0.903563 0.161558
Q2FW90   48 1.3913 0.903563 0.161558
Q2G290   59 1.71014 0.903563 0.161558
P60611   41 1.18841 0.903563 0.161558
Q2FV58   65 1.88406 0.903563 0.161558
Q2G0C6   51 1.47826 0.903563 0.161558
Q2G050   50 1.44928 0.903563 0.161558
Q2G0V2   58 1.68116 0.903563 0.161558
Q2FVQ4   37 1.07246 0.903563 0.161558
Q2G094   27 0.771429 -1.27278 0.943444
Q2FY59   42 1.2 0.903563 0.161558
Q2FVX7   53 1.51429 0.903563 0.161558
Q2FVP4   44 1.25714 0.903563 0.161558
Q2G185   25 0.714286 -1.27278 0.943444
Q2FXP8   34 0.971429 -1.27278 0.943444
Q2G275   45 1.28571 0.903563 0.161558
Q2G1D9   34 0.971429 -1.27278 0.943444
Q2FXI3   36 1.02857 0.903563 0.161558
Q2FYM2   31 0.885714 -1.27278 0.943444
P14738   23 0.657143 -1.27278 0.943444
Q2G2Q2   41 1.17143 0.903563 0.161558
Q2G0M9   52 1.48571 0.903563 0.161558
Q2FY67   70 2 3.07991 0.0107511
Q2FWX8   28 0.8 -1.27278 0.943444
Q2FUT9   53 1.51429 0.903563 0.161558
Q2FZS0   39 1.11429 0.903563 0.161558
Q2G2A8   52 1.48571 0.903563 0.161558
Q2FUY2   23 0.657143 -1.27278 0.943444
Q2FZL8   46 1.31429 0.903563 0.161558
Q2FW93   26 0.742857 -1.27278 0.943444
Q2G1L7   41 1.17143 0.903563 0.161558
Q2FW41   34 0.971429 -1.27278 0.943444
Q2FZY6   39 1.11429 0.903563 0.161558
Q2G042   35 1 0.903563 0.161558
Q2FWK2   53 1.51429 0.903563 0.161558
Q2FYF4   60 1.71429 0.903563 0.161558
Q2FZP2   35 1 0.903563 0.161558
Q2G1G7   83 2.37143 3.07991 0.0107511
Q2G1H5   42 1.2 0.903563 0.161558
Q2G2S7   48 1.37143 0.903563 0.161558
Q2FY53   55 1.57143 0.903563 0.161558
Q2G1N2   67 1.91429 0.903563 0.161558
Q2G2V2   60 1.71429 0.903563 0.161558
Q2G1H6   64 1.82857 0.903563 0.161558
Q2FZA9   45 1.28571 0.903563 0.161558
Q2FXI5   42 1.2 0.903563 0.161558
Q2G206   31 0.885714 -1.27278 0.943444
Q2FWN6   53 1.51429 0.903563 0.161558
Q2FUQ2   56 1.6 0.903563 0.161558
Q2G1K3   40 1.14286 0.903563 0.161558
Q2FZ76   39 1.11429 0.903563 0.161558
Q2FY54   29 0.828571 -1.27278 0.943444
Q2G289   54 1.54286 0.903563 0.161558
Q2FY14   38 1.08571 0.903563 0.161558
Q2FV77   42 1.2 0.903563 0.161558
Q2G064   41 1.17143 0.903563 0.161558
Q2G033   63 1.8 0.903563 0.161558
Q2G198   31 0.885714 -1.27278 0.943444
Q2G0K4   40 1.14286 0.903563 0.161558
Q2G0V3   51 1.45714 0.903563 0.161558
Q2FWE2   39 1.09859 0.903563 0.161558
Q2G089   55 1.5493 0.903563 0.161558
Q2FZL3   47 1.32394 0.903563 0.161558
Q2G087   46 1.29577 0.903563 0.161558
Q2G0A7   36 1.01408 0.903563 0.161558
Q2FVF9   42 1.1831 0.903563 0.161558
Q2G071   45 1.26761 0.903563 0.161558
Q2FUZ2   42 1.1831 0.903563 0.161558
Q2FY27   47 1.32394 0.903563 0.161558
Q2FXX4   40 1.12676 0.903563 0.161558
Q2G1E6   62 1.74648 0.903563 0.161558
Q2G1G5   35 0.985915 -1.27278 0.943444
Q2G2Q3   39 1.09859 0.903563 0.161558
Q2FZF0   35 0.985915 -1.27278 0.943444
Q2G2D2   35 0.985915 -1.27278 0.943444
Q2FXT4   57 1.60563 0.903563 0.161558
Q2FZI8   55 1.5493 0.903563 0.161558
Q2FUS8   26 0.732394 -1.27278 0.943444
Q2FVR9   78 2.19718 3.07991 0.0107511
Q2FXP2   44 1.23944 0.903563 0.161558
Q2FX94   44 1.23944 0.903563 0.161558
Q2G2A5   50 1.40845 0.903563 0.161558
Q2FZP7   60 1.69014 0.903563 0.161558
Q2G1R7   52 1.46479 0.903563 0.161558
Q2G015   24 0.676056 -1.27278 0.943444
Q2FZF4   44 1.23944 0.903563 0.161558
Q2G1E5   61 1.71831 0.903563 0.161558
Q2FWH9   39 1.09859 0.903563 0.161558
Q2G069   32 0.901408 -1.27278 0.943444
Q2FZK3   39 1.09859 0.903563 0.161558
Q2FZU5   61 1.71831 0.903563 0.161558
Q2FYT4   54 1.52113 0.903563 0.161558
Q2FWK4   54 1.52113 0.903563 0.161558
Q2FY40   44 1.23944 0.903563 0.161558
Q2FWY4   39 1.09859 0.903563 0.161558
Q2G156   36 1.01408 0.903563 0.161558
Q2G045   40 1.12676 0.903563 0.161558
Q2FZS6   88 2.47887 3.07991 0.0107511
Q2FYC7   37 1.04225 0.903563 0.161558
Q2FW73   71 2 3.07991 0.0107511
Q2G1H3   54 1.52113 0.903563 0.161558
Q2FXJ6   35 0.985915 -1.27278 0.943444
Q2FUS2   34 0.944444 -1.27278 0.943444
Q2G120   57 1.58333 0.903563 0.161558
Q2G2T9   48 1.33333 0.903563 0.161558
Q2G1N9   46 1.27778 0.903563 0.161558
Q2FXL9   42 1.16667 0.903563 0.161558
Q2G0W4   61 1.69444 0.903563 0.161558
Q2G0R6   58 1.61111 0.903563 0.161558
Q2G1C4   52 1.44444 0.903563 0.161558
Q2FWY9   59 1.63889 0.903563 0.161558
Q2G1K4   55 1.52778 0.903563 0.161558
Q2FYK3   42 1.16667 0.903563 0.161558
Q2G1N4   50 1.38889 0.903563 0.161558
Q2G065   68 1.88889 0.903563 0.161558
Q2FX88   50 1.38889 0.903563 0.161558
Q2FVW9   48 1.33333 0.903563 0.161558
Q2G1E0   26 0.722222 -1.27278 0.943444
Q2G2P2   57 1.58333 0.903563 0.161558
Q2G0V5   32 0.888889 -1.27278 0.943444
Q2FWA2   69 1.91667 0.903563 0.161558
Q2FZU1   45 1.25 0.903563 0.161558
Q2FX77   45 1.25 0.903563 0.161558
Q2FW75   56 1.55556 0.903563 0.161558
Q2FUT5   89 2.47222 3.07991 0.0107511
Q2G234   38 1.05556 0.903563 0.161558
Q2FZU6   58 1.61111 0.903563 0.161558
Q2G1Y2   33 0.916667 -1.27278 0.943444
Q2FXN7   24 0.666667 -1.27278 0.943444
Q2G2J3   42 1.16667 0.903563 0.161558
Q2G0G1   58 1.61111 0.903563 0.161558
Q2FW62   57 1.58333 0.903563 0.161558
Q2FUP7   71 1.97222 0.903563 0.161558
Q2G1J3   67 1.86111 0.903563 0.161558
Q2FZ15   48 1.33333 0.903563 0.161558
Q2G1D3   34 0.944444 -1.27278 0.943444
Q2G0K2   48 1.33333 0.903563 0.161558
Q2FWC1   67 1.86111 0.903563 0.161558
Q2FXM5   68 1.88889 0.903563 0.161558
Q2FY46   54 1.5 0.903563 0.161558
Q2G1K0   55 1.52778 0.903563 0.161558
Q2FXT6   79 2.19444 3.07991 0.0107511
Q2FZM4   58 1.61111 0.903563 0.161558
Q2FXG1   48 1.33333 0.903563 0.161558
Q2FXL1   49 1.36111 0.903563 0.161558
Q2FWX5   41 1.13889 0.903563 0.161558
# cudaSaTabsearch LTYPE = T LORDER = F LSOLN = F
# QUERY ID = PF18949 
# DBFILE = ./tableaux.ascii.DB                                                             
Q2G1I1   73 2 3.07991  0.0107511
Q2G1K2   69 1.89041 0.903563  0.161558
Q2FUU5   66 1.80822 0.903563  0.161558
Q2FXB6   71 1.94521 0.903563  0.161558
Q2FZU2   48 1.31507 0.903563  0.161558
Q2FZK0   46 1.26027 0.903563  0.161558
Q2FY33   44 1.20548 0.903563  0.161558
Q2G098   48 1.31507 0.903563  0.161558
Q2FZ46   65 1.78082 0.903563  0.161558
Q2FZQ5   41 1.12329 0.903563  0.161558
Q2FXU8   49 1.34247 0.903563  0.161558
Q9EZ08   72 1.9726 0.903563  0.161558
Q2G1B9   50 1.36986 0.903563  0.161558
Q2FZ73   43 1.17808 0.903563  0.161558
Q2FY35   70 1.91781 0.903563  0.161558
Q2FZ16   52 1.42466 0.903563  0.161558
Q2FYR2   48 1.31507 0.903563  0.161558
Q2FWY3   21 0.575342 -1.27278  0.943444
Q2G2F5   63 1.72603 0.903563  0.161558
Q2G032   41 1.12329 0.903563  0.161558
Q2FZ10   53 1.45205 0.903563  0.161558
Q2G255   64 1.75342 0.903563  0.161558
Q2G0X6   56 1.53425 0.903563  0.161558
Q2FYH0   56 1.53425 0.903563  0.161558
Q2FXJ9   60 1.64384 0.903563  0.161558
Q2FZT4   34 0.931507 -1.27278  0.943444
Q2FVE6   40 1.09589 0.903563  0.161558
Q2FYD3   24 0.657534 -1.27278  0.943444
Q2FXT5   37 1.0137 0.903563  0.161558
Q2FY60   69 1.89041 0.903563  0.161558
Q2G2D7   49 1.34247 0.903563  0.161558
Q2FX16   84 2.30137 3.07991  0.0107511
Q2FZ34   45 1.23288 0.903563  0.161558
Q2G1S4   60 1.64384 0.903563  0.161558
Q2G147   42 1.15068 0.903563  0.161558
Q2G1J7   73 2 3.07991  0.0107511
Q2G2A7   53 1.45205 0.903563  0.161558
Q2G2M6   58 1.58904 0.903563  0.161558
Q2FV30   109 2.9863 3.07991  0.0107511
Q2FVL5   49 1.34247 0.903563  0.161558
Q2FXY0   53 1.45205 0.903563  0.161558
Q2FZL1   54 1.47945 0.903563  0.161558
Q2FW45   61 1.67123 0.903563  0.161558
Q2FZU0   71 1.91892 0.903563  0.161558
Q2FWZ0   49 1.32432 0.903563  0.161558
Q2G2H5   54 1.45946 0.903563  0.161558
Q2FYG9   38 1.02703 0.903563  0.161558
Q2G2X6   37 1 0.903563  0.161558
Q2G155   70 1.89189 0.903563  0.161558
Q2FXY9   70 1.89189 0.903563  0.161558
Q2FZ37   65 1.75676 0.903563  0.161558
Q2FVI7   62 1.67568 0.903563  0.161558
Q2FYS1   79 2.13514 3.07991  0.0107511
Q2FXL5   53 1.43243 0.903563  0.161558
Q2G1J4   53 1.43243 0.903563  0.161558
Q2FWZ3   69 1.86486 0.903563  0.161558
Q2G2P7   45 1.21622 0.903563  0.161558
Q2FVH3   51 1.37838 0.903563  0.161558
Q2FZ31   51 1.37838 0.903563  0.161558
Q2G283   53 1.43243 0.903563  0.161558
Q2FZ66   68 1.83784 0.903563  0.161558
Q2FWY7   33 0.891892 -1.27278  0.943444
Q2G1F9   42 1.13514 0.903563  0.161558
Q2FZJ4   58 1.56757 0.903563  0.161558
Q2FZQ1   40 1.08108 0.903563  0.161558
Q2FY80   27 0.72973 -1.27278  0.943444
Q2G2D4   43 1.16216 0.903563  0.161558
Q2FYP1   53 1.43243 0.903563  0.161558
Q2FYF9   25 0.675676 -1.27278  0.943444
Q2G0B3   50 1.35135 0.903563  0.161558
Q2FUT8   81 2.18919 3.07991  0.0107511
Q2FYR1   47 1.27027 0.903563  0.161558
Q2FYL3   46 1.24324 0.903563  0.161558
Q2FVG4   43 1.16216 0.903563  0.161558
Q2FVP8   42 1.13514 0.903563  0.161558
Q2FZ28   59 1.57333 0.903563  0.161558
Q2G1F0   46 1.22667 0.903563  0.161558
P95689   43 1.14667 0.903563  0.161558
Q2FYH6   48 1.28 0.903563  0.161558
Q2FXD1   34 0.906667 -1.27278  0.943444
Q2G0X5   39 1.04 0.903563  0.161558
Q2FXN8   33 0.88 -1.27278  0.943444
Q2G0N0   43 1.14667 0.903563  0.161558
Q2G268   52 1.38667 0.903563  0.161558
Q2FV61   55 1.46667 0.903563  0.161558
Q2FXL7   51 1.36 0.903563  0.161558
Q2FUR5   50 1.33333 0.903563  0.161558
Q2FXV6   46 1.22667 0.903563  0.161558
Q2G2C5   56 1.49333 0.903563  0.161558
Q2FVJ6   55 1.46667 0.903563  0.161558
Q2G1Y4   52 1.38667 0.903563  0.161558
Q2FVI0   34 0.906667 -1.27278  0.943444
Q2FXJ8   40 1.06667 0.903563  0.161558
Q2FZU7   79 2.10667 3.07991  0.0107511
Q2G2X4   51 1.36 0.903563  0.161558
Q2FZA8   46 1.22667 0.903563  0.161558
Q2FW96   63 1.68 0.903563  0.161558
Q2FYV4   53 1.41333 0.903563  0.161558
O07325   50 1.33333 0.903563  0.161558
Q2G1C1   54 1.44 0.903563  0.161558
Q2FZR9   46 1.22667 0.903563  0.161558
Q2FVW3   49 1.30667 0.903563  0.161558
Q2G124   39 1.04 0.903563  0.161558
P0C0V7   58 1.54667 0.903563  0.161558
Q2FX52   49 1.28947 0.903563  0.161558
Q2G2C7   56 1.47368 0.903563  0.161558
Q2G2D5   86 2.26316 3.07991  0.0107511
Q2FXQ7   58 1.52632 0.903563  0.161558
Q2FZW0   44 1.15789 0.903563  0.161558
Q2FVG3   54 1.42105 0.903563  0.161558
Q2FXR4   61 1.60526 0.903563  0.161558
Q2FZ67   64 1.68421 0.903563  0.161558
Q2G243   56 1.47368 0.903563  0.161558
Q2FV76   43 1.13158 0.903563  0.161558
Q2FVZ4   46 1.21053 0.903563  0.161558
Q2FWC5   57 1.5 0.903563  0.161558
Q2FZY3   43 1.13158 0.903563  0.161558
Q2FWH5   59 1.55263 0.903563  0.161558
Q2G241   69 1.81579 0.903563  0.161558
Q2FV35   38 1 0.903563  0.161558
Q2G0T5   72 1.89474 0.903563  0.161558
Q2G1A9   89 2.34211 3.07991  0.0107511
Q2FYU7   40 1.05263 0.903563  0.161558
Q2G2E0   40 1.05263 0.903563  0.161558
Q2FVT6   70 1.84211 0.903563  0.161558
Q2G0D7   44 1.15789 0.903563  0.161558
Q2G1M6   90 2.36842 3.07991  0.0107511
Q2G0A6   46 1.21053 0.903563  0.161558
Q2FUY6   59 1.55263 0.903563  0.161558
Q2FYJ2   63 1.65789 0.903563  0.161558
Q2G2E5   52 1.35065 0.903563  0.161558
Q2G2P5   44 1.14286 0.903563  0.161558
Q2G1R6   56 1.45455 0.903563  0.161558
Q2FYF0   58 1.50649 0.903563  0.161558
Q2FVH8   47 1.22078 0.903563  0.161558
Q2FUU3   96 2.49351 3.07991  0.0107511
Q2FVG8   53 1.37662 0.903563  0.161558
Q9ZAH5   72 1.87013 0.903563  0.161558
Q2G2U0   77 2 3.07991  0.0107511
Q2FYR4   58 1.50649 0.903563  0.161558
Q2G256   50 1.2987 0.903563  0.161558
Q2FVY0   41 1.06494 0.903563  0.161558
Q2G0Q2   59 1.53247 0.903563  0.161558
Q2G0R2   44 1.14286 0.903563  0.161558
Q2G0Q3   47 1.22078 0.903563  0.161558
Q2FWZ9   54 1.4026 0.903563  0.161558
Q53705   41 1.06494 0.903563  0.161558
Q2G2U3   47 1.22078 0.903563  0.161558
Q2FYY6   40 1.03896 0.903563  0.161558
Q2FWL3   53 1.37662 0.903563  0.161558
Q2FY50   54 1.4026 0.903563  0.161558
Q2FXN4   59 1.53247 0.903563  0.161558
Q2G179   45 1.16883 0.903563  0.161558
Q2G1L6   40 1.03896 0.903563  0.161558
Q2FXU4   49 1.27273 0.903563  0.161558
Q2G1E9   50 1.2987 0.903563  0.161558
Q2G232   43 1.11688 0.903563  0.161558
Q2FXH9   47 1.22078 0.903563  0.161558
Q2G0X3   23 0.597403 -1.27278  0.943444
Q2FXD0   65 1.68831 0.903563  0.161558
Q2G0G3   49 1.27273 0.903563  0.161558
Q2FWW3   62 1.61039 0.903563  0.161558
Q2FYG0   63 1.61538 0.903563  0.161558
Q2FZS9   44 1.12821 0.903563  0.161558
Q2FYS2   47 1.20513 0.903563  0.161558
Q2G2U4   31 0.794872 -1.27278  0.943444
Q2FWJ9   66 1.69231 0.903563  0.161558
Q2FWF0   54 1.38462 0.903563  0.161558
Q2FXR9   71 1.82051 0.903563  0.161558
Q2FZV7   40 1.02564 0.903563  0.161558
Q2G1W0   55 1.41026 0.903563  0.161558
Q2G2I0   43 1.10256 0.903563  0.161558
Q2G153   89 2.28205 3.07991  0.0107511
Q2FWD7   57 1.46154 0.903563  0.161558
Q2FY15   75 1.92308 0.903563  0.161558
Q2FV54   50 1.28205 0.903563  0.161558
Q2FZ74   53 1.35897 0.903563  0.161558
Q2FYV5   60 1.53846 0.903563  0.161558
Q2G2I1   38 0.974359 -1.27278  0.943444
Q2FXZ6   75 1.92308 0.903563  0.161558
Q2G0U0   42 1.07692 0.903563  0.161558
Q2G0Y6   63 1.61538 0.903563  0.161558
Q2FXJ0   57 1.46154 0.903563  0.161558
Q2FY43   59 1.49367 0.903563  0.161558
Q2FWM1   25 0.632911 -1.27278  0.943444
Q2FVJ1   53 1.34177 0.903563  0.161558
Q2G0K3   60 1.51899 0.903563  0.161558
Q2FY66   76 1.92405 0.903563  0.161558
Q2FW99   50 1.26582 0.903563  0.161558
Q2FV10   73 1.8481 0.903563  0.161558
Q2FXJ5   54 1.36709 0.903563  0.161558
Q2FX69   18 0.455696 -1.27278  0.943444
Q2G0B2   57 1.44304 0.903563  0.161558
Q2FX14   48 1.21519 0.903563  0.161558
Q2FYD8   42 1.06329 0.903563  0.161558
Q2FWE5   68 1.72152 0.903563  0.161558
Q2G2A3   45 1.13924 0.903563  0.161558
Q2FZH8   58 1.46835 0.903563  0.161558
Q2FX51   50 1.26582 0.903563  0.161558
Q2FWE8   64 1.62025 0.903563  0.161558
Q2G088   57 1.44304 0.903563  0.161558
Q2G028   96 2.4 3.07991  0.0107511
Q2G1S3   59 1.475 0.903563  0.161558
Q2FYN4   91 2.275 3.07991  0.0107511
Q2FX86   56 1.4 0.903563  0.161558
Q2G2S8   47 1.175 0.903563  0.161558
Q2FUW8   68 1.7 0.903563  0.161558
Q2FWD4   47 1.175 0.903563  0.161558
Q2FVH6   44 1.1 0.903563  0.161558
Q2G029   72 1.8 0.903563  0.161558
Q2G1R5   39 0.975 -1.27278  0.943444
Q2FX65   30 0.75 -1.27278  0.943444
Q2FZV6   69 1.725 0.903563  0.161558
Q2G1P1   66 1.65 0.903563  0.161558
Q2FVU4   49 1.225 0.903563  0.161558
Q2FVT5   54 1.35 0.903563  0.161558
Q2G2H4   31 0.775 -1.27278  0.943444
Q2FZ58   69 1.725 0.903563  0.161558
Q2FVJ2   79 1.975 0.903563  0.161558
Q2FXW5   74 1.85 0.903563  0.161558
Q2FWK1   59 1.475 0.903563  0.161558
Q2G031   58 1.45 0.903563  0.161558
Q2G0U1   56 1.4 0.903563  0.161558
Q2FW46   48 1.2 0.903563  0.161558
Q2FZY5   62 1.55 0.903563  0.161558
Q2FZI5   79 1.95062 0.903563  0.161558
Q2FYR9   46 1.1358 0.903563  0.161558
Q2FZ92   72 1.77778 0.903563  0.161558
Q2G1D5   108 2.66667 3.07991  0.0107511
Q2FXM2   53 1.30864 0.903563  0.161558
Q2FVM2   59 1.45679 0.903563  0.161558
Q2FZN2   48 1.18519 0.903563  0.161558
Q2G1U8   58 1.4321 0.903563  0.161558
Q2FVS7   32 0.790123 -1.27278  0.943444
Q2FWB5   48 1.18519 0.903563  0.161558
Q2FXX1   80 1.97531 0.903563  0.161558
Q2G2J9   68 1.67901 0.903563  0.161558
Q2G0Y7   78 1.92593 0.903563  0.161558
Q2FW81   55 1.35802 0.903563  0.161558
Q2FWK3   103 2.54321 3.07991  0.0107511
Q2FY34   54 1.33333 0.903563  0.161558
Q2FXF8   50 1.23457 0.903563  0.161558
Q2FXI9   65 1.60494 0.903563  0.161558
Q05615   44 1.07317 0.903563  0.161558
Q2FUW4   57 1.39024 0.903563  0.161558
Q2FVF4   80 1.95122 0.903563  0.161558
Q2FWI3   55 1.34146 0.903563  0.161558
Q2FWG8   47 1.14634 0.903563  0.161558
Q2G0R0   61 1.4878 0.903563  0.161558
Q2G0I4   50 1.21951 0.903563  0.161558
Q2FV67   63 1.53659 0.903563  0.161558
Q2G091   50 1.21951 0.903563  0.161558
Q2G1U1   37 0.902439 -1.27278  0.943444
Q2FUX7   56 1.36585 0.903563  0.161558
Q2FY51   46 1.12195 0.903563  0.161558
Q2FYP2   50 1.21951 0.903563  0.161558
Q2G0F8   70 1.70732 0.903563  0.161558
Q2FXH5   52 1.26829 0.903563  0.161558
Q2G193   46 1.12195 0.903563  0.161558
Q2FWD6   68 1.65854 0.903563  0.161558
Q2FZ98   60 1.44578 0.903563  0.161558
Q2FYQ2   40 0.963855 -1.27278  0.943444
Q2FWL5   52 1.25301 0.903563  0.161558
Q2FV16   57 1.37349 0.903563  0.161558
Q2FWX9   71 1.71084 0.903563  0.161558
Q2G1J0   70 1.68675 0.903563  0.161558
Q2G235   67 1.61446 0.903563  0.161558
Q2FXK1   60 1.44578 0.903563  0.161558
Q2FWF4   44 1.06024 0.903563  0.161558
Q2FZC8   45 1.08434 0.903563  0.161558
Q2FZQ4   72 1.73494 0.903563  0.161558
O52582   46 1.10843 0.903563  0.161558
Q2FZI6   68 1.63855 0.903563  0.161558
Q2FUW7   68 1.63855 0.903563  0.161558
Q2G2M9   50 1.20482 0.903563  0.161558
Q2FZD0   62 1.49398 0.903563  0.161558
Q2FWK7   64 1.54217 0.903563  0.161558
Q2FWU4   21 0.506024 -1.27278  0.943444
Q2FUX4   38 0.915663 -1.27278  0.943444
Q2G2V3   66 1.59036 0.903563  0.161558
O05204   62 1.49398 0.903563  0.161558
Q2FYC2   54 1.28571 0.903563  0.161558
Q2FZP6   80 1.90476 0.903563  0.161558
Q2G0L2   67 1.59524 0.903563  0.161558
Q2FZV1   44 1.04762 0.903563  0.161558
Q2FVQ5   48 1.14286 0.903563  0.161558
Q2FZW6   72 1.71429 0.903563  0.161558
Q2FZI3   51 1.21429 0.903563  0.161558
Q2G219   47 1.11905 0.903563  0.161558
Q2FZR2   56 1.33333 0.903563  0.161558
Q2FXZ2   56 1.33333 0.903563  0.161558
Q2FYC6   61 1.45238 0.903563  0.161558
Q2FYZ5   60 1.41176 0.903563  0.161558
Q2FWN4   50 1.17647 0.903563  0.161558
Q2G221   38 0.894118 -1.27278  0.943444
Q2FZX5   46 1.08235 0.903563  0.161558
Q2FUW3   85 2 3.07991  0.0107511
Q2G2H3   46 1.08235 0.903563  0.161558
Q2FY08   51 1.2 0.903563  0.161558
Q2FXU5   42 0.988235 -1.27278  0.943444
Q2G1F8   66 1.55294 0.903563  0.161558
Q2FYW4   46 1.08235 0.903563  0.161558
Q2G142   58 1.36471 0.903563  0.161558
Q2G1U3   47 1.10588 0.903563  0.161558
Q2FZ18   58 1.36471 0.903563  0.161558
Q2FV24   41 0.964706 -1.27278  0.943444
Q2G1C2   57 1.34118 0.903563  0.161558
Q2FYZ4   67 1.57647 0.903563  0.161558
Q2FWT4   63 1.48235 0.903563  0.161558
Q2FUX1   56 1.31765 0.903563  0.161558
Q2FZG9   57 1.32558 0.903563  0.161558
Q2FVC1   48 1.11628 0.903563  0.161558
Q2FYT3   52 1.2093 0.903563  0.161558
Q2FY82   72 1.67442 0.903563  0.161558
Q2FV02   75 1.74419 0.903563  0.161558
Q2FXJ2   38 0.883721 -1.27278  0.943444
Q2FZ02   54 1.25581 0.903563  0.161558
Q2G0L3   75 1.74419 0.903563  0.161558
Q2FZH5   95 2.2093 3.07991  0.0107511
Q2FWH4   73 1.69767 0.903563  0.161558
Q2FW49   73 1.69767 0.903563  0.161558
Q93T05   55 1.27907 0.903563  0.161558
Q2FX73   51 1.18605 0.903563  0.161558
Q2G239   71 1.63218 0.903563  0.161558
Q2G121   81 1.86207 0.903563  0.161558
Q2FY11   80 1.83908 0.903563  0.161558
Q2FV11   56 1.28736 0.903563  0.161558
Q2FZ05   70 1.6092 0.903563  0.161558
Q2G253   50 1.14943 0.903563  0.161558
Q2FW98   73 1.67816 0.903563  0.161558
Q2G205   48 1.10345 0.903563  0.161558
Q2FVE7   52 1.1954 0.903563  0.161558
Q2FYD0   28 0.643678 -1.27278  0.943444
Q2FZ19   51 1.17241 0.903563  0.161558
Q2G1C7   54 1.24138 0.903563  0.161558
Q2FV60   53 1.21839 0.903563  0.161558
Q2FY64   103 2.36782 3.07991  0.0107511
Q2FZI9   59 1.35632 0.903563  0.161558
Q2FV57   52 1.18182 0.903563  0.161558
Q2FXA5   61 1.38636 0.903563  0.161558
Q2G2U8   38 0.863636 -1.27278  0.943444
Q2FZP0   58 1.31818 0.903563  0.161558
Q2FZL7   76 1.72727 0.903563  0.161558
Q2FZR3   51 1.15909 0.903563  0.161558
Q2FWA0   55 1.25 0.903563  0.161558
Q2G090   72 1.63636 0.903563  0.161558
Q2G1H0   75 1.68539 0.903563  0.161558
Q2FZP4   58 1.30337 0.903563  0.161558
Q2FUX0   58 1.30337 0.903563  0.161558
Q2FV86   77 1.73034 0.903563  0.161558
Q2FV14   63 1.41573 0.903563  0.161558
Q2FUT2   49 1.10112 0.903563  0.161558
Q2FZ64   43 0.966292 -1.27278  0.943444
Q2FUW1   24 0.533333 -1.27278  0.943444
Q2FWI0   64 1.42222 0.903563  0.161558
Q2G2K5   77 1.71111 0.903563  0.161558
Q2FWK6   78 1.73333 0.903563  0.161558
Q2G0T9   85 1.88889 0.903563  0.161558
Q2G078   64 1.42222 0.903563  0.161558
Q2G1P3   60 1.33333 0.903563  0.161558
Q2G274   61 1.34066 0.903563  0.161558
Q2FZD4   69 1.51648 0.903563  0.161558
Q2FYS5   58 1.27473 0.903563  0.161558
Q2G1K5   70 1.53846 0.903563  0.161558
Q2G1L5   56 1.23077 0.903563  0.161558
Q2G1M9   52 1.14286 0.903563  0.161558
Q2FX67   46 1.01099 0.903563  0.161558
Q2FZ32   45 0.989011 -1.27278  0.943444
Q2FWH7   67 1.47253 0.903563  0.161558
Q2FXT8   60 1.30435 0.903563  0.161558
Q2FUQ3   55 1.19565 0.903563  0.161558
Q2G1Y6   48 1.04348 0.903563  0.161558
Q2FX68   33 0.717391 -1.27278  0.943444
Q2FWD1   67 1.45652 0.903563  0.161558
Q2FUZ8   64 1.3913 0.903563  0.161558
Q2G1F5   48 1.04348 0.903563  0.161558
Q2G2T6   48 1.04348 0.903563  0.161558
Q2FYD2   29 0.630435 -1.27278  0.943444
Q2FYA1   52 1.13043 0.903563  0.161558
Q2FY21   58 1.26087 0.903563  0.161558
Q2FZD3   48 1.04348 0.903563  0.161558
Q2G1Z4   46 1 0.903563  0.161558
Q2G0S3   37 0.795699 -1.27278  0.943444
Q2FVQ3   64 1.37634 0.903563  0.161558
Q2G2J4   105 2.25806 3.07991  0.0107511
Q2G2B8   65 1.39785 0.903563  0.161558
Q2G0L5   18 0.387097 -1.27278  0.943444
Q2FW72   58 1.24731 0.903563  0.161558
Q2FYT8   70 1.50538 0.903563  0.161558
Q2FXM9   79 1.69892 0.903563  0.161558
Q2G1Y0   58 1.24731 0.903563  0.161558
Q2G2D0   62 1.33333 0.903563  0.161558
Q2G2M2   48 1.03226 0.903563  0.161558
Q2G1B7   50 1.07527 0.903563  0.161558
Q2G1B8   60 1.29032 0.903563  0.161558
Q2G0M6   52 1.11828 0.903563  0.161558
Q2G1D8   65 1.38298 0.903563  0.161558
Q2FV70   61 1.29787 0.903563  0.161558
Q2FV72   74 1.57447 0.903563  0.161558
Q2FVB2   66 1.40426 0.903563  0.161558
Q2G122   100 2.12766 3.07991  0.0107511
Q2G1W2   47 0.989474 -1.27278  0.943444
Q2FWW1   33 0.694737 -1.27278  0.943444
Q2G1F4   68 1.43158 0.903563  0.161558
Q2G093   87 1.83158 0.903563  0.161558
Q2FXY7   54 1.13684 0.903563  0.161558
Q2G1C6   58 1.22105 0.903563  0.161558
Q2FZ20   49 1.03158 0.903563  0.161558
O50581   71 1.47917 0.903563  0.161558
Q2G1N1   50 1.04167 0.903563  0.161558
Q2G188   44 0.907216 -1.27278  0.943444
Q2G296   63 1.29897 0.903563  0.161558
Q2G2E9   46 0.948454 -1.27278  0.943444
Q2G294   83 1.71134 0.903563  0.161558
Q2FWJ5   53 1.09278 0.903563  0.161558
Q2FW03   58 1.18367 0.903563  0.161558
Q2G0N1   60 1.22449 0.903563  0.161558
Q2FZJ0   72 1.46939 0.903563  0.161558
Q2FYZ9   59 1.20408 0.903563  0.161558
Q2FV74   80 1.63265 0.903563  0.161558
Q2FXP7   49 1 0.903563  0.161558
Q2FXU1   49 1 0.903563  0.161558
Q2G1M8   62 1.26531 0.903563  0.161558
Q2FXY4   67 1.36735 0.903563  0.161558
Q2FZ94   42 0.848485 -1.27278  0.943444
Q2FYI0   49 0.98 -1.27278  0.943444
Q2FXT9   59 1.18 0.903563  0.161558
Q2G0D2   77 1.52475 0.903563  0.161558
Q2FYB7   56 1.10891 0.903563  0.161558
Q2FVN8   78 1.54455 0.903563  0.161558
Q2FZ49   45 0.891089 -1.27278  0.943444
Q2FUW6   73 1.44554 0.903563  0.161558
Q2G1P7   75 1.48515 0.903563  0.161558
Q2FW70   69 1.35294 0.903563  0.161558
Q2G0W1   60 1.17647 0.903563  0.161558
Q2G024   46 0.901961 -1.27278  0.943444
Q2G1G8   57 1.11765 0.903563  0.161558
Q2G1R9   80 1.56863 0.903563  0.161558
O06446   88 1.72549 0.903563  0.161558
Q2G1C9   67 1.31373 0.903563  0.161558
Q2FXV8   57 1.1068 0.903563  0.161558
Q2G0P5   60 1.16505 0.903563  0.161558
Q2FV64   54 1.03846 0.903563  0.161558
Q2FV87   49 0.933333 -1.27278  0.943444
Q2G1K9   66 1.24528 0.903563  0.161558
Q2G266   56 1.0566 0.903563  0.161558
Q59801   50 0.934579 -1.27278  0.943444
Q2FXH2   51 0.953271 -1.27278  0.943444
Q53727   68 1.25926 0.903563  0.161558
Q2G2Q0   44 0.814815 -1.27278  0.943444
Q2FZD8   44 0.807339 -1.27278  0.943444
Q2FYS4   51 0.93578 -1.27278  0.943444
Q2G1G2   66 1.21101 0.903563  0.161558
Q2FXV9   49 0.890909 -1.27278  0.943444
Q2G0L4   14 0.254545 -1.27278  0.943444
Q2FXR8   55 1 0.903563  0.161558
Q2FYJ0   60 1.09091 0.903563  0.161558
Q2FZS8   62 1.11712 0.903563  0.161558
Q2FXN9   60 1.06195 0.903563  0.161558
Q2FYM1   80 1.41593 0.903563  0.161558
Q2FVZ5   51 0.902655 -1.27278  0.943444
Q2FVL8   63 1.10526 0.903563  0.161558
Q2FZ40   57 1 0.903563  0.161558
Q2FYH5   66 1.14783 0.903563  0.161558
Q2FXB3   56 0.957265 -1.27278  0.943444
Q2FYS9   55 0.92437 -1.27278  0.943444
Q2G1Q4   69 1.15966 0.903563  0.161558
Q2FVC3   68 1.14286 0.903563  0.161558
Q2G046   63 1.05 0.903563  0.161558
Q2FWU3   42 0.7 -1.27278  0.943444
Q2FZ72   65 1.08333 0.903563  0.161558
Q2FZ82   52 0.866667 -1.27278  0.943444
Q9F1K0   51 0.829268 -1.27278  0.943444
Q2FVV9   56 0.88189 -1.27278  0.943444
Q2FZT6   64 1 0.903563  0.161558
Q2FWU5   40 0.625 -1.27278  0.943444
Q2FYC8   50 0.775194 -1.27278  0.943444
Q2FZK7   47 0.717557 -1.27278  0.943444
Q2G2C1   62 0.946565 -1.27278  0.943444
Q2FZT5   59 0.880597 -1.27278  0.943444
Q2G0R8   68 1.00741 0.903563  0.161558
Q2FW95   37 0.548148 -1.27278  0.943444
Q2G0N5   49 0.705036 -1.27278  0.943444
P47768   53 0.751773 -1.27278  0.943444
Q2FXH4   33 0.464789 -1.27278  0.943444
Q2FVM1   57 0.802817 -1.27278  0.943444
```
