## Supplementary Data 3 for "Mining folded proteomes in the era of accurate structure prediction": PF18951.output

```
# cudaSaTabsearch LTYPE = T LORDER = F LSOLN = F
# QUERY ID = PF18951 
# DBFILE = ./tableaux.ascii.DB                                                             
Q2G0V6   0 0 -1.27278 0.943444
Q2G075   0 0 -1.27278 0.943444
Q2G083   0 0 -1.27278 0.943444
Q2FZN3   0 0 -1.27278 0.943444
Q2FY90   0 0 -1.27278 0.943444
Q2FX91   0 0 -1.27278 0.943444
Q2FX54   0 0 -1.27278 0.943444
Q2FYQ4   0 0 -1.27278 0.943444
Q2G284   0 0 -1.27278 0.943444
Q2G0S4   0 0 -1.27278 0.943444
Q2FWM3   0 0 -1.27278 0.943444
Q2FX81   0 0 -1.27278 0.943444
Q2FXC6   0 0 -1.27278 0.943444
Q2FWJ7   0 0 -1.27278 0.943444
Q2FYJ9   0 0 -1.27278 0.943444
Q2G2E6   0 0 -1.27278 0.943444
Q2FWV0   0 0 -1.27278 0.943444
Q2FZC3   0 0 -1.27278 0.943444
Q2FVH9   0 0 -1.27278 0.943444
Q2FXQ5   0 0 -1.27278 0.943444
Q2FZU4   0 0 -1.27278 0.943444
Q2FYF8   0 0 -1.27278 0.943444
Q2FUR4   0 0 -1.27278 0.943444
Q2FYI2   0 0 -1.27278 0.943444
Q2FYY2   0 0 -1.27278 0.943444
Q2FW58   0 0 -1.27278 0.943444
P0C7Z3   0 0 -1.27278 0.943444
Q2G0T2   0 0 -1.27278 0.943444
Q2G1G9   0 0 -1.27278 0.943444
Q2FVJ0   0 0 -1.27278 0.943444
Q2FZ80   0 0 -1.27278 0.943444
Q2G1R4   0 0 -1.27278 0.943444
Q2FW02   0 0 -1.27278 0.943444
Q2G1X3   0 0 -1.27278 0.943444
Q2FWW4   0 0 -1.27278 0.943444
Q2FZE1   0 0 -1.27278 0.943444
Q2FY31   0 0 -1.27278 0.943444
Q2G018   0 0 -1.27278 0.943444
Q2FZI0   0 0 -1.27278 0.943444
Q2FUZ7   0 0 -1.27278 0.943444
Q2G250   0 0 -1.27278 0.943444
Q2FWU8   0 0 -1.27278 0.943444
Q2FYX5   0 0 -1.27278 0.943444
Q2FZY2   0 0 -1.27278 0.943444
Q2FZX8   0 0 -1.27278 0.943444
Q2FUY8   0 0 -1.27278 0.943444
Q2FV73   0 0 -1.27278 0.943444
Q2G0C5   0 0 -1.27278 0.943444
Q2FZ52   0 0 -1.27278 0.943444
Q2FVK6   0 0 -1.27278 0.943444
Q2G0Z3   0 0 -1.27278 0.943444
Q2FZJ8   0 0 -1.27278 0.943444
Q2FY57   0 0 -1.27278 0.943444
Q2G0W3   0 0 -1.27278 0.943444
Q2G0I2   0 0 -1.27278 0.943444
Q2FYX1   0 0 -1.27278 0.943444
Q2G0H2   0 0 -1.27278 0.943444
Q2FWJ8   0 0 -1.27278 0.943444
Q2FWZ7   0 0 -1.27278 0.943444
Q2FV04   0 0 -1.27278 0.943444
Q2G0H6   0 0 -1.27278 0.943444
Q2G291   0 0 -1.27278 0.943444
Q2G1A7   0 0 -1.27278 0.943444
Q2FVS8   0 0 -1.27278 0.943444
Q2FZ26   0 0 -1.27278 0.943444
Q2FXJ3   0 0 -1.27278 0.943444
Q2G231   0 0 -1.27278 0.943444
Q2G2N0   0 0 -1.27278 0.943444
Q2G2I2   0 0 -1.27278 0.943444
Q2FYU3   0 0 -1.27278 0.943444
Q2FWY5   0 0 -1.27278 0.943444
Q2G2E3   0 0 -1.27278 0.943444
Q2FV09   0 0 -1.27278 0.943444
Q2FX72   0 0 -1.27278 0.943444
Q2FWA3   0 0 -1.27278 0.943444
Q2FWF2   0 0 -1.27278 0.943444
Q2G0E4   0 0 -1.27278 0.943444
Q2G251   0 0 -1.27278 0.943444
P0C818   0 0 -1.27278 0.943444
Q2FXQ2   0 0 -1.27278 0.943444
Q2FXD4   0 0 -1.27278 0.943444
Q2G014   0 0 -1.27278 0.943444
Q2FWI9   0 0 -1.27278 0.943444
Q2FX79   0 0 -1.27278 0.943444
Q2FVP7   0 0 -1.27278 0.943444
Q2FZN4   0 0 -1.27278 0.943444
Q2FWU6   0 0 -1.27278 0.943444
Q2G2Y1   0 0 -1.27278 0.943444
Q2FYF6   0 0 -1.27278 0.943444
Q2FXK0   0 0 -1.27278 0.943444
Q2FVI9   0 0 -1.27278 0.943444
Q2G246   0 0 -1.27278 0.943444
Q2G053   0 0 -1.27278 0.943444
Q2FWK8   0 0 -1.27278 0.943444
Q2FXL8   0 0 -1.27278 0.943444
Q2G0Q4   0 0 -1.27278 0.943444
Q2FVB7   0 0 -1.27278 0.943444
Q2FYD6   0 0 -1.27278 0.943444
Q2FXK9   0 0 -1.27278 0.943444
Q2FV78   0 0 -1.27278 0.943444
Q2FXG4   0 0 -1.27278 0.943444
Q2G0C8   0 0 -1.27278 0.943444
Q2FWU9   0 0 -1.27278 0.943444
Q2FUX2   0 0 -1.27278 0.943444
Q2FYI8   0 0 -1.27278 0.943444
Q2FXA1   0 0 -1.27278 0.943444
Q2FV49   0 0 -1.27278 0.943444
Q2G1S0   0 0 -1.27278 0.943444
Q2G0G0   0 0 -1.27278 0.943444
P0C805   0 0 -1.27278 0.943444
Q2FWV9   0 0 -1.27278 0.943444
Q2G152   0 0 -1.27278 0.943444
Q2FX48   0 0 -1.27278 0.943444
Q2FXS5   0 0 -1.27278 0.943444
Q2FWL4   0 0 -1.27278 0.943444
P0C7Y1   0 0 -1.27278 0.943444
Q2FXA2   0 0 -1.27278 0.943444
Q2FY96   0 0 -1.27278 0.943444
Q2FVJ3   0 0 -1.27278 0.943444
Q2FZ24   0 0 -1.27278 0.943444
Q2G1X4   0 0 -1.27278 0.943444
Q2FYM6   0 0 -1.27278 0.943444
Q2FWX6   0 0 -1.27278 0.943444
Q2G1D2   0 0 -1.27278 0.943444
Q2FWC0   0 0 -1.27278 0.943444
Q2FZG7   0 0 -1.27278 0.943444
Q2G2P1   0 0 -1.27278 0.943444
Q2G1M4   0 0 -1.27278 0.943444
Q2FX29   0 0 -1.27278 0.943444
Q2FUZ3   0 0 -1.27278 0.943444
Q2FVZ9   0 0 -1.27278 0.943444
Q2G2N3   0 0 -1.27278 0.943444
Q2G237   0 0 -1.27278 0.943444
Q2FXN5   0 0 -1.27278 0.943444
Q2FYP7   0 0 -1.27278 0.943444
Q2FWC8   0 0 -1.27278 0.943444
Q2G209   0 0 -1.27278 0.943444
Q2FXX7   0 0 -1.27278 0.943444
Q2FV05   0 0 -1.27278 0.943444
Q2FWM8   0 0 -1.27278 0.943444
Q2FV00   0 0 -1.27278 0.943444
Q2FZF2   0 0 -1.27278 0.943444
Q2FV80   0 0 -1.27278 0.943444
Q2FZZ7   0 0 -1.27278 0.943444
Q2FWH8   0 0 -1.27278 0.943444
Q2FVS5   0 0 -1.27278 0.943444
Q2FWY0   0 0 -1.27278 0.943444
Q2FZM3   0 0 -1.27278 0.943444
Q2FZW8   0 0 -1.27278 0.943444
Q2FVY7   0 0 -1.27278 0.943444
Q2FXJ1   0 0 -1.27278 0.943444
Q2G0T7   0 0 -1.27278 0.943444
Q2FW40   0 0 -1.27278 0.943444
Q2FYU9   0 0 -1.27278 0.943444
Q2FUR0   0 0 -1.27278 0.943444
Q2G215   0 0 -1.27278 0.943444
Q2G169   0 0 -1.27278 0.943444
Q2G034   0 0 -1.27278 0.943444
Q2FUV8   2 0.0666667 -1.27278 0.943444
Q2FW44   2 0.0666667 -1.27278 0.943444
Q2FYJ8   0 0 -1.27278 0.943444
Q2FVR6   2 0.0666667 -1.27278 0.943444
Q2G183   2 0.0666667 -1.27278 0.943444
Q2G0S1   2 0.0666667 -1.27278 0.943444
Q2FX83   0 0 -1.27278 0.943444
Q2FYF7   2 0.0666667 -1.27278 0.943444
Q2G166   2 0.0666667 -1.27278 0.943444
Q2FX20   2 0.0666667 -1.27278 0.943444
Q2G020   1 0.0333333 -1.27278 0.943444
Q2FVC0   2 0.0666667 -1.27278 0.943444
Q2FVD1   0 0 -1.27278 0.943444
Q2FWH1   2 0.0666667 -1.27278 0.943444
Q2FYX2   2 0.0666667 -1.27278 0.943444
Q2FZB5   2 0.0666667 -1.27278 0.943444
Q2G0G8   2 0.0666667 -1.27278 0.943444
P0A0I4   2 0.0666667 -1.27278 0.943444
Q2G2C6   2 0.0666667 -1.27278 0.943444
Q2FVB1   1 0.0333333 -1.27278 0.943444
Q2FYN1   1 0.0333333 -1.27278 0.943444
Q2FV79   2 0.0666667 -1.27278 0.943444
Q2FVU9   2 0.0666667 -1.27278 0.943444
Q2G0W5   2 0.0666667 -1.27278 0.943444
Q2FW60   2 0.0666667 -1.27278 0.943444
Q2G269   2 0.0666667 -1.27278 0.943444
Q2FZS1   1 0.0333333 -1.27278 0.943444
Q2G1Y3   1 0.0333333 -1.27278 0.943444
Q2FWA4   2 0.0666667 -1.27278 0.943444
Q2G0C0   1 0.0333333 -1.27278 0.943444
Q2G2J6   0 0 -1.27278 0.943444
Q2G1R2   1 0.0333333 -1.27278 0.943444
Q2FXY8   2 0.0666667 -1.27278 0.943444
Q2FYL2   1 0.0333333 -1.27278 0.943444
Q2FYS3   0 0 -1.27278 0.943444
Q2FXS0   2 0.0666667 -1.27278 0.943444
Q2FWA7   0 0 -1.27278 0.943444
Q2FWV8   2 0.0666667 -1.27278 0.943444
Q2G279   1 0.0333333 -1.27278 0.943444
Q2FYB5   1 0.0333333 -1.27278 0.943444
Q2G175   2 0.0666667 -1.27278 0.943444
Q2FZ07   1 0.0333333 -1.27278 0.943444
Q2FVG7   2 0.0666667 -1.27278 0.943444
Q2G2P3   1 0.0333333 -1.27278 0.943444
Q2FZA3   1 0.0333333 -1.27278 0.943444
Q2FYE1   1 0.0333333 -1.27278 0.943444
Q2G2F8   0 0 -1.27278 0.943444
Q2FWS8   0 0 -1.27278 0.943444
Q2FXD8   1 0.0333333 -1.27278 0.943444
Q2FX46   2 0.0666667 -1.27278 0.943444
Q2FYB4   2 0.0666667 -1.27278 0.943444
Q2FYC0   2 0.0666667 -1.27278 0.943444
Q2FUY5   2 0.0666667 -1.27278 0.943444
Q2FYF2   0 0 -1.27278 0.943444
Q2G0R4   1 0.0333333 -1.27278 0.943444
Q2G1L1   2 0.0666667 -1.27278 0.943444
Q2FYB0   2 0.0666667 -1.27278 0.943444
Q2FWW5   2 0.0666667 -1.27278 0.943444
Q2FX04   2 0.0666667 -1.27278 0.943444
Q2FV33   2 0.0666667 -1.27278 0.943444
Q2FUX6   1 0.0333333 -1.27278 0.943444
Q2FVP5   0 0 -1.27278 0.943444
Q2G0W7   2 0.0666667 -1.27278 0.943444
Q2FXV1   2 0.0666667 -1.27278 0.943444
Q2G096   2 0.0666667 -1.27278 0.943444
Q2FV68   1 0.0333333 -1.27278 0.943444
Q2FVY6   2 0.0666667 -1.27278 0.943444
Q2FYY0   2 0.0666667 -1.27278 0.943444
Q2G005   2 0.0666667 -1.27278 0.943444
Q2G2B4   2 0.0666667 -1.27278 0.943444
Q2FVZ7   2 0.0666667 -1.27278 0.943444
Q2FW55   2 0.0666667 -1.27278 0.943444
Q2FV92   2 0.0666667 -1.27278 0.943444
Q2FYV9   1 0.0333333 -1.27278 0.943444
Q2FW74   2 0.0666667 -1.27278 0.943444
Q2FVK9   2 0.0666667 -1.27278 0.943444
Q2FZA4   2 0.0666667 -1.27278 0.943444
Q2FV25   0 0 -1.27278 0.943444
Q2FYG8   2 0.0666667 -1.27278 0.943444
Q2G216   2 0.0666667 -1.27278 0.943444
Q2FZ69   1 0.0333333 -1.27278 0.943444
Q2FV97   2 0.0666667 -1.27278 0.943444
Q2FZ95   2 0.0666667 -1.27278 0.943444
Q2FZN8   2 0.0666667 -1.27278 0.943444
Q2FZG2   1 0.0333333 -1.27278 0.943444
Q2G259   2 0.0666667 -1.27278 0.943444
Q2FYB6   2 0.0666667 -1.27278 0.943444
Q2FZD1   2 0.0666667 -1.27278 0.943444
Q2FYT6   1 0.0333333 -1.27278 0.943444
Q2G0Y2   1 0.0333333 -1.27278 0.943444
Q2FWZ1   2 0.0666667 -1.27278 0.943444
Q2FVC8   2 0.0666667 -1.27278 0.943444
Q2G2H1   2 0.0666667 -1.27278 0.943444
Q2FY47   2 0.0666667 -1.27278 0.943444
Q2FX78   2 0.0666667 -1.27278 0.943444
Q2FX47   2 0.0666667 -1.27278 0.943444
Q2FZA7   2 0.0666667 -1.27278 0.943444
Q2FV32   2 0.0666667 -1.27278 0.943444
Q2FYE6   0 0 -1.27278 0.943444
Q2FZ41   2 0.0666667 -1.27278 0.943444
Q2FYG3   2 0.0666667 -1.27278 0.943444
Q2FX01   2 0.0666667 -1.27278 0.943444
Q2FXU6   2 0.0666667 -1.27278 0.943444
Q2FYL7   2 0.0666667 -1.27278 0.943444
Q2FWQ3   2 0.0666667 -1.27278 0.943444
Q2FZY9   2 0.0666667 -1.27278 0.943444
Q2FV50   2 0.0666667 -1.27278 0.943444
Q2FUY7   2 0.0666667 -1.27278 0.943444
Q2FXP6   2 0.0666667 -1.27278 0.943444
Q2G1S9   2 0.0666667 -1.27278 0.943444
Q2FX18   2 0.0666667 -1.27278 0.943444
Q2FYU0   0 0 -1.27278 0.943444
Q2FXZ7   3 0.0983607 -1.27278 0.943444
Q2G051   5 0.163934 -1.27278 0.943444
Q2FWS3   3 0.0983607 -1.27278 0.943444
Q2FW14   3 0.0983607 -1.27278 0.943444
Q2FYD7   4 0.131148 -1.27278 0.943444
Q9RQP8   4 0.131148 -1.27278 0.943444
Q2FZK2   3 0.0983607 -1.27278 0.943444
Q2FWI7   4 0.131148 -1.27278 0.943444
Q2G182   4 0.131148 -1.27278 0.943444
Q2FYT7   4 0.131148 -1.27278 0.943444
Q2FV46   4 0.131148 -1.27278 0.943444
Q2FY58   2 0.0655738 -1.27278 0.943444
Q2FX06   2 0.0655738 -1.27278 0.943444
Q2FZH0   4 0.131148 -1.27278 0.943444
Q2FUZ4   4 0.131148 -1.27278 0.943444
Q2G102   4 0.131148 -1.27278 0.943444
Q2G1R8   4 0.131148 -1.27278 0.943444
Q2G2J1   1 0.0327869 -1.27278 0.943444
Q2FX71   3 0.0983607 -1.27278 0.943444
Q2FUZ5   5 0.163934 -1.27278 0.943444
Q2FYP5   3 0.0983607 -1.27278 0.943444
Q2G048   0 0 -1.27278 0.943444
Q2FUQ0   4 0.131148 -1.27278 0.943444
Q2FWS7   3 0.0983607 -1.27278 0.943444
Q2FV65   2 0.0655738 -1.27278 0.943444
Q2G125   2 0.0655738 -1.27278 0.943444
Q2FYT2   4 0.131148 -1.27278 0.943444
Q2FVH7   2 0.0655738 -1.27278 0.943444
Q2G127   4 0.131148 -1.27278 0.943444
Q2FYI5   2 0.0655738 -1.27278 0.943444
Q2FYX4   5 0.163934 -1.27278 0.943444
Q2G0M3   4 0.131148 -1.27278 0.943444
Q2FW87   4 0.131148 -1.27278 0.943444
Q2G211   2 0.0655738 -1.27278 0.943444
Q2FXR5   3 0.0983607 -1.27278 0.943444
Q2FWR5   2 0.0655738 -1.27278 0.943444
Q2FYD5   3 0.0983607 -1.27278 0.943444
Q2FY94   1 0.0327869 -1.27278 0.943444
Q2G2W8   4 0.131148 -1.27278 0.943444
Q2FZL9   5 0.163934 -1.27278 0.943444
Q2FYT9   4 0.131148 -1.27278 0.943444
Q2FX44   3 0.0983607 -1.27278 0.943444
Q2FXB2   2 0.0655738 -1.27278 0.943444
Q2FVF6   4 0.131148 -1.27278 0.943444
Q2G2F6   2 0.0655738 -1.27278 0.943444
Q2G2C3   2 0.0655738 -1.27278 0.943444
Q2FYA5   3 0.0983607 -1.27278 0.943444
Q2FYB1   3 0.0983607 -1.27278 0.943444
Q2G011   5 0.163934 -1.27278 0.943444
Q2FV29   2 0.0655738 -1.27278 0.943444
Q2FVW1   4 0.131148 -1.27278 0.943444
Q2FYA4   4 0.131148 -1.27278 0.943444
Q2FY26   4 0.131148 -1.27278 0.943444
Q2FXC1   5 0.163934 -1.27278 0.943444
Q2G2T0   4 0.131148 -1.27278 0.943444
Q2FY62   2 0.0655738 -1.27278 0.943444
Q2G2K4   3 0.0983607 -1.27278 0.943444
Q2FW65   4 0.131148 -1.27278 0.943444
Q2FY05   6 0.196721 -1.27278 0.943444
Q2FV96   3 0.0983607 -1.27278 0.943444
Q2G1S7   2 0.0655738 -1.27278 0.943444
Q2FWS9   4 0.131148 -1.27278 0.943444
Q2G180   5 0.163934 -1.27278 0.943444
Q2G0L6   2 0.0655738 -1.27278 0.943444
Q2G189   2 0.0655738 -1.27278 0.943444
Q2FYD9   1 0.0327869 -1.27278 0.943444
Q2FWM6   2 0.0655738 -1.27278 0.943444
Q2FXA6   2 0.0655738 -1.27278 0.943444
Q2G0U8   3 0.0983607 -1.27278 0.943444
Q2FXD9   2 0.0655738 -1.27278 0.943444
Q2FWF9   0 0 -1.27278 0.943444
Q2FXS3   2 0.0655738 -1.27278 0.943444
Q2FXX6   6 0.196721 -1.27278 0.943444
Q2FWU2   3 0.0983607 -1.27278 0.943444
Q2FXD5   2 0.0655738 -1.27278 0.943444
Q2FZK8   3 0.0983607 -1.27278 0.943444
Q2FV15   2 0.0655738 -1.27278 0.943444
Q2FZZ5   3 0.0983607 -1.27278 0.943444
Q2FW48   4 0.131148 -1.27278 0.943444
Q2FYB3   4 0.131148 -1.27278 0.943444
Q2FWT5   4 0.131148 -1.27278 0.943444
Q2FVH4   2 0.0655738 -1.27278 0.943444
Q2FWP4   4 0.131148 -1.27278 0.943444
Q2FYX9   3 0.0983607 -1.27278 0.943444
Q2G1U7   1 0.0327869 -1.27278 0.943444
Q2FXY6   4 0.131148 -1.27278 0.943444
Q2FYT1   3 0.0983607 -1.27278 0.943444
Q2G244   2 0.0655738 -1.27278 0.943444
Q2FX30   1 0.0327869 -1.27278 0.943444
Q2FVZ3   6 0.196721 -1.27278 0.943444
Q2FWP5   5 0.163934 -1.27278 0.943444
Q2FX41   4 0.131148 -1.27278 0.943444
Q2G2R5   6 0.196721 -1.27278 0.943444
Q2G2S3   3 0.0967742 -1.27278 0.943444
Q2G004   6 0.193548 -1.27278 0.943444
Q2FWV1   5 0.16129 -1.27278 0.943444
Q2G003   5 0.16129 -1.27278 0.943444
Q2FZV3   4 0.129032 -1.27278 0.943444
Q2G026   6 0.193548 -1.27278 0.943444
Q2FXG7   2 0.0645161 -1.27278 0.943444
Q2FYL8   2 0.0645161 -1.27278 0.943444
Q2FZB6   2 0.0645161 -1.27278 0.943444
Q2FZE4   4 0.129032 -1.27278 0.943444
Q2FX11   6 0.193548 -1.27278 0.943444
Q2G0Y3   5 0.16129 -1.27278 0.943444
Q2FZW7   2 0.0645161 -1.27278 0.943444
Q2FX21   5 0.16129 -1.27278 0.943444
Q2G092   6 0.193548 -1.27278 0.943444
Q2FZB7   6 0.193548 -1.27278 0.943444
Q2G0J9   5 0.16129 -1.27278 0.943444
Q2G1X2   4 0.129032 -1.27278 0.943444
Q2FZD6   6 0.193548 -1.27278 0.943444
Q2FW67   5 0.16129 -1.27278 0.943444
Q2G111   6 0.193548 -1.27278 0.943444
Q2G2Y4   4 0.129032 -1.27278 0.943444
Q2FY38   4 0.129032 -1.27278 0.943444
Q2FWJ0   4 0.129032 -1.27278 0.943444
Q2G2T5   5 0.16129 -1.27278 0.943444
Q2FVG6   4 0.129032 -1.27278 0.943444
Q2G1V8   4 0.129032 -1.27278 0.943444
Q2G1L0   3 0.0967742 -1.27278 0.943444
Q2FXD6   5 0.16129 -1.27278 0.943444
P0C948   4 0.129032 -1.27278 0.943444
Q2G1M2   5 0.16129 -1.27278 0.943444
Q2FVW8   5 0.16129 -1.27278 0.943444
Q2FX24   4 0.129032 -1.27278 0.943444
Q2FWS4   4 0.129032 -1.27278 0.943444
Q2FYQ3   3 0.0967742 -1.27278 0.943444
Q2G254   5 0.16129 -1.27278 0.943444
Q2FWB4   5 0.16129 -1.27278 0.943444
Q2FUP8   4 0.129032 -1.27278 0.943444
Q2FZC2   4 0.129032 -1.27278 0.943444
Q2FYE4   5 0.16129 -1.27278 0.943444
Q2FWS2   5 0.16129 -1.27278 0.943444
Q2FY03   7 0.225806 -1.27278 0.943444
Q2FVS6   5 0.16129 -1.27278 0.943444
Q2FXV2   2 0.0645161 -1.27278 0.943444
Q2G2L6   3 0.0967742 -1.27278 0.943444
Q2G2I5   2 0.0645161 -1.27278 0.943444
Q2FYA2   4 0.129032 -1.27278 0.943444
Q2FWV7   6 0.193548 -1.27278 0.943444
Q2FXE7   6 0.193548 -1.27278 0.943444
Q2G0J6   4 0.129032 -1.27278 0.943444
Q2FUU4   6 0.193548 -1.27278 0.943444
Q2FVJ4   4 0.129032 -1.27278 0.943444
Q2FZM9   6 0.193548 -1.27278 0.943444
Q2FZ51   3 0.0967742 -1.27278 0.943444
Q2FY22   6 0.193548 -1.27278 0.943444
Q2G2Q1   5 0.16129 -1.27278 0.943444
Q2G109   4 0.129032 -1.27278 0.943444
Q2G1D6   4 0.129032 -1.27278 0.943444
Q2FVC9   2 0.0645161 -1.27278 0.943444
Q2G2R6   4 0.129032 -1.27278 0.943444
Q2FZ85   5 0.16129 -1.27278 0.943444
Q2FVK4   7 0.225806 -1.27278 0.943444
Q2G1V9   3 0.0967742 -1.27278 0.943444
Q2G2H6   4 0.129032 -1.27278 0.943444
Q2FWS6   6 0.193548 -1.27278 0.943444
Q2FZW4   3 0.0967742 -1.27278 0.943444
Q2G1M3   7 0.225806 -1.27278 0.943444
Q2G1M0   4 0.129032 -1.27278 0.943444
Q2G1Y9   7 0.225806 -1.27278 0.943444
Q2FX45   3 0.0967742 -1.27278 0.943444
Q2FWP8   3 0.0967742 -1.27278 0.943444
Q2FYP4   6 0.193548 -1.27278 0.943444
Q2FYL1   4 0.129032 -1.27278 0.943444
Q2G1L4   3 0.0967742 -1.27278 0.943444
Q2FUQ7   5 0.16129 -1.27278 0.943444
Q2G247   2 0.0645161 -1.27278 0.943444
Q2FVV0   3 0.0967742 -1.27278 0.943444
Q2FYU6   4 0.129032 -1.27278 0.943444
Q2G2N6   4 0.129032 -1.27278 0.943444
Q2FXC9   4 0.129032 -1.27278 0.943444
Q2FX42   6 0.193548 -1.27278 0.943444
Q2FX26   6 0.193548 -1.27278 0.943444
Q2FWF3   1 0.0322581 -1.27278 0.943444
Q2FZY1   8 0.258065 -1.27278 0.943444
Q2FW15   8 0.253968 -1.27278 0.943444
P0A0G2   7 0.222222 -1.27278 0.943444
Q2G2G5   8 0.253968 -1.27278 0.943444
Q2FY39   11 0.349206 -1.27278 0.943444
Q2G0B5   6 0.190476 -1.27278 0.943444
Q2FZI1   8 0.253968 -1.27278 0.943444
Q2FUQ6   8 0.253968 -1.27278 0.943444
Q2FVR5   6 0.190476 -1.27278 0.943444
Q2G2W6   6 0.190476 -1.27278 0.943444
Q2FZR8   5 0.15873 -1.27278 0.943444
Q2FVY8   6 0.190476 -1.27278 0.943444
Q2FZ60   5 0.15873 -1.27278 0.943444
Q2FV82   4 0.126984 -1.27278 0.943444
Q2FX23   4 0.126984 -1.27278 0.943444
Q2G1G3   6 0.190476 -1.27278 0.943444
P68805   5 0.15873 -1.27278 0.943444
Q2FVL0   9 0.285714 -1.27278 0.943444
Q2G2J0   5 0.15873 -1.27278 0.943444
Q2FZF1   10 0.31746 -1.27278 0.943444
Q2FXU9   6 0.190476 -1.27278 0.943444
Q2G1A2   12 0.380952 -1.27278 0.943444
Q2G1C3   7 0.222222 -1.27278 0.943444
Q2G1D4   6 0.190476 -1.27278 0.943444
Q2G0A8   5 0.15873 -1.27278 0.943444
Q2FVC7   4 0.126984 -1.27278 0.943444
Q2G133   7 0.222222 -1.27278 0.943444
Q2FY86   6 0.190476 -1.27278 0.943444
Q2FX92   6 0.190476 -1.27278 0.943444
Q2FW47   2 0.0634921 -1.27278 0.943444
Q2G1T9   3 0.0952381 -1.27278 0.943444
Q2FVU8   3 0.0952381 -1.27278 0.943444
Q2FVD7   6 0.190476 -1.27278 0.943444
Q2FX55   5 0.15873 -1.27278 0.943444
Q2FVD3   6 0.190476 -1.27278 0.943444
Q2G2B5   6 0.190476 -1.27278 0.943444
Q2FWV6   5 0.15873 -1.27278 0.943444
Q2FW29   8 0.253968 -1.27278 0.943444
Q2G0W6   4 0.126984 -1.27278 0.943444
Q2FVD2   4 0.126984 -1.27278 0.943444
Q2FWR8   4 0.126984 -1.27278 0.943444
Q2FXA0   7 0.222222 -1.27278 0.943444
Q2FZB4   4 0.126984 -1.27278 0.943444
Q2FX37   4 0.126984 -1.27278 0.943444
Q2FX13   5 0.15873 -1.27278 0.943444
Q2FWD8   4 0.126984 -1.27278 0.943444
Q2G108   5 0.15873 -1.27278 0.943444
Q2G2V4   7 0.222222 -1.27278 0.943444
Q2FZW2   7 0.222222 -1.27278 0.943444
Q2FYY4   4 0.126984 -1.27278 0.943444
Q2FYB8   5 0.15873 -1.27278 0.943444
Q2FWC2   10 0.31746 -1.27278 0.943444
Q2FYE8   4 0.126984 -1.27278 0.943444
Q2FXK5   6 0.190476 -1.27278 0.943444
Q2FWT0   5 0.15873 -1.27278 0.943444
Q2FW19   4 0.126984 -1.27278 0.943444
Q2G100   6 0.190476 -1.27278 0.943444
Q2FYY3   4 0.126984 -1.27278 0.943444
Q2FZ01   6 0.190476 -1.27278 0.943444
Q2FYY1   3 0.0952381 -1.27278 0.943444
Q2G103   4 0.126984 -1.27278 0.943444
Q2FV12   5 0.15873 -1.27278 0.943444
Q2FWQ1   7 0.222222 -1.27278 0.943444
Q2FYY5   3 0.0952381 -1.27278 0.943444
Q2G207   4 0.126984 -1.27278 0.943444
Q2G1Y8   10 0.31746 -1.27278 0.943444
Q2FWZ8   9 0.285714 -1.27278 0.943444
Q2G0Z8   5 0.15873 -1.27278 0.943444
Q2G2F7   6 0.190476 -1.27278 0.943444
Q2FYH9   10 0.31746 -1.27278 0.943444
Q2FWB7   8 0.253968 -1.27278 0.943444
Q2FYN2   8 0.25 -1.27278 0.943444
Q2FVQ6   8 0.25 -1.27278 0.943444
Q2FWX3   8 0.25 -1.27278 0.943444
Q2G187   5 0.15625 -1.27278 0.943444
Q2FW05   8 0.25 -1.27278 0.943444
Q2FYC3   6 0.1875 -1.27278 0.943444
Q2FZJ2   9 0.28125 -1.27278 0.943444
Q2G0D6   14 0.4375 -1.27278 0.943444
Q2FWP7   5 0.15625 -1.27278 0.943444
Q2FX31   9 0.28125 -1.27278 0.943444
Q2FVZ6   8 0.25 -1.27278 0.943444
Q2G2A2   6 0.1875 -1.27278 0.943444
Q2FWQ8   6 0.1875 -1.27278 0.943444
Q2FVM9   6 0.1875 -1.27278 0.943444
Q2FYD1   9 0.28125 -1.27278 0.943444
Q2FYN3   5 0.15625 -1.27278 0.943444
Q2FYI3   7 0.21875 -1.27278 0.943444
Q2G022   8 0.25 -1.27278 0.943444
Q2G1Q3   10 0.3125 -1.27278 0.943444
Q2FX58   4 0.125 -1.27278 0.943444
Q2G2V1   11 0.34375 -1.27278 0.943444
Q2FVV5   5 0.15625 -1.27278 0.943444
Q2FZC0   9 0.28125 -1.27278 0.943444
Q2FV63   9 0.28125 -1.27278 0.943444
Q2FWG9   6 0.1875 -1.27278 0.943444
Q2FZA5   3 0.09375 -1.27278 0.943444
Q2FX60   7 0.21875 -1.27278 0.943444
Q2G2I8   7 0.21875 -1.27278 0.943444
Q2G2Y5   9 0.28125 -1.27278 0.943444
Q2G2Y2   9 0.28125 -1.27278 0.943444
Q2FWA6   9 0.28125 -1.27278 0.943444
Q2FWL8   10 0.3125 -1.27278 0.943444
Q2FY95   7 0.21875 -1.27278 0.943444
Q2FYC5   11 0.34375 -1.27278 0.943444
Q2FV43   4 0.125 -1.27278 0.943444
Q2FVU0   6 0.1875 -1.27278 0.943444
Q2FZG5   6 0.1875 -1.27278 0.943444
Q2G2H9   7 0.21875 -1.27278 0.943444
Q2G1D1   8 0.25 -1.27278 0.943444
Q2FWU7   7 0.21875 -1.27278 0.943444
P60647   8 0.25 -1.27278 0.943444
Q2FUR7   12 0.375 -1.27278 0.943444
Q2FWQ2   9 0.28125 -1.27278 0.943444
Q2G2M4   7 0.21875 -1.27278 0.943444
Q2G104   6 0.1875 -1.27278 0.943444
Q2FX76   4 0.125 -1.27278 0.943444
Q2G2Q4   8 0.25 -1.27278 0.943444
Q2FXQ1   6 0.1875 -1.27278 0.943444
Q2FX80   3 0.09375 -1.27278 0.943444
Q2FZN6   5 0.15625 -1.27278 0.943444
Q2G009   5 0.15625 -1.27278 0.943444
Q2G021   8 0.25 -1.27278 0.943444
Q2FWH0   8 0.25 -1.27278 0.943444
Q2FXQ0   8 0.25 -1.27278 0.943444
Q2FX64   6 0.1875 -1.27278 0.943444
Q2FY98   6 0.1875 -1.27278 0.943444
Q2FWK5   11 0.34375 -1.27278 0.943444
Q2FYK1   4 0.125 -1.27278 0.943444
Q2FXF0   8 0.25 -1.27278 0.943444
Q2FY70   8 0.25 -1.27278 0.943444
Q2G114   6 0.1875 -1.27278 0.943444
Q2FX38   7 0.21875 -1.27278 0.943444
Q2FUP9   7 0.21875 -1.27278 0.943444
Q2FVV3   9 0.28125 -1.27278 0.943444
Q2G113   8 0.25 -1.27278 0.943444
Q2FWB2   12 0.375 -1.27278 0.943444
Q2FWT6   5 0.15625 -1.27278 0.943444
Q2FW28   8 0.25 -1.27278 0.943444
Q2FUQ9   4 0.125 -1.27278 0.943444
Q2FY00   7 0.21875 -1.27278 0.943444
Q2G040   8 0.25 -1.27278 0.943444
Q2FX35   7 0.21875 -1.27278 0.943444
Q2FYW9   7 0.215385 -1.27278 0.943444
Q2G2N8   7 0.215385 -1.27278 0.943444
Q2G1V7   7 0.215385 -1.27278 0.943444
Q2G0C3   7 0.215385 -1.27278 0.943444
Q2FVW0   11 0.338462 -1.27278 0.943444
Q2FUS4   10 0.307692 -1.27278 0.943444
Q2FVP6   11 0.338462 -1.27278 0.943444
Q2FZK1   12 0.369231 -1.27278 0.943444
Q2FXY2   8 0.246154 -1.27278 0.943444
Q2FYX3   9 0.276923 -1.27278 0.943444
Q2FZ86   7 0.215385 -1.27278 0.943444
Q2FUV7   7 0.215385 -1.27278 0.943444
Q2FX70   8 0.246154 -1.27278 0.943444
Q2G1Y1   9 0.276923 -1.27278 0.943444
Q2FVT9   15 0.461538 -1.27278 0.943444
Q2G2K3   8 0.246154 -1.27278 0.943444
P72358   8 0.246154 -1.27278 0.943444
Q2G192   9 0.276923 -1.27278 0.943444
Q2FYX6   9 0.276923 -1.27278 0.943444
Q2FXW0   4 0.123077 -1.27278 0.943444
Q2G202   8 0.246154 -1.27278 0.943444
Q2FYW7   5 0.153846 -1.27278 0.943444
Q2G2M0   7 0.215385 -1.27278 0.943444
Q2FXT7   8 0.246154 -1.27278 0.943444
Q2FX59   10 0.307692 -1.27278 0.943444
Q2G0X2   9 0.276923 -1.27278 0.943444
Q2FWR6   9 0.276923 -1.27278 0.943444
Q2FW22   14 0.430769 -1.27278 0.943444
Q2FZH4   10 0.307692 -1.27278 0.943444
Q2FYZ1   6 0.184615 -1.27278 0.943444
Q2G2W7   8 0.246154 -1.27278 0.943444
Q2G2I4   7 0.215385 -1.27278 0.943444
Q2FZP5   9 0.276923 -1.27278 0.943444
Q2FWQ7   9 0.276923 -1.27278 0.943444
Q2G1W9   6 0.184615 -1.27278 0.943444
Q2FWF7   9 0.276923 -1.27278 0.943444
Q2FYM9   10 0.307692 -1.27278 0.943444
Q2FXV0   8 0.246154 -1.27278 0.943444
Q2FWW2   12 0.369231 -1.27278 0.943444
Q2FVS2   11 0.338462 -1.27278 0.943444
Q2G007   7 0.215385 -1.27278 0.943444
Q2FYA7   11 0.338462 -1.27278 0.943444
Q2G0K0   9 0.276923 -1.27278 0.943444
Q2FXS9   11 0.338462 -1.27278 0.943444
Q2G249   11 0.338462 -1.27278 0.943444
Q2G008   12 0.369231 -1.27278 0.943444
Q2FZD5   12 0.369231 -1.27278 0.943444
Q2FZG0   8 0.246154 -1.27278 0.943444
Q2FX28   9 0.276923 -1.27278 0.943444
Q2FXI4   8 0.246154 -1.27278 0.943444
Q2G176   8 0.246154 -1.27278 0.943444
Q2G116   7 0.215385 -1.27278 0.943444
Q2FXF2   8 0.246154 -1.27278 0.943444
Q2G260   9 0.276923 -1.27278 0.943444
Q2G213   6 0.184615 -1.27278 0.943444
Q2G173   10 0.307692 -1.27278 0.943444
Q2FV71   7 0.215385 -1.27278 0.943444
Q2FWY8   7 0.215385 -1.27278 0.943444
Q2FWN3   9 0.276923 -1.27278 0.943444
Q2FYD4   10 0.307692 -1.27278 0.943444
Q2FVQ2   8 0.246154 -1.27278 0.943444
Q2FVK0   8 0.246154 -1.27278 0.943444
Q2G285   8 0.246154 -1.27278 0.943444
Q2FZH6   9 0.276923 -1.27278 0.943444
Q2FZX1   11 0.338462 -1.27278 0.943444
Q2FZ83   1 0.0307692 -1.27278 0.943444
Q2G0S9   8 0.246154 -1.27278 0.943444
Q2FZH7   8 0.246154 -1.27278 0.943444
Q2FZT3   12 0.369231 -1.27278 0.943444
Q2FX57   9 0.272727 -1.27278 0.943444
Q2G0B9   11 0.333333 -1.27278 0.943444
Q2FY28   9 0.272727 -1.27278 0.943444
Q2G0R5   12 0.363636 -1.27278 0.943444
Q2FZG8   10 0.30303 -1.27278 0.943444
Q2G1X1   12 0.363636 -1.27278 0.943444
Q2FX93   9 0.272727 -1.27278 0.943444
Q2FYU5   8 0.242424 -1.27278 0.943444
Q2FWR9   9 0.272727 -1.27278 0.943444
Q2FWS0   11 0.333333 -1.27278 0.943444
Q2G0P4   6 0.181818 -1.27278 0.943444
Q2FX50   10 0.30303 -1.27278 0.943444
Q2FZV0   8 0.242424 -1.27278 0.943444
Q2G0S5   9 0.272727 -1.27278 0.943444
Q2FY25   15 0.454545 -1.27278 0.943444
Q2FXG6   7 0.212121 -1.27278 0.943444
Q2FZJ7   14 0.424242 -1.27278 0.943444
Q2G0U7   10 0.30303 -1.27278 0.943444
Q2FZV2   13 0.393939 -1.27278 0.943444
Q2FWT8   10 0.30303 -1.27278 0.943444
Q2G0D1   9 0.272727 -1.27278 0.943444
Q2FVW5   6 0.181818 -1.27278 0.943444
Q2FY97   11 0.333333 -1.27278 0.943444
Q2FXF3   15 0.454545 -1.27278 0.943444
Q2G063   8 0.242424 -1.27278 0.943444
Q2G0U5   15 0.454545 -1.27278 0.943444
Q2G2B1   11 0.333333 -1.27278 0.943444
Q2FVE3   9 0.272727 -1.27278 0.943444
Q2FZW1   11 0.333333 -1.27278 0.943444
Q2FYK2   10 0.30303 -1.27278 0.943444
Q2FXW2   10 0.30303 -1.27278 0.943444
Q9F0R1   10 0.30303 -1.27278 0.943444
Q2FZG3   12 0.363636 -1.27278 0.943444
Q2G2K0   17 0.515152 -1.27278 0.943444
Q2FVN4   11 0.333333 -1.27278 0.943444
Q2FYV0   9 0.272727 -1.27278 0.943444
Q2G0A5   4 0.121212 -1.27278 0.943444
Q2FZ03   9 0.272727 -1.27278 0.943444
Q2G1I8   7 0.212121 -1.27278 0.943444
Q2FYX8   8 0.242424 -1.27278 0.943444
Q2FV18   7 0.212121 -1.27278 0.943444
Q2FYI7   11 0.333333 -1.27278 0.943444
Q2G0K1   11 0.333333 -1.27278 0.943444
Q2G2U9   10 0.30303 -1.27278 0.943444
Q2FW31   7 0.212121 -1.27278 0.943444
Q2FVB5   12 0.363636 -1.27278 0.943444
Q2FVI8   5 0.151515 -1.27278 0.943444
Q2FZT0   12 0.363636 -1.27278 0.943444
P48860   11 0.333333 -1.27278 0.943444
Q2FYC1   7 0.212121 -1.27278 0.943444
Q2G286   12 0.363636 -1.27278 0.943444
Q2FXD3   12 0.363636 -1.27278 0.943444
Q2G027   7 0.212121 -1.27278 0.943444
Q2G0T4   7 0.212121 -1.27278 0.943444
Q2FZJ5   10 0.30303 -1.27278 0.943444
Q2FW10   3 0.0909091 -1.27278 0.943444
Q2FY91   8 0.242424 -1.27278 0.943444
Q2FVP0   9 0.272727 -1.27278 0.943444
P60070   6 0.181818 -1.27278 0.943444
Q2FWU1   13 0.393939 -1.27278 0.943444
Q2FYA3   6 0.181818 -1.27278 0.943444
Q2G0V8   11 0.333333 -1.27278 0.943444
Q2G0Z2   8 0.242424 -1.27278 0.943444
Q2FZ47   8 0.242424 -1.27278 0.943444
Q2G0V9   10 0.30303 -1.27278 0.943444
Q2FZE2   10 0.30303 -1.27278 0.943444
Q2FWB0   11 0.333333 -1.27278 0.943444
Q2G1J1   11 0.333333 -1.27278 0.943444
Q2FYQ1   11 0.333333 -1.27278 0.943444
Q2FZ45   9 0.272727 -1.27278 0.943444
Q2FYW5   10 0.30303 -1.27278 0.943444
Q2G1A0   7 0.212121 -1.27278 0.943444
Q2FZB9   8 0.242424 -1.27278 0.943444
Q2FZX2   8 0.242424 -1.27278 0.943444
Q2FZY4   10 0.30303 -1.27278 0.943444
Q2FW56   7 0.212121 -1.27278 0.943444
P0A0G6   11 0.333333 -1.27278 0.943444
Q2FW80   8 0.242424 -1.27278 0.943444
Q2G2S4   8 0.242424 -1.27278 0.943444
Q2G2H0   8 0.242424 -1.27278 0.943444
Q2G2E1   9 0.272727 -1.27278 0.943444
Q2G0I5   11 0.333333 -1.27278 0.943444
Q2FWW6   10 0.30303 -1.27278 0.943444
Q2G112   11 0.333333 -1.27278 0.943444
Q2G214   12 0.363636 -1.27278 0.943444
Q2FYG2   10 0.30303 -1.27278 0.943444
Q2G0J5   13 0.393939 -1.27278 0.943444
Q2FX27   9 0.272727 -1.27278 0.943444
Q2FWV5   11 0.333333 -1.27278 0.943444
Q2FX40   21 0.636364 -1.27278 0.943444
Q2FZM5   8 0.242424 -1.27278 0.943444
Q2FXH8   9 0.272727 -1.27278 0.943444
Q2FWS5   11 0.333333 -1.27278 0.943444
Q2FW13   11 0.328358 -1.27278 0.943444
Q2FY93   11 0.328358 -1.27278 0.943444
Q2FZM8   13 0.38806 -1.27278 0.943444
Q2FZV4   13 0.38806 -1.27278 0.943444
Q2FVD4   12 0.358209 -1.27278 0.943444
Q2G0J3   7 0.208955 -1.27278 0.943444
Q2FX61   12 0.358209 -1.27278 0.943444
Q2FVD6   13 0.38806 -1.27278 0.943444
Q2FYY7   13 0.38806 -1.27278 0.943444
Q2G0W0   11 0.328358 -1.27278 0.943444
Q2FXF7   10 0.298507 -1.27278 0.943444
Q2G191   10 0.298507 -1.27278 0.943444
Q2FYT5   10 0.298507 -1.27278 0.943444
Q2G1P0   9 0.268657 -1.27278 0.943444
Q2FVF8   12 0.358209 -1.27278 0.943444
Q2G0Y1   9 0.268657 -1.27278 0.943444
Q2FZD2   13 0.38806 -1.27278 0.943444
Q2FZ59   10 0.298507 -1.27278 0.943444
Q2G2G1   12 0.358209 -1.27278 0.943444
Q2G0F9   15 0.447761 -1.27278 0.943444
Q2G1J2   8 0.238806 -1.27278 0.943444
Q2G0Q6   11 0.328358 -1.27278 0.943444
Q2FYX0   14 0.41791 -1.27278 0.943444
Q2FZU8   9 0.268657 -1.27278 0.943444
Q2G267   9 0.268657 -1.27278 0.943444
Q2G174   13 0.38806 -1.27278 0.943444
Q2FWC3   11 0.328358 -1.27278 0.943444
Q2FVN6   12 0.358209 -1.27278 0.943444
Q2G2D1   10 0.298507 -1.27278 0.943444
Q2FZK9   13 0.38806 -1.27278 0.943444
Q2G2C9   11 0.328358 -1.27278 0.943444
Q2G2V8   8 0.238806 -1.27278 0.943444
Q2FVL6   9 0.268657 -1.27278 0.943444
Q2FY45   7 0.208955 -1.27278 0.943444
Q2G2R7   11 0.328358 -1.27278 0.943444
Q2FWD5   9 0.268657 -1.27278 0.943444
Q2FWT3   9 0.268657 -1.27278 0.943444
Q2FY92   13 0.38806 -1.27278 0.943444
Q2FZM2   11 0.328358 -1.27278 0.943444
Q2G2F0   14 0.41791 -1.27278 0.943444
Q2FW30   15 0.447761 -1.27278 0.943444
Q2FZV9   10 0.298507 -1.27278 0.943444
Q2FVA6   10 0.298507 -1.27278 0.943444
Q2G229   12 0.358209 -1.27278 0.943444
Q2FZZ3   10 0.298507 -1.27278 0.943444
Q2G2F4   9 0.268657 -1.27278 0.943444
Q2FVA7   14 0.41791 -1.27278 0.943444
Q2G0R3   12 0.358209 -1.27278 0.943444
Q2G1R1   13 0.38806 -1.27278 0.943444
Q2FZ79   12 0.358209 -1.27278 0.943444
Q2FZ12   8 0.238806 -1.27278 0.943444
Q2FX39   11 0.328358 -1.27278 0.943444
Q2G186   10 0.298507 -1.27278 0.943444
Q2FXE5   6 0.179104 -1.27278 0.943444
Q2G0A1   12 0.358209 -1.27278 0.943444
Q2G0E7   14 0.41791 -1.27278 0.943444
Q2G2V7   13 0.38806 -1.27278 0.943444
Q2FYA6   12 0.358209 -1.27278 0.943444
Q2G276   11 0.328358 -1.27278 0.943444
Q2G070   11 0.328358 -1.27278 0.943444
Q2FVZ1   13 0.38806 -1.27278 0.943444
Q2FW84   6 0.179104 -1.27278 0.943444
Q2FVY9   10 0.298507 -1.27278 0.943444
Q2FVD9   11 0.328358 -1.27278 0.943444
Q2G1T2   14 0.41791 -1.27278 0.943444
Q2G0I3   14 0.41791 -1.27278 0.943444
Q2G0E8   9 0.268657 -1.27278 0.943444
Q2FW08   14 0.41791 -1.27278 0.943444
Q2FVD8   10 0.298507 -1.27278 0.943444
Q2FXF5   9 0.268657 -1.27278 0.943444
Q2FXW1   11 0.328358 -1.27278 0.943444
Q2FW79   10 0.298507 -1.27278 0.943444
Q2G2G0   17 0.507463 -1.27278 0.943444
P48940   12 0.358209 -1.27278 0.943444
Q2FYL6   14 0.41791 -1.27278 0.943444
Q2FZV8   14 0.41791 -1.27278 0.943444
Q2FYM5   14 0.41791 -1.27278 0.943444
Q2G2B6   10 0.298507 -1.27278 0.943444
Q2G1L2   7 0.208955 -1.27278 0.943444
Q2G1V5   7 0.208955 -1.27278 0.943444
Q2FXT0   15 0.447761 -1.27278 0.943444
Q2FY02   15 0.447761 -1.27278 0.943444
Q2FWQ4   10 0.298507 -1.27278 0.943444
Q2FYG4   9 0.268657 -1.27278 0.943444
Q2FW11   13 0.38806 -1.27278 0.943444
Q2G257   13 0.382353 -1.27278 0.943444
Q2FWJ6   14 0.411765 -1.27278 0.943444
Q2FXS8   15 0.441176 -1.27278 0.943444
Q2FX12   10 0.294118 -1.27278 0.943444
Q2FYF1   9 0.264706 -1.27278 0.943444
Q2G2E8   11 0.323529 -1.27278 0.943444
Q2FXE6   9 0.264706 -1.27278 0.943444
Q2G2C0   12 0.352941 -1.27278 0.943444
Q2G1V6   9 0.264706 -1.27278 0.943444
Q2FWZ4   15 0.441176 -1.27278 0.943444
Q2G2V0   13 0.382353 -1.27278 0.943444
Q9ZAH6   11 0.323529 -1.27278 0.943444
Q2FVU2   16 0.470588 -1.27278 0.943444
Q2FWI8   11 0.323529 -1.27278 0.943444
P0A0H0   12 0.352941 -1.27278 0.943444
Q2G0C1   16 0.470588 -1.27278 0.943444
Q2FXH3   11 0.323529 -1.27278 0.943444
Q2FXI6   16 0.470588 -1.27278 0.943444
Q2G1X5   9 0.264706 -1.27278 0.943444
Q2FV08   15 0.441176 -1.27278 0.943444
Q2FWT7   11 0.323529 -1.27278 0.943444
Q2G210   12 0.352941 -1.27278 0.943444
Q2FW66   13 0.382353 -1.27278 0.943444
Q2FWD0   10 0.294118 -1.27278 0.943444
Q2FUQ1   12 0.352941 -1.27278 0.943444
Q2FVI6   14 0.411765 -1.27278 0.943444
Q2FWM7   9 0.264706 -1.27278 0.943444
Q2FVN2   13 0.382353 -1.27278 0.943444
Q2FWR2   9 0.264706 -1.27278 0.943444
Q2FYH4   11 0.323529 -1.27278 0.943444
Q2FYM8   11 0.323529 -1.27278 0.943444
Q9RFJ6   12 0.352941 -1.27278 0.943444
Q2FZ42   8 0.235294 -1.27278 0.943444
Q2FVX9   21 0.617647 -1.27278 0.943444
Q2G066   13 0.382353 -1.27278 0.943444
Q2FVM3   23 0.676471 -1.27278 0.943444
Q2FWT1   14 0.411765 -1.27278 0.943444
Q2FZB8   11 0.323529 -1.27278 0.943444
Q2FUQ8   10 0.294118 -1.27278 0.943444
Q2G2I7   13 0.382353 -1.27278 0.943444
Q2FVF7   9 0.264706 -1.27278 0.943444
Q2FV52   10 0.294118 -1.27278 0.943444
Q2FWE3   10 0.294118 -1.27278 0.943444
Q2G144   7 0.205882 -1.27278 0.943444
Q2FXZ1   16 0.470588 -1.27278 0.943444
Q2FX34   10 0.294118 -1.27278 0.943444
Q2FWV4   12 0.352941 -1.27278 0.943444
Q2FZ11   14 0.411765 -1.27278 0.943444
Q2G141   11 0.323529 -1.27278 0.943444
Q2FWF5   13 0.382353 -1.27278 0.943444
Q2FV34   11 0.323529 -1.27278 0.943444
Q2FWQ0   13 0.382353 -1.27278 0.943444
Q2FV88   15 0.441176 -1.27278 0.943444
Q2G2P0   15 0.441176 -1.27278 0.943444
Q2FYW8   14 0.411765 -1.27278 0.943444
Q2G1W1   11 0.323529 -1.27278 0.943444
Q2FVC2   14 0.411765 -1.27278 0.943444
Q2G0D3   8 0.235294 -1.27278 0.943444
Q2FV89   13 0.382353 -1.27278 0.943444
Q2G1U2   13 0.382353 -1.27278 0.943444
Q2FX32   13 0.382353 -1.27278 0.943444
Q2FXS7   12 0.352941 -1.27278 0.943444
Q2FVX1   9 0.264706 -1.27278 0.943444
Q2FVE0   9 0.264706 -1.27278 0.943444
Q2G270   10 0.294118 -1.27278 0.943444
Q9EYW6   12 0.352941 -1.27278 0.943444
Q2FVB8   14 0.411765 -1.27278 0.943444
Q2FZT9   13 0.382353 -1.27278 0.943444
Q2G298   15 0.441176 -1.27278 0.943444
Q2FX49   10 0.294118 -1.27278 0.943444
Q2G0Z0   10 0.294118 -1.27278 0.943444
Q2FW39   13 0.382353 -1.27278 0.943444
Q2G252   11 0.323529 -1.27278 0.943444
Q2G0A3   13 0.382353 -1.27278 0.943444
Q2FYJ7   11 0.323529 -1.27278 0.943444
Q2FWT2   13 0.382353 -1.27278 0.943444
Q2FWQ5   11 0.323529 -1.27278 0.943444
Q2G2J7   12 0.352941 -1.27278 0.943444
Q2FY75   17 0.5 -1.27278 0.943444
Q2G106   14 0.411765 -1.27278 0.943444
Q2FVY3   12 0.352941 -1.27278 0.943444
Q2FVP9   12 0.352941 -1.27278 0.943444
Q2FW42   11 0.323529 -1.27278 0.943444
Q2FUV9   10 0.294118 -1.27278 0.943444
Q2FVR7   14 0.411765 -1.27278 0.943444
Q2FZN1   12 0.352941 -1.27278 0.943444
Q2G2Q7   17 0.492754 -1.27278 0.943444
Q2G150   15 0.434783 -1.27278 0.943444
Q2G081   13 0.376812 -1.27278 0.943444
Q2FV45   19 0.550725 -1.27278 0.943444
Q2FX02   17 0.492754 -1.27278 0.943444
P0A0Q4   12 0.347826 -1.27278 0.943444
Q2G0L9   12 0.347826 -1.27278 0.943444
Q2FY04   15 0.434783 -1.27278 0.943444
Q2FV48   12 0.347826 -1.27278 0.943444
Q2FW64   19 0.550725 -1.27278 0.943444
Q2FX63   16 0.463768 -1.27278 0.943444
Q2G1T3   18 0.521739 -1.27278 0.943444
Q2G0K9   14 0.405797 -1.27278 0.943444
Q2FZ00   13 0.376812 -1.27278 0.943444
Q2FVL9   16 0.463768 -1.27278 0.943444
Q2FW33   20 0.57971 -1.27278 0.943444
Q2FWT9   10 0.289855 -1.27278 0.943444
Q2FZF7   11 0.318841 -1.27278 0.943444
Q2FWL1   15 0.434783 -1.27278 0.943444
Q2FYS7   12 0.347826 -1.27278 0.943444
Q2FZX3   10 0.289855 -1.27278 0.943444
Q2FXR0   12 0.347826 -1.27278 0.943444
Q2G2I9   14 0.405797 -1.27278 0.943444
Q2FWN1   6 0.173913 -1.27278 0.943444
Q2G297   12 0.347826 -1.27278 0.943444
Q2FVA0   17 0.492754 -1.27278 0.943444
Q2FXX0   18 0.521739 -1.27278 0.943444
Q2G2P4   12 0.347826 -1.27278 0.943444
Q2G0P8   12 0.347826 -1.27278 0.943444
Q2FVN3   14 0.405797 -1.27278 0.943444
Q2FXK7   17 0.492754 -1.27278 0.943444
Q2FZF8   7 0.202899 -1.27278 0.943444
Q2FWR0   11 0.318841 -1.27278 0.943444
Q2FXL2   12 0.347826 -1.27278 0.943444
Q2FWA9   17 0.492754 -1.27278 0.943444
Q2G282   14 0.405797 -1.27278 0.943444
Q9RQQ0   12 0.347826 -1.27278 0.943444
Q2FXD7   12 0.347826 -1.27278 0.943444
Q2FUY4   13 0.376812 -1.27278 0.943444
Q2G2W4   14 0.405797 -1.27278 0.943444
Q2FZF5   15 0.434783 -1.27278 0.943444
Q2FY42   17 0.492754 -1.27278 0.943444
Q2FUS3   12 0.347826 -1.27278 0.943444
Q2G2E7   13 0.376812 -1.27278 0.943444
Q2G0S6   11 0.318841 -1.27278 0.943444
Q2G0C2   16 0.463768 -1.27278 0.943444
Q2FWF8   9 0.26087 -1.27278 0.943444
Q2G000   15 0.434783 -1.27278 0.943444
Q2FWX2   24 0.695652 -1.27278 0.943444
Q2FZS2   16 0.463768 -1.27278 0.943444
Q2FW16   15 0.434783 -1.27278 0.943444
Q2FZI2   11 0.318841 -1.27278 0.943444
Q2G1Q5   11 0.318841 -1.27278 0.943444
Q2G1A5   17 0.492754 -1.27278 0.943444
Q2G0P7   12 0.347826 -1.27278 0.943444
Q2FWV3   12 0.347826 -1.27278 0.943444
Q2FW51   15 0.434783 -1.27278 0.943444
Q2FVI4   21 0.608696 -1.27278 0.943444
Q2FVN7   15 0.434783 -1.27278 0.943444
Q2FWP9   18 0.521739 -1.27278 0.943444
Q2FXT2   14 0.405797 -1.27278 0.943444
P0A0F4   14 0.405797 -1.27278 0.943444
Q2G126   16 0.463768 -1.27278 0.943444
Q2FW82   16 0.463768 -1.27278 0.943444
Q2FY44   12 0.347826 -1.27278 0.943444
Q2G0N9   18 0.521739 -1.27278 0.943444
Q2G0Z9   8 0.231884 -1.27278 0.943444
Q2FV81   13 0.376812 -1.27278 0.943444
Q2FYC4   9 0.26087 -1.27278 0.943444
Q2G178   13 0.376812 -1.27278 0.943444
Q2G079   9 0.26087 -1.27278 0.943444
Q2G2B7   15 0.434783 -1.27278 0.943444
Q2FVF5   13 0.376812 -1.27278 0.943444
Q2G2W2   11 0.318841 -1.27278 0.943444
Q2G1I2   14 0.405797 -1.27278 0.943444
Q2G245   10 0.289855 -1.27278 0.943444
Q2G1H7   14 0.4 -1.27278 0.943444
Q2FWF1   20 0.571429 -1.27278 0.943444
Q2FZZ9   15 0.428571 -1.27278 0.943444
Q2G1W3   20 0.571429 -1.27278 0.943444
Q2G204   16 0.457143 -1.27278 0.943444
Q2G1H1   12 0.342857 -1.27278 0.943444
Q2FXK3   18 0.514286 -1.27278 0.943444
Q2G2H8   11 0.314286 -1.27278 0.943444
Q2FZP9   17 0.485714 -1.27278 0.943444
Q2FWI2   14 0.4 -1.27278 0.943444
Q2FYZ6   14 0.4 -1.27278 0.943444
Q2FXS1   12 0.342857 -1.27278 0.943444
Q2G200   14 0.4 -1.27278 0.943444
Q2G2L5   18 0.514286 -1.27278 0.943444
Q2FY73   26 0.742857 -1.27278 0.943444
Q2G177   21 0.6 -1.27278 0.943444
Q2G2F9   15 0.428571 -1.27278 0.943444
Q2FV27   14 0.4 -1.27278 0.943444
Q2FZ56   21 0.6 -1.27278 0.943444
Q2FVF3   14 0.4 -1.27278 0.943444
Q2G0B6   14 0.4 -1.27278 0.943444
Q2G2S5   18 0.514286 -1.27278 0.943444
Q2FW68   15 0.428571 -1.27278 0.943444
Q2FWX7   11 0.314286 -1.27278 0.943444
Q2FWB6   21 0.6 -1.27278 0.943444
Q2FXA9   18 0.514286 -1.27278 0.943444
Q2FXP3   17 0.485714 -1.27278 0.943444
Q2FUX5   20 0.571429 -1.27278 0.943444
Q2FZZ4   12 0.342857 -1.27278 0.943444
Q2FX98   16 0.457143 -1.27278 0.943444
Q2FV23   18 0.514286 -1.27278 0.943444
Q2FUR1   9 0.257143 -1.27278 0.943444
Q2FY49   20 0.571429 -1.27278 0.943444
Q2G017   24 0.685714 -1.27278 0.943444
Q2G2K9   19 0.542857 -1.27278 0.943444
Q2G2N9   12 0.342857 -1.27278 0.943444
Q2G0E9   12 0.342857 -1.27278 0.943444
Q2FY19   20 0.571429 -1.27278 0.943444
Q2G1E3   9 0.257143 -1.27278 0.943444
Q2FW17   16 0.457143 -1.27278 0.943444
Q2FWK9   15 0.428571 -1.27278 0.943444
Q2G2Q6   14 0.4 -1.27278 0.943444
Q2G2Q5   16 0.457143 -1.27278 0.943444
Q2G1U9   22 0.628571 -1.27278 0.943444
Q2G299   14 0.4 -1.27278 0.943444
Q2FX75   21 0.6 -1.27278 0.943444
Q2G058   14 0.4 -1.27278 0.943444
Q2G0E3   8 0.228571 -1.27278 0.943444
Q2FYK0   18 0.514286 -1.27278 0.943444
Q2G2K6   13 0.371429 -1.27278 0.943444
Q2FYN0   15 0.428571 -1.27278 0.943444
Q2FVK7   21 0.6 -1.27278 0.943444
Q2FX15   12 0.342857 -1.27278 0.943444
Q2FVN9   13 0.371429 -1.27278 0.943444
Q2FWX0   15 0.428571 -1.27278 0.943444
Q2G143   14 0.4 -1.27278 0.943444
Q2G0C7   18 0.514286 -1.27278 0.943444
Q2G0K6   16 0.457143 -1.27278 0.943444
Q2FZZ1   15 0.428571 -1.27278 0.943444
Q2FV13   17 0.485714 -1.27278 0.943444
Q2G128   13 0.371429 -1.27278 0.943444
Q2FXU2   17 0.485714 -1.27278 0.943444
Q2G2R4   12 0.342857 -1.27278 0.943444
Q2FXM1   15 0.428571 -1.27278 0.943444
Q8KQR1   19 0.542857 -1.27278 0.943444
Q2G2Q9   20 0.571429 -1.27278 0.943444
Q2FVG9   12 0.342857 -1.27278 0.943444
Q2FV56   8 0.228571 -1.27278 0.943444
Q2FWG7   12 0.338028 -1.27278 0.943444
Q2G0T1   16 0.450704 -1.27278 0.943444
Q2FXB9   11 0.309859 -1.27278 0.943444
Q2FZP3   14 0.394366 -1.27278 0.943444
Q2FZQ2   16 0.450704 -1.27278 0.943444
Q2FXS4   17 0.478873 -1.27278 0.943444
Q2FZ21   22 0.619718 -1.27278 0.943444
Q2G2X2   11 0.309859 -1.27278 0.943444
Q2FZF6   29 0.816901 -1.27278 0.943444
Q2FYA0   26 0.732394 -1.27278 0.943444
Q2G2A9   16 0.450704 -1.27278 0.943444
Q2FYB9   14 0.394366 -1.27278 0.943444
Q2FYI4   18 0.507042 -1.27278 0.943444
Q2FYL4   16 0.450704 -1.27278 0.943444
Q2G1T0   12 0.338028 -1.27278 0.943444
Q2FXW7   15 0.422535 -1.27278 0.943444
Q2FZA1   15 0.422535 -1.27278 0.943444
Q2FY76   14 0.394366 -1.27278 0.943444
Q2FZ97   21 0.591549 -1.27278 0.943444
Q2G1I4   18 0.507042 -1.27278 0.943444
Q2FYQ6   15 0.422535 -1.27278 0.943444
Q2FXL6   19 0.535211 -1.27278 0.943444
Q2G2G6   9 0.253521 -1.27278 0.943444
Q2FVH1   15 0.422535 -1.27278 0.943444
Q2FYA8   23 0.647887 -1.27278 0.943444
Q2G2M5   19 0.535211 -1.27278 0.943444
Q2FV99   17 0.478873 -1.27278 0.943444
Q2G105   18 0.507042 -1.27278 0.943444
Q2FW23   18 0.507042 -1.27278 0.943444
Q2G012   14 0.394366 -1.27278 0.943444
Q2G2V5   16 0.450704 -1.27278 0.943444
Q2FW07   25 0.704225 -1.27278 0.943444
Q2G0F2   29 0.816901 -1.27278 0.943444
Q2FZC9   22 0.619718 -1.27278 0.943444
Q2FXE9   17 0.478873 -1.27278 0.943444
Q2FV47   23 0.647887 -1.27278 0.943444
Q2G2Q8   19 0.535211 -1.27278 0.943444
Q2FYE7   16 0.450704 -1.27278 0.943444
Q2FUT3   18 0.507042 -1.27278 0.943444
Q2G068   18 0.507042 -1.27278 0.943444
Q2G2D3   13 0.366197 -1.27278 0.943444
Q2FYK4   14 0.394366 -1.27278 0.943444
Q2FX36   19 0.535211 -1.27278 0.943444
Q2G0A4   20 0.56338 -1.27278 0.943444
Q2G080   12 0.338028 -1.27278 0.943444
Q2FUT1   11 0.309859 -1.27278 0.943444
Q2FYH3   17 0.478873 -1.27278 0.943444
Q2FXA7   20 0.56338 -1.27278 0.943444
Q2G2Y6   17 0.478873 -1.27278 0.943444
Q2FY55   15 0.422535 -1.27278 0.943444
Q2FY61   15 0.422535 -1.27278 0.943444
Q2G0E2   17 0.478873 -1.27278 0.943444
Q2FVY1   20 0.56338 -1.27278 0.943444
Q2FUV1   21 0.591549 -1.27278 0.943444
Q2FUS9   21 0.591549 -1.27278 0.943444
Q2G1A1   15 0.422535 -1.27278 0.943444
P60639   18 0.507042 -1.27278 0.943444
Q2FZE9   15 0.422535 -1.27278 0.943444
Q2G1I9   19 0.535211 -1.27278 0.943444
Q2FWN0   16 0.450704 -1.27278 0.943444
Q2FZE3   22 0.619718 -1.27278 0.943444
Q93Q23   15 0.422535 -1.27278 0.943444
Q2FWE9   15 0.422535 -1.27278 0.943444
Q2FUS1   16 0.450704 -1.27278 0.943444
Q2FVM5   14 0.394366 -1.27278 0.943444
Q2G2N7   14 0.394366 -1.27278 0.943444
Q2FWG0   18 0.507042 -1.27278 0.943444
Q2FXV7   29 0.816901 -1.27278 0.943444
Q2FW69   15 0.422535 -1.27278 0.943444
P0A0F8   11 0.309859 -1.27278 0.943444
Q2G055   19 0.535211 -1.27278 0.943444
Q2FV37   13 0.366197 -1.27278 0.943444
Q2G225   17 0.478873 -1.27278 0.943444
Q2FXG2   11 0.309859 -1.27278 0.943444
Q2FY87   18 0.507042 -1.27278 0.943444
Q2FWR7   16 0.450704 -1.27278 0.943444
Q2G1U6   15 0.422535 -1.27278 0.943444
Q2G006   19 0.535211 -1.27278 0.943444
Q2G2I6   14 0.388889 -1.27278 0.943444
Q2FWS1   16 0.444444 -1.27278 0.943444
Q2FYF5   17 0.472222 -1.27278 0.943444
Q2G0F1   18 0.5 -1.27278 0.943444
Q2G0J2   18 0.5 -1.27278 0.943444
Q2FXE3   24 0.666667 -1.27278 0.943444
Q2FYV8   18 0.5 -1.27278 0.943444
Q2G1X6   14 0.388889 -1.27278 0.943444
Q2FUP5   21 0.583333 -1.27278 0.943444
Q2G1A4   14 0.388889 -1.27278 0.943444
Q2G0H9   20 0.555556 -1.27278 0.943444
Q2G0M0   18 0.5 -1.27278 0.943444
Q2FYK6   19 0.527778 -1.27278 0.943444
Q2G023   23 0.638889 -1.27278 0.943444
Q2G0G2   19 0.527778 -1.27278 0.943444
Q2FXC0   21 0.583333 -1.27278 0.943444
Q2FXF1   19 0.527778 -1.27278 0.943444
Q2FW00   13 0.361111 -1.27278 0.943444
Q2G1E7   19 0.527778 -1.27278 0.943444
Q2FWE7   19 0.527778 -1.27278 0.943444
Q2FY32   19 0.527778 -1.27278 0.943444
Q2FUU0   22 0.611111 -1.27278 0.943444
Q2FVU5   16 0.444444 -1.27278 0.943444
Q2G062   18 0.5 -1.27278 0.943444
Q2FV26   17 0.472222 -1.27278 0.943444
Q2FW97   16 0.444444 -1.27278 0.943444
Q2FZY8   20 0.555556 -1.27278 0.943444
Q2G277   14 0.388889 -1.27278 0.943444
Q2G0V1   16 0.444444 -1.27278 0.943444
Q2FWJ3   18 0.5 -1.27278 0.943444
Q2G2J2   13 0.361111 -1.27278 0.943444
Q2FVB0   21 0.583333 -1.27278 0.943444
Q2G278   20 0.555556 -1.27278 0.943444
Q2G107   25 0.694444 -1.27278 0.943444
P0A0M9   22 0.611111 -1.27278 0.943444
Q2G067   14 0.388889 -1.27278 0.943444
Q2FV55   18 0.5 -1.27278 0.943444
Q2G1L3   19 0.527778 -1.27278 0.943444
Q2G2R0   14 0.388889 -1.27278 0.943444
Q2G2T3   17 0.472222 -1.27278 0.943444
Q2FWA8   15 0.416667 -1.27278 0.943444
Q2G056   23 0.638889 -1.27278 0.943444
Q2FWR1   24 0.666667 -1.27278 0.943444
Q2FXP9   17 0.472222 -1.27278 0.943444
Q2FZI4   15 0.416667 -1.27278 0.943444
Q2G2L7   18 0.5 -1.27278 0.943444
Q2FVG1   12 0.333333 -1.27278 0.943444
Q2G1I7   19 0.527778 -1.27278 0.943444
Q2FVB6   19 0.527778 -1.27278 0.943444
Q2G001   17 0.472222 -1.27278 0.943444
Q2FUX3   17 0.472222 -1.27278 0.943444
Q2G1Q9   20 0.555556 -1.27278 0.943444
Q2G2S9   20 0.555556 -1.27278 0.943444
Q2FXZ8   10 0.277778 -1.27278 0.943444
Q2FZI7   22 0.611111 -1.27278 0.943444
Q2FUS6   15 0.416667 -1.27278 0.943444
Q2FUZ6   12 0.333333 -1.27278 0.943444
Q2FYQ9   16 0.444444 -1.27278 0.943444
Q2FYS8   22 0.611111 -1.27278 0.943444
Q2FYS6   15 0.416667 -1.27278 0.943444
Q2FZG6   15 0.416667 -1.27278 0.943444
Q2G1L9   17 0.472222 -1.27278 0.943444
Q2FXT3   19 0.527778 -1.27278 0.943444
Q2FZN9   25 0.694444 -1.27278 0.943444
Q2FW20   21 0.583333 -1.27278 0.943444
Q2G0H3   15 0.416667 -1.27278 0.943444
Q2FV98   21 0.583333 -1.27278 0.943444
Q2FXR7   18 0.5 -1.27278 0.943444
Q2G1T4   39 1.08333 0.903563 0.161558
Q2FW38   13 0.361111 -1.27278 0.943444
Q2G2P6   15 0.416667 -1.27278 0.943444
Q2FVL7   16 0.444444 -1.27278 0.943444
Q2FVY2   20 0.555556 -1.27278 0.943444
Q2FYZ0   14 0.388889 -1.27278 0.943444
Q2FYW2   16 0.444444 -1.27278 0.943444
P60643   17 0.472222 -1.27278 0.943444
Q2G265   17 0.472222 -1.27278 0.943444
Q2FV42   16 0.444444 -1.27278 0.943444
Q2FXN0   16 0.444444 -1.27278 0.943444
Q2G2D9   17 0.472222 -1.27278 0.943444
Q2FV75   16 0.444444 -1.27278 0.943444
Q2FYE0   20 0.555556 -1.27278 0.943444
Q2FX03   16 0.444444 -1.27278 0.943444
Q2FX89   15 0.416667 -1.27278 0.943444
Q2FX43   23 0.638889 -1.27278 0.943444
Q2FV69   17 0.465753 -1.27278 0.943444
P72360   18 0.493151 -1.27278 0.943444
Q2FVQ1   26 0.712329 -1.27278 0.943444
Q2FYG7   19 0.520548 -1.27278 0.943444
Q2G1J8   14 0.383562 -1.27278 0.943444
Q2FW77   17 0.465753 -1.27278 0.943444
Q2FWI4   17 0.465753 -1.27278 0.943444
Q2FX62   18 0.493151 -1.27278 0.943444
Q2G0U6   20 0.547945 -1.27278 0.943444
Q2G0P2   25 0.684932 -1.27278 0.943444
Q2G0B8   25 0.684932 -1.27278 0.943444
Q2FVL3   18 0.493151 -1.27278 0.943444
Q2G1K8   19 0.520548 -1.27278 0.943444
Q2G2R9   20 0.547945 -1.27278 0.943444
Q2G2I3   14 0.383562 -1.27278 0.943444
Q2FY56   16 0.438356 -1.27278 0.943444
Q2G0B1   16 0.438356 -1.27278 0.943444
Q2G1T1   16 0.438356 -1.27278 0.943444
Q2FVX5   15 0.410959 -1.27278 0.943444
Q2G0H8   14 0.383562 -1.27278 0.943444
Q2FVT3   14 0.383562 -1.27278 0.943444
Q2FWF6   22 0.60274 -1.27278 0.943444
Q2FWZ6   20 0.547945 -1.27278 0.943444
Q2FZ77   19 0.520548 -1.27278 0.943444
Q2G0H0   15 0.410959 -1.27278 0.943444
Q2G2G7   18 0.493151 -1.27278 0.943444
Q2G117   18 0.493151 -1.27278 0.943444
Q2FXG9   22 0.60274 -1.27278 0.943444
Q2FWE4   17 0.465753 -1.27278 0.943444
Q2FUS0   25 0.684932 -1.27278 0.943444
Q2FWR3   19 0.520548 -1.27278 0.943444
Q2FYA9   21 0.575342 -1.27278 0.943444
Q2G0Y5   23 0.630137 -1.27278 0.943444
Q2FZZ8   25 0.684932 -1.27278 0.943444
Q2G1Z6   19 0.520548 -1.27278 0.943444
Q2FX53   16 0.438356 -1.27278 0.943444
Q2FZC4   36 0.986301 -1.27278 0.943444
Q2FUS5   16 0.438356 -1.27278 0.943444
Q2G1R0   16 0.438356 -1.27278 0.943444
Q2G0D5   14 0.383562 -1.27278 0.943444
Q2FY18   16 0.438356 -1.27278 0.943444
Q2FYH8   15 0.410959 -1.27278 0.943444
Q2G1F2   20 0.547945 -1.27278 0.943444
Q2G0Q5   22 0.60274 -1.27278 0.943444
Q2FVR2   18 0.493151 -1.27278 0.943444
Q2FZE7   18 0.493151 -1.27278 0.943444
Q2G0I0   18 0.493151 -1.27278 0.943444
Q2G0R1   18 0.493151 -1.27278 0.943444
Q2G0L7   20 0.547945 -1.27278 0.943444
Q2FWI1   21 0.575342 -1.27278 0.943444
Q2G0F7   16 0.438356 -1.27278 0.943444
Q2FXY3   21 0.575342 -1.27278 0.943444
P0A084   20 0.547945 -1.27278 0.943444
Q2G0G5   22 0.60274 -1.27278 0.943444
Q2FZE5   16 0.438356 -1.27278 0.943444
Q2G0A2   15 0.410959 -1.27278 0.943444
Q2FVE8   15 0.410959 -1.27278 0.943444
Q2G2M8   23 0.630137 -1.27278 0.943444
Q2FYH7   20 0.547945 -1.27278 0.943444
Q2FVR8   20 0.547945 -1.27278 0.943444
Q2FZU9   17 0.465753 -1.27278 0.943444
Q2FYX7   18 0.493151 -1.27278 0.943444
Q2G280   24 0.657534 -1.27278 0.943444
Q2FVG5   21 0.575342 -1.27278 0.943444
Q2FWX1   20 0.547945 -1.27278 0.943444
Q2FVB3   17 0.465753 -1.27278 0.943444
Q2G2A1   24 0.657534 -1.27278 0.943444
Q2G1W7   19 0.520548 -1.27278 0.943444
Q2FW36   19 0.520548 -1.27278 0.943444
P31337   25 0.684932 -1.27278 0.943444
Q2FXB8   15 0.410959 -1.27278 0.943444
Q2G2F3   19 0.520548 -1.27278 0.943444
Q2FYM7   8 0.219178 -1.27278 0.943444
Q2FYB2   24 0.657534 -1.27278 0.943444
Q2G2E2   18 0.486486 -1.27278 0.943444
Q2G2G9   19 0.513514 -1.27278 0.943444
Q2FVC5   33 0.891892 -1.27278 0.943444
Q2G0T3   21 0.567568 -1.27278 0.943444
Q2G074   16 0.432432 -1.27278 0.943444
Q2G016   23 0.621622 -1.27278 0.943444
Q2G0G4   29 0.783784 -1.27278 0.943444
Q2G2K1   23 0.621622 -1.27278 0.943444
Q2FXE1   14 0.378378 -1.27278 0.943444
Q2FWD2   12 0.324324 -1.27278 0.943444
Q2G1Q0   32 0.864865 -1.27278 0.943444
Q2G073   17 0.459459 -1.27278 0.943444
Q2G1T7   26 0.702703 -1.27278 0.943444
Q2FVI3   18 0.486486 -1.27278 0.943444
Q2FZ93   20 0.540541 -1.27278 0.943444
Q2FVQ7   18 0.486486 -1.27278 0.943444
Q2G2B9   17 0.459459 -1.27278 0.943444
Q2FZN5   11 0.297297 -1.27278 0.943444
Q2FY72   24 0.648649 -1.27278 0.943444
Q2G0A0   21 0.567568 -1.27278 0.943444
Q2FZQ8   16 0.432432 -1.27278 0.943444
Q2FXP1   18 0.486486 -1.27278 0.943444
P0A0B7   21 0.567568 -1.27278 0.943444
Q2FYW0   23 0.621622 -1.27278 0.943444
Q2G230   25 0.675676 -1.27278 0.943444
Q2G0H5   16 0.432432 -1.27278 0.943444
Q2G0B7   17 0.459459 -1.27278 0.943444
Q2G131   17 0.459459 -1.27278 0.943444
Q2G0Y4   24 0.648649 -1.27278 0.943444
Q2G2L0   24 0.648649 -1.27278 0.943444
Q2G101   22 0.594595 -1.27278 0.943444
Q2G036   24 0.648649 -1.27278 0.943444
Q2FXN3   21 0.567568 -1.27278 0.943444
Q2FWY2   16 0.432432 -1.27278 0.943444
Q2FXK6   22 0.594595 -1.27278 0.943444
Q2G2Y3   27 0.72973 -1.27278 0.943444
Q2G1P8   29 0.783784 -1.27278 0.943444
Q2G0N7   26 0.702703 -1.27278 0.943444
Q2FW43   23 0.621622 -1.27278 0.943444
Q2G2N4   22 0.594595 -1.27278 0.943444
Q2FW59   24 0.648649 -1.27278 0.943444
Q2G1V0   14 0.378378 -1.27278 0.943444
Q2G010   18 0.486486 -1.27278 0.943444
Q2FWJ4   16 0.432432 -1.27278 0.943444
Q2FUR3   16 0.432432 -1.27278 0.943444
Q2FXE4   21 0.567568 -1.27278 0.943444
Q2FY36   17 0.459459 -1.27278 0.943444
Q2G1Q7   25 0.675676 -1.27278 0.943444
Q2FX09   27 0.72973 -1.27278 0.943444
Q2G0Z1   28 0.756757 -1.27278 0.943444
Q2FWJ1   33 0.891892 -1.27278 0.943444
Q2FUT4   21 0.567568 -1.27278 0.943444
Q2FYI1   31 0.837838 -1.27278 0.943444
Q2FXQ8   22 0.594595 -1.27278 0.943444
Q2FUZ0   23 0.621622 -1.27278 0.943444
P0A086   21 0.567568 -1.27278 0.943444
Q2FZM0   17 0.459459 -1.27278 0.943444
Q2FXL3   23 0.621622 -1.27278 0.943444
Q2G2K7   13 0.351351 -1.27278 0.943444
Q2FVL1   18 0.486486 -1.27278 0.943444
Q2FW21   28 0.756757 -1.27278 0.943444
Q2G201   25 0.675676 -1.27278 0.943444
Q2FVV6   21 0.567568 -1.27278 0.943444
Q2FV03   21 0.567568 -1.27278 0.943444
Q2G2T2   19 0.513514 -1.27278 0.943444
Q2FZ44   22 0.594595 -1.27278 0.943444
Q2G1N7   20 0.540541 -1.27278 0.943444
Q2G172   17 0.459459 -1.27278 0.943444
Q2G208   22 0.594595 -1.27278 0.943444
Q2FZR7   13 0.351351 -1.27278 0.943444
Q2G2K2   23 0.621622 -1.27278 0.943444
Q2FVA4   18 0.486486 -1.27278 0.943444
Q2G0F5   24 0.648649 -1.27278 0.943444
Q2G0X0   28 0.756757 -1.27278 0.943444
Q2FXU0   19 0.513514 -1.27278 0.943444
Q2FXX9   22 0.594595 -1.27278 0.943444
Q2G2K8   20 0.540541 -1.27278 0.943444
Q2G0X1   29 0.773333 -1.27278 0.943444
Q2FXI8   25 0.666667 -1.27278 0.943444
Q2G0L1   31 0.826667 -1.27278 0.943444
Q2FX07   22 0.586667 -1.27278 0.943444
Q2G139   20 0.533333 -1.27278 0.943444
Q2FUV5   19 0.506667 -1.27278 0.943444
Q2FVD0   29 0.773333 -1.27278 0.943444
Q2FX10   22 0.586667 -1.27278 0.943444
Q2G1W5   23 0.613333 -1.27278 0.943444
Q2G1Y7   31 0.826667 -1.27278 0.943444
Q2G190   23 0.613333 -1.27278 0.943444
Q2FV59   18 0.48 -1.27278 0.943444
Q2FZS3   20 0.533333 -1.27278 0.943444
Q2FX90   18 0.48 -1.27278 0.943444
Q2FW85   15 0.4 -1.27278 0.943444
Q2FZ65   26 0.693333 -1.27278 0.943444
Q2FXJ7   23 0.613333 -1.27278 0.943444
Q2FVW2   16 0.426667 -1.27278 0.943444
Q2G0H4   20 0.533333 -1.27278 0.943444
Q2FVV4   13 0.346667 -1.27278 0.943444
Q2FUR9   21 0.56 -1.27278 0.943444
Q2FW06   24 0.64 -1.27278 0.943444
Q2FY84   18 0.48 -1.27278 0.943444
Q2G132   23 0.613333 -1.27278 0.943444
Q2G0C9   25 0.666667 -1.27278 0.943444
Q2G2N1   15 0.4 -1.27278 0.943444
Q2FVF2   14 0.373333 -1.27278 0.943444
Q2FZ30   24 0.64 -1.27278 0.943444
Q2FXX8   29 0.773333 -1.27278 0.943444
Q2FZX6   16 0.426667 -1.27278 0.943444
Q2G1Z2   19 0.506667 -1.27278 0.943444
Q2G0G7   20 0.533333 -1.27278 0.943444
Q2FV53   16 0.426667 -1.27278 0.943444
Q2FV28   27 0.72 -1.27278 0.943444
Q2G097   27 0.72 -1.27278 0.943444
Q2FZC5   23 0.613333 -1.27278 0.943444
Q2FY77   22 0.586667 -1.27278 0.943444
Q2FVA9   26 0.693333 -1.27278 0.943444
Q2G2W5   21 0.56 -1.27278 0.943444
Q2FX97   24 0.64 -1.27278 0.943444
Q2G1F3   22 0.586667 -1.27278 0.943444
Q2FYU1   21 0.56 -1.27278 0.943444
Q2FUP6   22 0.586667 -1.27278 0.943444
Q2G2U7   19 0.506667 -1.27278 0.943444
Q2FY09   27 0.72 -1.27278 0.943444
Q2G1J6   16 0.426667 -1.27278 0.943444
Q2G059   26 0.693333 -1.27278 0.943444
Q2FVK5   17 0.453333 -1.27278 0.943444
Q2G0H7   21 0.56 -1.27278 0.943444
Q2FWN2   16 0.426667 -1.27278 0.943444
Q2FYV7   29 0.773333 -1.27278 0.943444
Q2G236   26 0.693333 -1.27278 0.943444
Q2FZR6   20 0.533333 -1.27278 0.943444
Q2G1P9   45 1.2 0.903563 0.161558
Q2G0R9   25 0.666667 -1.27278 0.943444
Q2FUZ9   17 0.453333 -1.27278 0.943444
Q2FVP2   21 0.56 -1.27278 0.943444
Q2FXC8   29 0.773333 -1.27278 0.943444
Q2FVC4   27 0.72 -1.27278 0.943444
Q2FZ29   26 0.693333 -1.27278 0.943444
Q2FYR8   25 0.657895 -1.27278 0.943444
Q2FY23   27 0.710526 -1.27278 0.943444
Q2G0D4   28 0.736842 -1.27278 0.943444
Q2FZ38   24 0.631579 -1.27278 0.943444
Q2FXH1   20 0.526316 -1.27278 0.943444
Q2FXZ9   18 0.473684 -1.27278 0.943444
Q2G1V3   18 0.473684 -1.27278 0.943444
Q2FVZ0   14 0.368421 -1.27278 0.943444
Q2FV95   19 0.5 -1.27278 0.943444
Q2G196   32 0.842105 -1.27278 0.943444
Q2FZ61   32 0.842105 -1.27278 0.943444
Q2FW27   20 0.526316 -1.27278 0.943444
Q2FWH2   28 0.736842 -1.27278 0.943444
Q2FZQ9   19 0.5 -1.27278 0.943444
Q2FWQ9   29 0.763158 -1.27278 0.943444
Q2G1N5   18 0.473684 -1.27278 0.943444
Q2FZP8   19 0.5 -1.27278 0.943444
Q2FXC2   27 0.710526 -1.27278 0.943444
Q2G0X9   25 0.657895 -1.27278 0.943444
Q2FX08   13 0.342105 -1.27278 0.943444
Q2FUV2   27 0.710526 -1.27278 0.943444
Q2FZT8   27 0.710526 -1.27278 0.943444
Q2G2N2   16 0.421053 -1.27278 0.943444
Q2G0M1   21 0.552632 -1.27278 0.943444
Q2FVX8   18 0.473684 -1.27278 0.943444
Q2G220   17 0.447368 -1.27278 0.943444
Q2FW37   28 0.736842 -1.27278 0.943444
Q2G203   31 0.815789 -1.27278 0.943444
Q2FY89   20 0.526316 -1.27278 0.943444
Q2G1K7   29 0.763158 -1.27278 0.943444
Q2G013   22 0.578947 -1.27278 0.943444
Q2FV91   15 0.394737 -1.27278 0.943444
Q2FW92   35 0.921053 -1.27278 0.943444
Q2G1U5   36 0.947368 -1.27278 0.943444
Q2G2A6   24 0.631579 -1.27278 0.943444
Q2G0G9   22 0.578947 -1.27278 0.943444
P0A088   12 0.315789 -1.27278 0.943444
Q2G0B4   20 0.526316 -1.27278 0.943444
Q2G0X7   28 0.736842 -1.27278 0.943444
Q2G0S0   30 0.789474 -1.27278 0.943444
Q2FW12   24 0.631579 -1.27278 0.943444
Q2G0J7   18 0.473684 -1.27278 0.943444
Q2FW76   17 0.447368 -1.27278 0.943444
Q2G1Z7   22 0.578947 -1.27278 0.943444
Q2G2S1   32 0.842105 -1.27278 0.943444
Q2G1B1   28 0.736842 -1.27278 0.943444
Q2FVP3   19 0.5 -1.27278 0.943444
Q2G1V1   19 0.5 -1.27278 0.943444
Q2G1H8   31 0.815789 -1.27278 0.943444
Q2G149   26 0.684211 -1.27278 0.943444
Q2FXC7   29 0.763158 -1.27278 0.943444
Q2G019   32 0.842105 -1.27278 0.943444
Q2FWL6   30 0.789474 -1.27278 0.943444
Q2G199   15 0.394737 -1.27278 0.943444
Q2FY41   23 0.605263 -1.27278 0.943444
Q2FX33   28 0.736842 -1.27278 0.943444
Q2G181   24 0.631579 -1.27278 0.943444
Q2FVT1   20 0.526316 -1.27278 0.943444
Q2G0Z5   22 0.578947 -1.27278 0.943444
Q2FZC7   22 0.578947 -1.27278 0.943444
Q2G1U0   28 0.736842 -1.27278 0.943444
Q2FW18   16 0.421053 -1.27278 0.943444
Q2G0H1   20 0.526316 -1.27278 0.943444
Q2FX22   20 0.526316 -1.27278 0.943444
Q2G157   26 0.684211 -1.27278 0.943444
Q2G2J5   28 0.736842 -1.27278 0.943444
Q2FZH9   20 0.526316 -1.27278 0.943444
Q2FZA6   38 1 0.903563 0.161558
Q2G1N6   15 0.394737 -1.27278 0.943444
Q2FVR4   25 0.657895 -1.27278 0.943444
Q2FY13   26 0.684211 -1.27278 0.943444
Q2G025   23 0.605263 -1.27278 0.943444
Q2FV36   18 0.473684 -1.27278 0.943444
Q2G0W9   34 0.894737 -1.27278 0.943444
Q2G0L0   29 0.763158 -1.27278 0.943444
Q2FUR2   32 0.842105 -1.27278 0.943444
Q2FVJ9   34 0.894737 -1.27278 0.943444
Q2G1S8   30 0.779221 -1.27278 0.943444
Q2FVJ5   29 0.753247 -1.27278 0.943444
Q2FZ39   27 0.701299 -1.27278 0.943444
Q2FWP6   21 0.545455 -1.27278 0.943444
Q2FVB4   27 0.701299 -1.27278 0.943444
Q2G0V7   27 0.701299 -1.27278 0.943444
Q2FUV4   19 0.493506 -1.27278 0.943444
Q2FYG5   21 0.545455 -1.27278 0.943444
Q2FW71   21 0.545455 -1.27278 0.943444
Q2FZB1   40 1.03896 0.903563 0.161558
Q2G0Y9   25 0.649351 -1.27278 0.943444
Q2G0X4   30 0.779221 -1.27278 0.943444
Q2FZL2   27 0.701299 -1.27278 0.943444
Q2FVS1   19 0.493506 -1.27278 0.943444
Q2G099   28 0.727273 -1.27278 0.943444
Q2FZN0   29 0.753247 -1.27278 0.943444
Q2FZ50   25 0.649351 -1.27278 0.943444
Q2G0X8   27 0.701299 -1.27278 0.943444
Q2G167   28 0.727273 -1.27278 0.943444
Q2G086   16 0.415584 -1.27278 0.943444
Q2G0D0   28 0.727273 -1.27278 0.943444
Q2FWG3   24 0.623377 -1.27278 0.943444
Q2G228   26 0.675325 -1.27278 0.943444
Q2FWW8   20 0.519481 -1.27278 0.943444
Q2FYL0   34 0.883117 -1.27278 0.943444
Q2FXX2   27 0.701299 -1.27278 0.943444
Q2G0C4   20 0.519481 -1.27278 0.943444
Q2FZA2   26 0.675325 -1.27278 0.943444
Q2FWL0   26 0.675325 -1.27278 0.943444
Q2FUY9   34 0.883117 -1.27278 0.943444
Q2G0T8   38 0.987013 -1.27278 0.943444
Q2FWK0   23 0.597403 -1.27278 0.943444
Q2G0D9   28 0.727273 -1.27278 0.943444
Q2FZF3   22 0.571429 -1.27278 0.943444
Q2FZ17   31 0.805195 -1.27278 0.943444
Q2G0T6   30 0.779221 -1.27278 0.943444
Q2G140   15 0.38961 -1.27278 0.943444
Q2G2F2   17 0.441558 -1.27278 0.943444
Q2FXG0   29 0.753247 -1.27278 0.943444
Q2FWR4   27 0.701299 -1.27278 0.943444
Q2G195   21 0.545455 -1.27278 0.943444
Q2FVY4   30 0.779221 -1.27278 0.943444
Q2G1I6   27 0.701299 -1.27278 0.943444
Q2FVD5   24 0.623377 -1.27278 0.943444
Q2FZM1   20 0.519481 -1.27278 0.943444
Q2FVG0   34 0.883117 -1.27278 0.943444
Q2FZM7   37 0.961039 -1.27278 0.943444
Q2FZB2   28 0.727273 -1.27278 0.943444
Q2G287   23 0.597403 -1.27278 0.943444
Q2FWG4   15 0.38961 -1.27278 0.943444
Q2G2B3   20 0.519481 -1.27278 0.943444
Q2FY48   21 0.545455 -1.27278 0.943444
Q9ZNI1   25 0.649351 -1.27278 0.943444
Q2FV94   31 0.805195 -1.27278 0.943444
Q2G2X5   17 0.441558 -1.27278 0.943444
Q2FVX6   26 0.675325 -1.27278 0.943444
Q2G060   24 0.623377 -1.27278 0.943444
Q2FVG2   22 0.571429 -1.27278 0.943444
Q2G1Q1   36 0.935065 -1.27278 0.943444
Q2G1F1   28 0.727273 -1.27278 0.943444
Q2FXC5   32 0.831169 -1.27278 0.943444
Q2G2B0   19 0.493506 -1.27278 0.943444
Q2FXR6   24 0.623377 -1.27278 0.943444
Q2FXE0   25 0.649351 -1.27278 0.943444
Q2FUY3   29 0.753247 -1.27278 0.943444
Q2G1S6   27 0.701299 -1.27278 0.943444
Q2FVE9   21 0.545455 -1.27278 0.943444
Q2FVU7   22 0.571429 -1.27278 0.943444
Q2FVM7   24 0.623377 -1.27278 0.943444
Q2FVU6   22 0.571429 -1.27278 0.943444
Q2FVA1   23 0.597403 -1.27278 0.943444
Q2FWB8   23 0.597403 -1.27278 0.943444
Q2FYR5   32 0.831169 -1.27278 0.943444
Q2G261   16 0.415584 -1.27278 0.943444
Q2G264   39 1.01299 0.903563 0.161558
Q2G0U4   24 0.623377 -1.27278 0.943444
Q2G226   22 0.571429 -1.27278 0.943444
Q2FZT7   23 0.597403 -1.27278 0.943444
Q2FXJ4   21 0.545455 -1.27278 0.943444
Q2G047   24 0.623377 -1.27278 0.943444
Q2FWD9   25 0.649351 -1.27278 0.943444
Q2FZH2   25 0.649351 -1.27278 0.943444
Q2G044   20 0.519481 -1.27278 0.943444
Q2FVZ8   18 0.467532 -1.27278 0.943444
Q2G1C5   17 0.441558 -1.27278 0.943444
Q2G1Z1   20 0.519481 -1.27278 0.943444
Q2G135   26 0.675325 -1.27278 0.943444
Q2FVE5   25 0.649351 -1.27278 0.943444
Q2FZ70   24 0.623377 -1.27278 0.943444
Q2G2A0   32 0.831169 -1.27278 0.943444
Q2G224   29 0.74359 -1.27278 0.943444
P0A0K3   27 0.692308 -1.27278 0.943444
Q2G1A8   37 0.948718 -1.27278 0.943444
Q2G1P5   17 0.435897 -1.27278 0.943444
Q2FV93   19 0.487179 -1.27278 0.943444
Q2FXC4   30 0.769231 -1.27278 0.943444
Q2FY74   23 0.589744 -1.27278 0.943444
Q2G1M1   25 0.641026 -1.27278 0.943444
Q9EZ11   32 0.820513 -1.27278 0.943444
Q2FZB3   26 0.666667 -1.27278 0.943444
Q2G1V2   24 0.615385 -1.27278 0.943444
Q2FVM8   17 0.435897 -1.27278 0.943444
Q2FVR1   27 0.692308 -1.27278 0.943444
Q2FXC3   32 0.820513 -1.27278 0.943444
Q2FUV6   31 0.794872 -1.27278 0.943444
Q2G1D7   33 0.846154 -1.27278 0.943444
Q2FXR2   27 0.692308 -1.27278 0.943444
Q2FW83   18 0.461538 -1.27278 0.943444
Q2G2X7   30 0.769231 -1.27278 0.943444
Q2FVM4   19 0.487179 -1.27278 0.943444
P0A0J3   18 0.461538 -1.27278 0.943444
Q2G2L8   19 0.487179 -1.27278 0.943444
Q2FZ27   23 0.589744 -1.27278 0.943444
Q2FZ53   23 0.589744 -1.27278 0.943444
Q2G154   30 0.769231 -1.27278 0.943444
Q2FZS4   22 0.564103 -1.27278 0.943444
Q2FYQ5   17 0.435897 -1.27278 0.943444
Q2FZL6   23 0.589744 -1.27278 0.943444
Q2FWB9   26 0.666667 -1.27278 0.943444
Q2FUQ4   24 0.615385 -1.27278 0.943444
Q2G293   29 0.74359 -1.27278 0.943444
Q2FZS5   28 0.717949 -1.27278 0.943444
Q2FYP9   18 0.461538 -1.27278 0.943444
Q2G0K7   34 0.871795 -1.27278 0.943444
Q2FVV2   26 0.666667 -1.27278 0.943444
Q2FVN0   22 0.564103 -1.27278 0.943444
Q2FX00   30 0.769231 -1.27278 0.943444
Q2G1I0   24 0.615385 -1.27278 0.943444
Q2FXI2   25 0.641026 -1.27278 0.943444
Q2G2X1   30 0.769231 -1.27278 0.943444
Q2FYG6   23 0.589744 -1.27278 0.943444
Q2FXH0   35 0.897436 -1.27278 0.943444
Q2FXU7   23 0.589744 -1.27278 0.943444
Q2G170   28 0.717949 -1.27278 0.943444
Q2FVQ9   28 0.717949 -1.27278 0.943444
Q2FWV2   26 0.666667 -1.27278 0.943444
Q2FVI5   20 0.512821 -1.27278 0.943444
Q2FUW0   24 0.615385 -1.27278 0.943444
Q2FXB7   28 0.717949 -1.27278 0.943444
Q2G0J8   30 0.769231 -1.27278 0.943444
Q2FXB5   37 0.948718 -1.27278 0.943444
Q2FYE9   18 0.461538 -1.27278 0.943444
Q2FVE2   17 0.435897 -1.27278 0.943444
Q2G2V6   25 0.641026 -1.27278 0.943444
O08387   24 0.615385 -1.27278 0.943444
Q2FZ14   24 0.615385 -1.27278 0.943444
Q2FXW3   27 0.692308 -1.27278 0.943444
Q2FYQ8   32 0.820513 -1.27278 0.943444
Q2G2D6   24 0.615385 -1.27278 0.943444
Q2G2T7   32 0.820513 -1.27278 0.943444
Q2FYP8   19 0.487179 -1.27278 0.943444
Q2FZ25   25 0.641026 -1.27278 0.943444
Q2FY65   34 0.871795 -1.27278 0.943444
Q2G2T1   23 0.589744 -1.27278 0.943444
Q2G1N0   16 0.410256 -1.27278 0.943444
Q2G110   28 0.717949 -1.27278 0.943444
Q2G1E1   27 0.692308 -1.27278 0.943444
Q2G2F1   38 0.974359 -1.27278 0.943444
Q2FXE8   27 0.692308 -1.27278 0.943444
Q2FZ06   39 1 0.903563 0.161558
Q2FVH2   14 0.358974 -1.27278 0.943444
Q2FYV6   27 0.692308 -1.27278 0.943444
Q2FZJ3   40 1.01266 0.903563 0.161558
Q2G095   36 0.911392 -1.27278 0.943444
Q2G2Y0   31 0.78481 -1.27278 0.943444
Q2G2W3   32 0.810127 -1.27278 0.943444
Q2FY07   29 0.734177 -1.27278 0.943444
Q2FXW8   31 0.78481 -1.27278 0.943444
Q2FUR6   38 0.962025 -1.27278 0.943444
Q2FVW6   23 0.582278 -1.27278 0.943444
Q2G1X0   35 0.886076 -1.27278 0.943444
Q2G1F6   23 0.582278 -1.27278 0.943444
Q2FVK8   25 0.632911 -1.27278 0.943444
Q2G158   22 0.556962 -1.27278 0.943444
Q2G118   25 0.632911 -1.27278 0.943444
Q2G077   21 0.531646 -1.27278 0.943444
Q2G0E0   41 1.03797 0.903563 0.161558
Q2G263   32 0.810127 -1.27278 0.943444
Q2FUU1   36 0.911392 -1.27278 0.943444
Q2G1X7   28 0.708861 -1.27278 0.943444
Q2G1C0   27 0.683544 -1.27278 0.943444
Q2FVB9   16 0.405063 -1.27278 0.943444
Q2G273   26 0.658228 -1.27278 0.943444
Q53726   26 0.658228 -1.27278 0.943444
Q2G2W9   31 0.78481 -1.27278 0.943444
Q2FZ22   32 0.810127 -1.27278 0.943444
Q2G2U1   23 0.582278 -1.27278 0.943444
Q2FXW6   29 0.734177 -1.27278 0.943444
Q2G0P9   18 0.455696 -1.27278 0.943444
Q2FYE3   26 0.658228 -1.27278 0.943444
Q2FXU3   31 0.78481 -1.27278 0.943444
Q2G052   37 0.936709 -1.27278 0.943444
Q2FZM6   30 0.759494 -1.27278 0.943444
Q2FX25   28 0.708861 -1.27278 0.943444
Q2FX05   42 1.06329 0.903563 0.161558
Q2G1P2   17 0.43038 -1.27278 0.943444
Q2G2C4   27 0.683544 -1.27278 0.943444
Q2G165   16 0.405063 -1.27278 0.943444
Q2FXK8   10 0.253165 -1.27278 0.943444
Q2FWP1   41 1.03797 0.903563 0.161558
Q2FVU1   19 0.481013 -1.27278 0.943444
Q2FZ78   43 1.08861 0.903563 0.161558
Q2G0P0   27 0.683544 -1.27278 0.943444
Q2FXX3   29 0.734177 -1.27278 0.943444
Q2FVX2   49 1.24051 0.903563 0.161558
Q2G0Q7   26 0.658228 -1.27278 0.943444
Q2FXS6   24 0.607595 -1.27278 0.943444
Q2FUZ1   33 0.835443 -1.27278 0.943444
Q2FZ87   33 0.835443 -1.27278 0.943444
Q2FXF4   29 0.734177 -1.27278 0.943444
Q2G1G4   26 0.658228 -1.27278 0.943444
Q2FWE6   35 0.886076 -1.27278 0.943444
Q2G2U2   36 0.911392 -1.27278 0.943444
Q2FY17   30 0.759494 -1.27278 0.943444
Q2FVU3   32 0.810127 -1.27278 0.943444
Q2FVK1   32 0.810127 -1.27278 0.943444
Q2G0K5   30 0.759494 -1.27278 0.943444
Q2G2X8   27 0.683544 -1.27278 0.943444
Q2FYZ7   34 0.860759 -1.27278 0.943444
Q2FWG1   28 0.708861 -1.27278 0.943444
Q2G1Q6   33 0.835443 -1.27278 0.943444
Q2G2X9   39 0.987342 -1.27278 0.943444
Q2FWN9   43 1.08861 0.903563 0.161558
Q2FYZ2   31 0.78481 -1.27278 0.943444
Q2FZJ1   34 0.860759 -1.27278 0.943444
Q2G002   26 0.658228 -1.27278 0.943444
Q2FVL4   33 0.835443 -1.27278 0.943444
Q2G2M7   33 0.835443 -1.27278 0.943444
Q2FWH6   35 0.886076 -1.27278 0.943444
Q2FXQ3   24 0.607595 -1.27278 0.943444
Q2G129   20 0.506329 -1.27278 0.943444
Q7BHL7   43 1.08861 0.903563 0.161558
Q2FZ71   33 0.835443 -1.27278 0.943444
Q2FZ88   38 0.95 -1.27278 0.943444
Q2FV22   31 0.775 -1.27278 0.943444
Q2FYM3   41 1.025 0.903563 0.161558
Q2FY06   40 1 0.903563 0.161558
Q2FXB0   45 1.125 0.903563 0.161558
Q2FX87   35 0.875 -1.27278 0.943444
Q2FZ33   32 0.8 -1.27278 0.943444
Q2G0J1   26 0.65 -1.27278 0.943444
Q2FUT7   34 0.85 -1.27278 0.943444
Q2FZH1   50 1.25 0.903563 0.161558
Q2FVX3   37 0.925 -1.27278 0.943444
Q2FWC6   29 0.725 -1.27278 0.943444
Q2FXN6   38 0.95 -1.27278 0.943444
Q2FY79   37 0.925 -1.27278 0.943444
Q2FZ23   26 0.65 -1.27278 0.943444
Q2FVF1   32 0.8 -1.27278 0.943444
Q2FWM5   27 0.675 -1.27278 0.943444
Q2G061   28 0.7 -1.27278 0.943444
Q2FWL7   20 0.5 -1.27278 0.943444
Q2FVK3   41 1.025 0.903563 0.161558
Q2FX19   33 0.825 -1.27278 0.943444
Q2G2U6   35 0.875 -1.27278 0.943444
Q2G1S5   32 0.8 -1.27278 0.943444
Q2FVS9   27 0.675 -1.27278 0.943444
Q2G1M7   31 0.775 -1.27278 0.943444
Q2FW50   29 0.725 -1.27278 0.943444
Q2G2L1   35 0.875 -1.27278 0.943444
Q2FWB1   35 0.875 -1.27278 0.943444
Q2FXA8   29 0.725 -1.27278 0.943444
Q2FV20   36 0.9 -1.27278 0.943444
Q2FUY1   31 0.775 -1.27278 0.943444
Q2FYJ1   27 0.675 -1.27278 0.943444
Q2G043   31 0.775 -1.27278 0.943444
Q2FZ43   36 0.9 -1.27278 0.943444
Q9KJN4   31 0.775 -1.27278 0.943444
Q2G194   23 0.575 -1.27278 0.943444
Q2G0F0   34 0.85 -1.27278 0.943444
Q2G2G2   31 0.775 -1.27278 0.943444
Q2G0I8   43 1.075 0.903563 0.161558
Q2FXG5   33 0.825 -1.27278 0.943444
Q2G2S6   30 0.75 -1.27278 0.943444
Q53700   28 0.7 -1.27278 0.943444
Q2G0D8   33 0.825 -1.27278 0.943444
P60430   33 0.825 -1.27278 0.943444
Q2FV41   33 0.825 -1.27278 0.943444
Q2FXZ5   32 0.8 -1.27278 0.943444
Q2FZL0   22 0.55 -1.27278 0.943444
Q2FY99   37 0.925 -1.27278 0.943444
Q2FX95   43 1.075 0.903563 0.161558
Q2FYR6   31 0.775 -1.27278 0.943444
Q2FUW2   31 0.775 -1.27278 0.943444
Q2FVL2   32 0.8 -1.27278 0.943444
Q2G2L4   18 0.45 -1.27278 0.943444
Q2FXB1   39 0.975 -1.27278 0.943444
Q2FZY7   36 0.9 -1.27278 0.943444
Q2FVN1   14 0.35 -1.27278 0.943444
Q2G1S1   34 0.85 -1.27278 0.943444
Q2FXK4   31 0.775 -1.27278 0.943444
Q2FXM6   30 0.75 -1.27278 0.943444
Q2FZJ6   33 0.825 -1.27278 0.943444
Q2FVT4   29 0.725 -1.27278 0.943444
Q2FYW1   22 0.55 -1.27278 0.943444
Q2FYZ3   33 0.825 -1.27278 0.943444
Q2FXX5   33 0.825 -1.27278 0.943444
Q2FWM4   32 0.8 -1.27278 0.943444
Q2G2L3   32 0.8 -1.27278 0.943444
Q2FYR3   40 1 0.903563 0.161558
Q2G0I9   29 0.725 -1.27278 0.943444
Q2G0M2   26 0.65 -1.27278 0.943444
Q2G272   43 1.075 0.903563 0.161558
Q2FXL4   35 0.875 -1.27278 0.943444
Q2G0U9   39 0.975 -1.27278 0.943444
Q2FVE4   38 0.95 -1.27278 0.943444
Q2FVC6   33 0.825 -1.27278 0.943444
Q2FV19   35 0.875 -1.27278 0.943444
Q2G0S8   36 0.9 -1.27278 0.943444
Q2G2G3   25 0.625 -1.27278 0.943444
Q2G2X0   54 1.33333 0.903563 0.161558
Q2G0F3   27 0.666667 -1.27278 0.943444
Q2G037   32 0.790123 -1.27278 0.943444
Q2G1G6   35 0.864198 -1.27278 0.943444
Q2FWP0   46 1.1358 0.903563 0.161558
Q2FY29   27 0.666667 -1.27278 0.943444
Q2FXQ4   27 0.666667 -1.27278 0.943444
Q2G0S7   31 0.765432 -1.27278 0.943444
Q2FZX7   23 0.567901 -1.27278 0.943444
Q2G0E6   21 0.518519 -1.27278 0.943444
Q2FY37   45 1.11111 0.903563 0.161558
Q2FYQ0   32 0.790123 -1.27278 0.943444
Q2FUV3   31 0.765432 -1.27278 0.943444
Q2FYV2   36 0.888889 -1.27278 0.943444
Q2FVS4   23 0.567901 -1.27278 0.943444
Q2G2M3   32 0.790123 -1.27278 0.943444
Q2FVM6   30 0.740741 -1.27278 0.943444
Q2G292   31 0.765432 -1.27278 0.943444
Q2FXH7   36 0.888889 -1.27278 0.943444
Q2FYQ7   37 0.91358 -1.27278 0.943444
Q2FWG2   33 0.814815 -1.27278 0.943444
Q2G159   43 1.06173 0.903563 0.161558
Q2FX96   35 0.864198 -1.27278 0.943444
Q2FV83   39 0.962963 -1.27278 0.943444
Q2G2D8   35 0.864198 -1.27278 0.943444
Q2FYJ4   22 0.54321 -1.27278 0.943444
Q2G1E8   20 0.493827 -1.27278 0.943444
Q2FVK2   42 1.03704 0.903563 0.161558
Q2FZP1   22 0.54321 -1.27278 0.943444
Q2FXI0   42 1.03704 0.903563 0.161558
Q2G134   19 0.469136 -1.27278 0.943444
Q2FZZ6   34 0.839506 -1.27278 0.943444
Q2G1Z3   42 1.03704 0.903563 0.161558
Q2G030   35 0.864198 -1.27278 0.943444
Q2FV21   30 0.740741 -1.27278 0.943444
Q9RQP6   18 0.444444 -1.27278 0.943444
Q2FZ62   25 0.617284 -1.27278 0.943444
Q2FZQ7   24 0.592593 -1.27278 0.943444
Q2G0F4   22 0.54321 -1.27278 0.943444
Q2FWE0   43 1.06173 0.903563 0.161558
Q2FVS0   25 0.617284 -1.27278 0.943444
Q2FUT6   46 1.1358 0.903563 0.161558
Q2FUQ5   28 0.691358 -1.27278 0.943444
Q2FZJ9   38 0.938272 -1.27278 0.943444
Q2FY81   33 0.814815 -1.27278 0.943444
Q2G0K8   29 0.716049 -1.27278 0.943444
Q2G262   20 0.493827 -1.27278 0.943444
Q2G0E1   44 1.08642 0.903563 0.161558
Q2FWD3   37 0.91358 -1.27278 0.943444
Q2FXA4   30 0.740741 -1.27278 0.943444
Q2FVF0   34 0.839506 -1.27278 0.943444
Q2FWW9   45 1.11111 0.903563 0.161558
Q2FZ54   37 0.91358 -1.27278 0.943444
P0A0J0   19 0.469136 -1.27278 0.943444
Q2G1G1   33 0.814815 -1.27278 0.943444
Q2FWA1   34 0.839506 -1.27278 0.943444
Q2FXN1   29 0.716049 -1.27278 0.943444
Q2G2T4   36 0.888889 -1.27278 0.943444
Q2FZW9   34 0.839506 -1.27278 0.943444
Q2FV90   29 0.716049 -1.27278 0.943444
Q2FWB3   42 1.03704 0.903563 0.161558
Q2G0Q0   30 0.740741 -1.27278 0.943444
Q2FY10   32 0.790123 -1.27278 0.943444
Q2FXM0   45 1.11111 0.903563 0.161558
Q2G1S2   28 0.691358 -1.27278 0.943444
Q2FXY5   32 0.780488 -1.27278 0.943444
Q2FXV3   36 0.878049 -1.27278 0.943444
Q2FXG3   41 1 0.903563 0.161558
Q2FVA8   44 1.07317 0.903563 0.161558
Q2G2C2   31 0.756098 -1.27278 0.943444
Q2FYU2   39 0.95122 -1.27278 0.943444
Q2FYK5   41 1 0.903563 0.161558
Q2FW35   34 0.829268 -1.27278 0.943444
Q2FY52   26 0.634146 -1.27278 0.943444
Q9RQP9   44 1.07317 0.903563 0.161558
Q2G039   23 0.560976 -1.27278 0.943444
Q2G1E4   34 0.829268 -1.27278 0.943444
Q2G0B0   38 0.926829 -1.27278 0.943444
Q2FXI7   32 0.780488 -1.27278 0.943444
Q2FWN7   30 0.731707 -1.27278 0.943444
Q2FV66   40 0.97561 -1.27278 0.943444
Q2FYJ5   16 0.390244 -1.27278 0.943444
Q2FYC9   35 0.853659 -1.27278 0.943444
Q2FZC6   30 0.731707 -1.27278 0.943444
Q2FXW4   37 0.902439 -1.27278 0.943444
Q2FXI1   43 1.04878 0.903563 0.161558
Q2FZF9   34 0.829268 -1.27278 0.943444
Q2G171   24 0.585366 -1.27278 0.943444
Q2G2P8   42 1.02439 0.903563 0.161558
Q2G2V9   36 0.878049 -1.27278 0.943444
Q2FV31   35 0.853659 -1.27278 0.943444
Q9KJN3   24 0.585366 -1.27278 0.943444
Q2FZV5   16 0.390244 -1.27278 0.943444
Q2FWC4   34 0.829268 -1.27278 0.943444
Q2FYT0   26 0.634146 -1.27278 0.943444
Q2G145   26 0.634146 -1.27278 0.943444
Q2G0J0   39 0.95122 -1.27278 0.943444
Q2FZQ3   24 0.585366 -1.27278 0.943444
Q2FYE5   36 0.878049 -1.27278 0.943444
Q2FWN5   24 0.585366 -1.27278 0.943444
Q2FY24   29 0.707317 -1.27278 0.943444
Q2FVW7   23 0.560976 -1.27278 0.943444
Q2FZ91   35 0.853659 -1.27278 0.943444
Q2FWL2   37 0.902439 -1.27278 0.943444
Q2FZQ6   50 1.21951 0.903563 0.161558
P02976   21 0.512195 -1.27278 0.943444
Q2G0R7   25 0.609756 -1.27278 0.943444
Q2FUU2   37 0.902439 -1.27278 0.943444
Q2FZG1   39 0.95122 -1.27278 0.943444
Q2G0Z4   21 0.512195 -1.27278 0.943444
Q2FZ81   64 1.56098 0.903563 0.161558
Q2G2J8   32 0.780488 -1.27278 0.943444
Q2FZD7   36 0.878049 -1.27278 0.943444
Q2G288   27 0.658537 -1.27278 0.943444
Q2FW52   34 0.829268 -1.27278 0.943444
Q2FVX4   38 0.926829 -1.27278 0.943444
Q2FVN5   19 0.463415 -1.27278 0.943444
Q2FY88   36 0.878049 -1.27278 0.943444
Q2FWC9   50 1.21951 0.903563 0.161558
Q2FZS7   37 0.902439 -1.27278 0.943444
Q2FZ63   41 1 0.903563 0.161558
Q2G1L8   39 0.95122 -1.27278 0.943444
Q2FV17   48 1.17073 0.903563 0.161558
Q2FVT8   26 0.634146 -1.27278 0.943444
Q2G0W8   26 0.634146 -1.27278 0.943444
Q2FV07   41 1 0.903563 0.161558
Q2G0Q1   39 0.95122 -1.27278 0.943444
Q2FY69   29 0.707317 -1.27278 0.943444
Q2FZ75   26 0.634146 -1.27278 0.943444
Q2G0E5   42 1.02439 0.903563 0.161558
Q2G233   36 0.878049 -1.27278 0.943444
Q2FWE1   36 0.878049 -1.27278 0.943444
Q2FVZ2   41 1 0.903563 0.161558
Q2FYE2   39 0.95122 -1.27278 0.943444
Q2G1K6   30 0.722892 -1.27278 0.943444
Q2FVT0   38 0.915663 -1.27278 0.943444
Q2G0Q9   40 0.963855 -1.27278 0.943444
Q2FZ89   34 0.819277 -1.27278 0.943444
Q2FVR0   34 0.819277 -1.27278 0.943444
Q2FZD9   26 0.626506 -1.27278 0.943444
Q2FX85   20 0.481928 -1.27278 0.943444
Q2G1B0   47 1.13253 0.903563 0.161558
Q2G2E4   20 0.481928 -1.27278 0.943444
Q2FYK7   41 0.987952 -1.27278 0.943444
Q2FZ13   36 0.86747 -1.27278 0.943444
Q2FZE6   32 0.771084 -1.27278 0.943444
Q2FVI2   33 0.795181 -1.27278 0.943444
Q2FZE0   33 0.795181 -1.27278 0.943444
Q2FV38   30 0.722892 -1.27278 0.943444
Q2FXE2   38 0.915663 -1.27278 0.943444
Q2G1Q2   29 0.698795 -1.27278 0.943444
Q2FYY8   38 0.915663 -1.27278 0.943444
Q2FYN6   33 0.795181 -1.27278 0.943444
Q2FV39   34 0.819277 -1.27278 0.943444
Q2G130   38 0.915663 -1.27278 0.943444
Q2FUR8   43 1.03614 0.903563 0.161558
Q2FXZ3   39 0.939759 -1.27278 0.943444
Q2FYM4   21 0.506024 -1.27278 0.943444
Q2FWY1   33 0.795181 -1.27278 0.943444
Q2G1V4   40 0.963855 -1.27278 0.943444
P0A011   34 0.819277 -1.27278 0.943444
Q2FXZ0   36 0.86747 -1.27278 0.943444
Q2G0V4   30 0.722892 -1.27278 0.943444
Q2FW34   42 1.01205 0.903563 0.161558
Q2FWC7   44 1.06024 0.903563 0.161558
Q2G0F6   32 0.771084 -1.27278 0.943444
Q2G0T0   41 0.987952 -1.27278 0.943444
Q2FXM8   31 0.746988 -1.27278 0.943444
Q2G0Q8   25 0.60241 -1.27278 0.943444
Q2FZ08   39 0.939759 -1.27278 0.943444
Q2G160   26 0.626506 -1.27278 0.943444
Q2FY78   36 0.86747 -1.27278 0.943444
Q2G2H7   25 0.60241 -1.27278 0.943444
Q2FW53   31 0.746988 -1.27278 0.943444
Q2FVX0   39 0.939759 -1.27278 0.943444
Q2G2U5   50 1.20482 0.903563 0.161558
Q2FZR0   34 0.819277 -1.27278 0.943444
Q2G1Z9   46 1.10843 0.903563 0.161558
Q2G1G0   29 0.698795 -1.27278 0.943444
Q2FW57   37 0.891566 -1.27278 0.943444
Q9RQP7   35 0.843373 -1.27278 0.943444
Q2FXP0   44 1.06024 0.903563 0.161558
Q2FVV1   23 0.554217 -1.27278 0.943444
Q2FYU8   23 0.554217 -1.27278 0.943444
Q2FZ04   26 0.626506 -1.27278 0.943444
Q2FVQ0   31 0.746988 -1.27278 0.943444
Q2G151   34 0.819277 -1.27278 0.943444
Q2FXF9   40 0.963855 -1.27278 0.943444
Q2G242   32 0.771084 -1.27278 0.943444
Q2FZQ0   32 0.771084 -1.27278 0.943444
Q2G1Q8   32 0.771084 -1.27278 0.943444
Q2FYG1   39 0.928571 -1.27278 0.943444
Q2G1N3   34 0.809524 -1.27278 0.943444
Q2FV44   36 0.857143 -1.27278 0.943444
Q2FXV4   34 0.809524 -1.27278 0.943444
Q2G0I1   29 0.690476 -1.27278 0.943444
Q2FZY0   32 0.761905 -1.27278 0.943444
Q2G295   37 0.880952 -1.27278 0.943444
Q2FWH3   43 1.02381 0.903563 0.161558
Q2G072   40 0.952381 -1.27278 0.943444
Q2G217   37 0.880952 -1.27278 0.943444
Q2FYP6   41 0.97619 -1.27278 0.943444
Q9EZ12   35 0.833333 -1.27278 0.943444
Q2FZ48   36 0.857143 -1.27278 0.943444
Q2FY16   36 0.857143 -1.27278 0.943444
Q2FZU3   29 0.690476 -1.27278 0.943444
Q2FVV7   56 1.33333 0.903563 0.161558
Q2FWU0   38 0.904762 -1.27278 0.943444
P0A0Q0   48 1.14286 0.903563 0.161558
Q2FVS3   41 0.97619 -1.27278 0.943444
Q2G0I6   37 0.880952 -1.27278 0.943444
Q2FYP3   37 0.880952 -1.27278 0.943444
Q2FWM0   40 0.952381 -1.27278 0.943444
Q2FZ36   31 0.738095 -1.27278 0.943444
Q2G0Y8   25 0.595238 -1.27278 0.943444
Q2FXF6   23 0.547619 -1.27278 0.943444
Q2FXM7   34 0.809524 -1.27278 0.943444
Q2G1A6   40 0.952381 -1.27278 0.943444
Q2G138   15 0.357143 -1.27278 0.943444
Q2FZR4   45 1.07143 0.903563 0.161558
Q2G162   19 0.452381 -1.27278 0.943444
Q2FYH2   25 0.595238 -1.27278 0.943444
Q2FX56   37 0.880952 -1.27278 0.943444
Q2FY68   30 0.714286 -1.27278 0.943444
Q2G1K1   35 0.833333 -1.27278 0.943444
Q2G1A3   38 0.904762 -1.27278 0.943444
Q2FZX4   36 0.857143 -1.27278 0.943444
Q2G1M5   41 0.97619 -1.27278 0.943444
Q2FVA3   33 0.785714 -1.27278 0.943444
Q2G2G4   45 1.07143 0.903563 0.161558
Q2G0U3   38 0.904762 -1.27278 0.943444
Q2FXQ6   36 0.857143 -1.27278 0.943444
Q2G0S2   36 0.857143 -1.27278 0.943444
Q2G168   30 0.714286 -1.27278 0.943444
Q2FZB0   29 0.690476 -1.27278 0.943444
Q2G119   52 1.2381 0.903563 0.161558
Q2FVJ7   35 0.833333 -1.27278 0.943444
Q2FY30   43 1.02381 0.903563 0.161558
Q2FXR3   33 0.785714 -1.27278 0.943444
Q2G1Z0   40 0.952381 -1.27278 0.943444
Q2G0A9   34 0.809524 -1.27278 0.943444
O33599   43 1.02381 0.903563 0.161558
Q2FZ55   35 0.833333 -1.27278 0.943444
Q2FYS0   39 0.928571 -1.27278 0.943444
Q2G248   29 0.690476 -1.27278 0.943444
Q2G049   30 0.714286 -1.27278 0.943444
Q2FVA5   44 1.04762 0.903563 0.161558
Q2FUX8   32 0.761905 -1.27278 0.943444
Q2G123   40 0.952381 -1.27278 0.943444
Q2FVH0   37 0.880952 -1.27278 0.943444
Q2FV01   21 0.5 -1.27278 0.943444
Q2G2L2   36 0.857143 -1.27278 0.943444
Q2FYW3   43 1.02381 0.903563 0.161558
Q2FZZ0   35 0.833333 -1.27278 0.943444
Q2FVV8   37 0.880952 -1.27278 0.943444
Q2G2W0   32 0.752941 -1.27278 0.943444
Q2G041   37 0.870588 -1.27278 0.943444
P0A0B9   44 1.03529 0.903563 0.161558
Q2FYI6   35 0.823529 -1.27278 0.943444
Q2G2S2   35 0.823529 -1.27278 0.943444
Q2FVQ8   22 0.517647 -1.27278 0.943444
Q2FVT2   48 1.12941 0.903563 0.161558
Q2G1Z5   38 0.894118 -1.27278 0.943444
Q2G2A4   36 0.847059 -1.27278 0.943444
P60393   43 1.01176 0.903563 0.161558
Q2G0P6   52 1.22353 0.903563 0.161558
Q2FW04   30 0.705882 -1.27278 0.943444
Q2FYY9   43 1.01176 0.903563 0.161558
Q2FWP2   29 0.682353 -1.27278 0.943444
Q2FVW4   44 1.03529 0.903563 0.161558
Q2FY63   49 1.15294 0.903563 0.161558
Q2FZ68   41 0.964706 -1.27278 0.943444
Q2G1E2   26 0.611765 -1.27278 0.943444
Q2G2T8   30 0.705882 -1.27278 0.943444
Q2FY71   40 0.941176 -1.27278 0.943444
Q2FVI1   29 0.682353 -1.27278 0.943444
Q2G0W2   29 0.682353 -1.27278 0.943444
Q2G238   42 0.988235 -1.27278 0.943444
Q2FZR1   42 0.988235 -1.27278 0.943444
Q2FXN2   29 0.682353 -1.27278 0.943444
Q2FXH6   17 0.4 -1.27278 0.943444
Q2FXM3   42 0.988235 -1.27278 0.943444
Q2FZW3   29 0.682353 -1.27278 0.943444
Q2FWM9   46 1.08235 0.903563 0.161558
Q2FUW9   24 0.564706 -1.27278 0.943444
Q2FW91   39 0.917647 -1.27278 0.943444
Q2G137   56 1.31765 0.903563 0.161558
Q2FVM0   46 1.08235 0.903563 0.161558
Q2G057   37 0.870588 -1.27278 0.943444
Q2FXP5   34 0.8 -1.27278 0.943444
Q2G1H2   20 0.470588 -1.27278 0.943444
Q2FX99   18 0.423529 -1.27278 0.943444
Q2G0J4   27 0.635294 -1.27278 0.943444
Q2FX74   36 0.847059 -1.27278 0.943444
Q2G1J9   30 0.705882 -1.27278 0.943444
Q2G1F7   18 0.423529 -1.27278 0.943444
Q2G2R8   54 1.27059 0.903563 0.161558
Q2FW32   39 0.917647 -1.27278 0.943444
Q2FXZ4   40 0.941176 -1.27278 0.943444
Q2FUT0   32 0.752941 -1.27278 0.943444
Q2G084   59 1.38824 0.903563 0.161558
Q2G148   37 0.870588 -1.27278 0.943444
Q2FYR0   36 0.847059 -1.27278 0.943444
Q2FW86   38 0.894118 -1.27278 0.943444
Q2FW01   49 1.15294 0.903563 0.161558
Q2FUX9   29 0.682353 -1.27278 0.943444
Q2G212   25 0.588235 -1.27278 0.943444
Q2FZ84   41 0.964706 -1.27278 0.943444
Q2G0Y0   36 0.847059 -1.27278 0.943444
Q2FYU4   42 0.988235 -1.27278 0.943444
Q2G223   66 1.55294 0.903563 0.161558
Q2G136   42 0.988235 -1.27278 0.943444
Q2G0G6   37 0.870588 -1.27278 0.943444
Q2FWY6   65 1.52941 0.903563 0.161558
Q2FWZ2   38 0.894118 -1.27278 0.943444
Q2G240   42 0.988235 -1.27278 0.943444
O05154   36 0.847059 -1.27278 0.943444
Q2FXP4   28 0.658824 -1.27278 0.943444
Q2FVH5   38 0.894118 -1.27278 0.943444
Q2FYP0   38 0.883721 -1.27278 0.943444
Q2FUW5   39 0.906977 -1.27278 0.943444
Q2FX66   38 0.883721 -1.27278 0.943444
Q2G1P4   19 0.44186 -1.27278 0.943444
Q2FYI9   41 0.953488 -1.27278 0.943444
Q2G0I7   36 0.837209 -1.27278 0.943444
Q2FXQ9   32 0.744186 -1.27278 0.943444
Q2FXL0   52 1.2093 0.903563 0.161558
Q2FYR7   30 0.697674 -1.27278 0.943444
Q2G1W4   36 0.837209 -1.27278 0.943444
Q2G2C8   31 0.72093 -1.27278 0.943444
Q2G163   33 0.767442 -1.27278 0.943444
Q2FWL9   20 0.465116 -1.27278 0.943444
Q2FZH3   37 0.860465 -1.27278 0.943444
Q2FZR5   45 1.04651 0.903563 0.161558
Q2G1W6   36 0.837209 -1.27278 0.943444
Q2FWA5   23 0.534884 -1.27278 0.943444
Q2FX17   39 0.906977 -1.27278 0.943444
Q2FXY1   32 0.744186 -1.27278 0.943444
Q2G2W1   21 0.488372 -1.27278 0.943444
Q2FV06   19 0.44186 -1.27278 0.943444
Q2FYW6   44 1.02326 0.903563 0.161558
Q2G281   37 0.860465 -1.27278 0.943444
Q2G227   49 1.13953 0.903563 0.161558
Q2FWZ5   46 1.06977 0.903563 0.161558
Q2FZX0   37 0.860465 -1.27278 0.943444
Q2FV51   21 0.488372 -1.27278 0.943444
Q2G082   32 0.744186 -1.27278 0.943444
Q2FWX4   41 0.953488 -1.27278 0.943444
Q2FZT1   32 0.744186 -1.27278 0.943444
Q2FYF3   42 0.976744 -1.27278 0.943444
Q2FXW9   40 0.930233 -1.27278 0.943444
O34090   38 0.883721 -1.27278 0.943444
Q2FVE1   19 0.44186 -1.27278 0.943444
Q2FZL5   41 0.953488 -1.27278 0.943444
Q2G258   40 0.930233 -1.27278 0.943444
Q2FZW5   26 0.604651 -1.27278 0.943444
Q2FW63   27 0.627907 -1.27278 0.943444
Q2FXB4   49 1.13953 0.903563 0.161558
Q2G1T5   47 1.09302 0.903563 0.161558
Q2G1J5   30 0.697674 -1.27278 0.943444
Q2G0V0   30 0.697674 -1.27278 0.943444
Q2G0M7   35 0.813953 -1.27278 0.943444
Q2G1I5   37 0.860465 -1.27278 0.943444
Q2G146   35 0.813953 -1.27278 0.943444
Q2G1P6   42 0.976744 -1.27278 0.943444
Q2G1W8   43 0.988506 -1.27278 0.943444
Q2G035   40 0.91954 -1.27278 0.943444
Q2G1I3   33 0.758621 -1.27278 0.943444
Q2FWM2   46 1.05747 0.903563 0.161558
Q2FYJ3   42 0.965517 -1.27278 0.943444
Q2G0L8   40 0.91954 -1.27278 0.943444
Q2G164   46 1.05747 0.903563 0.161558
Q2FVT7   38 0.873563 -1.27278 0.943444
Q2G1R3   48 1.10345 0.903563 0.161558
Q2G1T6   42 0.965517 -1.27278 0.943444
Q2FZN7   51 1.17241 0.903563 0.161558
Q2FY83   32 0.735632 -1.27278 0.943444
Q2FZX9   42 0.965517 -1.27278 0.943444
Q2FYL5   42 0.965517 -1.27278 0.943444
Q2G218   42 0.965517 -1.27278 0.943444
Q2G0M5   40 0.91954 -1.27278 0.943444
Q2FW78   17 0.390805 -1.27278 0.943444
P52078   37 0.850575 -1.27278 0.943444
Q7X2S2   44 1.01149 0.903563 0.161558
Q2FZG4   36 0.827586 -1.27278 0.943444
Q2G0M4   43 0.988506 -1.27278 0.943444
Q2FVA2   35 0.804598 -1.27278 0.943444
Q2G115   40 0.91954 -1.27278 0.943444
Q2G0M8   46 1.05747 0.903563 0.161558
Q2G1U4   37 0.850575 -1.27278 0.943444
Q2G1D0   34 0.781609 -1.27278 0.943444
Q2G2S0   27 0.62069 -1.27278 0.943444
Q2G2N5   30 0.689655 -1.27278 0.943444
Q2G222   35 0.804598 -1.27278 0.943444
Q2G1C8   37 0.850575 -1.27278 0.943444
Q2FV40   36 0.827586 -1.27278 0.943444
Q2FXT1   48 1.10345 0.903563 0.161558
Q2FZZ2   49 1.12644 0.903563 0.161558
Q2FY01   44 1.01149 0.903563 0.161558
Q2FVJ8   46 1.05747 0.903563 0.161558
Q2FXK2   44 1.01149 0.903563 0.161558
Q2FUS7   39 0.896552 -1.27278 0.943444
Q2FVP1   25 0.574713 -1.27278 0.943444
Q2FYN7   43 0.988506 -1.27278 0.943444
P69848   45 1.03448 0.903563 0.161558
Q2FWN8   48 1.10345 0.903563 0.161558
Q2FV62   33 0.758621 -1.27278 0.943444
Q2FWW7   42 0.965517 -1.27278 0.943444
Q2G1Y5   50 1.14943 0.903563 0.161558
Q2FXA3   38 0.873563 -1.27278 0.943444
Q2FYV3   34 0.781609 -1.27278 0.943444
Q2G1H4   37 0.850575 -1.27278 0.943444
Q2G038   42 0.965517 -1.27278 0.943444
Q2G161   25 0.574713 -1.27278 0.943444
Q2FYV1   41 0.942529 -1.27278 0.943444
Q2FZ09   57 1.31034 0.903563 0.161558
Q2FW90   38 0.873563 -1.27278 0.943444
Q2G290   42 0.965517 -1.27278 0.943444
P60611   37 0.850575 -1.27278 0.943444
Q2FV58   41 0.942529 -1.27278 0.943444
Q2G0C6   39 0.896552 -1.27278 0.943444
Q2G050   47 1.08046 0.903563 0.161558
Q2G0V2   56 1.28736 0.903563 0.161558
Q2FVQ4   22 0.505747 -1.27278 0.943444
Q2G094   42 0.954545 -1.27278 0.943444
Q2FY59   46 1.04545 0.903563 0.161558
Q2FVX7   38 0.863636 -1.27278 0.943444
Q2FVP4   25 0.568182 -1.27278 0.943444
Q2G185   28 0.636364 -1.27278 0.943444
Q2FXP8   26 0.590909 -1.27278 0.943444
Q2G275   45 1.02273 0.903563 0.161558
Q2G1D9   29 0.659091 -1.27278 0.943444
Q2FXI3   36 0.818182 -1.27278 0.943444
Q2FYM2   49 1.11364 0.903563 0.161558
P14738   50 1.13636 0.903563 0.161558
Q2G2Q2   43 0.977273 -1.27278 0.943444
Q2G0M9   41 0.931818 -1.27278 0.943444
Q2FY67   59 1.34091 0.903563 0.161558
Q2FWX8   61 1.38636 0.903563 0.161558
Q2FUT9   39 0.886364 -1.27278 0.943444
Q2FZS0   38 0.863636 -1.27278 0.943444
Q2G2A8   32 0.727273 -1.27278 0.943444
Q2FUY2   36 0.818182 -1.27278 0.943444
Q2FZL8   52 1.18182 0.903563 0.161558
Q2FW93   44 1 0.903563 0.161558
Q2G1L7   43 0.977273 -1.27278 0.943444
Q2FW41   45 1.02273 0.903563 0.161558
Q2FZY6   63 1.43182 0.903563 0.161558
Q2G042   32 0.727273 -1.27278 0.943444
Q2FWK2   36 0.818182 -1.27278 0.943444
Q2FYF4   42 0.954545 -1.27278 0.943444
Q2FZP2   46 1.04545 0.903563 0.161558
Q2G1G7   34 0.772727 -1.27278 0.943444
Q2G1H5   51 1.15909 0.903563 0.161558
Q2G2S7   45 1.02273 0.903563 0.161558
Q2FY53   43 0.977273 -1.27278 0.943444
Q2G1N2   55 1.25 0.903563 0.161558
Q2G2V2   43 0.977273 -1.27278 0.943444
Q2G1H6   59 1.34091 0.903563 0.161558
Q2FZA9   42 0.954545 -1.27278 0.943444
Q2FXI5   48 1.09091 0.903563 0.161558
Q2G206   18 0.409091 -1.27278 0.943444
Q2FWN6   34 0.772727 -1.27278 0.943444
Q2FUQ2   43 0.977273 -1.27278 0.943444
Q2G1K3   50 1.13636 0.903563 0.161558
Q2FZ76   27 0.613636 -1.27278 0.943444
Q2FY54   41 0.931818 -1.27278 0.943444
Q2G289   56 1.27273 0.903563 0.161558
Q2FY14   45 1.02273 0.903563 0.161558
Q2FV77   39 0.886364 -1.27278 0.943444
Q2G064   39 0.886364 -1.27278 0.943444
Q2G033   43 0.977273 -1.27278 0.943444
Q2G198   45 1.02273 0.903563 0.161558
Q2G0K4   20 0.454545 -1.27278 0.943444
Q2G0V3   51 1.15909 0.903563 0.161558
Q2FWE2   53 1.19101 0.903563 0.161558
Q2G089   46 1.03371 0.903563 0.161558
Q2FZL3   40 0.898876 -1.27278 0.943444
Q2G087   48 1.07865 0.903563 0.161558
Q2G0A7   28 0.629213 -1.27278 0.943444
Q2FVF9   43 0.966292 -1.27278 0.943444
Q2G071   39 0.876404 -1.27278 0.943444
Q2FUZ2   36 0.808989 -1.27278 0.943444
Q2FY27   52 1.16854 0.903563 0.161558
Q2FXX4   41 0.921348 -1.27278 0.943444
Q2G1E6   49 1.10112 0.903563 0.161558
Q2G1G5   28 0.629213 -1.27278 0.943444
Q2G2Q3   46 1.03371 0.903563 0.161558
Q2FZF0   46 1.03371 0.903563 0.161558
Q2G2D2   39 0.876404 -1.27278 0.943444
Q2FXT4   43 0.966292 -1.27278 0.943444
Q2FZI8   44 0.988764 -1.27278 0.943444
Q2FUS8   56 1.25843 0.903563 0.161558
Q2FVR9   41 0.921348 -1.27278 0.943444
Q2FXP2   60 1.34831 0.903563 0.161558
Q2FX94   31 0.696629 -1.27278 0.943444
Q2G2A5   46 1.03371 0.903563 0.161558
Q2FZP7   43 0.966292 -1.27278 0.943444
Q2G1R7   40 0.898876 -1.27278 0.943444
Q2G015   44 0.988764 -1.27278 0.943444
Q2FZF4   37 0.831461 -1.27278 0.943444
Q2G1E5   47 1.05618 0.903563 0.161558
Q2FWH9   26 0.58427 -1.27278 0.943444
Q2G069   44 0.988764 -1.27278 0.943444
Q2FZK3   54 1.21348 0.903563 0.161558
Q2FZU5   46 1.03371 0.903563 0.161558
Q2FYT4   46 1.03371 0.903563 0.161558
Q2FWK4   34 0.764045 -1.27278 0.943444
Q2FY40   49 1.10112 0.903563 0.161558
Q2FWY4   19 0.426966 -1.27278 0.943444
Q2G156   26 0.58427 -1.27278 0.943444
Q2G045   38 0.853933 -1.27278 0.943444
Q2FZS6   28 0.629213 -1.27278 0.943444
Q2FYC7   32 0.719101 -1.27278 0.943444
Q2FW73   43 0.966292 -1.27278 0.943444
Q2G1H3   44 0.988764 -1.27278 0.943444
Q2FXJ6   43 0.966292 -1.27278 0.943444
Q2FUS2   20 0.444444 -1.27278 0.943444
Q2G120   56 1.24444 0.903563 0.161558
Q2G2T9   45 1 0.903563 0.161558
Q2G1N9   20 0.444444 -1.27278 0.943444
Q2FXL9   40 0.888889 -1.27278 0.943444
Q2G0W4   51 1.13333 0.903563 0.161558
Q2G0R6   36 0.8 -1.27278 0.943444
Q2G1C4   54 1.2 0.903563 0.161558
Q2FWY9   40 0.888889 -1.27278 0.943444
Q2G1K4   38 0.844444 -1.27278 0.943444
Q2FYK3   43 0.955556 -1.27278 0.943444
Q2G1N4   44 0.977778 -1.27278 0.943444
Q2G065   42 0.933333 -1.27278 0.943444
Q2FX88   37 0.822222 -1.27278 0.943444
Q2FVW9   43 0.955556 -1.27278 0.943444
Q2G1E0   25 0.555556 -1.27278 0.943444
Q2G2P2   43 0.955556 -1.27278 0.943444
Q2G0V5   26 0.577778 -1.27278 0.943444
Q2FWA2   50 1.11111 0.903563 0.161558
Q2FZU1   45 1 0.903563 0.161558
Q2FX77   45 1 0.903563 0.161558
Q2FW75   38 0.844444 -1.27278 0.943444
Q2FUT5   45 1 0.903563 0.161558
Q2G234   38 0.844444 -1.27278 0.943444
Q2FZU6   51 1.13333 0.903563 0.161558
Q2G1Y2   33 0.733333 -1.27278 0.943444
Q2FXN7   32 0.711111 -1.27278 0.943444
Q2G2J3   18 0.4 -1.27278 0.943444
Q2G0G1   41 0.911111 -1.27278 0.943444
Q2FW62   39 0.866667 -1.27278 0.943444
Q2FUP7   36 0.8 -1.27278 0.943444
Q2G1J3   40 0.888889 -1.27278 0.943444
Q2FZ15   50 1.11111 0.903563 0.161558
Q2G1D3   41 0.911111 -1.27278 0.943444
Q2G0K2   47 1.04444 0.903563 0.161558
Q2FWC1   52 1.15556 0.903563 0.161558
Q2FXM5   44 0.977778 -1.27278 0.943444
Q2FY46   33 0.733333 -1.27278 0.943444
Q2G1K0   52 1.15556 0.903563 0.161558
Q2FXT6   54 1.2 0.903563 0.161558
Q2FZM4   51 1.13333 0.903563 0.161558
Q2FXG1   44 0.977778 -1.27278 0.943444
Q2FXL1   49 1.08889 0.903563 0.161558
Q2FWX5   63 1.4 0.903563 0.161558
# cudaSaTabsearch LTYPE = T LORDER = F LSOLN = F
# QUERY ID = PF18951 
# DBFILE = ./tableaux.ascii.DB                                                             
Q2G1I1   39 0.857143 -1.27278  0.943444
Q2G1K2   42 0.923077 -1.27278  0.943444
Q2FUU5   41 0.901099 -1.27278  0.943444
Q2FXB6   38 0.835165 -1.27278  0.943444
Q2FZU2   39 0.857143 -1.27278  0.943444
Q2FZK0   31 0.681319 -1.27278  0.943444
Q2FY33   53 1.16484 0.903563  0.161558
Q2G098   61 1.34066 0.903563  0.161558
Q2FZ46   49 1.07692 0.903563  0.161558
Q2FZQ5   34 0.747253 -1.27278  0.943444
Q2FXU8   34 0.747253 -1.27278  0.943444
Q9EZ08   50 1.0989 0.903563  0.161558
Q2G1B9   40 0.879121 -1.27278  0.943444
Q2FZ73   69 1.51648 0.903563  0.161558
Q2FY35   44 0.967033 -1.27278  0.943444
Q2FZ16   47 1.03297 0.903563  0.161558
Q2FYR2   51 1.12088 0.903563  0.161558
Q2FWY3   36 0.791209 -1.27278  0.943444
Q2G2F5   43 0.945055 -1.27278  0.943444
Q2G032   45 0.989011 -1.27278  0.943444
Q2FZ10   50 1.0989 0.903563  0.161558
Q2G255   39 0.857143 -1.27278  0.943444
Q2G0X6   42 0.923077 -1.27278  0.943444
Q2FYH0   43 0.945055 -1.27278  0.943444
Q2FXJ9   30 0.659341 -1.27278  0.943444
Q2FZT4   44 0.967033 -1.27278  0.943444
Q2FVE6   47 1.03297 0.903563  0.161558
Q2FYD3   30 0.659341 -1.27278  0.943444
Q2FXT5   39 0.857143 -1.27278  0.943444
Q2FY60   42 0.923077 -1.27278  0.943444
Q2G2D7   41 0.901099 -1.27278  0.943444
Q2FX16   41 0.901099 -1.27278  0.943444
Q2FZ34   55 1.20879 0.903563  0.161558
Q2G1S4   41 0.901099 -1.27278  0.943444
Q2G147   54 1.18681 0.903563  0.161558
Q2G1J7   39 0.857143 -1.27278  0.943444
Q2G2A7   68 1.49451 0.903563  0.161558
Q2G2M6   56 1.23077 0.903563  0.161558
Q2FV30   43 0.945055 -1.27278  0.943444
Q2FVL5   51 1.12088 0.903563  0.161558
Q2FXY0   55 1.20879 0.903563  0.161558
Q2FZL1   46 1.01099 0.903563  0.161558
Q2FW45   44 0.967033 -1.27278  0.943444
Q2FZU0   39 0.847826 -1.27278  0.943444
Q2FWZ0   45 0.978261 -1.27278  0.943444
Q2G2H5   35 0.76087 -1.27278  0.943444
Q2FYG9   44 0.956522 -1.27278  0.943444
Q2G2X6   48 1.04348 0.903563  0.161558
Q2G155   45 0.978261 -1.27278  0.943444
Q2FXY9   48 1.04348 0.903563  0.161558
Q2FZ37   60 1.30435 0.903563  0.161558
Q2FVI7   44 0.956522 -1.27278  0.943444
Q2FYS1   43 0.934783 -1.27278  0.943444
Q2FXL5   51 1.1087 0.903563  0.161558
Q2G1J4   45 0.978261 -1.27278  0.943444
Q2FWZ3   55 1.19565 0.903563  0.161558
Q2G2P7   31 0.673913 -1.27278  0.943444
Q2FVH3   50 1.08696 0.903563  0.161558
Q2FZ31   47 1.02174 0.903563  0.161558
Q2G283   46 1 0.903563  0.161558
Q2FZ66   48 1.04348 0.903563  0.161558
Q2FWY7   24 0.521739 -1.27278  0.943444
Q2G1F9   44 0.956522 -1.27278  0.943444
Q2FZJ4   44 0.956522 -1.27278  0.943444
Q2FZQ1   26 0.565217 -1.27278  0.943444
Q2FY80   24 0.521739 -1.27278  0.943444
Q2G2D4   27 0.586957 -1.27278  0.943444
Q2FYP1   46 1 0.903563  0.161558
Q2FYF9   31 0.673913 -1.27278  0.943444
Q2G0B3   44 0.956522 -1.27278  0.943444
Q2FUT8   47 1.02174 0.903563  0.161558
Q2FYR1   56 1.21739 0.903563  0.161558
Q2FYL3   60 1.30435 0.903563  0.161558
Q2FVG4   25 0.543478 -1.27278  0.943444
Q2FVP8   49 1.06522 0.903563  0.161558
Q2FZ28   36 0.774194 -1.27278  0.943444
Q2G1F0   55 1.1828 0.903563  0.161558
P95689   52 1.11828 0.903563  0.161558
Q2FYH6   53 1.13978 0.903563  0.161558
Q2FXD1   54 1.16129 0.903563  0.161558
Q2G0X5   45 0.967742 -1.27278  0.943444
Q2FXN8   24 0.516129 -1.27278  0.943444
Q2G0N0   54 1.16129 0.903563  0.161558
Q2G268   47 1.01075 0.903563  0.161558
Q2FV61   50 1.07527 0.903563  0.161558
Q2FXL7   44 0.946237 -1.27278  0.943444
Q2FUR5   37 0.795699 -1.27278  0.943444
Q2FXV6   50 1.07527 0.903563  0.161558
Q2G2C5   49 1.05376 0.903563  0.161558
Q2FVJ6   52 1.11828 0.903563  0.161558
Q2G1Y4   52 1.11828 0.903563  0.161558
Q2FVI0   22 0.473118 -1.27278  0.943444
Q2FXJ8   26 0.55914 -1.27278  0.943444
Q2FZU7   42 0.903226 -1.27278  0.943444
Q2G2X4   38 0.817204 -1.27278  0.943444
Q2FZA8   38 0.817204 -1.27278  0.943444
Q2FW96   39 0.83871 -1.27278  0.943444
Q2FYV4   48 1.03226 0.903563  0.161558
O07325   52 1.11828 0.903563  0.161558
Q2G1C1   37 0.795699 -1.27278  0.943444
Q2FZR9   44 0.946237 -1.27278  0.943444
Q2FVW3   66 1.41935 0.903563  0.161558
Q2G124   46 0.989247 -1.27278  0.943444
P0C0V7   60 1.29032 0.903563  0.161558
Q2FX52   38 0.808511 -1.27278  0.943444
Q2G2C7   47 1 0.903563  0.161558
Q2G2D5   49 1.04255 0.903563  0.161558
Q2FXQ7   43 0.914894 -1.27278  0.943444
Q2FZW0   42 0.893617 -1.27278  0.943444
Q2FVG3   41 0.87234 -1.27278  0.943444
Q2FXR4   52 1.10638 0.903563  0.161558
Q2FZ67   46 0.978723 -1.27278  0.943444
Q2G243   57 1.21277 0.903563  0.161558
Q2FV76   51 1.08511 0.903563  0.161558
Q2FVZ4   41 0.87234 -1.27278  0.943444
Q2FWC5   54 1.14894 0.903563  0.161558
Q2FZY3   78 1.65957 0.903563  0.161558
Q2FWH5   46 0.978723 -1.27278  0.943444
Q2G241   34 0.723404 -1.27278  0.943444
Q2FV35   53 1.12766 0.903563  0.161558
Q2G0T5   40 0.851064 -1.27278  0.943444
Q2G1A9   47 1 0.903563  0.161558
Q2FYU7   41 0.87234 -1.27278  0.943444
Q2G2E0   25 0.531915 -1.27278  0.943444
Q2FVT6   49 1.04255 0.903563  0.161558
Q2G0D7   32 0.680851 -1.27278  0.943444
Q2G1M6   47 1 0.903563  0.161558
Q2G0A6   28 0.595745 -1.27278  0.943444
Q2FUY6   52 1.10638 0.903563  0.161558
Q2FYJ2   42 0.893617 -1.27278  0.943444
Q2G2E5   44 0.926316 -1.27278  0.943444
Q2G2P5   56 1.17895 0.903563  0.161558
Q2G1R6   52 1.09474 0.903563  0.161558
Q2FYF0   43 0.905263 -1.27278  0.943444
Q2FVH8   27 0.568421 -1.27278  0.943444
Q2FUU3   54 1.13684 0.903563  0.161558
Q2FVG8   54 1.13684 0.903563  0.161558
Q9ZAH5   48 1.01053 0.903563  0.161558
Q2G2U0   58 1.22105 0.903563  0.161558
Q2FYR4   38 0.8 -1.27278  0.943444
Q2G256   42 0.884211 -1.27278  0.943444
Q2FVY0   44 0.926316 -1.27278  0.943444
Q2G0Q2   42 0.884211 -1.27278  0.943444
Q2G0R2   56 1.17895 0.903563  0.161558
Q2G0Q3   55 1.15789 0.903563  0.161558
Q2FWZ9   49 1.03158 0.903563  0.161558
Q53705   41 0.863158 -1.27278  0.943444
Q2G2U3   68 1.43158 0.903563  0.161558
Q2FYY6   52 1.09474 0.903563  0.161558
Q2FWL3   50 1.05263 0.903563  0.161558
Q2FY50   45 0.947368 -1.27278  0.943444
Q2FXN4   53 1.11579 0.903563  0.161558
Q2G179   41 0.863158 -1.27278  0.943444
Q2G1L6   46 0.968421 -1.27278  0.943444
Q2FXU4   49 1.03158 0.903563  0.161558
Q2G1E9   45 0.947368 -1.27278  0.943444
Q2G232   57 1.2 0.903563  0.161558
Q2FXH9   46 0.968421 -1.27278  0.943444
Q2G0X3   53 1.11579 0.903563  0.161558
Q2FXD0   46 0.968421 -1.27278  0.943444
Q2G0G3   38 0.8 -1.27278  0.943444
Q2FWW3   48 1.01053 0.903563  0.161558
Q2FYG0   61 1.27083 0.903563  0.161558
Q2FZS9   33 0.6875 -1.27278  0.943444
Q2FYS2   45 0.9375 -1.27278  0.943444
Q2G2U4   25 0.520833 -1.27278  0.943444
Q2FWJ9   50 1.04167 0.903563  0.161558
Q2FWF0   52 1.08333 0.903563  0.161558
Q2FXR9   58 1.20833 0.903563  0.161558
Q2FZV7   49 1.02083 0.903563  0.161558
Q2G1W0   52 1.08333 0.903563  0.161558
Q2G2I0   54 1.125 0.903563  0.161558
Q2G153   47 0.979167 -1.27278  0.943444
Q2FWD7   53 1.10417 0.903563  0.161558
Q2FY15   61 1.27083 0.903563  0.161558
Q2FV54   25 0.520833 -1.27278  0.943444
Q2FZ74   53 1.10417 0.903563  0.161558
Q2FYV5   57 1.1875 0.903563  0.161558
Q2G2I1   46 0.958333 -1.27278  0.943444
Q2FXZ6   53 1.10417 0.903563  0.161558
Q2G0U0   37 0.770833 -1.27278  0.943444
Q2G0Y6   51 1.0625 0.903563  0.161558
Q2FXJ0   66 1.375 0.903563  0.161558
Q2FY43   64 1.31959 0.903563  0.161558
Q2FWM1   74 1.52577 0.903563  0.161558
Q2FVJ1   41 0.845361 -1.27278  0.943444
Q2G0K3   62 1.27835 0.903563  0.161558
Q2FY66   54 1.1134 0.903563  0.161558
Q2FW99   26 0.536082 -1.27278  0.943444
Q2FV10   48 0.989691 -1.27278  0.943444
Q2FXJ5   40 0.824742 -1.27278  0.943444
Q2FX69   36 0.742268 -1.27278  0.943444
Q2G0B2   48 0.989691 -1.27278  0.943444
Q2FX14   41 0.845361 -1.27278  0.943444
Q2FYD8   46 0.948454 -1.27278  0.943444
Q2FWE5   74 1.52577 0.903563  0.161558
Q2G2A3   52 1.07216 0.903563  0.161558
Q2FZH8   59 1.21649 0.903563  0.161558
Q2FX51   46 0.948454 -1.27278  0.943444
Q2FWE8   50 1.03093 0.903563  0.161558
Q2G088   36 0.742268 -1.27278  0.943444
Q2G028   59 1.20408 0.903563  0.161558
Q2G1S3   58 1.18367 0.903563  0.161558
Q2FYN4   55 1.12245 0.903563  0.161558
Q2FX86   39 0.795918 -1.27278  0.943444
Q2G2S8   37 0.755102 -1.27278  0.943444
Q2FUW8   57 1.16327 0.903563  0.161558
Q2FWD4   45 0.918367 -1.27278  0.943444
Q2FVH6   55 1.12245 0.903563  0.161558
Q2G029   46 0.938776 -1.27278  0.943444
Q2G1R5   45 0.918367 -1.27278  0.943444
Q2FX65   19 0.387755 -1.27278  0.943444
Q2FZV6   70 1.42857 0.903563  0.161558
Q2G1P1   48 0.979592 -1.27278  0.943444
Q2FVU4   37 0.755102 -1.27278  0.943444
Q2FVT5   58 1.18367 0.903563  0.161558
Q2G2H4   64 1.30612 0.903563  0.161558
Q2FZ58   50 1.02041 0.903563  0.161558
Q2FVJ2   38 0.77551 -1.27278  0.943444
Q2FXW5   47 0.959184 -1.27278  0.943444
Q2FWK1   60 1.22449 0.903563  0.161558
Q2G031   50 1.02041 0.903563  0.161558
Q2G0U1   57 1.16327 0.903563  0.161558
Q2FW46   49 1 0.903563  0.161558
Q2FZY5   46 0.938776 -1.27278  0.943444
Q2FZI5   68 1.37374 0.903563  0.161558
Q2FYR9   64 1.29293 0.903563  0.161558
Q2FZ92   54 1.09091 0.903563  0.161558
Q2G1D5   50 1.0101 0.903563  0.161558
Q2FXM2   70 1.41414 0.903563  0.161558
Q2FVM2   48 0.969697 -1.27278  0.943444
Q2FZN2   51 1.0303 0.903563  0.161558
Q2G1U8   47 0.949495 -1.27278  0.943444
Q2FVS7   71 1.43434 0.903563  0.161558
Q2FWB5   57 1.15152 0.903563  0.161558
Q2FXX1   47 0.949495 -1.27278  0.943444
Q2G2J9   38 0.767677 -1.27278  0.943444
Q2G0Y7   54 1.09091 0.903563  0.161558
Q2FW81   52 1.05051 0.903563  0.161558
Q2FWK3   43 0.868687 -1.27278  0.943444
Q2FY34   49 0.989899 -1.27278  0.943444
Q2FXF8   52 1.05051 0.903563  0.161558
Q2FXI9   49 0.989899 -1.27278  0.943444
Q05615   44 0.88 -1.27278  0.943444
Q2FUW4   57 1.14 0.903563  0.161558
Q2FVF4   54 1.08 0.903563  0.161558
Q2FWI3   52 1.04 0.903563  0.161558
Q2FWG8   63 1.26 0.903563  0.161558
Q2G0R0   45 0.9 -1.27278  0.943444
Q2G0I4   46 0.92 -1.27278  0.943444
Q2FV67   66 1.32 0.903563  0.161558
Q2G091   62 1.24 0.903563  0.161558
Q2G1U1   57 1.14 0.903563  0.161558
Q2FUX7   61 1.22 0.903563  0.161558
Q2FY51   63 1.26 0.903563  0.161558
Q2FYP2   56 1.12 0.903563  0.161558
Q2G0F8   49 0.98 -1.27278  0.943444
Q2FXH5   52 1.04 0.903563  0.161558
Q2G193   73 1.46 0.903563  0.161558
Q2FWD6   60 1.2 0.903563  0.161558
Q2FZ98   46 0.910891 -1.27278  0.943444
Q2FYQ2   27 0.534653 -1.27278  0.943444
Q2FWL5   60 1.18812 0.903563  0.161558
Q2FV16   58 1.14851 0.903563  0.161558
Q2FWX9   58 1.14851 0.903563  0.161558
Q2G1J0   56 1.10891 0.903563  0.161558
Q2G235   58 1.14851 0.903563  0.161558
Q2FXK1   63 1.24752 0.903563  0.161558
Q2FWF4   47 0.930693 -1.27278  0.943444
Q2FZC8   64 1.26733 0.903563  0.161558
Q2FZQ4   49 0.970297 -1.27278  0.943444
O52582   62 1.22772 0.903563  0.161558
Q2FZI6   64 1.26733 0.903563  0.161558
Q2FUW7   68 1.34653 0.903563  0.161558
Q2G2M9   35 0.693069 -1.27278  0.943444
Q2FZD0   60 1.18812 0.903563  0.161558
Q2FWK7   39 0.772277 -1.27278  0.943444
Q2FWU4   54 1.06931 0.903563  0.161558
Q2FUX4   54 1.06931 0.903563  0.161558
Q2G2V3   71 1.40594 0.903563  0.161558
O05204   68 1.34653 0.903563  0.161558
Q2FYC2   52 1.01961 0.903563  0.161558
Q2FZP6   67 1.31373 0.903563  0.161558
Q2G0L2   57 1.11765 0.903563  0.161558
Q2FZV1   26 0.509804 -1.27278  0.943444
Q2FVQ5   62 1.21569 0.903563  0.161558
Q2FZW6   51 1 0.903563  0.161558
Q2FZI3   58 1.13725 0.903563  0.161558
Q2G219   46 0.901961 -1.27278  0.943444
Q2FZR2   61 1.19608 0.903563  0.161558
Q2FXZ2   60 1.17647 0.903563  0.161558
Q2FYC6   59 1.15686 0.903563  0.161558
Q2FYZ5   68 1.32039 0.903563  0.161558
Q2FWN4   58 1.12621 0.903563  0.161558
Q2G221   29 0.563107 -1.27278  0.943444
Q2FZX5   63 1.2233 0.903563  0.161558
Q2FUW3   67 1.30097 0.903563  0.161558
Q2G2H3   52 1.00971 0.903563  0.161558
Q2FY08   59 1.14563 0.903563  0.161558
Q2FXU5   56 1.08738 0.903563  0.161558
Q2G1F8   59 1.14563 0.903563  0.161558
Q2FYW4   48 0.932039 -1.27278  0.943444
Q2G142   38 0.737864 -1.27278  0.943444
Q2G1U3   34 0.660194 -1.27278  0.943444
Q2FZ18   51 0.990291 -1.27278  0.943444
Q2FV24   72 1.39806 0.903563  0.161558
Q2G1C2   43 0.834951 -1.27278  0.943444
Q2FYZ4   51 0.990291 -1.27278  0.943444
Q2FWT4   58 1.12621 0.903563  0.161558
Q2FUX1   45 0.873786 -1.27278  0.943444
Q2FZG9   57 1.09615 0.903563  0.161558
Q2FVC1   52 1 0.903563  0.161558
Q2FYT3   42 0.807692 -1.27278  0.943444
Q2FY82   34 0.653846 -1.27278  0.943444
Q2FV02   58 1.11538 0.903563  0.161558
Q2FXJ2   70 1.34615 0.903563  0.161558
Q2FZ02   52 1 0.903563  0.161558
Q2G0L3   63 1.21154 0.903563  0.161558
Q2FZH5   40 0.769231 -1.27278  0.943444
Q2FWH4   57 1.09615 0.903563  0.161558
Q2FW49   56 1.07692 0.903563  0.161558
Q93T05   72 1.38462 0.903563  0.161558
Q2FX73   59 1.13462 0.903563  0.161558
Q2G239   44 0.838095 -1.27278  0.943444
Q2G121   51 0.971429 -1.27278  0.943444
Q2FY11   48 0.914286 -1.27278  0.943444
Q2FV11   52 0.990476 -1.27278  0.943444
Q2FZ05   64 1.21905 0.903563  0.161558
Q2G253   54 1.02857 0.903563  0.161558
Q2FW98   45 0.857143 -1.27278  0.943444
Q2G205   66 1.25714 0.903563  0.161558
Q2FVE7   60 1.14286 0.903563  0.161558
Q2FYD0   61 1.1619 0.903563  0.161558
Q2FZ19   57 1.08571 0.903563  0.161558
Q2G1C7   60 1.14286 0.903563  0.161558
Q2FV60   57 1.08571 0.903563  0.161558
Q2FY64   61 1.1619 0.903563  0.161558
Q2FZI9   66 1.25714 0.903563  0.161558
Q2FV57   61 1.15094 0.903563  0.161558
Q2FXA5   63 1.18868 0.903563  0.161558
Q2G2U8   22 0.415094 -1.27278  0.943444
Q2FZP0   74 1.39623 0.903563  0.161558
Q2FZL7   49 0.924528 -1.27278  0.943444
Q2FZR3   61 1.15094 0.903563  0.161558
Q2FWA0   74 1.39623 0.903563  0.161558
Q2G090   56 1.0566 0.903563  0.161558
Q2G1H0   58 1.08411 0.903563  0.161558
Q2FZP4   58 1.08411 0.903563  0.161558
Q2FUX0   49 0.915888 -1.27278  0.943444
Q2FV86   56 1.04673 0.903563  0.161558
Q2FV14   62 1.15888 0.903563  0.161558
Q2FUT2   57 1.06542 0.903563  0.161558
Q2FZ64   54 1.00935 0.903563  0.161558
Q2FUW1   48 0.888889 -1.27278  0.943444
Q2FWI0   66 1.22222 0.903563  0.161558
Q2G2K5   60 1.11111 0.903563  0.161558
Q2FWK6   48 0.888889 -1.27278  0.943444
Q2G0T9   65 1.2037 0.903563  0.161558
Q2G078   60 1.11111 0.903563  0.161558
Q2G1P3   54 1 0.903563  0.161558
Q2G274   64 1.17431 0.903563  0.161558
Q2FZD4   46 0.844037 -1.27278  0.943444
Q2FYS5   71 1.30275 0.903563  0.161558
Q2G1K5   64 1.17431 0.903563  0.161558
Q2G1L5   58 1.06422 0.903563  0.161558
Q2G1M9   62 1.13761 0.903563  0.161558
Q2FX67   71 1.30275 0.903563  0.161558
Q2FZ32   63 1.15596 0.903563  0.161558
Q2FWH7   41 0.752294 -1.27278  0.943444
Q2FXT8   50 0.909091 -1.27278  0.943444
Q2FUQ3   65 1.18182 0.903563  0.161558
Q2G1Y6   65 1.18182 0.903563  0.161558
Q2FX68   62 1.12727 0.903563  0.161558
Q2FWD1   63 1.14545 0.903563  0.161558
Q2FUZ8   67 1.21818 0.903563  0.161558
Q2G1F5   49 0.890909 -1.27278  0.943444
Q2G2T6   46 0.836364 -1.27278  0.943444
Q2FYD2   69 1.25455 0.903563  0.161558
Q2FYA1   62 1.12727 0.903563  0.161558
Q2FY21   57 1.03636 0.903563  0.161558
Q2FZD3   42 0.763636 -1.27278  0.943444
Q2G1Z4   60 1.09091 0.903563  0.161558
Q2G0S3   43 0.774775 -1.27278  0.943444
Q2FVQ3   55 0.990991 -1.27278  0.943444
Q2G2J4   57 1.02703 0.903563  0.161558
Q2G2B8   50 0.900901 -1.27278  0.943444
Q2G0L5   38 0.684685 -1.27278  0.943444
Q2FW72   66 1.18919 0.903563  0.161558
Q2FYT8   65 1.17117 0.903563  0.161558
Q2FXM9   65 1.17117 0.903563  0.161558
Q2G1Y0   61 1.0991 0.903563  0.161558
Q2G2D0   45 0.810811 -1.27278  0.943444
Q2G2M2   34 0.612613 -1.27278  0.943444
Q2G1B7   59 1.06306 0.903563  0.161558
Q2G1B8   62 1.11712 0.903563  0.161558
Q2G0M6   59 1.06306 0.903563  0.161558
Q2G1D8   60 1.07143 0.903563  0.161558
Q2FV70   55 0.982143 -1.27278  0.943444
Q2FV72   38 0.678571 -1.27278  0.943444
Q2FVB2   51 0.910714 -1.27278  0.943444
Q2G122   52 0.928571 -1.27278  0.943444
Q2G1W2   68 1.20354 0.903563  0.161558
Q2FWW1   56 0.99115 -1.27278  0.943444
Q2G1F4   67 1.18584 0.903563  0.161558
Q2G093   57 1.00885 0.903563  0.161558
Q2FXY7   64 1.13274 0.903563  0.161558
Q2G1C6   68 1.20354 0.903563  0.161558
Q2FZ20   64 1.13274 0.903563  0.161558
O50581   46 0.807018 -1.27278  0.943444
Q2G1N1   53 0.929825 -1.27278  0.943444
Q2G188   51 0.886957 -1.27278  0.943444
Q2G296   56 0.973913 -1.27278  0.943444
Q2G2E9   68 1.18261 0.903563  0.161558
Q2G294   62 1.07826 0.903563  0.161558
Q2FWJ5   45 0.782609 -1.27278  0.943444
Q2FW03   61 1.05172 0.903563  0.161558
Q2G0N1   92 1.58621 0.903563  0.161558
Q2FZJ0   97 1.67241 0.903563  0.161558
Q2FYZ9   62 1.06897 0.903563  0.161558
Q2FV74   50 0.862069 -1.27278  0.943444
Q2FXP7   66 1.13793 0.903563  0.161558
Q2FXU1   44 0.758621 -1.27278  0.943444
Q2G1M8   59 1.01724 0.903563  0.161558
Q2FXY4   58 1 0.903563  0.161558
Q2FZ94   64 1.09402 0.903563  0.161558
Q2FYI0   59 1 0.903563  0.161558
Q2FXT9   62 1.05085 0.903563  0.161558
Q2G0D2   78 1.31092 0.903563  0.161558
Q2FYB7   51 0.857143 -1.27278  0.943444
Q2FVN8   62 1.04202 0.903563  0.161558
Q2FZ49   50 0.840336 -1.27278  0.943444
Q2FUW6   53 0.890756 -1.27278  0.943444
Q2G1P7   85 1.42857 0.903563  0.161558
Q2FW70   57 0.95 -1.27278  0.943444
Q2G0W1   53 0.883333 -1.27278  0.943444
Q2G024   61 1.01667 0.903563  0.161558
Q2G1G8   77 1.28333 0.903563  0.161558
Q2G1R9   55 0.916667 -1.27278  0.943444
O06446   53 0.883333 -1.27278  0.943444
Q2G1C9   45 0.75 -1.27278  0.943444
Q2FXV8   65 1.07438 0.903563  0.161558
Q2G0P5   45 0.743802 -1.27278  0.943444
Q2FV64   65 1.06557 0.903563  0.161558
Q2FV87   65 1.05691 0.903563  0.161558
Q2G1K9   60 0.967742 -1.27278  0.943444
Q2G266   57 0.919355 -1.27278  0.943444
Q59801   91 1.456 0.903563  0.161558
Q2FXH2   53 0.848 -1.27278  0.943444
Q53727   64 1.01587 0.903563  0.161558
Q2G2Q0   59 0.936508 -1.27278  0.943444
Q2FZD8   50 0.787402 -1.27278  0.943444
Q2FYS4   62 0.976378 -1.27278  0.943444
Q2G1G2   59 0.929134 -1.27278  0.943444
Q2FXV9   55 0.859375 -1.27278  0.943444
Q2G0L4   36 0.5625 -1.27278  0.943444
Q2FXR8   65 1.01562 0.903563  0.161558
Q2FYJ0   56 0.875 -1.27278  0.943444
Q2FZS8   49 0.75969 -1.27278  0.943444
Q2FXN9   57 0.870229 -1.27278  0.943444
Q2FYM1   61 0.931298 -1.27278  0.943444
Q2FVZ5   52 0.793893 -1.27278  0.943444
Q2FVL8   64 0.969697 -1.27278  0.943444
Q2FZ40   58 0.878788 -1.27278  0.943444
Q2FYH5   58 0.87218 -1.27278  0.943444
Q2FXB3   66 0.977778 -1.27278  0.943444
Q2FYS9   58 0.846715 -1.27278  0.943444
Q2G1Q4   64 0.934307 -1.27278  0.943444
Q2FVC3   65 0.948905 -1.27278  0.943444
Q2G046   61 0.884058 -1.27278  0.943444
Q2FWU3   36 0.521739 -1.27278  0.943444
Q2FZ72   58 0.84058 -1.27278  0.943444
Q2FZ82   51 0.73913 -1.27278  0.943444
Q9F1K0   61 0.865248 -1.27278  0.943444
Q2FVV9   62 0.855172 -1.27278  0.943444
Q2FZT6   61 0.835616 -1.27278  0.943444
Q2FWU5   48 0.657534 -1.27278  0.943444
Q2FYC8   38 0.517007 -1.27278  0.943444
Q2FZK7   61 0.818792 -1.27278  0.943444
Q2G2C1   67 0.899329 -1.27278  0.943444
Q2FZT5   51 0.671053 -1.27278  0.943444
Q2G0R8   72 0.941176 -1.27278  0.943444
Q2FW95   55 0.718954 -1.27278  0.943444
Q2G0N5   67 0.853503 -1.27278  0.943444
P47768   64 0.805031 -1.27278  0.943444
Q2FXH4   53 0.6625 -1.27278  0.943444
Q2FVM1   72 0.9 -1.27278  0.943444
```
