## Supplementary Data 3 for "Mining folded proteomes in the era of accurate structure prediction": PF18954.output

```
# cudaSaTabsearch LTYPE = T LORDER = F LSOLN = F
# QUERY ID = PF18954 
# DBFILE = ./tableaux.ascii.DB                                                             
Q2G0V6   0 0 -1.27278 0.943444
Q2G075   0 0 -1.27278 0.943444
Q2G083   0 0 -1.27278 0.943444
Q2FZN3   0 0 -1.27278 0.943444
Q2FY90   0 0 -1.27278 0.943444
Q2FX91   0 0 -1.27278 0.943444
Q2FX54   0 0 -1.27278 0.943444
Q2FYQ4   0 0 -1.27278 0.943444
Q2G284   0 0 -1.27278 0.943444
Q2G0S4   0 0 -1.27278 0.943444
Q2FWM3   0 0 -1.27278 0.943444
Q2FX81   0 0 -1.27278 0.943444
Q2FXC6   0 0 -1.27278 0.943444
Q2FWJ7   0 0 -1.27278 0.943444
Q2FYJ9   0 0 -1.27278 0.943444
Q2G2E6   0 0 -1.27278 0.943444
Q2FWV0   0 0 -1.27278 0.943444
Q2FZC3   0 0 -1.27278 0.943444
Q2FVH9   0 0 -1.27278 0.943444
Q2FXQ5   0 0 -1.27278 0.943444
Q2FZU4   0 0 -1.27278 0.943444
Q2FYF8   0 0 -1.27278 0.943444
Q2FUR4   0 0 -1.27278 0.943444
Q2FYI2   0 0 -1.27278 0.943444
Q2FYY2   0 0 -1.27278 0.943444
Q2FW58   0 0 -1.27278 0.943444
P0C7Z3   0 0 -1.27278 0.943444
Q2G0T2   0 0 -1.27278 0.943444
Q2G1G9   0 0 -1.27278 0.943444
Q2FVJ0   0 0 -1.27278 0.943444
Q2FZ80   0 0 -1.27278 0.943444
Q2G1R4   0 0 -1.27278 0.943444
Q2FW02   0 0 -1.27278 0.943444
Q2G1X3   0 0 -1.27278 0.943444
Q2FWW4   0 0 -1.27278 0.943444
Q2FZE1   0 0 -1.27278 0.943444
Q2FY31   0 0 -1.27278 0.943444
Q2G018   0 0 -1.27278 0.943444
Q2FZI0   0 0 -1.27278 0.943444
Q2FUZ7   0 0 -1.27278 0.943444
Q2G250   0 0 -1.27278 0.943444
Q2FWU8   0 0 -1.27278 0.943444
Q2FYX5   0 0 -1.27278 0.943444
Q2FZY2   0 0 -1.27278 0.943444
Q2FZX8   0 0 -1.27278 0.943444
Q2FUY8   0 0 -1.27278 0.943444
Q2FV73   0 0 -1.27278 0.943444
Q2G0C5   0 0 -1.27278 0.943444
Q2FZ52   0 0 -1.27278 0.943444
Q2FVK6   0 0 -1.27278 0.943444
Q2G0Z3   0 0 -1.27278 0.943444
Q2FZJ8   0 0 -1.27278 0.943444
Q2FY57   0 0 -1.27278 0.943444
Q2G0W3   0 0 -1.27278 0.943444
Q2G0I2   0 0 -1.27278 0.943444
Q2FYX1   0 0 -1.27278 0.943444
Q2G0H2   0 0 -1.27278 0.943444
Q2FWJ8   0 0 -1.27278 0.943444
Q2FWZ7   0 0 -1.27278 0.943444
Q2FV04   0 0 -1.27278 0.943444
Q2G0H6   0 0 -1.27278 0.943444
Q2G291   0 0 -1.27278 0.943444
Q2G1A7   0 0 -1.27278 0.943444
Q2FVS8   0 0 -1.27278 0.943444
Q2FZ26   0 0 -1.27278 0.943444
Q2FXJ3   0 0 -1.27278 0.943444
Q2G231   0 0 -1.27278 0.943444
Q2G2N0   0 0 -1.27278 0.943444
Q2G2I2   0 0 -1.27278 0.943444
Q2FYU3   0 0 -1.27278 0.943444
Q2FWY5   0 0 -1.27278 0.943444
Q2G2E3   0 0 -1.27278 0.943444
Q2FV09   0 0 -1.27278 0.943444
Q2FX72   0 0 -1.27278 0.943444
Q2FWA3   0 0 -1.27278 0.943444
Q2FWF2   0 0 -1.27278 0.943444
Q2G0E4   0 0 -1.27278 0.943444
Q2G251   0 0 -1.27278 0.943444
P0C818   0 0 -1.27278 0.943444
Q2FXQ2   0 0 -1.27278 0.943444
Q2FXD4   0 0 -1.27278 0.943444
Q2G014   0 0 -1.27278 0.943444
Q2FWI9   0 0 -1.27278 0.943444
Q2FX79   0 0 -1.27278 0.943444
Q2FVP7   0 0 -1.27278 0.943444
Q2FZN4   0 0 -1.27278 0.943444
Q2FWU6   0 0 -1.27278 0.943444
Q2G2Y1   0 0 -1.27278 0.943444
Q2FYF6   0 0 -1.27278 0.943444
Q2FXK0   0 0 -1.27278 0.943444
Q2FVI9   0 0 -1.27278 0.943444
Q2G246   0 0 -1.27278 0.943444
Q2G053   0 0 -1.27278 0.943444
Q2FWK8   0 0 -1.27278 0.943444
Q2FXL8   0 0 -1.27278 0.943444
Q2G0Q4   0 0 -1.27278 0.943444
Q2FVB7   0 0 -1.27278 0.943444
Q2FYD6   0 0 -1.27278 0.943444
Q2FXK9   0 0 -1.27278 0.943444
Q2FV78   0 0 -1.27278 0.943444
Q2FXG4   0 0 -1.27278 0.943444
Q2G0C8   0 0 -1.27278 0.943444
Q2FWU9   0 0 -1.27278 0.943444
Q2FUX2   0 0 -1.27278 0.943444
Q2FYI8   0 0 -1.27278 0.943444
Q2FXA1   0 0 -1.27278 0.943444
Q2FV49   0 0 -1.27278 0.943444
Q2G1S0   0 0 -1.27278 0.943444
Q2G0G0   0 0 -1.27278 0.943444
P0C805   0 0 -1.27278 0.943444
Q2FWV9   0 0 -1.27278 0.943444
Q2G152   0 0 -1.27278 0.943444
Q2FX48   0 0 -1.27278 0.943444
Q2FXS5   0 0 -1.27278 0.943444
Q2FWL4   0 0 -1.27278 0.943444
P0C7Y1   0 0 -1.27278 0.943444
Q2FXA2   0 0 -1.27278 0.943444
Q2FY96   0 0 -1.27278 0.943444
Q2FVJ3   0 0 -1.27278 0.943444
Q2FZ24   0 0 -1.27278 0.943444
Q2G1X4   0 0 -1.27278 0.943444
Q2FYM6   0 0 -1.27278 0.943444
Q2FWX6   0 0 -1.27278 0.943444
Q2G1D2   0 0 -1.27278 0.943444
Q2FWC0   0 0 -1.27278 0.943444
Q2FZG7   0 0 -1.27278 0.943444
Q2G2P1   0 0 -1.27278 0.943444
Q2G1M4   0 0 -1.27278 0.943444
Q2FX29   0 0 -1.27278 0.943444
Q2FUZ3   0 0 -1.27278 0.943444
Q2FVZ9   0 0 -1.27278 0.943444
Q2G2N3   0 0 -1.27278 0.943444
Q2G237   0 0 -1.27278 0.943444
Q2FXN5   0 0 -1.27278 0.943444
Q2FYP7   0 0 -1.27278 0.943444
Q2FWC8   0 0 -1.27278 0.943444
Q2G209   0 0 -1.27278 0.943444
Q2FXX7   0 0 -1.27278 0.943444
Q2FV05   0 0 -1.27278 0.943444
Q2FWM8   0 0 -1.27278 0.943444
Q2FV00   0 0 -1.27278 0.943444
Q2FZF2   0 0 -1.27278 0.943444
Q2FV80   0 0 -1.27278 0.943444
Q2FZZ7   0 0 -1.27278 0.943444
Q2FWH8   0 0 -1.27278 0.943444
Q2FVS5   0 0 -1.27278 0.943444
Q2FWY0   0 0 -1.27278 0.943444
Q2FZM3   0 0 -1.27278 0.943444
Q2FZW8   0 0 -1.27278 0.943444
Q2FVY7   0 0 -1.27278 0.943444
Q2FXJ1   0 0 -1.27278 0.943444
Q2G0T7   0 0 -1.27278 0.943444
Q2FW40   0 0 -1.27278 0.943444
Q2FYU9   0 0 -1.27278 0.943444
Q2FUR0   0 0 -1.27278 0.943444
Q2G215   0 0 -1.27278 0.943444
Q2G169   0 0 -1.27278 0.943444
Q2G034   0 0 -1.27278 0.943444
Q2FUV8   0 0 -1.27278 0.943444
Q2FW44   2 0.25 -1.27278 0.943444
Q2FYJ8   0 0 -1.27278 0.943444
Q2FVR6   2 0.25 -1.27278 0.943444
Q2G183   1 0.125 -1.27278 0.943444
Q2G0S1   1 0.125 -1.27278 0.943444
Q2FX83   0 0 -1.27278 0.943444
Q2FYF7   2 0.25 -1.27278 0.943444
Q2G166   2 0.25 -1.27278 0.943444
Q2FX20   1 0.125 -1.27278 0.943444
Q2G020   1 0.125 -1.27278 0.943444
Q2FVC0   0 0 -1.27278 0.943444
Q2FVD1   0 0 -1.27278 0.943444
Q2FWH1   2 0.25 -1.27278 0.943444
Q2FYX2   1 0.125 -1.27278 0.943444
Q2FZB5   2 0.25 -1.27278 0.943444
Q2G0G8   0 0 -1.27278 0.943444
P0A0I4   0 0 -1.27278 0.943444
Q2G2C6   1 0.125 -1.27278 0.943444
Q2FVB1   1 0.125 -1.27278 0.943444
Q2FYN1   2 0.25 -1.27278 0.943444
Q2FV79   0 0 -1.27278 0.943444
Q2FVU9   0 0 -1.27278 0.943444
Q2G0W5   1 0.125 -1.27278 0.943444
Q2FW60   1 0.125 -1.27278 0.943444
Q2G269   0 0 -1.27278 0.943444
Q2FZS1   1 0.125 -1.27278 0.943444
Q2G1Y3   1 0.125 -1.27278 0.943444
Q2FWA4   2 0.25 -1.27278 0.943444
Q2G0C0   1 0.125 -1.27278 0.943444
Q2G2J6   0 0 -1.27278 0.943444
Q2G1R2   1 0.125 -1.27278 0.943444
Q2FXY8   1 0.125 -1.27278 0.943444
Q2FYL2   1 0.125 -1.27278 0.943444
Q2FYS3   0 0 -1.27278 0.943444
Q2FXS0   2 0.25 -1.27278 0.943444
Q2FWA7   0 0 -1.27278 0.943444
Q2FWV8   1 0.125 -1.27278 0.943444
Q2G279   1 0.125 -1.27278 0.943444
Q2FYB5   0 0 -1.27278 0.943444
Q2G175   1 0.125 -1.27278 0.943444
Q2FZ07   1 0.125 -1.27278 0.943444
Q2FVG7   1 0.125 -1.27278 0.943444
Q2G2P3   1 0.125 -1.27278 0.943444
Q2FZA3   1 0.125 -1.27278 0.943444
Q2FYE1   2 0.25 -1.27278 0.943444
Q2G2F8   0 0 -1.27278 0.943444
Q2FWS8   0 0 -1.27278 0.943444
Q2FXD8   1 0.125 -1.27278 0.943444
Q2FX46   0 0 -1.27278 0.943444
Q2FYB4   0 0 -1.27278 0.943444
Q2FYC0   0 0 -1.27278 0.943444
Q2FUY5   2 0.25 -1.27278 0.943444
Q2FYF2   0 0 -1.27278 0.943444
Q2G0R4   0 0 -1.27278 0.943444
Q2G1L1   1 0.125 -1.27278 0.943444
Q2FYB0   0 0 -1.27278 0.943444
Q2FWW5   0 0 -1.27278 0.943444
Q2FX04   1 0.125 -1.27278 0.943444
Q2FV33   0 0 -1.27278 0.943444
Q2FUX6   1 0.125 -1.27278 0.943444
Q2FVP5   0 0 -1.27278 0.943444
Q2G0W7   0 0 -1.27278 0.943444
Q2FXV1   1 0.125 -1.27278 0.943444
Q2G096   1 0.125 -1.27278 0.943444
Q2FV68   1 0.125 -1.27278 0.943444
Q2FVY6   2 0.25 -1.27278 0.943444
Q2FYY0   1 0.125 -1.27278 0.943444
Q2G005   0 0 -1.27278 0.943444
Q2G2B4   1 0.125 -1.27278 0.943444
Q2FVZ7   0 0 -1.27278 0.943444
Q2FW55   0 0 -1.27278 0.943444
Q2FV92   1 0.125 -1.27278 0.943444
Q2FYV9   1 0.125 -1.27278 0.943444
Q2FW74   1 0.125 -1.27278 0.943444
Q2FVK9   0 0 -1.27278 0.943444
Q2FZA4   0 0 -1.27278 0.943444
Q2FV25   0 0 -1.27278 0.943444
Q2FYG8   0 0 -1.27278 0.943444
Q2G216   0 0 -1.27278 0.943444
Q2FZ69   2 0.25 -1.27278 0.943444
Q2FV97   0 0 -1.27278 0.943444
Q2FZ95   0 0 -1.27278 0.943444
Q2FZN8   1 0.125 -1.27278 0.943444
Q2FZG2   1 0.125 -1.27278 0.943444
Q2G259   0 0 -1.27278 0.943444
Q2FYB6   2 0.25 -1.27278 0.943444
Q2FZD1   1 0.125 -1.27278 0.943444
Q2FYT6   2 0.25 -1.27278 0.943444
Q2G0Y2   1 0.125 -1.27278 0.943444
Q2FWZ1   2 0.25 -1.27278 0.943444
Q2FVC8   0 0 -1.27278 0.943444
Q2G2H1   0 0 -1.27278 0.943444
Q2FY47   1 0.125 -1.27278 0.943444
Q2FX78   2 0.25 -1.27278 0.943444
Q2FX47   0 0 -1.27278 0.943444
Q2FZA7   1 0.125 -1.27278 0.943444
Q2FV32   0 0 -1.27278 0.943444
Q2FYE6   0 0 -1.27278 0.943444
Q2FZ41   0 0 -1.27278 0.943444
Q2FYG3   0 0 -1.27278 0.943444
Q2FX01   2 0.25 -1.27278 0.943444
Q2FXU6   1 0.125 -1.27278 0.943444
Q2FYL7   1 0.125 -1.27278 0.943444
Q2FWQ3   0 0 -1.27278 0.943444
Q2FZY9   1 0.125 -1.27278 0.943444
Q2FV50   2 0.25 -1.27278 0.943444
Q2FUY7   1 0.125 -1.27278 0.943444
Q2FXP6   0 0 -1.27278 0.943444
Q2G1S9   0 0 -1.27278 0.943444
Q2FX18   0 0 -1.27278 0.943444
Q2FYU0   0 0 -1.27278 0.943444
Q2FXZ7   3 0.352941 -1.27278 0.943444
Q2G051   1 0.117647 -1.27278 0.943444
Q2FWS3   4 0.470588 -1.27278 0.943444
Q2FW14   4 0.470588 -1.27278 0.943444
Q2FYD7   3 0.352941 -1.27278 0.943444
Q9RQP8   2 0.235294 -1.27278 0.943444
Q2FZK2   3 0.352941 -1.27278 0.943444
Q2FWI7   2 0.235294 -1.27278 0.943444
Q2G182   0 0 -1.27278 0.943444
Q2FYT7   2 0.235294 -1.27278 0.943444
Q2FV46   4 0.470588 -1.27278 0.943444
Q2FY58   0 0 -1.27278 0.943444
Q2FX06   0 0 -1.27278 0.943444
Q2FZH0   4 0.470588 -1.27278 0.943444
Q2FUZ4   5 0.588235 -1.27278 0.943444
Q2G102   4 0.470588 -1.27278 0.943444
Q2G1R8   1 0.117647 -1.27278 0.943444
Q2G2J1   5 0.588235 -1.27278 0.943444
Q2FX71   3 0.352941 -1.27278 0.943444
Q2FUZ5   2 0.235294 -1.27278 0.943444
Q2FYP5   0 0 -1.27278 0.943444
Q2G048   0 0 -1.27278 0.943444
Q2FUQ0   3 0.352941 -1.27278 0.943444
Q2FWS7   5 0.588235 -1.27278 0.943444
Q2FV65   0 0 -1.27278 0.943444
Q2G125   0 0 -1.27278 0.943444
Q2FYT2   4 0.470588 -1.27278 0.943444
Q2FVH7   2 0.235294 -1.27278 0.943444
Q2G127   3 0.352941 -1.27278 0.943444
Q2FYI5   1 0.117647 -1.27278 0.943444
Q2FYX4   6 0.705882 -1.27278 0.943444
Q2G0M3   5 0.588235 -1.27278 0.943444
Q2FW87   4 0.470588 -1.27278 0.943444
Q2G211   0 0 -1.27278 0.943444
Q2FXR5   5 0.588235 -1.27278 0.943444
Q2FWR5   5 0.588235 -1.27278 0.943444
Q2FYD5   3 0.352941 -1.27278 0.943444
Q2FY94   1 0.117647 -1.27278 0.943444
Q2G2W8   2 0.235294 -1.27278 0.943444
Q2FZL9   6 0.705882 -1.27278 0.943444
Q2FYT9   4 0.470588 -1.27278 0.943444
Q2FX44   2 0.235294 -1.27278 0.943444
Q2FXB2   1 0.117647 -1.27278 0.943444
Q2FVF6   3 0.352941 -1.27278 0.943444
Q2G2F6   0 0 -1.27278 0.943444
Q2G2C3   2 0.235294 -1.27278 0.943444
Q2FYA5   6 0.705882 -1.27278 0.943444
Q2FYB1   3 0.352941 -1.27278 0.943444
Q2G011   1 0.117647 -1.27278 0.943444
Q2FV29   0 0 -1.27278 0.943444
Q2FVW1   2 0.235294 -1.27278 0.943444
Q2FYA4   2 0.235294 -1.27278 0.943444
Q2FY26   2 0.235294 -1.27278 0.943444
Q2FXC1   4 0.470588 -1.27278 0.943444
Q2G2T0   5 0.588235 -1.27278 0.943444
Q2FY62   1 0.117647 -1.27278 0.943444
Q2G2K4   4 0.470588 -1.27278 0.943444
Q2FW65   4 0.470588 -1.27278 0.943444
Q2FY05   5 0.588235 -1.27278 0.943444
Q2FV96   3 0.352941 -1.27278 0.943444
Q2G1S7   2 0.235294 -1.27278 0.943444
Q2FWS9   3 0.352941 -1.27278 0.943444
Q2G180   2 0.235294 -1.27278 0.943444
Q2G0L6   3 0.352941 -1.27278 0.943444
Q2G189   0 0 -1.27278 0.943444
Q2FYD9   0 0 -1.27278 0.943444
Q2FWM6   0 0 -1.27278 0.943444
Q2FXA6   0 0 -1.27278 0.943444
Q2G0U8   3 0.352941 -1.27278 0.943444
Q2FXD9   1 0.117647 -1.27278 0.943444
Q2FWF9   0 0 -1.27278 0.943444
Q2FXS3   3 0.352941 -1.27278 0.943444
Q2FXX6   2 0.235294 -1.27278 0.943444
Q2FWU2   5 0.588235 -1.27278 0.943444
Q2FXD5   4 0.470588 -1.27278 0.943444
Q2FZK8   6 0.705882 -1.27278 0.943444
Q2FV15   1 0.117647 -1.27278 0.943444
Q2FZZ5   4 0.470588 -1.27278 0.943444
Q2FW48   3 0.352941 -1.27278 0.943444
Q2FYB3   5 0.588235 -1.27278 0.943444
Q2FWT5   3 0.352941 -1.27278 0.943444
Q2FVH4   0 0 -1.27278 0.943444
Q2FWP4   2 0.235294 -1.27278 0.943444
Q2FYX9   4 0.470588 -1.27278 0.943444
Q2G1U7   1 0.117647 -1.27278 0.943444
Q2FXY6   1 0.117647 -1.27278 0.943444
Q2FYT1   2 0.235294 -1.27278 0.943444
Q2G244   3 0.352941 -1.27278 0.943444
Q2FX30   0 0 -1.27278 0.943444
Q2FVZ3   2 0.235294 -1.27278 0.943444
Q2FWP5   6 0.705882 -1.27278 0.943444
Q2FX41   3 0.352941 -1.27278 0.943444
Q2G2R5   2 0.235294 -1.27278 0.943444
Q2G2S3   7 0.777778 -1.27278 0.943444
Q2G004   2 0.222222 -1.27278 0.943444
Q2FWV1   5 0.555556 -1.27278 0.943444
Q2G003   6 0.666667 -1.27278 0.943444
Q2FZV3   1 0.111111 -1.27278 0.943444
Q2G026   3 0.333333 -1.27278 0.943444
Q2FXG7   2 0.222222 -1.27278 0.943444
Q2FYL8   0 0 -1.27278 0.943444
Q2FZB6   1 0.111111 -1.27278 0.943444
Q2FZE4   6 0.666667 -1.27278 0.943444
Q2FX11   4 0.444444 -1.27278 0.943444
Q2G0Y3   5 0.555556 -1.27278 0.943444
Q2FZW7   0 0 -1.27278 0.943444
Q2FX21   10 1.11111 0.903563 0.161558
Q2G092   9 1 0.903563 0.161558
Q2FZB7   3 0.333333 -1.27278 0.943444
Q2G0J9   9 1 0.903563 0.161558
Q2G1X2   0 0 -1.27278 0.943444
Q2FZD6   9 1 0.903563 0.161558
Q2FW67   3 0.333333 -1.27278 0.943444
Q2G111   6 0.666667 -1.27278 0.943444
Q2G2Y4   4 0.444444 -1.27278 0.943444
Q2FY38   1 0.111111 -1.27278 0.943444
Q2FWJ0   4 0.444444 -1.27278 0.943444
Q2G2T5   4 0.444444 -1.27278 0.943444
Q2FVG6   3 0.333333 -1.27278 0.943444
Q2G1V8   2 0.222222 -1.27278 0.943444
Q2G1L0   3 0.333333 -1.27278 0.943444
Q2FXD6   7 0.777778 -1.27278 0.943444
P0C948   2 0.222222 -1.27278 0.943444
Q2G1M2   5 0.555556 -1.27278 0.943444
Q2FVW8   1 0.111111 -1.27278 0.943444
Q2FX24   3 0.333333 -1.27278 0.943444
Q2FWS4   10 1.11111 0.903563 0.161558
Q2FYQ3   3 0.333333 -1.27278 0.943444
Q2G254   7 0.777778 -1.27278 0.943444
Q2FWB4   2 0.222222 -1.27278 0.943444
Q2FUP8   3 0.333333 -1.27278 0.943444
Q2FZC2   2 0.222222 -1.27278 0.943444
Q2FYE4   9 1 0.903563 0.161558
Q2FWS2   2 0.222222 -1.27278 0.943444
Q2FY03   5 0.555556 -1.27278 0.943444
Q2FVS6   4 0.444444 -1.27278 0.943444
Q2FXV2   2 0.222222 -1.27278 0.943444
Q2G2L6   4 0.444444 -1.27278 0.943444
Q2G2I5   4 0.444444 -1.27278 0.943444
Q2FYA2   6 0.666667 -1.27278 0.943444
Q2FWV7   2 0.222222 -1.27278 0.943444
Q2FXE7   4 0.444444 -1.27278 0.943444
Q2G0J6   2 0.222222 -1.27278 0.943444
Q2FUU4   10 1.11111 0.903563 0.161558
Q2FVJ4   3 0.333333 -1.27278 0.943444
Q2FZM9   0 0 -1.27278 0.943444
Q2FZ51   5 0.555556 -1.27278 0.943444
Q2FY22   6 0.666667 -1.27278 0.943444
Q2G2Q1   4 0.444444 -1.27278 0.943444
Q2G109   4 0.444444 -1.27278 0.943444
Q2G1D6   7 0.777778 -1.27278 0.943444
Q2FVC9   1 0.111111 -1.27278 0.943444
Q2G2R6   9 1 0.903563 0.161558
Q2FZ85   4 0.444444 -1.27278 0.943444
Q2FVK4   8 0.888889 -1.27278 0.943444
Q2G1V9   1 0.111111 -1.27278 0.943444
Q2G2H6   2 0.222222 -1.27278 0.943444
Q2FWS6   11 1.22222 0.903563 0.161558
Q2FZW4   9 1 0.903563 0.161558
Q2G1M3   3 0.333333 -1.27278 0.943444
Q2G1M0   10 1.11111 0.903563 0.161558
Q2G1Y9   8 0.888889 -1.27278 0.943444
Q2FX45   6 0.666667 -1.27278 0.943444
Q2FWP8   3 0.333333 -1.27278 0.943444
Q2FYP4   6 0.666667 -1.27278 0.943444
Q2FYL1   6 0.666667 -1.27278 0.943444
Q2G1L4   8 0.888889 -1.27278 0.943444
Q2FUQ7   5 0.555556 -1.27278 0.943444
Q2G247   0 0 -1.27278 0.943444
Q2FVV0   5 0.555556 -1.27278 0.943444
Q2FYU6   5 0.555556 -1.27278 0.943444
Q2G2N6   5 0.555556 -1.27278 0.943444
Q2FXC9   3 0.333333 -1.27278 0.943444
Q2FX42   4 0.444444 -1.27278 0.943444
Q2FX26   5 0.555556 -1.27278 0.943444
Q2FWF3   2 0.222222 -1.27278 0.943444
Q2FZY1   2 0.222222 -1.27278 0.943444
Q2FW15   8 0.842105 -1.27278 0.943444
P0A0G2   11 1.15789 0.903563 0.161558
Q2G2G5   5 0.526316 -1.27278 0.943444
Q2FY39   4 0.421053 -1.27278 0.943444
Q2G0B5   2 0.210526 -1.27278 0.943444
Q2FZI1   12 1.26316 0.903563 0.161558
Q2FUQ6   6 0.631579 -1.27278 0.943444
Q2FVR5   9 0.947368 -1.27278 0.943444
Q2G2W6   3 0.315789 -1.27278 0.943444
Q2FZR8   5 0.526316 -1.27278 0.943444
Q2FVY8   15 1.57895 0.903563 0.161558
Q2FZ60   8 0.842105 -1.27278 0.943444
Q2FV82   6 0.631579 -1.27278 0.943444
Q2FX23   9 0.947368 -1.27278 0.943444
Q2G1G3   3 0.315789 -1.27278 0.943444
P68805   4 0.421053 -1.27278 0.943444
Q2FVL0   14 1.47368 0.903563 0.161558
Q2G2J0   7 0.736842 -1.27278 0.943444
Q2FZF1   9 0.947368 -1.27278 0.943444
Q2FXU9   8 0.842105 -1.27278 0.943444
Q2G1A2   10 1.05263 0.903563 0.161558
Q2G1C3   6 0.631579 -1.27278 0.943444
Q2G1D4   3 0.315789 -1.27278 0.943444
Q2G0A8   4 0.421053 -1.27278 0.943444
Q2FVC7   2 0.210526 -1.27278 0.943444
Q2G133   9 0.947368 -1.27278 0.943444
Q2FY86   8 0.842105 -1.27278 0.943444
Q2FX92   10 1.05263 0.903563 0.161558
Q2FW47   0 0 -1.27278 0.943444
Q2G1T9   5 0.526316 -1.27278 0.943444
Q2FVU8   3 0.315789 -1.27278 0.943444
Q2FVD7   8 0.842105 -1.27278 0.943444
Q2FX55   6 0.631579 -1.27278 0.943444
Q2FVD3   6 0.631579 -1.27278 0.943444
Q2G2B5   2 0.210526 -1.27278 0.943444
Q2FWV6   3 0.315789 -1.27278 0.943444
Q2FW29   7 0.736842 -1.27278 0.943444
Q2G0W6   1 0.105263 -1.27278 0.943444
Q2FVD2   5 0.526316 -1.27278 0.943444
Q2FWR8   5 0.526316 -1.27278 0.943444
Q2FXA0   5 0.526316 -1.27278 0.943444
Q2FZB4   11 1.15789 0.903563 0.161558
Q2FX37   6 0.631579 -1.27278 0.943444
Q2FX13   2 0.210526 -1.27278 0.943444
Q2FWD8   7 0.736842 -1.27278 0.943444
Q2G108   7 0.736842 -1.27278 0.943444
Q2G2V4   8 0.842105 -1.27278 0.943444
Q2FZW2   11 1.15789 0.903563 0.161558
Q2FYY4   10 1.05263 0.903563 0.161558
Q2FYB8   4 0.421053 -1.27278 0.943444
Q2FWC2   7 0.736842 -1.27278 0.943444
Q2FYE8   6 0.631579 -1.27278 0.943444
Q2FXK5   6 0.631579 -1.27278 0.943444
Q2FWT0   5 0.526316 -1.27278 0.943444
Q2FW19   7 0.736842 -1.27278 0.943444
Q2G100   6 0.631579 -1.27278 0.943444
Q2FYY3   6 0.631579 -1.27278 0.943444
Q2FZ01   5 0.526316 -1.27278 0.943444
Q2FYY1   6 0.631579 -1.27278 0.943444
Q2G103   10 1.05263 0.903563 0.161558
Q2FV12   6 0.631579 -1.27278 0.943444
Q2FWQ1   9 0.947368 -1.27278 0.943444
Q2FYY5   9 0.947368 -1.27278 0.943444
Q2G207   8 0.842105 -1.27278 0.943444
Q2G1Y8   14 1.47368 0.903563 0.161558
Q2FWZ8   5 0.526316 -1.27278 0.943444
Q2G0Z8   6 0.631579 -1.27278 0.943444
Q2G2F7   4 0.421053 -1.27278 0.943444
Q2FYH9   3 0.315789 -1.27278 0.943444
Q2FWB7   4 0.421053 -1.27278 0.943444
Q2FYN2   8 0.8 -1.27278 0.943444
Q2FVQ6   9 0.9 -1.27278 0.943444
Q2FWX3   5 0.5 -1.27278 0.943444
Q2G187   3 0.3 -1.27278 0.943444
Q2FW05   6 0.6 -1.27278 0.943444
Q2FYC3   9 0.9 -1.27278 0.943444
Q2FZJ2   11 1.1 0.903563 0.161558
Q2G0D6   4 0.4 -1.27278 0.943444
Q2FWP7   8 0.8 -1.27278 0.943444
Q2FX31   17 1.7 0.903563 0.161558
Q2FVZ6   2 0.2 -1.27278 0.943444
Q2G2A2   14 1.4 0.903563 0.161558
Q2FWQ8   8 0.8 -1.27278 0.943444
Q2FVM9   6 0.6 -1.27278 0.943444
Q2FYD1   16 1.6 0.903563 0.161558
Q2FYN3   7 0.7 -1.27278 0.943444
Q2FYI3   6 0.6 -1.27278 0.943444
Q2G022   14 1.4 0.903563 0.161558
Q2G1Q3   4 0.4 -1.27278 0.943444
Q2FX58   6 0.6 -1.27278 0.943444
Q2G2V1   15 1.5 0.903563 0.161558
Q2FVV5   8 0.8 -1.27278 0.943444
Q2FZC0   14 1.4 0.903563 0.161558
Q2FV63   17 1.7 0.903563 0.161558
Q2FWG9   2 0.2 -1.27278 0.943444
Q2FZA5   6 0.6 -1.27278 0.943444
Q2FX60   9 0.9 -1.27278 0.943444
Q2G2I8   13 1.3 0.903563 0.161558
Q2G2Y5   16 1.6 0.903563 0.161558
Q2G2Y2   5 0.5 -1.27278 0.943444
Q2FWA6   11 1.1 0.903563 0.161558
Q2FWL8   17 1.7 0.903563 0.161558
Q2FY95   18 1.8 0.903563 0.161558
Q2FYC5   10 1 0.903563 0.161558
Q2FV43   10 1 0.903563 0.161558
Q2FVU0   10 1 0.903563 0.161558
Q2FZG5   3 0.3 -1.27278 0.943444
Q2G2H9   6 0.6 -1.27278 0.943444
Q2G1D1   8 0.8 -1.27278 0.943444
Q2FWU7   14 1.4 0.903563 0.161558
P60647   4 0.4 -1.27278 0.943444
Q2FUR7   6 0.6 -1.27278 0.943444
Q2FWQ2   13 1.3 0.903563 0.161558
Q2G2M4   10 1 0.903563 0.161558
Q2G104   8 0.8 -1.27278 0.943444
Q2FX76   4 0.4 -1.27278 0.943444
Q2G2Q4   14 1.4 0.903563 0.161558
Q2FXQ1   5 0.5 -1.27278 0.943444
Q2FX80   6 0.6 -1.27278 0.943444
Q2FZN6   7 0.7 -1.27278 0.943444
Q2G009   8 0.8 -1.27278 0.943444
Q2G021   7 0.7 -1.27278 0.943444
Q2FWH0   13 1.3 0.903563 0.161558
Q2FXQ0   17 1.7 0.903563 0.161558
Q2FX64   5 0.5 -1.27278 0.943444
Q2FY98   4 0.4 -1.27278 0.943444
Q2FWK5   13 1.3 0.903563 0.161558
Q2FYK1   5 0.5 -1.27278 0.943444
Q2FXF0   7 0.7 -1.27278 0.943444
Q2FY70   16 1.6 0.903563 0.161558
Q2G114   16 1.6 0.903563 0.161558
Q2FX38   13 1.3 0.903563 0.161558
Q2FUP9   9 0.9 -1.27278 0.943444
Q2FVV3   8 0.8 -1.27278 0.943444
Q2G113   15 1.5 0.903563 0.161558
Q2FWB2   12 1.2 0.903563 0.161558
Q2FWT6   9 0.9 -1.27278 0.943444
Q2FW28   14 1.4 0.903563 0.161558
Q2FUQ9   8 0.8 -1.27278 0.943444
Q2FY00   5 0.5 -1.27278 0.943444
Q2G040   4 0.4 -1.27278 0.943444
Q2FX35   11 1.1 0.903563 0.161558
Q2FYW9   11 1.04762 0.903563 0.161558
Q2G2N8   7 0.666667 -1.27278 0.943444
Q2G1V7   17 1.61905 0.903563 0.161558
Q2G0C3   9 0.857143 -1.27278 0.943444
Q2FVW0   8 0.761905 -1.27278 0.943444
Q2FUS4   14 1.33333 0.903563 0.161558
Q2FVP6   3 0.285714 -1.27278 0.943444
Q2FZK1   6 0.571429 -1.27278 0.943444
Q2FXY2   21 2 3.07991 0.0107511
Q2FYX3   18 1.71429 0.903563 0.161558
Q2FZ86   15 1.42857 0.903563 0.161558
Q2FUV7   5 0.47619 -1.27278 0.943444
Q2FX70   9 0.857143 -1.27278 0.943444
Q2G1Y1   9 0.857143 -1.27278 0.943444
Q2FVT9   6 0.571429 -1.27278 0.943444
Q2G2K3   14 1.33333 0.903563 0.161558
P72358   9 0.857143 -1.27278 0.943444
Q2G192   6 0.571429 -1.27278 0.943444
Q2FYX6   19 1.80952 0.903563 0.161558
Q2FXW0   5 0.47619 -1.27278 0.943444
Q2G202   9 0.857143 -1.27278 0.943444
Q2FYW7   7 0.666667 -1.27278 0.943444
Q2G2M0   14 1.33333 0.903563 0.161558
Q2FXT7   10 0.952381 -1.27278 0.943444
Q2FX59   13 1.2381 0.903563 0.161558
Q2G0X2   7 0.666667 -1.27278 0.943444
Q2FWR6   16 1.52381 0.903563 0.161558
Q2FW22   21 2 3.07991 0.0107511
Q2FZH4   17 1.61905 0.903563 0.161558
Q2FYZ1   10 0.952381 -1.27278 0.943444
Q2G2W7   21 2 3.07991 0.0107511
Q2G2I4   12 1.14286 0.903563 0.161558
Q2FZP5   16 1.52381 0.903563 0.161558
Q2FWQ7   19 1.80952 0.903563 0.161558
Q2G1W9   13 1.2381 0.903563 0.161558
Q2FWF7   14 1.33333 0.903563 0.161558
Q2FYM9   20 1.90476 0.903563 0.161558
Q2FXV0   18 1.71429 0.903563 0.161558
Q2FWW2   14 1.33333 0.903563 0.161558
Q2FVS2   6 0.571429 -1.27278 0.943444
Q2G007   23 2.19048 3.07991 0.0107511
Q2FYA7   23 2.19048 3.07991 0.0107511
Q2G0K0   18 1.71429 0.903563 0.161558
Q2FXS9   17 1.61905 0.903563 0.161558
Q2G249   20 1.90476 0.903563 0.161558
Q2G008   21 2 3.07991 0.0107511
Q2FZD5   8 0.761905 -1.27278 0.943444
Q2FZG0   7 0.666667 -1.27278 0.943444
Q2FX28   16 1.52381 0.903563 0.161558
Q2FXI4   19 1.80952 0.903563 0.161558
Q2G176   7 0.666667 -1.27278 0.943444
Q2G116   13 1.2381 0.903563 0.161558
Q2FXF2   9 0.857143 -1.27278 0.943444
Q2G260   15 1.42857 0.903563 0.161558
Q2G213   5 0.47619 -1.27278 0.943444
Q2G173   8 0.761905 -1.27278 0.943444
Q2FV71   15 1.42857 0.903563 0.161558
Q2FWY8   8 0.761905 -1.27278 0.943444
Q2FWN3   8 0.761905 -1.27278 0.943444
Q2FYD4   16 1.52381 0.903563 0.161558
Q2FVQ2   19 1.80952 0.903563 0.161558
Q2FVK0   15 1.42857 0.903563 0.161558
Q2G285   12 1.14286 0.903563 0.161558
Q2FZH6   20 1.90476 0.903563 0.161558
Q2FZX1   10 0.952381 -1.27278 0.943444
Q2FZ83   2 0.190476 -1.27278 0.943444
Q2G0S9   20 1.90476 0.903563 0.161558
Q2FZH7   11 1.04762 0.903563 0.161558
Q2FZT3   11 1.04762 0.903563 0.161558
Q2FX57   17 1.54545 0.903563 0.161558
Q2G0B9   16 1.45455 0.903563 0.161558
Q2FY28   21 1.90909 0.903563 0.161558
Q2G0R5   21 1.90909 0.903563 0.161558
Q2FZG8   14 1.27273 0.903563 0.161558
Q2G1X1   21 1.90909 0.903563 0.161558
Q2FX93   8 0.727273 -1.27278 0.943444
Q2FYU5   9 0.818182 -1.27278 0.943444
Q2FWR9   10 0.909091 -1.27278 0.943444
Q2FWS0   24 2.18182 3.07991 0.0107511
Q2G0P4   9 0.818182 -1.27278 0.943444
Q2FX50   11 1 0.903563 0.161558
Q2FZV0   16 1.45455 0.903563 0.161558
Q2G0S5   17 1.54545 0.903563 0.161558
Q2FY25   8 0.727273 -1.27278 0.943444
Q2FXG6   9 0.818182 -1.27278 0.943444
Q2FZJ7   14 1.27273 0.903563 0.161558
Q2G0U7   23 2.09091 3.07991 0.0107511
Q2FZV2   13 1.18182 0.903563 0.161558
Q2FWT8   17 1.54545 0.903563 0.161558
Q2G0D1   19 1.72727 0.903563 0.161558
Q2FVW5   11 1 0.903563 0.161558
Q2FY97   21 1.90909 0.903563 0.161558
Q2FXF3   13 1.18182 0.903563 0.161558
Q2G063   9 0.818182 -1.27278 0.943444
Q2G0U5   12 1.09091 0.903563 0.161558
Q2G2B1   34 3.09091 5.25625 0.000662855
Q2FVE3   8 0.727273 -1.27278 0.943444
Q2FZW1   18 1.63636 0.903563 0.161558
Q2FYK2   21 1.90909 0.903563 0.161558
Q2FXW2   18 1.63636 0.903563 0.161558
Q9F0R1   34 3.09091 5.25625 0.000662855
Q2FZG3   10 0.909091 -1.27278 0.943444
Q2G2K0   21 1.90909 0.903563 0.161558
Q2FVN4   18 1.63636 0.903563 0.161558
Q2FYV0   17 1.54545 0.903563 0.161558
Q2G0A5   6 0.545455 -1.27278 0.943444
Q2FZ03   18 1.63636 0.903563 0.161558
Q2G1I8   12 1.09091 0.903563 0.161558
Q2FYX8   20 1.81818 0.903563 0.161558
Q2FV18   10 0.909091 -1.27278 0.943444
Q2FYI7   17 1.54545 0.903563 0.161558
Q2G0K1   18 1.63636 0.903563 0.161558
Q2G2U9   35 3.18182 5.25625 0.000662855
Q2FW31   25 2.27273 3.07991 0.0107511
Q2FVB5   17 1.54545 0.903563 0.161558
Q2FVI8   7 0.636364 -1.27278 0.943444
Q2FZT0   23 2.09091 3.07991 0.0107511
P48860   17 1.54545 0.903563 0.161558
Q2FYC1   16 1.45455 0.903563 0.161558
Q2G286   18 1.63636 0.903563 0.161558
Q2FXD3   15 1.36364 0.903563 0.161558
Q2G027   4 0.363636 -1.27278 0.943444
Q2G0T4   13 1.18182 0.903563 0.161558
Q2FZJ5   15 1.36364 0.903563 0.161558
Q2FW10   8 0.727273 -1.27278 0.943444
Q2FY91   20 1.81818 0.903563 0.161558
Q2FVP0   15 1.36364 0.903563 0.161558
P60070   22 2 3.07991 0.0107511
Q2FWU1   18 1.63636 0.903563 0.161558
Q2FYA3   8 0.727273 -1.27278 0.943444
Q2G0V8   8 0.727273 -1.27278 0.943444
Q2G0Z2   16 1.45455 0.903563 0.161558
Q2FZ47   7 0.636364 -1.27278 0.943444
Q2G0V9   6 0.545455 -1.27278 0.943444
Q2FZE2   17 1.54545 0.903563 0.161558
Q2FWB0   20 1.81818 0.903563 0.161558
Q2G1J1   8 0.727273 -1.27278 0.943444
Q2FYQ1   3 0.272727 -1.27278 0.943444
Q2FZ45   19 1.72727 0.903563 0.161558
Q2FYW5   16 1.45455 0.903563 0.161558
Q2G1A0   8 0.727273 -1.27278 0.943444
Q2FZB9   10 0.909091 -1.27278 0.943444
Q2FZX2   14 1.27273 0.903563 0.161558
Q2FZY4   20 1.81818 0.903563 0.161558
Q2FW56   10 0.909091 -1.27278 0.943444
P0A0G6   17 1.54545 0.903563 0.161558
Q2FW80   10 0.909091 -1.27278 0.943444
Q2G2S4   14 1.27273 0.903563 0.161558
Q2G2H0   10 0.909091 -1.27278 0.943444
Q2G2E1   6 0.545455 -1.27278 0.943444
Q2G0I5   20 1.81818 0.903563 0.161558
Q2FWW6   18 1.63636 0.903563 0.161558
Q2G112   13 1.18182 0.903563 0.161558
Q2G214   11 1 0.903563 0.161558
Q2FYG2   16 1.45455 0.903563 0.161558
Q2G0J5   5 0.454545 -1.27278 0.943444
Q2FX27   14 1.27273 0.903563 0.161558
Q2FWV5   20 1.81818 0.903563 0.161558
Q2FX40   21 1.90909 0.903563 0.161558
Q2FZM5   5 0.454545 -1.27278 0.943444
Q2FXH8   7 0.636364 -1.27278 0.943444
Q2FWS5   11 1 0.903563 0.161558
Q2FW13   30 2.6087 3.07991 0.0107511
Q2FY93   16 1.3913 0.903563 0.161558
Q2FZM8   27 2.34783 3.07991 0.0107511
Q2FZV4   26 2.26087 3.07991 0.0107511
Q2FVD4   25 2.17391 3.07991 0.0107511
Q2G0J3   9 0.782609 -1.27278 0.943444
Q2FX61   26 2.26087 3.07991 0.0107511
Q2FVD6   21 1.82609 0.903563 0.161558
Q2FYY7   20 1.73913 0.903563 0.161558
Q2G0W0   22 1.91304 0.903563 0.161558
Q2FXF7   25 2.17391 3.07991 0.0107511
Q2G191   8 0.695652 -1.27278 0.943444
Q2FYT5   12 1.04348 0.903563 0.161558
Q2G1P0   10 0.869565 -1.27278 0.943444
Q2FVF8   18 1.56522 0.903563 0.161558
Q2G0Y1   6 0.521739 -1.27278 0.943444
Q2FZD2   24 2.08696 3.07991 0.0107511
Q2FZ59   21 1.82609 0.903563 0.161558
Q2G2G1   8 0.695652 -1.27278 0.943444
Q2G0F9   26 2.26087 3.07991 0.0107511
Q2G1J2   16 1.3913 0.903563 0.161558
Q2G0Q6   18 1.56522 0.903563 0.161558
Q2FYX0   28 2.43478 3.07991 0.0107511
Q2FZU8   17 1.47826 0.903563 0.161558
Q2G267   13 1.13043 0.903563 0.161558
Q2G174   20 1.73913 0.903563 0.161558
Q2FWC3   17 1.47826 0.903563 0.161558
Q2FVN6   15 1.30435 0.903563 0.161558
Q2G2D1   20 1.73913 0.903563 0.161558
Q2FZK9   22 1.91304 0.903563 0.161558
Q2G2C9   18 1.56522 0.903563 0.161558
Q2G2V8   20 1.73913 0.903563 0.161558
Q2FVL6   23 2 3.07991 0.0107511
Q2FY45   11 0.956522 -1.27278 0.943444
Q2G2R7   24 2.08696 3.07991 0.0107511
Q2FWD5   23 2 3.07991 0.0107511
Q2FWT3   10 0.869565 -1.27278 0.943444
Q2FY92   24 2.08696 3.07991 0.0107511
Q2FZM2   10 0.869565 -1.27278 0.943444
Q2G2F0   23 2 3.07991 0.0107511
Q2FW30   14 1.21739 0.903563 0.161558
Q2FZV9   22 1.91304 0.903563 0.161558
Q2FVA6   19 1.65217 0.903563 0.161558
Q2G229   17 1.47826 0.903563 0.161558
Q2FZZ3   18 1.56522 0.903563 0.161558
Q2G2F4   9 0.782609 -1.27278 0.943444
Q2FVA7   31 2.69565 3.07991 0.0107511
Q2G0R3   20 1.73913 0.903563 0.161558
Q2G1R1   22 1.91304 0.903563 0.161558
Q2FZ79   17 1.47826 0.903563 0.161558
Q2FZ12   10 0.869565 -1.27278 0.943444
Q2FX39   16 1.3913 0.903563 0.161558
Q2G186   17 1.47826 0.903563 0.161558
Q2FXE5   10 0.869565 -1.27278 0.943444
Q2G0A1   16 1.3913 0.903563 0.161558
Q2G0E7   11 0.956522 -1.27278 0.943444
Q2G2V7   9 0.782609 -1.27278 0.943444
Q2FYA6   21 1.82609 0.903563 0.161558
Q2G276   20 1.73913 0.903563 0.161558
Q2G070   19 1.65217 0.903563 0.161558
Q2FVZ1   18 1.56522 0.903563 0.161558
Q2FW84   11 0.956522 -1.27278 0.943444
Q2FVY9   32 2.78261 3.07991 0.0107511
Q2FVD9   20 1.73913 0.903563 0.161558
Q2G1T2   27 2.34783 3.07991 0.0107511
Q2G0I3   19 1.65217 0.903563 0.161558
Q2G0E8   20 1.73913 0.903563 0.161558
Q2FW08   22 1.91304 0.903563 0.161558
Q2FVD8   21 1.82609 0.903563 0.161558
Q2FXF5   18 1.56522 0.903563 0.161558
Q2FXW1   29 2.52174 3.07991 0.0107511
Q2FW79   16 1.3913 0.903563 0.161558
Q2G2G0   22 1.91304 0.903563 0.161558
P48940   16 1.3913 0.903563 0.161558
Q2FYL6   8 0.695652 -1.27278 0.943444
Q2FZV8   31 2.69565 3.07991 0.0107511
Q2FYM5   16 1.3913 0.903563 0.161558
Q2G2B6   18 1.56522 0.903563 0.161558
Q2G1L2   7 0.608696 -1.27278 0.943444
Q2G1V5   7 0.608696 -1.27278 0.943444
Q2FXT0   14 1.21739 0.903563 0.161558
Q2FY02   29 2.52174 3.07991 0.0107511
Q2FWQ4   13 1.13043 0.903563 0.161558
Q2FYG4   11 0.956522 -1.27278 0.943444
Q2FW11   19 1.65217 0.903563 0.161558
Q2G257   21 1.75 0.903563 0.161558
Q2FWJ6   25 2.08333 3.07991 0.0107511
Q2FXS8   19 1.58333 0.903563 0.161558
Q2FX12   28 2.33333 3.07991 0.0107511
Q2FYF1   11 0.916667 -1.27278 0.943444
Q2G2E8   15 1.25 0.903563 0.161558
Q2FXE6   10 0.833333 -1.27278 0.943444
Q2G2C0   8 0.666667 -1.27278 0.943444
Q2G1V6   12 1 0.903563 0.161558
Q2FWZ4   19 1.58333 0.903563 0.161558
Q2G2V0   12 1 0.903563 0.161558
Q9ZAH6   32 2.66667 3.07991 0.0107511
Q2FVU2   37 3.08333 5.25625 0.000662855
Q2FWI8   20 1.66667 0.903563 0.161558
P0A0H0   13 1.08333 0.903563 0.161558
Q2G0C1   27 2.25 3.07991 0.0107511
Q2FXH3   21 1.75 0.903563 0.161558
Q2FXI6   27 2.25 3.07991 0.0107511
Q2G1X5   23 1.91667 0.903563 0.161558
Q2FV08   20 1.66667 0.903563 0.161558
Q2FWT7   17 1.41667 0.903563 0.161558
Q2G210   16 1.33333 0.903563 0.161558
Q2FW66   17 1.41667 0.903563 0.161558
Q2FWD0   21 1.75 0.903563 0.161558
Q2FUQ1   19 1.58333 0.903563 0.161558
Q2FVI6   9 0.75 -1.27278 0.943444
Q2FWM7   11 0.916667 -1.27278 0.943444
Q2FVN2   22 1.83333 0.903563 0.161558
Q2FWR2   17 1.41667 0.903563 0.161558
Q2FYH4   8 0.666667 -1.27278 0.943444
Q2FYM8   6 0.5 -1.27278 0.943444
Q9RFJ6   26 2.16667 3.07991 0.0107511
Q2FZ42   10 0.833333 -1.27278 0.943444
Q2FVX9   20 1.66667 0.903563 0.161558
Q2G066   24 2 3.07991 0.0107511
Q2FVM3   14 1.16667 0.903563 0.161558
Q2FWT1   23 1.91667 0.903563 0.161558
Q2FZB8   12 1 0.903563 0.161558
Q2FUQ8   12 1 0.903563 0.161558
Q2G2I7   17 1.41667 0.903563 0.161558
Q2FVF7   10 0.833333 -1.27278 0.943444
Q2FV52   19 1.58333 0.903563 0.161558
Q2FWE3   20 1.66667 0.903563 0.161558
Q2G144   19 1.58333 0.903563 0.161558
Q2FXZ1   18 1.5 0.903563 0.161558
Q2FX34   19 1.58333 0.903563 0.161558
Q2FWV4   22 1.83333 0.903563 0.161558
Q2FZ11   14 1.16667 0.903563 0.161558
Q2G141   18 1.5 0.903563 0.161558
Q2FWF5   27 2.25 3.07991 0.0107511
Q2FV34   19 1.58333 0.903563 0.161558
Q2FWQ0   27 2.25 3.07991 0.0107511
Q2FV88   25 2.08333 3.07991 0.0107511
Q2G2P0   16 1.33333 0.903563 0.161558
Q2FYW8   26 2.16667 3.07991 0.0107511
Q2G1W1   23 1.91667 0.903563 0.161558
Q2FVC2   34 2.83333 3.07991 0.0107511
Q2G0D3   8 0.666667 -1.27278 0.943444
Q2FV89   23 1.91667 0.903563 0.161558
Q2G1U2   18 1.5 0.903563 0.161558
Q2FX32   13 1.08333 0.903563 0.161558
Q2FXS7   14 1.16667 0.903563 0.161558
Q2FVX1   9 0.75 -1.27278 0.943444
Q2FVE0   11 0.916667 -1.27278 0.943444
Q2G270   17 1.41667 0.903563 0.161558
Q9EYW6   25 2.08333 3.07991 0.0107511
Q2FVB8   12 1 0.903563 0.161558
Q2FZT9   12 1 0.903563 0.161558
Q2G298   38 3.16667 5.25625 0.000662855
Q2FX49   14 1.16667 0.903563 0.161558
Q2G0Z0   21 1.75 0.903563 0.161558
Q2FW39   25 2.08333 3.07991 0.0107511
Q2G252   23 1.91667 0.903563 0.161558
Q2G0A3   19 1.58333 0.903563 0.161558
Q2FYJ7   33 2.75 3.07991 0.0107511
Q2FWT2   18 1.5 0.903563 0.161558
Q2FWQ5   22 1.83333 0.903563 0.161558
Q2G2J7   13 1.08333 0.903563 0.161558
Q2FY75   12 1 0.903563 0.161558
Q2G106   21 1.75 0.903563 0.161558
Q2FVY3   21 1.75 0.903563 0.161558
Q2FVP9   21 1.75 0.903563 0.161558
Q2FW42   18 1.5 0.903563 0.161558
Q2FUV9   22 1.83333 0.903563 0.161558
Q2FVR7   25 2.08333 3.07991 0.0107511
Q2FZN1   21 1.75 0.903563 0.161558
Q2G2Q7   24 1.92 0.903563 0.161558
Q2G150   25 2 3.07991 0.0107511
Q2G081   26 2.08 3.07991 0.0107511
Q2FV45   24 1.92 0.903563 0.161558
Q2FX02   33 2.64 3.07991 0.0107511
P0A0Q4   19 1.52 0.903563 0.161558
Q2G0L9   32 2.56 3.07991 0.0107511
Q2FY04   30 2.4 3.07991 0.0107511
Q2FV48   14 1.12 0.903563 0.161558
Q2FW64   21 1.68 0.903563 0.161558
Q2FX63   20 1.6 0.903563 0.161558
Q2G1T3   24 1.92 0.903563 0.161558
Q2G0K9   22 1.76 0.903563 0.161558
Q2FZ00   25 2 3.07991 0.0107511
Q2FVL9   28 2.24 3.07991 0.0107511
Q2FW33   25 2 3.07991 0.0107511
Q2FWT9   19 1.52 0.903563 0.161558
Q2FZF7   26 2.08 3.07991 0.0107511
Q2FWL1   40 3.2 5.25625 0.000662855
Q2FYS7   26 2.08 3.07991 0.0107511
Q2FZX3   22 1.76 0.903563 0.161558
Q2FXR0   10 0.8 -1.27278 0.943444
Q2G2I9   21 1.68 0.903563 0.161558
Q2FWN1   5 0.4 -1.27278 0.943444
Q2G297   15 1.2 0.903563 0.161558
Q2FVA0   15 1.2 0.903563 0.161558
Q2FXX0   26 2.08 3.07991 0.0107511
Q2G2P4   26 2.08 3.07991 0.0107511
Q2G0P8   27 2.16 3.07991 0.0107511
Q2FVN3   20 1.6 0.903563 0.161558
Q2FXK7   33 2.64 3.07991 0.0107511
Q2FZF8   16 1.28 0.903563 0.161558
Q2FWR0   22 1.76 0.903563 0.161558
Q2FXL2   8 0.64 -1.27278 0.943444
Q2FWA9   15 1.2 0.903563 0.161558
Q2G282   25 2 3.07991 0.0107511
Q9RQQ0   11 0.88 -1.27278 0.943444
Q2FXD7   22 1.76 0.903563 0.161558
Q2FUY4   23 1.84 0.903563 0.161558
Q2G2W4   14 1.12 0.903563 0.161558
Q2FZF5   30 2.4 3.07991 0.0107511
Q2FY42   19 1.52 0.903563 0.161558
Q2FUS3   14 1.12 0.903563 0.161558
Q2G2E7   10 0.8 -1.27278 0.943444
Q2G0S6   29 2.32 3.07991 0.0107511
Q2G0C2   14 1.12 0.903563 0.161558
Q2FWF8   21 1.68 0.903563 0.161558
Q2G000   25 2 3.07991 0.0107511
Q2FWX2   37 2.96 3.07991 0.0107511
Q2FZS2   24 1.92 0.903563 0.161558
Q2FW16   21 1.68 0.903563 0.161558
Q2FZI2   12 0.96 -1.27278 0.943444
Q2G1Q5   14 1.12 0.903563 0.161558
Q2G1A5   30 2.4 3.07991 0.0107511
Q2G0P7   16 1.28 0.903563 0.161558
Q2FWV3   26 2.08 3.07991 0.0107511
Q2FW51   25 2 3.07991 0.0107511
Q2FVI4   43 3.44 5.25625 0.000662855
Q2FVN7   27 2.16 3.07991 0.0107511
Q2FWP9   23 1.84 0.903563 0.161558
Q2FXT2   20 1.6 0.903563 0.161558
P0A0F4   23 1.84 0.903563 0.161558
Q2G126   31 2.48 3.07991 0.0107511
Q2FW82   8 0.64 -1.27278 0.943444
Q2FY44   18 1.44 0.903563 0.161558
Q2G0N9   25 2 3.07991 0.0107511
Q2G0Z9   8 0.64 -1.27278 0.943444
Q2FV81   25 2 3.07991 0.0107511
Q2FYC4   18 1.44 0.903563 0.161558
Q2G178   26 2.08 3.07991 0.0107511
Q2G079   23 1.84 0.903563 0.161558
Q2G2B7   24 1.92 0.903563 0.161558
Q2FVF5   24 1.92 0.903563 0.161558
Q2G2W2   24 1.92 0.903563 0.161558
Q2G1I2   26 2.08 3.07991 0.0107511
Q2G245   5 0.4 -1.27278 0.943444
Q2G1H7   16 1.23077 0.903563 0.161558
Q2FWF1   23 1.76923 0.903563 0.161558
Q2FZZ9   24 1.84615 0.903563 0.161558
Q2G1W3   23 1.76923 0.903563 0.161558
Q2G204   29 2.23077 3.07991 0.0107511
Q2G1H1   19 1.46154 0.903563 0.161558
Q2FXK3   30 2.30769 3.07991 0.0107511
Q2G2H8   18 1.38462 0.903563 0.161558
Q2FZP9   33 2.53846 3.07991 0.0107511
Q2FWI2   24 1.84615 0.903563 0.161558
Q2FYZ6   14 1.07692 0.903563 0.161558
Q2FXS1   9 0.692308 -1.27278 0.943444
Q2G200   31 2.38462 3.07991 0.0107511
Q2G2L5   6 0.461538 -1.27278 0.943444
Q2FY73   36 2.76923 3.07991 0.0107511
Q2G177   10 0.769231 -1.27278 0.943444
Q2G2F9   10 0.769231 -1.27278 0.943444
Q2FV27   22 1.69231 0.903563 0.161558
Q2FZ56   31 2.38462 3.07991 0.0107511
Q2FVF3   11 0.846154 -1.27278 0.943444
Q2G0B6   24 1.84615 0.903563 0.161558
Q2G2S5   22 1.69231 0.903563 0.161558
Q2FW68   20 1.53846 0.903563 0.161558
Q2FWX7   16 1.23077 0.903563 0.161558
Q2FWB6   25 1.92308 0.903563 0.161558
Q2FXA9   46 3.53846 5.25625 0.000662855
Q2FXP3   25 1.92308 0.903563 0.161558
Q2FUX5   38 2.92308 3.07991 0.0107511
Q2FZZ4   20 1.53846 0.903563 0.161558
Q2FX98   19 1.46154 0.903563 0.161558
Q2FV23   28 2.15385 3.07991 0.0107511
Q2FUR1   13 1 0.903563 0.161558
Q2FY49   22 1.69231 0.903563 0.161558
Q2G017   33 2.53846 3.07991 0.0107511
Q2G2K9   20 1.53846 0.903563 0.161558
Q2G2N9   37 2.84615 3.07991 0.0107511
Q2G0E9   13 1 0.903563 0.161558
Q2FY19   35 2.69231 3.07991 0.0107511
Q2G1E3   11 0.846154 -1.27278 0.943444
Q2FW17   19 1.46154 0.903563 0.161558
Q2FWK9   38 2.92308 3.07991 0.0107511
Q2G2Q6   23 1.76923 0.903563 0.161558
Q2G2Q5   28 2.15385 3.07991 0.0107511
Q2G1U9   56 4.30769 7.4326 4.06742e-05
Q2G299   15 1.15385 0.903563 0.161558
Q2FX75   23 1.76923 0.903563 0.161558
Q2G058   39 3 5.25625 0.000662855
Q2G0E3   15 1.15385 0.903563 0.161558
Q2FYK0   15 1.15385 0.903563 0.161558
Q2G2K6   16 1.23077 0.903563 0.161558
Q2FYN0   28 2.15385 3.07991 0.0107511
Q2FVK7   15 1.15385 0.903563 0.161558
Q2FX15   28 2.15385 3.07991 0.0107511
Q2FVN9   9 0.692308 -1.27278 0.943444
Q2FWX0   11 0.846154 -1.27278 0.943444
Q2G143   25 1.92308 0.903563 0.161558
Q2G0C7   34 2.61538 3.07991 0.0107511
Q2G0K6   23 1.76923 0.903563 0.161558
Q2FZZ1   10 0.769231 -1.27278 0.943444
Q2FV13   39 3 5.25625 0.000662855
Q2G128   13 1 0.903563 0.161558
Q2FXU2   30 2.30769 3.07991 0.0107511
Q2G2R4   24 1.84615 0.903563 0.161558
Q2FXM1   22 1.69231 0.903563 0.161558
Q8KQR1   28 2.15385 3.07991 0.0107511
Q2G2Q9   22 1.69231 0.903563 0.161558
Q2FVG9   10 0.769231 -1.27278 0.943444
Q2FV56   9 0.692308 -1.27278 0.943444
Q2FWG7   9 0.666667 -1.27278 0.943444
Q2G0T1   26 1.92593 0.903563 0.161558
Q2FXB9   9 0.666667 -1.27278 0.943444
Q2FZP3   13 0.962963 -1.27278 0.943444
Q2FZQ2   11 0.814815 -1.27278 0.943444
Q2FXS4   27 2 3.07991 0.0107511
Q2FZ21   26 1.92593 0.903563 0.161558
Q2G2X2   30 2.22222 3.07991 0.0107511
Q2FZF6   31 2.2963 3.07991 0.0107511
Q2FYA0   29 2.14815 3.07991 0.0107511
Q2G2A9   11 0.814815 -1.27278 0.943444
Q2FYB9   28 2.07407 3.07991 0.0107511
Q2FYI4   28 2.07407 3.07991 0.0107511
Q2FYL4   41 3.03704 5.25625 0.000662855
Q2G1T0   11 0.814815 -1.27278 0.943444
Q2FXW7   26 1.92593 0.903563 0.161558
Q2FZA1   41 3.03704 5.25625 0.000662855
Q2FY76   22 1.62963 0.903563 0.161558
Q2FZ97   34 2.51852 3.07991 0.0107511
Q2G1I4   12 0.888889 -1.27278 0.943444
Q2FYQ6   10 0.740741 -1.27278 0.943444
Q2FXL6   31 2.2963 3.07991 0.0107511
Q2G2G6   7 0.518519 -1.27278 0.943444
Q2FVH1   11 0.814815 -1.27278 0.943444
Q2FYA8   27 2 3.07991 0.0107511
Q2G2M5   37 2.74074 3.07991 0.0107511
Q2FV99   32 2.37037 3.07991 0.0107511
Q2G105   34 2.51852 3.07991 0.0107511
Q2FW23   28 2.07407 3.07991 0.0107511
Q2G012   20 1.48148 0.903563 0.161558
Q2G2V5   35 2.59259 3.07991 0.0107511
Q2FW07   25 1.85185 0.903563 0.161558
Q2G0F2   44 3.25926 5.25625 0.000662855
Q2FZC9   13 0.962963 -1.27278 0.943444
Q2FXE9   13 0.962963 -1.27278 0.943444
Q2FV47   34 2.51852 3.07991 0.0107511
Q2G2Q8   25 1.85185 0.903563 0.161558
Q2FYE7   17 1.25926 0.903563 0.161558
Q2FUT3   17 1.25926 0.903563 0.161558
Q2G068   35 2.59259 3.07991 0.0107511
Q2G2D3   19 1.40741 0.903563 0.161558
Q2FYK4   24 1.77778 0.903563 0.161558
Q2FX36   33 2.44444 3.07991 0.0107511
Q2G0A4   15 1.11111 0.903563 0.161558
Q2G080   12 0.888889 -1.27278 0.943444
Q2FUT1   21 1.55556 0.903563 0.161558
Q2FYH3   24 1.77778 0.903563 0.161558
Q2FXA7   24 1.77778 0.903563 0.161558
Q2G2Y6   26 1.92593 0.903563 0.161558
Q2FY55   27 2 3.07991 0.0107511
Q2FY61   25 1.85185 0.903563 0.161558
Q2G0E2   40 2.96296 3.07991 0.0107511
Q2FVY1   30 2.22222 3.07991 0.0107511
Q2FUV1   25 1.85185 0.903563 0.161558
Q2FUS9   30 2.22222 3.07991 0.0107511
Q2G1A1   24 1.77778 0.903563 0.161558
P60639   12 0.888889 -1.27278 0.943444
Q2FZE9   32 2.37037 3.07991 0.0107511
Q2G1I9   14 1.03704 0.903563 0.161558
Q2FWN0   29 2.14815 3.07991 0.0107511
Q2FZE3   30 2.22222 3.07991 0.0107511
Q93Q23   13 0.962963 -1.27278 0.943444
Q2FWE9   32 2.37037 3.07991 0.0107511
Q2FUS1   11 0.814815 -1.27278 0.943444
Q2FVM5   29 2.14815 3.07991 0.0107511
Q2G2N7   13 0.962963 -1.27278 0.943444
Q2FWG0   11 0.814815 -1.27278 0.943444
Q2FXV7   10 0.740741 -1.27278 0.943444
Q2FW69   12 0.888889 -1.27278 0.943444
P0A0F8   17 1.25926 0.903563 0.161558
Q2G055   28 2.07407 3.07991 0.0107511
Q2FV37   15 1.11111 0.903563 0.161558
Q2G225   10 0.740741 -1.27278 0.943444
Q2FXG2   25 1.85185 0.903563 0.161558
Q2FY87   27 2 3.07991 0.0107511
Q2FWR7   33 2.44444 3.07991 0.0107511
Q2G1U6   26 1.92593 0.903563 0.161558
Q2G006   30 2.22222 3.07991 0.0107511
Q2G2I6   11 0.785714 -1.27278 0.943444
Q2FWS1   22 1.57143 0.903563 0.161558
Q2FYF5   32 2.28571 3.07991 0.0107511
Q2G0F1   14 1 0.903563 0.161558
Q2G0J2   18 1.28571 0.903563 0.161558
Q2FXE3   21 1.5 0.903563 0.161558
Q2FYV8   27 1.92857 0.903563 0.161558
Q2G1X6   23 1.64286 0.903563 0.161558
Q2FUP5   26 1.85714 0.903563 0.161558
Q2G1A4   13 0.928571 -1.27278 0.943444
Q2G0H9   26 1.85714 0.903563 0.161558
Q2G0M0   26 1.85714 0.903563 0.161558
Q2FYK6   28 2 3.07991 0.0107511
Q2G023   36 2.57143 3.07991 0.0107511
Q2G0G2   39 2.78571 3.07991 0.0107511
Q2FXC0   29 2.07143 3.07991 0.0107511
Q2FXF1   33 2.35714 3.07991 0.0107511
Q2FW00   10 0.714286 -1.27278 0.943444
Q2G1E7   11 0.785714 -1.27278 0.943444
Q2FWE7   24 1.71429 0.903563 0.161558
Q2FY32   31 2.21429 3.07991 0.0107511
Q2FUU0   36 2.57143 3.07991 0.0107511
Q2FVU5   22 1.57143 0.903563 0.161558
Q2G062   16 1.14286 0.903563 0.161558
Q2FV26   15 1.07143 0.903563 0.161558
Q2FW97   28 2 3.07991 0.0107511
Q2FZY8   14 1 0.903563 0.161558
Q2G277   13 0.928571 -1.27278 0.943444
Q2G0V1   13 0.928571 -1.27278 0.943444
Q2FWJ3   32 2.28571 3.07991 0.0107511
Q2G2J2   28 2 3.07991 0.0107511
Q2FVB0   10 0.714286 -1.27278 0.943444
Q2G278   35 2.5 3.07991 0.0107511
Q2G107   38 2.71429 3.07991 0.0107511
P0A0M9   47 3.35714 5.25625 0.000662855
Q2G067   6 0.428571 -1.27278 0.943444
Q2FV55   25 1.78571 0.903563 0.161558
Q2G1L3   21 1.5 0.903563 0.161558
Q2G2R0   20 1.42857 0.903563 0.161558
Q2G2T3   26 1.85714 0.903563 0.161558
Q2FWA8   14 1 0.903563 0.161558
Q2G056   31 2.21429 3.07991 0.0107511
Q2FWR1   29 2.07143 3.07991 0.0107511
Q2FXP9   28 2 3.07991 0.0107511
Q2FZI4   12 0.857143 -1.27278 0.943444
Q2G2L7   27 1.92857 0.903563 0.161558
Q2FVG1   11 0.785714 -1.27278 0.943444
Q2G1I7   38 2.71429 3.07991 0.0107511
Q2FVB6   11 0.785714 -1.27278 0.943444
Q2G001   22 1.57143 0.903563 0.161558
Q2FUX3   39 2.78571 3.07991 0.0107511
Q2G1Q9   25 1.78571 0.903563 0.161558
Q2G2S9   29 2.07143 3.07991 0.0107511
Q2FXZ8   19 1.35714 0.903563 0.161558
Q2FZI7   30 2.14286 3.07991 0.0107511
Q2FUS6   41 2.92857 3.07991 0.0107511
Q2FUZ6   23 1.64286 0.903563 0.161558
Q2FYQ9   19 1.35714 0.903563 0.161558
Q2FYS8   35 2.5 3.07991 0.0107511
Q2FYS6   12 0.857143 -1.27278 0.943444
Q2FZG6   31 2.21429 3.07991 0.0107511
Q2G1L9   9 0.642857 -1.27278 0.943444
Q2FXT3   28 2 3.07991 0.0107511
Q2FZN9   29 2.07143 3.07991 0.0107511
Q2FW20   30 2.14286 3.07991 0.0107511
Q2G0H3   24 1.71429 0.903563 0.161558
Q2FV98   44 3.14286 5.25625 0.000662855
Q2FXR7   17 1.21429 0.903563 0.161558
Q2G1T4   44 3.14286 5.25625 0.000662855
Q2FW38   35 2.5 3.07991 0.0107511
Q2G2P6   18 1.28571 0.903563 0.161558
Q2FVL7   29 2.07143 3.07991 0.0107511
Q2FVY2   36 2.57143 3.07991 0.0107511
Q2FYZ0   26 1.85714 0.903563 0.161558
Q2FYW2   13 0.928571 -1.27278 0.943444
P60643   14 1 0.903563 0.161558
Q2G265   31 2.21429 3.07991 0.0107511
Q2FV42   12 0.857143 -1.27278 0.943444
Q2FXN0   12 0.857143 -1.27278 0.943444
Q2G2D9   13 0.928571 -1.27278 0.943444
Q2FV75   23 1.64286 0.903563 0.161558
Q2FYE0   21 1.5 0.903563 0.161558
Q2FX03   6 0.428571 -1.27278 0.943444
Q2FX89   24 1.71429 0.903563 0.161558
Q2FX43   27 1.92857 0.903563 0.161558
Q2FV69   19 1.31034 0.903563 0.161558
P72360   14 0.965517 -1.27278 0.943444
Q2FVQ1   44 3.03448 5.25625 0.000662855
Q2FYG7   27 1.86207 0.903563 0.161558
Q2G1J8   11 0.758621 -1.27278 0.943444
Q2FW77   13 0.896552 -1.27278 0.943444
Q2FWI4   24 1.65517 0.903563 0.161558
Q2FX62   27 1.86207 0.903563 0.161558
Q2G0U6   48 3.31034 5.25625 0.000662855
Q2G0P2   27 1.86207 0.903563 0.161558
Q2G0B8   39 2.68966 3.07991 0.0107511
Q2FVL3   11 0.758621 -1.27278 0.943444
Q2G1K8   29 2 3.07991 0.0107511
Q2G2R9   22 1.51724 0.903563 0.161558
Q2G2I3   9 0.62069 -1.27278 0.943444
Q2FY56   7 0.482759 -1.27278 0.943444
Q2G0B1   31 2.13793 3.07991 0.0107511
Q2G1T1   37 2.55172 3.07991 0.0107511
Q2FVX5   13 0.896552 -1.27278 0.943444
Q2G0H8   16 1.10345 0.903563 0.161558
Q2FVT3   22 1.51724 0.903563 0.161558
Q2FWF6   25 1.72414 0.903563 0.161558
Q2FWZ6   32 2.2069 3.07991 0.0107511
Q2FZ77   38 2.62069 3.07991 0.0107511
Q2G0H0   22 1.51724 0.903563 0.161558
Q2G2G7   37 2.55172 3.07991 0.0107511
Q2G117   21 1.44828 0.903563 0.161558
Q2FXG9   29 2 3.07991 0.0107511
Q2FWE4   36 2.48276 3.07991 0.0107511
Q2FUS0   43 2.96552 3.07991 0.0107511
Q2FWR3   19 1.31034 0.903563 0.161558
Q2FYA9   29 2 3.07991 0.0107511
Q2G0Y5   36 2.48276 3.07991 0.0107511
Q2FZZ8   43 2.96552 3.07991 0.0107511
Q2G1Z6   15 1.03448 0.903563 0.161558
Q2FX53   15 1.03448 0.903563 0.161558
Q2FZC4   41 2.82759 3.07991 0.0107511
Q2FUS5   14 0.965517 -1.27278 0.943444
Q2G1R0   11 0.758621 -1.27278 0.943444
Q2G0D5   13 0.896552 -1.27278 0.943444
Q2FY18   13 0.896552 -1.27278 0.943444
Q2FYH8   13 0.896552 -1.27278 0.943444
Q2G1F2   28 1.93103 0.903563 0.161558
Q2G0Q5   47 3.24138 5.25625 0.000662855
Q2FVR2   24 1.65517 0.903563 0.161558
Q2FZE7   28 1.93103 0.903563 0.161558
Q2G0I0   30 2.06897 3.07991 0.0107511
Q2G0R1   38 2.62069 3.07991 0.0107511
Q2G0L7   33 2.27586 3.07991 0.0107511
Q2FWI1   24 1.65517 0.903563 0.161558
Q2G0F7   13 0.896552 -1.27278 0.943444
Q2FXY3   34 2.34483 3.07991 0.0107511
P0A084   40 2.75862 3.07991 0.0107511
Q2G0G5   25 1.72414 0.903563 0.161558
Q2FZE5   13 0.896552 -1.27278 0.943444
Q2G0A2   11 0.758621 -1.27278 0.943444
Q2FVE8   11 0.758621 -1.27278 0.943444
Q2G2M8   37 2.55172 3.07991 0.0107511
Q2FYH7   14 0.965517 -1.27278 0.943444
Q2FVR8   34 2.34483 3.07991 0.0107511
Q2FZU9   34 2.34483 3.07991 0.0107511
Q2FYX7   22 1.51724 0.903563 0.161558
Q2G280   46 3.17241 5.25625 0.000662855
Q2FVG5   30 2.06897 3.07991 0.0107511
Q2FWX1   32 2.2069 3.07991 0.0107511
Q2FVB3   13 0.896552 -1.27278 0.943444
Q2G2A1   50 3.44828 5.25625 0.000662855
Q2G1W7   25 1.72414 0.903563 0.161558
Q2FW36   15 1.03448 0.903563 0.161558
P31337   26 1.7931 0.903563 0.161558
Q2FXB8   12 0.827586 -1.27278 0.943444
Q2G2F3   37 2.55172 3.07991 0.0107511
Q2FYM7   6 0.413793 -1.27278 0.943444
Q2FYB2   28 1.93103 0.903563 0.161558
Q2G2E2   22 1.46667 0.903563 0.161558
Q2G2G9   16 1.06667 0.903563 0.161558
Q2FVC5   39 2.6 3.07991 0.0107511
Q2G0T3   38 2.53333 3.07991 0.0107511
Q2G074   15 1 0.903563 0.161558
Q2G016   38 2.53333 3.07991 0.0107511
Q2G0G4   51 3.4 5.25625 0.000662855
Q2G2K1   35 2.33333 3.07991 0.0107511
Q2FXE1   13 0.866667 -1.27278 0.943444
Q2FWD2   22 1.46667 0.903563 0.161558
Q2G1Q0   47 3.13333 5.25625 0.000662855
Q2G073   13 0.866667 -1.27278 0.943444
Q2G1T7   36 2.4 3.07991 0.0107511
Q2FVI3   39 2.6 3.07991 0.0107511
Q2FZ93   18 1.2 0.903563 0.161558
Q2FVQ7   29 1.93333 0.903563 0.161558
Q2G2B9   12 0.8 -1.27278 0.943444
Q2FZN5   10 0.666667 -1.27278 0.943444
Q2FY72   32 2.13333 3.07991 0.0107511
Q2G0A0   46 3.06667 5.25625 0.000662855
Q2FZQ8   12 0.8 -1.27278 0.943444
Q2FXP1   28 1.86667 0.903563 0.161558
P0A0B7   33 2.2 3.07991 0.0107511
Q2FYW0   25 1.66667 0.903563 0.161558
Q2G230   34 2.26667 3.07991 0.0107511
Q2G0H5   24 1.6 0.903563 0.161558
Q2G0B7   19 1.26667 0.903563 0.161558
Q2G131   7 0.466667 -1.27278 0.943444
Q2G0Y4   28 1.86667 0.903563 0.161558
Q2G2L0   34 2.26667 3.07991 0.0107511
Q2G101   42 2.8 3.07991 0.0107511
Q2G036   29 1.93333 0.903563 0.161558
Q2FXN3   13 0.866667 -1.27278 0.943444
Q2FWY2   27 1.8 0.903563 0.161558
Q2FXK6   28 1.86667 0.903563 0.161558
Q2G2Y3   33 2.2 3.07991 0.0107511
Q2G1P8   43 2.86667 3.07991 0.0107511
Q2G0N7   38 2.53333 3.07991 0.0107511
Q2FW43   30 2 3.07991 0.0107511
Q2G2N4   27 1.8 0.903563 0.161558
Q2FW59   54 3.6 5.25625 0.000662855
Q2G1V0   12 0.8 -1.27278 0.943444
Q2G010   29 1.93333 0.903563 0.161558
Q2FWJ4   16 1.06667 0.903563 0.161558
Q2FUR3   32 2.13333 3.07991 0.0107511
Q2FXE4   26 1.73333 0.903563 0.161558
Q2FY36   28 1.86667 0.903563 0.161558
Q2G1Q7   44 2.93333 3.07991 0.0107511
Q2FX09   30 2 3.07991 0.0107511
Q2G0Z1   44 2.93333 3.07991 0.0107511
Q2FWJ1   47 3.13333 5.25625 0.000662855
Q2FUT4   38 2.53333 3.07991 0.0107511
Q2FYI1   45 3 5.25625 0.000662855
Q2FXQ8   30 2 3.07991 0.0107511
Q2FUZ0   31 2.06667 3.07991 0.0107511
P0A086   34 2.26667 3.07991 0.0107511
Q2FZM0   8 0.533333 -1.27278 0.943444
Q2FXL3   42 2.8 3.07991 0.0107511
Q2G2K7   11 0.733333 -1.27278 0.943444
Q2FVL1   12 0.8 -1.27278 0.943444
Q2FW21   25 1.66667 0.903563 0.161558
Q2G201   44 2.93333 3.07991 0.0107511
Q2FVV6   22 1.46667 0.903563 0.161558
Q2FV03   39 2.6 3.07991 0.0107511
Q2G2T2   13 0.866667 -1.27278 0.943444
Q2FZ44   28 1.86667 0.903563 0.161558
Q2G1N7   40 2.66667 3.07991 0.0107511
Q2G172   12 0.8 -1.27278 0.943444
Q2G208   25 1.66667 0.903563 0.161558
Q2FZR7   12 0.8 -1.27278 0.943444
Q2G2K2   22 1.46667 0.903563 0.161558
Q2FVA4   23 1.53333 0.903563 0.161558
Q2G0F5   15 1 0.903563 0.161558
Q2G0X0   43 2.86667 3.07991 0.0107511
Q2FXU0   28 1.86667 0.903563 0.161558
Q2FXX9   24 1.6 0.903563 0.161558
Q2G2K8   29 1.93333 0.903563 0.161558
Q2G0X1   44 2.83871 3.07991 0.0107511
Q2FXI8   28 1.80645 0.903563 0.161558
Q2G0L1   47 3.03226 5.25625 0.000662855
Q2FX07   30 1.93548 0.903563 0.161558
Q2G139   36 2.32258 3.07991 0.0107511
Q2FUV5   32 2.06452 3.07991 0.0107511
Q2FVD0   39 2.51613 3.07991 0.0107511
Q2FX10   15 0.967742 -1.27278 0.943444
Q2G1W5   48 3.09677 5.25625 0.000662855
Q2G1Y7   32 2.06452 3.07991 0.0107511
Q2G190   33 2.12903 3.07991 0.0107511
Q2FV59   13 0.83871 -1.27278 0.943444
Q2FZS3   31 2 3.07991 0.0107511
Q2FX90   26 1.67742 0.903563 0.161558
Q2FW85   10 0.645161 -1.27278 0.943444
Q2FZ65   45 2.90323 3.07991 0.0107511
Q2FXJ7   34 2.19355 3.07991 0.0107511
Q2FVW2   22 1.41935 0.903563 0.161558
Q2G0H4   30 1.93548 0.903563 0.161558
Q2FVV4   12 0.774194 -1.27278 0.943444
Q2FUR9   13 0.83871 -1.27278 0.943444
Q2FW06   26 1.67742 0.903563 0.161558
Q2FY84   17 1.09677 0.903563 0.161558
Q2G132   47 3.03226 5.25625 0.000662855
Q2G0C9   38 2.45161 3.07991 0.0107511
Q2G2N1   7 0.451613 -1.27278 0.943444
Q2FVF2   11 0.709677 -1.27278 0.943444
Q2FZ30   22 1.41935 0.903563 0.161558
Q2FXX8   39 2.51613 3.07991 0.0107511
Q2FZX6   15 0.967742 -1.27278 0.943444
Q2G1Z2   14 0.903226 -1.27278 0.943444
Q2G0G7   28 1.80645 0.903563 0.161558
Q2FV53   42 2.70968 3.07991 0.0107511
Q2FV28   34 2.19355 3.07991 0.0107511
Q2G097   35 2.25806 3.07991 0.0107511
Q2FZC5   31 2 3.07991 0.0107511
Q2FY77   34 2.19355 3.07991 0.0107511
Q2FVA9   33 2.12903 3.07991 0.0107511
Q2G2W5   18 1.16129 0.903563 0.161558
Q2FX97   27 1.74194 0.903563 0.161558
Q2G1F3   41 2.64516 3.07991 0.0107511
Q2FYU1   25 1.6129 0.903563 0.161558
Q2FUP6   21 1.35484 0.903563 0.161558
Q2G2U7   18 1.16129 0.903563 0.161558
Q2FY09   31 2 3.07991 0.0107511
Q2G1J6   29 1.87097 0.903563 0.161558
Q2G059   31 2 3.07991 0.0107511
Q2FVK5   7 0.451613 -1.27278 0.943444
Q2G0H7   31 2 3.07991 0.0107511
Q2FWN2   12 0.774194 -1.27278 0.943444
Q2FYV7   42 2.70968 3.07991 0.0107511
Q2G236   21 1.35484 0.903563 0.161558
Q2FZR6   13 0.83871 -1.27278 0.943444
Q2G1P9   43 2.77419 3.07991 0.0107511
Q2G0R9   41 2.64516 3.07991 0.0107511
Q2FUZ9   32 2.06452 3.07991 0.0107511
Q2FVP2   41 2.64516 3.07991 0.0107511
Q2FXC8   50 3.22581 5.25625 0.000662855
Q2FVC4   38 2.45161 3.07991 0.0107511
Q2FZ29   34 2.19355 3.07991 0.0107511
Q2FYR8   27 1.6875 0.903563 0.161558
Q2FY23   31 1.9375 0.903563 0.161558
Q2G0D4   30 1.875 0.903563 0.161558
Q2FZ38   34 2.125 3.07991 0.0107511
Q2FXH1   11 0.6875 -1.27278 0.943444
Q2FXZ9   22 1.375 0.903563 0.161558
Q2G1V3   12 0.75 -1.27278 0.943444
Q2FVZ0   10 0.625 -1.27278 0.943444
Q2FV95   16 1 0.903563 0.161558
Q2G196   29 1.8125 0.903563 0.161558
Q2FZ61   53 3.3125 5.25625 0.000662855
Q2FW27   30 1.875 0.903563 0.161558
Q2FWH2   21 1.3125 0.903563 0.161558
Q2FZQ9   11 0.6875 -1.27278 0.943444
Q2FWQ9   42 2.625 3.07991 0.0107511
Q2G1N5   13 0.8125 -1.27278 0.943444
Q2FZP8   10 0.625 -1.27278 0.943444
Q2FXC2   45 2.8125 3.07991 0.0107511
Q2G0X9   29 1.8125 0.903563 0.161558
Q2FX08   15 0.9375 -1.27278 0.943444
Q2FUV2   29 1.8125 0.903563 0.161558
Q2FZT8   29 1.8125 0.903563 0.161558
Q2G2N2   9 0.5625 -1.27278 0.943444
Q2G0M1   29 1.8125 0.903563 0.161558
Q2FVX8   37 2.3125 3.07991 0.0107511
Q2G220   25 1.5625 0.903563 0.161558
Q2FW37   30 1.875 0.903563 0.161558
Q2G203   61 3.8125 5.25625 0.000662855
Q2FY89   25 1.5625 0.903563 0.161558
Q2G1K7   30 1.875 0.903563 0.161558
Q2G013   13 0.8125 -1.27278 0.943444
Q2FV91   11 0.6875 -1.27278 0.943444
Q2FW92   44 2.75 3.07991 0.0107511
Q2G1U5   37 2.3125 3.07991 0.0107511
Q2G2A6   38 2.375 3.07991 0.0107511
Q2G0G9   28 1.75 0.903563 0.161558
P0A088   19 1.1875 0.903563 0.161558
Q2G0B4   12 0.75 -1.27278 0.943444
Q2G0X7   28 1.75 0.903563 0.161558
Q2G0S0   25 1.5625 0.903563 0.161558
Q2FW12   39 2.4375 3.07991 0.0107511
Q2G0J7   34 2.125 3.07991 0.0107511
Q2FW76   14 0.875 -1.27278 0.943444
Q2G1Z7   29 1.8125 0.903563 0.161558
Q2G2S1   41 2.5625 3.07991 0.0107511
Q2G1B1   42 2.625 3.07991 0.0107511
Q2FVP3   16 1 0.903563 0.161558
Q2G1V1   45 2.8125 3.07991 0.0107511
Q2G1H8   54 3.375 5.25625 0.000662855
Q2G149   45 2.8125 3.07991 0.0107511
Q2FXC7   38 2.375 3.07991 0.0107511
Q2G019   42 2.625 3.07991 0.0107511
Q2FWL6   29 1.8125 0.903563 0.161558
Q2G199   11 0.6875 -1.27278 0.943444
Q2FY41   18 1.125 0.903563 0.161558
Q2FX33   38 2.375 3.07991 0.0107511
Q2G181   47 2.9375 3.07991 0.0107511
Q2FVT1   14 0.875 -1.27278 0.943444
Q2G0Z5   30 1.875 0.903563 0.161558
Q2FZC7   28 1.75 0.903563 0.161558
Q2G1U0   32 2 3.07991 0.0107511
Q2FW18   30 1.875 0.903563 0.161558
Q2G0H1   28 1.75 0.903563 0.161558
Q2FX22   19 1.1875 0.903563 0.161558
Q2G157   24 1.5 0.903563 0.161558
Q2G2J5   37 2.3125 3.07991 0.0107511
Q2FZH9   9 0.5625 -1.27278 0.943444
Q2FZA6   11 0.6875 -1.27278 0.943444
Q2G1N6   10 0.625 -1.27278 0.943444
Q2FVR4   29 1.8125 0.903563 0.161558
Q2FY13   41 2.5625 3.07991 0.0107511
Q2G025   31 1.9375 0.903563 0.161558
Q2FV36   14 0.875 -1.27278 0.943444
Q2G0W9   41 2.5625 3.07991 0.0107511
Q2G0L0   37 2.3125 3.07991 0.0107511
Q2FUR2   45 2.8125 3.07991 0.0107511
Q2FVJ9   42 2.625 3.07991 0.0107511
Q2G1S8   32 1.93939 0.903563 0.161558
Q2FVJ5   37 2.24242 3.07991 0.0107511
Q2FZ39   33 2 3.07991 0.0107511
Q2FWP6   24 1.45455 0.903563 0.161558
Q2FVB4   35 2.12121 3.07991 0.0107511
Q2G0V7   30 1.81818 0.903563 0.161558
Q2FUV4   45 2.72727 3.07991 0.0107511
Q2FYG5   33 2 3.07991 0.0107511
Q2FW71   11 0.666667 -1.27278 0.943444
Q2FZB1   29 1.75758 0.903563 0.161558
Q2G0Y9   33 2 3.07991 0.0107511
Q2G0X4   32 1.93939 0.903563 0.161558
Q2FZL2   39 2.36364 3.07991 0.0107511
Q2FVS1   47 2.84848 3.07991 0.0107511
Q2G099   29 1.75758 0.903563 0.161558
Q2FZN0   29 1.75758 0.903563 0.161558
Q2FZ50   21 1.27273 0.903563 0.161558
Q2G0X8   31 1.87879 0.903563 0.161558
Q2G167   32 1.93939 0.903563 0.161558
Q2G086   24 1.45455 0.903563 0.161558
Q2G0D0   48 2.90909 3.07991 0.0107511
Q2FWG3   21 1.27273 0.903563 0.161558
Q2G228   45 2.72727 3.07991 0.0107511
Q2FWW8   22 1.33333 0.903563 0.161558
Q2FYL0   31 1.87879 0.903563 0.161558
Q2FXX2   27 1.63636 0.903563 0.161558
Q2G0C4   11 0.666667 -1.27278 0.943444
Q2FZA2   36 2.18182 3.07991 0.0107511
Q2FWL0   35 2.12121 3.07991 0.0107511
Q2FUY9   34 2.06061 3.07991 0.0107511
Q2G0T8   49 2.9697 3.07991 0.0107511
Q2FWK0   31 1.87879 0.903563 0.161558
Q2G0D9   39 2.36364 3.07991 0.0107511
Q2FZF3   39 2.36364 3.07991 0.0107511
Q2FZ17   41 2.48485 3.07991 0.0107511
Q2G0T6   41 2.48485 3.07991 0.0107511
Q2G140   12 0.727273 -1.27278 0.943444
Q2G2F2   10 0.606061 -1.27278 0.943444
Q2FXG0   35 2.12121 3.07991 0.0107511
Q2FWR4   27 1.63636 0.903563 0.161558
Q2G195   25 1.51515 0.903563 0.161558
Q2FVY4   35 2.12121 3.07991 0.0107511
Q2G1I6   33 2 3.07991 0.0107511
Q2FVD5   23 1.39394 0.903563 0.161558
Q2FZM1   54 3.27273 5.25625 0.000662855
Q2FVG0   35 2.12121 3.07991 0.0107511
Q2FZM7   36 2.18182 3.07991 0.0107511
Q2FZB2   29 1.75758 0.903563 0.161558
Q2G287   28 1.69697 0.903563 0.161558
Q2FWG4   14 0.848485 -1.27278 0.943444
Q2G2B3   13 0.787879 -1.27278 0.943444
Q2FY48   16 0.969697 -1.27278 0.943444
Q9ZNI1   35 2.12121 3.07991 0.0107511
Q2FV94   44 2.66667 3.07991 0.0107511
Q2G2X5   15 0.909091 -1.27278 0.943444
Q2FVX6   33 2 3.07991 0.0107511
Q2G060   20 1.21212 0.903563 0.161558
Q2FVG2   14 0.848485 -1.27278 0.943444
Q2G1Q1   41 2.48485 3.07991 0.0107511
Q2G1F1   29 1.75758 0.903563 0.161558
Q2FXC5   40 2.42424 3.07991 0.0107511
Q2G2B0   10 0.606061 -1.27278 0.943444
Q2FXR6   13 0.787879 -1.27278 0.943444
Q2FXE0   35 2.12121 3.07991 0.0107511
Q2FUY3   31 1.87879 0.903563 0.161558
Q2G1S6   27 1.63636 0.903563 0.161558
Q2FVE9   10 0.606061 -1.27278 0.943444
Q2FVU7   28 1.69697 0.903563 0.161558
Q2FVM7   30 1.81818 0.903563 0.161558
Q2FVU6   13 0.787879 -1.27278 0.943444
Q2FVA1   37 2.24242 3.07991 0.0107511
Q2FWB8   46 2.78788 3.07991 0.0107511
Q2FYR5   25 1.51515 0.903563 0.161558
Q2G261   23 1.39394 0.903563 0.161558
Q2G264   64 3.87879 5.25625 0.000662855
Q2G0U4   21 1.27273 0.903563 0.161558
Q2G226   11 0.666667 -1.27278 0.943444
Q2FZT7   33 2 3.07991 0.0107511
Q2FXJ4   21 1.27273 0.903563 0.161558
Q2G047   26 1.57576 0.903563 0.161558
Q2FWD9   25 1.51515 0.903563 0.161558
Q2FZH2   31 1.87879 0.903563 0.161558
Q2G044   23 1.39394 0.903563 0.161558
Q2FVZ8   13 0.787879 -1.27278 0.943444
Q2G1C5   13 0.787879 -1.27278 0.943444
Q2G1Z1   16 0.969697 -1.27278 0.943444
Q2G135   29 1.75758 0.903563 0.161558
Q2FVE5   36 2.18182 3.07991 0.0107511
Q2FZ70   45 2.72727 3.07991 0.0107511
Q2G2A0   41 2.48485 3.07991 0.0107511
Q2G224   28 1.64706 0.903563 0.161558
P0A0K3   29 1.70588 0.903563 0.161558
Q2G1A8   38 2.23529 3.07991 0.0107511
Q2G1P5   11 0.647059 -1.27278 0.943444
Q2FV93   12 0.705882 -1.27278 0.943444
Q2FXC4   39 2.29412 3.07991 0.0107511
Q2FY74   18 1.05882 0.903563 0.161558
Q2G1M1   24 1.41176 0.903563 0.161558
Q9EZ11   28 1.64706 0.903563 0.161558
Q2FZB3   34 2 3.07991 0.0107511
Q2G1V2   39 2.29412 3.07991 0.0107511
Q2FVM8   20 1.17647 0.903563 0.161558
Q2FVR1   32 1.88235 0.903563 0.161558
Q2FXC3   44 2.58824 3.07991 0.0107511
Q2FUV6   34 2 3.07991 0.0107511
Q2G1D7   32 1.88235 0.903563 0.161558
Q2FXR2   40 2.35294 3.07991 0.0107511
Q2FW83   10 0.588235 -1.27278 0.943444
Q2G2X7   28 1.64706 0.903563 0.161558
Q2FVM4   11 0.647059 -1.27278 0.943444
P0A0J3   23 1.35294 0.903563 0.161558
Q2G2L8   34 2 3.07991 0.0107511
Q2FZ27   42 2.47059 3.07991 0.0107511
Q2FZ53   27 1.58824 0.903563 0.161558
Q2G154   33 1.94118 0.903563 0.161558
Q2FZS4   10 0.588235 -1.27278 0.943444
Q2FYQ5   10 0.588235 -1.27278 0.943444
Q2FZL6   33 1.94118 0.903563 0.161558
Q2FWB9   27 1.58824 0.903563 0.161558
Q2FUQ4   41 2.41176 3.07991 0.0107511
Q2G293   54 3.17647 5.25625 0.000662855
Q2FZS5   36 2.11765 3.07991 0.0107511
Q2FYP9   12 0.705882 -1.27278 0.943444
Q2G0K7   23 1.35294 0.903563 0.161558
Q2FVV2   27 1.58824 0.903563 0.161558
Q2FVN0   30 1.76471 0.903563 0.161558
Q2FX00   32 1.88235 0.903563 0.161558
Q2G1I0   15 0.882353 -1.27278 0.943444
Q2FXI2   30 1.76471 0.903563 0.161558
Q2G2X1   27 1.58824 0.903563 0.161558
Q2FYG6   15 0.882353 -1.27278 0.943444
Q2FXH0   35 2.05882 3.07991 0.0107511
Q2FXU7   33 1.94118 0.903563 0.161558
Q2G170   29 1.70588 0.903563 0.161558
Q2FVQ9   32 1.88235 0.903563 0.161558
Q2FWV2   32 1.88235 0.903563 0.161558
Q2FVI5   11 0.647059 -1.27278 0.943444
Q2FUW0   35 2.05882 3.07991 0.0107511
Q2FXB7   45 2.64706 3.07991 0.0107511
Q2G0J8   41 2.41176 3.07991 0.0107511
Q2FXB5   28 1.64706 0.903563 0.161558
Q2FYE9   12 0.705882 -1.27278 0.943444
Q2FVE2   25 1.47059 0.903563 0.161558
Q2G2V6   39 2.29412 3.07991 0.0107511
O08387   17 1 0.903563 0.161558
Q2FZ14   25 1.47059 0.903563 0.161558
Q2FXW3   37 2.17647 3.07991 0.0107511
Q2FYQ8   35 2.05882 3.07991 0.0107511
Q2G2D6   27 1.58824 0.903563 0.161558
Q2G2T7   41 2.41176 3.07991 0.0107511
Q2FYP8   15 0.882353 -1.27278 0.943444
Q2FZ25   31 1.82353 0.903563 0.161558
Q2FY65   42 2.47059 3.07991 0.0107511
Q2G2T1   25 1.47059 0.903563 0.161558
Q2G1N0   11 0.647059 -1.27278 0.943444
Q2G110   14 0.823529 -1.27278 0.943444
Q2G1E1   36 2.11765 3.07991 0.0107511
Q2G2F1   39 2.29412 3.07991 0.0107511
Q2FXE8   32 1.88235 0.903563 0.161558
Q2FZ06   39 2.29412 3.07991 0.0107511
Q2FVH2   10 0.588235 -1.27278 0.943444
Q2FYV6   47 2.76471 3.07991 0.0107511
Q2FZJ3   43 2.45714 3.07991 0.0107511
Q2G095   33 1.88571 0.903563 0.161558
Q2G2Y0   33 1.88571 0.903563 0.161558
Q2G2W3   32 1.82857 0.903563 0.161558
Q2FY07   35 2 3.07991 0.0107511
Q2FXW8   34 1.94286 0.903563 0.161558
Q2FUR6   39 2.22857 3.07991 0.0107511
Q2FVW6   12 0.685714 -1.27278 0.943444
Q2G1X0   25 1.42857 0.903563 0.161558
Q2G1F6   11 0.628571 -1.27278 0.943444
Q2FVK8   36 2.05714 3.07991 0.0107511
Q2G158   31 1.77143 0.903563 0.161558
Q2G118   24 1.37143 0.903563 0.161558
Q2G077   11 0.628571 -1.27278 0.943444
Q2G0E0   38 2.17143 3.07991 0.0107511
Q2G263   40 2.28571 3.07991 0.0107511
Q2FUU1   27 1.54286 0.903563 0.161558
Q2G1X7   33 1.88571 0.903563 0.161558
Q2G1C0   40 2.28571 3.07991 0.0107511
Q2FVB9   11 0.628571 -1.27278 0.943444
Q2G273   27 1.54286 0.903563 0.161558
Q53726   24 1.37143 0.903563 0.161558
Q2G2W9   32 1.82857 0.903563 0.161558
Q2FZ22   43 2.45714 3.07991 0.0107511
Q2G2U1   48 2.74286 3.07991 0.0107511
Q2FXW6   27 1.54286 0.903563 0.161558
Q2G0P9   12 0.685714 -1.27278 0.943444
Q2FYE3   43 2.45714 3.07991 0.0107511
Q2FXU3   41 2.34286 3.07991 0.0107511
Q2G052   45 2.57143 3.07991 0.0107511
Q2FZM6   33 1.88571 0.903563 0.161558
Q2FX25   28 1.6 0.903563 0.161558
Q2FX05   34 1.94286 0.903563 0.161558
Q2G1P2   11 0.628571 -1.27278 0.943444
Q2G2C4   42 2.4 3.07991 0.0107511
Q2G165   11 0.628571 -1.27278 0.943444
Q2FXK8   6 0.342857 -1.27278 0.943444
Q2FWP1   34 1.94286 0.903563 0.161558
Q2FVU1   13 0.742857 -1.27278 0.943444
Q2FZ78   38 2.17143 3.07991 0.0107511
Q2G0P0   39 2.22857 3.07991 0.0107511
Q2FXX3   12 0.685714 -1.27278 0.943444
Q2FVX2   49 2.8 3.07991 0.0107511
Q2G0Q7   26 1.48571 0.903563 0.161558
Q2FXS6   29 1.65714 0.903563 0.161558
Q2FUZ1   36 2.05714 3.07991 0.0107511
Q2FZ87   26 1.48571 0.903563 0.161558
Q2FXF4   29 1.65714 0.903563 0.161558
Q2G1G4   27 1.54286 0.903563 0.161558
Q2FWE6   44 2.51429 3.07991 0.0107511
Q2G2U2   35 2 3.07991 0.0107511
Q2FY17   39 2.22857 3.07991 0.0107511
Q2FVU3   29 1.65714 0.903563 0.161558
Q2FVK1   27 1.54286 0.903563 0.161558
Q2G0K5   35 2 3.07991 0.0107511
Q2G2X8   30 1.71429 0.903563 0.161558
Q2FYZ7   23 1.31429 0.903563 0.161558
Q2FWG1   35 2 3.07991 0.0107511
Q2G1Q6   35 2 3.07991 0.0107511
Q2G2X9   34 1.94286 0.903563 0.161558
Q2FWN9   25 1.42857 0.903563 0.161558
Q2FYZ2   26 1.48571 0.903563 0.161558
Q2FZJ1   40 2.28571 3.07991 0.0107511
Q2G002   23 1.31429 0.903563 0.161558
Q2FVL4   43 2.45714 3.07991 0.0107511
Q2G2M7   34 1.94286 0.903563 0.161558
Q2FWH6   38 2.17143 3.07991 0.0107511
Q2FXQ3   36 2.05714 3.07991 0.0107511
Q2G129   9 0.514286 -1.27278 0.943444
Q7BHL7   42 2.4 3.07991 0.0107511
Q2FZ71   26 1.48571 0.903563 0.161558
Q2FZ88   42 2.33333 3.07991 0.0107511
Q2FV22   33 1.83333 0.903563 0.161558
Q2FYM3   47 2.61111 3.07991 0.0107511
Q2FY06   33 1.83333 0.903563 0.161558
Q2FXB0   24 1.33333 0.903563 0.161558
Q2FX87   40 2.22222 3.07991 0.0107511
Q2FZ33   35 1.94444 0.903563 0.161558
Q2G0J1   40 2.22222 3.07991 0.0107511
Q2FUT7   45 2.5 3.07991 0.0107511
Q2FZH1   38 2.11111 3.07991 0.0107511
Q2FVX3   48 2.66667 3.07991 0.0107511
Q2FWC6   36 2 3.07991 0.0107511
Q2FXN6   34 1.88889 0.903563 0.161558
Q2FY79   35 1.94444 0.903563 0.161558
Q2FZ23   30 1.66667 0.903563 0.161558
Q2FVF1   35 1.94444 0.903563 0.161558
Q2FWM5   28 1.55556 0.903563 0.161558
Q2G061   44 2.44444 3.07991 0.0107511
Q2FWL7   16 0.888889 -1.27278 0.943444
Q2FVK3   25 1.38889 0.903563 0.161558
Q2FX19   21 1.16667 0.903563 0.161558
Q2G2U6   36 2 3.07991 0.0107511
Q2G1S5   29 1.61111 0.903563 0.161558
Q2FVS9   32 1.77778 0.903563 0.161558
Q2G1M7   28 1.55556 0.903563 0.161558
Q2FW50   44 2.44444 3.07991 0.0107511
Q2G2L1   39 2.16667 3.07991 0.0107511
Q2FWB1   34 1.88889 0.903563 0.161558
Q2FXA8   38 2.11111 3.07991 0.0107511
Q2FV20   46 2.55556 3.07991 0.0107511
Q2FUY1   51 2.83333 3.07991 0.0107511
Q2FYJ1   38 2.11111 3.07991 0.0107511
Q2G043   30 1.66667 0.903563 0.161558
Q2FZ43   28 1.55556 0.903563 0.161558
Q9KJN4   43 2.38889 3.07991 0.0107511
Q2G194   24 1.33333 0.903563 0.161558
Q2G0F0   35 1.94444 0.903563 0.161558
Q2G2G2   34 1.88889 0.903563 0.161558
Q2G0I8   50 2.77778 3.07991 0.0107511
Q2FXG5   35 1.94444 0.903563 0.161558
Q2G2S6   26 1.44444 0.903563 0.161558
Q53700   34 1.88889 0.903563 0.161558
Q2G0D8   39 2.16667 3.07991 0.0107511
P60430   25 1.38889 0.903563 0.161558
Q2FV41   37 2.05556 3.07991 0.0107511
Q2FXZ5   28 1.55556 0.903563 0.161558
Q2FZL0   13 0.722222 -1.27278 0.943444
Q2FY99   28 1.55556 0.903563 0.161558
Q2FX95   38 2.11111 3.07991 0.0107511
Q2FYR6   22 1.22222 0.903563 0.161558
Q2FUW2   23 1.27778 0.903563 0.161558
Q2FVL2   42 2.33333 3.07991 0.0107511
Q2G2L4   10 0.555556 -1.27278 0.943444
Q2FXB1   27 1.5 0.903563 0.161558
Q2FZY7   45 2.5 3.07991 0.0107511
Q2FVN1   12 0.666667 -1.27278 0.943444
Q2G1S1   40 2.22222 3.07991 0.0107511
Q2FXK4   23 1.27778 0.903563 0.161558
Q2FXM6   34 1.88889 0.903563 0.161558
Q2FZJ6   30 1.66667 0.903563 0.161558
Q2FVT4   38 2.11111 3.07991 0.0107511
Q2FYW1   23 1.27778 0.903563 0.161558
Q2FYZ3   38 2.11111 3.07991 0.0107511
Q2FXX5   34 1.88889 0.903563 0.161558
Q2FWM4   26 1.44444 0.903563 0.161558
Q2G2L3   30 1.66667 0.903563 0.161558
Q2FYR3   27 1.5 0.903563 0.161558
Q2G0I9   56 3.11111 5.25625 0.000662855
Q2G0M2   30 1.66667 0.903563 0.161558
Q2G272   29 1.61111 0.903563 0.161558
Q2FXL4   33 1.83333 0.903563 0.161558
Q2G0U9   41 2.27778 3.07991 0.0107511
Q2FVE4   37 2.05556 3.07991 0.0107511
Q2FVC6   36 2 3.07991 0.0107511
Q2FV19   38 2.11111 3.07991 0.0107511
Q2G0S8   40 2.22222 3.07991 0.0107511
Q2G2G3   13 0.722222 -1.27278 0.943444
Q2G2X0   35 1.89189 0.903563 0.161558
Q2G0F3   33 1.78378 0.903563 0.161558
Q2G037   38 2.05405 3.07991 0.0107511
Q2G1G6   26 1.40541 0.903563 0.161558
Q2FWP0   31 1.67568 0.903563 0.161558
Q2FY29   43 2.32432 3.07991 0.0107511
Q2FXQ4   15 0.810811 -1.27278 0.943444
Q2G0S7   40 2.16216 3.07991 0.0107511
Q2FZX7   26 1.40541 0.903563 0.161558
Q2G0E6   12 0.648649 -1.27278 0.943444
Q2FY37   49 2.64865 3.07991 0.0107511
Q2FYQ0   43 2.32432 3.07991 0.0107511
Q2FUV3   23 1.24324 0.903563 0.161558
Q2FYV2   43 2.32432 3.07991 0.0107511
Q2FVS4   31 1.67568 0.903563 0.161558
Q2G2M3   25 1.35135 0.903563 0.161558
Q2FVM6   35 1.89189 0.903563 0.161558
Q2G292   37 2 3.07991 0.0107511
Q2FXH7   32 1.72973 0.903563 0.161558
Q2FYQ7   34 1.83784 0.903563 0.161558
Q2FWG2   43 2.32432 3.07991 0.0107511
Q2G159   46 2.48649 3.07991 0.0107511
Q2FX96   37 2 3.07991 0.0107511
Q2FV83   35 1.89189 0.903563 0.161558
Q2G2D8   26 1.40541 0.903563 0.161558
Q2FYJ4   16 0.864865 -1.27278 0.943444
Q2G1E8   10 0.540541 -1.27278 0.943444
Q2FVK2   23 1.24324 0.903563 0.161558
Q2FZP1   15 0.810811 -1.27278 0.943444
Q2FXI0   35 1.89189 0.903563 0.161558
Q2G134   11 0.594595 -1.27278 0.943444
Q2FZZ6   45 2.43243 3.07991 0.0107511
Q2G1Z3   40 2.16216 3.07991 0.0107511
Q2G030   28 1.51351 0.903563 0.161558
Q2FV21   24 1.2973 0.903563 0.161558
Q9RQP6   11 0.594595 -1.27278 0.943444
Q2FZ62   21 1.13514 0.903563 0.161558
Q2FZQ7   31 1.67568 0.903563 0.161558
Q2G0F4   32 1.72973 0.903563 0.161558
Q2FWE0   43 2.32432 3.07991 0.0107511
Q2FVS0   16 0.864865 -1.27278 0.943444
Q2FUT6   55 2.97297 3.07991 0.0107511
Q2FUQ5   23 1.24324 0.903563 0.161558
Q2FZJ9   43 2.32432 3.07991 0.0107511
Q2FY81   43 2.32432 3.07991 0.0107511
Q2G0K8   28 1.51351 0.903563 0.161558
Q2G262   11 0.594595 -1.27278 0.943444
Q2G0E1   37 2 3.07991 0.0107511
Q2FWD3   34 1.83784 0.903563 0.161558
Q2FXA4   31 1.67568 0.903563 0.161558
Q2FVF0   41 2.21622 3.07991 0.0107511
Q2FWW9   46 2.48649 3.07991 0.0107511
Q2FZ54   37 2 3.07991 0.0107511
P0A0J0   14 0.756757 -1.27278 0.943444
Q2G1G1   30 1.62162 0.903563 0.161558
Q2FWA1   49 2.64865 3.07991 0.0107511
Q2FXN1   37 2 3.07991 0.0107511
Q2G2T4   42 2.27027 3.07991 0.0107511
Q2FZW9   31 1.67568 0.903563 0.161558
Q2FV90   36 1.94595 0.903563 0.161558
Q2FWB3   36 1.94595 0.903563 0.161558
Q2G0Q0   31 1.67568 0.903563 0.161558
Q2FY10   34 1.83784 0.903563 0.161558
Q2FXM0   36 1.94595 0.903563 0.161558
Q2G1S2   22 1.18919 0.903563 0.161558
Q2FXY5   23 1.21053 0.903563 0.161558
Q2FXV3   25 1.31579 0.903563 0.161558
Q2FXG3   27 1.42105 0.903563 0.161558
Q2FVA8   45 2.36842 3.07991 0.0107511
Q2G2C2   20 1.05263 0.903563 0.161558
Q2FYU2   42 2.21053 3.07991 0.0107511
Q2FYK5   45 2.36842 3.07991 0.0107511
Q2FW35   45 2.36842 3.07991 0.0107511
Q2FY52   46 2.42105 3.07991 0.0107511
Q9RQP9   37 1.94737 0.903563 0.161558
Q2G039   37 1.94737 0.903563 0.161558
Q2G1E4   34 1.78947 0.903563 0.161558
Q2G0B0   35 1.84211 0.903563 0.161558
Q2FXI7   39 2.05263 3.07991 0.0107511
Q2FWN7   38 2 3.07991 0.0107511
Q2FV66   35 1.84211 0.903563 0.161558
Q2FYJ5   10 0.526316 -1.27278 0.943444
Q2FYC9   25 1.31579 0.903563 0.161558
Q2FZC6   37 1.94737 0.903563 0.161558
Q2FXW4   31 1.63158 0.903563 0.161558
Q2FXI1   37 1.94737 0.903563 0.161558
Q2FZF9   30 1.57895 0.903563 0.161558
Q2G171   10 0.526316 -1.27278 0.943444
Q2G2P8   33 1.73684 0.903563 0.161558
Q2G2V9   44 2.31579 3.07991 0.0107511
Q2FV31   45 2.36842 3.07991 0.0107511
Q9KJN3   29 1.52632 0.903563 0.161558
Q2FZV5   15 0.789474 -1.27278 0.943444
Q2FWC4   37 1.94737 0.903563 0.161558
Q2FYT0   16 0.842105 -1.27278 0.943444
Q2G145   28 1.47368 0.903563 0.161558
Q2G0J0   52 2.73684 3.07991 0.0107511
Q2FZQ3   26 1.36842 0.903563 0.161558
Q2FYE5   47 2.47368 3.07991 0.0107511
Q2FWN5   19 1 0.903563 0.161558
Q2FY24   30 1.57895 0.903563 0.161558
Q2FVW7   31 1.63158 0.903563 0.161558
Q2FZ91   42 2.21053 3.07991 0.0107511
Q2FWL2   49 2.57895 3.07991 0.0107511
Q2FZQ6   37 1.94737 0.903563 0.161558
P02976   14 0.736842 -1.27278 0.943444
Q2G0R7   11 0.578947 -1.27278 0.943444
Q2FUU2   31 1.63158 0.903563 0.161558
Q2FZG1   34 1.78947 0.903563 0.161558
Q2G0Z4   11 0.578947 -1.27278 0.943444
Q2FZ81   44 2.31579 3.07991 0.0107511
Q2G2J8   37 1.94737 0.903563 0.161558
Q2FZD7   43 2.26316 3.07991 0.0107511
Q2G288   24 1.26316 0.903563 0.161558
Q2FW52   43 2.26316 3.07991 0.0107511
Q2FVX4   47 2.47368 3.07991 0.0107511
Q2FVN5   14 0.736842 -1.27278 0.943444
Q2FY88   38 2 3.07991 0.0107511
Q2FWC9   42 2.21053 3.07991 0.0107511
Q2FZS7   32 1.68421 0.903563 0.161558
Q2FZ63   47 2.47368 3.07991 0.0107511
Q2G1L8   40 2.10526 3.07991 0.0107511
Q2FV17   32 1.68421 0.903563 0.161558
Q2FVT8   23 1.21053 0.903563 0.161558
Q2G0W8   30 1.57895 0.903563 0.161558
Q2FV07   34 1.78947 0.903563 0.161558
Q2G0Q1   28 1.47368 0.903563 0.161558
Q2FY69   31 1.63158 0.903563 0.161558
Q2FZ75   30 1.57895 0.903563 0.161558
Q2G0E5   40 2.10526 3.07991 0.0107511
Q2G233   45 2.36842 3.07991 0.0107511
Q2FWE1   45 2.36842 3.07991 0.0107511
Q2FVZ2   39 2.05263 3.07991 0.0107511
Q2FYE2   53 2.78947 3.07991 0.0107511
Q2G1K6   23 1.17949 0.903563 0.161558
Q2FVT0   33 1.69231 0.903563 0.161558
Q2G0Q9   62 3.17949 5.25625 0.000662855
Q2FZ89   37 1.89744 0.903563 0.161558
Q2FVR0   46 2.35897 3.07991 0.0107511
Q2FZD9   26 1.33333 0.903563 0.161558
Q2FX85   18 0.923077 -1.27278 0.943444
Q2G1B0   36 1.84615 0.903563 0.161558
Q2G2E4   12 0.615385 -1.27278 0.943444
Q2FYK7   39 2 3.07991 0.0107511
Q2FZ13   37 1.89744 0.903563 0.161558
Q2FZE6   36 1.84615 0.903563 0.161558
Q2FVI2   32 1.64103 0.903563 0.161558
Q2FZE0   44 2.25641 3.07991 0.0107511
Q2FV38   35 1.79487 0.903563 0.161558
Q2FXE2   25 1.28205 0.903563 0.161558
Q2G1Q2   36 1.84615 0.903563 0.161558
Q2FYY8   42 2.15385 3.07991 0.0107511
Q2FYN6   41 2.10256 3.07991 0.0107511
Q2FV39   37 1.89744 0.903563 0.161558
Q2G130   44 2.25641 3.07991 0.0107511
Q2FUR8   49 2.51282 3.07991 0.0107511
Q2FXZ3   27 1.38462 0.903563 0.161558
Q2FYM4   11 0.564103 -1.27278 0.943444
Q2FWY1   41 2.10256 3.07991 0.0107511
Q2G1V4   43 2.20513 3.07991 0.0107511
P0A011   32 1.64103 0.903563 0.161558
Q2FXZ0   49 2.51282 3.07991 0.0107511
Q2G0V4   42 2.15385 3.07991 0.0107511
Q2FW34   40 2.05128 3.07991 0.0107511
Q2FWC7   48 2.46154 3.07991 0.0107511
Q2G0F6   34 1.74359 0.903563 0.161558
Q2G0T0   52 2.66667 3.07991 0.0107511
Q2FXM8   36 1.84615 0.903563 0.161558
Q2G0Q8   39 2 3.07991 0.0107511
Q2FZ08   33 1.69231 0.903563 0.161558
Q2G160   22 1.12821 0.903563 0.161558
Q2FY78   36 1.84615 0.903563 0.161558
Q2G2H7   15 0.769231 -1.27278 0.943444
Q2FW53   32 1.64103 0.903563 0.161558
Q2FVX0   37 1.89744 0.903563 0.161558
Q2G2U5   47 2.41026 3.07991 0.0107511
Q2FZR0   40 2.05128 3.07991 0.0107511
Q2G1Z9   47 2.41026 3.07991 0.0107511
Q2G1G0   25 1.28205 0.903563 0.161558
Q2FW57   26 1.33333 0.903563 0.161558
Q9RQP7   26 1.33333 0.903563 0.161558
Q2FXP0   36 1.84615 0.903563 0.161558
Q2FVV1   11 0.564103 -1.27278 0.943444
Q2FYU8   10 0.512821 -1.27278 0.943444
Q2FZ04   32 1.64103 0.903563 0.161558
Q2FVQ0   33 1.69231 0.903563 0.161558
Q2G151   27 1.38462 0.903563 0.161558
Q2FXF9   38 1.94872 0.903563 0.161558
Q2G242   31 1.58974 0.903563 0.161558
Q2FZQ0   30 1.53846 0.903563 0.161558
Q2G1Q8   37 1.89744 0.903563 0.161558
Q2FYG1   36 1.8 0.903563 0.161558
Q2G1N3   38 1.9 0.903563 0.161558
Q2FV44   38 1.9 0.903563 0.161558
Q2FXV4   37 1.85 0.903563 0.161558
Q2G0I1   21 1.05 0.903563 0.161558
Q2FZY0   30 1.5 0.903563 0.161558
Q2G295   44 2.2 3.07991 0.0107511
Q2FWH3   44 2.2 3.07991 0.0107511
Q2G072   46 2.3 3.07991 0.0107511
Q2G217   44 2.2 3.07991 0.0107511
Q2FYP6   39 1.95 0.903563 0.161558
Q9EZ12   29 1.45 0.903563 0.161558
Q2FZ48   43 2.15 3.07991 0.0107511
Q2FY16   33 1.65 0.903563 0.161558
Q2FZU3   23 1.15 0.903563 0.161558
Q2FVV7   56 2.8 3.07991 0.0107511
Q2FWU0   26 1.3 0.903563 0.161558
P0A0Q0   44 2.2 3.07991 0.0107511
Q2FVS3   44 2.2 3.07991 0.0107511
Q2G0I6   44 2.2 3.07991 0.0107511
Q2FYP3   26 1.3 0.903563 0.161558
Q2FWM0   41 2.05 3.07991 0.0107511
Q2FZ36   29 1.45 0.903563 0.161558
Q2G0Y8   20 1 0.903563 0.161558
Q2FXF6   14 0.7 -1.27278 0.943444
Q2FXM7   36 1.8 0.903563 0.161558
Q2G1A6   40 2 3.07991 0.0107511
Q2G138   11 0.55 -1.27278 0.943444
Q2FZR4   44 2.2 3.07991 0.0107511
Q2G162   11 0.55 -1.27278 0.943444
Q2FYH2   20 1 0.903563 0.161558
Q2FX56   32 1.6 0.903563 0.161558
Q2FY68   43 2.15 3.07991 0.0107511
Q2G1K1   28 1.4 0.903563 0.161558
Q2G1A3   40 2 3.07991 0.0107511
Q2FZX4   43 2.15 3.07991 0.0107511
Q2G1M5   38 1.9 0.903563 0.161558
Q2FVA3   30 1.5 0.903563 0.161558
Q2G2G4   52 2.6 3.07991 0.0107511
Q2G0U3   36 1.8 0.903563 0.161558
Q2FXQ6   29 1.45 0.903563 0.161558
Q2G0S2   42 2.1 3.07991 0.0107511
Q2G168   30 1.5 0.903563 0.161558
Q2FZB0   34 1.7 0.903563 0.161558
Q2G119   50 2.5 3.07991 0.0107511
Q2FVJ7   33 1.65 0.903563 0.161558
Q2FY30   35 1.75 0.903563 0.161558
Q2FXR3   33 1.65 0.903563 0.161558
Q2G1Z0   41 2.05 3.07991 0.0107511
Q2G0A9   24 1.2 0.903563 0.161558
O33599   29 1.45 0.903563 0.161558
Q2FZ55   47 2.35 3.07991 0.0107511
Q2FYS0   40 2 3.07991 0.0107511
Q2G248   25 1.25 0.903563 0.161558
Q2G049   33 1.65 0.903563 0.161558
Q2FVA5   42 2.1 3.07991 0.0107511
Q2FUX8   30 1.5 0.903563 0.161558
Q2G123   52 2.6 3.07991 0.0107511
Q2FVH0   37 1.85 0.903563 0.161558
Q2FV01   13 0.65 -1.27278 0.943444
Q2G2L2   41 2.05 3.07991 0.0107511
Q2FYW3   38 1.9 0.903563 0.161558
Q2FZZ0   43 2.15 3.07991 0.0107511
Q2FVV8   46 2.3 3.07991 0.0107511
Q2G2W0   31 1.5122 0.903563 0.161558
Q2G041   37 1.80488 0.903563 0.161558
P0A0B9   38 1.85366 0.903563 0.161558
Q2FYI6   36 1.7561 0.903563 0.161558
Q2G2S2   36 1.7561 0.903563 0.161558
Q2FVQ8   27 1.31707 0.903563 0.161558
Q2FVT2   38 1.85366 0.903563 0.161558
Q2G1Z5   36 1.7561 0.903563 0.161558
Q2G2A4   29 1.41463 0.903563 0.161558
P60393   35 1.70732 0.903563 0.161558
Q2G0P6   51 2.4878 3.07991 0.0107511
Q2FW04   21 1.02439 0.903563 0.161558
Q2FYY9   34 1.65854 0.903563 0.161558
Q2FWP2   32 1.56098 0.903563 0.161558
Q2FVW4   31 1.5122 0.903563 0.161558
Q2FY63   36 1.7561 0.903563 0.161558
Q2FZ68   38 1.85366 0.903563 0.161558
Q2G1E2   14 0.682927 -1.27278 0.943444
Q2G2T8   25 1.21951 0.903563 0.161558
Q2FY71   35 1.70732 0.903563 0.161558
Q2FVI1   15 0.731707 -1.27278 0.943444
Q2G0W2   13 0.634146 -1.27278 0.943444
Q2G238   47 2.29268 3.07991 0.0107511
Q2FZR1   42 2.04878 3.07991 0.0107511
Q2FXN2   16 0.780488 -1.27278 0.943444
Q2FXH6   12 0.585366 -1.27278 0.943444
Q2FXM3   36 1.7561 0.903563 0.161558
Q2FZW3   29 1.41463 0.903563 0.161558
Q2FWM9   38 1.85366 0.903563 0.161558
Q2FUW9   13 0.634146 -1.27278 0.943444
Q2FW91   33 1.60976 0.903563 0.161558
Q2G137   46 2.2439 3.07991 0.0107511
Q2FVM0   37 1.80488 0.903563 0.161558
Q2G057   33 1.60976 0.903563 0.161558
Q2FXP5   30 1.46341 0.903563 0.161558
Q2G1H2   11 0.536585 -1.27278 0.943444
Q2FX99   12 0.585366 -1.27278 0.943444
Q2G0J4   16 0.780488 -1.27278 0.943444
Q2FX74   30 1.46341 0.903563 0.161558
Q2G1J9   19 0.926829 -1.27278 0.943444
Q2G1F7   10 0.487805 -1.27278 0.943444
Q2G2R8   51 2.4878 3.07991 0.0107511
Q2FW32   34 1.65854 0.903563 0.161558
Q2FXZ4   41 2 3.07991 0.0107511
Q2FUT0   46 2.2439 3.07991 0.0107511
Q2G084   42 2.04878 3.07991 0.0107511
Q2G148   39 1.90244 0.903563 0.161558
Q2FYR0   41 2 3.07991 0.0107511
Q2FW86   37 1.80488 0.903563 0.161558
Q2FW01   45 2.19512 3.07991 0.0107511
Q2FUX9   16 0.780488 -1.27278 0.943444
Q2G212   15 0.731707 -1.27278 0.943444
Q2FZ84   35 1.70732 0.903563 0.161558
Q2G0Y0   37 1.80488 0.903563 0.161558
Q2FYU4   35 1.70732 0.903563 0.161558
Q2G223   36 1.7561 0.903563 0.161558
Q2G136   28 1.36585 0.903563 0.161558
Q2G0G6   24 1.17073 0.903563 0.161558
Q2FWY6   48 2.34146 3.07991 0.0107511
Q2FWZ2   39 1.90244 0.903563 0.161558
Q2G240   43 2.09756 3.07991 0.0107511
O05154   41 2 3.07991 0.0107511
Q2FXP4   23 1.12195 0.903563 0.161558
Q2FVH5   38 1.85366 0.903563 0.161558
Q2FYP0   36 1.71429 0.903563 0.161558
Q2FUW5   31 1.47619 0.903563 0.161558
Q2FX66   22 1.04762 0.903563 0.161558
Q2G1P4   9 0.428571 -1.27278 0.943444
Q2FYI9   44 2.09524 3.07991 0.0107511
Q2G0I7   37 1.7619 0.903563 0.161558
Q2FXQ9   26 1.2381 0.903563 0.161558
Q2FXL0   43 2.04762 3.07991 0.0107511
Q2FYR7   33 1.57143 0.903563 0.161558
Q2G1W4   37 1.7619 0.903563 0.161558
Q2G2C8   37 1.7619 0.903563 0.161558
Q2G163   48 2.28571 3.07991 0.0107511
Q2FWL9   12 0.571429 -1.27278 0.943444
Q2FZH3   32 1.52381 0.903563 0.161558
Q2FZR5   39 1.85714 0.903563 0.161558
Q2G1W6   37 1.7619 0.903563 0.161558
Q2FWA5   20 0.952381 -1.27278 0.943444
Q2FX17   30 1.42857 0.903563 0.161558
Q2FXY1   40 1.90476 0.903563 0.161558
Q2G2W1   15 0.714286 -1.27278 0.943444
Q2FV06   12 0.571429 -1.27278 0.943444
Q2FYW6   44 2.09524 3.07991 0.0107511
Q2G281   35 1.66667 0.903563 0.161558
Q2G227   39 1.85714 0.903563 0.161558
Q2FWZ5   37 1.7619 0.903563 0.161558
Q2FZX0   37 1.7619 0.903563 0.161558
Q2FV51   19 0.904762 -1.27278 0.943444
Q2G082   18 0.857143 -1.27278 0.943444
Q2FWX4   18 0.857143 -1.27278 0.943444
Q2FZT1   33 1.57143 0.903563 0.161558
Q2FYF3   38 1.80952 0.903563 0.161558
Q2FXW9   34 1.61905 0.903563 0.161558
O34090   50 2.38095 3.07991 0.0107511
Q2FVE1   13 0.619048 -1.27278 0.943444
Q2FZL5   46 2.19048 3.07991 0.0107511
Q2G258   49 2.33333 3.07991 0.0107511
Q2FZW5   23 1.09524 0.903563 0.161558
Q2FW63   14 0.666667 -1.27278 0.943444
Q2FXB4   32 1.52381 0.903563 0.161558
Q2G1T5   20 0.952381 -1.27278 0.943444
Q2G1J5   36 1.71429 0.903563 0.161558
Q2G0V0   40 1.90476 0.903563 0.161558
Q2G0M7   36 1.71429 0.903563 0.161558
Q2G1I5   43 2.04762 3.07991 0.0107511
Q2G146   34 1.61905 0.903563 0.161558
Q2G1P6   44 2.09524 3.07991 0.0107511
Q2G1W8   36 1.67442 0.903563 0.161558
Q2G035   37 1.72093 0.903563 0.161558
Q2G1I3   34 1.5814 0.903563 0.161558
Q2FWM2   38 1.76744 0.903563 0.161558
Q2FYJ3   40 1.86047 0.903563 0.161558
Q2G0L8   38 1.76744 0.903563 0.161558
Q2G164   34 1.5814 0.903563 0.161558
Q2FVT7   39 1.81395 0.903563 0.161558
Q2G1R3   25 1.16279 0.903563 0.161558
Q2G1T6   36 1.67442 0.903563 0.161558
Q2FZN7   47 2.18605 3.07991 0.0107511
Q2FY83   28 1.30233 0.903563 0.161558
Q2FZX9   38 1.76744 0.903563 0.161558
Q2FYL5   34 1.5814 0.903563 0.161558
Q2G218   44 2.04651 3.07991 0.0107511
Q2G0M5   39 1.81395 0.903563 0.161558
Q2FW78   14 0.651163 -1.27278 0.943444
P52078   44 2.04651 3.07991 0.0107511
Q7X2S2   51 2.37209 3.07991 0.0107511
Q2FZG4   42 1.95349 0.903563 0.161558
Q2G0M4   46 2.13953 3.07991 0.0107511
Q2FVA2   37 1.72093 0.903563 0.161558
Q2G115   42 1.95349 0.903563 0.161558
Q2G0M8   42 1.95349 0.903563 0.161558
Q2G1U4   38 1.76744 0.903563 0.161558
Q2G1D0   41 1.90698 0.903563 0.161558
Q2G2S0   23 1.06977 0.903563 0.161558
Q2G2N5   14 0.651163 -1.27278 0.943444
Q2G222   38 1.76744 0.903563 0.161558
Q2G1C8   31 1.44186 0.903563 0.161558
Q2FV40   25 1.16279 0.903563 0.161558
Q2FXT1   29 1.34884 0.903563 0.161558
Q2FZZ2   39 1.81395 0.903563 0.161558
Q2FY01   41 1.90698 0.903563 0.161558
Q2FVJ8   38 1.76744 0.903563 0.161558
Q2FXK2   45 2.09302 3.07991 0.0107511
Q2FUS7   52 2.4186 3.07991 0.0107511
Q2FVP1   14 0.651163 -1.27278 0.943444
Q2FYN7   23 1.06977 0.903563 0.161558
P69848   44 2.04651 3.07991 0.0107511
Q2FWN8   62 2.88372 3.07991 0.0107511
Q2FV62   32 1.48837 0.903563 0.161558
Q2FWW7   48 2.23256 3.07991 0.0107511
Q2G1Y5   45 2.09302 3.07991 0.0107511
Q2FXA3   32 1.48837 0.903563 0.161558
Q2FYV3   40 1.86047 0.903563 0.161558
Q2G1H4   41 1.90698 0.903563 0.161558
Q2G038   46 2.13953 3.07991 0.0107511
Q2G161   12 0.55814 -1.27278 0.943444
Q2FYV1   39 1.81395 0.903563 0.161558
Q2FZ09   42 1.95349 0.903563 0.161558
Q2FW90   33 1.53488 0.903563 0.161558
Q2G290   37 1.72093 0.903563 0.161558
P60611   43 2 3.07991 0.0107511
Q2FV58   45 2.09302 3.07991 0.0107511
Q2G0C6   40 1.86047 0.903563 0.161558
Q2G050   31 1.44186 0.903563 0.161558
Q2G0V2   40 1.86047 0.903563 0.161558
Q2FVQ4   19 0.883721 -1.27278 0.943444
Q2G094   38 1.72727 0.903563 0.161558
Q2FY59   48 2.18182 3.07991 0.0107511
Q2FVX7   47 2.13636 3.07991 0.0107511
Q2FVP4   29 1.31818 0.903563 0.161558
Q2G185   30 1.36364 0.903563 0.161558
Q2FXP8   11 0.5 -1.27278 0.943444
Q2G275   38 1.72727 0.903563 0.161558
Q2G1D9   36 1.63636 0.903563 0.161558
Q2FXI3   38 1.72727 0.903563 0.161558
Q2FYM2   37 1.68182 0.903563 0.161558
P14738   24 1.09091 0.903563 0.161558
Q2G2Q2   40 1.81818 0.903563 0.161558
Q2G0M9   42 1.90909 0.903563 0.161558
Q2FY67   39 1.77273 0.903563 0.161558
Q2FWX8   25 1.13636 0.903563 0.161558
Q2FUT9   40 1.81818 0.903563 0.161558
Q2FZS0   54 2.45455 3.07991 0.0107511
Q2G2A8   35 1.59091 0.903563 0.161558
Q2FUY2   23 1.04545 0.903563 0.161558
Q2FZL8   45 2.04545 3.07991 0.0107511
Q2FW93   22 1 0.903563 0.161558
Q2G1L7   42 1.90909 0.903563 0.161558
Q2FW41   43 1.95455 0.903563 0.161558
Q2FZY6   42 1.90909 0.903563 0.161558
Q2G042   9 0.409091 -1.27278 0.943444
Q2FWK2   60 2.72727 3.07991 0.0107511
Q2FYF4   44 2 3.07991 0.0107511
Q2FZP2   34 1.54545 0.903563 0.161558
Q2G1G7   29 1.31818 0.903563 0.161558
Q2G1H5   37 1.68182 0.903563 0.161558
Q2G2S7   30 1.36364 0.903563 0.161558
Q2FY53   59 2.68182 3.07991 0.0107511
Q2G1N2   35 1.59091 0.903563 0.161558
Q2G2V2   32 1.45455 0.903563 0.161558
Q2G1H6   53 2.40909 3.07991 0.0107511
Q2FZA9   41 1.86364 0.903563 0.161558
Q2FXI5   45 2.04545 3.07991 0.0107511
Q2G206   16 0.727273 -1.27278 0.943444
Q2FWN6   29 1.31818 0.903563 0.161558
Q2FUQ2   40 1.81818 0.903563 0.161558
Q2G1K3   35 1.59091 0.903563 0.161558
Q2FZ76   31 1.40909 0.903563 0.161558
Q2FY54   36 1.63636 0.903563 0.161558
Q2G289   39 1.77273 0.903563 0.161558
Q2FY14   40 1.81818 0.903563 0.161558
Q2FV77   36 1.63636 0.903563 0.161558
Q2G064   40 1.81818 0.903563 0.161558
Q2G033   38 1.72727 0.903563 0.161558
Q2G198   44 2 3.07991 0.0107511
Q2G0K4   14 0.636364 -1.27278 0.943444
Q2G0V3   43 1.95455 0.903563 0.161558
Q2FWE2   44 1.95556 0.903563 0.161558
Q2G089   40 1.77778 0.903563 0.161558
Q2FZL3   58 2.57778 3.07991 0.0107511
Q2G087   43 1.91111 0.903563 0.161558
Q2G0A7   17 0.755556 -1.27278 0.943444
Q2FVF9   40 1.77778 0.903563 0.161558
Q2G071   29 1.28889 0.903563 0.161558
Q2FUZ2   33 1.46667 0.903563 0.161558
Q2FY27   42 1.86667 0.903563 0.161558
Q2FXX4   35 1.55556 0.903563 0.161558
Q2G1E6   42 1.86667 0.903563 0.161558
Q2G1G5   23 1.02222 0.903563 0.161558
Q2G2Q3   31 1.37778 0.903563 0.161558
Q2FZF0   32 1.42222 0.903563 0.161558
Q2G2D2   42 1.86667 0.903563 0.161558
Q2FXT4   29 1.28889 0.903563 0.161558
Q2FZI8   43 1.91111 0.903563 0.161558
Q2FUS8   28 1.24444 0.903563 0.161558
Q2FVR9   34 1.51111 0.903563 0.161558
Q2FXP2   43 1.91111 0.903563 0.161558
Q2FX94   26 1.15556 0.903563 0.161558
Q2G2A5   48 2.13333 3.07991 0.0107511
Q2FZP7   38 1.68889 0.903563 0.161558
Q2G1R7   35 1.55556 0.903563 0.161558
Q2G015   21 0.933333 -1.27278 0.943444
Q2FZF4   40 1.77778 0.903563 0.161558
Q2G1E5   33 1.46667 0.903563 0.161558
Q2FWH9   21 0.933333 -1.27278 0.943444
Q2G069   38 1.68889 0.903563 0.161558
Q2FZK3   47 2.08889 3.07991 0.0107511
Q2FZU5   39 1.73333 0.903563 0.161558
Q2FYT4   30 1.33333 0.903563 0.161558
Q2FWK4   35 1.55556 0.903563 0.161558
Q2FY40   44 1.95556 0.903563 0.161558
Q2FWY4   10 0.444444 -1.27278 0.943444
Q2G156   18 0.8 -1.27278 0.943444
Q2G045   32 1.42222 0.903563 0.161558
Q2FZS6   24 1.06667 0.903563 0.161558
Q2FYC7   37 1.64444 0.903563 0.161558
Q2FW73   34 1.51111 0.903563 0.161558
Q2G1H3   45 2 3.07991 0.0107511
Q2FXJ6   42 1.86667 0.903563 0.161558
Q2FUS2   14 0.608696 -1.27278 0.943444
Q2G120   43 1.86957 0.903563 0.161558
Q2G2T9   37 1.6087 0.903563 0.161558
Q2G1N9   15 0.652174 -1.27278 0.943444
Q2FXL9   43 1.86957 0.903563 0.161558
Q2G0W4   34 1.47826 0.903563 0.161558
Q2G0R6   44 1.91304 0.903563 0.161558
Q2G1C4   40 1.73913 0.903563 0.161558
Q2FWY9   56 2.43478 3.07991 0.0107511
Q2G1K4   37 1.6087 0.903563 0.161558
Q2FYK3   40 1.73913 0.903563 0.161558
Q2G1N4   49 2.13043 3.07991 0.0107511
Q2G065   34 1.47826 0.903563 0.161558
Q2FX88   40 1.73913 0.903563 0.161558
Q2FVW9   36 1.56522 0.903563 0.161558
Q2G1E0   24 1.04348 0.903563 0.161558
Q2G2P2   36 1.56522 0.903563 0.161558
Q2G0V5   10 0.434783 -1.27278 0.943444
Q2FWA2   40 1.73913 0.903563 0.161558
Q2FZU1   42 1.82609 0.903563 0.161558
Q2FX77   28 1.21739 0.903563 0.161558
Q2FW75   37 1.6087 0.903563 0.161558
Q2FUT5   36 1.56522 0.903563 0.161558
Q2G234   39 1.69565 0.903563 0.161558
Q2FZU6   44 1.91304 0.903563 0.161558
Q2G1Y2   21 0.913043 -1.27278 0.943444
Q2FXN7   28 1.21739 0.903563 0.161558
Q2G2J3   11 0.478261 -1.27278 0.943444
Q2G0G1   37 1.6087 0.903563 0.161558
Q2FW62   36 1.56522 0.903563 0.161558
Q2FUP7   36 1.56522 0.903563 0.161558
Q2G1J3   37 1.6087 0.903563 0.161558
Q2FZ15   52 2.26087 3.07991 0.0107511
Q2G1D3   31 1.34783 0.903563 0.161558
Q2G0K2   40 1.73913 0.903563 0.161558
Q2FWC1   47 2.04348 3.07991 0.0107511
Q2FXM5   40 1.73913 0.903563 0.161558
Q2FY46   28 1.21739 0.903563 0.161558
Q2G1K0   37 1.6087 0.903563 0.161558
Q2FXT6   35 1.52174 0.903563 0.161558
Q2FZM4   38 1.65217 0.903563 0.161558
Q2FXG1   38 1.65217 0.903563 0.161558
Q2FXL1   38 1.65217 0.903563 0.161558
Q2FWX5   50 2.17391 3.07991 0.0107511
# cudaSaTabsearch LTYPE = T LORDER = F LSOLN = F
# QUERY ID = PF18954 
# DBFILE = ./tableaux.ascii.DB                                                             
Q2G1I1   37 1.57447 0.903563  0.161558
Q2G1K2   43 1.82979 0.903563  0.161558
Q2FUU5   31 1.31915 0.903563  0.161558
Q2FXB6   40 1.70213 0.903563  0.161558
Q2FZU2   27 1.14894 0.903563  0.161558
Q2FZK0   14 0.595745 -1.27278  0.943444
Q2FY33   46 1.95745 0.903563  0.161558
Q2G098   45 1.91489 0.903563  0.161558
Q2FZ46   35 1.48936 0.903563  0.161558
Q2FZQ5   29 1.23404 0.903563  0.161558
Q2FXU8   29 1.23404 0.903563  0.161558
Q9EZ08   29 1.23404 0.903563  0.161558
Q2G1B9   38 1.61702 0.903563  0.161558
Q2FZ73   48 2.04255 3.07991  0.0107511
Q2FY35   45 1.91489 0.903563  0.161558
Q2FZ16   53 2.25532 3.07991  0.0107511
Q2FYR2   41 1.74468 0.903563  0.161558
Q2FWY3   22 0.93617 -1.27278  0.943444
Q2G2F5   38 1.61702 0.903563  0.161558
Q2G032   46 1.95745 0.903563  0.161558
Q2FZ10   38 1.61702 0.903563  0.161558
Q2G255   36 1.53191 0.903563  0.161558
Q2G0X6   44 1.87234 0.903563  0.161558
Q2FYH0   37 1.57447 0.903563  0.161558
Q2FXJ9   27 1.14894 0.903563  0.161558
Q2FZT4   51 2.17021 3.07991  0.0107511
Q2FVE6   46 1.95745 0.903563  0.161558
Q2FYD3   23 0.978723 -1.27278  0.943444
Q2FXT5   41 1.74468 0.903563  0.161558
Q2FY60   34 1.44681 0.903563  0.161558
Q2G2D7   34 1.44681 0.903563  0.161558
Q2FX16   40 1.70213 0.903563  0.161558
Q2FZ34   46 1.95745 0.903563  0.161558
Q2G1S4   40 1.70213 0.903563  0.161558
Q2G147   43 1.82979 0.903563  0.161558
Q2G1J7   37 1.57447 0.903563  0.161558
Q2G2A7   40 1.70213 0.903563  0.161558
Q2G2M6   32 1.3617 0.903563  0.161558
Q2FV30   34 1.44681 0.903563  0.161558
Q2FVL5   46 1.95745 0.903563  0.161558
Q2FXY0   38 1.61702 0.903563  0.161558
Q2FZL1   48 2.04255 3.07991  0.0107511
Q2FW45   30 1.2766 0.903563  0.161558
Q2FZU0   43 1.79167 0.903563  0.161558
Q2FWZ0   42 1.75 0.903563  0.161558
Q2G2H5   30 1.25 0.903563  0.161558
Q2FYG9   40 1.66667 0.903563  0.161558
Q2G2X6   43 1.79167 0.903563  0.161558
Q2G155   35 1.45833 0.903563  0.161558
Q2FXY9   36 1.5 0.903563  0.161558
Q2FZ37   34 1.41667 0.903563  0.161558
Q2FVI7   32 1.33333 0.903563  0.161558
Q2FYS1   39 1.625 0.903563  0.161558
Q2FXL5   50 2.08333 3.07991  0.0107511
Q2G1J4   41 1.70833 0.903563  0.161558
Q2FWZ3   33 1.375 0.903563  0.161558
Q2G2P7   34 1.41667 0.903563  0.161558
Q2FVH3   58 2.41667 3.07991  0.0107511
Q2FZ31   39 1.625 0.903563  0.161558
Q2G283   43 1.79167 0.903563  0.161558
Q2FZ66   55 2.29167 3.07991  0.0107511
Q2FWY7   10 0.416667 -1.27278  0.943444
Q2G1F9   34 1.41667 0.903563  0.161558
Q2FZJ4   45 1.875 0.903563  0.161558
Q2FZQ1   19 0.791667 -1.27278  0.943444
Q2FY80   20 0.833333 -1.27278  0.943444
Q2G2D4   22 0.916667 -1.27278  0.943444
Q2FYP1   44 1.83333 0.903563  0.161558
Q2FYF9   26 1.08333 0.903563  0.161558
Q2G0B3   41 1.70833 0.903563  0.161558
Q2FUT8   32 1.33333 0.903563  0.161558
Q2FYR1   41 1.70833 0.903563  0.161558
Q2FYL3   32 1.33333 0.903563  0.161558
Q2FVG4   20 0.833333 -1.27278  0.943444
Q2FVP8   30 1.25 0.903563  0.161558
Q2FZ28   33 1.34694 0.903563  0.161558
Q2G1F0   38 1.55102 0.903563  0.161558
P95689   51 2.08163 3.07991  0.0107511
Q2FYH6   40 1.63265 0.903563  0.161558
Q2FXD1   40 1.63265 0.903563  0.161558
Q2G0X5   33 1.34694 0.903563  0.161558
Q2FXN8   14 0.571429 -1.27278  0.943444
Q2G0N0   41 1.67347 0.903563  0.161558
Q2G268   39 1.59184 0.903563  0.161558
Q2FV61   44 1.79592 0.903563  0.161558
Q2FXL7   37 1.5102 0.903563  0.161558
Q2FUR5   36 1.46939 0.903563  0.161558
Q2FXV6   44 1.79592 0.903563  0.161558
Q2G2C5   39 1.59184 0.903563  0.161558
Q2FVJ6   46 1.87755 0.903563  0.161558
Q2G1Y4   45 1.83673 0.903563  0.161558
Q2FVI0   13 0.530612 -1.27278  0.943444
Q2FXJ8   21 0.857143 -1.27278  0.943444
Q2FZU7   32 1.30612 0.903563  0.161558
Q2G2X4   37 1.5102 0.903563  0.161558
Q2FZA8   29 1.18367 0.903563  0.161558
Q2FW96   41 1.67347 0.903563  0.161558
Q2FYV4   38 1.55102 0.903563  0.161558
O07325   34 1.38776 0.903563  0.161558
Q2G1C1   37 1.5102 0.903563  0.161558
Q2FZR9   42 1.71429 0.903563  0.161558
Q2FVW3   43 1.7551 0.903563  0.161558
Q2G124   37 1.5102 0.903563  0.161558
P0C0V7   44 1.79592 0.903563  0.161558
Q2FX52   33 1.32 0.903563  0.161558
Q2G2C7   43 1.72 0.903563  0.161558
Q2G2D5   35 1.4 0.903563  0.161558
Q2FXQ7   39 1.56 0.903563  0.161558
Q2FZW0   36 1.44 0.903563  0.161558
Q2FVG3   48 1.92 0.903563  0.161558
Q2FXR4   42 1.68 0.903563  0.161558
Q2FZ67   46 1.84 0.903563  0.161558
Q2G243   37 1.48 0.903563  0.161558
Q2FV76   49 1.96 0.903563  0.161558
Q2FVZ4   47 1.88 0.903563  0.161558
Q2FWC5   50 2 3.07991  0.0107511
Q2FZY3   43 1.72 0.903563  0.161558
Q2FWH5   35 1.4 0.903563  0.161558
Q2G241   37 1.48 0.903563  0.161558
Q2FV35   29 1.16 0.903563  0.161558
Q2G0T5   31 1.24 0.903563  0.161558
Q2G1A9   26 1.04 0.903563  0.161558
Q2FYU7   42 1.68 0.903563  0.161558
Q2G2E0   15 0.6 -1.27278  0.943444
Q2FVT6   38 1.52 0.903563  0.161558
Q2G0D7   34 1.36 0.903563  0.161558
Q2G1M6   35 1.4 0.903563  0.161558
Q2G0A6   30 1.2 0.903563  0.161558
Q2FUY6   37 1.48 0.903563  0.161558
Q2FYJ2   38 1.52 0.903563  0.161558
Q2G2E5   38 1.4902 0.903563  0.161558
Q2G2P5   32 1.2549 0.903563  0.161558
Q2G1R6   38 1.4902 0.903563  0.161558
Q2FYF0   37 1.45098 0.903563  0.161558
Q2FVH8   23 0.901961 -1.27278  0.943444
Q2FUU3   30 1.17647 0.903563  0.161558
Q2FVG8   31 1.21569 0.903563  0.161558
Q9ZAH5   30 1.17647 0.903563  0.161558
Q2G2U0   34 1.33333 0.903563  0.161558
Q2FYR4   39 1.52941 0.903563  0.161558
Q2G256   32 1.2549 0.903563  0.161558
Q2FVY0   35 1.37255 0.903563  0.161558
Q2G0Q2   45 1.76471 0.903563  0.161558
Q2G0R2   34 1.33333 0.903563  0.161558
Q2G0Q3   42 1.64706 0.903563  0.161558
Q2FWZ9   37 1.45098 0.903563  0.161558
Q53705   31 1.21569 0.903563  0.161558
Q2G2U3   41 1.60784 0.903563  0.161558
Q2FYY6   44 1.72549 0.903563  0.161558
Q2FWL3   38 1.4902 0.903563  0.161558
Q2FY50   27 1.05882 0.903563  0.161558
Q2FXN4   42 1.64706 0.903563  0.161558
Q2G179   36 1.41176 0.903563  0.161558
Q2G1L6   33 1.29412 0.903563  0.161558
Q2FXU4   43 1.68627 0.903563  0.161558
Q2G1E9   41 1.60784 0.903563  0.161558
Q2G232   42 1.64706 0.903563  0.161558
Q2FXH9   44 1.72549 0.903563  0.161558
Q2G0X3   23 0.901961 -1.27278  0.943444
Q2FXD0   45 1.76471 0.903563  0.161558
Q2G0G3   29 1.13725 0.903563  0.161558
Q2FWW3   38 1.4902 0.903563  0.161558
Q2FYG0   38 1.46154 0.903563  0.161558
Q2FZS9   29 1.11538 0.903563  0.161558
Q2FYS2   36 1.38462 0.903563  0.161558
Q2G2U4   25 0.961538 -1.27278  0.943444
Q2FWJ9   35 1.34615 0.903563  0.161558
Q2FWF0   41 1.57692 0.903563  0.161558
Q2FXR9   45 1.73077 0.903563  0.161558
Q2FZV7   35 1.34615 0.903563  0.161558
Q2G1W0   48 1.84615 0.903563  0.161558
Q2G2I0   34 1.30769 0.903563  0.161558
Q2G153   35 1.34615 0.903563  0.161558
Q2FWD7   44 1.69231 0.903563  0.161558
Q2FY15   28 1.07692 0.903563  0.161558
Q2FV54   27 1.03846 0.903563  0.161558
Q2FZ74   43 1.65385 0.903563  0.161558
Q2FYV5   44 1.69231 0.903563  0.161558
Q2G2I1   27 1.03846 0.903563  0.161558
Q2FXZ6   34 1.30769 0.903563  0.161558
Q2G0U0   30 1.15385 0.903563  0.161558
Q2G0Y6   37 1.42308 0.903563  0.161558
Q2FXJ0   41 1.57692 0.903563  0.161558
Q2FY43   40 1.50943 0.903563  0.161558
Q2FWM1   25 0.943396 -1.27278  0.943444
Q2FVJ1   35 1.32075 0.903563  0.161558
Q2G0K3   36 1.35849 0.903563  0.161558
Q2FY66   34 1.28302 0.903563  0.161558
Q2FW99   23 0.867925 -1.27278  0.943444
Q2FV10   40 1.50943 0.903563  0.161558
Q2FXJ5   38 1.43396 0.903563  0.161558
Q2FX69   18 0.679245 -1.27278  0.943444
Q2G0B2   38 1.43396 0.903563  0.161558
Q2FX14   38 1.43396 0.903563  0.161558
Q2FYD8   32 1.20755 0.903563  0.161558
Q2FWE5   47 1.77358 0.903563  0.161558
Q2G2A3   30 1.13208 0.903563  0.161558
Q2FZH8   41 1.54717 0.903563  0.161558
Q2FX51   36 1.35849 0.903563  0.161558
Q2FWE8   41 1.54717 0.903563  0.161558
Q2G088   39 1.4717 0.903563  0.161558
Q2G028   38 1.40741 0.903563  0.161558
Q2G1S3   45 1.66667 0.903563  0.161558
Q2FYN4   28 1.03704 0.903563  0.161558
Q2FX86   41 1.51852 0.903563  0.161558
Q2G2S8   31 1.14815 0.903563  0.161558
Q2FUW8   30 1.11111 0.903563  0.161558
Q2FWD4   33 1.22222 0.903563  0.161558
Q2FVH6   37 1.37037 0.903563  0.161558
Q2G029   33 1.22222 0.903563  0.161558
Q2G1R5   27 1 0.903563  0.161558
Q2FX65   9 0.333333 -1.27278  0.943444
Q2FZV6   47 1.74074 0.903563  0.161558
Q2G1P1   38 1.40741 0.903563  0.161558
Q2FVU4   24 0.888889 -1.27278  0.943444
Q2FVT5   48 1.77778 0.903563  0.161558
Q2G2H4   30 1.11111 0.903563  0.161558
Q2FZ58   39 1.44444 0.903563  0.161558
Q2FVJ2   39 1.44444 0.903563  0.161558
Q2FXW5   35 1.2963 0.903563  0.161558
Q2FWK1   47 1.74074 0.903563  0.161558
Q2G031   36 1.33333 0.903563  0.161558
Q2G0U1   33 1.22222 0.903563  0.161558
Q2FW46   39 1.44444 0.903563  0.161558
Q2FZY5   35 1.2963 0.903563  0.161558
Q2FZI5   42 1.52727 0.903563  0.161558
Q2FYR9   41 1.49091 0.903563  0.161558
Q2FZ92   35 1.27273 0.903563  0.161558
Q2G1D5   36 1.30909 0.903563  0.161558
Q2FXM2   34 1.23636 0.903563  0.161558
Q2FVM2   38 1.38182 0.903563  0.161558
Q2FZN2   35 1.27273 0.903563  0.161558
Q2G1U8   27 0.981818 -1.27278  0.943444
Q2FVS7   43 1.56364 0.903563  0.161558
Q2FWB5   32 1.16364 0.903563  0.161558
Q2FXX1   40 1.45455 0.903563  0.161558
Q2G2J9   33 1.2 0.903563  0.161558
Q2G0Y7   29 1.05455 0.903563  0.161558
Q2FW81   44 1.6 0.903563  0.161558
Q2FWK3   30 1.09091 0.903563  0.161558
Q2FY34   37 1.34545 0.903563  0.161558
Q2FXF8   29 1.05455 0.903563  0.161558
Q2FXI9   37 1.34545 0.903563  0.161558
Q05615   32 1.14286 0.903563  0.161558
Q2FUW4   40 1.42857 0.903563  0.161558
Q2FVF4   30 1.07143 0.903563  0.161558
Q2FWI3   38 1.35714 0.903563  0.161558
Q2FWG8   44 1.57143 0.903563  0.161558
Q2G0R0   27 0.964286 -1.27278  0.943444
Q2G0I4   30 1.07143 0.903563  0.161558
Q2FV67   42 1.5 0.903563  0.161558
Q2G091   37 1.32143 0.903563  0.161558
Q2G1U1   31 1.10714 0.903563  0.161558
Q2FUX7   31 1.10714 0.903563  0.161558
Q2FY51   35 1.25 0.903563  0.161558
Q2FYP2   36 1.28571 0.903563  0.161558
Q2G0F8   37 1.32143 0.903563  0.161558
Q2FXH5   33 1.17857 0.903563  0.161558
Q2G193   37 1.32143 0.903563  0.161558
Q2FWD6   37 1.32143 0.903563  0.161558
Q2FZ98   41 1.4386 0.903563  0.161558
Q2FYQ2   23 0.807018 -1.27278  0.943444
Q2FWL5   42 1.47368 0.903563  0.161558
Q2FV16   40 1.40351 0.903563  0.161558
Q2FWX9   35 1.22807 0.903563  0.161558
Q2G1J0   33 1.15789 0.903563  0.161558
Q2G235   35 1.22807 0.903563  0.161558
Q2FXK1   36 1.26316 0.903563  0.161558
Q2FWF4   31 1.08772 0.903563  0.161558
Q2FZC8   48 1.68421 0.903563  0.161558
Q2FZQ4   32 1.12281 0.903563  0.161558
O52582   29 1.01754 0.903563  0.161558
Q2FZI6   46 1.61404 0.903563  0.161558
Q2FUW7   31 1.08772 0.903563  0.161558
Q2G2M9   32 1.12281 0.903563  0.161558
Q2FZD0   31 1.08772 0.903563  0.161558
Q2FWK7   42 1.47368 0.903563  0.161558
Q2FWU4   23 0.807018 -1.27278  0.943444
Q2FUX4   31 1.08772 0.903563  0.161558
Q2G2V3   37 1.29825 0.903563  0.161558
O05204   36 1.26316 0.903563  0.161558
Q2FYC2   32 1.10345 0.903563  0.161558
Q2FZP6   37 1.27586 0.903563  0.161558
Q2G0L2   30 1.03448 0.903563  0.161558
Q2FZV1   17 0.586207 -1.27278  0.943444
Q2FVQ5   34 1.17241 0.903563  0.161558
Q2FZW6   34 1.17241 0.903563  0.161558
Q2FZI3   40 1.37931 0.903563  0.161558
Q2G219   29 1 0.903563  0.161558
Q2FZR2   34 1.17241 0.903563  0.161558
Q2FXZ2   37 1.27586 0.903563  0.161558
Q2FYC6   33 1.13793 0.903563  0.161558
Q2FYZ5   41 1.38983 0.903563  0.161558
Q2FWN4   33 1.11864 0.903563  0.161558
Q2G221   29 0.983051 -1.27278  0.943444
Q2FZX5   36 1.22034 0.903563  0.161558
Q2FUW3   29 0.983051 -1.27278  0.943444
Q2G2H3   35 1.18644 0.903563  0.161558
Q2FY08   41 1.38983 0.903563  0.161558
Q2FXU5   42 1.42373 0.903563  0.161558
Q2G1F8   32 1.08475 0.903563  0.161558
Q2FYW4   46 1.55932 0.903563  0.161558
Q2G142   32 1.08475 0.903563  0.161558
Q2G1U3   29 0.983051 -1.27278  0.943444
Q2FZ18   34 1.15254 0.903563  0.161558
Q2FV24   46 1.55932 0.903563  0.161558
Q2G1C2   31 1.05085 0.903563  0.161558
Q2FYZ4   36 1.22034 0.903563  0.161558
Q2FWT4   41 1.38983 0.903563  0.161558
Q2FUX1   29 0.983051 -1.27278  0.943444
Q2FZG9   36 1.2 0.903563  0.161558
Q2FVC1   52 1.73333 0.903563  0.161558
Q2FYT3   31 1.03333 0.903563  0.161558
Q2FY82   45 1.5 0.903563  0.161558
Q2FV02   48 1.6 0.903563  0.161558
Q2FXJ2   31 1.03333 0.903563  0.161558
Q2FZ02   35 1.16667 0.903563  0.161558
Q2G0L3   30 1 0.903563  0.161558
Q2FZH5   30 1 0.903563  0.161558
Q2FWH4   42 1.4 0.903563  0.161558
Q2FW49   33 1.1 0.903563  0.161558
Q93T05   36 1.2 0.903563  0.161558
Q2FX73   28 0.933333 -1.27278  0.943444
Q2G239   35 1.14754 0.903563  0.161558
Q2G121   32 1.04918 0.903563  0.161558
Q2FY11   28 0.918033 -1.27278  0.943444
Q2FV11   38 1.2459 0.903563  0.161558
Q2FZ05   45 1.47541 0.903563  0.161558
Q2G253   37 1.21311 0.903563  0.161558
Q2FW98   30 0.983607 -1.27278  0.943444
Q2G205   44 1.44262 0.903563  0.161558
Q2FVE7   41 1.34426 0.903563  0.161558
Q2FYD0   27 0.885246 -1.27278  0.943444
Q2FZ19   34 1.11475 0.903563  0.161558
Q2G1C7   32 1.04918 0.903563  0.161558
Q2FV60   40 1.31148 0.903563  0.161558
Q2FY64   34 1.11475 0.903563  0.161558
Q2FZI9   41 1.34426 0.903563  0.161558
Q2FV57   42 1.35484 0.903563  0.161558
Q2FXA5   38 1.22581 0.903563  0.161558
Q2G2U8   18 0.580645 -1.27278  0.943444
Q2FZP0   50 1.6129 0.903563  0.161558
Q2FZL7   31 1 0.903563  0.161558
Q2FZR3   32 1.03226 0.903563  0.161558
Q2FWA0   38 1.22581 0.903563  0.161558
Q2G090   27 0.870968 -1.27278  0.943444
Q2G1H0   31 0.984127 -1.27278  0.943444
Q2FZP4   34 1.07937 0.903563  0.161558
Q2FUX0   30 0.952381 -1.27278  0.943444
Q2FV86   33 1.04762 0.903563  0.161558
Q2FV14   32 1.01587 0.903563  0.161558
Q2FUT2   41 1.30159 0.903563  0.161558
Q2FZ64   37 1.1746 0.903563  0.161558
Q2FUW1   24 0.75 -1.27278  0.943444
Q2FWI0   33 1.03125 0.903563  0.161558
Q2G2K5   34 1.0625 0.903563  0.161558
Q2FWK6   32 1 0.903563  0.161558
Q2G0T9   33 1.03125 0.903563  0.161558
Q2G078   50 1.5625 0.903563  0.161558
Q2G1P3   35 1.09375 0.903563  0.161558
Q2G274   32 0.984615 -1.27278  0.943444
Q2FZD4   30 0.923077 -1.27278  0.943444
Q2FYS5   37 1.13846 0.903563  0.161558
Q2G1K5   29 0.892308 -1.27278  0.943444
Q2G1L5   38 1.16923 0.903563  0.161558
Q2G1M9   44 1.35385 0.903563  0.161558
Q2FX67   28 0.861538 -1.27278  0.943444
Q2FZ32   35 1.07692 0.903563  0.161558
Q2FWH7   24 0.738462 -1.27278  0.943444
Q2FXT8   32 0.969697 -1.27278  0.943444
Q2FUQ3   35 1.06061 0.903563  0.161558
Q2G1Y6   36 1.09091 0.903563  0.161558
Q2FX68   30 0.909091 -1.27278  0.943444
Q2FWD1   30 0.909091 -1.27278  0.943444
Q2FUZ8   31 0.939394 -1.27278  0.943444
Q2G1F5   36 1.09091 0.903563  0.161558
Q2G2T6   41 1.24242 0.903563  0.161558
Q2FYD2   32 0.969697 -1.27278  0.943444
Q2FYA1   37 1.12121 0.903563  0.161558
Q2FY21   31 0.939394 -1.27278  0.943444
Q2FZD3   22 0.666667 -1.27278  0.943444
Q2G1Z4   44 1.33333 0.903563  0.161558
Q2G0S3   31 0.925373 -1.27278  0.943444
Q2FVQ3   32 0.955224 -1.27278  0.943444
Q2G2J4   27 0.80597 -1.27278  0.943444
Q2G2B8   33 0.985075 -1.27278  0.943444
Q2G0L5   18 0.537313 -1.27278  0.943444
Q2FW72   46 1.37313 0.903563  0.161558
Q2FYT8   30 0.895522 -1.27278  0.943444
Q2FXM9   33 0.985075 -1.27278  0.943444
Q2G1Y0   34 1.01493 0.903563  0.161558
Q2G2D0   31 0.925373 -1.27278  0.943444
Q2G2M2   33 0.985075 -1.27278  0.943444
Q2G1B7   33 0.985075 -1.27278  0.943444
Q2G1B8   34 1.01493 0.903563  0.161558
Q2G0M6   43 1.28358 0.903563  0.161558
Q2G1D8   52 1.52941 0.903563  0.161558
Q2FV70   34 1 0.903563  0.161558
Q2FV72   36 1.05882 0.903563  0.161558
Q2FVB2   34 1 0.903563  0.161558
Q2G122   34 1 0.903563  0.161558
Q2G1W2   40 1.15942 0.903563  0.161558
Q2FWW1   25 0.724638 -1.27278  0.943444
Q2G1F4   43 1.24638 0.903563  0.161558
Q2G093   31 0.898551 -1.27278  0.943444
Q2FXY7   35 1.01449 0.903563  0.161558
Q2G1C6   34 0.985507 -1.27278  0.943444
Q2FZ20   34 0.985507 -1.27278  0.943444
O50581   32 0.914286 -1.27278  0.943444
Q2G1N1   36 1.02857 0.903563  0.161558
Q2G188   27 0.760563 -1.27278  0.943444
Q2G296   35 0.985915 -1.27278  0.943444
Q2G2E9   31 0.873239 -1.27278  0.943444
Q2G294   37 1.04225 0.903563  0.161558
Q2FWJ5   26 0.732394 -1.27278  0.943444
Q2FW03   30 0.833333 -1.27278  0.943444
Q2G0N1   36 1 0.903563  0.161558
Q2FZJ0   39 1.08333 0.903563  0.161558
Q2FYZ9   38 1.05556 0.903563  0.161558
Q2FV74   25 0.694444 -1.27278  0.943444
Q2FXP7   41 1.13889 0.903563  0.161558
Q2FXU1   26 0.722222 -1.27278  0.943444
Q2G1M8   38 1.05556 0.903563  0.161558
Q2FXY4   38 1.05556 0.903563  0.161558
Q2FZ94   32 0.876712 -1.27278  0.943444
Q2FYI0   33 0.891892 -1.27278  0.943444
Q2FXT9   33 0.891892 -1.27278  0.943444
Q2G0D2   29 0.773333 -1.27278  0.943444
Q2FYB7   29 0.773333 -1.27278  0.943444
Q2FVN8   28 0.746667 -1.27278  0.943444
Q2FZ49   30 0.8 -1.27278  0.943444
Q2FUW6   37 0.986667 -1.27278  0.943444
Q2G1P7   28 0.746667 -1.27278  0.943444
Q2FW70   36 0.947368 -1.27278  0.943444
Q2G0W1   37 0.973684 -1.27278  0.943444
Q2G024   27 0.710526 -1.27278  0.943444
Q2G1G8   34 0.894737 -1.27278  0.943444
Q2G1R9   32 0.842105 -1.27278  0.943444
O06446   34 0.894737 -1.27278  0.943444
Q2G1C9   31 0.815789 -1.27278  0.943444
Q2FXV8   33 0.857143 -1.27278  0.943444
Q2G0P5   26 0.675325 -1.27278  0.943444
Q2FV64   26 0.666667 -1.27278  0.943444
Q2FV87   32 0.810127 -1.27278  0.943444
Q2G1K9   31 0.775 -1.27278  0.943444
Q2G266   27 0.675 -1.27278  0.943444
Q59801   32 0.790123 -1.27278  0.943444
Q2FXH2   32 0.790123 -1.27278  0.943444
Q53727   34 0.829268 -1.27278  0.943444
Q2G2Q0   26 0.634146 -1.27278  0.943444
Q2FZD8   30 0.722892 -1.27278  0.943444
Q2FYS4   27 0.650602 -1.27278  0.943444
Q2G1G2   42 1.01205 0.903563  0.161558
Q2FXV9   28 0.666667 -1.27278  0.943444
Q2G0L4   18 0.428571 -1.27278  0.943444
Q2FXR8   29 0.690476 -1.27278  0.943444
Q2FYJ0   38 0.904762 -1.27278  0.943444
Q2FZS8   25 0.588235 -1.27278  0.943444
Q2FXN9   27 0.62069 -1.27278  0.943444
Q2FYM1   31 0.712644 -1.27278  0.943444
Q2FVZ5   28 0.643678 -1.27278  0.943444
Q2FVL8   29 0.659091 -1.27278  0.943444
Q2FZ40   36 0.818182 -1.27278  0.943444
Q2FYH5   26 0.58427 -1.27278  0.943444
Q2FXB3   37 0.813187 -1.27278  0.943444
Q2FYS9   32 0.688172 -1.27278  0.943444
Q2G1Q4   32 0.688172 -1.27278  0.943444
Q2FVC3   28 0.602151 -1.27278  0.943444
Q2G046   28 0.595745 -1.27278  0.943444
Q2FWU3   21 0.446809 -1.27278  0.943444
Q2FZ72   29 0.617021 -1.27278  0.943444
Q2FZ82   29 0.617021 -1.27278  0.943444
Q9F1K0   31 0.639175 -1.27278  0.943444
Q2FVV9   28 0.554455 -1.27278  0.943444
Q2FZT6   22 0.431373 -1.27278  0.943444
Q2FWU5   19 0.372549 -1.27278  0.943444
Q2FYC8   28 0.543689 -1.27278  0.943444
Q2FZK7   22 0.419048 -1.27278  0.943444
Q2G2C1   23 0.438095 -1.27278  0.943444
Q2FZT5   27 0.5 -1.27278  0.943444
Q2G0R8   27 0.495413 -1.27278  0.943444
Q2FW95   25 0.458716 -1.27278  0.943444
Q2G0N5   25 0.442478 -1.27278  0.943444
P47768   23 0.4 -1.27278  0.943444
Q2FXH4   28 0.482759 -1.27278  0.943444
Q2FVM1   35 0.603448 -1.27278  0.943444
```
