## Supplementary Data 3 for "Mining folded proteomes in the era of accurate structure prediction": PF18958.output

```
# cudaSaTabsearch LTYPE = T LORDER = F LSOLN = F
# QUERY ID = PF18958 
# DBFILE = ./tableaux.ascii.DB                                                             
Q2G0V6   0 0 -1.27278 0.943444
Q2G075   0 0 -1.27278 0.943444
Q2G083   0 0 -1.27278 0.943444
Q2FZN3   0 0 -1.27278 0.943444
Q2FY90   0 0 -1.27278 0.943444
Q2FX91   0 0 -1.27278 0.943444
Q2FX54   0 0 -1.27278 0.943444
Q2FYQ4   0 0 -1.27278 0.943444
Q2G284   0 0 -1.27278 0.943444
Q2G0S4   0 0 -1.27278 0.943444
Q2FWM3   0 0 -1.27278 0.943444
Q2FX81   0 0 -1.27278 0.943444
Q2FXC6   0 0 -1.27278 0.943444
Q2FWJ7   0 0 -1.27278 0.943444
Q2FYJ9   0 0 -1.27278 0.943444
Q2G2E6   0 0 -1.27278 0.943444
Q2FWV0   0 0 -1.27278 0.943444
Q2FZC3   0 0 -1.27278 0.943444
Q2FVH9   0 0 -1.27278 0.943444
Q2FXQ5   0 0 -1.27278 0.943444
Q2FZU4   0 0 -1.27278 0.943444
Q2FYF8   0 0 -1.27278 0.943444
Q2FUR4   0 0 -1.27278 0.943444
Q2FYI2   0 0 -1.27278 0.943444
Q2FYY2   0 0 -1.27278 0.943444
Q2FW58   0 0 -1.27278 0.943444
P0C7Z3   0 0 -1.27278 0.943444
Q2G0T2   0 0 -1.27278 0.943444
Q2G1G9   0 0 -1.27278 0.943444
Q2FVJ0   0 0 -1.27278 0.943444
Q2FZ80   0 0 -1.27278 0.943444
Q2G1R4   0 0 -1.27278 0.943444
Q2FW02   0 0 -1.27278 0.943444
Q2G1X3   0 0 -1.27278 0.943444
Q2FWW4   0 0 -1.27278 0.943444
Q2FZE1   0 0 -1.27278 0.943444
Q2FY31   0 0 -1.27278 0.943444
Q2G018   0 0 -1.27278 0.943444
Q2FZI0   0 0 -1.27278 0.943444
Q2FUZ7   0 0 -1.27278 0.943444
Q2G250   0 0 -1.27278 0.943444
Q2FWU8   0 0 -1.27278 0.943444
Q2FYX5   0 0 -1.27278 0.943444
Q2FZY2   0 0 -1.27278 0.943444
Q2FZX8   0 0 -1.27278 0.943444
Q2FUY8   0 0 -1.27278 0.943444
Q2FV73   0 0 -1.27278 0.943444
Q2G0C5   0 0 -1.27278 0.943444
Q2FZ52   0 0 -1.27278 0.943444
Q2FVK6   0 0 -1.27278 0.943444
Q2G0Z3   0 0 -1.27278 0.943444
Q2FZJ8   0 0 -1.27278 0.943444
Q2FY57   0 0 -1.27278 0.943444
Q2G0W3   0 0 -1.27278 0.943444
Q2G0I2   0 0 -1.27278 0.943444
Q2FYX1   0 0 -1.27278 0.943444
Q2G0H2   0 0 -1.27278 0.943444
Q2FWJ8   0 0 -1.27278 0.943444
Q2FWZ7   0 0 -1.27278 0.943444
Q2FV04   0 0 -1.27278 0.943444
Q2G0H6   0 0 -1.27278 0.943444
Q2G291   0 0 -1.27278 0.943444
Q2G1A7   0 0 -1.27278 0.943444
Q2FVS8   0 0 -1.27278 0.943444
Q2FZ26   0 0 -1.27278 0.943444
Q2FXJ3   0 0 -1.27278 0.943444
Q2G231   0 0 -1.27278 0.943444
Q2G2N0   0 0 -1.27278 0.943444
Q2G2I2   0 0 -1.27278 0.943444
Q2FYU3   0 0 -1.27278 0.943444
Q2FWY5   0 0 -1.27278 0.943444
Q2G2E3   0 0 -1.27278 0.943444
Q2FV09   0 0 -1.27278 0.943444
Q2FX72   0 0 -1.27278 0.943444
Q2FWA3   0 0 -1.27278 0.943444
Q2FWF2   0 0 -1.27278 0.943444
Q2G0E4   0 0 -1.27278 0.943444
Q2G251   0 0 -1.27278 0.943444
P0C818   0 0 -1.27278 0.943444
Q2FXQ2   0 0 -1.27278 0.943444
Q2FXD4   0 0 -1.27278 0.943444
Q2G014   0 0 -1.27278 0.943444
Q2FWI9   0 0 -1.27278 0.943444
Q2FX79   0 0 -1.27278 0.943444
Q2FVP7   0 0 -1.27278 0.943444
Q2FZN4   0 0 -1.27278 0.943444
Q2FWU6   0 0 -1.27278 0.943444
Q2G2Y1   0 0 -1.27278 0.943444
Q2FYF6   0 0 -1.27278 0.943444
Q2FXK0   0 0 -1.27278 0.943444
Q2FVI9   0 0 -1.27278 0.943444
Q2G246   0 0 -1.27278 0.943444
Q2G053   0 0 -1.27278 0.943444
Q2FWK8   0 0 -1.27278 0.943444
Q2FXL8   0 0 -1.27278 0.943444
Q2G0Q4   0 0 -1.27278 0.943444
Q2FVB7   0 0 -1.27278 0.943444
Q2FYD6   0 0 -1.27278 0.943444
Q2FXK9   0 0 -1.27278 0.943444
Q2FV78   0 0 -1.27278 0.943444
Q2FXG4   0 0 -1.27278 0.943444
Q2G0C8   0 0 -1.27278 0.943444
Q2FWU9   0 0 -1.27278 0.943444
Q2FUX2   0 0 -1.27278 0.943444
Q2FYI8   0 0 -1.27278 0.943444
Q2FXA1   0 0 -1.27278 0.943444
Q2FV49   0 0 -1.27278 0.943444
Q2G1S0   0 0 -1.27278 0.943444
Q2G0G0   0 0 -1.27278 0.943444
P0C805   0 0 -1.27278 0.943444
Q2FWV9   0 0 -1.27278 0.943444
Q2G152   0 0 -1.27278 0.943444
Q2FX48   0 0 -1.27278 0.943444
Q2FXS5   0 0 -1.27278 0.943444
Q2FWL4   0 0 -1.27278 0.943444
P0C7Y1   0 0 -1.27278 0.943444
Q2FXA2   0 0 -1.27278 0.943444
Q2FY96   0 0 -1.27278 0.943444
Q2FVJ3   0 0 -1.27278 0.943444
Q2FZ24   0 0 -1.27278 0.943444
Q2G1X4   0 0 -1.27278 0.943444
Q2FYM6   0 0 -1.27278 0.943444
Q2FWX6   0 0 -1.27278 0.943444
Q2G1D2   0 0 -1.27278 0.943444
Q2FWC0   0 0 -1.27278 0.943444
Q2FZG7   0 0 -1.27278 0.943444
Q2G2P1   0 0 -1.27278 0.943444
Q2G1M4   0 0 -1.27278 0.943444
Q2FX29   0 0 -1.27278 0.943444
Q2FUZ3   0 0 -1.27278 0.943444
Q2FVZ9   0 0 -1.27278 0.943444
Q2G2N3   0 0 -1.27278 0.943444
Q2G237   0 0 -1.27278 0.943444
Q2FXN5   0 0 -1.27278 0.943444
Q2FYP7   0 0 -1.27278 0.943444
Q2FWC8   0 0 -1.27278 0.943444
Q2G209   0 0 -1.27278 0.943444
Q2FXX7   0 0 -1.27278 0.943444
Q2FV05   0 0 -1.27278 0.943444
Q2FWM8   0 0 -1.27278 0.943444
Q2FV00   0 0 -1.27278 0.943444
Q2FZF2   0 0 -1.27278 0.943444
Q2FV80   0 0 -1.27278 0.943444
Q2FZZ7   0 0 -1.27278 0.943444
Q2FWH8   0 0 -1.27278 0.943444
Q2FVS5   0 0 -1.27278 0.943444
Q2FWY0   0 0 -1.27278 0.943444
Q2FZM3   0 0 -1.27278 0.943444
Q2FZW8   0 0 -1.27278 0.943444
Q2FVY7   0 0 -1.27278 0.943444
Q2FXJ1   0 0 -1.27278 0.943444
Q2G0T7   0 0 -1.27278 0.943444
Q2FW40   0 0 -1.27278 0.943444
Q2FYU9   0 0 -1.27278 0.943444
Q2FUR0   0 0 -1.27278 0.943444
Q2G215   0 0 -1.27278 0.943444
Q2G169   0 0 -1.27278 0.943444
Q2G034   0 0 -1.27278 0.943444
Q2FUV8   2 0.210526 -1.27278 0.943444
Q2FW44   2 0.210526 -1.27278 0.943444
Q2FYJ8   0 0 -1.27278 0.943444
Q2FVR6   2 0.210526 -1.27278 0.943444
Q2G183   2 0.210526 -1.27278 0.943444
Q2G0S1   2 0.210526 -1.27278 0.943444
Q2FX83   0 0 -1.27278 0.943444
Q2FYF7   1 0.105263 -1.27278 0.943444
Q2G166   2 0.210526 -1.27278 0.943444
Q2FX20   2 0.210526 -1.27278 0.943444
Q2G020   2 0.210526 -1.27278 0.943444
Q2FVC0   0 0 -1.27278 0.943444
Q2FVD1   0 0 -1.27278 0.943444
Q2FWH1   2 0.210526 -1.27278 0.943444
Q2FYX2   2 0.210526 -1.27278 0.943444
Q2FZB5   2 0.210526 -1.27278 0.943444
Q2G0G8   2 0.210526 -1.27278 0.943444
P0A0I4   2 0.210526 -1.27278 0.943444
Q2G2C6   2 0.210526 -1.27278 0.943444
Q2FVB1   2 0.210526 -1.27278 0.943444
Q2FYN1   2 0.210526 -1.27278 0.943444
Q2FV79   2 0.210526 -1.27278 0.943444
Q2FVU9   2 0.210526 -1.27278 0.943444
Q2G0W5   2 0.210526 -1.27278 0.943444
Q2FW60   2 0.210526 -1.27278 0.943444
Q2G269   2 0.210526 -1.27278 0.943444
Q2FZS1   2 0.210526 -1.27278 0.943444
Q2G1Y3   2 0.210526 -1.27278 0.943444
Q2FWA4   2 0.210526 -1.27278 0.943444
Q2G0C0   2 0.210526 -1.27278 0.943444
Q2G2J6   0 0 -1.27278 0.943444
Q2G1R2   2 0.210526 -1.27278 0.943444
Q2FXY8   2 0.210526 -1.27278 0.943444
Q2FYL2   2 0.210526 -1.27278 0.943444
Q2FYS3   0 0 -1.27278 0.943444
Q2FXS0   2 0.210526 -1.27278 0.943444
Q2FWA7   0 0 -1.27278 0.943444
Q2FWV8   2 0.210526 -1.27278 0.943444
Q2G279   2 0.210526 -1.27278 0.943444
Q2FYB5   1 0.105263 -1.27278 0.943444
Q2G175   2 0.210526 -1.27278 0.943444
Q2FZ07   2 0.210526 -1.27278 0.943444
Q2FVG7   2 0.210526 -1.27278 0.943444
Q2G2P3   1 0.105263 -1.27278 0.943444
Q2FZA3   2 0.210526 -1.27278 0.943444
Q2FYE1   2 0.210526 -1.27278 0.943444
Q2G2F8   0 0 -1.27278 0.943444
Q2FWS8   0 0 -1.27278 0.943444
Q2FXD8   2 0.210526 -1.27278 0.943444
Q2FX46   2 0.210526 -1.27278 0.943444
Q2FYB4   2 0.210526 -1.27278 0.943444
Q2FYC0   1 0.105263 -1.27278 0.943444
Q2FUY5   2 0.210526 -1.27278 0.943444
Q2FYF2   0 0 -1.27278 0.943444
Q2G0R4   0 0 -1.27278 0.943444
Q2G1L1   1 0.105263 -1.27278 0.943444
Q2FYB0   2 0.210526 -1.27278 0.943444
Q2FWW5   2 0.210526 -1.27278 0.943444
Q2FX04   2 0.210526 -1.27278 0.943444
Q2FV33   2 0.210526 -1.27278 0.943444
Q2FUX6   2 0.210526 -1.27278 0.943444
Q2FVP5   0 0 -1.27278 0.943444
Q2G0W7   2 0.210526 -1.27278 0.943444
Q2FXV1   2 0.210526 -1.27278 0.943444
Q2G096   2 0.210526 -1.27278 0.943444
Q2FV68   1 0.105263 -1.27278 0.943444
Q2FVY6   2 0.210526 -1.27278 0.943444
Q2FYY0   2 0.210526 -1.27278 0.943444
Q2G005   2 0.210526 -1.27278 0.943444
Q2G2B4   1 0.105263 -1.27278 0.943444
Q2FVZ7   2 0.210526 -1.27278 0.943444
Q2FW55   2 0.210526 -1.27278 0.943444
Q2FV92   2 0.210526 -1.27278 0.943444
Q2FYV9   2 0.210526 -1.27278 0.943444
Q2FW74   2 0.210526 -1.27278 0.943444
Q2FVK9   2 0.210526 -1.27278 0.943444
Q2FZA4   2 0.210526 -1.27278 0.943444
Q2FV25   0 0 -1.27278 0.943444
Q2FYG8   2 0.210526 -1.27278 0.943444
Q2G216   2 0.210526 -1.27278 0.943444
Q2FZ69   2 0.210526 -1.27278 0.943444
Q2FV97   2 0.210526 -1.27278 0.943444
Q2FZ95   0 0 -1.27278 0.943444
Q2FZN8   1 0.105263 -1.27278 0.943444
Q2FZG2   1 0.105263 -1.27278 0.943444
Q2G259   2 0.210526 -1.27278 0.943444
Q2FYB6   2 0.210526 -1.27278 0.943444
Q2FZD1   1 0.105263 -1.27278 0.943444
Q2FYT6   2 0.210526 -1.27278 0.943444
Q2G0Y2   2 0.210526 -1.27278 0.943444
Q2FWZ1   1 0.105263 -1.27278 0.943444
Q2FVC8   2 0.210526 -1.27278 0.943444
Q2G2H1   2 0.210526 -1.27278 0.943444
Q2FY47   1 0.105263 -1.27278 0.943444
Q2FX78   2 0.210526 -1.27278 0.943444
Q2FX47   2 0.210526 -1.27278 0.943444
Q2FZA7   2 0.210526 -1.27278 0.943444
Q2FV32   2 0.210526 -1.27278 0.943444
Q2FYE6   0 0 -1.27278 0.943444
Q2FZ41   2 0.210526 -1.27278 0.943444
Q2FYG3   0 0 -1.27278 0.943444
Q2FX01   2 0.210526 -1.27278 0.943444
Q2FXU6   2 0.210526 -1.27278 0.943444
Q2FYL7   2 0.210526 -1.27278 0.943444
Q2FWQ3   2 0.210526 -1.27278 0.943444
Q2FZY9   2 0.210526 -1.27278 0.943444
Q2FV50   2 0.210526 -1.27278 0.943444
Q2FUY7   2 0.210526 -1.27278 0.943444
Q2FXP6   2 0.210526 -1.27278 0.943444
Q2G1S9   2 0.210526 -1.27278 0.943444
Q2FX18   2 0.210526 -1.27278 0.943444
Q2FYU0   0 0 -1.27278 0.943444
Q2FXZ7   4 0.4 -1.27278 0.943444
Q2G051   4 0.4 -1.27278 0.943444
Q2FWS3   4 0.4 -1.27278 0.943444
Q2FW14   4 0.4 -1.27278 0.943444
Q2FYD7   4 0.4 -1.27278 0.943444
Q9RQP8   4 0.4 -1.27278 0.943444
Q2FZK2   4 0.4 -1.27278 0.943444
Q2FWI7   4 0.4 -1.27278 0.943444
Q2G182   4 0.4 -1.27278 0.943444
Q2FYT7   4 0.4 -1.27278 0.943444
Q2FV46   4 0.4 -1.27278 0.943444
Q2FY58   2 0.2 -1.27278 0.943444
Q2FX06   2 0.2 -1.27278 0.943444
Q2FZH0   6 0.6 -1.27278 0.943444
Q2FUZ4   2 0.2 -1.27278 0.943444
Q2G102   4 0.4 -1.27278 0.943444
Q2G1R8   4 0.4 -1.27278 0.943444
Q2G2J1   4 0.4 -1.27278 0.943444
Q2FX71   3 0.3 -1.27278 0.943444
Q2FUZ5   2 0.2 -1.27278 0.943444
Q2FYP5   3 0.3 -1.27278 0.943444
Q2G048   0 0 -1.27278 0.943444
Q2FUQ0   3 0.3 -1.27278 0.943444
Q2FWS7   5 0.5 -1.27278 0.943444
Q2FV65   2 0.2 -1.27278 0.943444
Q2G125   2 0.2 -1.27278 0.943444
Q2FYT2   4 0.4 -1.27278 0.943444
Q2FVH7   2 0.2 -1.27278 0.943444
Q2G127   3 0.3 -1.27278 0.943444
Q2FYI5   1 0.1 -1.27278 0.943444
Q2FYX4   2 0.2 -1.27278 0.943444
Q2G0M3   5 0.5 -1.27278 0.943444
Q2FW87   4 0.4 -1.27278 0.943444
Q2G211   0 0 -1.27278 0.943444
Q2FXR5   2 0.2 -1.27278 0.943444
Q2FWR5   3 0.3 -1.27278 0.943444
Q2FYD5   3 0.3 -1.27278 0.943444
Q2FY94   2 0.2 -1.27278 0.943444
Q2G2W8   4 0.4 -1.27278 0.943444
Q2FZL9   5 0.5 -1.27278 0.943444
Q2FYT9   4 0.4 -1.27278 0.943444
Q2FX44   4 0.4 -1.27278 0.943444
Q2FXB2   2 0.2 -1.27278 0.943444
Q2FVF6   4 0.4 -1.27278 0.943444
Q2G2F6   2 0.2 -1.27278 0.943444
Q2G2C3   3 0.3 -1.27278 0.943444
Q2FYA5   4 0.4 -1.27278 0.943444
Q2FYB1   4 0.4 -1.27278 0.943444
Q2G011   3 0.3 -1.27278 0.943444
Q2FV29   2 0.2 -1.27278 0.943444
Q2FVW1   3 0.3 -1.27278 0.943444
Q2FYA4   4 0.4 -1.27278 0.943444
Q2FY26   5 0.5 -1.27278 0.943444
Q2FXC1   4 0.4 -1.27278 0.943444
Q2G2T0   4 0.4 -1.27278 0.943444
Q2FY62   1 0.1 -1.27278 0.943444
Q2G2K4   4 0.4 -1.27278 0.943444
Q2FW65   4 0.4 -1.27278 0.943444
Q2FY05   2 0.2 -1.27278 0.943444
Q2FV96   3 0.3 -1.27278 0.943444
Q2G1S7   2 0.2 -1.27278 0.943444
Q2FWS9   4 0.4 -1.27278 0.943444
Q2G180   4 0.4 -1.27278 0.943444
Q2G0L6   4 0.4 -1.27278 0.943444
Q2G189   2 0.2 -1.27278 0.943444
Q2FYD9   1 0.1 -1.27278 0.943444
Q2FWM6   2 0.2 -1.27278 0.943444
Q2FXA6   2 0.2 -1.27278 0.943444
Q2G0U8   4 0.4 -1.27278 0.943444
Q2FXD9   2 0.2 -1.27278 0.943444
Q2FWF9   0 0 -1.27278 0.943444
Q2FXS3   3 0.3 -1.27278 0.943444
Q2FXX6   3 0.3 -1.27278 0.943444
Q2FWU2   5 0.5 -1.27278 0.943444
Q2FXD5   4 0.4 -1.27278 0.943444
Q2FZK8   5 0.5 -1.27278 0.943444
Q2FV15   2 0.2 -1.27278 0.943444
Q2FZZ5   4 0.4 -1.27278 0.943444
Q2FW48   5 0.5 -1.27278 0.943444
Q2FYB3   5 0.5 -1.27278 0.943444
Q2FWT5   4 0.4 -1.27278 0.943444
Q2FVH4   2 0.2 -1.27278 0.943444
Q2FWP4   6 0.6 -1.27278 0.943444
Q2FYX9   6 0.6 -1.27278 0.943444
Q2G1U7   1 0.1 -1.27278 0.943444
Q2FXY6   4 0.4 -1.27278 0.943444
Q2FYT1   4 0.4 -1.27278 0.943444
Q2G244   3 0.3 -1.27278 0.943444
Q2FX30   1 0.1 -1.27278 0.943444
Q2FVZ3   4 0.4 -1.27278 0.943444
Q2FWP5   6 0.6 -1.27278 0.943444
Q2FX41   3 0.3 -1.27278 0.943444
Q2G2R5   4 0.4 -1.27278 0.943444
Q2G2S3   7 0.666667 -1.27278 0.943444
Q2G004   4 0.380952 -1.27278 0.943444
Q2FWV1   7 0.666667 -1.27278 0.943444
Q2G003   5 0.47619 -1.27278 0.943444
Q2FZV3   3 0.285714 -1.27278 0.943444
Q2G026   6 0.571429 -1.27278 0.943444
Q2FXG7   2 0.190476 -1.27278 0.943444
Q2FYL8   2 0.190476 -1.27278 0.943444
Q2FZB6   2 0.190476 -1.27278 0.943444
Q2FZE4   6 0.571429 -1.27278 0.943444
Q2FX11   6 0.571429 -1.27278 0.943444
Q2G0Y3   6 0.571429 -1.27278 0.943444
Q2FZW7   3 0.285714 -1.27278 0.943444
Q2FX21   10 0.952381 -1.27278 0.943444
Q2G092   7 0.666667 -1.27278 0.943444
Q2FZB7   4 0.380952 -1.27278 0.943444
Q2G0J9   8 0.761905 -1.27278 0.943444
Q2G1X2   4 0.380952 -1.27278 0.943444
Q2FZD6   10 0.952381 -1.27278 0.943444
Q2FW67   7 0.666667 -1.27278 0.943444
Q2G111   6 0.571429 -1.27278 0.943444
Q2G2Y4   2 0.190476 -1.27278 0.943444
Q2FY38   4 0.380952 -1.27278 0.943444
Q2FWJ0   7 0.666667 -1.27278 0.943444
Q2G2T5   6 0.571429 -1.27278 0.943444
Q2FVG6   4 0.380952 -1.27278 0.943444
Q2G1V8   6 0.571429 -1.27278 0.943444
Q2G1L0   4 0.380952 -1.27278 0.943444
Q2FXD6   6 0.571429 -1.27278 0.943444
P0C948   4 0.380952 -1.27278 0.943444
Q2G1M2   8 0.761905 -1.27278 0.943444
Q2FVW8   6 0.571429 -1.27278 0.943444
Q2FX24   3 0.285714 -1.27278 0.943444
Q2FWS4   9 0.857143 -1.27278 0.943444
Q2FYQ3   3 0.285714 -1.27278 0.943444
Q2G254   8 0.761905 -1.27278 0.943444
Q2FWB4   3 0.285714 -1.27278 0.943444
Q2FUP8   4 0.380952 -1.27278 0.943444
Q2FZC2   3 0.285714 -1.27278 0.943444
Q2FYE4   7 0.666667 -1.27278 0.943444
Q2FWS2   8 0.761905 -1.27278 0.943444
Q2FY03   7 0.666667 -1.27278 0.943444
Q2FVS6   6 0.571429 -1.27278 0.943444
Q2FXV2   2 0.190476 -1.27278 0.943444
Q2G2L6   4 0.380952 -1.27278 0.943444
Q2G2I5   6 0.571429 -1.27278 0.943444
Q2FYA2   5 0.47619 -1.27278 0.943444
Q2FWV7   4 0.380952 -1.27278 0.943444
Q2FXE7   6 0.571429 -1.27278 0.943444
Q2G0J6   5 0.47619 -1.27278 0.943444
Q2FUU4   8 0.761905 -1.27278 0.943444
Q2FVJ4   4 0.380952 -1.27278 0.943444
Q2FZM9   4 0.380952 -1.27278 0.943444
Q2FZ51   6 0.571429 -1.27278 0.943444
Q2FY22   4 0.380952 -1.27278 0.943444
Q2G2Q1   7 0.666667 -1.27278 0.943444
Q2G109   6 0.571429 -1.27278 0.943444
Q2G1D6   6 0.571429 -1.27278 0.943444
Q2FVC9   3 0.285714 -1.27278 0.943444
Q2G2R6   8 0.761905 -1.27278 0.943444
Q2FZ85   8 0.761905 -1.27278 0.943444
Q2FVK4   6 0.571429 -1.27278 0.943444
Q2G1V9   5 0.47619 -1.27278 0.943444
Q2G2H6   4 0.380952 -1.27278 0.943444
Q2FWS6   10 0.952381 -1.27278 0.943444
Q2FZW4   7 0.666667 -1.27278 0.943444
Q2G1M3   6 0.571429 -1.27278 0.943444
Q2G1M0   8 0.761905 -1.27278 0.943444
Q2G1Y9   8 0.761905 -1.27278 0.943444
Q2FX45   6 0.571429 -1.27278 0.943444
Q2FWP8   6 0.571429 -1.27278 0.943444
Q2FYP4   6 0.571429 -1.27278 0.943444
Q2FYL1   8 0.761905 -1.27278 0.943444
Q2G1L4   6 0.571429 -1.27278 0.943444
Q2FUQ7   7 0.666667 -1.27278 0.943444
Q2G247   2 0.190476 -1.27278 0.943444
Q2FVV0   6 0.571429 -1.27278 0.943444
Q2FYU6   4 0.380952 -1.27278 0.943444
Q2G2N6   5 0.47619 -1.27278 0.943444
Q2FXC9   4 0.380952 -1.27278 0.943444
Q2FX42   7 0.666667 -1.27278 0.943444
Q2FX26   8 0.761905 -1.27278 0.943444
Q2FWF3   1 0.0952381 -1.27278 0.943444
Q2FZY1   7 0.666667 -1.27278 0.943444
Q2FW15   3 0.272727 -1.27278 0.943444
P0A0G2   8 0.727273 -1.27278 0.943444
Q2G2G5   8 0.727273 -1.27278 0.943444
Q2FY39   7 0.636364 -1.27278 0.943444
Q2G0B5   5 0.454545 -1.27278 0.943444
Q2FZI1   8 0.727273 -1.27278 0.943444
Q2FUQ6   10 0.909091 -1.27278 0.943444
Q2FVR5   9 0.818182 -1.27278 0.943444
Q2G2W6   7 0.636364 -1.27278 0.943444
Q2FZR8   8 0.727273 -1.27278 0.943444
Q2FVY8   7 0.636364 -1.27278 0.943444
Q2FZ60   5 0.454545 -1.27278 0.943444
Q2FV82   6 0.545455 -1.27278 0.943444
Q2FX23   8 0.727273 -1.27278 0.943444
Q2G1G3   4 0.363636 -1.27278 0.943444
P68805   5 0.454545 -1.27278 0.943444
Q2FVL0   4 0.363636 -1.27278 0.943444
Q2G2J0   9 0.818182 -1.27278 0.943444
Q2FZF1   5 0.454545 -1.27278 0.943444
Q2FXU9   7 0.636364 -1.27278 0.943444
Q2G1A2   4 0.363636 -1.27278 0.943444
Q2G1C3   7 0.636364 -1.27278 0.943444
Q2G1D4   6 0.545455 -1.27278 0.943444
Q2G0A8   4 0.363636 -1.27278 0.943444
Q2FVC7   4 0.363636 -1.27278 0.943444
Q2G133   9 0.818182 -1.27278 0.943444
Q2FY86   10 0.909091 -1.27278 0.943444
Q2FX92   9 0.818182 -1.27278 0.943444
Q2FW47   2 0.181818 -1.27278 0.943444
Q2G1T9   4 0.363636 -1.27278 0.943444
Q2FVU8   4 0.363636 -1.27278 0.943444
Q2FVD7   6 0.545455 -1.27278 0.943444
Q2FX55   5 0.454545 -1.27278 0.943444
Q2FVD3   9 0.818182 -1.27278 0.943444
Q2G2B5   3 0.272727 -1.27278 0.943444
Q2FWV6   6 0.545455 -1.27278 0.943444
Q2FW29   6 0.545455 -1.27278 0.943444
Q2G0W6   1 0.0909091 -1.27278 0.943444
Q2FVD2   8 0.727273 -1.27278 0.943444
Q2FWR8   5 0.454545 -1.27278 0.943444
Q2FXA0   8 0.727273 -1.27278 0.943444
Q2FZB4   7 0.636364 -1.27278 0.943444
Q2FX37   5 0.454545 -1.27278 0.943444
Q2FX13   3 0.272727 -1.27278 0.943444
Q2FWD8   5 0.454545 -1.27278 0.943444
Q2G108   8 0.727273 -1.27278 0.943444
Q2G2V4   8 0.727273 -1.27278 0.943444
Q2FZW2   11 1 0.903563 0.161558
Q2FYY4   7 0.636364 -1.27278 0.943444
Q2FYB8   4 0.363636 -1.27278 0.943444
Q2FWC2   9 0.818182 -1.27278 0.943444
Q2FYE8   6 0.545455 -1.27278 0.943444
Q2FXK5   7 0.636364 -1.27278 0.943444
Q2FWT0   8 0.727273 -1.27278 0.943444
Q2FW19   7 0.636364 -1.27278 0.943444
Q2G100   8 0.727273 -1.27278 0.943444
Q2FYY3   6 0.545455 -1.27278 0.943444
Q2FZ01   10 0.909091 -1.27278 0.943444
Q2FYY1   5 0.454545 -1.27278 0.943444
Q2G103   9 0.818182 -1.27278 0.943444
Q2FV12   7 0.636364 -1.27278 0.943444
Q2FWQ1   11 1 0.903563 0.161558
Q2FYY5   8 0.727273 -1.27278 0.943444
Q2G207   6 0.545455 -1.27278 0.943444
Q2G1Y8   4 0.363636 -1.27278 0.943444
Q2FWZ8   6 0.545455 -1.27278 0.943444
Q2G0Z8   7 0.636364 -1.27278 0.943444
Q2G2F7   8 0.727273 -1.27278 0.943444
Q2FYH9   8 0.727273 -1.27278 0.943444
Q2FWB7   8 0.727273 -1.27278 0.943444
Q2FYN2   4 0.347826 -1.27278 0.943444
Q2FVQ6   11 0.956522 -1.27278 0.943444
Q2FWX3   8 0.695652 -1.27278 0.943444
Q2G187   8 0.695652 -1.27278 0.943444
Q2FW05   8 0.695652 -1.27278 0.943444
Q2FYC3   10 0.869565 -1.27278 0.943444
Q2FZJ2   15 1.30435 0.903563 0.161558
Q2G0D6   8 0.695652 -1.27278 0.943444
Q2FWP7   11 0.956522 -1.27278 0.943444
Q2FX31   11 0.956522 -1.27278 0.943444
Q2FVZ6   5 0.434783 -1.27278 0.943444
Q2G2A2   15 1.30435 0.903563 0.161558
Q2FWQ8   3 0.26087 -1.27278 0.943444
Q2FVM9   8 0.695652 -1.27278 0.943444
Q2FYD1   10 0.869565 -1.27278 0.943444
Q2FYN3   7 0.608696 -1.27278 0.943444
Q2FYI3   8 0.695652 -1.27278 0.943444
Q2G022   8 0.695652 -1.27278 0.943444
Q2G1Q3   7 0.608696 -1.27278 0.943444
Q2FX58   6 0.521739 -1.27278 0.943444
Q2G2V1   10 0.869565 -1.27278 0.943444
Q2FVV5   10 0.869565 -1.27278 0.943444
Q2FZC0   12 1.04348 0.903563 0.161558
Q2FV63   10 0.869565 -1.27278 0.943444
Q2FWG9   6 0.521739 -1.27278 0.943444
Q2FZA5   5 0.434783 -1.27278 0.943444
Q2FX60   16 1.3913 0.903563 0.161558
Q2G2I8   9 0.782609 -1.27278 0.943444
Q2G2Y5   12 1.04348 0.903563 0.161558
Q2G2Y2   12 1.04348 0.903563 0.161558
Q2FWA6   13 1.13043 0.903563 0.161558
Q2FWL8   13 1.13043 0.903563 0.161558
Q2FY95   12 1.04348 0.903563 0.161558
Q2FYC5   11 0.956522 -1.27278 0.943444
Q2FV43   6 0.521739 -1.27278 0.943444
Q2FVU0   11 0.956522 -1.27278 0.943444
Q2FZG5   8 0.695652 -1.27278 0.943444
Q2G2H9   10 0.869565 -1.27278 0.943444
Q2G1D1   4 0.347826 -1.27278 0.943444
Q2FWU7   7 0.608696 -1.27278 0.943444
P60647   6 0.521739 -1.27278 0.943444
Q2FUR7   11 0.956522 -1.27278 0.943444
Q2FWQ2   8 0.695652 -1.27278 0.943444
Q2G2M4   11 0.956522 -1.27278 0.943444
Q2G104   9 0.782609 -1.27278 0.943444
Q2FX76   7 0.608696 -1.27278 0.943444
Q2G2Q4   14 1.21739 0.903563 0.161558
Q2FXQ1   9 0.782609 -1.27278 0.943444
Q2FX80   5 0.434783 -1.27278 0.943444
Q2FZN6   3 0.26087 -1.27278 0.943444
Q2G009   4 0.347826 -1.27278 0.943444
Q2G021   12 1.04348 0.903563 0.161558
Q2FWH0   11 0.956522 -1.27278 0.943444
Q2FXQ0   10 0.869565 -1.27278 0.943444
Q2FX64   8 0.695652 -1.27278 0.943444
Q2FY98   6 0.521739 -1.27278 0.943444
Q2FWK5   11 0.956522 -1.27278 0.943444
Q2FYK1   6 0.521739 -1.27278 0.943444
Q2FXF0   7 0.608696 -1.27278 0.943444
Q2FY70   15 1.30435 0.903563 0.161558
Q2G114   11 0.956522 -1.27278 0.943444
Q2FX38   10 0.869565 -1.27278 0.943444
Q2FUP9   7 0.608696 -1.27278 0.943444
Q2FVV3   7 0.608696 -1.27278 0.943444
Q2G113   11 0.956522 -1.27278 0.943444
Q2FWB2   4 0.347826 -1.27278 0.943444
Q2FWT6   9 0.782609 -1.27278 0.943444
Q2FW28   8 0.695652 -1.27278 0.943444
Q2FUQ9   3 0.26087 -1.27278 0.943444
Q2FY00   11 0.956522 -1.27278 0.943444
Q2G040   8 0.695652 -1.27278 0.943444
Q2FX35   8 0.695652 -1.27278 0.943444
Q2FYW9   6 0.5 -1.27278 0.943444
Q2G2N8   12 1 0.903563 0.161558
Q2G1V7   15 1.25 0.903563 0.161558
Q2G0C3   10 0.833333 -1.27278 0.943444
Q2FVW0   10 0.833333 -1.27278 0.943444
Q2FUS4   15 1.25 0.903563 0.161558
Q2FVP6   6 0.5 -1.27278 0.943444
Q2FZK1   8 0.666667 -1.27278 0.943444
Q2FXY2   17 1.41667 0.903563 0.161558
Q2FYX3   16 1.33333 0.903563 0.161558
Q2FZ86   12 1 0.903563 0.161558
Q2FUV7   9 0.75 -1.27278 0.943444
Q2FX70   8 0.666667 -1.27278 0.943444
Q2G1Y1   12 1 0.903563 0.161558
Q2FVT9   11 0.916667 -1.27278 0.943444
Q2G2K3   15 1.25 0.903563 0.161558
P72358   16 1.33333 0.903563 0.161558
Q2G192   9 0.75 -1.27278 0.943444
Q2FYX6   9 0.75 -1.27278 0.943444
Q2FXW0   7 0.583333 -1.27278 0.943444
Q2G202   11 0.916667 -1.27278 0.943444
Q2FYW7   3 0.25 -1.27278 0.943444
Q2G2M0   5 0.416667 -1.27278 0.943444
Q2FXT7   5 0.416667 -1.27278 0.943444
Q2FX59   7 0.583333 -1.27278 0.943444
Q2G0X2   10 0.833333 -1.27278 0.943444
Q2FWR6   9 0.75 -1.27278 0.943444
Q2FW22   18 1.5 0.903563 0.161558
Q2FZH4   15 1.25 0.903563 0.161558
Q2FYZ1   6 0.5 -1.27278 0.943444
Q2G2W7   16 1.33333 0.903563 0.161558
Q2G2I4   13 1.08333 0.903563 0.161558
Q2FZP5   13 1.08333 0.903563 0.161558
Q2FWQ7   11 0.916667 -1.27278 0.943444
Q2G1W9   7 0.583333 -1.27278 0.943444
Q2FWF7   5 0.416667 -1.27278 0.943444
Q2FYM9   12 1 0.903563 0.161558
Q2FXV0   14 1.16667 0.903563 0.161558
Q2FWW2   13 1.08333 0.903563 0.161558
Q2FVS2   14 1.16667 0.903563 0.161558
Q2G007   15 1.25 0.903563 0.161558
Q2FYA7   12 1 0.903563 0.161558
Q2G0K0   12 1 0.903563 0.161558
Q2FXS9   12 1 0.903563 0.161558
Q2G249   9 0.75 -1.27278 0.943444
Q2G008   6 0.5 -1.27278 0.943444
Q2FZD5   13 1.08333 0.903563 0.161558
Q2FZG0   8 0.666667 -1.27278 0.943444
Q2FX28   11 0.916667 -1.27278 0.943444
Q2FXI4   9 0.75 -1.27278 0.943444
Q2G176   9 0.75 -1.27278 0.943444
Q2G116   4 0.333333 -1.27278 0.943444
Q2FXF2   11 0.916667 -1.27278 0.943444
Q2G260   8 0.666667 -1.27278 0.943444
Q2G213   9 0.75 -1.27278 0.943444
Q2G173   11 0.916667 -1.27278 0.943444
Q2FV71   10 0.833333 -1.27278 0.943444
Q2FWY8   8 0.666667 -1.27278 0.943444
Q2FWN3   3 0.25 -1.27278 0.943444
Q2FYD4   8 0.666667 -1.27278 0.943444
Q2FVQ2   14 1.16667 0.903563 0.161558
Q2FVK0   18 1.5 0.903563 0.161558
Q2G285   18 1.5 0.903563 0.161558
Q2FZH6   16 1.33333 0.903563 0.161558
Q2FZX1   11 0.916667 -1.27278 0.943444
Q2FZ83   1 0.0833333 -1.27278 0.943444
Q2G0S9   10 0.833333 -1.27278 0.943444
Q2FZH7   13 1.08333 0.903563 0.161558
Q2FZT3   13 1.08333 0.903563 0.161558
Q2FX57   9 0.72 -1.27278 0.943444
Q2G0B9   15 1.2 0.903563 0.161558
Q2FY28   12 0.96 -1.27278 0.943444
Q2G0R5   15 1.2 0.903563 0.161558
Q2FZG8   12 0.96 -1.27278 0.943444
Q2G1X1   6 0.48 -1.27278 0.943444
Q2FX93   13 1.04 0.903563 0.161558
Q2FYU5   15 1.2 0.903563 0.161558
Q2FWR9   13 1.04 0.903563 0.161558
Q2FWS0   15 1.2 0.903563 0.161558
Q2G0P4   9 0.72 -1.27278 0.943444
Q2FX50   15 1.2 0.903563 0.161558
Q2FZV0   10 0.8 -1.27278 0.943444
Q2G0S5   8 0.64 -1.27278 0.943444
Q2FY25   13 1.04 0.903563 0.161558
Q2FXG6   13 1.04 0.903563 0.161558
Q2FZJ7   4 0.32 -1.27278 0.943444
Q2G0U7   13 1.04 0.903563 0.161558
Q2FZV2   16 1.28 0.903563 0.161558
Q2FWT8   17 1.36 0.903563 0.161558
Q2G0D1   18 1.44 0.903563 0.161558
Q2FVW5   14 1.12 0.903563 0.161558
Q2FY97   17 1.36 0.903563 0.161558
Q2FXF3   12 0.96 -1.27278 0.943444
Q2G063   11 0.88 -1.27278 0.943444
Q2G0U5   18 1.44 0.903563 0.161558
Q2G2B1   18 1.44 0.903563 0.161558
Q2FVE3   10 0.8 -1.27278 0.943444
Q2FZW1   18 1.44 0.903563 0.161558
Q2FYK2   11 0.88 -1.27278 0.943444
Q2FXW2   7 0.56 -1.27278 0.943444
Q9F0R1   17 1.36 0.903563 0.161558
Q2FZG3   15 1.2 0.903563 0.161558
Q2G2K0   14 1.12 0.903563 0.161558
Q2FVN4   10 0.8 -1.27278 0.943444
Q2FYV0   9 0.72 -1.27278 0.943444
Q2G0A5   7 0.56 -1.27278 0.943444
Q2FZ03   15 1.2 0.903563 0.161558
Q2G1I8   5 0.4 -1.27278 0.943444
Q2FYX8   11 0.88 -1.27278 0.943444
Q2FV18   10 0.8 -1.27278 0.943444
Q2FYI7   9 0.72 -1.27278 0.943444
Q2G0K1   13 1.04 0.903563 0.161558
Q2G2U9   16 1.28 0.903563 0.161558
Q2FW31   13 1.04 0.903563 0.161558
Q2FVB5   17 1.36 0.903563 0.161558
Q2FVI8   8 0.64 -1.27278 0.943444
Q2FZT0   17 1.36 0.903563 0.161558
P48860   18 1.44 0.903563 0.161558
Q2FYC1   17 1.36 0.903563 0.161558
Q2G286   15 1.2 0.903563 0.161558
Q2FXD3   17 1.36 0.903563 0.161558
Q2G027   8 0.64 -1.27278 0.943444
Q2G0T4   10 0.8 -1.27278 0.943444
Q2FZJ5   13 1.04 0.903563 0.161558
Q2FW10   8 0.64 -1.27278 0.943444
Q2FY91   17 1.36 0.903563 0.161558
Q2FVP0   11 0.88 -1.27278 0.943444
P60070   19 1.52 0.903563 0.161558
Q2FWU1   15 1.2 0.903563 0.161558
Q2FYA3   7 0.56 -1.27278 0.943444
Q2G0V8   14 1.12 0.903563 0.161558
Q2G0Z2   12 0.96 -1.27278 0.943444
Q2FZ47   12 0.96 -1.27278 0.943444
Q2G0V9   7 0.56 -1.27278 0.943444
Q2FZE2   17 1.36 0.903563 0.161558
Q2FWB0   21 1.68 0.903563 0.161558
Q2G1J1   14 1.12 0.903563 0.161558
Q2FYQ1   12 0.96 -1.27278 0.943444
Q2FZ45   16 1.28 0.903563 0.161558
Q2FYW5   18 1.44 0.903563 0.161558
Q2G1A0   10 0.8 -1.27278 0.943444
Q2FZB9   13 1.04 0.903563 0.161558
Q2FZX2   9 0.72 -1.27278 0.943444
Q2FZY4   19 1.52 0.903563 0.161558
Q2FW56   9 0.72 -1.27278 0.943444
P0A0G6   16 1.28 0.903563 0.161558
Q2FW80   10 0.8 -1.27278 0.943444
Q2G2S4   8 0.64 -1.27278 0.943444
Q2G2H0   9 0.72 -1.27278 0.943444
Q2G2E1   9 0.72 -1.27278 0.943444
Q2G0I5   18 1.44 0.903563 0.161558
Q2FWW6   17 1.36 0.903563 0.161558
Q2G112   6 0.48 -1.27278 0.943444
Q2G214   15 1.2 0.903563 0.161558
Q2FYG2   11 0.88 -1.27278 0.943444
Q2G0J5   8 0.64 -1.27278 0.943444
Q2FX27   13 1.04 0.903563 0.161558
Q2FWV5   15 1.2 0.903563 0.161558
Q2FX40   15 1.2 0.903563 0.161558
Q2FZM5   9 0.72 -1.27278 0.943444
Q2FXH8   10 0.8 -1.27278 0.943444
Q2FWS5   17 1.36 0.903563 0.161558
Q2FW13   10 0.769231 -1.27278 0.943444
Q2FY93   20 1.53846 0.903563 0.161558
Q2FZM8   14 1.07692 0.903563 0.161558
Q2FZV4   11 0.846154 -1.27278 0.943444
Q2FVD4   24 1.84615 0.903563 0.161558
Q2G0J3   11 0.846154 -1.27278 0.943444
Q2FX61   11 0.846154 -1.27278 0.943444
Q2FVD6   17 1.30769 0.903563 0.161558
Q2FYY7   17 1.30769 0.903563 0.161558
Q2G0W0   18 1.38462 0.903563 0.161558
Q2FXF7   19 1.46154 0.903563 0.161558
Q2G191   12 0.923077 -1.27278 0.943444
Q2FYT5   13 1 0.903563 0.161558
Q2G1P0   15 1.15385 0.903563 0.161558
Q2FVF8   13 1 0.903563 0.161558
Q2G0Y1   10 0.769231 -1.27278 0.943444
Q2FZD2   20 1.53846 0.903563 0.161558
Q2FZ59   11 0.846154 -1.27278 0.943444
Q2G2G1   18 1.38462 0.903563 0.161558
Q2G0F9   6 0.461538 -1.27278 0.943444
Q2G1J2   18 1.38462 0.903563 0.161558
Q2G0Q6   17 1.30769 0.903563 0.161558
Q2FYX0   13 1 0.903563 0.161558
Q2FZU8   9 0.692308 -1.27278 0.943444
Q2G267   13 1 0.903563 0.161558
Q2G174   11 0.846154 -1.27278 0.943444
Q2FWC3   19 1.46154 0.903563 0.161558
Q2FVN6   9 0.692308 -1.27278 0.943444
Q2G2D1   14 1.07692 0.903563 0.161558
Q2FZK9   18 1.38462 0.903563 0.161558
Q2G2C9   18 1.38462 0.903563 0.161558
Q2G2V8   5 0.384615 -1.27278 0.943444
Q2FVL6   12 0.923077 -1.27278 0.943444
Q2FY45   13 1 0.903563 0.161558
Q2G2R7   8 0.615385 -1.27278 0.943444
Q2FWD5   17 1.30769 0.903563 0.161558
Q2FWT3   11 0.846154 -1.27278 0.943444
Q2FY92   22 1.69231 0.903563 0.161558
Q2FZM2   15 1.15385 0.903563 0.161558
Q2G2F0   16 1.23077 0.903563 0.161558
Q2FW30   18 1.38462 0.903563 0.161558
Q2FZV9   18 1.38462 0.903563 0.161558
Q2FVA6   14 1.07692 0.903563 0.161558
Q2G229   9 0.692308 -1.27278 0.943444
Q2FZZ3   21 1.61538 0.903563 0.161558
Q2G2F4   12 0.923077 -1.27278 0.943444
Q2FVA7   20 1.53846 0.903563 0.161558
Q2G0R3   12 0.923077 -1.27278 0.943444
Q2G1R1   14 1.07692 0.903563 0.161558
Q2FZ79   19 1.46154 0.903563 0.161558
Q2FZ12   11 0.846154 -1.27278 0.943444
Q2FX39   16 1.23077 0.903563 0.161558
Q2G186   10 0.769231 -1.27278 0.943444
Q2FXE5   10 0.769231 -1.27278 0.943444
Q2G0A1   13 1 0.903563 0.161558
Q2G0E7   18 1.38462 0.903563 0.161558
Q2G2V7   14 1.07692 0.903563 0.161558
Q2FYA6   14 1.07692 0.903563 0.161558
Q2G276   12 0.923077 -1.27278 0.943444
Q2G070   11 0.846154 -1.27278 0.943444
Q2FVZ1   21 1.61538 0.903563 0.161558
Q2FW84   12 0.923077 -1.27278 0.943444
Q2FVY9   17 1.30769 0.903563 0.161558
Q2FVD9   19 1.46154 0.903563 0.161558
Q2G1T2   12 0.923077 -1.27278 0.943444
Q2G0I3   15 1.15385 0.903563 0.161558
Q2G0E8   17 1.30769 0.903563 0.161558
Q2FW08   12 0.923077 -1.27278 0.943444
Q2FVD8   18 1.38462 0.903563 0.161558
Q2FXF5   18 1.38462 0.903563 0.161558
Q2FXW1   20 1.53846 0.903563 0.161558
Q2FW79   11 0.846154 -1.27278 0.943444
Q2G2G0   4 0.307692 -1.27278 0.943444
P48940   18 1.38462 0.903563 0.161558
Q2FYL6   14 1.07692 0.903563 0.161558
Q2FZV8   13 1 0.903563 0.161558
Q2FYM5   15 1.15385 0.903563 0.161558
Q2G2B6   15 1.15385 0.903563 0.161558
Q2G1L2   12 0.923077 -1.27278 0.943444
Q2G1V5   11 0.846154 -1.27278 0.943444
Q2FXT0   5 0.384615 -1.27278 0.943444
Q2FY02   28 2.15385 3.07991 0.0107511
Q2FWQ4   14 1.07692 0.903563 0.161558
Q2FYG4   16 1.23077 0.903563 0.161558
Q2FW11   14 1.07692 0.903563 0.161558
Q2G257   30 2.22222 3.07991 0.0107511
Q2FWJ6   21 1.55556 0.903563 0.161558
Q2FXS8   4 0.296296 -1.27278 0.943444
Q2FX12   15 1.11111 0.903563 0.161558
Q2FYF1   14 1.03704 0.903563 0.161558
Q2G2E8   26 1.92593 0.903563 0.161558
Q2FXE6   13 0.962963 -1.27278 0.943444
Q2G2C0   13 0.962963 -1.27278 0.943444
Q2G1V6   14 1.03704 0.903563 0.161558
Q2FWZ4   22 1.62963 0.903563 0.161558
Q2G2V0   16 1.18519 0.903563 0.161558
Q9ZAH6   20 1.48148 0.903563 0.161558
Q2FVU2   16 1.18519 0.903563 0.161558
Q2FWI8   17 1.25926 0.903563 0.161558
P0A0H0   4 0.296296 -1.27278 0.943444
Q2G0C1   24 1.77778 0.903563 0.161558
Q2FXH3   12 0.888889 -1.27278 0.943444
Q2FXI6   27 2 3.07991 0.0107511
Q2G1X5   14 1.03704 0.903563 0.161558
Q2FV08   26 1.92593 0.903563 0.161558
Q2FWT7   7 0.518519 -1.27278 0.943444
Q2G210   17 1.25926 0.903563 0.161558
Q2FW66   20 1.48148 0.903563 0.161558
Q2FWD0   22 1.62963 0.903563 0.161558
Q2FUQ1   23 1.7037 0.903563 0.161558
Q2FVI6   12 0.888889 -1.27278 0.943444
Q2FWM7   12 0.888889 -1.27278 0.943444
Q2FVN2   8 0.592593 -1.27278 0.943444
Q2FWR2   14 1.03704 0.903563 0.161558
Q2FYH4   13 0.962963 -1.27278 0.943444
Q2FYM8   12 0.888889 -1.27278 0.943444
Q9RFJ6   16 1.18519 0.903563 0.161558
Q2FZ42   6 0.444444 -1.27278 0.943444
Q2FVX9   17 1.25926 0.903563 0.161558
Q2G066   19 1.40741 0.903563 0.161558
Q2FVM3   24 1.77778 0.903563 0.161558
Q2FWT1   14 1.03704 0.903563 0.161558
Q2FZB8   5 0.37037 -1.27278 0.943444
Q2FUQ8   16 1.18519 0.903563 0.161558
Q2G2I7   10 0.740741 -1.27278 0.943444
Q2FVF7   14 1.03704 0.903563 0.161558
Q2FV52   17 1.25926 0.903563 0.161558
Q2FWE3   20 1.48148 0.903563 0.161558
Q2G144   14 1.03704 0.903563 0.161558
Q2FXZ1   16 1.18519 0.903563 0.161558
Q2FX34   8 0.592593 -1.27278 0.943444
Q2FWV4   4 0.296296 -1.27278 0.943444
Q2FZ11   21 1.55556 0.903563 0.161558
Q2G141   19 1.40741 0.903563 0.161558
Q2FWF5   11 0.814815 -1.27278 0.943444
Q2FV34   8 0.592593 -1.27278 0.943444
Q2FWQ0   22 1.62963 0.903563 0.161558
Q2FV88   18 1.33333 0.903563 0.161558
Q2G2P0   14 1.03704 0.903563 0.161558
Q2FYW8   14 1.03704 0.903563 0.161558
Q2G1W1   13 0.962963 -1.27278 0.943444
Q2FVC2   15 1.11111 0.903563 0.161558
Q2G0D3   11 0.814815 -1.27278 0.943444
Q2FV89   22 1.62963 0.903563 0.161558
Q2G1U2   12 0.888889 -1.27278 0.943444
Q2FX32   10 0.740741 -1.27278 0.943444
Q2FXS7   19 1.40741 0.903563 0.161558
Q2FVX1   13 0.962963 -1.27278 0.943444
Q2FVE0   16 1.18519 0.903563 0.161558
Q2G270   10 0.740741 -1.27278 0.943444
Q9EYW6   9 0.666667 -1.27278 0.943444
Q2FVB8   20 1.48148 0.903563 0.161558
Q2FZT9   19 1.40741 0.903563 0.161558
Q2G298   17 1.25926 0.903563 0.161558
Q2FX49   14 1.03704 0.903563 0.161558
Q2G0Z0   18 1.33333 0.903563 0.161558
Q2FW39   22 1.62963 0.903563 0.161558
Q2G252   16 1.18519 0.903563 0.161558
Q2G0A3   6 0.444444 -1.27278 0.943444
Q2FYJ7   17 1.25926 0.903563 0.161558
Q2FWT2   15 1.11111 0.903563 0.161558
Q2FWQ5   21 1.55556 0.903563 0.161558
Q2G2J7   8 0.592593 -1.27278 0.943444
Q2FY75   16 1.18519 0.903563 0.161558
Q2G106   13 0.962963 -1.27278 0.943444
Q2FVY3   15 1.11111 0.903563 0.161558
Q2FVP9   20 1.48148 0.903563 0.161558
Q2FW42   9 0.666667 -1.27278 0.943444
Q2FUV9   18 1.33333 0.903563 0.161558
Q2FVR7   18 1.33333 0.903563 0.161558
Q2FZN1   11 0.814815 -1.27278 0.943444
Q2G2Q7   21 1.5 0.903563 0.161558
Q2G150   17 1.21429 0.903563 0.161558
Q2G081   14 1 0.903563 0.161558
Q2FV45   19 1.35714 0.903563 0.161558
Q2FX02   16 1.14286 0.903563 0.161558
P0A0Q4   25 1.78571 0.903563 0.161558
Q2G0L9   21 1.5 0.903563 0.161558
Q2FY04   18 1.28571 0.903563 0.161558
Q2FV48   20 1.42857 0.903563 0.161558
Q2FW64   16 1.14286 0.903563 0.161558
Q2FX63   24 1.71429 0.903563 0.161558
Q2G1T3   15 1.07143 0.903563 0.161558
Q2G0K9   9 0.642857 -1.27278 0.943444
Q2FZ00   29 2.07143 3.07991 0.0107511
Q2FVL9   4 0.285714 -1.27278 0.943444
Q2FW33   19 1.35714 0.903563 0.161558
Q2FWT9   12 0.857143 -1.27278 0.943444
Q2FZF7   16 1.14286 0.903563 0.161558
Q2FWL1   21 1.5 0.903563 0.161558
Q2FYS7   13 0.928571 -1.27278 0.943444
Q2FZX3   15 1.07143 0.903563 0.161558
Q2FXR0   15 1.07143 0.903563 0.161558
Q2G2I9   8 0.571429 -1.27278 0.943444
Q2FWN1   11 0.785714 -1.27278 0.943444
Q2G297   21 1.5 0.903563 0.161558
Q2FVA0   26 1.85714 0.903563 0.161558
Q2FXX0   9 0.642857 -1.27278 0.943444
Q2G2P4   23 1.64286 0.903563 0.161558
Q2G0P8   26 1.85714 0.903563 0.161558
Q2FVN3   18 1.28571 0.903563 0.161558
Q2FXK7   21 1.5 0.903563 0.161558
Q2FZF8   11 0.785714 -1.27278 0.943444
Q2FWR0   14 1 0.903563 0.161558
Q2FXL2   16 1.14286 0.903563 0.161558
Q2FWA9   20 1.42857 0.903563 0.161558
Q2G282   29 2.07143 3.07991 0.0107511
Q9RQQ0   21 1.5 0.903563 0.161558
Q2FXD7   24 1.71429 0.903563 0.161558
Q2FUY4   18 1.28571 0.903563 0.161558
Q2G2W4   23 1.64286 0.903563 0.161558
Q2FZF5   21 1.5 0.903563 0.161558
Q2FY42   6 0.428571 -1.27278 0.943444
Q2FUS3   20 1.42857 0.903563 0.161558
Q2G2E7   17 1.21429 0.903563 0.161558
Q2G0S6   13 0.928571 -1.27278 0.943444
Q2G0C2   20 1.42857 0.903563 0.161558
Q2FWF8   16 1.14286 0.903563 0.161558
Q2G000   28 2 3.07991 0.0107511
Q2FWX2   10 0.714286 -1.27278 0.943444
Q2FZS2   12 0.857143 -1.27278 0.943444
Q2FW16   7 0.5 -1.27278 0.943444
Q2FZI2   14 1 0.903563 0.161558
Q2G1Q5   19 1.35714 0.903563 0.161558
Q2G1A5   21 1.5 0.903563 0.161558
Q2G0P7   19 1.35714 0.903563 0.161558
Q2FWV3   8 0.571429 -1.27278 0.943444
Q2FW51   12 0.857143 -1.27278 0.943444
Q2FVI4   18 1.28571 0.903563 0.161558
Q2FVN7   14 1 0.903563 0.161558
Q2FWP9   8 0.571429 -1.27278 0.943444
Q2FXT2   19 1.35714 0.903563 0.161558
P0A0F4   17 1.21429 0.903563 0.161558
Q2G126   21 1.5 0.903563 0.161558
Q2FW82   17 1.21429 0.903563 0.161558
Q2FY44   16 1.14286 0.903563 0.161558
Q2G0N9   20 1.42857 0.903563 0.161558
Q2G0Z9   11 0.785714 -1.27278 0.943444
Q2FV81   14 1 0.903563 0.161558
Q2FYC4   14 1 0.903563 0.161558
Q2G178   23 1.64286 0.903563 0.161558
Q2G079   15 1.07143 0.903563 0.161558
Q2G2B7   24 1.71429 0.903563 0.161558
Q2FVF5   16 1.14286 0.903563 0.161558
Q2G2W2   19 1.35714 0.903563 0.161558
Q2G1I2   26 1.85714 0.903563 0.161558
Q2G245   12 0.857143 -1.27278 0.943444
Q2G1H7   17 1.17241 0.903563 0.161558
Q2FWF1   16 1.10345 0.903563 0.161558
Q2FZZ9   29 2 3.07991 0.0107511
Q2G1W3   14 0.965517 -1.27278 0.943444
Q2G204   22 1.51724 0.903563 0.161558
Q2G1H1   19 1.31034 0.903563 0.161558
Q2FXK3   17 1.17241 0.903563 0.161558
Q2G2H8   22 1.51724 0.903563 0.161558
Q2FZP9   16 1.10345 0.903563 0.161558
Q2FWI2   17 1.17241 0.903563 0.161558
Q2FYZ6   19 1.31034 0.903563 0.161558
Q2FXS1   20 1.37931 0.903563 0.161558
Q2G200   17 1.17241 0.903563 0.161558
Q2G2L5   17 1.17241 0.903563 0.161558
Q2FY73   24 1.65517 0.903563 0.161558
Q2G177   21 1.44828 0.903563 0.161558
Q2G2F9   17 1.17241 0.903563 0.161558
Q2FV27   13 0.896552 -1.27278 0.943444
Q2FZ56   15 1.03448 0.903563 0.161558
Q2FVF3   15 1.03448 0.903563 0.161558
Q2G0B6   15 1.03448 0.903563 0.161558
Q2G2S5   17 1.17241 0.903563 0.161558
Q2FW68   16 1.10345 0.903563 0.161558
Q2FWX7   9 0.62069 -1.27278 0.943444
Q2FWB6   24 1.65517 0.903563 0.161558
Q2FXA9   16 1.10345 0.903563 0.161558
Q2FXP3   18 1.24138 0.903563 0.161558
Q2FUX5   25 1.72414 0.903563 0.161558
Q2FZZ4   18 1.24138 0.903563 0.161558
Q2FX98   27 1.86207 0.903563 0.161558
Q2FV23   14 0.965517 -1.27278 0.943444
Q2FUR1   17 1.17241 0.903563 0.161558
Q2FY49   21 1.44828 0.903563 0.161558
Q2G017   10 0.689655 -1.27278 0.943444
Q2G2K9   34 2.34483 3.07991 0.0107511
Q2G2N9   20 1.37931 0.903563 0.161558
Q2G0E9   16 1.10345 0.903563 0.161558
Q2FY19   22 1.51724 0.903563 0.161558
Q2G1E3   14 0.965517 -1.27278 0.943444
Q2FW17   3 0.206897 -1.27278 0.943444
Q2FWK9   19 1.31034 0.903563 0.161558
Q2G2Q6   24 1.65517 0.903563 0.161558
Q2G2Q5   25 1.72414 0.903563 0.161558
Q2G1U9   22 1.51724 0.903563 0.161558
Q2G299   15 1.03448 0.903563 0.161558
Q2FX75   6 0.413793 -1.27278 0.943444
Q2G058   20 1.37931 0.903563 0.161558
Q2G0E3   12 0.827586 -1.27278 0.943444
Q2FYK0   21 1.44828 0.903563 0.161558
Q2G2K6   7 0.482759 -1.27278 0.943444
Q2FYN0   8 0.551724 -1.27278 0.943444
Q2FVK7   22 1.51724 0.903563 0.161558
Q2FX15   18 1.24138 0.903563 0.161558
Q2FVN9   14 0.965517 -1.27278 0.943444
Q2FWX0   20 1.37931 0.903563 0.161558
Q2G143   28 1.93103 0.903563 0.161558
Q2G0C7   13 0.896552 -1.27278 0.943444
Q2G0K6   15 1.03448 0.903563 0.161558
Q2FZZ1   18 1.24138 0.903563 0.161558
Q2FV13   14 0.965517 -1.27278 0.943444
Q2G128   21 1.44828 0.903563 0.161558
Q2FXU2   12 0.827586 -1.27278 0.943444
Q2G2R4   20 1.37931 0.903563 0.161558
Q2FXM1   21 1.44828 0.903563 0.161558
Q8KQR1   5 0.344828 -1.27278 0.943444
Q2G2Q9   22 1.51724 0.903563 0.161558
Q2FVG9   16 1.10345 0.903563 0.161558
Q2FV56   14 0.965517 -1.27278 0.943444
Q2FWG7   20 1.33333 0.903563 0.161558
Q2G0T1   23 1.53333 0.903563 0.161558
Q2FXB9   21 1.4 0.903563 0.161558
Q2FZP3   16 1.06667 0.903563 0.161558
Q2FZQ2   24 1.6 0.903563 0.161558
Q2FXS4   18 1.2 0.903563 0.161558
Q2FZ21   13 0.866667 -1.27278 0.943444
Q2G2X2   18 1.2 0.903563 0.161558
Q2FZF6   28 1.86667 0.903563 0.161558
Q2FYA0   13 0.866667 -1.27278 0.943444
Q2G2A9   21 1.4 0.903563 0.161558
Q2FYB9   18 1.2 0.903563 0.161558
Q2FYI4   20 1.33333 0.903563 0.161558
Q2FYL4   20 1.33333 0.903563 0.161558
Q2G1T0   20 1.33333 0.903563 0.161558
Q2FXW7   16 1.06667 0.903563 0.161558
Q2FZA1   22 1.46667 0.903563 0.161558
Q2FY76   16 1.06667 0.903563 0.161558
Q2FZ97   20 1.33333 0.903563 0.161558
Q2G1I4   21 1.4 0.903563 0.161558
Q2FYQ6   20 1.33333 0.903563 0.161558
Q2FXL6   22 1.46667 0.903563 0.161558
Q2G2G6   15 1 0.903563 0.161558
Q2FVH1   21 1.4 0.903563 0.161558
Q2FYA8   11 0.733333 -1.27278 0.943444
Q2G2M5   31 2.06667 3.07991 0.0107511
Q2FV99   14 0.933333 -1.27278 0.943444
Q2G105   13 0.866667 -1.27278 0.943444
Q2FW23   22 1.46667 0.903563 0.161558
Q2G012   6 0.4 -1.27278 0.943444
Q2G2V5   10 0.666667 -1.27278 0.943444
Q2FW07   26 1.73333 0.903563 0.161558
Q2G0F2   14 0.933333 -1.27278 0.943444
Q2FZC9   23 1.53333 0.903563 0.161558
Q2FXE9   22 1.46667 0.903563 0.161558
Q2FV47   19 1.26667 0.903563 0.161558
Q2G2Q8   24 1.6 0.903563 0.161558
Q2FYE7   30 2 3.07991 0.0107511
Q2FUT3   25 1.66667 0.903563 0.161558
Q2G068   33 2.2 3.07991 0.0107511
Q2G2D3   14 0.933333 -1.27278 0.943444
Q2FYK4   28 1.86667 0.903563 0.161558
Q2FX36   19 1.26667 0.903563 0.161558
Q2G0A4   19 1.26667 0.903563 0.161558
Q2G080   22 1.46667 0.903563 0.161558
Q2FUT1   22 1.46667 0.903563 0.161558
Q2FYH3   24 1.6 0.903563 0.161558
Q2FXA7   17 1.13333 0.903563 0.161558
Q2G2Y6   8 0.533333 -1.27278 0.943444
Q2FY55   26 1.73333 0.903563 0.161558
Q2FY61   17 1.13333 0.903563 0.161558
Q2G0E2   20 1.33333 0.903563 0.161558
Q2FVY1   20 1.33333 0.903563 0.161558
Q2FUV1   23 1.53333 0.903563 0.161558
Q2FUS9   9 0.6 -1.27278 0.943444
Q2G1A1   11 0.733333 -1.27278 0.943444
P60639   24 1.6 0.903563 0.161558
Q2FZE9   4 0.266667 -1.27278 0.943444
Q2G1I9   18 1.2 0.903563 0.161558
Q2FWN0   27 1.8 0.903563 0.161558
Q2FZE3   21 1.4 0.903563 0.161558
Q93Q23   19 1.26667 0.903563 0.161558
Q2FWE9   25 1.66667 0.903563 0.161558
Q2FUS1   25 1.66667 0.903563 0.161558
Q2FVM5   25 1.66667 0.903563 0.161558
Q2G2N7   15 1 0.903563 0.161558
Q2FWG0   24 1.6 0.903563 0.161558
Q2FXV7   24 1.6 0.903563 0.161558
Q2FW69   20 1.33333 0.903563 0.161558
P0A0F8   13 0.866667 -1.27278 0.943444
Q2G055   19 1.26667 0.903563 0.161558
Q2FV37   22 1.46667 0.903563 0.161558
Q2G225   17 1.13333 0.903563 0.161558
Q2FXG2   16 1.06667 0.903563 0.161558
Q2FY87   12 0.8 -1.27278 0.943444
Q2FWR7   16 1.06667 0.903563 0.161558
Q2G1U6   27 1.8 0.903563 0.161558
Q2G006   15 1 0.903563 0.161558
Q2G2I6   22 1.41935 0.903563 0.161558
Q2FWS1   4 0.258065 -1.27278 0.943444
Q2FYF5   24 1.54839 0.903563 0.161558
Q2G0F1   27 1.74194 0.903563 0.161558
Q2G0J2   21 1.35484 0.903563 0.161558
Q2FXE3   27 1.74194 0.903563 0.161558
Q2FYV8   17 1.09677 0.903563 0.161558
Q2G1X6   25 1.6129 0.903563 0.161558
Q2FUP5   25 1.6129 0.903563 0.161558
Q2G1A4   22 1.41935 0.903563 0.161558
Q2G0H9   25 1.6129 0.903563 0.161558
Q2G0M0   24 1.54839 0.903563 0.161558
Q2FYK6   14 0.903226 -1.27278 0.943444
Q2G023   18 1.16129 0.903563 0.161558
Q2G0G2   17 1.09677 0.903563 0.161558
Q2FXC0   13 0.83871 -1.27278 0.943444
Q2FXF1   17 1.09677 0.903563 0.161558
Q2FW00   21 1.35484 0.903563 0.161558
Q2G1E7   22 1.41935 0.903563 0.161558
Q2FWE7   24 1.54839 0.903563 0.161558
Q2FY32   29 1.87097 0.903563 0.161558
Q2FUU0   16 1.03226 0.903563 0.161558
Q2FVU5   16 1.03226 0.903563 0.161558
Q2G062   24 1.54839 0.903563 0.161558
Q2FV26   26 1.67742 0.903563 0.161558
Q2FW97   24 1.54839 0.903563 0.161558
Q2FZY8   29 1.87097 0.903563 0.161558
Q2G277   26 1.67742 0.903563 0.161558
Q2G0V1   21 1.35484 0.903563 0.161558
Q2FWJ3   17 1.09677 0.903563 0.161558
Q2G2J2   13 0.83871 -1.27278 0.943444
Q2FVB0   27 1.74194 0.903563 0.161558
Q2G278   14 0.903226 -1.27278 0.943444
Q2G107   11 0.709677 -1.27278 0.943444
P0A0M9   20 1.29032 0.903563 0.161558
Q2G067   18 1.16129 0.903563 0.161558
Q2FV55   13 0.83871 -1.27278 0.943444
Q2G1L3   13 0.83871 -1.27278 0.943444
Q2G2R0   19 1.22581 0.903563 0.161558
Q2G2T3   12 0.774194 -1.27278 0.943444
Q2FWA8   22 1.41935 0.903563 0.161558
Q2G056   33 2.12903 3.07991 0.0107511
Q2FWR1   23 1.48387 0.903563 0.161558
Q2FXP9   16 1.03226 0.903563 0.161558
Q2FZI4   18 1.16129 0.903563 0.161558
Q2G2L7   32 2.06452 3.07991 0.0107511
Q2FVG1   20 1.29032 0.903563 0.161558
Q2G1I7   25 1.6129 0.903563 0.161558
Q2FVB6   24 1.54839 0.903563 0.161558
Q2G001   25 1.6129 0.903563 0.161558
Q2FUX3   11 0.709677 -1.27278 0.943444
Q2G1Q9   25 1.6129 0.903563 0.161558
Q2G2S9   32 2.06452 3.07991 0.0107511
Q2FXZ8   15 0.967742 -1.27278 0.943444
Q2FZI7   27 1.74194 0.903563 0.161558
Q2FUS6   22 1.41935 0.903563 0.161558
Q2FUZ6   24 1.54839 0.903563 0.161558
Q2FYQ9   21 1.35484 0.903563 0.161558
Q2FYS8   18 1.16129 0.903563 0.161558
Q2FYS6   22 1.41935 0.903563 0.161558
Q2FZG6   13 0.83871 -1.27278 0.943444
Q2G1L9   18 1.16129 0.903563 0.161558
Q2FXT3   23 1.48387 0.903563 0.161558
Q2FZN9   18 1.16129 0.903563 0.161558
Q2FW20   13 0.83871 -1.27278 0.943444
Q2G0H3   17 1.09677 0.903563 0.161558
Q2FV98   20 1.29032 0.903563 0.161558
Q2FXR7   34 2.19355 3.07991 0.0107511
Q2G1T4   24 1.54839 0.903563 0.161558
Q2FW38   19 1.22581 0.903563 0.161558
Q2G2P6   23 1.48387 0.903563 0.161558
Q2FVL7   33 2.12903 3.07991 0.0107511
Q2FVY2   20 1.29032 0.903563 0.161558
Q2FYZ0   20 1.29032 0.903563 0.161558
Q2FYW2   22 1.41935 0.903563 0.161558
P60643   26 1.67742 0.903563 0.161558
Q2G265   13 0.83871 -1.27278 0.943444
Q2FV42   24 1.54839 0.903563 0.161558
Q2FXN0   21 1.35484 0.903563 0.161558
Q2G2D9   25 1.6129 0.903563 0.161558
Q2FV75   18 1.16129 0.903563 0.161558
Q2FYE0   27 1.74194 0.903563 0.161558
Q2FX03   21 1.35484 0.903563 0.161558
Q2FX89   16 1.03226 0.903563 0.161558
Q2FX43   7 0.451613 -1.27278 0.943444
Q2FV69   34 2.125 3.07991 0.0107511
P72360   17 1.0625 0.903563 0.161558
Q2FVQ1   24 1.5 0.903563 0.161558
Q2FYG7   31 1.9375 0.903563 0.161558
Q2G1J8   22 1.375 0.903563 0.161558
Q2FW77   25 1.5625 0.903563 0.161558
Q2FWI4   17 1.0625 0.903563 0.161558
Q2FX62   14 0.875 -1.27278 0.943444
Q2G0U6   23 1.4375 0.903563 0.161558
Q2G0P2   14 0.875 -1.27278 0.943444
Q2G0B8   23 1.4375 0.903563 0.161558
Q2FVL3   20 1.25 0.903563 0.161558
Q2G1K8   24 1.5 0.903563 0.161558
Q2G2R9   26 1.625 0.903563 0.161558
Q2G2I3   20 1.25 0.903563 0.161558
Q2FY56   15 0.9375 -1.27278 0.943444
Q2G0B1   24 1.5 0.903563 0.161558
Q2G1T1   27 1.6875 0.903563 0.161558
Q2FVX5   22 1.375 0.903563 0.161558
Q2G0H8   18 1.125 0.903563 0.161558
Q2FVT3   14 0.875 -1.27278 0.943444
Q2FWF6   17 1.0625 0.903563 0.161558
Q2FWZ6   30 1.875 0.903563 0.161558
Q2FZ77   18 1.125 0.903563 0.161558
Q2G0H0   24 1.5 0.903563 0.161558
Q2G2G7   33 2.0625 3.07991 0.0107511
Q2G117   11 0.6875 -1.27278 0.943444
Q2FXG9   24 1.5 0.903563 0.161558
Q2FWE4   20 1.25 0.903563 0.161558
Q2FUS0   29 1.8125 0.903563 0.161558
Q2FWR3   29 1.8125 0.903563 0.161558
Q2FYA9   9 0.5625 -1.27278 0.943444
Q2G0Y5   27 1.6875 0.903563 0.161558
Q2FZZ8   20 1.25 0.903563 0.161558
Q2G1Z6   26 1.625 0.903563 0.161558
Q2FX53   24 1.5 0.903563 0.161558
Q2FZC4   16 1 0.903563 0.161558
Q2FUS5   30 1.875 0.903563 0.161558
Q2G1R0   24 1.5 0.903563 0.161558
Q2G0D5   22 1.375 0.903563 0.161558
Q2FY18   26 1.625 0.903563 0.161558
Q2FYH8   22 1.375 0.903563 0.161558
Q2G1F2   23 1.4375 0.903563 0.161558
Q2G0Q5   18 1.125 0.903563 0.161558
Q2FVR2   18 1.125 0.903563 0.161558
Q2FZE7   8 0.5 -1.27278 0.943444
Q2G0I0   23 1.4375 0.903563 0.161558
Q2G0R1   17 1.0625 0.903563 0.161558
Q2G0L7   20 1.25 0.903563 0.161558
Q2FWI1   24 1.5 0.903563 0.161558
Q2G0F7   27 1.6875 0.903563 0.161558
Q2FXY3   25 1.5625 0.903563 0.161558
P0A084   26 1.625 0.903563 0.161558
Q2G0G5   23 1.4375 0.903563 0.161558
Q2FZE5   20 1.25 0.903563 0.161558
Q2G0A2   31 1.9375 0.903563 0.161558
Q2FVE8   21 1.3125 0.903563 0.161558
Q2G2M8   13 0.8125 -1.27278 0.943444
Q2FYH7   21 1.3125 0.903563 0.161558
Q2FVR8   20 1.25 0.903563 0.161558
Q2FZU9   16 1 0.903563 0.161558
Q2FYX7   20 1.25 0.903563 0.161558
Q2G280   23 1.4375 0.903563 0.161558
Q2FVG5   24 1.5 0.903563 0.161558
Q2FWX1   30 1.875 0.903563 0.161558
Q2FVB3   24 1.5 0.903563 0.161558
Q2G2A1   28 1.75 0.903563 0.161558
Q2G1W7   11 0.6875 -1.27278 0.943444
Q2FW36   24 1.5 0.903563 0.161558
P31337   26 1.625 0.903563 0.161558
Q2FXB8   21 1.3125 0.903563 0.161558
Q2G2F3   23 1.4375 0.903563 0.161558
Q2FYM7   13 0.8125 -1.27278 0.943444
Q2FYB2   11 0.6875 -1.27278 0.943444
Q2G2E2   22 1.33333 0.903563 0.161558
Q2G2G9   29 1.75758 0.903563 0.161558
Q2FVC5   16 0.969697 -1.27278 0.943444
Q2G0T3   23 1.39394 0.903563 0.161558
Q2G074   21 1.27273 0.903563 0.161558
Q2G016   20 1.21212 0.903563 0.161558
Q2G0G4   21 1.27273 0.903563 0.161558
Q2G2K1   11 0.666667 -1.27278 0.943444
Q2FXE1   27 1.63636 0.903563 0.161558
Q2FWD2   20 1.21212 0.903563 0.161558
Q2G1Q0   18 1.09091 0.903563 0.161558
Q2G073   23 1.39394 0.903563 0.161558
Q2G1T7   32 1.93939 0.903563 0.161558
Q2FVI3   20 1.21212 0.903563 0.161558
Q2FZ93   26 1.57576 0.903563 0.161558
Q2FVQ7   14 0.848485 -1.27278 0.943444
Q2G2B9   26 1.57576 0.903563 0.161558
Q2FZN5   19 1.15152 0.903563 0.161558
Q2FY72   14 0.848485 -1.27278 0.943444
Q2G0A0   21 1.27273 0.903563 0.161558
Q2FZQ8   27 1.63636 0.903563 0.161558
Q2FXP1   32 1.93939 0.903563 0.161558
P0A0B7   20 1.21212 0.903563 0.161558
Q2FYW0   28 1.69697 0.903563 0.161558
Q2G230   31 1.87879 0.903563 0.161558
Q2G0H5   19 1.15152 0.903563 0.161558
Q2G0B7   22 1.33333 0.903563 0.161558
Q2G131   18 1.09091 0.903563 0.161558
Q2G0Y4   22 1.33333 0.903563 0.161558
Q2G2L0   25 1.51515 0.903563 0.161558
Q2G101   27 1.63636 0.903563 0.161558
Q2G036   20 1.21212 0.903563 0.161558
Q2FXN3   22 1.33333 0.903563 0.161558
Q2FWY2   19 1.15152 0.903563 0.161558
Q2FXK6   36 2.18182 3.07991 0.0107511
Q2G2Y3   13 0.787879 -1.27278 0.943444
Q2G1P8   21 1.27273 0.903563 0.161558
Q2G0N7   26 1.57576 0.903563 0.161558
Q2FW43   21 1.27273 0.903563 0.161558
Q2G2N4   26 1.57576 0.903563 0.161558
Q2FW59   17 1.0303 0.903563 0.161558
Q2G1V0   22 1.33333 0.903563 0.161558
Q2G010   18 1.09091 0.903563 0.161558
Q2FWJ4   20 1.21212 0.903563 0.161558
Q2FUR3   26 1.57576 0.903563 0.161558
Q2FXE4   25 1.51515 0.903563 0.161558
Q2FY36   22 1.33333 0.903563 0.161558
Q2G1Q7   18 1.09091 0.903563 0.161558
Q2FX09   30 1.81818 0.903563 0.161558
Q2G0Z1   26 1.57576 0.903563 0.161558
Q2FWJ1   28 1.69697 0.903563 0.161558
Q2FUT4   20 1.21212 0.903563 0.161558
Q2FYI1   22 1.33333 0.903563 0.161558
Q2FXQ8   24 1.45455 0.903563 0.161558
Q2FUZ0   25 1.51515 0.903563 0.161558
P0A086   25 1.51515 0.903563 0.161558
Q2FZM0   22 1.33333 0.903563 0.161558
Q2FXL3   25 1.51515 0.903563 0.161558
Q2G2K7   23 1.39394 0.903563 0.161558
Q2FVL1   20 1.21212 0.903563 0.161558
Q2FW21   13 0.787879 -1.27278 0.943444
Q2G201   28 1.69697 0.903563 0.161558
Q2FVV6   16 0.969697 -1.27278 0.943444
Q2FV03   26 1.57576 0.903563 0.161558
Q2G2T2   27 1.63636 0.903563 0.161558
Q2FZ44   14 0.848485 -1.27278 0.943444
Q2G1N7   28 1.69697 0.903563 0.161558
Q2G172   26 1.57576 0.903563 0.161558
Q2G208   29 1.75758 0.903563 0.161558
Q2FZR7   23 1.39394 0.903563 0.161558
Q2G2K2   6 0.363636 -1.27278 0.943444
Q2FVA4   28 1.69697 0.903563 0.161558
Q2G0F5   25 1.51515 0.903563 0.161558
Q2G0X0   17 1.0303 0.903563 0.161558
Q2FXU0   18 1.09091 0.903563 0.161558
Q2FXX9   24 1.45455 0.903563 0.161558
Q2G2K8   11 0.666667 -1.27278 0.943444
Q2G0X1   17 1 0.903563 0.161558
Q2FXI8   13 0.764706 -1.27278 0.943444
Q2G0L1   22 1.29412 0.903563 0.161558
Q2FX07   10 0.588235 -1.27278 0.943444
Q2G139   12 0.705882 -1.27278 0.943444
Q2FUV5   28 1.64706 0.903563 0.161558
Q2FVD0   15 0.882353 -1.27278 0.943444
Q2FX10   30 1.76471 0.903563 0.161558
Q2G1W5   23 1.35294 0.903563 0.161558
Q2G1Y7   15 0.882353 -1.27278 0.943444
Q2G190   20 1.17647 0.903563 0.161558
Q2FV59   28 1.64706 0.903563 0.161558
Q2FZS3   12 0.705882 -1.27278 0.943444
Q2FX90   23 1.35294 0.903563 0.161558
Q2FW85   29 1.70588 0.903563 0.161558
Q2FZ65   36 2.11765 3.07991 0.0107511
Q2FXJ7   28 1.64706 0.903563 0.161558
Q2FVW2   27 1.58824 0.903563 0.161558
Q2G0H4   21 1.23529 0.903563 0.161558
Q2FVV4   21 1.23529 0.903563 0.161558
Q2FUR9   24 1.41176 0.903563 0.161558
Q2FW06   11 0.647059 -1.27278 0.943444
Q2FY84   22 1.29412 0.903563 0.161558
Q2G132   23 1.35294 0.903563 0.161558
Q2G0C9   17 1 0.903563 0.161558
Q2G2N1   19 1.11765 0.903563 0.161558
Q2FVF2   30 1.76471 0.903563 0.161558
Q2FZ30   34 2 3.07991 0.0107511
Q2FXX8   24 1.41176 0.903563 0.161558
Q2FZX6   31 1.82353 0.903563 0.161558
Q2G1Z2   27 1.58824 0.903563 0.161558
Q2G0G7   25 1.47059 0.903563 0.161558
Q2FV53   20 1.17647 0.903563 0.161558
Q2FV28   29 1.70588 0.903563 0.161558
Q2G097   22 1.29412 0.903563 0.161558
Q2FZC5   21 1.23529 0.903563 0.161558
Q2FY77   25 1.47059 0.903563 0.161558
Q2FVA9   25 1.47059 0.903563 0.161558
Q2G2W5   5 0.294118 -1.27278 0.943444
Q2FX97   26 1.52941 0.903563 0.161558
Q2G1F3   19 1.11765 0.903563 0.161558
Q2FYU1   7 0.411765 -1.27278 0.943444
Q2FUP6   29 1.70588 0.903563 0.161558
Q2G2U7   25 1.47059 0.903563 0.161558
Q2FY09   21 1.23529 0.903563 0.161558
Q2G1J6   30 1.76471 0.903563 0.161558
Q2G059   18 1.05882 0.903563 0.161558
Q2FVK5   21 1.23529 0.903563 0.161558
Q2G0H7   19 1.11765 0.903563 0.161558
Q2FWN2   28 1.64706 0.903563 0.161558
Q2FYV7   27 1.58824 0.903563 0.161558
Q2G236   31 1.82353 0.903563 0.161558
Q2FZR6   25 1.47059 0.903563 0.161558
Q2G1P9   25 1.47059 0.903563 0.161558
Q2G0R9   33 1.94118 0.903563 0.161558
Q2FUZ9   23 1.35294 0.903563 0.161558
Q2FVP2   20 1.17647 0.903563 0.161558
Q2FXC8   13 0.764706 -1.27278 0.943444
Q2FVC4   15 0.882353 -1.27278 0.943444
Q2FZ29   18 1.05882 0.903563 0.161558
Q2FYR8   17 0.971429 -1.27278 0.943444
Q2FY23   21 1.2 0.903563 0.161558
Q2G0D4   26 1.48571 0.903563 0.161558
Q2FZ38   38 2.17143 3.07991 0.0107511
Q2FXH1   23 1.31429 0.903563 0.161558
Q2FXZ9   26 1.48571 0.903563 0.161558
Q2G1V3   21 1.2 0.903563 0.161558
Q2FVZ0   20 1.14286 0.903563 0.161558
Q2FV95   30 1.71429 0.903563 0.161558
Q2G196   31 1.77143 0.903563 0.161558
Q2FZ61   20 1.14286 0.903563 0.161558
Q2FW27   28 1.6 0.903563 0.161558
Q2FWH2   34 1.94286 0.903563 0.161558
Q2FZQ9   26 1.48571 0.903563 0.161558
Q2FWQ9   26 1.48571 0.903563 0.161558
Q2G1N5   28 1.6 0.903563 0.161558
Q2FZP8   26 1.48571 0.903563 0.161558
Q2FXC2   16 0.914286 -1.27278 0.943444
Q2G0X9   12 0.685714 -1.27278 0.943444
Q2FX08   15 0.857143 -1.27278 0.943444
Q2FUV2   40 2.28571 3.07991 0.0107511
Q2FZT8   14 0.8 -1.27278 0.943444
Q2G2N2   24 1.37143 0.903563 0.161558
Q2G0M1   34 1.94286 0.903563 0.161558
Q2FVX8   25 1.42857 0.903563 0.161558
Q2G220   22 1.25714 0.903563 0.161558
Q2FW37   19 1.08571 0.903563 0.161558
Q2G203   44 2.51429 3.07991 0.0107511
Q2FY89   19 1.08571 0.903563 0.161558
Q2G1K7   39 2.22857 3.07991 0.0107511
Q2G013   27 1.54286 0.903563 0.161558
Q2FV91   32 1.82857 0.903563 0.161558
Q2FW92   30 1.71429 0.903563 0.161558
Q2G1U5   30 1.71429 0.903563 0.161558
Q2G2A6   12 0.685714 -1.27278 0.943444
Q2G0G9   18 1.02857 0.903563 0.161558
P0A088   8 0.457143 -1.27278 0.943444
Q2G0B4   23 1.31429 0.903563 0.161558
Q2G0X7   14 0.8 -1.27278 0.943444
Q2G0S0   12 0.685714 -1.27278 0.943444
Q2FW12   26 1.48571 0.903563 0.161558
Q2G0J7   28 1.6 0.903563 0.161558
Q2FW76   27 1.54286 0.903563 0.161558
Q2G1Z7   25 1.42857 0.903563 0.161558
Q2G2S1   33 1.88571 0.903563 0.161558
Q2G1B1   25 1.42857 0.903563 0.161558
Q2FVP3   29 1.65714 0.903563 0.161558
Q2G1V1   23 1.31429 0.903563 0.161558
Q2G1H8   27 1.54286 0.903563 0.161558
Q2G149   35 2 3.07991 0.0107511
Q2FXC7   14 0.8 -1.27278 0.943444
Q2G019   13 0.742857 -1.27278 0.943444
Q2FWL6   26 1.48571 0.903563 0.161558
Q2G199   29 1.65714 0.903563 0.161558
Q2FY41   3 0.171429 -1.27278 0.943444
Q2FX33   24 1.37143 0.903563 0.161558
Q2G181   25 1.42857 0.903563 0.161558
Q2FVT1   28 1.6 0.903563 0.161558
Q2G0Z5   38 2.17143 3.07991 0.0107511
Q2FZC7   27 1.54286 0.903563 0.161558
Q2G1U0   30 1.71429 0.903563 0.161558
Q2FW18   27 1.54286 0.903563 0.161558
Q2G0H1   20 1.14286 0.903563 0.161558
Q2FX22   14 0.8 -1.27278 0.943444
Q2G157   28 1.6 0.903563 0.161558
Q2G2J5   26 1.48571 0.903563 0.161558
Q2FZH9   29 1.65714 0.903563 0.161558
Q2FZA6   22 1.25714 0.903563 0.161558
Q2G1N6   23 1.31429 0.903563 0.161558
Q2FVR4   35 2 3.07991 0.0107511
Q2FY13   46 2.62857 3.07991 0.0107511
Q2G025   30 1.71429 0.903563 0.161558
Q2FV36   23 1.31429 0.903563 0.161558
Q2G0W9   18 1.02857 0.903563 0.161558
Q2G0L0   29 1.65714 0.903563 0.161558
Q2FUR2   16 0.914286 -1.27278 0.943444
Q2FVJ9   20 1.14286 0.903563 0.161558
Q2G1S8   13 0.722222 -1.27278 0.943444
Q2FVJ5   32 1.77778 0.903563 0.161558
Q2FZ39   35 1.94444 0.903563 0.161558
Q2FWP6   19 1.05556 0.903563 0.161558
Q2FVB4   28 1.55556 0.903563 0.161558
Q2G0V7   32 1.77778 0.903563 0.161558
Q2FUV4   20 1.11111 0.903563 0.161558
Q2FYG5   29 1.61111 0.903563 0.161558
Q2FW71   28 1.55556 0.903563 0.161558
Q2FZB1   17 0.944444 -1.27278 0.943444
Q2G0Y9   19 1.05556 0.903563 0.161558
Q2G0X4   12 0.666667 -1.27278 0.943444
Q2FZL2   13 0.722222 -1.27278 0.943444
Q2FVS1   16 0.888889 -1.27278 0.943444
Q2G099   20 1.11111 0.903563 0.161558
Q2FZN0   22 1.22222 0.903563 0.161558
Q2FZ50   29 1.61111 0.903563 0.161558
Q2G0X8   15 0.833333 -1.27278 0.943444
Q2G167   22 1.22222 0.903563 0.161558
Q2G086   20 1.11111 0.903563 0.161558
Q2G0D0   37 2.05556 3.07991 0.0107511
Q2FWG3   27 1.5 0.903563 0.161558
Q2G228   30 1.66667 0.903563 0.161558
Q2FWW8   35 1.94444 0.903563 0.161558
Q2FYL0   12 0.666667 -1.27278 0.943444
Q2FXX2   31 1.72222 0.903563 0.161558
Q2G0C4   26 1.44444 0.903563 0.161558
Q2FZA2   31 1.72222 0.903563 0.161558
Q2FWL0   22 1.22222 0.903563 0.161558
Q2FUY9   26 1.44444 0.903563 0.161558
Q2G0T8   28 1.55556 0.903563 0.161558
Q2FWK0   25 1.38889 0.903563 0.161558
Q2G0D9   26 1.44444 0.903563 0.161558
Q2FZF3   14 0.777778 -1.27278 0.943444
Q2FZ17   23 1.27778 0.903563 0.161558
Q2G0T6   24 1.33333 0.903563 0.161558
Q2G140   24 1.33333 0.903563 0.161558
Q2G2F2   26 1.44444 0.903563 0.161558
Q2FXG0   20 1.11111 0.903563 0.161558
Q2FWR4   29 1.61111 0.903563 0.161558
Q2G195   34 1.88889 0.903563 0.161558
Q2FVY4   29 1.61111 0.903563 0.161558
Q2G1I6   30 1.66667 0.903563 0.161558
Q2FVD5   20 1.11111 0.903563 0.161558
Q2FZM1   27 1.5 0.903563 0.161558
Q2FVG0   27 1.5 0.903563 0.161558
Q2FZM7   17 0.944444 -1.27278 0.943444
Q2FZB2   14 0.777778 -1.27278 0.943444
Q2G287   35 1.94444 0.903563 0.161558
Q2FWG4   21 1.16667 0.903563 0.161558
Q2G2B3   31 1.72222 0.903563 0.161558
Q2FY48   31 1.72222 0.903563 0.161558
Q9ZNI1   22 1.22222 0.903563 0.161558
Q2FV94   29 1.61111 0.903563 0.161558
Q2G2X5   30 1.66667 0.903563 0.161558
Q2FVX6   23 1.27778 0.903563 0.161558
Q2G060   33 1.83333 0.903563 0.161558
Q2FVG2   30 1.66667 0.903563 0.161558
Q2G1Q1   24 1.33333 0.903563 0.161558
Q2G1F1   13 0.722222 -1.27278 0.943444
Q2FXC5   13 0.722222 -1.27278 0.943444
Q2G2B0   23 1.27778 0.903563 0.161558
Q2FXR6   26 1.44444 0.903563 0.161558
Q2FXE0   31 1.72222 0.903563 0.161558
Q2FUY3   30 1.66667 0.903563 0.161558
Q2G1S6   18 1 0.903563 0.161558
Q2FVE9   22 1.22222 0.903563 0.161558
Q2FVU7   29 1.61111 0.903563 0.161558
Q2FVM7   35 1.94444 0.903563 0.161558
Q2FVU6   27 1.5 0.903563 0.161558
Q2FVA1   28 1.55556 0.903563 0.161558
Q2FWB8   31 1.72222 0.903563 0.161558
Q2FYR5   26 1.44444 0.903563 0.161558
Q2G261   38 2.11111 3.07991 0.0107511
Q2G264   33 1.83333 0.903563 0.161558
Q2G0U4   26 1.44444 0.903563 0.161558
Q2G226   25 1.38889 0.903563 0.161558
Q2FZT7   14 0.777778 -1.27278 0.943444
Q2FXJ4   48 2.66667 3.07991 0.0107511
Q2G047   27 1.5 0.903563 0.161558
Q2FWD9   10 0.555556 -1.27278 0.943444
Q2FZH2   41 2.27778 3.07991 0.0107511
Q2G044   31 1.72222 0.903563 0.161558
Q2FVZ8   27 1.5 0.903563 0.161558
Q2G1C5   29 1.61111 0.903563 0.161558
Q2G1Z1   36 2 3.07991 0.0107511
Q2G135   20 1.11111 0.903563 0.161558
Q2FVE5   29 1.61111 0.903563 0.161558
Q2FZ70   27 1.5 0.903563 0.161558
Q2G2A0   24 1.33333 0.903563 0.161558
Q2G224   28 1.51351 0.903563 0.161558
P0A0K3   24 1.2973 0.903563 0.161558
Q2G1A8   37 2 3.07991 0.0107511
Q2G1P5   24 1.2973 0.903563 0.161558
Q2FV93   27 1.45946 0.903563 0.161558
Q2FXC4   13 0.702703 -1.27278 0.943444
Q2FY74   41 2.21622 3.07991 0.0107511
Q2G1M1   23 1.24324 0.903563 0.161558
Q9EZ11   23 1.24324 0.903563 0.161558
Q2FZB3   15 0.810811 -1.27278 0.943444
Q2G1V2   41 2.21622 3.07991 0.0107511
Q2FVM8   30 1.62162 0.903563 0.161558
Q2FVR1   21 1.13514 0.903563 0.161558
Q2FXC3   14 0.756757 -1.27278 0.943444
Q2FUV6   22 1.18919 0.903563 0.161558
Q2G1D7   39 2.10811 3.07991 0.0107511
Q2FXR2   24 1.2973 0.903563 0.161558
Q2FW83   24 1.2973 0.903563 0.161558
Q2G2X7   13 0.702703 -1.27278 0.943444
Q2FVM4   23 1.24324 0.903563 0.161558
P0A0J3   39 2.10811 3.07991 0.0107511
Q2G2L8   29 1.56757 0.903563 0.161558
Q2FZ27   24 1.2973 0.903563 0.161558
Q2FZ53   26 1.40541 0.903563 0.161558
Q2G154   33 1.78378 0.903563 0.161558
Q2FZS4   24 1.2973 0.903563 0.161558
Q2FYQ5   24 1.2973 0.903563 0.161558
Q2FZL6   39 2.10811 3.07991 0.0107511
Q2FWB9   26 1.40541 0.903563 0.161558
Q2FUQ4   48 2.59459 3.07991 0.0107511
Q2G293   29 1.56757 0.903563 0.161558
Q2FZS5   25 1.35135 0.903563 0.161558
Q2FYP9   25 1.35135 0.903563 0.161558
Q2G0K7   30 1.62162 0.903563 0.161558
Q2FVV2   34 1.83784 0.903563 0.161558
Q2FVN0   46 2.48649 3.07991 0.0107511
Q2FX00   21 1.13514 0.903563 0.161558
Q2G1I0   33 1.78378 0.903563 0.161558
Q2FXI2   26 1.40541 0.903563 0.161558
Q2G2X1   29 1.56757 0.903563 0.161558
Q2FYG6   40 2.16216 3.07991 0.0107511
Q2FXH0   35 1.89189 0.903563 0.161558
Q2FXU7   32 1.72973 0.903563 0.161558
Q2G170   28 1.51351 0.903563 0.161558
Q2FVQ9   28 1.51351 0.903563 0.161558
Q2FWV2   12 0.648649 -1.27278 0.943444
Q2FVI5   28 1.51351 0.903563 0.161558
Q2FUW0   18 0.972973 -1.27278 0.943444
Q2FXB7   29 1.56757 0.903563 0.161558
Q2G0J8   34 1.83784 0.903563 0.161558
Q2FXB5   31 1.67568 0.903563 0.161558
Q2FYE9   27 1.45946 0.903563 0.161558
Q2FVE2   22 1.18919 0.903563 0.161558
Q2G2V6   28 1.51351 0.903563 0.161558
O08387   32 1.72973 0.903563 0.161558
Q2FZ14   26 1.40541 0.903563 0.161558
Q2FXW3   38 2.05405 3.07991 0.0107511
Q2FYQ8   29 1.56757 0.903563 0.161558
Q2G2D6   27 1.45946 0.903563 0.161558
Q2G2T7   32 1.72973 0.903563 0.161558
Q2FYP8   32 1.72973 0.903563 0.161558
Q2FZ25   21 1.13514 0.903563 0.161558
Q2FY65   33 1.78378 0.903563 0.161558
Q2G2T1   25 1.35135 0.903563 0.161558
Q2G1N0   26 1.40541 0.903563 0.161558
Q2G110   33 1.78378 0.903563 0.161558
Q2G1E1   34 1.83784 0.903563 0.161558
Q2G2F1   43 2.32432 3.07991 0.0107511
Q2FXE8   27 1.45946 0.903563 0.161558
Q2FZ06   22 1.18919 0.903563 0.161558
Q2FVH2   24 1.2973 0.903563 0.161558
Q2FYV6   25 1.35135 0.903563 0.161558
Q2FZJ3   21 1.10526 0.903563 0.161558
Q2G095   15 0.789474 -1.27278 0.943444
Q2G2Y0   18 0.947368 -1.27278 0.943444
Q2G2W3   36 1.89474 0.903563 0.161558
Q2FY07   29 1.52632 0.903563 0.161558
Q2FXW8   16 0.842105 -1.27278 0.943444
Q2FUR6   31 1.63158 0.903563 0.161558
Q2FVW6   30 1.57895 0.903563 0.161558
Q2G1X0   8 0.421053 -1.27278 0.943444
Q2G1F6   27 1.42105 0.903563 0.161558
Q2FVK8   30 1.57895 0.903563 0.161558
Q2G158   36 1.89474 0.903563 0.161558
Q2G118   33 1.73684 0.903563 0.161558
Q2G077   25 1.31579 0.903563 0.161558
Q2G0E0   27 1.42105 0.903563 0.161558
Q2G263   25 1.31579 0.903563 0.161558
Q2FUU1   24 1.26316 0.903563 0.161558
Q2G1X7   34 1.78947 0.903563 0.161558
Q2G1C0   25 1.31579 0.903563 0.161558
Q2FVB9   23 1.21053 0.903563 0.161558
Q2G273   25 1.31579 0.903563 0.161558
Q53726   25 1.31579 0.903563 0.161558
Q2G2W9   20 1.05263 0.903563 0.161558
Q2FZ22   29 1.52632 0.903563 0.161558
Q2G2U1   26 1.36842 0.903563 0.161558
Q2FXW6   28 1.47368 0.903563 0.161558
Q2G0P9   31 1.63158 0.903563 0.161558
Q2FYE3   25 1.31579 0.903563 0.161558
Q2FXU3   23 1.21053 0.903563 0.161558
Q2G052   27 1.42105 0.903563 0.161558
Q2FZM6   31 1.63158 0.903563 0.161558
Q2FX25   22 1.15789 0.903563 0.161558
Q2FX05   22 1.15789 0.903563 0.161558
Q2G1P2   29 1.52632 0.903563 0.161558
Q2G2C4   30 1.57895 0.903563 0.161558
Q2G165   28 1.47368 0.903563 0.161558
Q2FXK8   14 0.736842 -1.27278 0.943444
Q2FWP1   26 1.36842 0.903563 0.161558
Q2FVU1   31 1.63158 0.903563 0.161558
Q2FZ78   21 1.10526 0.903563 0.161558
Q2G0P0   29 1.52632 0.903563 0.161558
Q2FXX3   31 1.63158 0.903563 0.161558
Q2FVX2   33 1.73684 0.903563 0.161558
Q2G0Q7   27 1.42105 0.903563 0.161558
Q2FXS6   10 0.526316 -1.27278 0.943444
Q2FUZ1   31 1.63158 0.903563 0.161558
Q2FZ87   26 1.36842 0.903563 0.161558
Q2FXF4   34 1.78947 0.903563 0.161558
Q2G1G4   32 1.68421 0.903563 0.161558
Q2FWE6   24 1.26316 0.903563 0.161558
Q2G2U2   16 0.842105 -1.27278 0.943444
Q2FY17   29 1.52632 0.903563 0.161558
Q2FVU3   39 2.05263 3.07991 0.0107511
Q2FVK1   7 0.368421 -1.27278 0.943444
Q2G0K5   35 1.84211 0.903563 0.161558
Q2G2X8   16 0.842105 -1.27278 0.943444
Q2FYZ7   21 1.10526 0.903563 0.161558
Q2FWG1   35 1.84211 0.903563 0.161558
Q2G1Q6   21 1.10526 0.903563 0.161558
Q2G2X9   17 0.894737 -1.27278 0.943444
Q2FWN9   7 0.368421 -1.27278 0.943444
Q2FYZ2   34 1.78947 0.903563 0.161558
Q2FZJ1   21 1.10526 0.903563 0.161558
Q2G002   24 1.26316 0.903563 0.161558
Q2FVL4   38 2 3.07991 0.0107511
Q2G2M7   16 0.842105 -1.27278 0.943444
Q2FWH6   30 1.57895 0.903563 0.161558
Q2FXQ3   23 1.21053 0.903563 0.161558
Q2G129   26 1.36842 0.903563 0.161558
Q7BHL7   37 1.94737 0.903563 0.161558
Q2FZ71   33 1.73684 0.903563 0.161558
Q2FZ88   22 1.12821 0.903563 0.161558
Q2FV22   32 1.64103 0.903563 0.161558
Q2FYM3   18 0.923077 -1.27278 0.943444
Q2FY06   29 1.48718 0.903563 0.161558
Q2FXB0   8 0.410256 -1.27278 0.943444
Q2FX87   33 1.69231 0.903563 0.161558
Q2FZ33   29 1.48718 0.903563 0.161558
Q2G0J1   35 1.79487 0.903563 0.161558
Q2FUT7   31 1.58974 0.903563 0.161558
Q2FZH1   31 1.58974 0.903563 0.161558
Q2FVX3   26 1.33333 0.903563 0.161558
Q2FWC6   25 1.28205 0.903563 0.161558
Q2FXN6   25 1.28205 0.903563 0.161558
Q2FY79   28 1.4359 0.903563 0.161558
Q2FZ23   35 1.79487 0.903563 0.161558
Q2FVF1   31 1.58974 0.903563 0.161558
Q2FWM5   42 2.15385 3.07991 0.0107511
Q2G061   30 1.53846 0.903563 0.161558
Q2FWL7   32 1.64103 0.903563 0.161558
Q2FVK3   8 0.410256 -1.27278 0.943444
Q2FX19   33 1.69231 0.903563 0.161558
Q2G2U6   29 1.48718 0.903563 0.161558
Q2G1S5   12 0.615385 -1.27278 0.943444
Q2FVS9   21 1.07692 0.903563 0.161558
Q2G1M7   32 1.64103 0.903563 0.161558
Q2FW50   23 1.17949 0.903563 0.161558
Q2G2L1   25 1.28205 0.903563 0.161558
Q2FWB1   29 1.48718 0.903563 0.161558
Q2FXA8   29 1.48718 0.903563 0.161558
Q2FV20   29 1.48718 0.903563 0.161558
Q2FUY1   26 1.33333 0.903563 0.161558
Q2FYJ1   38 1.94872 0.903563 0.161558
Q2G043   11 0.564103 -1.27278 0.943444
Q2FZ43   27 1.38462 0.903563 0.161558
Q9KJN4   18 0.923077 -1.27278 0.943444
Q2G194   30 1.53846 0.903563 0.161558
Q2G0F0   39 2 3.07991 0.0107511
Q2G2G2   33 1.69231 0.903563 0.161558
Q2G0I8   25 1.28205 0.903563 0.161558
Q2FXG5   32 1.64103 0.903563 0.161558
Q2G2S6   33 1.69231 0.903563 0.161558
Q53700   30 1.53846 0.903563 0.161558
Q2G0D8   29 1.48718 0.903563 0.161558
P60430   7 0.358974 -1.27278 0.943444
Q2FV41   25 1.28205 0.903563 0.161558
Q2FXZ5   26 1.33333 0.903563 0.161558
Q2FZL0   31 1.58974 0.903563 0.161558
Q2FY99   39 2 3.07991 0.0107511
Q2FX95   20 1.02564 0.903563 0.161558
Q2FYR6   34 1.74359 0.903563 0.161558
Q2FUW2   34 1.74359 0.903563 0.161558
Q2FVL2   29 1.48718 0.903563 0.161558
Q2G2L4   24 1.23077 0.903563 0.161558
Q2FXB1   8 0.410256 -1.27278 0.943444
Q2FZY7   29 1.48718 0.903563 0.161558
Q2FVN1   25 1.28205 0.903563 0.161558
Q2G1S1   30 1.53846 0.903563 0.161558
Q2FXK4   30 1.53846 0.903563 0.161558
Q2FXM6   31 1.58974 0.903563 0.161558
Q2FZJ6   30 1.53846 0.903563 0.161558
Q2FVT4   27 1.38462 0.903563 0.161558
Q2FYW1   21 1.07692 0.903563 0.161558
Q2FYZ3   36 1.84615 0.903563 0.161558
Q2FXX5   17 0.871795 -1.27278 0.943444
Q2FWM4   14 0.717949 -1.27278 0.943444
Q2G2L3   35 1.79487 0.903563 0.161558
Q2FYR3   35 1.79487 0.903563 0.161558
Q2G0I9   38 1.94872 0.903563 0.161558
Q2G0M2   28 1.4359 0.903563 0.161558
Q2G272   13 0.666667 -1.27278 0.943444
Q2FXL4   34 1.74359 0.903563 0.161558
Q2G0U9   25 1.28205 0.903563 0.161558
Q2FVE4   20 1.02564 0.903563 0.161558
Q2FVC6   38 1.94872 0.903563 0.161558
Q2FV19   24 1.23077 0.903563 0.161558
Q2G0S8   32 1.64103 0.903563 0.161558
Q2G2G3   26 1.33333 0.903563 0.161558
Q2G2X0   29 1.45 0.903563 0.161558
Q2G0F3   39 1.95 0.903563 0.161558
Q2G037   26 1.3 0.903563 0.161558
Q2G1G6   31 1.55 0.903563 0.161558
Q2FWP0   11 0.55 -1.27278 0.943444
Q2FY29   19 0.95 -1.27278 0.943444
Q2FXQ4   40 2 3.07991 0.0107511
Q2G0S7   26 1.3 0.903563 0.161558
Q2FZX7   29 1.45 0.903563 0.161558
Q2G0E6   29 1.45 0.903563 0.161558
Q2FY37   42 2.1 3.07991 0.0107511
Q2FYQ0   34 1.7 0.903563 0.161558
Q2FUV3   35 1.75 0.903563 0.161558
Q2FYV2   33 1.65 0.903563 0.161558
Q2FVS4   41 2.05 3.07991 0.0107511
Q2G2M3   26 1.3 0.903563 0.161558
Q2FVM6   22 1.1 0.903563 0.161558
Q2G292   35 1.75 0.903563 0.161558
Q2FXH7   18 0.9 -1.27278 0.943444
Q2FYQ7   27 1.35 0.903563 0.161558
Q2FWG2   41 2.05 3.07991 0.0107511
Q2G159   35 1.75 0.903563 0.161558
Q2FX96   28 1.4 0.903563 0.161558
Q2FV83   31 1.55 0.903563 0.161558
Q2G2D8   27 1.35 0.903563 0.161558
Q2FYJ4   32 1.6 0.903563 0.161558
Q2G1E8   26 1.3 0.903563 0.161558
Q2FVK2   7 0.35 -1.27278 0.943444
Q2FZP1   42 2.1 3.07991 0.0107511
Q2FXI0   27 1.35 0.903563 0.161558
Q2G134   25 1.25 0.903563 0.161558
Q2FZZ6   15 0.75 -1.27278 0.943444
Q2G1Z3   32 1.6 0.903563 0.161558
Q2G030   35 1.75 0.903563 0.161558
Q2FV21   43 2.15 3.07991 0.0107511
Q9RQP6   30 1.5 0.903563 0.161558
Q2FZ62   23 1.15 0.903563 0.161558
Q2FZQ7   41 2.05 3.07991 0.0107511
Q2G0F4   29 1.45 0.903563 0.161558
Q2FWE0   26 1.3 0.903563 0.161558
Q2FVS0   33 1.65 0.903563 0.161558
Q2FUT6   36 1.8 0.903563 0.161558
Q2FUQ5   30 1.5 0.903563 0.161558
Q2FZJ9   28 1.4 0.903563 0.161558
Q2FY81   30 1.5 0.903563 0.161558
Q2G0K8   23 1.15 0.903563 0.161558
Q2G262   29 1.45 0.903563 0.161558
Q2G0E1   23 1.15 0.903563 0.161558
Q2FWD3   35 1.75 0.903563 0.161558
Q2FXA4   34 1.7 0.903563 0.161558
Q2FVF0   33 1.65 0.903563 0.161558
Q2FWW9   29 1.45 0.903563 0.161558
Q2FZ54   35 1.75 0.903563 0.161558
P0A0J0   25 1.25 0.903563 0.161558
Q2G1G1   39 1.95 0.903563 0.161558
Q2FWA1   32 1.6 0.903563 0.161558
Q2FXN1   24 1.2 0.903563 0.161558
Q2G2T4   33 1.65 0.903563 0.161558
Q2FZW9   30 1.5 0.903563 0.161558
Q2FV90   33 1.65 0.903563 0.161558
Q2FWB3   15 0.75 -1.27278 0.943444
Q2G0Q0   25 1.25 0.903563 0.161558
Q2FY10   29 1.45 0.903563 0.161558
Q2FXM0   33 1.65 0.903563 0.161558
Q2G1S2   27 1.35 0.903563 0.161558
Q2FXY5   32 1.56098 0.903563 0.161558
Q2FXV3   29 1.41463 0.903563 0.161558
Q2FXG3   33 1.60976 0.903563 0.161558
Q2FVA8   17 0.829268 -1.27278 0.943444
Q2G2C2   36 1.7561 0.903563 0.161558
Q2FYU2   23 1.12195 0.903563 0.161558
Q2FYK5   38 1.85366 0.903563 0.161558
Q2FW35   39 1.90244 0.903563 0.161558
Q2FY52   37 1.80488 0.903563 0.161558
Q9RQP9   42 2.04878 3.07991 0.0107511
Q2G039   28 1.36585 0.903563 0.161558
Q2G1E4   31 1.5122 0.903563 0.161558
Q2G0B0   30 1.46341 0.903563 0.161558
Q2FXI7   23 1.12195 0.903563 0.161558
Q2FWN7   35 1.70732 0.903563 0.161558
Q2FV66   18 0.878049 -1.27278 0.943444
Q2FYJ5   27 1.31707 0.903563 0.161558
Q2FYC9   6 0.292683 -1.27278 0.943444
Q2FZC6   35 1.70732 0.903563 0.161558
Q2FXW4   30 1.46341 0.903563 0.161558
Q2FXI1   30 1.46341 0.903563 0.161558
Q2FZF9   31 1.5122 0.903563 0.161558
Q2G171   28 1.36585 0.903563 0.161558
Q2G2P8   34 1.65854 0.903563 0.161558
Q2G2V9   27 1.31707 0.903563 0.161558
Q2FV31   30 1.46341 0.903563 0.161558
Q9KJN3   16 0.780488 -1.27278 0.943444
Q2FZV5   27 1.31707 0.903563 0.161558
Q2FWC4   32 1.56098 0.903563 0.161558
Q2FYT0   27 1.31707 0.903563 0.161558
Q2G145   37 1.80488 0.903563 0.161558
Q2G0J0   39 1.90244 0.903563 0.161558
Q2FZQ3   24 1.17073 0.903563 0.161558
Q2FYE5   30 1.46341 0.903563 0.161558
Q2FWN5   44 2.14634 3.07991 0.0107511
Q2FY24   43 2.09756 3.07991 0.0107511
Q2FVW7   22 1.07317 0.903563 0.161558
Q2FZ91   36 1.7561 0.903563 0.161558
Q2FWL2   38 1.85366 0.903563 0.161558
Q2FZQ6   20 0.97561 -1.27278 0.943444
P02976   28 1.36585 0.903563 0.161558
Q2G0R7   29 1.41463 0.903563 0.161558
Q2FUU2   30 1.46341 0.903563 0.161558
Q2FZG1   27 1.31707 0.903563 0.161558
Q2G0Z4   32 1.56098 0.903563 0.161558
Q2FZ81   17 0.829268 -1.27278 0.943444
Q2G2J8   32 1.56098 0.903563 0.161558
Q2FZD7   35 1.70732 0.903563 0.161558
Q2G288   36 1.7561 0.903563 0.161558
Q2FW52   28 1.36585 0.903563 0.161558
Q2FVX4   26 1.26829 0.903563 0.161558
Q2FVN5   27 1.31707 0.903563 0.161558
Q2FY88   38 1.85366 0.903563 0.161558
Q2FWC9   24 1.17073 0.903563 0.161558
Q2FZS7   37 1.80488 0.903563 0.161558
Q2FZ63   28 1.36585 0.903563 0.161558
Q2G1L8   37 1.80488 0.903563 0.161558
Q2FV17   31 1.5122 0.903563 0.161558
Q2FVT8   20 0.97561 -1.27278 0.943444
Q2G0W8   33 1.60976 0.903563 0.161558
Q2FV07   14 0.682927 -1.27278 0.943444
Q2G0Q1   35 1.70732 0.903563 0.161558
Q2FY69   33 1.60976 0.903563 0.161558
Q2FZ75   29 1.41463 0.903563 0.161558
Q2G0E5   28 1.36585 0.903563 0.161558
Q2G233   25 1.21951 0.903563 0.161558
Q2FWE1   37 1.80488 0.903563 0.161558
Q2FVZ2   22 1.07317 0.903563 0.161558
Q2FYE2   34 1.65854 0.903563 0.161558
Q2G1K6   42 2 3.07991 0.0107511
Q2FVT0   26 1.2381 0.903563 0.161558
Q2G0Q9   35 1.66667 0.903563 0.161558
Q2FZ89   43 2.04762 3.07991 0.0107511
Q2FVR0   28 1.33333 0.903563 0.161558
Q2FZD9   23 1.09524 0.903563 0.161558
Q2FX85   37 1.7619 0.903563 0.161558
Q2G1B0   14 0.666667 -1.27278 0.943444
Q2G2E4   30 1.42857 0.903563 0.161558
Q2FYK7   38 1.80952 0.903563 0.161558
Q2FZ13   23 1.09524 0.903563 0.161558
Q2FZE6   30 1.42857 0.903563 0.161558
Q2FVI2   30 1.42857 0.903563 0.161558
Q2FZE0   29 1.38095 0.903563 0.161558
Q2FV38   31 1.47619 0.903563 0.161558
Q2FXE2   32 1.52381 0.903563 0.161558
Q2G1Q2   32 1.52381 0.903563 0.161558
Q2FYY8   35 1.66667 0.903563 0.161558
Q2FYN6   31 1.47619 0.903563 0.161558
Q2FV39   37 1.7619 0.903563 0.161558
Q2G130   28 1.33333 0.903563 0.161558
Q2FUR8   30 1.42857 0.903563 0.161558
Q2FXZ3   17 0.809524 -1.27278 0.943444
Q2FYM4   28 1.33333 0.903563 0.161558
Q2FWY1   33 1.57143 0.903563 0.161558
Q2G1V4   27 1.28571 0.903563 0.161558
P0A011   33 1.57143 0.903563 0.161558
Q2FXZ0   37 1.7619 0.903563 0.161558
Q2G0V4   33 1.57143 0.903563 0.161558
Q2FW34   34 1.61905 0.903563 0.161558
Q2FWC7   29 1.38095 0.903563 0.161558
Q2G0F6   33 1.57143 0.903563 0.161558
Q2G0T0   39 1.85714 0.903563 0.161558
Q2FXM8   33 1.57143 0.903563 0.161558
Q2G0Q8   31 1.47619 0.903563 0.161558
Q2FZ08   33 1.57143 0.903563 0.161558
Q2G160   35 1.66667 0.903563 0.161558
Q2FY78   23 1.09524 0.903563 0.161558
Q2G2H7   41 1.95238 0.903563 0.161558
Q2FW53   18 0.857143 -1.27278 0.943444
Q2FVX0   39 1.85714 0.903563 0.161558
Q2G2U5   34 1.61905 0.903563 0.161558
Q2FZR0   32 1.52381 0.903563 0.161558
Q2G1Z9   15 0.714286 -1.27278 0.943444
Q2G1G0   25 1.19048 0.903563 0.161558
Q2FW57   32 1.52381 0.903563 0.161558
Q9RQP7   27 1.28571 0.903563 0.161558
Q2FXP0   36 1.71429 0.903563 0.161558
Q2FVV1   30 1.42857 0.903563 0.161558
Q2FYU8   26 1.2381 0.903563 0.161558
Q2FZ04   26 1.2381 0.903563 0.161558
Q2FVQ0   23 1.09524 0.903563 0.161558
Q2G151   37 1.7619 0.903563 0.161558
Q2FXF9   27 1.28571 0.903563 0.161558
Q2G242   28 1.33333 0.903563 0.161558
Q2FZQ0   28 1.33333 0.903563 0.161558
Q2G1Q8   30 1.42857 0.903563 0.161558
Q2FYG1   43 2 3.07991 0.0107511
Q2G1N3   40 1.86047 0.903563 0.161558
Q2FV44   34 1.5814 0.903563 0.161558
Q2FXV4   31 1.44186 0.903563 0.161558
Q2G0I1   30 1.39535 0.903563 0.161558
Q2FZY0   31 1.44186 0.903563 0.161558
Q2G295   30 1.39535 0.903563 0.161558
Q2FWH3   33 1.53488 0.903563 0.161558
Q2G072   34 1.5814 0.903563 0.161558
Q2G217   34 1.5814 0.903563 0.161558
Q2FYP6   38 1.76744 0.903563 0.161558
Q9EZ12   34 1.5814 0.903563 0.161558
Q2FZ48   40 1.86047 0.903563 0.161558
Q2FY16   30 1.39535 0.903563 0.161558
Q2FZU3   30 1.39535 0.903563 0.161558
Q2FVV7   32 1.48837 0.903563 0.161558
Q2FWU0   12 0.55814 -1.27278 0.943444
P0A0Q0   29 1.34884 0.903563 0.161558
Q2FVS3   32 1.48837 0.903563 0.161558
Q2G0I6   39 1.81395 0.903563 0.161558
Q2FYP3   16 0.744186 -1.27278 0.943444
Q2FWM0   30 1.39535 0.903563 0.161558
Q2FZ36   25 1.16279 0.903563 0.161558
Q2G0Y8   35 1.62791 0.903563 0.161558
Q2FXF6   29 1.34884 0.903563 0.161558
Q2FXM7   44 2.04651 3.07991 0.0107511
Q2G1A6   39 1.81395 0.903563 0.161558
Q2G138   21 0.976744 -1.27278 0.943444
Q2FZR4   36 1.67442 0.903563 0.161558
Q2G162   28 1.30233 0.903563 0.161558
Q2FYH2   34 1.5814 0.903563 0.161558
Q2FX56   24 1.11628 0.903563 0.161558
Q2FY68   36 1.67442 0.903563 0.161558
Q2G1K1   14 0.651163 -1.27278 0.943444
Q2G1A3   32 1.48837 0.903563 0.161558
Q2FZX4   36 1.67442 0.903563 0.161558
Q2G1M5   27 1.25581 0.903563 0.161558
Q2FVA3   26 1.2093 0.903563 0.161558
Q2G2G4   30 1.39535 0.903563 0.161558
Q2G0U3   27 1.25581 0.903563 0.161558
Q2FXQ6   31 1.44186 0.903563 0.161558
Q2G0S2   28 1.30233 0.903563 0.161558
Q2G168   22 1.02326 0.903563 0.161558
Q2FZB0   35 1.62791 0.903563 0.161558
Q2G119   44 2.04651 3.07991 0.0107511
Q2FVJ7   37 1.72093 0.903563 0.161558
Q2FY30   32 1.48837 0.903563 0.161558
Q2FXR3   42 1.95349 0.903563 0.161558
Q2G1Z0   29 1.34884 0.903563 0.161558
Q2G0A9   34 1.5814 0.903563 0.161558
O33599   12 0.55814 -1.27278 0.943444
Q2FZ55   47 2.18605 3.07991 0.0107511
Q2FYS0   23 1.06977 0.903563 0.161558
Q2G248   38 1.76744 0.903563 0.161558
Q2G049   40 1.86047 0.903563 0.161558
Q2FVA5   15 0.697674 -1.27278 0.943444
Q2FUX8   39 1.81395 0.903563 0.161558
Q2G123   24 1.11628 0.903563 0.161558
Q2FVH0   39 1.81395 0.903563 0.161558
Q2FV01   26 1.2093 0.903563 0.161558
Q2G2L2   27 1.25581 0.903563 0.161558
Q2FYW3   30 1.39535 0.903563 0.161558
Q2FZZ0   25 1.16279 0.903563 0.161558
Q2FVV8   28 1.30233 0.903563 0.161558
Q2G2W0   38 1.72727 0.903563 0.161558
Q2G041   20 0.909091 -1.27278 0.943444
P0A0B9   35 1.59091 0.903563 0.161558
Q2FYI6   34 1.54545 0.903563 0.161558
Q2G2S2   33 1.5 0.903563 0.161558
Q2FVQ8   26 1.18182 0.903563 0.161558
Q2FVT2   30 1.36364 0.903563 0.161558
Q2G1Z5   22 1 0.903563 0.161558
Q2G2A4   21 0.954545 -1.27278 0.943444
P60393   40 1.81818 0.903563 0.161558
Q2G0P6   35 1.59091 0.903563 0.161558
Q2FW04   34 1.54545 0.903563 0.161558
Q2FYY9   34 1.54545 0.903563 0.161558
Q2FWP2   28 1.27273 0.903563 0.161558
Q2FVW4   35 1.59091 0.903563 0.161558
Q2FY63   30 1.36364 0.903563 0.161558
Q2FZ68   30 1.36364 0.903563 0.161558
Q2G1E2   30 1.36364 0.903563 0.161558
Q2G2T8   30 1.36364 0.903563 0.161558
Q2FY71   27 1.22727 0.903563 0.161558
Q2FVI1   34 1.54545 0.903563 0.161558
Q2G0W2   30 1.36364 0.903563 0.161558
Q2G238   32 1.45455 0.903563 0.161558
Q2FZR1   38 1.72727 0.903563 0.161558
Q2FXN2   38 1.72727 0.903563 0.161558
Q2FXH6   27 1.22727 0.903563 0.161558
Q2FXM3   29 1.31818 0.903563 0.161558
Q2FZW3   39 1.77273 0.903563 0.161558
Q2FWM9   26 1.18182 0.903563 0.161558
Q2FUW9   26 1.18182 0.903563 0.161558
Q2FW91   34 1.54545 0.903563 0.161558
Q2G137   19 0.863636 -1.27278 0.943444
Q2FVM0   30 1.36364 0.903563 0.161558
Q2G057   29 1.31818 0.903563 0.161558
Q2FXP5   33 1.5 0.903563 0.161558
Q2G1H2   29 1.31818 0.903563 0.161558
Q2FX99   21 0.954545 -1.27278 0.943444
Q2G0J4   38 1.72727 0.903563 0.161558
Q2FX74   19 0.863636 -1.27278 0.943444
Q2G1J9   32 1.45455 0.903563 0.161558
Q2G1F7   25 1.13636 0.903563 0.161558
Q2G2R8   26 1.18182 0.903563 0.161558
Q2FW32   25 1.13636 0.903563 0.161558
Q2FXZ4   32 1.45455 0.903563 0.161558
Q2FUT0   22 1 0.903563 0.161558
Q2G084   31 1.40909 0.903563 0.161558
Q2G148   43 1.95455 0.903563 0.161558
Q2FYR0   26 1.18182 0.903563 0.161558
Q2FW86   30 1.36364 0.903563 0.161558
Q2FW01   27 1.22727 0.903563 0.161558
Q2FUX9   38 1.72727 0.903563 0.161558
Q2G212   35 1.59091 0.903563 0.161558
Q2FZ84   21 0.954545 -1.27278 0.943444
Q2G0Y0   41 1.86364 0.903563 0.161558
Q2FYU4   29 1.31818 0.903563 0.161558
Q2G223   18 0.818182 -1.27278 0.943444
Q2G136   35 1.59091 0.903563 0.161558
Q2G0G6   30 1.36364 0.903563 0.161558
Q2FWY6   30 1.36364 0.903563 0.161558
Q2FWZ2   28 1.27273 0.903563 0.161558
Q2G240   31 1.40909 0.903563 0.161558
O05154   34 1.54545 0.903563 0.161558
Q2FXP4   42 1.90909 0.903563 0.161558
Q2FVH5   36 1.63636 0.903563 0.161558
Q2FYP0   32 1.42222 0.903563 0.161558
Q2FUW5   21 0.933333 -1.27278 0.943444
Q2FX66   9 0.4 -1.27278 0.943444
Q2G1P4   32 1.42222 0.903563 0.161558
Q2FYI9   42 1.86667 0.903563 0.161558
Q2G0I7   22 0.977778 -1.27278 0.943444
Q2FXQ9   34 1.51111 0.903563 0.161558
Q2FXL0   32 1.42222 0.903563 0.161558
Q2FYR7   45 2 3.07991 0.0107511
Q2G1W4   30 1.33333 0.903563 0.161558
Q2G2C8   43 1.91111 0.903563 0.161558
Q2G163   36 1.6 0.903563 0.161558
Q2FWL9   24 1.06667 0.903563 0.161558
Q2FZH3   34 1.51111 0.903563 0.161558
Q2FZR5   33 1.46667 0.903563 0.161558
Q2G1W6   27 1.2 0.903563 0.161558
Q2FWA5   32 1.42222 0.903563 0.161558
Q2FX17   38 1.68889 0.903563 0.161558
Q2FXY1   34 1.51111 0.903563 0.161558
Q2G2W1   40 1.77778 0.903563 0.161558
Q2FV06   25 1.11111 0.903563 0.161558
Q2FYW6   47 2.08889 3.07991 0.0107511
Q2G281   33 1.46667 0.903563 0.161558
Q2G227   38 1.68889 0.903563 0.161558
Q2FWZ5   37 1.64444 0.903563 0.161558
Q2FZX0   33 1.46667 0.903563 0.161558
Q2FV51   37 1.64444 0.903563 0.161558
Q2G082   37 1.64444 0.903563 0.161558
Q2FWX4   6 0.266667 -1.27278 0.943444
Q2FZT1   29 1.28889 0.903563 0.161558
Q2FYF3   24 1.06667 0.903563 0.161558
Q2FXW9   20 0.888889 -1.27278 0.943444
O34090   33 1.46667 0.903563 0.161558
Q2FVE1   33 1.46667 0.903563 0.161558
Q2FZL5   31 1.37778 0.903563 0.161558
Q2G258   34 1.51111 0.903563 0.161558
Q2FZW5   32 1.42222 0.903563 0.161558
Q2FW63   31 1.37778 0.903563 0.161558
Q2FXB4   44 1.95556 0.903563 0.161558
Q2G1T5   8 0.355556 -1.27278 0.943444
Q2G1J5   39 1.73333 0.903563 0.161558
Q2G0V0   30 1.33333 0.903563 0.161558
Q2G0M7   32 1.42222 0.903563 0.161558
Q2G1I5   47 2.08889 3.07991 0.0107511
Q2G146   38 1.68889 0.903563 0.161558
Q2G1P6   38 1.68889 0.903563 0.161558
Q2G1W8   27 1.17391 0.903563 0.161558
Q2G035   31 1.34783 0.903563 0.161558
Q2G1I3   33 1.43478 0.903563 0.161558
Q2FWM2   33 1.43478 0.903563 0.161558
Q2FYJ3   41 1.78261 0.903563 0.161558
Q2G0L8   30 1.30435 0.903563 0.161558
Q2G164   36 1.56522 0.903563 0.161558
Q2FVT7   28 1.21739 0.903563 0.161558
Q2G1R3   37 1.6087 0.903563 0.161558
Q2G1T6   31 1.34783 0.903563 0.161558
Q2FZN7   40 1.73913 0.903563 0.161558
Q2FY83   37 1.6087 0.903563 0.161558
Q2FZX9   34 1.47826 0.903563 0.161558
Q2FYL5   35 1.52174 0.903563 0.161558
Q2G218   30 1.30435 0.903563 0.161558
Q2G0M5   36 1.56522 0.903563 0.161558
Q2FW78   31 1.34783 0.903563 0.161558
P52078   38 1.65217 0.903563 0.161558
Q7X2S2   33 1.43478 0.903563 0.161558
Q2FZG4   38 1.65217 0.903563 0.161558
Q2G0M4   25 1.08696 0.903563 0.161558
Q2FVA2   35 1.52174 0.903563 0.161558
Q2G115   36 1.56522 0.903563 0.161558
Q2G0M8   38 1.65217 0.903563 0.161558
Q2G1U4   20 0.869565 -1.27278 0.943444
Q2G1D0   36 1.56522 0.903563 0.161558
Q2G2S0   44 1.91304 0.903563 0.161558
Q2G2N5   33 1.43478 0.903563 0.161558
Q2G222   36 1.56522 0.903563 0.161558
Q2G1C8   34 1.47826 0.903563 0.161558
Q2FV40   43 1.86957 0.903563 0.161558
Q2FXT1   22 0.956522 -1.27278 0.943444
Q2FZZ2   37 1.6087 0.903563 0.161558
Q2FY01   38 1.65217 0.903563 0.161558
Q2FVJ8   36 1.56522 0.903563 0.161558
Q2FXK2   40 1.73913 0.903563 0.161558
Q2FUS7   31 1.34783 0.903563 0.161558
Q2FVP1   41 1.78261 0.903563 0.161558
Q2FYN7   8 0.347826 -1.27278 0.943444
P69848   35 1.52174 0.903563 0.161558
Q2FWN8   33 1.43478 0.903563 0.161558
Q2FV62   25 1.08696 0.903563 0.161558
Q2FWW7   38 1.65217 0.903563 0.161558
Q2G1Y5   28 1.21739 0.903563 0.161558
Q2FXA3   36 1.56522 0.903563 0.161558
Q2FYV3   48 2.08696 3.07991 0.0107511
Q2G1H4   35 1.52174 0.903563 0.161558
Q2G038   37 1.6087 0.903563 0.161558
Q2G161   32 1.3913 0.903563 0.161558
Q2FYV1   30 1.30435 0.903563 0.161558
Q2FZ09   33 1.43478 0.903563 0.161558
Q2FW90   37 1.6087 0.903563 0.161558
Q2G290   32 1.3913 0.903563 0.161558
P60611   26 1.13043 0.903563 0.161558
Q2FV58   32 1.3913 0.903563 0.161558
Q2G0C6   27 1.17391 0.903563 0.161558
Q2G050   24 1.04348 0.903563 0.161558
Q2G0V2   34 1.47826 0.903563 0.161558
Q2FVQ4   38 1.65217 0.903563 0.161558
Q2G094   23 0.978723 -1.27278 0.943444
Q2FY59   28 1.19149 0.903563 0.161558
Q2FVX7   33 1.40426 0.903563 0.161558
Q2FVP4   30 1.2766 0.903563 0.161558
Q2G185   33 1.40426 0.903563 0.161558
Q2FXP8   27 1.14894 0.903563 0.161558
Q2G275   32 1.3617 0.903563 0.161558
Q2G1D9   32 1.3617 0.903563 0.161558
Q2FXI3   23 0.978723 -1.27278 0.943444
Q2FYM2   25 1.06383 0.903563 0.161558
P14738   8 0.340426 -1.27278 0.943444
Q2G2Q2   26 1.10638 0.903563 0.161558
Q2G0M9   34 1.44681 0.903563 0.161558
Q2FY67   33 1.40426 0.903563 0.161558
Q2FWX8   5 0.212766 -1.27278 0.943444
Q2FUT9   35 1.48936 0.903563 0.161558
Q2FZS0   27 1.14894 0.903563 0.161558
Q2G2A8   38 1.61702 0.903563 0.161558
Q2FUY2   6 0.255319 -1.27278 0.943444
Q2FZL8   26 1.10638 0.903563 0.161558
Q2FW93   11 0.468085 -1.27278 0.943444
Q2G1L7   36 1.53191 0.903563 0.161558
Q2FW41   30 1.2766 0.903563 0.161558
Q2FZY6   41 1.74468 0.903563 0.161558
Q2G042   27 1.14894 0.903563 0.161558
Q2FWK2   40 1.70213 0.903563 0.161558
Q2FYF4   29 1.23404 0.903563 0.161558
Q2FZP2   22 0.93617 -1.27278 0.943444
Q2G1G7   28 1.19149 0.903563 0.161558
Q2G1H5   35 1.48936 0.903563 0.161558
Q2G2S7   17 0.723404 -1.27278 0.943444
Q2FY53   32 1.3617 0.903563 0.161558
Q2G1N2   39 1.65957 0.903563 0.161558
Q2G2V2   28 1.19149 0.903563 0.161558
Q2G1H6   29 1.23404 0.903563 0.161558
Q2FZA9   30 1.2766 0.903563 0.161558
Q2FXI5   30 1.2766 0.903563 0.161558
Q2G206   27 1.14894 0.903563 0.161558
Q2FWN6   34 1.44681 0.903563 0.161558
Q2FUQ2   30 1.2766 0.903563 0.161558
Q2G1K3   26 1.10638 0.903563 0.161558
Q2FZ76   36 1.53191 0.903563 0.161558
Q2FY54   17 0.723404 -1.27278 0.943444
Q2G289   32 1.3617 0.903563 0.161558
Q2FY14   33 1.40426 0.903563 0.161558
Q2FV77   42 1.78723 0.903563 0.161558
Q2G064   33 1.40426 0.903563 0.161558
Q2G033   37 1.57447 0.903563 0.161558
Q2G198   28 1.19149 0.903563 0.161558
Q2G0K4   36 1.53191 0.903563 0.161558
Q2G0V3   48 2.04255 3.07991 0.0107511
Q2FWE2   33 1.375 0.903563 0.161558
Q2G089   37 1.54167 0.903563 0.161558
Q2FZL3   25 1.04167 0.903563 0.161558
Q2G087   35 1.45833 0.903563 0.161558
Q2G0A7   37 1.54167 0.903563 0.161558
Q2FVF9   28 1.16667 0.903563 0.161558
Q2G071   29 1.20833 0.903563 0.161558
Q2FUZ2   32 1.33333 0.903563 0.161558
Q2FY27   34 1.41667 0.903563 0.161558
Q2FXX4   45 1.875 0.903563 0.161558
Q2G1E6   28 1.16667 0.903563 0.161558
Q2G1G5   35 1.45833 0.903563 0.161558
Q2G2Q3   22 0.916667 -1.27278 0.943444
Q2FZF0   22 0.916667 -1.27278 0.943444
Q2G2D2   29 1.20833 0.903563 0.161558
Q2FXT4   36 1.5 0.903563 0.161558
Q2FZI8   38 1.58333 0.903563 0.161558
Q2FUS8   6 0.25 -1.27278 0.943444
Q2FVR9   44 1.83333 0.903563 0.161558
Q2FXP2   23 0.958333 -1.27278 0.943444
Q2FX94   35 1.45833 0.903563 0.161558
Q2G2A5   32 1.33333 0.903563 0.161558
Q2FZP7   39 1.625 0.903563 0.161558
Q2G1R7   34 1.41667 0.903563 0.161558
Q2G015   8 0.333333 -1.27278 0.943444
Q2FZF4   38 1.58333 0.903563 0.161558
Q2G1E5   29 1.20833 0.903563 0.161558
Q2FWH9   34 1.41667 0.903563 0.161558
Q2G069   25 1.04167 0.903563 0.161558
Q2FZK3   38 1.58333 0.903563 0.161558
Q2FZU5   49 2.04167 3.07991 0.0107511
Q2FYT4   22 0.916667 -1.27278 0.943444
Q2FWK4   39 1.625 0.903563 0.161558
Q2FY40   31 1.29167 0.903563 0.161558
Q2FWY4   26 1.08333 0.903563 0.161558
Q2G156   41 1.70833 0.903563 0.161558
Q2G045   24 1 0.903563 0.161558
Q2FZS6   36 1.5 0.903563 0.161558
Q2FYC7   32 1.33333 0.903563 0.161558
Q2FW73   34 1.41667 0.903563 0.161558
Q2G1H3   47 1.95833 0.903563 0.161558
Q2FXJ6   21 0.875 -1.27278 0.943444
Q2FUS2   27 1.10204 0.903563 0.161558
Q2G120   40 1.63265 0.903563 0.161558
Q2G2T9   33 1.34694 0.903563 0.161558
Q2G1N9   42 1.71429 0.903563 0.161558
Q2FXL9   29 1.18367 0.903563 0.161558
Q2G0W4   37 1.5102 0.903563 0.161558
Q2G0R6   39 1.59184 0.903563 0.161558
Q2G1C4   32 1.30612 0.903563 0.161558
Q2FWY9   49 2 3.07991 0.0107511
Q2G1K4   36 1.46939 0.903563 0.161558
Q2FYK3   45 1.83673 0.903563 0.161558
Q2G1N4   40 1.63265 0.903563 0.161558
Q2G065   30 1.22449 0.903563 0.161558
Q2FX88   42 1.71429 0.903563 0.161558
Q2FVW9   42 1.71429 0.903563 0.161558
Q2G1E0   13 0.530612 -1.27278 0.943444
Q2G2P2   37 1.5102 0.903563 0.161558
Q2G0V5   34 1.38776 0.903563 0.161558
Q2FWA2   33 1.34694 0.903563 0.161558
Q2FZU1   40 1.63265 0.903563 0.161558
Q2FX77   24 0.979592 -1.27278 0.943444
Q2FW75   35 1.42857 0.903563 0.161558
Q2FUT5   33 1.34694 0.903563 0.161558
Q2G234   28 1.14286 0.903563 0.161558
Q2FZU6   39 1.59184 0.903563 0.161558
Q2G1Y2   35 1.42857 0.903563 0.161558
Q2FXN7   19 0.77551 -1.27278 0.943444
Q2G2J3   30 1.22449 0.903563 0.161558
Q2G0G1   35 1.42857 0.903563 0.161558
Q2FW62   30 1.22449 0.903563 0.161558
Q2FUP7   43 1.7551 0.903563 0.161558
Q2G1J3   42 1.71429 0.903563 0.161558
Q2FZ15   38 1.55102 0.903563 0.161558
Q2G1D3   24 0.979592 -1.27278 0.943444
Q2G0K2   44 1.79592 0.903563 0.161558
Q2FWC1   48 1.95918 0.903563 0.161558
Q2FXM5   45 1.83673 0.903563 0.161558
Q2FY46   24 0.979592 -1.27278 0.943444
Q2G1K0   44 1.79592 0.903563 0.161558
Q2FXT6   39 1.59184 0.903563 0.161558
Q2FZM4   37 1.5102 0.903563 0.161558
Q2FXG1   32 1.30612 0.903563 0.161558
Q2FXL1   38 1.55102 0.903563 0.161558
Q2FWX5   33 1.34694 0.903563 0.161558
# cudaSaTabsearch LTYPE = T LORDER = F LSOLN = F
# QUERY ID = PF18958 
# DBFILE = ./tableaux.ascii.DB                                                             
Q2G1I1   31 1.24 0.903563  0.161558
Q2G1K2   40 1.6 0.903563  0.161558
Q2FUU5   37 1.48 0.903563  0.161558
Q2FXB6   37 1.48 0.903563  0.161558
Q2FZU2   35 1.4 0.903563  0.161558
Q2FZK0   32 1.28 0.903563  0.161558
Q2FY33   26 1.04 0.903563  0.161558
Q2G098   29 1.16 0.903563  0.161558
Q2FZ46   37 1.48 0.903563  0.161558
Q2FZQ5   37 1.48 0.903563  0.161558
Q2FXU8   36 1.44 0.903563  0.161558
Q9EZ08   31 1.24 0.903563  0.161558
Q2G1B9   30 1.2 0.903563  0.161558
Q2FZ73   33 1.32 0.903563  0.161558
Q2FY35   36 1.44 0.903563  0.161558
Q2FZ16   40 1.6 0.903563  0.161558
Q2FYR2   41 1.64 0.903563  0.161558
Q2FWY3   6 0.24 -1.27278  0.943444
Q2G2F5   38 1.52 0.903563  0.161558
Q2G032   24 0.96 -1.27278  0.943444
Q2FZ10   32 1.28 0.903563  0.161558
Q2G255   36 1.44 0.903563  0.161558
Q2G0X6   34 1.36 0.903563  0.161558
Q2FYH0   39 1.56 0.903563  0.161558
Q2FXJ9   40 1.6 0.903563  0.161558
Q2FZT4   22 0.88 -1.27278  0.943444
Q2FVE6   40 1.6 0.903563  0.161558
Q2FYD3   9 0.36 -1.27278  0.943444
Q2FXT5   27 1.08 0.903563  0.161558
Q2FY60   38 1.52 0.903563  0.161558
Q2G2D7   28 1.12 0.903563  0.161558
Q2FX16   38 1.52 0.903563  0.161558
Q2FZ34   35 1.4 0.903563  0.161558
Q2G1S4   40 1.6 0.903563  0.161558
Q2G147   41 1.64 0.903563  0.161558
Q2G1J7   39 1.56 0.903563  0.161558
Q2G2A7   29 1.16 0.903563  0.161558
Q2G2M6   36 1.44 0.903563  0.161558
Q2FV30   40 1.6 0.903563  0.161558
Q2FVL5   35 1.4 0.903563  0.161558
Q2FXY0   30 1.2 0.903563  0.161558
Q2FZL1   32 1.28 0.903563  0.161558
Q2FW45   38 1.52 0.903563  0.161558
Q2FZU0   42 1.64706 0.903563  0.161558
Q2FWZ0   32 1.2549 0.903563  0.161558
Q2G2H5   33 1.29412 0.903563  0.161558
Q2FYG9   28 1.09804 0.903563  0.161558
Q2G2X6   29 1.13725 0.903563  0.161558
Q2G155   34 1.33333 0.903563  0.161558
Q2FXY9   42 1.64706 0.903563  0.161558
Q2FZ37   35 1.37255 0.903563  0.161558
Q2FVI7   35 1.37255 0.903563  0.161558
Q2FYS1   39 1.52941 0.903563  0.161558
Q2FXL5   45 1.76471 0.903563  0.161558
Q2G1J4   38 1.4902 0.903563  0.161558
Q2FWZ3   28 1.09804 0.903563  0.161558
Q2G2P7   42 1.64706 0.903563  0.161558
Q2FVH3   40 1.56863 0.903563  0.161558
Q2FZ31   31 1.21569 0.903563  0.161558
Q2G283   46 1.80392 0.903563  0.161558
Q2FZ66   43 1.68627 0.903563  0.161558
Q2FWY7   37 1.45098 0.903563  0.161558
Q2G1F9   31 1.21569 0.903563  0.161558
Q2FZJ4   35 1.37255 0.903563  0.161558
Q2FZQ1   35 1.37255 0.903563  0.161558
Q2FY80   19 0.745098 -1.27278  0.943444
Q2G2D4   36 1.41176 0.903563  0.161558
Q2FYP1   27 1.05882 0.903563  0.161558
Q2FYF9   16 0.627451 -1.27278  0.943444
Q2G0B3   32 1.2549 0.903563  0.161558
Q2FUT8   33 1.29412 0.903563  0.161558
Q2FYR1   41 1.60784 0.903563  0.161558
Q2FYL3   32 1.2549 0.903563  0.161558
Q2FVG4   36 1.41176 0.903563  0.161558
Q2FVP8   22 0.862745 -1.27278  0.943444
Q2FZ28   41 1.57692 0.903563  0.161558
Q2G1F0   33 1.26923 0.903563  0.161558
P95689   31 1.19231 0.903563  0.161558
Q2FYH6   30 1.15385 0.903563  0.161558
Q2FXD1   29 1.11538 0.903563  0.161558
Q2G0X5   26 1 0.903563  0.161558
Q2FXN8   33 1.26923 0.903563  0.161558
Q2G0N0   24 0.923077 -1.27278  0.943444
Q2G268   37 1.42308 0.903563  0.161558
Q2FV61   40 1.53846 0.903563  0.161558
Q2FXL7   31 1.19231 0.903563  0.161558
Q2FUR5   29 1.11538 0.903563  0.161558
Q2FXV6   29 1.11538 0.903563  0.161558
Q2G2C5   43 1.65385 0.903563  0.161558
Q2FVJ6   40 1.53846 0.903563  0.161558
Q2G1Y4   40 1.53846 0.903563  0.161558
Q2FVI0   36 1.38462 0.903563  0.161558
Q2FXJ8   29 1.11538 0.903563  0.161558
Q2FZU7   32 1.23077 0.903563  0.161558
Q2G2X4   42 1.61538 0.903563  0.161558
Q2FZA8   43 1.65385 0.903563  0.161558
Q2FW96   39 1.5 0.903563  0.161558
Q2FYV4   32 1.23077 0.903563  0.161558
O07325   31 1.19231 0.903563  0.161558
Q2G1C1   36 1.38462 0.903563  0.161558
Q2FZR9   38 1.46154 0.903563  0.161558
Q2FVW3   33 1.26923 0.903563  0.161558
Q2G124   40 1.53846 0.903563  0.161558
P0C0V7   47 1.80769 0.903563  0.161558
Q2FX52   31 1.16981 0.903563  0.161558
Q2G2C7   31 1.16981 0.903563  0.161558
Q2G2D5   33 1.24528 0.903563  0.161558
Q2FXQ7   33 1.24528 0.903563  0.161558
Q2FZW0   28 1.0566 0.903563  0.161558
Q2FVG3   35 1.32075 0.903563  0.161558
Q2FXR4   49 1.84906 0.903563  0.161558
Q2FZ67   42 1.58491 0.903563  0.161558
Q2G243   29 1.09434 0.903563  0.161558
Q2FV76   35 1.32075 0.903563  0.161558
Q2FVZ4   46 1.73585 0.903563  0.161558
Q2FWC5   34 1.28302 0.903563  0.161558
Q2FZY3   37 1.39623 0.903563  0.161558
Q2FWH5   35 1.32075 0.903563  0.161558
Q2G241   35 1.32075 0.903563  0.161558
Q2FV35   26 0.981132 -1.27278  0.943444
Q2G0T5   33 1.24528 0.903563  0.161558
Q2G1A9   34 1.28302 0.903563  0.161558
Q2FYU7   40 1.50943 0.903563  0.161558
Q2G2E0   30 1.13208 0.903563  0.161558
Q2FVT6   43 1.62264 0.903563  0.161558
Q2G0D7   34 1.28302 0.903563  0.161558
Q2G1M6   29 1.09434 0.903563  0.161558
Q2G0A6   40 1.50943 0.903563  0.161558
Q2FUY6   40 1.50943 0.903563  0.161558
Q2FYJ2   41 1.54717 0.903563  0.161558
Q2G2E5   33 1.22222 0.903563  0.161558
Q2G2P5   36 1.33333 0.903563  0.161558
Q2G1R6   35 1.2963 0.903563  0.161558
Q2FYF0   35 1.2963 0.903563  0.161558
Q2FVH8   31 1.14815 0.903563  0.161558
Q2FUU3   41 1.51852 0.903563  0.161558
Q2FVG8   39 1.44444 0.903563  0.161558
Q9ZAH5   38 1.40741 0.903563  0.161558
Q2G2U0   35 1.2963 0.903563  0.161558
Q2FYR4   46 1.7037 0.903563  0.161558
Q2G256   36 1.33333 0.903563  0.161558
Q2FVY0   23 0.851852 -1.27278  0.943444
Q2G0Q2   37 1.37037 0.903563  0.161558
Q2G0R2   36 1.33333 0.903563  0.161558
Q2G0Q3   38 1.40741 0.903563  0.161558
Q2FWZ9   36 1.33333 0.903563  0.161558
Q53705   27 1 0.903563  0.161558
Q2G2U3   25 0.925926 -1.27278  0.943444
Q2FYY6   35 1.2963 0.903563  0.161558
Q2FWL3   33 1.22222 0.903563  0.161558
Q2FY50   29 1.07407 0.903563  0.161558
Q2FXN4   38 1.40741 0.903563  0.161558
Q2G179   32 1.18519 0.903563  0.161558
Q2G1L6   27 1 0.903563  0.161558
Q2FXU4   33 1.22222 0.903563  0.161558
Q2G1E9   39 1.44444 0.903563  0.161558
Q2G232   32 1.18519 0.903563  0.161558
Q2FXH9   33 1.22222 0.903563  0.161558
Q2G0X3   9 0.333333 -1.27278  0.943444
Q2FXD0   41 1.51852 0.903563  0.161558
Q2G0G3   44 1.62963 0.903563  0.161558
Q2FWW3   36 1.33333 0.903563  0.161558
Q2FYG0   31 1.12727 0.903563  0.161558
Q2FZS9   36 1.30909 0.903563  0.161558
Q2FYS2   31 1.12727 0.903563  0.161558
Q2G2U4   18 0.654545 -1.27278  0.943444
Q2FWJ9   42 1.52727 0.903563  0.161558
Q2FWF0   44 1.6 0.903563  0.161558
Q2FXR9   40 1.45455 0.903563  0.161558
Q2FZV7   29 1.05455 0.903563  0.161558
Q2G1W0   50 1.81818 0.903563  0.161558
Q2G2I0   32 1.16364 0.903563  0.161558
Q2G153   35 1.27273 0.903563  0.161558
Q2FWD7   37 1.34545 0.903563  0.161558
Q2FY15   37 1.34545 0.903563  0.161558
Q2FV54   37 1.34545 0.903563  0.161558
Q2FZ74   33 1.2 0.903563  0.161558
Q2FYV5   35 1.27273 0.903563  0.161558
Q2G2I1   18 0.654545 -1.27278  0.943444
Q2FXZ6   34 1.23636 0.903563  0.161558
Q2G0U0   36 1.30909 0.903563  0.161558
Q2G0Y6   40 1.45455 0.903563  0.161558
Q2FXJ0   35 1.27273 0.903563  0.161558
Q2FY43   38 1.35714 0.903563  0.161558
Q2FWM1   11 0.392857 -1.27278  0.943444
Q2FVJ1   32 1.14286 0.903563  0.161558
Q2G0K3   33 1.17857 0.903563  0.161558
Q2FY66   43 1.53571 0.903563  0.161558
Q2FW99   36 1.28571 0.903563  0.161558
Q2FV10   33 1.17857 0.903563  0.161558
Q2FXJ5   37 1.32143 0.903563  0.161558
Q2FX69   7 0.25 -1.27278  0.943444
Q2G0B2   33 1.17857 0.903563  0.161558
Q2FX14   39 1.39286 0.903563  0.161558
Q2FYD8   33 1.17857 0.903563  0.161558
Q2FWE5   42 1.5 0.903563  0.161558
Q2G2A3   29 1.03571 0.903563  0.161558
Q2FZH8   29 1.03571 0.903563  0.161558
Q2FX51   30 1.07143 0.903563  0.161558
Q2FWE8   40 1.42857 0.903563  0.161558
Q2G088   34 1.21429 0.903563  0.161558
Q2G028   38 1.33333 0.903563  0.161558
Q2G1S3   34 1.19298 0.903563  0.161558
Q2FYN4   32 1.12281 0.903563  0.161558
Q2FX86   34 1.19298 0.903563  0.161558
Q2G2S8   25 0.877193 -1.27278  0.943444
Q2FUW8   36 1.26316 0.903563  0.161558
Q2FWD4   26 0.912281 -1.27278  0.943444
Q2FVH6   40 1.40351 0.903563  0.161558
Q2G029   33 1.15789 0.903563  0.161558
Q2G1R5   28 0.982456 -1.27278  0.943444
Q2FX65   20 0.701754 -1.27278  0.943444
Q2FZV6   39 1.36842 0.903563  0.161558
Q2G1P1   34 1.19298 0.903563  0.161558
Q2FVU4   41 1.4386 0.903563  0.161558
Q2FVT5   42 1.47368 0.903563  0.161558
Q2G2H4   18 0.631579 -1.27278  0.943444
Q2FZ58   37 1.29825 0.903563  0.161558
Q2FVJ2   30 1.05263 0.903563  0.161558
Q2FXW5   32 1.12281 0.903563  0.161558
Q2FWK1   44 1.54386 0.903563  0.161558
Q2G031   39 1.36842 0.903563  0.161558
Q2G0U1   51 1.78947 0.903563  0.161558
Q2FW46   32 1.12281 0.903563  0.161558
Q2FZY5   42 1.47368 0.903563  0.161558
Q2FZI5   40 1.37931 0.903563  0.161558
Q2FYR9   43 1.48276 0.903563  0.161558
Q2FZ92   41 1.41379 0.903563  0.161558
Q2G1D5   36 1.24138 0.903563  0.161558
Q2FXM2   34 1.17241 0.903563  0.161558
Q2FVM2   42 1.44828 0.903563  0.161558
Q2FZN2   35 1.2069 0.903563  0.161558
Q2G1U8   39 1.34483 0.903563  0.161558
Q2FVS7   21 0.724138 -1.27278  0.943444
Q2FWB5   29 1 0.903563  0.161558
Q2FXX1   39 1.34483 0.903563  0.161558
Q2G2J9   29 1 0.903563  0.161558
Q2G0Y7   36 1.24138 0.903563  0.161558
Q2FW81   40 1.37931 0.903563  0.161558
Q2FWK3   38 1.31034 0.903563  0.161558
Q2FY34   33 1.13793 0.903563  0.161558
Q2FXF8   34 1.17241 0.903563  0.161558
Q2FXI9   37 1.27586 0.903563  0.161558
Q05615   32 1.08475 0.903563  0.161558
Q2FUW4   32 1.08475 0.903563  0.161558
Q2FVF4   40 1.35593 0.903563  0.161558
Q2FWI3   33 1.11864 0.903563  0.161558
Q2FWG8   42 1.42373 0.903563  0.161558
Q2G0R0   28 0.949153 -1.27278  0.943444
Q2G0I4   33 1.11864 0.903563  0.161558
Q2FV67   33 1.11864 0.903563  0.161558
Q2G091   41 1.38983 0.903563  0.161558
Q2G1U1   27 0.915254 -1.27278  0.943444
Q2FUX7   36 1.22034 0.903563  0.161558
Q2FY51   39 1.32203 0.903563  0.161558
Q2FYP2   37 1.25424 0.903563  0.161558
Q2G0F8   45 1.52542 0.903563  0.161558
Q2FXH5   34 1.15254 0.903563  0.161558
Q2G193   34 1.15254 0.903563  0.161558
Q2FWD6   39 1.32203 0.903563  0.161558
Q2FZ98   40 1.33333 0.903563  0.161558
Q2FYQ2   43 1.43333 0.903563  0.161558
Q2FWL5   28 0.933333 -1.27278  0.943444
Q2FV16   42 1.4 0.903563  0.161558
Q2FWX9   34 1.13333 0.903563  0.161558
Q2G1J0   38 1.26667 0.903563  0.161558
Q2G235   36 1.2 0.903563  0.161558
Q2FXK1   33 1.1 0.903563  0.161558
Q2FWF4   26 0.866667 -1.27278  0.943444
Q2FZC8   42 1.4 0.903563  0.161558
Q2FZQ4   32 1.06667 0.903563  0.161558
O52582   25 0.833333 -1.27278  0.943444
Q2FZI6   36 1.2 0.903563  0.161558
Q2FUW7   36 1.2 0.903563  0.161558
Q2G2M9   32 1.06667 0.903563  0.161558
Q2FZD0   29 0.966667 -1.27278  0.943444
Q2FWK7   41 1.36667 0.903563  0.161558
Q2FWU4   6 0.2 -1.27278  0.943444
Q2FUX4   33 1.1 0.903563  0.161558
Q2G2V3   33 1.1 0.903563  0.161558
O05204   43 1.43333 0.903563  0.161558
Q2FYC2   33 1.08197 0.903563  0.161558
Q2FZP6   35 1.14754 0.903563  0.161558
Q2G0L2   40 1.31148 0.903563  0.161558
Q2FZV1   36 1.18033 0.903563  0.161558
Q2FVQ5   41 1.34426 0.903563  0.161558
Q2FZW6   37 1.21311 0.903563  0.161558
Q2FZI3   30 0.983607 -1.27278  0.943444
Q2G219   33 1.08197 0.903563  0.161558
Q2FZR2   36 1.18033 0.903563  0.161558
Q2FXZ2   31 1.01639 0.903563  0.161558
Q2FYC6   40 1.31148 0.903563  0.161558
Q2FYZ5   41 1.32258 0.903563  0.161558
Q2FWN4   40 1.29032 0.903563  0.161558
Q2G221   25 0.806452 -1.27278  0.943444
Q2FZX5   37 1.19355 0.903563  0.161558
Q2FUW3   34 1.09677 0.903563  0.161558
Q2G2H3   31 1 0.903563  0.161558
Q2FY08   34 1.09677 0.903563  0.161558
Q2FXU5   44 1.41935 0.903563  0.161558
Q2G1F8   41 1.32258 0.903563  0.161558
Q2FYW4   36 1.16129 0.903563  0.161558
Q2G142   42 1.35484 0.903563  0.161558
Q2G1U3   52 1.67742 0.903563  0.161558
Q2FZ18   35 1.12903 0.903563  0.161558
Q2FV24   35 1.12903 0.903563  0.161558
Q2G1C2   30 0.967742 -1.27278  0.943444
Q2FYZ4   43 1.3871 0.903563  0.161558
Q2FWT4   37 1.19355 0.903563  0.161558
Q2FUX1   39 1.25806 0.903563  0.161558
Q2FZG9   37 1.1746 0.903563  0.161558
Q2FVC1   38 1.20635 0.903563  0.161558
Q2FYT3   25 0.793651 -1.27278  0.943444
Q2FY82   28 0.888889 -1.27278  0.943444
Q2FV02   43 1.36508 0.903563  0.161558
Q2FXJ2   22 0.698413 -1.27278  0.943444
Q2FZ02   35 1.11111 0.903563  0.161558
Q2G0L3   38 1.20635 0.903563  0.161558
Q2FZH5   38 1.20635 0.903563  0.161558
Q2FWH4   36 1.14286 0.903563  0.161558
Q2FW49   41 1.30159 0.903563  0.161558
Q93T05   34 1.07937 0.903563  0.161558
Q2FX73   29 0.920635 -1.27278  0.943444
Q2G239   35 1.09375 0.903563  0.161558
Q2G121   39 1.21875 0.903563  0.161558
Q2FY11   37 1.15625 0.903563  0.161558
Q2FV11   34 1.0625 0.903563  0.161558
Q2FZ05   45 1.40625 0.903563  0.161558
Q2G253   39 1.21875 0.903563  0.161558
Q2FW98   32 1 0.903563  0.161558
Q2G205   38 1.1875 0.903563  0.161558
Q2FVE7   34 1.0625 0.903563  0.161558
Q2FYD0   22 0.6875 -1.27278  0.943444
Q2FZ19   37 1.15625 0.903563  0.161558
Q2G1C7   36 1.125 0.903563  0.161558
Q2FV60   40 1.25 0.903563  0.161558
Q2FY64   40 1.25 0.903563  0.161558
Q2FZI9   43 1.34375 0.903563  0.161558
Q2FV57   36 1.10769 0.903563  0.161558
Q2FXA5   40 1.23077 0.903563  0.161558
Q2G2U8   38 1.16923 0.903563  0.161558
Q2FZP0   39 1.2 0.903563  0.161558
Q2FZL7   34 1.04615 0.903563  0.161558
Q2FZR3   34 1.04615 0.903563  0.161558
Q2FWA0   38 1.16923 0.903563  0.161558
Q2G090   37 1.13846 0.903563  0.161558
Q2G1H0   38 1.15152 0.903563  0.161558
Q2FZP4   34 1.0303 0.903563  0.161558
Q2FUX0   36 1.09091 0.903563  0.161558
Q2FV86   38 1.15152 0.903563  0.161558
Q2FV14   32 0.969697 -1.27278  0.943444
Q2FUT2   38 1.15152 0.903563  0.161558
Q2FZ64   33 1 0.903563  0.161558
Q2FUW1   12 0.358209 -1.27278  0.943444
Q2FWI0   29 0.865672 -1.27278  0.943444
Q2G2K5   38 1.13433 0.903563  0.161558
Q2FWK6   37 1.10448 0.903563  0.161558
Q2G0T9   35 1.04478 0.903563  0.161558
Q2G078   48 1.43284 0.903563  0.161558
Q2G1P3   36 1.07463 0.903563  0.161558
Q2G274   39 1.14706 0.903563  0.161558
Q2FZD4   34 1 0.903563  0.161558
Q2FYS5   37 1.08824 0.903563  0.161558
Q2G1K5   34 1 0.903563  0.161558
Q2G1L5   35 1.02941 0.903563  0.161558
Q2G1M9   47 1.38235 0.903563  0.161558
Q2FX67   30 0.882353 -1.27278  0.943444
Q2FZ32   32 0.941176 -1.27278  0.943444
Q2FWH7   25 0.735294 -1.27278  0.943444
Q2FXT8   31 0.898551 -1.27278  0.943444
Q2FUQ3   36 1.04348 0.903563  0.161558
Q2G1Y6   36 1.04348 0.903563  0.161558
Q2FX68   18 0.521739 -1.27278  0.943444
Q2FWD1   35 1.01449 0.903563  0.161558
Q2FUZ8   33 0.956522 -1.27278  0.943444
Q2G1F5   37 1.07246 0.903563  0.161558
Q2G2T6   30 0.869565 -1.27278  0.943444
Q2FYD2   19 0.550725 -1.27278  0.943444
Q2FYA1   35 1.01449 0.903563  0.161558
Q2FY21   30 0.869565 -1.27278  0.943444
Q2FZD3   28 0.811594 -1.27278  0.943444
Q2G1Z4   33 0.956522 -1.27278  0.943444
Q2G0S3   29 0.828571 -1.27278  0.943444
Q2FVQ3   35 1 0.903563  0.161558
Q2G2J4   32 0.914286 -1.27278  0.943444
Q2G2B8   35 1 0.903563  0.161558
Q2G0L5   7 0.2 -1.27278  0.943444
Q2FW72   36 1.02857 0.903563  0.161558
Q2FYT8   36 1.02857 0.903563  0.161558
Q2FXM9   37 1.05714 0.903563  0.161558
Q2G1Y0   34 0.971429 -1.27278  0.943444
Q2G2D0   35 1 0.903563  0.161558
Q2G2M2   30 0.857143 -1.27278  0.943444
Q2G1B7   29 0.828571 -1.27278  0.943444
Q2G1B8   36 1.02857 0.903563  0.161558
Q2G0M6   43 1.22857 0.903563  0.161558
Q2G1D8   44 1.23944 0.903563  0.161558
Q2FV70   32 0.901408 -1.27278  0.943444
Q2FV72   38 1.07042 0.903563  0.161558
Q2FVB2   40 1.12676 0.903563  0.161558
Q2G122   35 0.985915 -1.27278  0.943444
Q2G1W2   34 0.944444 -1.27278  0.943444
Q2FWW1   20 0.555556 -1.27278  0.943444
Q2G1F4   42 1.16667 0.903563  0.161558
Q2G093   35 0.972222 -1.27278  0.943444
Q2FXY7   31 0.861111 -1.27278  0.943444
Q2G1C6   35 0.972222 -1.27278  0.943444
Q2FZ20   34 0.944444 -1.27278  0.943444
O50581   33 0.90411 -1.27278  0.943444
Q2G1N1   38 1.0411 0.903563  0.161558
Q2G188   33 0.891892 -1.27278  0.943444
Q2G296   42 1.13514 0.903563  0.161558
Q2G2E9   31 0.837838 -1.27278  0.943444
Q2G294   39 1.05405 0.903563  0.161558
Q2FWJ5   33 0.891892 -1.27278  0.943444
Q2FW03   35 0.933333 -1.27278  0.943444
Q2G0N1   33 0.88 -1.27278  0.943444
Q2FZJ0   40 1.06667 0.903563  0.161558
Q2FYZ9   31 0.826667 -1.27278  0.943444
Q2FV74   32 0.853333 -1.27278  0.943444
Q2FXP7   33 0.88 -1.27278  0.943444
Q2FXU1   31 0.826667 -1.27278  0.943444
Q2G1M8   37 0.986667 -1.27278  0.943444
Q2FXY4   34 0.906667 -1.27278  0.943444
Q2FZ94   30 0.789474 -1.27278  0.943444
Q2FYI0   36 0.935065 -1.27278  0.943444
Q2FXT9   40 1.03896 0.903563  0.161558
Q2G0D2   33 0.846154 -1.27278  0.943444
Q2FYB7   24 0.615385 -1.27278  0.943444
Q2FVN8   34 0.871795 -1.27278  0.943444
Q2FZ49   28 0.717949 -1.27278  0.943444
Q2FUW6   36 0.923077 -1.27278  0.943444
Q2G1P7   32 0.820513 -1.27278  0.943444
Q2FW70   37 0.936709 -1.27278  0.943444
Q2G0W1   40 1.01266 0.903563  0.161558
Q2G024   37 0.936709 -1.27278  0.943444
Q2G1G8   34 0.860759 -1.27278  0.943444
Q2G1R9   31 0.78481 -1.27278  0.943444
O06446   33 0.835443 -1.27278  0.943444
Q2G1C9   35 0.886076 -1.27278  0.943444
Q2FXV8   35 0.875 -1.27278  0.943444
Q2G0P5   28 0.7 -1.27278  0.943444
Q2FV64   34 0.839506 -1.27278  0.943444
Q2FV87   29 0.707317 -1.27278  0.943444
Q2G1K9   32 0.771084 -1.27278  0.943444
Q2G266   31 0.746988 -1.27278  0.943444
Q59801   36 0.857143 -1.27278  0.943444
Q2FXH2   36 0.857143 -1.27278  0.943444
Q53727   36 0.847059 -1.27278  0.943444
Q2G2Q0   27 0.635294 -1.27278  0.943444
Q2FZD8   30 0.697674 -1.27278  0.943444
Q2FYS4   30 0.697674 -1.27278  0.943444
Q2G1G2   36 0.837209 -1.27278  0.943444
Q2FXV9   26 0.597701 -1.27278  0.943444
Q2G0L4   8 0.183908 -1.27278  0.943444
Q2FXR8   32 0.735632 -1.27278  0.943444
Q2FYJ0   31 0.712644 -1.27278  0.943444
Q2FZS8   29 0.659091 -1.27278  0.943444
Q2FXN9   30 0.666667 -1.27278  0.943444
Q2FYM1   33 0.733333 -1.27278  0.943444
Q2FVZ5   29 0.644444 -1.27278  0.943444
Q2FVL8   27 0.593407 -1.27278  0.943444
Q2FZ40   32 0.703297 -1.27278  0.943444
Q2FYH5   30 0.652174 -1.27278  0.943444
Q2FXB3   33 0.702128 -1.27278  0.943444
Q2FYS9   38 0.791667 -1.27278  0.943444
Q2G1Q4   31 0.645833 -1.27278  0.943444
Q2FVC3   32 0.666667 -1.27278  0.943444
Q2G046   34 0.701031 -1.27278  0.943444
Q2FWU3   23 0.474227 -1.27278  0.943444
Q2FZ72   30 0.618557 -1.27278  0.943444
Q2FZ82   42 0.865979 -1.27278  0.943444
Q9F1K0   30 0.6 -1.27278  0.943444
Q2FVV9   41 0.788462 -1.27278  0.943444
Q2FZT6   31 0.590476 -1.27278  0.943444
Q2FWU5   21 0.4 -1.27278  0.943444
Q2FYC8   20 0.377358 -1.27278  0.943444
Q2FZK7   29 0.537037 -1.27278  0.943444
Q2G2C1   28 0.518519 -1.27278  0.943444
Q2FZT5   27 0.486486 -1.27278  0.943444
Q2G0R8   31 0.553571 -1.27278  0.943444
Q2FW95   18 0.321429 -1.27278  0.943444
Q2G0N5   29 0.5 -1.27278  0.943444
P47768   27 0.457627 -1.27278  0.943444
Q2FXH4   19 0.319328 -1.27278  0.943444
Q2FVM1   37 0.621849 -1.27278  0.943444
```
