## Supplementary Data 3 for "Mining folded proteomes in the era of accurate structure prediction": PF18980.output

```
# cudaSaTabsearch LTYPE = T LORDER = F LSOLN = F
# QUERY ID = PF18980 
# DBFILE = ./tableaux.ascii.DB                                                             
Q2G0V6   0 0 -1.27278 0.943444
Q2G075   0 0 -1.27278 0.943444
Q2G083   0 0 -1.27278 0.943444
Q2FZN3   0 0 -1.27278 0.943444
Q2FY90   0 0 -1.27278 0.943444
Q2FX91   0 0 -1.27278 0.943444
Q2FX54   0 0 -1.27278 0.943444
Q2FYQ4   0 0 -1.27278 0.943444
Q2G284   0 0 -1.27278 0.943444
Q2G0S4   0 0 -1.27278 0.943444
Q2FWM3   0 0 -1.27278 0.943444
Q2FX81   0 0 -1.27278 0.943444
Q2FXC6   0 0 -1.27278 0.943444
Q2FWJ7   0 0 -1.27278 0.943444
Q2FYJ9   0 0 -1.27278 0.943444
Q2G2E6   0 0 -1.27278 0.943444
Q2FWV0   0 0 -1.27278 0.943444
Q2FZC3   0 0 -1.27278 0.943444
Q2FVH9   0 0 -1.27278 0.943444
Q2FXQ5   0 0 -1.27278 0.943444
Q2FZU4   0 0 -1.27278 0.943444
Q2FYF8   0 0 -1.27278 0.943444
Q2FUR4   0 0 -1.27278 0.943444
Q2FYI2   0 0 -1.27278 0.943444
Q2FYY2   0 0 -1.27278 0.943444
Q2FW58   0 0 -1.27278 0.943444
P0C7Z3   0 0 -1.27278 0.943444
Q2G0T2   0 0 -1.27278 0.943444
Q2G1G9   0 0 -1.27278 0.943444
Q2FVJ0   0 0 -1.27278 0.943444
Q2FZ80   0 0 -1.27278 0.943444
Q2G1R4   0 0 -1.27278 0.943444
Q2FW02   0 0 -1.27278 0.943444
Q2G1X3   0 0 -1.27278 0.943444
Q2FWW4   0 0 -1.27278 0.943444
Q2FZE1   0 0 -1.27278 0.943444
Q2FY31   0 0 -1.27278 0.943444
Q2G018   0 0 -1.27278 0.943444
Q2FZI0   0 0 -1.27278 0.943444
Q2FUZ7   0 0 -1.27278 0.943444
Q2G250   0 0 -1.27278 0.943444
Q2FWU8   0 0 -1.27278 0.943444
Q2FYX5   0 0 -1.27278 0.943444
Q2FZY2   0 0 -1.27278 0.943444
Q2FZX8   0 0 -1.27278 0.943444
Q2FUY8   0 0 -1.27278 0.943444
Q2FV73   0 0 -1.27278 0.943444
Q2G0C5   0 0 -1.27278 0.943444
Q2FZ52   0 0 -1.27278 0.943444
Q2FVK6   0 0 -1.27278 0.943444
Q2G0Z3   0 0 -1.27278 0.943444
Q2FZJ8   0 0 -1.27278 0.943444
Q2FY57   0 0 -1.27278 0.943444
Q2G0W3   0 0 -1.27278 0.943444
Q2G0I2   0 0 -1.27278 0.943444
Q2FYX1   0 0 -1.27278 0.943444
Q2G0H2   0 0 -1.27278 0.943444
Q2FWJ8   0 0 -1.27278 0.943444
Q2FWZ7   0 0 -1.27278 0.943444
Q2FV04   0 0 -1.27278 0.943444
Q2G0H6   0 0 -1.27278 0.943444
Q2G291   0 0 -1.27278 0.943444
Q2G1A7   0 0 -1.27278 0.943444
Q2FVS8   0 0 -1.27278 0.943444
Q2FZ26   0 0 -1.27278 0.943444
Q2FXJ3   0 0 -1.27278 0.943444
Q2G231   0 0 -1.27278 0.943444
Q2G2N0   0 0 -1.27278 0.943444
Q2G2I2   0 0 -1.27278 0.943444
Q2FYU3   0 0 -1.27278 0.943444
Q2FWY5   0 0 -1.27278 0.943444
Q2G2E3   0 0 -1.27278 0.943444
Q2FV09   0 0 -1.27278 0.943444
Q2FX72   0 0 -1.27278 0.943444
Q2FWA3   0 0 -1.27278 0.943444
Q2FWF2   0 0 -1.27278 0.943444
Q2G0E4   0 0 -1.27278 0.943444
Q2G251   0 0 -1.27278 0.943444
P0C818   0 0 -1.27278 0.943444
Q2FXQ2   0 0 -1.27278 0.943444
Q2FXD4   0 0 -1.27278 0.943444
Q2G014   0 0 -1.27278 0.943444
Q2FWI9   0 0 -1.27278 0.943444
Q2FX79   0 0 -1.27278 0.943444
Q2FVP7   0 0 -1.27278 0.943444
Q2FZN4   0 0 -1.27278 0.943444
Q2FWU6   0 0 -1.27278 0.943444
Q2G2Y1   0 0 -1.27278 0.943444
Q2FYF6   0 0 -1.27278 0.943444
Q2FXK0   0 0 -1.27278 0.943444
Q2FVI9   0 0 -1.27278 0.943444
Q2G246   0 0 -1.27278 0.943444
Q2G053   0 0 -1.27278 0.943444
Q2FWK8   0 0 -1.27278 0.943444
Q2FXL8   0 0 -1.27278 0.943444
Q2G0Q4   0 0 -1.27278 0.943444
Q2FVB7   0 0 -1.27278 0.943444
Q2FYD6   0 0 -1.27278 0.943444
Q2FXK9   0 0 -1.27278 0.943444
Q2FV78   0 0 -1.27278 0.943444
Q2FXG4   0 0 -1.27278 0.943444
Q2G0C8   0 0 -1.27278 0.943444
Q2FWU9   0 0 -1.27278 0.943444
Q2FUX2   0 0 -1.27278 0.943444
Q2FYI8   0 0 -1.27278 0.943444
Q2FXA1   0 0 -1.27278 0.943444
Q2FV49   0 0 -1.27278 0.943444
Q2G1S0   0 0 -1.27278 0.943444
Q2G0G0   0 0 -1.27278 0.943444
P0C805   0 0 -1.27278 0.943444
Q2FWV9   0 0 -1.27278 0.943444
Q2G152   0 0 -1.27278 0.943444
Q2FX48   0 0 -1.27278 0.943444
Q2FXS5   0 0 -1.27278 0.943444
Q2FWL4   0 0 -1.27278 0.943444
P0C7Y1   0 0 -1.27278 0.943444
Q2FXA2   0 0 -1.27278 0.943444
Q2FY96   0 0 -1.27278 0.943444
Q2FVJ3   0 0 -1.27278 0.943444
Q2FZ24   0 0 -1.27278 0.943444
Q2G1X4   0 0 -1.27278 0.943444
Q2FYM6   0 0 -1.27278 0.943444
Q2FWX6   0 0 -1.27278 0.943444
Q2G1D2   0 0 -1.27278 0.943444
Q2FWC0   0 0 -1.27278 0.943444
Q2FZG7   0 0 -1.27278 0.943444
Q2G2P1   0 0 -1.27278 0.943444
Q2G1M4   0 0 -1.27278 0.943444
Q2FX29   0 0 -1.27278 0.943444
Q2FUZ3   0 0 -1.27278 0.943444
Q2FVZ9   0 0 -1.27278 0.943444
Q2G2N3   0 0 -1.27278 0.943444
Q2G237   0 0 -1.27278 0.943444
Q2FXN5   0 0 -1.27278 0.943444
Q2FYP7   0 0 -1.27278 0.943444
Q2FWC8   0 0 -1.27278 0.943444
Q2G209   0 0 -1.27278 0.943444
Q2FXX7   0 0 -1.27278 0.943444
Q2FV05   0 0 -1.27278 0.943444
Q2FWM8   0 0 -1.27278 0.943444
Q2FV00   0 0 -1.27278 0.943444
Q2FZF2   0 0 -1.27278 0.943444
Q2FV80   0 0 -1.27278 0.943444
Q2FZZ7   0 0 -1.27278 0.943444
Q2FWH8   0 0 -1.27278 0.943444
Q2FVS5   0 0 -1.27278 0.943444
Q2FWY0   0 0 -1.27278 0.943444
Q2FZM3   0 0 -1.27278 0.943444
Q2FZW8   0 0 -1.27278 0.943444
Q2FVY7   0 0 -1.27278 0.943444
Q2FXJ1   0 0 -1.27278 0.943444
Q2G0T7   0 0 -1.27278 0.943444
Q2FW40   0 0 -1.27278 0.943444
Q2FYU9   0 0 -1.27278 0.943444
Q2FUR0   0 0 -1.27278 0.943444
Q2G215   0 0 -1.27278 0.943444
Q2G169   0 0 -1.27278 0.943444
Q2G034   0 0 -1.27278 0.943444
Q2FUV8   2 0.16 -1.27278 0.943444
Q2FW44   0 0 -1.27278 0.943444
Q2FYJ8   0 0 -1.27278 0.943444
Q2FVR6   2 0.16 -1.27278 0.943444
Q2G183   0 0 -1.27278 0.943444
Q2G0S1   1 0.08 -1.27278 0.943444
Q2FX83   0 0 -1.27278 0.943444
Q2FYF7   1 0.08 -1.27278 0.943444
Q2G166   2 0.16 -1.27278 0.943444
Q2FX20   2 0.16 -1.27278 0.943444
Q2G020   1 0.08 -1.27278 0.943444
Q2FVC0   0 0 -1.27278 0.943444
Q2FVD1   0 0 -1.27278 0.943444
Q2FWH1   0 0 -1.27278 0.943444
Q2FYX2   2 0.16 -1.27278 0.943444
Q2FZB5   1 0.08 -1.27278 0.943444
Q2G0G8   2 0.16 -1.27278 0.943444
P0A0I4   0 0 -1.27278 0.943444
Q2G2C6   2 0.16 -1.27278 0.943444
Q2FVB1   1 0.08 -1.27278 0.943444
Q2FYN1   1 0.08 -1.27278 0.943444
Q2FV79   2 0.16 -1.27278 0.943444
Q2FVU9   2 0.16 -1.27278 0.943444
Q2G0W5   2 0.16 -1.27278 0.943444
Q2FW60   2 0.16 -1.27278 0.943444
Q2G269   2 0.16 -1.27278 0.943444
Q2FZS1   1 0.08 -1.27278 0.943444
Q2G1Y3   1 0.08 -1.27278 0.943444
Q2FWA4   2 0.16 -1.27278 0.943444
Q2G0C0   0 0 -1.27278 0.943444
Q2G2J6   0 0 -1.27278 0.943444
Q2G1R2   1 0.08 -1.27278 0.943444
Q2FXY8   2 0.16 -1.27278 0.943444
Q2FYL2   1 0.08 -1.27278 0.943444
Q2FYS3   0 0 -1.27278 0.943444
Q2FXS0   2 0.16 -1.27278 0.943444
Q2FWA7   0 0 -1.27278 0.943444
Q2FWV8   1 0.08 -1.27278 0.943444
Q2G279   1 0.08 -1.27278 0.943444
Q2FYB5   0 0 -1.27278 0.943444
Q2G175   2 0.16 -1.27278 0.943444
Q2FZ07   1 0.08 -1.27278 0.943444
Q2FVG7   2 0.16 -1.27278 0.943444
Q2G2P3   0 0 -1.27278 0.943444
Q2FZA3   1 0.08 -1.27278 0.943444
Q2FYE1   1 0.08 -1.27278 0.943444
Q2G2F8   0 0 -1.27278 0.943444
Q2FWS8   0 0 -1.27278 0.943444
Q2FXD8   1 0.08 -1.27278 0.943444
Q2FX46   2 0.16 -1.27278 0.943444
Q2FYB4   0 0 -1.27278 0.943444
Q2FYC0   1 0.08 -1.27278 0.943444
Q2FUY5   1 0.08 -1.27278 0.943444
Q2FYF2   0 0 -1.27278 0.943444
Q2G0R4   0 0 -1.27278 0.943444
Q2G1L1   1 0.08 -1.27278 0.943444
Q2FYB0   2 0.16 -1.27278 0.943444
Q2FWW5   2 0.16 -1.27278 0.943444
Q2FX04   2 0.16 -1.27278 0.943444
Q2FV33   2 0.16 -1.27278 0.943444
Q2FUX6   1 0.08 -1.27278 0.943444
Q2FVP5   0 0 -1.27278 0.943444
Q2G0W7   2 0.16 -1.27278 0.943444
Q2FXV1   2 0.16 -1.27278 0.943444
Q2G096   2 0.16 -1.27278 0.943444
Q2FV68   2 0.16 -1.27278 0.943444
Q2FVY6   2 0.16 -1.27278 0.943444
Q2FYY0   2 0.16 -1.27278 0.943444
Q2G005   0 0 -1.27278 0.943444
Q2G2B4   1 0.08 -1.27278 0.943444
Q2FVZ7   2 0.16 -1.27278 0.943444
Q2FW55   2 0.16 -1.27278 0.943444
Q2FV92   2 0.16 -1.27278 0.943444
Q2FYV9   1 0.08 -1.27278 0.943444
Q2FW74   2 0.16 -1.27278 0.943444
Q2FVK9   0 0 -1.27278 0.943444
Q2FZA4   2 0.16 -1.27278 0.943444
Q2FV25   0 0 -1.27278 0.943444
Q2FYG8   2 0.16 -1.27278 0.943444
Q2G216   1 0.08 -1.27278 0.943444
Q2FZ69   1 0.08 -1.27278 0.943444
Q2FV97   2 0.16 -1.27278 0.943444
Q2FZ95   0 0 -1.27278 0.943444
Q2FZN8   0 0 -1.27278 0.943444
Q2FZG2   1 0.08 -1.27278 0.943444
Q2G259   2 0.16 -1.27278 0.943444
Q2FYB6   1 0.08 -1.27278 0.943444
Q2FZD1   1 0.08 -1.27278 0.943444
Q2FYT6   1 0.08 -1.27278 0.943444
Q2G0Y2   1 0.08 -1.27278 0.943444
Q2FWZ1   1 0.08 -1.27278 0.943444
Q2FVC8   2 0.16 -1.27278 0.943444
Q2G2H1   2 0.16 -1.27278 0.943444
Q2FY47   1 0.08 -1.27278 0.943444
Q2FX78   2 0.16 -1.27278 0.943444
Q2FX47   1 0.08 -1.27278 0.943444
Q2FZA7   2 0.16 -1.27278 0.943444
Q2FV32   2 0.16 -1.27278 0.943444
Q2FYE6   0 0 -1.27278 0.943444
Q2FZ41   1 0.08 -1.27278 0.943444
Q2FYG3   0 0 -1.27278 0.943444
Q2FX01   2 0.16 -1.27278 0.943444
Q2FXU6   2 0.16 -1.27278 0.943444
Q2FYL7   2 0.16 -1.27278 0.943444
Q2FWQ3   2 0.16 -1.27278 0.943444
Q2FZY9   2 0.16 -1.27278 0.943444
Q2FV50   2 0.16 -1.27278 0.943444
Q2FUY7   2 0.16 -1.27278 0.943444
Q2FXP6   2 0.16 -1.27278 0.943444
Q2G1S9   2 0.16 -1.27278 0.943444
Q2FX18   2 0.16 -1.27278 0.943444
Q2FYU0   0 0 -1.27278 0.943444
Q2FXZ7   3 0.230769 -1.27278 0.943444
Q2G051   2 0.153846 -1.27278 0.943444
Q2FWS3   2 0.153846 -1.27278 0.943444
Q2FW14   5 0.384615 -1.27278 0.943444
Q2FYD7   3 0.230769 -1.27278 0.943444
Q9RQP8   4 0.307692 -1.27278 0.943444
Q2FZK2   3 0.230769 -1.27278 0.943444
Q2FWI7   3 0.230769 -1.27278 0.943444
Q2G182   2 0.153846 -1.27278 0.943444
Q2FYT7   0 0 -1.27278 0.943444
Q2FV46   4 0.307692 -1.27278 0.943444
Q2FY58   2 0.153846 -1.27278 0.943444
Q2FX06   0 0 -1.27278 0.943444
Q2FZH0   4 0.307692 -1.27278 0.943444
Q2FUZ4   6 0.461538 -1.27278 0.943444
Q2G102   4 0.307692 -1.27278 0.943444
Q2G1R8   3 0.230769 -1.27278 0.943444
Q2G2J1   2 0.153846 -1.27278 0.943444
Q2FX71   3 0.230769 -1.27278 0.943444
Q2FUZ5   4 0.307692 -1.27278 0.943444
Q2FYP5   2 0.153846 -1.27278 0.943444
Q2G048   0 0 -1.27278 0.943444
Q2FUQ0   2 0.153846 -1.27278 0.943444
Q2FWS7   5 0.384615 -1.27278 0.943444
Q2FV65   1 0.0769231 -1.27278 0.943444
Q2G125   2 0.153846 -1.27278 0.943444
Q2FYT2   4 0.307692 -1.27278 0.943444
Q2FVH7   1 0.0769231 -1.27278 0.943444
Q2G127   3 0.230769 -1.27278 0.943444
Q2FYI5   0 0 -1.27278 0.943444
Q2FYX4   6 0.461538 -1.27278 0.943444
Q2G0M3   6 0.461538 -1.27278 0.943444
Q2FW87   3 0.230769 -1.27278 0.943444
Q2G211   0 0 -1.27278 0.943444
Q2FXR5   3 0.230769 -1.27278 0.943444
Q2FWR5   2 0.153846 -1.27278 0.943444
Q2FYD5   3 0.230769 -1.27278 0.943444
Q2FY94   1 0.0769231 -1.27278 0.943444
Q2G2W8   3 0.230769 -1.27278 0.943444
Q2FZL9   4 0.307692 -1.27278 0.943444
Q2FYT9   4 0.307692 -1.27278 0.943444
Q2FX44   2 0.153846 -1.27278 0.943444
Q2FXB2   1 0.0769231 -1.27278 0.943444
Q2FVF6   3 0.230769 -1.27278 0.943444
Q2G2F6   0 0 -1.27278 0.943444
Q2G2C3   3 0.230769 -1.27278 0.943444
Q2FYA5   2 0.153846 -1.27278 0.943444
Q2FYB1   2 0.153846 -1.27278 0.943444
Q2G011   4 0.307692 -1.27278 0.943444
Q2FV29   0 0 -1.27278 0.943444
Q2FVW1   2 0.153846 -1.27278 0.943444
Q2FYA4   1 0.0769231 -1.27278 0.943444
Q2FY26   4 0.307692 -1.27278 0.943444
Q2FXC1   3 0.230769 -1.27278 0.943444
Q2G2T0   4 0.307692 -1.27278 0.943444
Q2FY62   1 0.0769231 -1.27278 0.943444
Q2G2K4   3 0.230769 -1.27278 0.943444
Q2FW65   3 0.230769 -1.27278 0.943444
Q2FY05   6 0.461538 -1.27278 0.943444
Q2FV96   3 0.230769 -1.27278 0.943444
Q2G1S7   0 0 -1.27278 0.943444
Q2FWS9   2 0.153846 -1.27278 0.943444
Q2G180   3 0.230769 -1.27278 0.943444
Q2G0L6   4 0.307692 -1.27278 0.943444
Q2G189   2 0.153846 -1.27278 0.943444
Q2FYD9   0 0 -1.27278 0.943444
Q2FWM6   1 0.0769231 -1.27278 0.943444
Q2FXA6   2 0.153846 -1.27278 0.943444
Q2G0U8   3 0.230769 -1.27278 0.943444
Q2FXD9   2 0.153846 -1.27278 0.943444
Q2FWF9   0 0 -1.27278 0.943444
Q2FXS3   3 0.230769 -1.27278 0.943444
Q2FXX6   2 0.153846 -1.27278 0.943444
Q2FWU2   3 0.230769 -1.27278 0.943444
Q2FXD5   3 0.230769 -1.27278 0.943444
Q2FZK8   5 0.384615 -1.27278 0.943444
Q2FV15   1 0.0769231 -1.27278 0.943444
Q2FZZ5   4 0.307692 -1.27278 0.943444
Q2FW48   3 0.230769 -1.27278 0.943444
Q2FYB3   3 0.230769 -1.27278 0.943444
Q2FWT5   4 0.307692 -1.27278 0.943444
Q2FVH4   0 0 -1.27278 0.943444
Q2FWP4   4 0.307692 -1.27278 0.943444
Q2FYX9   2 0.153846 -1.27278 0.943444
Q2G1U7   2 0.153846 -1.27278 0.943444
Q2FXY6   2 0.153846 -1.27278 0.943444
Q2FYT1   3 0.230769 -1.27278 0.943444
Q2G244   3 0.230769 -1.27278 0.943444
Q2FX30   0 0 -1.27278 0.943444
Q2FVZ3   3 0.230769 -1.27278 0.943444
Q2FWP5   6 0.461538 -1.27278 0.943444
Q2FX41   1 0.0769231 -1.27278 0.943444
Q2G2R5   3 0.230769 -1.27278 0.943444
Q2G2S3   4 0.296296 -1.27278 0.943444
Q2G004   3 0.222222 -1.27278 0.943444
Q2FWV1   6 0.444444 -1.27278 0.943444
Q2G003   3 0.222222 -1.27278 0.943444
Q2FZV3   3 0.222222 -1.27278 0.943444
Q2G026   5 0.37037 -1.27278 0.943444
Q2FXG7   0 0 -1.27278 0.943444
Q2FYL8   2 0.148148 -1.27278 0.943444
Q2FZB6   0 0 -1.27278 0.943444
Q2FZE4   3 0.222222 -1.27278 0.943444
Q2FX11   5 0.37037 -1.27278 0.943444
Q2G0Y3   6 0.444444 -1.27278 0.943444
Q2FZW7   1 0.0740741 -1.27278 0.943444
Q2FX21   11 0.814815 -1.27278 0.943444
Q2G092   12 0.888889 -1.27278 0.943444
Q2FZB7   2 0.148148 -1.27278 0.943444
Q2G0J9   8 0.592593 -1.27278 0.943444
Q2G1X2   2 0.148148 -1.27278 0.943444
Q2FZD6   7 0.518519 -1.27278 0.943444
Q2FW67   6 0.444444 -1.27278 0.943444
Q2G111   2 0.148148 -1.27278 0.943444
Q2G2Y4   5 0.37037 -1.27278 0.943444
Q2FY38   2 0.148148 -1.27278 0.943444
Q2FWJ0   4 0.296296 -1.27278 0.943444
Q2G2T5   3 0.222222 -1.27278 0.943444
Q2FVG6   6 0.444444 -1.27278 0.943444
Q2G1V8   4 0.296296 -1.27278 0.943444
Q2G1L0   2 0.148148 -1.27278 0.943444
Q2FXD6   5 0.37037 -1.27278 0.943444
P0C948   2 0.148148 -1.27278 0.943444
Q2G1M2   3 0.222222 -1.27278 0.943444
Q2FVW8   3 0.222222 -1.27278 0.943444
Q2FX24   3 0.222222 -1.27278 0.943444
Q2FWS4   8 0.592593 -1.27278 0.943444
Q2FYQ3   2 0.148148 -1.27278 0.943444
Q2G254   5 0.37037 -1.27278 0.943444
Q2FWB4   1 0.0740741 -1.27278 0.943444
Q2FUP8   3 0.222222 -1.27278 0.943444
Q2FZC2   2 0.148148 -1.27278 0.943444
Q2FYE4   6 0.444444 -1.27278 0.943444
Q2FWS2   5 0.37037 -1.27278 0.943444
Q2FY03   5 0.37037 -1.27278 0.943444
Q2FVS6   5 0.37037 -1.27278 0.943444
Q2FXV2   2 0.148148 -1.27278 0.943444
Q2G2L6   2 0.148148 -1.27278 0.943444
Q2G2I5   2 0.148148 -1.27278 0.943444
Q2FYA2   3 0.222222 -1.27278 0.943444
Q2FWV7   2 0.148148 -1.27278 0.943444
Q2FXE7   7 0.518519 -1.27278 0.943444
Q2G0J6   3 0.222222 -1.27278 0.943444
Q2FUU4   10 0.740741 -1.27278 0.943444
Q2FVJ4   2 0.148148 -1.27278 0.943444
Q2FZM9   2 0.148148 -1.27278 0.943444
Q2FZ51   4 0.296296 -1.27278 0.943444
Q2FY22   9 0.666667 -1.27278 0.943444
Q2G2Q1   3 0.222222 -1.27278 0.943444
Q2G109   3 0.222222 -1.27278 0.943444
Q2G1D6   2 0.148148 -1.27278 0.943444
Q2FVC9   1 0.0740741 -1.27278 0.943444
Q2G2R6   11 0.814815 -1.27278 0.943444
Q2FZ85   6 0.444444 -1.27278 0.943444
Q2FVK4   8 0.592593 -1.27278 0.943444
Q2G1V9   3 0.222222 -1.27278 0.943444
Q2G2H6   2 0.148148 -1.27278 0.943444
Q2FWS6   9 0.666667 -1.27278 0.943444
Q2FZW4   4 0.296296 -1.27278 0.943444
Q2G1M3   3 0.222222 -1.27278 0.943444
Q2G1M0   7 0.518519 -1.27278 0.943444
Q2G1Y9   4 0.296296 -1.27278 0.943444
Q2FX45   4 0.296296 -1.27278 0.943444
Q2FWP8   5 0.37037 -1.27278 0.943444
Q2FYP4   7 0.518519 -1.27278 0.943444
Q2FYL1   4 0.296296 -1.27278 0.943444
Q2G1L4   3 0.222222 -1.27278 0.943444
Q2FUQ7   4 0.296296 -1.27278 0.943444
Q2G247   1 0.0740741 -1.27278 0.943444
Q2FVV0   4 0.296296 -1.27278 0.943444
Q2FYU6   9 0.666667 -1.27278 0.943444
Q2G2N6   2 0.148148 -1.27278 0.943444
Q2FXC9   2 0.148148 -1.27278 0.943444
Q2FX42   5 0.37037 -1.27278 0.943444
Q2FX26   7 0.518519 -1.27278 0.943444
Q2FWF3   1 0.0740741 -1.27278 0.943444
Q2FZY1   3 0.222222 -1.27278 0.943444
Q2FW15   8 0.571429 -1.27278 0.943444
P0A0G2   9 0.642857 -1.27278 0.943444
Q2G2G5   4 0.285714 -1.27278 0.943444
Q2FY39   4 0.285714 -1.27278 0.943444
Q2G0B5   4 0.285714 -1.27278 0.943444
Q2FZI1   11 0.785714 -1.27278 0.943444
Q2FUQ6   5 0.357143 -1.27278 0.943444
Q2FVR5   4 0.285714 -1.27278 0.943444
Q2G2W6   6 0.428571 -1.27278 0.943444
Q2FZR8   6 0.428571 -1.27278 0.943444
Q2FVY8   8 0.571429 -1.27278 0.943444
Q2FZ60   8 0.571429 -1.27278 0.943444
Q2FV82   3 0.214286 -1.27278 0.943444
Q2FX23   5 0.357143 -1.27278 0.943444
Q2G1G3   4 0.285714 -1.27278 0.943444
P68805   4 0.285714 -1.27278 0.943444
Q2FVL0   15 1.07143 0.903563 0.161558
Q2G2J0   5 0.357143 -1.27278 0.943444
Q2FZF1   9 0.642857 -1.27278 0.943444
Q2FXU9   7 0.5 -1.27278 0.943444
Q2G1A2   15 1.07143 0.903563 0.161558
Q2G1C3   4 0.285714 -1.27278 0.943444
Q2G1D4   3 0.214286 -1.27278 0.943444
Q2G0A8   3 0.214286 -1.27278 0.943444
Q2FVC7   0 0 -1.27278 0.943444
Q2G133   7 0.5 -1.27278 0.943444
Q2FY86   10 0.714286 -1.27278 0.943444
Q2FX92   13 0.928571 -1.27278 0.943444
Q2FW47   2 0.142857 -1.27278 0.943444
Q2G1T9   2 0.142857 -1.27278 0.943444
Q2FVU8   2 0.142857 -1.27278 0.943444
Q2FVD7   8 0.571429 -1.27278 0.943444
Q2FX55   4 0.285714 -1.27278 0.943444
Q2FVD3   7 0.5 -1.27278 0.943444
Q2G2B5   2 0.142857 -1.27278 0.943444
Q2FWV6   4 0.285714 -1.27278 0.943444
Q2FW29   9 0.642857 -1.27278 0.943444
Q2G0W6   1 0.0714286 -1.27278 0.943444
Q2FVD2   5 0.357143 -1.27278 0.943444
Q2FWR8   3 0.214286 -1.27278 0.943444
Q2FXA0   8 0.571429 -1.27278 0.943444
Q2FZB4   4 0.285714 -1.27278 0.943444
Q2FX37   3 0.214286 -1.27278 0.943444
Q2FX13   3 0.214286 -1.27278 0.943444
Q2FWD8   6 0.428571 -1.27278 0.943444
Q2G108   5 0.357143 -1.27278 0.943444
Q2G2V4   7 0.5 -1.27278 0.943444
Q2FZW2   10 0.714286 -1.27278 0.943444
Q2FYY4   5 0.357143 -1.27278 0.943444
Q2FYB8   4 0.285714 -1.27278 0.943444
Q2FWC2   6 0.428571 -1.27278 0.943444
Q2FYE8   4 0.285714 -1.27278 0.943444
Q2FXK5   7 0.5 -1.27278 0.943444
Q2FWT0   7 0.5 -1.27278 0.943444
Q2FW19   6 0.428571 -1.27278 0.943444
Q2G100   4 0.285714 -1.27278 0.943444
Q2FYY3   5 0.357143 -1.27278 0.943444
Q2FZ01   6 0.428571 -1.27278 0.943444
Q2FYY1   4 0.285714 -1.27278 0.943444
Q2G103   7 0.5 -1.27278 0.943444
Q2FV12   3 0.214286 -1.27278 0.943444
Q2FWQ1   6 0.428571 -1.27278 0.943444
Q2FYY5   5 0.357143 -1.27278 0.943444
Q2G207   5 0.357143 -1.27278 0.943444
Q2G1Y8   11 0.785714 -1.27278 0.943444
Q2FWZ8   4 0.285714 -1.27278 0.943444
Q2G0Z8   2 0.142857 -1.27278 0.943444
Q2G2F7   4 0.285714 -1.27278 0.943444
Q2FYH9   4 0.285714 -1.27278 0.943444
Q2FWB7   5 0.357143 -1.27278 0.943444
Q2FYN2   7 0.482759 -1.27278 0.943444
Q2FVQ6   6 0.413793 -1.27278 0.943444
Q2FWX3   6 0.413793 -1.27278 0.943444
Q2G187   5 0.344828 -1.27278 0.943444
Q2FW05   6 0.413793 -1.27278 0.943444
Q2FYC3   8 0.551724 -1.27278 0.943444
Q2FZJ2   16 1.10345 0.903563 0.161558
Q2G0D6   4 0.275862 -1.27278 0.943444
Q2FWP7   7 0.482759 -1.27278 0.943444
Q2FX31   14 0.965517 -1.27278 0.943444
Q2FVZ6   4 0.275862 -1.27278 0.943444
Q2G2A2   7 0.482759 -1.27278 0.943444
Q2FWQ8   6 0.413793 -1.27278 0.943444
Q2FVM9   4 0.275862 -1.27278 0.943444
Q2FYD1   12 0.827586 -1.27278 0.943444
Q2FYN3   7 0.482759 -1.27278 0.943444
Q2FYI3   5 0.344828 -1.27278 0.943444
Q2G022   15 1.03448 0.903563 0.161558
Q2G1Q3   5 0.344828 -1.27278 0.943444
Q2FX58   3 0.206897 -1.27278 0.943444
Q2G2V1   11 0.758621 -1.27278 0.943444
Q2FVV5   7 0.482759 -1.27278 0.943444
Q2FZC0   11 0.758621 -1.27278 0.943444
Q2FV63   12 0.827586 -1.27278 0.943444
Q2FWG9   3 0.206897 -1.27278 0.943444
Q2FZA5   4 0.275862 -1.27278 0.943444
Q2FX60   14 0.965517 -1.27278 0.943444
Q2G2I8   13 0.896552 -1.27278 0.943444
Q2G2Y5   8 0.551724 -1.27278 0.943444
Q2G2Y2   6 0.413793 -1.27278 0.943444
Q2FWA6   14 0.965517 -1.27278 0.943444
Q2FWL8   18 1.24138 0.903563 0.161558
Q2FY95   9 0.62069 -1.27278 0.943444
Q2FYC5   7 0.482759 -1.27278 0.943444
Q2FV43   2 0.137931 -1.27278 0.943444
Q2FVU0   11 0.758621 -1.27278 0.943444
Q2FZG5   5 0.344828 -1.27278 0.943444
Q2G2H9   6 0.413793 -1.27278 0.943444
Q2G1D1   11 0.758621 -1.27278 0.943444
Q2FWU7   7 0.482759 -1.27278 0.943444
P60647   3 0.206897 -1.27278 0.943444
Q2FUR7   12 0.827586 -1.27278 0.943444
Q2FWQ2   10 0.689655 -1.27278 0.943444
Q2G2M4   7 0.482759 -1.27278 0.943444
Q2G104   6 0.413793 -1.27278 0.943444
Q2FX76   4 0.275862 -1.27278 0.943444
Q2G2Q4   11 0.758621 -1.27278 0.943444
Q2FXQ1   6 0.413793 -1.27278 0.943444
Q2FX80   4 0.275862 -1.27278 0.943444
Q2FZN6   7 0.482759 -1.27278 0.943444
Q2G009   8 0.551724 -1.27278 0.943444
Q2G021   8 0.551724 -1.27278 0.943444
Q2FWH0   12 0.827586 -1.27278 0.943444
Q2FXQ0   8 0.551724 -1.27278 0.943444
Q2FX64   6 0.413793 -1.27278 0.943444
Q2FY98   5 0.344828 -1.27278 0.943444
Q2FWK5   13 0.896552 -1.27278 0.943444
Q2FYK1   3 0.206897 -1.27278 0.943444
Q2FXF0   6 0.413793 -1.27278 0.943444
Q2FY70   13 0.896552 -1.27278 0.943444
Q2G114   11 0.758621 -1.27278 0.943444
Q2FX38   5 0.344828 -1.27278 0.943444
Q2FUP9   4 0.275862 -1.27278 0.943444
Q2FVV3   12 0.827586 -1.27278 0.943444
Q2G113   11 0.758621 -1.27278 0.943444
Q2FWB2   14 0.965517 -1.27278 0.943444
Q2FWT6   5 0.344828 -1.27278 0.943444
Q2FW28   8 0.551724 -1.27278 0.943444
Q2FUQ9   6 0.413793 -1.27278 0.943444
Q2FY00   7 0.482759 -1.27278 0.943444
Q2G040   6 0.413793 -1.27278 0.943444
Q2FX35   8 0.551724 -1.27278 0.943444
Q2FYW9   7 0.466667 -1.27278 0.943444
Q2G2N8   4 0.266667 -1.27278 0.943444
Q2G1V7   8 0.533333 -1.27278 0.943444
Q2G0C3   7 0.466667 -1.27278 0.943444
Q2FVW0   10 0.666667 -1.27278 0.943444
Q2FUS4   10 0.666667 -1.27278 0.943444
Q2FVP6   4 0.266667 -1.27278 0.943444
Q2FZK1   7 0.466667 -1.27278 0.943444
Q2FXY2   15 1 0.903563 0.161558
Q2FYX3   14 0.933333 -1.27278 0.943444
Q2FZ86   16 1.06667 0.903563 0.161558
Q2FUV7   5 0.333333 -1.27278 0.943444
Q2FX70   10 0.666667 -1.27278 0.943444
Q2G1Y1   8 0.533333 -1.27278 0.943444
Q2FVT9   6 0.4 -1.27278 0.943444
Q2G2K3   13 0.866667 -1.27278 0.943444
P72358   9 0.6 -1.27278 0.943444
Q2G192   5 0.333333 -1.27278 0.943444
Q2FYX6   14 0.933333 -1.27278 0.943444
Q2FXW0   5 0.333333 -1.27278 0.943444
Q2G202   7 0.466667 -1.27278 0.943444
Q2FYW7   6 0.4 -1.27278 0.943444
Q2G2M0   14 0.933333 -1.27278 0.943444
Q2FXT7   12 0.8 -1.27278 0.943444
Q2FX59   14 0.933333 -1.27278 0.943444
Q2G0X2   6 0.4 -1.27278 0.943444
Q2FWR6   13 0.866667 -1.27278 0.943444
Q2FW22   24 1.6 0.903563 0.161558
Q2FZH4   14 0.933333 -1.27278 0.943444
Q2FYZ1   9 0.6 -1.27278 0.943444
Q2G2W7   20 1.33333 0.903563 0.161558
Q2G2I4   10 0.666667 -1.27278 0.943444
Q2FZP5   10 0.666667 -1.27278 0.943444
Q2FWQ7   14 0.933333 -1.27278 0.943444
Q2G1W9   9 0.6 -1.27278 0.943444
Q2FWF7   10 0.666667 -1.27278 0.943444
Q2FYM9   16 1.06667 0.903563 0.161558
Q2FXV0   7 0.466667 -1.27278 0.943444
Q2FWW2   10 0.666667 -1.27278 0.943444
Q2FVS2   7 0.466667 -1.27278 0.943444
Q2G007   11 0.733333 -1.27278 0.943444
Q2FYA7   23 1.53333 0.903563 0.161558
Q2G0K0   11 0.733333 -1.27278 0.943444
Q2FXS9   17 1.13333 0.903563 0.161558
Q2G249   19 1.26667 0.903563 0.161558
Q2G008   27 1.8 0.903563 0.161558
Q2FZD5   9 0.6 -1.27278 0.943444
Q2FZG0   7 0.466667 -1.27278 0.943444
Q2FX28   8 0.533333 -1.27278 0.943444
Q2FXI4   15 1 0.903563 0.161558
Q2G176   8 0.533333 -1.27278 0.943444
Q2G116   8 0.533333 -1.27278 0.943444
Q2FXF2   11 0.733333 -1.27278 0.943444
Q2G260   9 0.6 -1.27278 0.943444
Q2G213   6 0.4 -1.27278 0.943444
Q2G173   10 0.666667 -1.27278 0.943444
Q2FV71   11 0.733333 -1.27278 0.943444
Q2FWY8   10 0.666667 -1.27278 0.943444
Q2FWN3   9 0.6 -1.27278 0.943444
Q2FYD4   14 0.933333 -1.27278 0.943444
Q2FVQ2   12 0.8 -1.27278 0.943444
Q2FVK0   11 0.733333 -1.27278 0.943444
Q2G285   10 0.666667 -1.27278 0.943444
Q2FZH6   14 0.933333 -1.27278 0.943444
Q2FZX1   6 0.4 -1.27278 0.943444
Q2FZ83   1 0.0666667 -1.27278 0.943444
Q2G0S9   9 0.6 -1.27278 0.943444
Q2FZH7   8 0.533333 -1.27278 0.943444
Q2FZT3   11 0.733333 -1.27278 0.943444
Q2FX57   11 0.709677 -1.27278 0.943444
Q2G0B9   13 0.83871 -1.27278 0.943444
Q2FY28   13 0.83871 -1.27278 0.943444
Q2G0R5   15 0.967742 -1.27278 0.943444
Q2FZG8   12 0.774194 -1.27278 0.943444
Q2G1X1   32 2.06452 3.07991 0.0107511
Q2FX93   7 0.451613 -1.27278 0.943444
Q2FYU5   12 0.774194 -1.27278 0.943444
Q2FWR9   8 0.516129 -1.27278 0.943444
Q2FWS0   16 1.03226 0.903563 0.161558
Q2G0P4   5 0.322581 -1.27278 0.943444
Q2FX50   14 0.903226 -1.27278 0.943444
Q2FZV0   10 0.645161 -1.27278 0.943444
Q2G0S5   14 0.903226 -1.27278 0.943444
Q2FY25   12 0.774194 -1.27278 0.943444
Q2FXG6   7 0.451613 -1.27278 0.943444
Q2FZJ7   17 1.09677 0.903563 0.161558
Q2G0U7   14 0.903226 -1.27278 0.943444
Q2FZV2   12 0.774194 -1.27278 0.943444
Q2FWT8   13 0.83871 -1.27278 0.943444
Q2G0D1   13 0.83871 -1.27278 0.943444
Q2FVW5   10 0.645161 -1.27278 0.943444
Q2FY97   14 0.903226 -1.27278 0.943444
Q2FXF3   14 0.903226 -1.27278 0.943444
Q2G063   8 0.516129 -1.27278 0.943444
Q2G0U5   11 0.709677 -1.27278 0.943444
Q2G2B1   11 0.709677 -1.27278 0.943444
Q2FVE3   9 0.580645 -1.27278 0.943444
Q2FZW1   16 1.03226 0.903563 0.161558
Q2FYK2   16 1.03226 0.903563 0.161558
Q2FXW2   12 0.774194 -1.27278 0.943444
Q9F0R1   15 0.967742 -1.27278 0.943444
Q2FZG3   12 0.774194 -1.27278 0.943444
Q2G2K0   15 0.967742 -1.27278 0.943444
Q2FVN4   17 1.09677 0.903563 0.161558
Q2FYV0   15 0.967742 -1.27278 0.943444
Q2G0A5   4 0.258065 -1.27278 0.943444
Q2FZ03   12 0.774194 -1.27278 0.943444
Q2G1I8   9 0.580645 -1.27278 0.943444
Q2FYX8   19 1.22581 0.903563 0.161558
Q2FV18   6 0.387097 -1.27278 0.943444
Q2FYI7   12 0.774194 -1.27278 0.943444
Q2G0K1   16 1.03226 0.903563 0.161558
Q2G2U9   15 0.967742 -1.27278 0.943444
Q2FW31   25 1.6129 0.903563 0.161558
Q2FVB5   11 0.709677 -1.27278 0.943444
Q2FVI8   7 0.451613 -1.27278 0.943444
Q2FZT0   18 1.16129 0.903563 0.161558
P48860   13 0.83871 -1.27278 0.943444
Q2FYC1   22 1.41935 0.903563 0.161558
Q2G286   21 1.35484 0.903563 0.161558
Q2FXD3   12 0.774194 -1.27278 0.943444
Q2G027   5 0.322581 -1.27278 0.943444
Q2G0T4   13 0.83871 -1.27278 0.943444
Q2FZJ5   19 1.22581 0.903563 0.161558
Q2FW10   6 0.387097 -1.27278 0.943444
Q2FY91   14 0.903226 -1.27278 0.943444
Q2FVP0   12 0.774194 -1.27278 0.943444
P60070   18 1.16129 0.903563 0.161558
Q2FWU1   11 0.709677 -1.27278 0.943444
Q2FYA3   5 0.322581 -1.27278 0.943444
Q2G0V8   8 0.516129 -1.27278 0.943444
Q2G0Z2   8 0.516129 -1.27278 0.943444
Q2FZ47   11 0.709677 -1.27278 0.943444
Q2G0V9   6 0.387097 -1.27278 0.943444
Q2FZE2   14 0.903226 -1.27278 0.943444
Q2FWB0   15 0.967742 -1.27278 0.943444
Q2G1J1   10 0.645161 -1.27278 0.943444
Q2FYQ1   6 0.387097 -1.27278 0.943444
Q2FZ45   12 0.774194 -1.27278 0.943444
Q2FYW5   15 0.967742 -1.27278 0.943444
Q2G1A0   8 0.516129 -1.27278 0.943444
Q2FZB9   10 0.645161 -1.27278 0.943444
Q2FZX2   11 0.709677 -1.27278 0.943444
Q2FZY4   14 0.903226 -1.27278 0.943444
Q2FW56   6 0.387097 -1.27278 0.943444
P0A0G6   16 1.03226 0.903563 0.161558
Q2FW80   8 0.516129 -1.27278 0.943444
Q2G2S4   15 0.967742 -1.27278 0.943444
Q2G2H0   12 0.774194 -1.27278 0.943444
Q2G2E1   8 0.516129 -1.27278 0.943444
Q2G0I5   25 1.6129 0.903563 0.161558
Q2FWW6   15 0.967742 -1.27278 0.943444
Q2G112   9 0.580645 -1.27278 0.943444
Q2G214   11 0.709677 -1.27278 0.943444
Q2FYG2   14 0.903226 -1.27278 0.943444
Q2G0J5   6 0.387097 -1.27278 0.943444
Q2FX27   13 0.83871 -1.27278 0.943444
Q2FWV5   20 1.29032 0.903563 0.161558
Q2FX40   19 1.22581 0.903563 0.161558
Q2FZM5   7 0.451613 -1.27278 0.943444
Q2FXH8   8 0.516129 -1.27278 0.943444
Q2FWS5   9 0.580645 -1.27278 0.943444
Q2FW13   17 1.0625 0.903563 0.161558
Q2FY93   14 0.875 -1.27278 0.943444
Q2FZM8   18 1.125 0.903563 0.161558
Q2FZV4   20 1.25 0.903563 0.161558
Q2FVD4   15 0.9375 -1.27278 0.943444
Q2G0J3   8 0.5 -1.27278 0.943444
Q2FX61   18 1.125 0.903563 0.161558
Q2FVD6   16 1 0.903563 0.161558
Q2FYY7   14 0.875 -1.27278 0.943444
Q2G0W0   16 1 0.903563 0.161558
Q2FXF7   15 0.9375 -1.27278 0.943444
Q2G191   9 0.5625 -1.27278 0.943444
Q2FYT5   9 0.5625 -1.27278 0.943444
Q2G1P0   9 0.5625 -1.27278 0.943444
Q2FVF8   15 0.9375 -1.27278 0.943444
Q2G0Y1   9 0.5625 -1.27278 0.943444
Q2FZD2   24 1.5 0.903563 0.161558
Q2FZ59   16 1 0.903563 0.161558
Q2G2G1   10 0.625 -1.27278 0.943444
Q2G0F9   25 1.5625 0.903563 0.161558
Q2G1J2   15 0.9375 -1.27278 0.943444
Q2G0Q6   15 0.9375 -1.27278 0.943444
Q2FYX0   18 1.125 0.903563 0.161558
Q2FZU8   13 0.8125 -1.27278 0.943444
Q2G267   9 0.5625 -1.27278 0.943444
Q2G174   14 0.875 -1.27278 0.943444
Q2FWC3   15 0.9375 -1.27278 0.943444
Q2FVN6   10 0.625 -1.27278 0.943444
Q2G2D1   14 0.875 -1.27278 0.943444
Q2FZK9   17 1.0625 0.903563 0.161558
Q2G2C9   15 0.9375 -1.27278 0.943444
Q2G2V8   15 0.9375 -1.27278 0.943444
Q2FVL6   18 1.125 0.903563 0.161558
Q2FY45   9 0.5625 -1.27278 0.943444
Q2G2R7   23 1.4375 0.903563 0.161558
Q2FWD5   14 0.875 -1.27278 0.943444
Q2FWT3   8 0.5 -1.27278 0.943444
Q2FY92   19 1.1875 0.903563 0.161558
Q2FZM2   14 0.875 -1.27278 0.943444
Q2G2F0   18 1.125 0.903563 0.161558
Q2FW30   15 0.9375 -1.27278 0.943444
Q2FZV9   18 1.125 0.903563 0.161558
Q2FVA6   23 1.4375 0.903563 0.161558
Q2G229   16 1 0.903563 0.161558
Q2FZZ3   18 1.125 0.903563 0.161558
Q2G2F4   10 0.625 -1.27278 0.943444
Q2FVA7   12 0.75 -1.27278 0.943444
Q2G0R3   12 0.75 -1.27278 0.943444
Q2G1R1   15 0.9375 -1.27278 0.943444
Q2FZ79   17 1.0625 0.903563 0.161558
Q2FZ12   5 0.3125 -1.27278 0.943444
Q2FX39   10 0.625 -1.27278 0.943444
Q2G186   11 0.6875 -1.27278 0.943444
Q2FXE5   6 0.375 -1.27278 0.943444
Q2G0A1   14 0.875 -1.27278 0.943444
Q2G0E7   10 0.625 -1.27278 0.943444
Q2G2V7   9 0.5625 -1.27278 0.943444
Q2FYA6   16 1 0.903563 0.161558
Q2G276   18 1.125 0.903563 0.161558
Q2G070   14 0.875 -1.27278 0.943444
Q2FVZ1   12 0.75 -1.27278 0.943444
Q2FW84   9 0.5625 -1.27278 0.943444
Q2FVY9   12 0.75 -1.27278 0.943444
Q2FVD9   14 0.875 -1.27278 0.943444
Q2G1T2   13 0.8125 -1.27278 0.943444
Q2G0I3   10 0.625 -1.27278 0.943444
Q2G0E8   23 1.4375 0.903563 0.161558
Q2FW08   22 1.375 0.903563 0.161558
Q2FVD8   13 0.8125 -1.27278 0.943444
Q2FXF5   22 1.375 0.903563 0.161558
Q2FXW1   25 1.5625 0.903563 0.161558
Q2FW79   15 0.9375 -1.27278 0.943444
Q2G2G0   23 1.4375 0.903563 0.161558
P48940   10 0.625 -1.27278 0.943444
Q2FYL6   10 0.625 -1.27278 0.943444
Q2FZV8   20 1.25 0.903563 0.161558
Q2FYM5   16 1 0.903563 0.161558
Q2G2B6   14 0.875 -1.27278 0.943444
Q2G1L2   11 0.6875 -1.27278 0.943444
Q2G1V5   7 0.4375 -1.27278 0.943444
Q2FXT0   21 1.3125 0.903563 0.161558
Q2FY02   23 1.4375 0.903563 0.161558
Q2FWQ4   10 0.625 -1.27278 0.943444
Q2FYG4   13 0.8125 -1.27278 0.943444
Q2FW11   15 0.9375 -1.27278 0.943444
Q2G257   17 1.0303 0.903563 0.161558
Q2FWJ6   26 1.57576 0.903563 0.161558
Q2FXS8   21 1.27273 0.903563 0.161558
Q2FX12   25 1.51515 0.903563 0.161558
Q2FYF1   12 0.727273 -1.27278 0.943444
Q2G2E8   19 1.15152 0.903563 0.161558
Q2FXE6   9 0.545455 -1.27278 0.943444
Q2G2C0   7 0.424242 -1.27278 0.943444
Q2G1V6   7 0.424242 -1.27278 0.943444
Q2FWZ4   19 1.15152 0.903563 0.161558
Q2G2V0   15 0.909091 -1.27278 0.943444
Q9ZAH6   17 1.0303 0.903563 0.161558
Q2FVU2   22 1.33333 0.903563 0.161558
Q2FWI8   17 1.0303 0.903563 0.161558
P0A0H0   12 0.727273 -1.27278 0.943444
Q2G0C1   25 1.51515 0.903563 0.161558
Q2FXH3   17 1.0303 0.903563 0.161558
Q2FXI6   27 1.63636 0.903563 0.161558
Q2G1X5   17 1.0303 0.903563 0.161558
Q2FV08   18 1.09091 0.903563 0.161558
Q2FWT7   16 0.969697 -1.27278 0.943444
Q2G210   14 0.848485 -1.27278 0.943444
Q2FW66   13 0.787879 -1.27278 0.943444
Q2FWD0   12 0.727273 -1.27278 0.943444
Q2FUQ1   23 1.39394 0.903563 0.161558
Q2FVI6   13 0.787879 -1.27278 0.943444
Q2FWM7   10 0.606061 -1.27278 0.943444
Q2FVN2   31 1.87879 0.903563 0.161558
Q2FWR2   13 0.787879 -1.27278 0.943444
Q2FYH4   16 0.969697 -1.27278 0.943444
Q2FYM8   5 0.30303 -1.27278 0.943444
Q9RFJ6   14 0.848485 -1.27278 0.943444
Q2FZ42   10 0.606061 -1.27278 0.943444
Q2FVX9   17 1.0303 0.903563 0.161558
Q2G066   30 1.81818 0.903563 0.161558
Q2FVM3   17 1.0303 0.903563 0.161558
Q2FWT1   14 0.848485 -1.27278 0.943444
Q2FZB8   15 0.909091 -1.27278 0.943444
Q2FUQ8   7 0.424242 -1.27278 0.943444
Q2G2I7   16 0.969697 -1.27278 0.943444
Q2FVF7   10 0.606061 -1.27278 0.943444
Q2FV52   13 0.787879 -1.27278 0.943444
Q2FWE3   22 1.33333 0.903563 0.161558
Q2G144   18 1.09091 0.903563 0.161558
Q2FXZ1   14 0.848485 -1.27278 0.943444
Q2FX34   13 0.787879 -1.27278 0.943444
Q2FWV4   18 1.09091 0.903563 0.161558
Q2FZ11   11 0.666667 -1.27278 0.943444
Q2G141   13 0.787879 -1.27278 0.943444
Q2FWF5   17 1.0303 0.903563 0.161558
Q2FV34   15 0.909091 -1.27278 0.943444
Q2FWQ0   15 0.909091 -1.27278 0.943444
Q2FV88   25 1.51515 0.903563 0.161558
Q2G2P0   14 0.848485 -1.27278 0.943444
Q2FYW8   15 0.909091 -1.27278 0.943444
Q2G1W1   16 0.969697 -1.27278 0.943444
Q2FVC2   20 1.21212 0.903563 0.161558
Q2G0D3   11 0.666667 -1.27278 0.943444
Q2FV89   23 1.39394 0.903563 0.161558
Q2G1U2   18 1.09091 0.903563 0.161558
Q2FX32   15 0.909091 -1.27278 0.943444
Q2FXS7   16 0.969697 -1.27278 0.943444
Q2FVX1   9 0.545455 -1.27278 0.943444
Q2FVE0   12 0.727273 -1.27278 0.943444
Q2G270   16 0.969697 -1.27278 0.943444
Q9EYW6   20 1.21212 0.903563 0.161558
Q2FVB8   10 0.606061 -1.27278 0.943444
Q2FZT9   12 0.727273 -1.27278 0.943444
Q2G298   21 1.27273 0.903563 0.161558
Q2FX49   12 0.727273 -1.27278 0.943444
Q2G0Z0   22 1.33333 0.903563 0.161558
Q2FW39   19 1.15152 0.903563 0.161558
Q2G252   33 2 3.07991 0.0107511
Q2G0A3   18 1.09091 0.903563 0.161558
Q2FYJ7   23 1.39394 0.903563 0.161558
Q2FWT2   14 0.848485 -1.27278 0.943444
Q2FWQ5   10 0.606061 -1.27278 0.943444
Q2G2J7   12 0.727273 -1.27278 0.943444
Q2FY75   12 0.727273 -1.27278 0.943444
Q2G106   14 0.848485 -1.27278 0.943444
Q2FVY3   15 0.909091 -1.27278 0.943444
Q2FVP9   19 1.15152 0.903563 0.161558
Q2FW42   12 0.727273 -1.27278 0.943444
Q2FUV9   22 1.33333 0.903563 0.161558
Q2FVR7   19 1.15152 0.903563 0.161558
Q2FZN1   19 1.15152 0.903563 0.161558
Q2G2Q7   20 1.17647 0.903563 0.161558
Q2G150   18 1.05882 0.903563 0.161558
Q2G081   18 1.05882 0.903563 0.161558
Q2FV45   22 1.29412 0.903563 0.161558
Q2FX02   21 1.23529 0.903563 0.161558
P0A0Q4   16 0.941176 -1.27278 0.943444
Q2G0L9   24 1.41176 0.903563 0.161558
Q2FY04   22 1.29412 0.903563 0.161558
Q2FV48   11 0.647059 -1.27278 0.943444
Q2FW64   17 1 0.903563 0.161558
Q2FX63   19 1.11765 0.903563 0.161558
Q2G1T3   23 1.35294 0.903563 0.161558
Q2G0K9   23 1.35294 0.903563 0.161558
Q2FZ00   15 0.882353 -1.27278 0.943444
Q2FVL9   22 1.29412 0.903563 0.161558
Q2FW33   19 1.11765 0.903563 0.161558
Q2FWT9   16 0.941176 -1.27278 0.943444
Q2FZF7   24 1.41176 0.903563 0.161558
Q2FWL1   32 1.88235 0.903563 0.161558
Q2FYS7   19 1.11765 0.903563 0.161558
Q2FZX3   20 1.17647 0.903563 0.161558
Q2FXR0   10 0.588235 -1.27278 0.943444
Q2G2I9   19 1.11765 0.903563 0.161558
Q2FWN1   5 0.294118 -1.27278 0.943444
Q2G297   10 0.588235 -1.27278 0.943444
Q2FVA0   13 0.764706 -1.27278 0.943444
Q2FXX0   23 1.35294 0.903563 0.161558
Q2G2P4   25 1.47059 0.903563 0.161558
Q2G0P8   25 1.47059 0.903563 0.161558
Q2FVN3   16 0.941176 -1.27278 0.943444
Q2FXK7   24 1.41176 0.903563 0.161558
Q2FZF8   11 0.647059 -1.27278 0.943444
Q2FWR0   18 1.05882 0.903563 0.161558
Q2FXL2   8 0.470588 -1.27278 0.943444
Q2FWA9   12 0.705882 -1.27278 0.943444
Q2G282   19 1.11765 0.903563 0.161558
Q9RQQ0   14 0.823529 -1.27278 0.943444
Q2FXD7   19 1.11765 0.903563 0.161558
Q2FUY4   13 0.764706 -1.27278 0.943444
Q2G2W4   17 1 0.903563 0.161558
Q2FZF5   32 1.88235 0.903563 0.161558
Q2FY42   20 1.17647 0.903563 0.161558
Q2FUS3   13 0.764706 -1.27278 0.943444
Q2G2E7   9 0.529412 -1.27278 0.943444
Q2G0S6   21 1.23529 0.903563 0.161558
Q2G0C2   17 1 0.903563 0.161558
Q2FWF8   14 0.823529 -1.27278 0.943444
Q2G000   28 1.64706 0.903563 0.161558
Q2FWX2   25 1.47059 0.903563 0.161558
Q2FZS2   18 1.05882 0.903563 0.161558
Q2FW16   19 1.11765 0.903563 0.161558
Q2FZI2   12 0.705882 -1.27278 0.943444
Q2G1Q5   12 0.705882 -1.27278 0.943444
Q2G1A5   28 1.64706 0.903563 0.161558
Q2G0P7   14 0.823529 -1.27278 0.943444
Q2FWV3   19 1.11765 0.903563 0.161558
Q2FW51   20 1.17647 0.903563 0.161558
Q2FVI4   25 1.47059 0.903563 0.161558
Q2FVN7   25 1.47059 0.903563 0.161558
Q2FWP9   25 1.47059 0.903563 0.161558
Q2FXT2   17 1 0.903563 0.161558
P0A0F4   16 0.941176 -1.27278 0.943444
Q2G126   21 1.23529 0.903563 0.161558
Q2FW82   8 0.470588 -1.27278 0.943444
Q2FY44   17 1 0.903563 0.161558
Q2G0N9   27 1.58824 0.903563 0.161558
Q2G0Z9   8 0.470588 -1.27278 0.943444
Q2FV81   21 1.23529 0.903563 0.161558
Q2FYC4   12 0.705882 -1.27278 0.943444
Q2G178   21 1.23529 0.903563 0.161558
Q2G079   30 1.76471 0.903563 0.161558
Q2G2B7   19 1.11765 0.903563 0.161558
Q2FVF5   19 1.11765 0.903563 0.161558
Q2G2W2   11 0.647059 -1.27278 0.943444
Q2G1I2   27 1.58824 0.903563 0.161558
Q2G245   12 0.705882 -1.27278 0.943444
Q2G1H7   14 0.8 -1.27278 0.943444
Q2FWF1   24 1.37143 0.903563 0.161558
Q2FZZ9   24 1.37143 0.903563 0.161558
Q2G1W3   21 1.2 0.903563 0.161558
Q2G204   20 1.14286 0.903563 0.161558
Q2G1H1   20 1.14286 0.903563 0.161558
Q2FXK3   22 1.25714 0.903563 0.161558
Q2G2H8   12 0.685714 -1.27278 0.943444
Q2FZP9   24 1.37143 0.903563 0.161558
Q2FWI2   28 1.6 0.903563 0.161558
Q2FYZ6   10 0.571429 -1.27278 0.943444
Q2FXS1   6 0.342857 -1.27278 0.943444
Q2G200   20 1.14286 0.903563 0.161558
Q2G2L5   9 0.514286 -1.27278 0.943444
Q2FY73   25 1.42857 0.903563 0.161558
Q2G177   9 0.514286 -1.27278 0.943444
Q2G2F9   16 0.914286 -1.27278 0.943444
Q2FV27   24 1.37143 0.903563 0.161558
Q2FZ56   29 1.65714 0.903563 0.161558
Q2FVF3   12 0.685714 -1.27278 0.943444
Q2G0B6   25 1.42857 0.903563 0.161558
Q2G2S5   24 1.37143 0.903563 0.161558
Q2FW68   22 1.25714 0.903563 0.161558
Q2FWX7   14 0.8 -1.27278 0.943444
Q2FWB6   19 1.08571 0.903563 0.161558
Q2FXA9   28 1.6 0.903563 0.161558
Q2FXP3   18 1.02857 0.903563 0.161558
Q2FUX5   25 1.42857 0.903563 0.161558
Q2FZZ4   24 1.37143 0.903563 0.161558
Q2FX98   18 1.02857 0.903563 0.161558
Q2FV23   22 1.25714 0.903563 0.161558
Q2FUR1   13 0.742857 -1.27278 0.943444
Q2FY49   21 1.2 0.903563 0.161558
Q2G017   29 1.65714 0.903563 0.161558
Q2G2K9   24 1.37143 0.903563 0.161558
Q2G2N9   25 1.42857 0.903563 0.161558
Q2G0E9   10 0.571429 -1.27278 0.943444
Q2FY19   19 1.08571 0.903563 0.161558
Q2G1E3   11 0.628571 -1.27278 0.943444
Q2FW17   17 0.971429 -1.27278 0.943444
Q2FWK9   22 1.25714 0.903563 0.161558
Q2G2Q6   19 1.08571 0.903563 0.161558
Q2G2Q5   19 1.08571 0.903563 0.161558
Q2G1U9   26 1.48571 0.903563 0.161558
Q2G299   16 0.914286 -1.27278 0.943444
Q2FX75   43 2.45714 3.07991 0.0107511
Q2G058   23 1.31429 0.903563 0.161558
Q2G0E3   13 0.742857 -1.27278 0.943444
Q2FYK0   16 0.914286 -1.27278 0.943444
Q2G2K6   17 0.971429 -1.27278 0.943444
Q2FYN0   22 1.25714 0.903563 0.161558
Q2FVK7   12 0.685714 -1.27278 0.943444
Q2FX15   23 1.31429 0.903563 0.161558
Q2FVN9   11 0.628571 -1.27278 0.943444
Q2FWX0   13 0.742857 -1.27278 0.943444
Q2G143   21 1.2 0.903563 0.161558
Q2G0C7   31 1.77143 0.903563 0.161558
Q2G0K6   22 1.25714 0.903563 0.161558
Q2FZZ1   12 0.685714 -1.27278 0.943444
Q2FV13   29 1.65714 0.903563 0.161558
Q2G128   12 0.685714 -1.27278 0.943444
Q2FXU2   25 1.42857 0.903563 0.161558
Q2G2R4   31 1.77143 0.903563 0.161558
Q2FXM1   32 1.82857 0.903563 0.161558
Q8KQR1   33 1.88571 0.903563 0.161558
Q2G2Q9   17 0.971429 -1.27278 0.943444
Q2FVG9   10 0.571429 -1.27278 0.943444
Q2FV56   8 0.457143 -1.27278 0.943444
Q2FWG7   11 0.611111 -1.27278 0.943444
Q2G0T1   29 1.61111 0.903563 0.161558
Q2FXB9   13 0.722222 -1.27278 0.943444
Q2FZP3   13 0.722222 -1.27278 0.943444
Q2FZQ2   11 0.611111 -1.27278 0.943444
Q2FXS4   20 1.11111 0.903563 0.161558
Q2FZ21   22 1.22222 0.903563 0.161558
Q2G2X2   28 1.55556 0.903563 0.161558
Q2FZF6   46 2.55556 3.07991 0.0107511
Q2FYA0   24 1.33333 0.903563 0.161558
Q2G2A9   11 0.611111 -1.27278 0.943444
Q2FYB9   20 1.11111 0.903563 0.161558
Q2FYI4   30 1.66667 0.903563 0.161558
Q2FYL4   25 1.38889 0.903563 0.161558
Q2G1T0   12 0.666667 -1.27278 0.943444
Q2FXW7   22 1.22222 0.903563 0.161558
Q2FZA1   30 1.66667 0.903563 0.161558
Q2FY76   12 0.666667 -1.27278 0.943444
Q2FZ97   32 1.77778 0.903563 0.161558
Q2G1I4   12 0.666667 -1.27278 0.943444
Q2FYQ6   10 0.555556 -1.27278 0.943444
Q2FXL6   37 2.05556 3.07991 0.0107511
Q2G2G6   10 0.555556 -1.27278 0.943444
Q2FVH1   11 0.611111 -1.27278 0.943444
Q2FYA8   30 1.66667 0.903563 0.161558
Q2G2M5   38 2.11111 3.07991 0.0107511
Q2FV99   24 1.33333 0.903563 0.161558
Q2G105   22 1.22222 0.903563 0.161558
Q2FW23   32 1.77778 0.903563 0.161558
Q2G012   18 1 0.903563 0.161558
Q2G2V5   20 1.11111 0.903563 0.161558
Q2FW07   29 1.61111 0.903563 0.161558
Q2G0F2   24 1.33333 0.903563 0.161558
Q2FZC9   12 0.666667 -1.27278 0.943444
Q2FXE9   12 0.666667 -1.27278 0.943444
Q2FV47   21 1.16667 0.903563 0.161558
Q2G2Q8   20 1.11111 0.903563 0.161558
Q2FYE7   15 0.833333 -1.27278 0.943444
Q2FUT3   16 0.888889 -1.27278 0.943444
Q2G068   21 1.16667 0.903563 0.161558
Q2G2D3   20 1.11111 0.903563 0.161558
Q2FYK4   34 1.88889 0.903563 0.161558
Q2FX36   29 1.61111 0.903563 0.161558
Q2G0A4   11 0.611111 -1.27278 0.943444
Q2G080   10 0.555556 -1.27278 0.943444
Q2FUT1   17 0.944444 -1.27278 0.943444
Q2FYH3   25 1.38889 0.903563 0.161558
Q2FXA7   41 2.27778 3.07991 0.0107511
Q2G2Y6   22 1.22222 0.903563 0.161558
Q2FY55   28 1.55556 0.903563 0.161558
Q2FY61   24 1.33333 0.903563 0.161558
Q2G0E2   27 1.5 0.903563 0.161558
Q2FVY1   41 2.27778 3.07991 0.0107511
Q2FUV1   20 1.11111 0.903563 0.161558
Q2FUS9   31 1.72222 0.903563 0.161558
Q2G1A1   20 1.11111 0.903563 0.161558
P60639   11 0.611111 -1.27278 0.943444
Q2FZE9   29 1.61111 0.903563 0.161558
Q2G1I9   15 0.833333 -1.27278 0.943444
Q2FWN0   21 1.16667 0.903563 0.161558
Q2FZE3   27 1.5 0.903563 0.161558
Q93Q23   9 0.5 -1.27278 0.943444
Q2FWE9   31 1.72222 0.903563 0.161558
Q2FUS1   11 0.611111 -1.27278 0.943444
Q2FVM5   22 1.22222 0.903563 0.161558
Q2G2N7   15 0.833333 -1.27278 0.943444
Q2FWG0   11 0.611111 -1.27278 0.943444
Q2FXV7   11 0.611111 -1.27278 0.943444
Q2FW69   11 0.611111 -1.27278 0.943444
P0A0F8   16 0.888889 -1.27278 0.943444
Q2G055   24 1.33333 0.903563 0.161558
Q2FV37   12 0.666667 -1.27278 0.943444
Q2G225   12 0.666667 -1.27278 0.943444
Q2FXG2   27 1.5 0.903563 0.161558
Q2FY87   25 1.38889 0.903563 0.161558
Q2FWR7   33 1.83333 0.903563 0.161558
Q2G1U6   19 1.05556 0.903563 0.161558
Q2G006   22 1.22222 0.903563 0.161558
Q2G2I6   9 0.486486 -1.27278 0.943444
Q2FWS1   24 1.2973 0.903563 0.161558
Q2FYF5   28 1.51351 0.903563 0.161558
Q2G0F1   12 0.648649 -1.27278 0.943444
Q2G0J2   19 1.02703 0.903563 0.161558
Q2FXE3   21 1.13514 0.903563 0.161558
Q2FYV8   22 1.18919 0.903563 0.161558
Q2G1X6   33 1.78378 0.903563 0.161558
Q2FUP5   20 1.08108 0.903563 0.161558
Q2G1A4   11 0.594595 -1.27278 0.943444
Q2G0H9   27 1.45946 0.903563 0.161558
Q2G0M0   34 1.83784 0.903563 0.161558
Q2FYK6   35 1.89189 0.903563 0.161558
Q2G023   26 1.40541 0.903563 0.161558
Q2G0G2   26 1.40541 0.903563 0.161558
Q2FXC0   23 1.24324 0.903563 0.161558
Q2FXF1   25 1.35135 0.903563 0.161558
Q2FW00   8 0.432432 -1.27278 0.943444
Q2G1E7   14 0.756757 -1.27278 0.943444
Q2FWE7   26 1.40541 0.903563 0.161558
Q2FY32   27 1.45946 0.903563 0.161558
Q2FUU0   35 1.89189 0.903563 0.161558
Q2FVU5   24 1.2973 0.903563 0.161558
Q2G062   21 1.13514 0.903563 0.161558
Q2FV26   19 1.02703 0.903563 0.161558
Q2FW97   19 1.02703 0.903563 0.161558
Q2FZY8   17 0.918919 -1.27278 0.943444
Q2G277   12 0.648649 -1.27278 0.943444
Q2G0V1   12 0.648649 -1.27278 0.943444
Q2FWJ3   30 1.62162 0.903563 0.161558
Q2G2J2   24 1.2973 0.903563 0.161558
Q2FVB0   10 0.540541 -1.27278 0.943444
Q2G278   22 1.18919 0.903563 0.161558
Q2G107   29 1.56757 0.903563 0.161558
P0A0M9   28 1.51351 0.903563 0.161558
Q2G067   10 0.540541 -1.27278 0.943444
Q2FV55   22 1.18919 0.903563 0.161558
Q2G1L3   23 1.24324 0.903563 0.161558
Q2G2R0   31 1.67568 0.903563 0.161558
Q2G2T3   24 1.2973 0.903563 0.161558
Q2FWA8   11 0.594595 -1.27278 0.943444
Q2G056   42 2.27027 3.07991 0.0107511
Q2FWR1   19 1.02703 0.903563 0.161558
Q2FXP9   22 1.18919 0.903563 0.161558
Q2FZI4   14 0.756757 -1.27278 0.943444
Q2G2L7   25 1.35135 0.903563 0.161558
Q2FVG1   9 0.486486 -1.27278 0.943444
Q2G1I7   27 1.45946 0.903563 0.161558
Q2FVB6   11 0.594595 -1.27278 0.943444
Q2G001   17 0.918919 -1.27278 0.943444
Q2FUX3   28 1.51351 0.903563 0.161558
Q2G1Q9   37 2 3.07991 0.0107511
Q2G2S9   23 1.24324 0.903563 0.161558
Q2FXZ8   11 0.594595 -1.27278 0.943444
Q2FZI7   36 1.94595 0.903563 0.161558
Q2FUS6   31 1.67568 0.903563 0.161558
Q2FUZ6   21 1.13514 0.903563 0.161558
Q2FYQ9   22 1.18919 0.903563 0.161558
Q2FYS8   21 1.13514 0.903563 0.161558
Q2FYS6   10 0.540541 -1.27278 0.943444
Q2FZG6   29 1.56757 0.903563 0.161558
Q2G1L9   12 0.648649 -1.27278 0.943444
Q2FXT3   20 1.08108 0.903563 0.161558
Q2FZN9   28 1.51351 0.903563 0.161558
Q2FW20   25 1.35135 0.903563 0.161558
Q2G0H3   20 1.08108 0.903563 0.161558
Q2FV98   26 1.40541 0.903563 0.161558
Q2FXR7   15 0.810811 -1.27278 0.943444
Q2G1T4   33 1.78378 0.903563 0.161558
Q2FW38   27 1.45946 0.903563 0.161558
Q2G2P6   11 0.594595 -1.27278 0.943444
Q2FVL7   31 1.67568 0.903563 0.161558
Q2FVY2   32 1.72973 0.903563 0.161558
Q2FYZ0   25 1.35135 0.903563 0.161558
Q2FYW2   11 0.594595 -1.27278 0.943444
P60643   10 0.540541 -1.27278 0.943444
Q2G265   19 1.02703 0.903563 0.161558
Q2FV42   10 0.540541 -1.27278 0.943444
Q2FXN0   12 0.648649 -1.27278 0.943444
Q2G2D9   16 0.864865 -1.27278 0.943444
Q2FV75   21 1.13514 0.903563 0.161558
Q2FYE0   14 0.756757 -1.27278 0.943444
Q2FX03   11 0.594595 -1.27278 0.943444
Q2FX89   30 1.62162 0.903563 0.161558
Q2FX43   33 1.78378 0.903563 0.161558
Q2FV69   15 0.789474 -1.27278 0.943444
P72360   9 0.473684 -1.27278 0.943444
Q2FVQ1   28 1.47368 0.903563 0.161558
Q2FYG7   25 1.31579 0.903563 0.161558
Q2G1J8   9 0.473684 -1.27278 0.943444
Q2FW77   9 0.473684 -1.27278 0.943444
Q2FWI4   24 1.26316 0.903563 0.161558
Q2FX62   27 1.42105 0.903563 0.161558
Q2G0U6   26 1.36842 0.903563 0.161558
Q2G0P2   31 1.63158 0.903563 0.161558
Q2G0B8   37 1.94737 0.903563 0.161558
Q2FVL3   12 0.631579 -1.27278 0.943444
Q2G1K8   23 1.21053 0.903563 0.161558
Q2G2R9   19 1 0.903563 0.161558
Q2G2I3   11 0.578947 -1.27278 0.943444
Q2FY56   7 0.368421 -1.27278 0.943444
Q2G0B1   17 0.894737 -1.27278 0.943444
Q2G1T1   30 1.57895 0.903563 0.161558
Q2FVX5   13 0.684211 -1.27278 0.943444
Q2G0H8   14 0.736842 -1.27278 0.943444
Q2FVT3   20 1.05263 0.903563 0.161558
Q2FWF6   24 1.26316 0.903563 0.161558
Q2FWZ6   23 1.21053 0.903563 0.161558
Q2FZ77   30 1.57895 0.903563 0.161558
Q2G0H0   19 1 0.903563 0.161558
Q2G2G7   28 1.47368 0.903563 0.161558
Q2G117   27 1.42105 0.903563 0.161558
Q2FXG9   38 2 3.07991 0.0107511
Q2FWE4   27 1.42105 0.903563 0.161558
Q2FUS0   36 1.89474 0.903563 0.161558
Q2FWR3   16 0.842105 -1.27278 0.943444
Q2FYA9   28 1.47368 0.903563 0.161558
Q2G0Y5   39 2.05263 3.07991 0.0107511
Q2FZZ8   31 1.63158 0.903563 0.161558
Q2G1Z6   16 0.842105 -1.27278 0.943444
Q2FX53   18 0.947368 -1.27278 0.943444
Q2FZC4   43 2.26316 3.07991 0.0107511
Q2FUS5   14 0.736842 -1.27278 0.943444
Q2G1R0   10 0.526316 -1.27278 0.943444
Q2G0D5   10 0.526316 -1.27278 0.943444
Q2FY18   11 0.578947 -1.27278 0.943444
Q2FYH8   10 0.526316 -1.27278 0.943444
Q2G1F2   31 1.63158 0.903563 0.161558
Q2G0Q5   31 1.63158 0.903563 0.161558
Q2FVR2   31 1.63158 0.903563 0.161558
Q2FZE7   26 1.36842 0.903563 0.161558
Q2G0I0   24 1.26316 0.903563 0.161558
Q2G0R1   36 1.89474 0.903563 0.161558
Q2G0L7   44 2.31579 3.07991 0.0107511
Q2FWI1   21 1.10526 0.903563 0.161558
Q2G0F7   11 0.578947 -1.27278 0.943444
Q2FXY3   35 1.84211 0.903563 0.161558
P0A084   31 1.63158 0.903563 0.161558
Q2G0G5   32 1.68421 0.903563 0.161558
Q2FZE5   10 0.526316 -1.27278 0.943444
Q2G0A2   11 0.578947 -1.27278 0.943444
Q2FVE8   10 0.526316 -1.27278 0.943444
Q2G2M8   27 1.42105 0.903563 0.161558
Q2FYH7   13 0.684211 -1.27278 0.943444
Q2FVR8   27 1.42105 0.903563 0.161558
Q2FZU9   21 1.10526 0.903563 0.161558
Q2FYX7   19 1 0.903563 0.161558
Q2G280   48 2.52632 3.07991 0.0107511
Q2FVG5   24 1.26316 0.903563 0.161558
Q2FWX1   25 1.31579 0.903563 0.161558
Q2FVB3   10 0.526316 -1.27278 0.943444
Q2G2A1   36 1.89474 0.903563 0.161558
Q2G1W7   27 1.42105 0.903563 0.161558
Q2FW36   22 1.15789 0.903563 0.161558
P31337   21 1.10526 0.903563 0.161558
Q2FXB8   9 0.473684 -1.27278 0.943444
Q2G2F3   38 2 3.07991 0.0107511
Q2FYM7   9 0.473684 -1.27278 0.943444
Q2FYB2   43 2.26316 3.07991 0.0107511
Q2G2E2   19 0.974359 -1.27278 0.943444
Q2G2G9   14 0.717949 -1.27278 0.943444
Q2FVC5   35 1.79487 0.903563 0.161558
Q2G0T3   33 1.69231 0.903563 0.161558
Q2G074   12 0.615385 -1.27278 0.943444
Q2G016   33 1.69231 0.903563 0.161558
Q2G0G4   32 1.64103 0.903563 0.161558
Q2G2K1   37 1.89744 0.903563 0.161558
Q2FXE1   16 0.820513 -1.27278 0.943444
Q2FWD2   33 1.69231 0.903563 0.161558
Q2G1Q0   40 2.05128 3.07991 0.0107511
Q2G073   10 0.512821 -1.27278 0.943444
Q2G1T7   23 1.17949 0.903563 0.161558
Q2FVI3   20 1.02564 0.903563 0.161558
Q2FZ93   14 0.717949 -1.27278 0.943444
Q2FVQ7   28 1.4359 0.903563 0.161558
Q2G2B9   12 0.615385 -1.27278 0.943444
Q2FZN5   11 0.564103 -1.27278 0.943444
Q2FY72   31 1.58974 0.903563 0.161558
Q2G0A0   26 1.33333 0.903563 0.161558
Q2FZQ8   11 0.564103 -1.27278 0.943444
Q2FXP1   36 1.84615 0.903563 0.161558
P0A0B7   33 1.69231 0.903563 0.161558
Q2FYW0   36 1.84615 0.903563 0.161558
Q2G230   33 1.69231 0.903563 0.161558
Q2G0H5   23 1.17949 0.903563 0.161558
Q2G0B7   40 2.05128 3.07991 0.0107511
Q2G131   10 0.512821 -1.27278 0.943444
Q2G0Y4   26 1.33333 0.903563 0.161558
Q2G2L0   27 1.38462 0.903563 0.161558
Q2G101   40 2.05128 3.07991 0.0107511
Q2G036   36 1.84615 0.903563 0.161558
Q2FXN3   10 0.512821 -1.27278 0.943444
Q2FWY2   30 1.53846 0.903563 0.161558
Q2FXK6   26 1.33333 0.903563 0.161558
Q2G2Y3   34 1.74359 0.903563 0.161558
Q2G1P8   36 1.84615 0.903563 0.161558
Q2G0N7   44 2.25641 3.07991 0.0107511
Q2FW43   22 1.12821 0.903563 0.161558
Q2G2N4   27 1.38462 0.903563 0.161558
Q2FW59   28 1.4359 0.903563 0.161558
Q2G1V0   11 0.564103 -1.27278 0.943444
Q2G010   21 1.07692 0.903563 0.161558
Q2FWJ4   17 0.871795 -1.27278 0.943444
Q2FUR3   29 1.48718 0.903563 0.161558
Q2FXE4   26 1.33333 0.903563 0.161558
Q2FY36   34 1.74359 0.903563 0.161558
Q2G1Q7   27 1.38462 0.903563 0.161558
Q2FX09   33 1.69231 0.903563 0.161558
Q2G0Z1   38 1.94872 0.903563 0.161558
Q2FWJ1   38 1.94872 0.903563 0.161558
Q2FUT4   34 1.74359 0.903563 0.161558
Q2FYI1   39 2 3.07991 0.0107511
Q2FXQ8   38 1.94872 0.903563 0.161558
Q2FUZ0   25 1.28205 0.903563 0.161558
P0A086   33 1.69231 0.903563 0.161558
Q2FZM0   11 0.564103 -1.27278 0.943444
Q2FXL3   38 1.94872 0.903563 0.161558
Q2G2K7   12 0.615385 -1.27278 0.943444
Q2FVL1   10 0.512821 -1.27278 0.943444
Q2FW21   38 1.94872 0.903563 0.161558
Q2G201   28 1.4359 0.903563 0.161558
Q2FVV6   24 1.23077 0.903563 0.161558
Q2FV03   31 1.58974 0.903563 0.161558
Q2G2T2   10 0.512821 -1.27278 0.943444
Q2FZ44   29 1.48718 0.903563 0.161558
Q2G1N7   20 1.02564 0.903563 0.161558
Q2G172   12 0.615385 -1.27278 0.943444
Q2G208   17 0.871795 -1.27278 0.943444
Q2FZR7   9 0.461538 -1.27278 0.943444
Q2G2K2   33 1.69231 0.903563 0.161558
Q2FVA4   20 1.02564 0.903563 0.161558
Q2G0F5   13 0.666667 -1.27278 0.943444
Q2G0X0   32 1.64103 0.903563 0.161558
Q2FXU0   32 1.64103 0.903563 0.161558
Q2FXX9   36 1.84615 0.903563 0.161558
Q2G2K8   30 1.53846 0.903563 0.161558
Q2G0X1   34 1.7 0.903563 0.161558
Q2FXI8   36 1.8 0.903563 0.161558
Q2G0L1   40 2 3.07991 0.0107511
Q2FX07   38 1.9 0.903563 0.161558
Q2G139   29 1.45 0.903563 0.161558
Q2FUV5   27 1.35 0.903563 0.161558
Q2FVD0   33 1.65 0.903563 0.161558
Q2FX10   18 0.9 -1.27278 0.943444
Q2G1W5   34 1.7 0.903563 0.161558
Q2G1Y7   33 1.65 0.903563 0.161558
Q2G190   29 1.45 0.903563 0.161558
Q2FV59   12 0.6 -1.27278 0.943444
Q2FZS3   37 1.85 0.903563 0.161558
Q2FX90   38 1.9 0.903563 0.161558
Q2FW85   12 0.6 -1.27278 0.943444
Q2FZ65   41 2.05 3.07991 0.0107511
Q2FXJ7   36 1.8 0.903563 0.161558
Q2FVW2   17 0.85 -1.27278 0.943444
Q2G0H4   24 1.2 0.903563 0.161558
Q2FVV4   10 0.5 -1.27278 0.943444
Q2FUR9   11 0.55 -1.27278 0.943444
Q2FW06   27 1.35 0.903563 0.161558
Q2FY84   18 0.9 -1.27278 0.943444
Q2G132   34 1.7 0.903563 0.161558
Q2G0C9   41 2.05 3.07991 0.0107511
Q2G2N1   10 0.5 -1.27278 0.943444
Q2FVF2   13 0.65 -1.27278 0.943444
Q2FZ30   16 0.8 -1.27278 0.943444
Q2FXX8   32 1.6 0.903563 0.161558
Q2FZX6   14 0.7 -1.27278 0.943444
Q2G1Z2   11 0.55 -1.27278 0.943444
Q2G0G7   26 1.3 0.903563 0.161558
Q2FV53   23 1.15 0.903563 0.161558
Q2FV28   36 1.8 0.903563 0.161558
Q2G097   32 1.6 0.903563 0.161558
Q2FZC5   34 1.7 0.903563 0.161558
Q2FY77   30 1.5 0.903563 0.161558
Q2FVA9   49 2.45 3.07991 0.0107511
Q2G2W5   29 1.45 0.903563 0.161558
Q2FX97   31 1.55 0.903563 0.161558
Q2G1F3   39 1.95 0.903563 0.161558
Q2FYU1   25 1.25 0.903563 0.161558
Q2FUP6   18 0.9 -1.27278 0.943444
Q2G2U7   13 0.65 -1.27278 0.943444
Q2FY09   31 1.55 0.903563 0.161558
Q2G1J6   23 1.15 0.903563 0.161558
Q2G059   37 1.85 0.903563 0.161558
Q2FVK5   10 0.5 -1.27278 0.943444
Q2G0H7   29 1.45 0.903563 0.161558
Q2FWN2   12 0.6 -1.27278 0.943444
Q2FYV7   33 1.65 0.903563 0.161558
Q2G236   29 1.45 0.903563 0.161558
Q2FZR6   10 0.5 -1.27278 0.943444
Q2G1P9   45 2.25 3.07991 0.0107511
Q2G0R9   39 1.95 0.903563 0.161558
Q2FUZ9   33 1.65 0.903563 0.161558
Q2FVP2   24 1.2 0.903563 0.161558
Q2FXC8   34 1.7 0.903563 0.161558
Q2FVC4   38 1.9 0.903563 0.161558
Q2FZ29   37 1.85 0.903563 0.161558
Q2FYR8   36 1.7561 0.903563 0.161558
Q2FY23   32 1.56098 0.903563 0.161558
Q2G0D4   32 1.56098 0.903563 0.161558
Q2FZ38   43 2.09756 3.07991 0.0107511
Q2FXH1   11 0.536585 -1.27278 0.943444
Q2FXZ9   17 0.829268 -1.27278 0.943444
Q2G1V3   10 0.487805 -1.27278 0.943444
Q2FVZ0   11 0.536585 -1.27278 0.943444
Q2FV95   12 0.585366 -1.27278 0.943444
Q2G196   47 2.29268 3.07991 0.0107511
Q2FZ61   52 2.53659 3.07991 0.0107511
Q2FW27   35 1.70732 0.903563 0.161558
Q2FWH2   19 0.926829 -1.27278 0.943444
Q2FZQ9   12 0.585366 -1.27278 0.943444
Q2FWQ9   45 2.19512 3.07991 0.0107511
Q2G1N5   13 0.634146 -1.27278 0.943444
Q2FZP8   10 0.487805 -1.27278 0.943444
Q2FXC2   38 1.85366 0.903563 0.161558
Q2G0X9   30 1.46341 0.903563 0.161558
Q2FX08   12 0.585366 -1.27278 0.943444
Q2FUV2   48 2.34146 3.07991 0.0107511
Q2FZT8   26 1.26829 0.903563 0.161558
Q2G2N2   13 0.634146 -1.27278 0.943444
Q2G0M1   30 1.46341 0.903563 0.161558
Q2FVX8   37 1.80488 0.903563 0.161558
Q2G220   27 1.31707 0.903563 0.161558
Q2FW37   31 1.5122 0.903563 0.161558
Q2G203   35 1.70732 0.903563 0.161558
Q2FY89   25 1.21951 0.903563 0.161558
Q2G1K7   40 1.95122 0.903563 0.161558
Q2G013   11 0.536585 -1.27278 0.943444
Q2FV91   10 0.487805 -1.27278 0.943444
Q2FW92   30 1.46341 0.903563 0.161558
Q2G1U5   31 1.5122 0.903563 0.161558
Q2G2A6   39 1.90244 0.903563 0.161558
Q2G0G9   22 1.07317 0.903563 0.161558
P0A088   16 0.780488 -1.27278 0.943444
Q2G0B4   11 0.536585 -1.27278 0.943444
Q2G0X7   32 1.56098 0.903563 0.161558
Q2G0S0   41 2 3.07991 0.0107511
Q2FW12   35 1.70732 0.903563 0.161558
Q2G0J7   33 1.60976 0.903563 0.161558
Q2FW76   10 0.487805 -1.27278 0.943444
Q2G1Z7   39 1.90244 0.903563 0.161558
Q2G2S1   43 2.09756 3.07991 0.0107511
Q2G1B1   37 1.80488 0.903563 0.161558
Q2FVP3   18 0.878049 -1.27278 0.943444
Q2G1V1   29 1.41463 0.903563 0.161558
Q2G1H8   48 2.34146 3.07991 0.0107511
Q2G149   51 2.4878 3.07991 0.0107511
Q2FXC7   37 1.80488 0.903563 0.161558
Q2G019   43 2.09756 3.07991 0.0107511
Q2FWL6   42 2.04878 3.07991 0.0107511
Q2G199   13 0.634146 -1.27278 0.943444
Q2FY41   31 1.5122 0.903563 0.161558
Q2FX33   45 2.19512 3.07991 0.0107511
Q2G181   35 1.70732 0.903563 0.161558
Q2FVT1   13 0.634146 -1.27278 0.943444
Q2G0Z5   22 1.07317 0.903563 0.161558
Q2FZC7   25 1.21951 0.903563 0.161558
Q2G1U0   42 2.04878 3.07991 0.0107511
Q2FW18   21 1.02439 0.903563 0.161558
Q2G0H1   30 1.46341 0.903563 0.161558
Q2FX22   20 0.97561 -1.27278 0.943444
Q2G157   40 1.95122 0.903563 0.161558
Q2G2J5   25 1.21951 0.903563 0.161558
Q2FZH9   13 0.634146 -1.27278 0.943444
Q2FZA6   12 0.585366 -1.27278 0.943444
Q2G1N6   11 0.536585 -1.27278 0.943444
Q2FVR4   35 1.70732 0.903563 0.161558
Q2FY13   55 2.68293 3.07991 0.0107511
Q2G025   38 1.85366 0.903563 0.161558
Q2FV36   13 0.634146 -1.27278 0.943444
Q2G0W9   44 2.14634 3.07991 0.0107511
Q2G0L0   40 1.95122 0.903563 0.161558
Q2FUR2   29 1.41463 0.903563 0.161558
Q2FVJ9   48 2.34146 3.07991 0.0107511
Q2G1S8   35 1.66667 0.903563 0.161558
Q2FVJ5   48 2.28571 3.07991 0.0107511
Q2FZ39   32 1.52381 0.903563 0.161558
Q2FWP6   21 1 0.903563 0.161558
Q2FVB4   43 2.04762 3.07991 0.0107511
Q2G0V7   40 1.90476 0.903563 0.161558
Q2FUV4   33 1.57143 0.903563 0.161558
Q2FYG5   35 1.66667 0.903563 0.161558
Q2FW71   12 0.571429 -1.27278 0.943444
Q2FZB1   37 1.7619 0.903563 0.161558
Q2G0Y9   40 1.90476 0.903563 0.161558
Q2G0X4   34 1.61905 0.903563 0.161558
Q2FZL2   33 1.57143 0.903563 0.161558
Q2FVS1   29 1.38095 0.903563 0.161558
Q2G099   47 2.2381 3.07991 0.0107511
Q2FZN0   45 2.14286 3.07991 0.0107511
Q2FZ50   19 0.904762 -1.27278 0.943444
Q2G0X8   31 1.47619 0.903563 0.161558
Q2G167   53 2.52381 3.07991 0.0107511
Q2G086   29 1.38095 0.903563 0.161558
Q2G0D0   32 1.52381 0.903563 0.161558
Q2FWG3   40 1.90476 0.903563 0.161558
Q2G228   42 2 3.07991 0.0107511
Q2FWW8   20 0.952381 -1.27278 0.943444
Q2FYL0   42 2 3.07991 0.0107511
Q2FXX2   49 2.33333 3.07991 0.0107511
Q2G0C4   11 0.52381 -1.27278 0.943444
Q2FZA2   37 1.7619 0.903563 0.161558
Q2FWL0   49 2.33333 3.07991 0.0107511
Q2FUY9   59 2.80952 3.07991 0.0107511
Q2G0T8   42 2 3.07991 0.0107511
Q2FWK0   31 1.47619 0.903563 0.161558
Q2G0D9   28 1.33333 0.903563 0.161558
Q2FZF3   28 1.33333 0.903563 0.161558
Q2FZ17   44 2.09524 3.07991 0.0107511
Q2G0T6   30 1.42857 0.903563 0.161558
Q2G140   11 0.52381 -1.27278 0.943444
Q2G2F2   10 0.47619 -1.27278 0.943444
Q2FXG0   32 1.52381 0.903563 0.161558
Q2FWR4   37 1.7619 0.903563 0.161558
Q2G195   20 0.952381 -1.27278 0.943444
Q2FVY4   38 1.80952 0.903563 0.161558
Q2G1I6   40 1.90476 0.903563 0.161558
Q2FVD5   41 1.95238 0.903563 0.161558
Q2FZM1   37 1.7619 0.903563 0.161558
Q2FVG0   45 2.14286 3.07991 0.0107511
Q2FZM7   56 2.66667 3.07991 0.0107511
Q2FZB2   37 1.7619 0.903563 0.161558
Q2G287   22 1.04762 0.903563 0.161558
Q2FWG4   12 0.571429 -1.27278 0.943444
Q2G2B3   12 0.571429 -1.27278 0.943444
Q2FY48   18 0.857143 -1.27278 0.943444
Q9ZNI1   26 1.2381 0.903563 0.161558
Q2FV94   48 2.28571 3.07991 0.0107511
Q2G2X5   16 0.761905 -1.27278 0.943444
Q2FVX6   50 2.38095 3.07991 0.0107511
Q2G060   17 0.809524 -1.27278 0.943444
Q2FVG2   14 0.666667 -1.27278 0.943444
Q2G1Q1   44 2.09524 3.07991 0.0107511
Q2G1F1   37 1.7619 0.903563 0.161558
Q2FXC5   44 2.09524 3.07991 0.0107511
Q2G2B0   11 0.52381 -1.27278 0.943444
Q2FXR6   10 0.47619 -1.27278 0.943444
Q2FXE0   33 1.57143 0.903563 0.161558
Q2FUY3   43 2.04762 3.07991 0.0107511
Q2G1S6   35 1.66667 0.903563 0.161558
Q2FVE9   12 0.571429 -1.27278 0.943444
Q2FVU7   37 1.7619 0.903563 0.161558
Q2FVM7   39 1.85714 0.903563 0.161558
Q2FVU6   14 0.666667 -1.27278 0.943444
Q2FVA1   36 1.71429 0.903563 0.161558
Q2FWB8   39 1.85714 0.903563 0.161558
Q2FYR5   49 2.33333 3.07991 0.0107511
Q2G261   17 0.809524 -1.27278 0.943444
Q2G264   35 1.66667 0.903563 0.161558
Q2G0U4   23 1.09524 0.903563 0.161558
Q2G226   14 0.666667 -1.27278 0.943444
Q2FZT7   25 1.19048 0.903563 0.161558
Q2FXJ4   13 0.619048 -1.27278 0.943444
Q2G047   36 1.71429 0.903563 0.161558
Q2FWD9   37 1.7619 0.903563 0.161558
Q2FZH2   21 1 0.903563 0.161558
Q2G044   23 1.09524 0.903563 0.161558
Q2FVZ8   10 0.47619 -1.27278 0.943444
Q2G1C5   12 0.571429 -1.27278 0.943444
Q2G1Z1   17 0.809524 -1.27278 0.943444
Q2G135   44 2.09524 3.07991 0.0107511
Q2FVE5   48 2.28571 3.07991 0.0107511
Q2FZ70   43 2.04762 3.07991 0.0107511
Q2G2A0   54 2.57143 3.07991 0.0107511
Q2G224   43 2 3.07991 0.0107511
P0A0K3   42 1.95349 0.903563 0.161558
Q2G1A8   49 2.27907 3.07991 0.0107511
Q2G1P5   13 0.604651 -1.27278 0.943444
Q2FV93   9 0.418605 -1.27278 0.943444
Q2FXC4   38 1.76744 0.903563 0.161558
Q2FY74   18 0.837209 -1.27278 0.943444
Q2G1M1   38 1.76744 0.903563 0.161558
Q9EZ11   54 2.51163 3.07991 0.0107511
Q2FZB3   35 1.62791 0.903563 0.161558
Q2G1V2   37 1.72093 0.903563 0.161558
Q2FVM8   16 0.744186 -1.27278 0.943444
Q2FVR1   49 2.27907 3.07991 0.0107511
Q2FXC3   37 1.72093 0.903563 0.161558
Q2FUV6   35 1.62791 0.903563 0.161558
Q2G1D7   53 2.46512 3.07991 0.0107511
Q2FXR2   38 1.76744 0.903563 0.161558
Q2FW83   9 0.418605 -1.27278 0.943444
Q2G2X7   34 1.5814 0.903563 0.161558
Q2FVM4   15 0.697674 -1.27278 0.943444
P0A0J3   20 0.930233 -1.27278 0.943444
Q2G2L8   22 1.02326 0.903563 0.161558
Q2FZ27   29 1.34884 0.903563 0.161558
Q2FZ53   51 2.37209 3.07991 0.0107511
Q2G154   45 2.09302 3.07991 0.0107511
Q2FZS4   10 0.465116 -1.27278 0.943444
Q2FYQ5   9 0.418605 -1.27278 0.943444
Q2FZL6   45 2.09302 3.07991 0.0107511
Q2FWB9   41 1.90698 0.903563 0.161558
Q2FUQ4   49 2.27907 3.07991 0.0107511
Q2G293   38 1.76744 0.903563 0.161558
Q2FZS5   41 1.90698 0.903563 0.161558
Q2FYP9   14 0.651163 -1.27278 0.943444
Q2G0K7   43 2 3.07991 0.0107511
Q2FVV2   29 1.34884 0.903563 0.161558
Q2FVN0   21 0.976744 -1.27278 0.943444
Q2FX00   49 2.27907 3.07991 0.0107511
Q2G1I0   16 0.744186 -1.27278 0.943444
Q2FXI2   38 1.76744 0.903563 0.161558
Q2G2X1   16 0.744186 -1.27278 0.943444
Q2FYG6   16 0.744186 -1.27278 0.943444
Q2FXH0   49 2.27907 3.07991 0.0107511
Q2FXU7   45 2.09302 3.07991 0.0107511
Q2G170   33 1.53488 0.903563 0.161558
Q2FVQ9   50 2.32558 3.07991 0.0107511
Q2FWV2   31 1.44186 0.903563 0.161558
Q2FVI5   11 0.511628 -1.27278 0.943444
Q2FUW0   31 1.44186 0.903563 0.161558
Q2FXB7   48 2.23256 3.07991 0.0107511
Q2G0J8   40 1.86047 0.903563 0.161558
Q2FXB5   41 1.90698 0.903563 0.161558
Q2FYE9   14 0.651163 -1.27278 0.943444
Q2FVE2   31 1.44186 0.903563 0.161558
Q2G2V6   45 2.09302 3.07991 0.0107511
O08387   15 0.697674 -1.27278 0.943444
Q2FZ14   43 2 3.07991 0.0107511
Q2FXW3   46 2.13953 3.07991 0.0107511
Q2FYQ8   48 2.23256 3.07991 0.0107511
Q2G2D6   43 2 3.07991 0.0107511
Q2G2T7   42 1.95349 0.903563 0.161558
Q2FYP8   15 0.697674 -1.27278 0.943444
Q2FZ25   29 1.34884 0.903563 0.161558
Q2FY65   40 1.86047 0.903563 0.161558
Q2G2T1   21 0.976744 -1.27278 0.943444
Q2G1N0   11 0.511628 -1.27278 0.943444
Q2G110   15 0.697674 -1.27278 0.943444
Q2G1E1   29 1.34884 0.903563 0.161558
Q2G2F1   38 1.76744 0.903563 0.161558
Q2FXE8   43 2 3.07991 0.0107511
Q2FZ06   55 2.55814 3.07991 0.0107511
Q2FVH2   11 0.511628 -1.27278 0.943444
Q2FYV6   28 1.30233 0.903563 0.161558
Q2FZJ3   45 2.04545 3.07991 0.0107511
Q2G095   41 1.86364 0.903563 0.161558
Q2G2Y0   42 1.90909 0.903563 0.161558
Q2G2W3   46 2.09091 3.07991 0.0107511
Q2FY07   35 1.59091 0.903563 0.161558
Q2FXW8   36 1.63636 0.903563 0.161558
Q2FUR6   48 2.18182 3.07991 0.0107511
Q2FVW6   10 0.454545 -1.27278 0.943444
Q2G1X0   39 1.77273 0.903563 0.161558
Q2G1F6   10 0.454545 -1.27278 0.943444
Q2FVK8   35 1.59091 0.903563 0.161558
Q2G158   36 1.63636 0.903563 0.161558
Q2G118   23 1.04545 0.903563 0.161558
Q2G077   9 0.409091 -1.27278 0.943444
Q2G0E0   64 2.90909 3.07991 0.0107511
Q2G263   41 1.86364 0.903563 0.161558
Q2FUU1   49 2.22727 3.07991 0.0107511
Q2G1X7   48 2.18182 3.07991 0.0107511
Q2G1C0   43 1.95455 0.903563 0.161558
Q2FVB9   10 0.454545 -1.27278 0.943444
Q2G273   43 1.95455 0.903563 0.161558
Q53726   38 1.72727 0.903563 0.161558
Q2G2W9   32 1.45455 0.903563 0.161558
Q2FZ22   46 2.09091 3.07991 0.0107511
Q2G2U1   32 1.45455 0.903563 0.161558
Q2FXW6   32 1.45455 0.903563 0.161558
Q2G0P9   10 0.454545 -1.27278 0.943444
Q2FYE3   37 1.68182 0.903563 0.161558
Q2FXU3   45 2.04545 3.07991 0.0107511
Q2G052   42 1.90909 0.903563 0.161558
Q2FZM6   39 1.77273 0.903563 0.161558
Q2FX25   27 1.22727 0.903563 0.161558
Q2FX05   41 1.86364 0.903563 0.161558
Q2G1P2   11 0.5 -1.27278 0.943444
Q2G2C4   44 2 3.07991 0.0107511
Q2G165   12 0.545455 -1.27278 0.943444
Q2FXK8   6 0.272727 -1.27278 0.943444
Q2FWP1   65 2.95455 3.07991 0.0107511
Q2FVU1   11 0.5 -1.27278 0.943444
Q2FZ78   50 2.27273 3.07991 0.0107511
Q2G0P0   43 1.95455 0.903563 0.161558
Q2FXX3   11 0.5 -1.27278 0.943444
Q2FVX2   46 2.09091 3.07991 0.0107511
Q2G0Q7   43 1.95455 0.903563 0.161558
Q2FXS6   32 1.45455 0.903563 0.161558
Q2FUZ1   47 2.13636 3.07991 0.0107511
Q2FZ87   46 2.09091 3.07991 0.0107511
Q2FXF4   19 0.863636 -1.27278 0.943444
Q2G1G4   32 1.45455 0.903563 0.161558
Q2FWE6   49 2.22727 3.07991 0.0107511
Q2G2U2   43 1.95455 0.903563 0.161558
Q2FY17   43 1.95455 0.903563 0.161558
Q2FVU3   33 1.5 0.903563 0.161558
Q2FVK1   42 1.90909 0.903563 0.161558
Q2G0K5   40 1.81818 0.903563 0.161558
Q2G2X8   38 1.72727 0.903563 0.161558
Q2FYZ7   48 2.18182 3.07991 0.0107511
Q2FWG1   39 1.77273 0.903563 0.161558
Q2G1Q6   37 1.68182 0.903563 0.161558
Q2G2X9   35 1.59091 0.903563 0.161558
Q2FWN9   39 1.77273 0.903563 0.161558
Q2FYZ2   36 1.63636 0.903563 0.161558
Q2FZJ1   41 1.86364 0.903563 0.161558
Q2G002   40 1.81818 0.903563 0.161558
Q2FVL4   53 2.40909 3.07991 0.0107511
Q2G2M7   41 1.86364 0.903563 0.161558
Q2FWH6   57 2.59091 3.07991 0.0107511
Q2FXQ3   28 1.27273 0.903563 0.161558
Q2G129   11 0.5 -1.27278 0.943444
Q7BHL7   58 2.63636 3.07991 0.0107511
Q2FZ71   40 1.81818 0.903563 0.161558
Q2FZ88   44 1.95556 0.903563 0.161558
Q2FV22   50 2.22222 3.07991 0.0107511
Q2FYM3   40 1.77778 0.903563 0.161558
Q2FY06   49 2.17778 3.07991 0.0107511
Q2FXB0   44 1.95556 0.903563 0.161558
Q2FX87   47 2.08889 3.07991 0.0107511
Q2FZ33   49 2.17778 3.07991 0.0107511
Q2G0J1   36 1.6 0.903563 0.161558
Q2FUT7   38 1.68889 0.903563 0.161558
Q2FZH1   60 2.66667 3.07991 0.0107511
Q2FVX3   53 2.35556 3.07991 0.0107511
Q2FWC6   36 1.6 0.903563 0.161558
Q2FXN6   51 2.26667 3.07991 0.0107511
Q2FY79   58 2.57778 3.07991 0.0107511
Q2FZ23   37 1.64444 0.903563 0.161558
Q2FVF1   50 2.22222 3.07991 0.0107511
Q2FWM5   24 1.06667 0.903563 0.161558
Q2G061   28 1.24444 0.903563 0.161558
Q2FWL7   17 0.755556 -1.27278 0.943444
Q2FVK3   43 1.91111 0.903563 0.161558
Q2FX19   27 1.2 0.903563 0.161558
Q2G2U6   54 2.4 3.07991 0.0107511
Q2G1S5   33 1.46667 0.903563 0.161558
Q2FVS9   39 1.73333 0.903563 0.161558
Q2G1M7   39 1.73333 0.903563 0.161558
Q2FW50   33 1.46667 0.903563 0.161558
Q2G2L1   44 1.95556 0.903563 0.161558
Q2FWB1   66 2.93333 3.07991 0.0107511
Q2FXA8   46 2.04444 3.07991 0.0107511
Q2FV20   42 1.86667 0.903563 0.161558
Q2FUY1   40 1.77778 0.903563 0.161558
Q2FYJ1   30 1.33333 0.903563 0.161558
Q2G043   38 1.68889 0.903563 0.161558
Q2FZ43   37 1.64444 0.903563 0.161558
Q9KJN4   52 2.31111 3.07991 0.0107511
Q2G194   21 0.933333 -1.27278 0.943444
Q2G0F0   42 1.86667 0.903563 0.161558
Q2G2G2   52 2.31111 3.07991 0.0107511
Q2G0I8   42 1.86667 0.903563 0.161558
Q2FXG5   47 2.08889 3.07991 0.0107511
Q2G2S6   22 0.977778 -1.27278 0.943444
Q53700   41 1.82222 0.903563 0.161558
Q2G0D8   46 2.04444 3.07991 0.0107511
P60430   36 1.6 0.903563 0.161558
Q2FV41   47 2.08889 3.07991 0.0107511
Q2FXZ5   60 2.66667 3.07991 0.0107511
Q2FZL0   11 0.488889 -1.27278 0.943444
Q2FY99   36 1.6 0.903563 0.161558
Q2FX95   45 2 3.07991 0.0107511
Q2FYR6   45 2 3.07991 0.0107511
Q2FUW2   16 0.711111 -1.27278 0.943444
Q2FVL2   39 1.73333 0.903563 0.161558
Q2G2L4   11 0.488889 -1.27278 0.943444
Q2FXB1   35 1.55556 0.903563 0.161558
Q2FZY7   48 2.13333 3.07991 0.0107511
Q2FVN1   9 0.4 -1.27278 0.943444
Q2G1S1   43 1.91111 0.903563 0.161558
Q2FXK4   37 1.64444 0.903563 0.161558
Q2FXM6   48 2.13333 3.07991 0.0107511
Q2FZJ6   46 2.04444 3.07991 0.0107511
Q2FVT4   39 1.73333 0.903563 0.161558
Q2FYW1   22 0.977778 -1.27278 0.943444
Q2FYZ3   50 2.22222 3.07991 0.0107511
Q2FXX5   39 1.73333 0.903563 0.161558
Q2FWM4   37 1.64444 0.903563 0.161558
Q2G2L3   45 2 3.07991 0.0107511
Q2FYR3   42 1.86667 0.903563 0.161558
Q2G0I9   39 1.73333 0.903563 0.161558
Q2G0M2   39 1.73333 0.903563 0.161558
Q2G272   45 2 3.07991 0.0107511
Q2FXL4   54 2.4 3.07991 0.0107511
Q2G0U9   36 1.6 0.903563 0.161558
Q2FVE4   48 2.13333 3.07991 0.0107511
Q2FVC6   50 2.22222 3.07991 0.0107511
Q2FV19   41 1.82222 0.903563 0.161558
Q2G0S8   46 2.04444 3.07991 0.0107511
Q2G2G3   11 0.488889 -1.27278 0.943444
Q2G2X0   58 2.52174 3.07991 0.0107511
Q2G0F3   48 2.08696 3.07991 0.0107511
Q2G037   31 1.34783 0.903563 0.161558
Q2G1G6   32 1.3913 0.903563 0.161558
Q2FWP0   45 1.95652 0.903563 0.161558
Q2FY29   51 2.21739 3.07991 0.0107511
Q2FXQ4   14 0.608696 -1.27278 0.943444
Q2G0S7   44 1.91304 0.903563 0.161558
Q2FZX7   40 1.73913 0.903563 0.161558
Q2G0E6   14 0.608696 -1.27278 0.943444
Q2FY37   49 2.13043 3.07991 0.0107511
Q2FYQ0   51 2.21739 3.07991 0.0107511
Q2FUV3   41 1.78261 0.903563 0.161558
Q2FYV2   41 1.78261 0.903563 0.161558
Q2FVS4   24 1.04348 0.903563 0.161558
Q2G2M3   54 2.34783 3.07991 0.0107511
Q2FVM6   40 1.73913 0.903563 0.161558
Q2G292   50 2.17391 3.07991 0.0107511
Q2FXH7   43 1.86957 0.903563 0.161558
Q2FYQ7   48 2.08696 3.07991 0.0107511
Q2FWG2   56 2.43478 3.07991 0.0107511
Q2G159   65 2.82609 3.07991 0.0107511
Q2FX96   45 1.95652 0.903563 0.161558
Q2FV83   35 1.52174 0.903563 0.161558
Q2G2D8   44 1.91304 0.903563 0.161558
Q2FYJ4   12 0.521739 -1.27278 0.943444
Q2G1E8   10 0.434783 -1.27278 0.943444
Q2FVK2   39 1.69565 0.903563 0.161558
Q2FZP1   18 0.782609 -1.27278 0.943444
Q2FXI0   53 2.30435 3.07991 0.0107511
Q2G134   12 0.521739 -1.27278 0.943444
Q2FZZ6   40 1.73913 0.903563 0.161558
Q2G1Z3   47 2.04348 3.07991 0.0107511
Q2G030   38 1.65217 0.903563 0.161558
Q2FV21   39 1.69565 0.903563 0.161558
Q9RQP6   13 0.565217 -1.27278 0.943444
Q2FZ62   37 1.6087 0.903563 0.161558
Q2FZQ7   35 1.52174 0.903563 0.161558
Q2G0F4   34 1.47826 0.903563 0.161558
Q2FWE0   45 1.95652 0.903563 0.161558
Q2FVS0   20 0.869565 -1.27278 0.943444
Q2FUT6   42 1.82609 0.903563 0.161558
Q2FUQ5   23 1 0.903563 0.161558
Q2FZJ9   41 1.78261 0.903563 0.161558
Q2FY81   43 1.86957 0.903563 0.161558
Q2G0K8   44 1.91304 0.903563 0.161558
Q2G262   12 0.521739 -1.27278 0.943444
Q2G0E1   61 2.65217 3.07991 0.0107511
Q2FWD3   53 2.30435 3.07991 0.0107511
Q2FXA4   48 2.08696 3.07991 0.0107511
Q2FVF0   47 2.04348 3.07991 0.0107511
Q2FWW9   55 2.3913 3.07991 0.0107511
Q2FZ54   41 1.78261 0.903563 0.161558
P0A0J0   15 0.652174 -1.27278 0.943444
Q2G1G1   37 1.6087 0.903563 0.161558
Q2FWA1   57 2.47826 3.07991 0.0107511
Q2FXN1   50 2.17391 3.07991 0.0107511
Q2G2T4   56 2.43478 3.07991 0.0107511
Q2FZW9   46 2 3.07991 0.0107511
Q2FV90   48 2.08696 3.07991 0.0107511
Q2FWB3   43 1.86957 0.903563 0.161558
Q2G0Q0   47 2.04348 3.07991 0.0107511
Q2FY10   37 1.6087 0.903563 0.161558
Q2FXM0   62 2.69565 3.07991 0.0107511
Q2G1S2   41 1.78261 0.903563 0.161558
Q2FXY5   33 1.40426 0.903563 0.161558
Q2FXV3   46 1.95745 0.903563 0.161558
Q2FXG3   38 1.61702 0.903563 0.161558
Q2FVA8   39 1.65957 0.903563 0.161558
Q2G2C2   18 0.765957 -1.27278 0.943444
Q2FYU2   46 1.95745 0.903563 0.161558
Q2FYK5   53 2.25532 3.07991 0.0107511
Q2FW35   48 2.04255 3.07991 0.0107511
Q2FY52   40 1.70213 0.903563 0.161558
Q9RQP9   45 1.91489 0.903563 0.161558
Q2G039   38 1.61702 0.903563 0.161558
Q2G1E4   42 1.78723 0.903563 0.161558
Q2G0B0   70 2.97872 3.07991 0.0107511
Q2FXI7   42 1.78723 0.903563 0.161558
Q2FWN7   39 1.65957 0.903563 0.161558
Q2FV66   46 1.95745 0.903563 0.161558
Q2FYJ5   10 0.425532 -1.27278 0.943444
Q2FYC9   38 1.61702 0.903563 0.161558
Q2FZC6   52 2.21277 3.07991 0.0107511
Q2FXW4   54 2.29787 3.07991 0.0107511
Q2FXI1   35 1.48936 0.903563 0.161558
Q2FZF9   52 2.21277 3.07991 0.0107511
Q2G171   10 0.425532 -1.27278 0.943444
Q2G2P8   54 2.29787 3.07991 0.0107511
Q2G2V9   36 1.53191 0.903563 0.161558
Q2FV31   45 1.91489 0.903563 0.161558
Q9KJN3   28 1.19149 0.903563 0.161558
Q2FZV5   12 0.510638 -1.27278 0.943444
Q2FWC4   60 2.55319 3.07991 0.0107511
Q2FYT0   10 0.425532 -1.27278 0.943444
Q2G145   22 0.93617 -1.27278 0.943444
Q2G0J0   57 2.42553 3.07991 0.0107511
Q2FZQ3   40 1.70213 0.903563 0.161558
Q2FYE5   50 2.12766 3.07991 0.0107511
Q2FWN5   17 0.723404 -1.27278 0.943444
Q2FY24   30 1.2766 0.903563 0.161558
Q2FVW7   27 1.14894 0.903563 0.161558
Q2FZ91   46 1.95745 0.903563 0.161558
Q2FWL2   59 2.51064 3.07991 0.0107511
Q2FZQ6   48 2.04255 3.07991 0.0107511
P02976   10 0.425532 -1.27278 0.943444
Q2G0R7   10 0.425532 -1.27278 0.943444
Q2FUU2   53 2.25532 3.07991 0.0107511
Q2FZG1   46 1.95745 0.903563 0.161558
Q2G0Z4   13 0.553191 -1.27278 0.943444
Q2FZ81   52 2.21277 3.07991 0.0107511
Q2G2J8   41 1.74468 0.903563 0.161558
Q2FZD7   40 1.70213 0.903563 0.161558
Q2G288   22 0.93617 -1.27278 0.943444
Q2FW52   53 2.25532 3.07991 0.0107511
Q2FVX4   41 1.74468 0.903563 0.161558
Q2FVN5   14 0.595745 -1.27278 0.943444
Q2FY88   50 2.12766 3.07991 0.0107511
Q2FWC9   66 2.80851 3.07991 0.0107511
Q2FZS7   42 1.78723 0.903563 0.161558
Q2FZ63   59 2.51064 3.07991 0.0107511
Q2G1L8   46 1.95745 0.903563 0.161558
Q2FV17   49 2.08511 3.07991 0.0107511
Q2FVT8   39 1.65957 0.903563 0.161558
Q2G0W8   37 1.57447 0.903563 0.161558
Q2FV07   45 1.91489 0.903563 0.161558
Q2G0Q1   43 1.82979 0.903563 0.161558
Q2FY69   44 1.87234 0.903563 0.161558
Q2FZ75   37 1.57447 0.903563 0.161558
Q2G0E5   48 2.04255 3.07991 0.0107511
Q2G233   54 2.29787 3.07991 0.0107511
Q2FWE1   51 2.17021 3.07991 0.0107511
Q2FVZ2   45 1.91489 0.903563 0.161558
Q2FYE2   46 1.95745 0.903563 0.161558
Q2G1K6   48 2 3.07991 0.0107511
Q2FVT0   54 2.25 3.07991 0.0107511
Q2G0Q9   57 2.375 3.07991 0.0107511
Q2FZ89   68 2.83333 3.07991 0.0107511
Q2FVR0   43 1.79167 0.903563 0.161558
Q2FZD9   26 1.08333 0.903563 0.161558
Q2FX85   15 0.625 -1.27278 0.943444
Q2G1B0   50 2.08333 3.07991 0.0107511
Q2G2E4   11 0.458333 -1.27278 0.943444
Q2FYK7   65 2.70833 3.07991 0.0107511
Q2FZ13   48 2 3.07991 0.0107511
Q2FZE6   39 1.625 0.903563 0.161558
Q2FVI2   56 2.33333 3.07991 0.0107511
Q2FZE0   46 1.91667 0.903563 0.161558
Q2FV38   72 3 5.25625 0.000662855
Q2FXE2   49 2.04167 3.07991 0.0107511
Q2G1Q2   42 1.75 0.903563 0.161558
Q2FYY8   53 2.20833 3.07991 0.0107511
Q2FYN6   40 1.66667 0.903563 0.161558
Q2FV39   48 2 3.07991 0.0107511
Q2G130   37 1.54167 0.903563 0.161558
Q2FUR8   50 2.08333 3.07991 0.0107511
Q2FXZ3   40 1.66667 0.903563 0.161558
Q2FYM4   10 0.416667 -1.27278 0.943444
Q2FWY1   48 2 3.07991 0.0107511
Q2G1V4   54 2.25 3.07991 0.0107511
P0A011   47 1.95833 0.903563 0.161558
Q2FXZ0   43 1.79167 0.903563 0.161558
Q2G0V4   48 2 3.07991 0.0107511
Q2FW34   45 1.875 0.903563 0.161558
Q2FWC7   71 2.95833 3.07991 0.0107511
Q2G0F6   44 1.83333 0.903563 0.161558
Q2G0T0   48 2 3.07991 0.0107511
Q2FXM8   49 2.04167 3.07991 0.0107511
Q2G0Q8   51 2.125 3.07991 0.0107511
Q2FZ08   30 1.25 0.903563 0.161558
Q2G160   43 1.79167 0.903563 0.161558
Q2FY78   44 1.83333 0.903563 0.161558
Q2G2H7   17 0.708333 -1.27278 0.943444
Q2FW53   47 1.95833 0.903563 0.161558
Q2FVX0   47 1.95833 0.903563 0.161558
Q2G2U5   66 2.75 3.07991 0.0107511
Q2FZR0   58 2.41667 3.07991 0.0107511
Q2G1Z9   60 2.5 3.07991 0.0107511
Q2G1G0   41 1.70833 0.903563 0.161558
Q2FW57   44 1.83333 0.903563 0.161558
Q9RQP7   46 1.91667 0.903563 0.161558
Q2FXP0   38 1.58333 0.903563 0.161558
Q2FVV1   12 0.5 -1.27278 0.943444
Q2FYU8   10 0.416667 -1.27278 0.943444
Q2FZ04   40 1.66667 0.903563 0.161558
Q2FVQ0   51 2.125 3.07991 0.0107511
Q2G151   44 1.83333 0.903563 0.161558
Q2FXF9   62 2.58333 3.07991 0.0107511
Q2G242   37 1.54167 0.903563 0.161558
Q2FZQ0   52 2.16667 3.07991 0.0107511
Q2G1Q8   31 1.29167 0.903563 0.161558
Q2FYG1   39 1.59184 0.903563 0.161558
Q2G1N3   44 1.79592 0.903563 0.161558
Q2FV44   67 2.73469 3.07991 0.0107511
Q2FXV4   46 1.87755 0.903563 0.161558
Q2G0I1   21 0.857143 -1.27278 0.943444
Q2FZY0   32 1.30612 0.903563 0.161558
Q2G295   53 2.16327 3.07991 0.0107511
Q2FWH3   60 2.44898 3.07991 0.0107511
Q2G072   53 2.16327 3.07991 0.0107511
Q2G217   48 1.95918 0.903563 0.161558
Q2FYP6   44 1.79592 0.903563 0.161558
Q9EZ12   48 1.95918 0.903563 0.161558
Q2FZ48   47 1.91837 0.903563 0.161558
Q2FY16   50 2.04082 3.07991 0.0107511
Q2FZU3   44 1.79592 0.903563 0.161558
Q2FVV7   53 2.16327 3.07991 0.0107511
Q2FWU0   43 1.7551 0.903563 0.161558
P0A0Q0   56 2.28571 3.07991 0.0107511
Q2FVS3   60 2.44898 3.07991 0.0107511
Q2G0I6   49 2 3.07991 0.0107511
Q2FYP3   39 1.59184 0.903563 0.161558
Q2FWM0   50 2.04082 3.07991 0.0107511
Q2FZ36   53 2.16327 3.07991 0.0107511
Q2G0Y8   18 0.734694 -1.27278 0.943444
Q2FXF6   13 0.530612 -1.27278 0.943444
Q2FXM7   51 2.08163 3.07991 0.0107511
Q2G1A6   53 2.16327 3.07991 0.0107511
Q2G138   9 0.367347 -1.27278 0.943444
Q2FZR4   62 2.53061 3.07991 0.0107511
Q2G162   13 0.530612 -1.27278 0.943444
Q2FYH2   13 0.530612 -1.27278 0.943444
Q2FX56   48 1.95918 0.903563 0.161558
Q2FY68   41 1.67347 0.903563 0.161558
Q2G1K1   34 1.38776 0.903563 0.161558
Q2G1A3   51 2.08163 3.07991 0.0107511
Q2FZX4   55 2.2449 3.07991 0.0107511
Q2G1M5   45 1.83673 0.903563 0.161558
Q2FVA3   41 1.67347 0.903563 0.161558
Q2G2G4   59 2.40816 3.07991 0.0107511
Q2G0U3   40 1.63265 0.903563 0.161558
Q2FXQ6   36 1.46939 0.903563 0.161558
Q2G0S2   53 2.16327 3.07991 0.0107511
Q2G168   34 1.38776 0.903563 0.161558
Q2FZB0   41 1.67347 0.903563 0.161558
Q2G119   55 2.2449 3.07991 0.0107511
Q2FVJ7   53 2.16327 3.07991 0.0107511
Q2FY30   58 2.36735 3.07991 0.0107511
Q2FXR3   47 1.91837 0.903563 0.161558
Q2G1Z0   74 3.02041 5.25625 0.000662855
Q2G0A9   56 2.28571 3.07991 0.0107511
O33599   41 1.67347 0.903563 0.161558
Q2FZ55   42 1.71429 0.903563 0.161558
Q2FYS0   50 2.04082 3.07991 0.0107511
Q2G248   50 2.04082 3.07991 0.0107511
Q2G049   32 1.30612 0.903563 0.161558
Q2FVA5   49 2 3.07991 0.0107511
Q2FUX8   50 2.04082 3.07991 0.0107511
Q2G123   48 1.95918 0.903563 0.161558
Q2FVH0   38 1.55102 0.903563 0.161558
Q2FV01   13 0.530612 -1.27278 0.943444
Q2G2L2   48 1.95918 0.903563 0.161558
Q2FYW3   54 2.20408 3.07991 0.0107511
Q2FZZ0   54 2.20408 3.07991 0.0107511
Q2FVV8   55 2.2449 3.07991 0.0107511
Q2G2W0   29 1.16 0.903563 0.161558
Q2G041   58 2.32 3.07991 0.0107511
P0A0B9   67 2.68 3.07991 0.0107511
Q2FYI6   74 2.96 3.07991 0.0107511
Q2G2S2   40 1.6 0.903563 0.161558
Q2FVQ8   31 1.24 0.903563 0.161558
Q2FVT2   58 2.32 3.07991 0.0107511
Q2G1Z5   39 1.56 0.903563 0.161558
Q2G2A4   40 1.6 0.903563 0.161558
P60393   51 2.04 3.07991 0.0107511
Q2G0P6   41 1.64 0.903563 0.161558
Q2FW04   23 0.92 -1.27278 0.943444
Q2FYY9   52 2.08 3.07991 0.0107511
Q2FWP2   23 0.92 -1.27278 0.943444
Q2FVW4   60 2.4 3.07991 0.0107511
Q2FY63   44 1.76 0.903563 0.161558
Q2FZ68   60 2.4 3.07991 0.0107511
Q2G1E2   15 0.6 -1.27278 0.943444
Q2G2T8   43 1.72 0.903563 0.161558
Q2FY71   47 1.88 0.903563 0.161558
Q2FVI1   16 0.64 -1.27278 0.943444
Q2G0W2   14 0.56 -1.27278 0.943444
Q2G238   65 2.6 3.07991 0.0107511
Q2FZR1   62 2.48 3.07991 0.0107511
Q2FXN2   17 0.68 -1.27278 0.943444
Q2FXH6   12 0.48 -1.27278 0.943444
Q2FXM3   48 1.92 0.903563 0.161558
Q2FZW3   31 1.24 0.903563 0.161558
Q2FWM9   61 2.44 3.07991 0.0107511
Q2FUW9   10 0.4 -1.27278 0.943444
Q2FW91   43 1.72 0.903563 0.161558
Q2G137   49 1.96 0.903563 0.161558
Q2FVM0   48 1.92 0.903563 0.161558
Q2G057   61 2.44 3.07991 0.0107511
Q2FXP5   30 1.2 0.903563 0.161558
Q2G1H2   13 0.52 -1.27278 0.943444
Q2FX99   11 0.44 -1.27278 0.943444
Q2G0J4   13 0.52 -1.27278 0.943444
Q2FX74   51 2.04 3.07991 0.0107511
Q2G1J9   20 0.8 -1.27278 0.943444
Q2G1F7   12 0.48 -1.27278 0.943444
Q2G2R8   48 1.92 0.903563 0.161558
Q2FW32   42 1.68 0.903563 0.161558
Q2FXZ4   65 2.6 3.07991 0.0107511
Q2FUT0   73 2.92 3.07991 0.0107511
Q2G084   54 2.16 3.07991 0.0107511
Q2G148   47 1.88 0.903563 0.161558
Q2FYR0   61 2.44 3.07991 0.0107511
Q2FW86   64 2.56 3.07991 0.0107511
Q2FW01   43 1.72 0.903563 0.161558
Q2FUX9   16 0.64 -1.27278 0.943444
Q2G212   15 0.6 -1.27278 0.943444
Q2FZ84   46 1.84 0.903563 0.161558
Q2G0Y0   53 2.12 3.07991 0.0107511
Q2FYU4   51 2.04 3.07991 0.0107511
Q2G223   49 1.96 0.903563 0.161558
Q2G136   50 2 3.07991 0.0107511
Q2G0G6   42 1.68 0.903563 0.161558
Q2FWY6   56 2.24 3.07991 0.0107511
Q2FWZ2   58 2.32 3.07991 0.0107511
Q2G240   47 1.88 0.903563 0.161558
O05154   43 1.72 0.903563 0.161558
Q2FXP4   19 0.76 -1.27278 0.943444
Q2FVH5   54 2.16 3.07991 0.0107511
Q2FYP0   75 2.94118 3.07991 0.0107511
Q2FUW5   74 2.90196 3.07991 0.0107511
Q2FX66   35 1.37255 0.903563 0.161558
Q2G1P4   16 0.627451 -1.27278 0.943444
Q2FYI9   39 1.52941 0.903563 0.161558
Q2G0I7   60 2.35294 3.07991 0.0107511
Q2FXQ9   46 1.80392 0.903563 0.161558
Q2FXL0   57 2.23529 3.07991 0.0107511
Q2FYR7   49 1.92157 0.903563 0.161558
Q2G1W4   39 1.52941 0.903563 0.161558
Q2G2C8   24 0.941176 -1.27278 0.943444
Q2G163   49 1.92157 0.903563 0.161558
Q2FWL9   10 0.392157 -1.27278 0.943444
Q2FZH3   35 1.37255 0.903563 0.161558
Q2FZR5   63 2.47059 3.07991 0.0107511
Q2G1W6   29 1.13725 0.903563 0.161558
Q2FWA5   17 0.666667 -1.27278 0.943444
Q2FX17   26 1.01961 0.903563 0.161558
Q2FXY1   45 1.76471 0.903563 0.161558
Q2G2W1   14 0.54902 -1.27278 0.943444
Q2FV06   10 0.392157 -1.27278 0.943444
Q2FYW6   61 2.39216 3.07991 0.0107511
Q2G281   53 2.07843 3.07991 0.0107511
Q2G227   60 2.35294 3.07991 0.0107511
Q2FWZ5   43 1.68627 0.903563 0.161558
Q2FZX0   51 2 3.07991 0.0107511
Q2FV51   14 0.54902 -1.27278 0.943444
Q2G082   20 0.784314 -1.27278 0.943444
Q2FWX4   30 1.17647 0.903563 0.161558
Q2FZT1   55 2.15686 3.07991 0.0107511
Q2FYF3   51 2 3.07991 0.0107511
Q2FXW9   50 1.96078 0.903563 0.161558
O34090   49 1.92157 0.903563 0.161558
Q2FVE1   19 0.745098 -1.27278 0.943444
Q2FZL5   55 2.15686 3.07991 0.0107511
Q2G258   62 2.43137 3.07991 0.0107511
Q2FZW5   19 0.745098 -1.27278 0.943444
Q2FW63   15 0.588235 -1.27278 0.943444
Q2FXB4   29 1.13725 0.903563 0.161558
Q2G1T5   37 1.45098 0.903563 0.161558
Q2G1J5   50 1.96078 0.903563 0.161558
Q2G0V0   52 2.03922 3.07991 0.0107511
Q2G0M7   61 2.39216 3.07991 0.0107511
Q2G1I5   48 1.88235 0.903563 0.161558
Q2G146   59 2.31373 3.07991 0.0107511
Q2G1P6   52 2.03922 3.07991 0.0107511
Q2G1W8   48 1.84615 0.903563 0.161558
Q2G035   60 2.30769 3.07991 0.0107511
Q2G1I3   37 1.42308 0.903563 0.161558
Q2FWM2   57 2.19231 3.07991 0.0107511
Q2FYJ3   43 1.65385 0.903563 0.161558
Q2G0L8   68 2.61538 3.07991 0.0107511
Q2G164   59 2.26923 3.07991 0.0107511
Q2FVT7   47 1.80769 0.903563 0.161558
Q2G1R3   42 1.61538 0.903563 0.161558
Q2G1T6   56 2.15385 3.07991 0.0107511
Q2FZN7   56 2.15385 3.07991 0.0107511
Q2FY83   24 0.923077 -1.27278 0.943444
Q2FZX9   49 1.88462 0.903563 0.161558
Q2FYL5   55 2.11538 3.07991 0.0107511
Q2G218   62 2.38462 3.07991 0.0107511
Q2G0M5   65 2.5 3.07991 0.0107511
Q2FW78   11 0.423077 -1.27278 0.943444
P52078   57 2.19231 3.07991 0.0107511
Q7X2S2   65 2.5 3.07991 0.0107511
Q2FZG4   38 1.46154 0.903563 0.161558
Q2G0M4   51 1.96154 0.903563 0.161558
Q2FVA2   59 2.26923 3.07991 0.0107511
Q2G115   46 1.76923 0.903563 0.161558
Q2G0M8   63 2.42308 3.07991 0.0107511
Q2G1U4   51 1.96154 0.903563 0.161558
Q2G1D0   49 1.88462 0.903563 0.161558
Q2G2S0   23 0.884615 -1.27278 0.943444
Q2G2N5   15 0.576923 -1.27278 0.943444
Q2G222   35 1.34615 0.903563 0.161558
Q2G1C8   31 1.19231 0.903563 0.161558
Q2FV40   35 1.34615 0.903563 0.161558
Q2FXT1   70 2.69231 3.07991 0.0107511
Q2FZZ2   58 2.23077 3.07991 0.0107511
Q2FY01   54 2.07692 3.07991 0.0107511
Q2FVJ8   52 2 3.07991 0.0107511
Q2FXK2   62 2.38462 3.07991 0.0107511
Q2FUS7   53 2.03846 3.07991 0.0107511
Q2FVP1   18 0.692308 -1.27278 0.943444
Q2FYN7   37 1.42308 0.903563 0.161558
P69848   62 2.38462 3.07991 0.0107511
Q2FWN8   57 2.19231 3.07991 0.0107511
Q2FV62   49 1.88462 0.903563 0.161558
Q2FWW7   55 2.11538 3.07991 0.0107511
Q2G1Y5   58 2.23077 3.07991 0.0107511
Q2FXA3   50 1.92308 0.903563 0.161558
Q2FYV3   40 1.53846 0.903563 0.161558
Q2G1H4   57 2.19231 3.07991 0.0107511
Q2G038   59 2.26923 3.07991 0.0107511
Q2G161   10 0.384615 -1.27278 0.943444
Q2FYV1   71 2.73077 3.07991 0.0107511
Q2FZ09   70 2.69231 3.07991 0.0107511
Q2FW90   42 1.61538 0.903563 0.161558
Q2G290   46 1.76923 0.903563 0.161558
P60611   51 1.96154 0.903563 0.161558
Q2FV58   59 2.26923 3.07991 0.0107511
Q2G0C6   45 1.73077 0.903563 0.161558
Q2G050   43 1.65385 0.903563 0.161558
Q2G0V2   66 2.53846 3.07991 0.0107511
Q2FVQ4   15 0.576923 -1.27278 0.943444
Q2G094   52 1.96226 0.903563 0.161558
Q2FY59   54 2.03774 3.07991 0.0107511
Q2FVX7   67 2.5283 3.07991 0.0107511
Q2FVP4   26 0.981132 -1.27278 0.943444
Q2G185   29 1.09434 0.903563 0.161558
Q2FXP8   11 0.415094 -1.27278 0.943444
Q2G275   58 2.18868 3.07991 0.0107511
Q2G1D9   33 1.24528 0.903563 0.161558
Q2FXI3   65 2.45283 3.07991 0.0107511
Q2FYM2   49 1.84906 0.903563 0.161558
P14738   37 1.39623 0.903563 0.161558
Q2G2Q2   58 2.18868 3.07991 0.0107511
Q2G0M9   43 1.62264 0.903563 0.161558
Q2FY67   77 2.90566 3.07991 0.0107511
Q2FWX8   40 1.50943 0.903563 0.161558
Q2FUT9   63 2.37736 3.07991 0.0107511
Q2FZS0   51 1.92453 0.903563 0.161558
Q2G2A8   32 1.20755 0.903563 0.161558
Q2FUY2   41 1.54717 0.903563 0.161558
Q2FZL8   60 2.26415 3.07991 0.0107511
Q2FW93   38 1.43396 0.903563 0.161558
Q2G1L7   42 1.58491 0.903563 0.161558
Q2FW41   42 1.58491 0.903563 0.161558
Q2FZY6   58 2.18868 3.07991 0.0107511
Q2G042   11 0.415094 -1.27278 0.943444
Q2FWK2   42 1.58491 0.903563 0.161558
Q2FYF4   71 2.67925 3.07991 0.0107511
Q2FZP2   45 1.69811 0.903563 0.161558
Q2G1G7   55 2.07547 3.07991 0.0107511
Q2G1H5   51 1.92453 0.903563 0.161558
Q2G2S7   52 1.96226 0.903563 0.161558
Q2FY53   57 2.15094 3.07991 0.0107511
Q2G1N2   64 2.41509 3.07991 0.0107511
Q2G2V2   51 1.92453 0.903563 0.161558
Q2G1H6   75 2.83019 3.07991 0.0107511
Q2FZA9   68 2.56604 3.07991 0.0107511
Q2FXI5   51 1.92453 0.903563 0.161558
Q2G206   15 0.566038 -1.27278 0.943444
Q2FWN6   44 1.66038 0.903563 0.161558
Q2FUQ2   46 1.73585 0.903563 0.161558
Q2G1K3   54 2.03774 3.07991 0.0107511
Q2FZ76   25 0.943396 -1.27278 0.943444
Q2FY54   48 1.81132 0.903563 0.161558
Q2G289   52 1.96226 0.903563 0.161558
Q2FY14   61 2.30189 3.07991 0.0107511
Q2FV77   40 1.50943 0.903563 0.161558
Q2G064   73 2.75472 3.07991 0.0107511
Q2G033   52 1.96226 0.903563 0.161558
Q2G198   57 2.15094 3.07991 0.0107511
Q2G0K4   20 0.754717 -1.27278 0.943444
Q2G0V3   51 1.92453 0.903563 0.161558
Q2FWE2   51 1.88889 0.903563 0.161558
Q2G089   49 1.81481 0.903563 0.161558
Q2FZL3   55 2.03704 3.07991 0.0107511
Q2G087   54 2 3.07991 0.0107511
Q2G0A7   16 0.592593 -1.27278 0.943444
Q2FVF9   72 2.66667 3.07991 0.0107511
Q2G071   44 1.62963 0.903563 0.161558
Q2FUZ2   44 1.62963 0.903563 0.161558
Q2FY27   71 2.62963 3.07991 0.0107511
Q2FXX4   28 1.03704 0.903563 0.161558
Q2G1E6   74 2.74074 3.07991 0.0107511
Q2G1G5   23 0.851852 -1.27278 0.943444
Q2G2Q3   50 1.85185 0.903563 0.161558
Q2FZF0   49 1.81481 0.903563 0.161558
Q2G2D2   43 1.59259 0.903563 0.161558
Q2FXT4   38 1.40741 0.903563 0.161558
Q2FZI8   61 2.25926 3.07991 0.0107511
Q2FUS8   45 1.66667 0.903563 0.161558
Q2FVR9   49 1.81481 0.903563 0.161558
Q2FXP2   75 2.77778 3.07991 0.0107511
Q2FX94   29 1.07407 0.903563 0.161558
Q2G2A5   50 1.85185 0.903563 0.161558
Q2FZP7   52 1.92593 0.903563 0.161558
Q2G1R7   54 2 3.07991 0.0107511
Q2G015   47 1.74074 0.903563 0.161558
Q2FZF4   39 1.44444 0.903563 0.161558
Q2G1E5   89 3.2963 5.25625 0.000662855
Q2FWH9   18 0.666667 -1.27278 0.943444
Q2G069   50 1.85185 0.903563 0.161558
Q2FZK3   50 1.85185 0.903563 0.161558
Q2FZU5   62 2.2963 3.07991 0.0107511
Q2FYT4   46 1.7037 0.903563 0.161558
Q2FWK4   42 1.55556 0.903563 0.161558
Q2FY40   53 1.96296 0.903563 0.161558
Q2FWY4   12 0.444444 -1.27278 0.943444
Q2G156   18 0.666667 -1.27278 0.943444
Q2G045   49 1.81481 0.903563 0.161558
Q2FZS6   42 1.55556 0.903563 0.161558
Q2FYC7   34 1.25926 0.903563 0.161558
Q2FW73   62 2.2963 3.07991 0.0107511
Q2G1H3   55 2.03704 3.07991 0.0107511
Q2FXJ6   46 1.7037 0.903563 0.161558
Q2FUS2   15 0.545455 -1.27278 0.943444
Q2G120   56 2.03636 3.07991 0.0107511
Q2G2T9   48 1.74545 0.903563 0.161558
Q2G1N9   15 0.545455 -1.27278 0.943444
Q2FXL9   53 1.92727 0.903563 0.161558
Q2G0W4   63 2.29091 3.07991 0.0107511
Q2G0R6   34 1.23636 0.903563 0.161558
Q2G1C4   56 2.03636 3.07991 0.0107511
Q2FWY9   47 1.70909 0.903563 0.161558
Q2G1K4   67 2.43636 3.07991 0.0107511
Q2FYK3   37 1.34545 0.903563 0.161558
Q2G1N4   53 1.92727 0.903563 0.161558
Q2G065   62 2.25455 3.07991 0.0107511
Q2FX88   31 1.12727 0.903563 0.161558
Q2FVW9   48 1.74545 0.903563 0.161558
Q2G1E0   31 1.12727 0.903563 0.161558
Q2G2P2   57 2.07273 3.07991 0.0107511
Q2G0V5   12 0.436364 -1.27278 0.943444
Q2FWA2   80 2.90909 3.07991 0.0107511
Q2FZU1   44 1.6 0.903563 0.161558
Q2FX77   47 1.70909 0.903563 0.161558
Q2FW75   50 1.81818 0.903563 0.161558
Q2FUT5   53 1.92727 0.903563 0.161558
Q2G234   41 1.49091 0.903563 0.161558
Q2FZU6   63 2.29091 3.07991 0.0107511
Q2G1Y2   16 0.581818 -1.27278 0.943444
Q2FXN7   38 1.38182 0.903563 0.161558
Q2G2J3   13 0.472727 -1.27278 0.943444
Q2G0G1   53 1.92727 0.903563 0.161558
Q2FW62   56 2.03636 3.07991 0.0107511
Q2FUP7   42 1.52727 0.903563 0.161558
Q2G1J3   53 1.92727 0.903563 0.161558
Q2FZ15   57 2.07273 3.07991 0.0107511
Q2G1D3   57 2.07273 3.07991 0.0107511
Q2G0K2   57 2.07273 3.07991 0.0107511
Q2FWC1   55 2 3.07991 0.0107511
Q2FXM5   46 1.67273 0.903563 0.161558
Q2FY46   42 1.52727 0.903563 0.161558
Q2G1K0   65 2.36364 3.07991 0.0107511
Q2FXT6   62 2.25455 3.07991 0.0107511
Q2FZM4   48 1.74545 0.903563 0.161558
Q2FXG1   51 1.85455 0.903563 0.161558
Q2FXL1   46 1.67273 0.903563 0.161558
Q2FWX5   56 2.03636 3.07991 0.0107511
# cudaSaTabsearch LTYPE = T LORDER = F LSOLN = F
# QUERY ID = PF18980 
# DBFILE = ./tableaux.ascii.DB                                                             
Q2G1I1   50 1.78571 0.903563  0.161558
Q2G1K2   45 1.60714 0.903563  0.161558
Q2FUU5   51 1.82143 0.903563  0.161558
Q2FXB6   56 2 3.07991  0.0107511
Q2FZU2   28 1 0.903563  0.161558
Q2FZK0   15 0.535714 -1.27278  0.943444
Q2FY33   56 2 3.07991  0.0107511
Q2G098   64 2.28571 3.07991  0.0107511
Q2FZ46   40 1.42857 0.903563  0.161558
Q2FZQ5   25 0.892857 -1.27278  0.943444
Q2FXU8   32 1.14286 0.903563  0.161558
Q9EZ08   69 2.46429 3.07991  0.0107511
Q2G1B9   54 1.92857 0.903563  0.161558
Q2FZ73   54 1.92857 0.903563  0.161558
Q2FY35   63 2.25 3.07991  0.0107511
Q2FZ16   56 2 3.07991  0.0107511
Q2FYR2   47 1.67857 0.903563  0.161558
Q2FWY3   39 1.39286 0.903563  0.161558
Q2G2F5   51 1.82143 0.903563  0.161558
Q2G032   66 2.35714 3.07991  0.0107511
Q2FZ10   66 2.35714 3.07991  0.0107511
Q2G255   48 1.71429 0.903563  0.161558
Q2G0X6   49 1.75 0.903563  0.161558
Q2FYH0   47 1.67857 0.903563  0.161558
Q2FXJ9   39 1.39286 0.903563  0.161558
Q2FZT4   54 1.92857 0.903563  0.161558
Q2FVE6   51 1.82143 0.903563  0.161558
Q2FYD3   29 1.03571 0.903563  0.161558
Q2FXT5   54 1.92857 0.903563  0.161558
Q2FY60   44 1.57143 0.903563  0.161558
Q2G2D7   64 2.28571 3.07991  0.0107511
Q2FX16   51 1.82143 0.903563  0.161558
Q2FZ34   54 1.92857 0.903563  0.161558
Q2G1S4   43 1.53571 0.903563  0.161558
Q2G147   54 1.92857 0.903563  0.161558
Q2G1J7   62 2.21429 3.07991  0.0107511
Q2G2A7   70 2.5 3.07991  0.0107511
Q2G2M6   52 1.85714 0.903563  0.161558
Q2FV30   51 1.82143 0.903563  0.161558
Q2FVL5   49 1.75 0.903563  0.161558
Q2FXY0   74 2.64286 3.07991  0.0107511
Q2FZL1   65 2.32143 3.07991  0.0107511
Q2FW45   41 1.46429 0.903563  0.161558
Q2FZU0   47 1.64912 0.903563  0.161558
Q2FWZ0   54 1.89474 0.903563  0.161558
Q2G2H5   32 1.12281 0.903563  0.161558
Q2FYG9   44 1.54386 0.903563  0.161558
Q2G2X6   48 1.68421 0.903563  0.161558
Q2G155   59 2.07018 3.07991  0.0107511
Q2FXY9   72 2.52632 3.07991  0.0107511
Q2FZ37   56 1.96491 0.903563  0.161558
Q2FVI7   69 2.42105 3.07991  0.0107511
Q2FYS1   57 2 3.07991  0.0107511
Q2FXL5   60 2.10526 3.07991  0.0107511
Q2G1J4   50 1.75439 0.903563  0.161558
Q2FWZ3   75 2.63158 3.07991  0.0107511
Q2G2P7   40 1.40351 0.903563  0.161558
Q2FVH3   52 1.82456 0.903563  0.161558
Q2FZ31   50 1.75439 0.903563  0.161558
Q2G283   58 2.03509 3.07991  0.0107511
Q2FZ66   56 1.96491 0.903563  0.161558
Q2FWY7   11 0.385965 -1.27278  0.943444
Q2G1F9   40 1.40351 0.903563  0.161558
Q2FZJ4   65 2.2807 3.07991  0.0107511
Q2FZQ1   20 0.701754 -1.27278  0.943444
Q2FY80   24 0.842105 -1.27278  0.943444
Q2G2D4   31 1.08772 0.903563  0.161558
Q2FYP1   70 2.45614 3.07991  0.0107511
Q2FYF9   29 1.01754 0.903563  0.161558
Q2G0B3   46 1.61404 0.903563  0.161558
Q2FUT8   53 1.85965 0.903563  0.161558
Q2FYR1   56 1.96491 0.903563  0.161558
Q2FYL3   58 2.03509 3.07991  0.0107511
Q2FVG4   16 0.561404 -1.27278  0.943444
Q2FVP8   45 1.57895 0.903563  0.161558
Q2FZ28   42 1.44828 0.903563  0.161558
Q2G1F0   70 2.41379 3.07991  0.0107511
P95689   49 1.68966 0.903563  0.161558
Q2FYH6   50 1.72414 0.903563  0.161558
Q2FXD1   42 1.44828 0.903563  0.161558
Q2G0X5   41 1.41379 0.903563  0.161558
Q2FXN8   15 0.517241 -1.27278  0.943444
Q2G0N0   50 1.72414 0.903563  0.161558
Q2G268   53 1.82759 0.903563  0.161558
Q2FV61   53 1.82759 0.903563  0.161558
Q2FXL7   60 2.06897 3.07991  0.0107511
Q2FUR5   39 1.34483 0.903563  0.161558
Q2FXV6   54 1.86207 0.903563  0.161558
Q2G2C5   56 1.93103 0.903563  0.161558
Q2FVJ6   68 2.34483 3.07991  0.0107511
Q2G1Y4   60 2.06897 3.07991  0.0107511
Q2FVI0   12 0.413793 -1.27278  0.943444
Q2FXJ8   20 0.689655 -1.27278  0.943444
Q2FZU7   55 1.89655 0.903563  0.161558
Q2G2X4   43 1.48276 0.903563  0.161558
Q2FZA8   27 0.931034 -1.27278  0.943444
Q2FW96   44 1.51724 0.903563  0.161558
Q2FYV4   58 2 3.07991  0.0107511
O07325   63 2.17241 3.07991  0.0107511
Q2G1C1   48 1.65517 0.903563  0.161558
Q2FZR9   44 1.51724 0.903563  0.161558
Q2FVW3   50 1.72414 0.903563  0.161558
Q2G124   57 1.96552 0.903563  0.161558
P0C0V7   60 2.06897 3.07991  0.0107511
Q2FX52   40 1.35593 0.903563  0.161558
Q2G2C7   64 2.16949 3.07991  0.0107511
Q2G2D5   73 2.47458 3.07991  0.0107511
Q2FXQ7   50 1.69492 0.903563  0.161558
Q2FZW0   56 1.89831 0.903563  0.161558
Q2FVG3   53 1.79661 0.903563  0.161558
Q2FXR4   57 1.9322 0.903563  0.161558
Q2FZ67   51 1.72881 0.903563  0.161558
Q2G243   73 2.47458 3.07991  0.0107511
Q2FV76   61 2.0678 3.07991  0.0107511
Q2FVZ4   53 1.79661 0.903563  0.161558
Q2FWC5   61 2.0678 3.07991  0.0107511
Q2FZY3   64 2.16949 3.07991  0.0107511
Q2FWH5   49 1.66102 0.903563  0.161558
Q2G241   56 1.89831 0.903563  0.161558
Q2FV35   49 1.66102 0.903563  0.161558
Q2G0T5   33 1.11864 0.903563  0.161558
Q2G1A9   55 1.86441 0.903563  0.161558
Q2FYU7   40 1.35593 0.903563  0.161558
Q2G2E0   17 0.576271 -1.27278  0.943444
Q2FVT6   59 2 3.07991  0.0107511
Q2G0D7   28 0.949153 -1.27278  0.943444
Q2G1M6   71 2.40678 3.07991  0.0107511
Q2G0A6   31 1.05085 0.903563  0.161558
Q2FUY6   68 2.30508 3.07991  0.0107511
Q2FYJ2   57 1.9322 0.903563  0.161558
Q2G2E5   42 1.4 0.903563  0.161558
Q2G2P5   51 1.7 0.903563  0.161558
Q2G1R6   60 2 3.07991  0.0107511
Q2FYF0   49 1.63333 0.903563  0.161558
Q2FVH8   24 0.8 -1.27278  0.943444
Q2FUU3   61 2.03333 3.07991  0.0107511
Q2FVG8   52 1.73333 0.903563  0.161558
Q9ZAH5   58 1.93333 0.903563  0.161558
Q2G2U0   60 2 3.07991  0.0107511
Q2FYR4   50 1.66667 0.903563  0.161558
Q2G256   45 1.5 0.903563  0.161558
Q2FVY0   52 1.73333 0.903563  0.161558
Q2G0Q2   60 2 3.07991  0.0107511
Q2G0R2   54 1.8 0.903563  0.161558
Q2G0Q3   46 1.53333 0.903563  0.161558
Q2FWZ9   58 1.93333 0.903563  0.161558
Q53705   41 1.36667 0.903563  0.161558
Q2G2U3   59 1.96667 0.903563  0.161558
Q2FYY6   49 1.63333 0.903563  0.161558
Q2FWL3   47 1.56667 0.903563  0.161558
Q2FY50   48 1.6 0.903563  0.161558
Q2FXN4   58 1.93333 0.903563  0.161558
Q2G179   48 1.6 0.903563  0.161558
Q2G1L6   65 2.16667 3.07991  0.0107511
Q2FXU4   56 1.86667 0.903563  0.161558
Q2G1E9   55 1.83333 0.903563  0.161558
Q2G232   53 1.76667 0.903563  0.161558
Q2FXH9   45 1.5 0.903563  0.161558
Q2G0X3   42 1.4 0.903563  0.161558
Q2FXD0   59 1.96667 0.903563  0.161558
Q2G0G3   30 1 0.903563  0.161558
Q2FWW3   48 1.6 0.903563  0.161558
Q2FYG0   67 2.19672 3.07991  0.0107511
Q2FZS9   28 0.918033 -1.27278  0.943444
Q2FYS2   49 1.60656 0.903563  0.161558
Q2G2U4   25 0.819672 -1.27278  0.943444
Q2FWJ9   49 1.60656 0.903563  0.161558
Q2FWF0   51 1.67213 0.903563  0.161558
Q2FXR9   74 2.42623 3.07991  0.0107511
Q2FZV7   54 1.77049 0.903563  0.161558
Q2G1W0   45 1.47541 0.903563  0.161558
Q2G2I0   46 1.5082 0.903563  0.161558
Q2G153   65 2.13115 3.07991  0.0107511
Q2FWD7   49 1.60656 0.903563  0.161558
Q2FY15   53 1.7377 0.903563  0.161558
Q2FV54   35 1.14754 0.903563  0.161558
Q2FZ74   61 2 3.07991  0.0107511
Q2FYV5   65 2.13115 3.07991  0.0107511
Q2G2I1   41 1.34426 0.903563  0.161558
Q2FXZ6   62 2.03279 3.07991  0.0107511
Q2G0U0   24 0.786885 -1.27278  0.943444
Q2G0Y6   57 1.86885 0.903563  0.161558
Q2FXJ0   56 1.83607 0.903563  0.161558
Q2FY43   58 1.87097 0.903563  0.161558
Q2FWM1   45 1.45161 0.903563  0.161558
Q2FVJ1   40 1.29032 0.903563  0.161558
Q2G0K3   63 2.03226 3.07991  0.0107511
Q2FY66   88 2.83871 3.07991  0.0107511
Q2FW99   26 0.83871 -1.27278  0.943444
Q2FV10   76 2.45161 3.07991  0.0107511
Q2FXJ5   49 1.58065 0.903563  0.161558
Q2FX69   30 0.967742 -1.27278  0.943444
Q2G0B2   42 1.35484 0.903563  0.161558
Q2FX14   62 2 3.07991  0.0107511
Q2FYD8   46 1.48387 0.903563  0.161558
Q2FWE5   56 1.80645 0.903563  0.161558
Q2G2A3   63 2.03226 3.07991  0.0107511
Q2FZH8   57 1.83871 0.903563  0.161558
Q2FX51   58 1.87097 0.903563  0.161558
Q2FWE8   58 1.87097 0.903563  0.161558
Q2G088   39 1.25806 0.903563  0.161558
Q2G028   88 2.79365 3.07991  0.0107511
Q2G1S3   66 2.09524 3.07991  0.0107511
Q2FYN4   58 1.84127 0.903563  0.161558
Q2FX86   41 1.30159 0.903563  0.161558
Q2G2S8   55 1.74603 0.903563  0.161558
Q2FUW8   71 2.25397 3.07991  0.0107511
Q2FWD4   47 1.49206 0.903563  0.161558
Q2FVH6   44 1.39683 0.903563  0.161558
Q2G029   49 1.55556 0.903563  0.161558
Q2G1R5   52 1.65079 0.903563  0.161558
Q2FX65   8 0.253968 -1.27278  0.943444
Q2FZV6   70 2.22222 3.07991  0.0107511
Q2G1P1   56 1.77778 0.903563  0.161558
Q2FVU4   30 0.952381 -1.27278  0.943444
Q2FVT5   59 1.87302 0.903563  0.161558
Q2G2H4   45 1.42857 0.903563  0.161558
Q2FZ58   65 2.06349 3.07991  0.0107511
Q2FVJ2   40 1.26984 0.903563  0.161558
Q2FXW5   65 2.06349 3.07991  0.0107511
Q2FWK1   60 1.90476 0.903563  0.161558
Q2G031   58 1.84127 0.903563  0.161558
Q2G0U1   53 1.68254 0.903563  0.161558
Q2FW46   49 1.55556 0.903563  0.161558
Q2FZY5   54 1.71429 0.903563  0.161558
Q2FZI5   67 2.09375 3.07991  0.0107511
Q2FYR9   61 1.90625 0.903563  0.161558
Q2FZ92   60 1.875 0.903563  0.161558
Q2G1D5   57 1.78125 0.903563  0.161558
Q2FXM2   64 2 3.07991  0.0107511
Q2FVM2   41 1.28125 0.903563  0.161558
Q2FZN2   51 1.59375 0.903563  0.161558
Q2G1U8   53 1.65625 0.903563  0.161558
Q2FVS7   54 1.6875 0.903563  0.161558
Q2FWB5   51 1.59375 0.903563  0.161558
Q2FXX1   68 2.125 3.07991  0.0107511
Q2G2J9   50 1.5625 0.903563  0.161558
Q2G0Y7   59 1.84375 0.903563  0.161558
Q2FW81   86 2.6875 3.07991  0.0107511
Q2FWK3   57 1.78125 0.903563  0.161558
Q2FY34   62 1.9375 0.903563  0.161558
Q2FXF8   50 1.5625 0.903563  0.161558
Q2FXI9   49 1.53125 0.903563  0.161558
Q05615   42 1.29231 0.903563  0.161558
Q2FUW4   56 1.72308 0.903563  0.161558
Q2FVF4   57 1.75385 0.903563  0.161558
Q2FWI3   53 1.63077 0.903563  0.161558
Q2FWG8   46 1.41538 0.903563  0.161558
Q2G0R0   40 1.23077 0.903563  0.161558
Q2G0I4   48 1.47692 0.903563  0.161558
Q2FV67   70 2.15385 3.07991  0.0107511
Q2G091   60 1.84615 0.903563  0.161558
Q2G1U1   45 1.38462 0.903563  0.161558
Q2FUX7   51 1.56923 0.903563  0.161558
Q2FY51   50 1.53846 0.903563  0.161558
Q2FYP2   65 2 3.07991  0.0107511
Q2G0F8   58 1.78462 0.903563  0.161558
Q2FXH5   40 1.23077 0.903563  0.161558
Q2G193   57 1.75385 0.903563  0.161558
Q2FWD6   59 1.81538 0.903563  0.161558
Q2FZ98   59 1.78788 0.903563  0.161558
Q2FYQ2   20 0.606061 -1.27278  0.943444
Q2FWL5   55 1.66667 0.903563  0.161558
Q2FV16   59 1.78788 0.903563  0.161558
Q2FWX9   55 1.66667 0.903563  0.161558
Q2G1J0   65 1.9697 0.903563  0.161558
Q2G235   65 1.9697 0.903563  0.161558
Q2FXK1   61 1.84848 0.903563  0.161558
Q2FWF4   49 1.48485 0.903563  0.161558
Q2FZC8   51 1.54545 0.903563  0.161558
Q2FZQ4   43 1.30303 0.903563  0.161558
O52582   51 1.54545 0.903563  0.161558
Q2FZI6   50 1.51515 0.903563  0.161558
Q2FUW7   65 1.9697 0.903563  0.161558
Q2G2M9   37 1.12121 0.903563  0.161558
Q2FZD0   61 1.84848 0.903563  0.161558
Q2FWK7   55 1.66667 0.903563  0.161558
Q2FWU4   37 1.12121 0.903563  0.161558
Q2FUX4   51 1.54545 0.903563  0.161558
Q2G2V3   63 1.90909 0.903563  0.161558
O05204   59 1.78788 0.903563  0.161558
Q2FYC2   44 1.31343 0.903563  0.161558
Q2FZP6   69 2.0597 3.07991  0.0107511
Q2G0L2   68 2.02985 3.07991  0.0107511
Q2FZV1   14 0.41791 -1.27278  0.943444
Q2FVQ5   54 1.61194 0.903563  0.161558
Q2FZW6   64 1.91045 0.903563  0.161558
Q2FZI3   59 1.76119 0.903563  0.161558
Q2G219   28 0.835821 -1.27278  0.943444
Q2FZR2   54 1.61194 0.903563  0.161558
Q2FXZ2   69 2.0597 3.07991  0.0107511
Q2FYC6   69 2.0597 3.07991  0.0107511
Q2FYZ5   64 1.88235 0.903563  0.161558
Q2FWN4   47 1.38235 0.903563  0.161558
Q2G221   23 0.676471 -1.27278  0.943444
Q2FZX5   57 1.67647 0.903563  0.161558
Q2FUW3   61 1.79412 0.903563  0.161558
Q2G2H3   48 1.41176 0.903563  0.161558
Q2FY08   59 1.73529 0.903563  0.161558
Q2FXU5   43 1.26471 0.903563  0.161558
Q2G1F8   64 1.88235 0.903563  0.161558
Q2FYW4   50 1.47059 0.903563  0.161558
Q2G142   34 1 0.903563  0.161558
Q2G1U3   28 0.823529 -1.27278  0.943444
Q2FZ18   52 1.52941 0.903563  0.161558
Q2FV24   62 1.82353 0.903563  0.161558
Q2G1C2   55 1.61765 0.903563  0.161558
Q2FYZ4   51 1.5 0.903563  0.161558
Q2FWT4   61 1.79412 0.903563  0.161558
Q2FUX1   48 1.41176 0.903563  0.161558
Q2FZG9   61 1.76812 0.903563  0.161558
Q2FVC1   60 1.73913 0.903563  0.161558
Q2FYT3   40 1.15942 0.903563  0.161558
Q2FY82   42 1.21739 0.903563  0.161558
Q2FV02   64 1.85507 0.903563  0.161558
Q2FXJ2   53 1.53623 0.903563  0.161558
Q2FZ02   51 1.47826 0.903563  0.161558
Q2G0L3   65 1.88406 0.903563  0.161558
Q2FZH5   53 1.53623 0.903563  0.161558
Q2FWH4   52 1.50725 0.903563  0.161558
Q2FW49   51 1.47826 0.903563  0.161558
Q93T05   49 1.42029 0.903563  0.161558
Q2FX73   49 1.42029 0.903563  0.161558
Q2G239   40 1.14286 0.903563  0.161558
Q2G121   52 1.48571 0.903563  0.161558
Q2FY11   52 1.48571 0.903563  0.161558
Q2FV11   53 1.51429 0.903563  0.161558
Q2FZ05   67 1.91429 0.903563  0.161558
Q2G253   60 1.71429 0.903563  0.161558
Q2FW98   46 1.31429 0.903563  0.161558
Q2G205   73 2.08571 3.07991  0.0107511
Q2FVE7   50 1.42857 0.903563  0.161558
Q2FYD0   46 1.31429 0.903563  0.161558
Q2FZ19   58 1.65714 0.903563  0.161558
Q2G1C7   60 1.71429 0.903563  0.161558
Q2FV60   54 1.54286 0.903563  0.161558
Q2FY64   60 1.71429 0.903563  0.161558
Q2FZI9   58 1.65714 0.903563  0.161558
Q2FV57   61 1.71831 0.903563  0.161558
Q2FXA5   55 1.5493 0.903563  0.161558
Q2G2U8   13 0.366197 -1.27278  0.943444
Q2FZP0   60 1.69014 0.903563  0.161558
Q2FZL7   47 1.32394 0.903563  0.161558
Q2FZR3   47 1.32394 0.903563  0.161558
Q2FWA0   56 1.57746 0.903563  0.161558
Q2G090   61 1.71831 0.903563  0.161558
Q2G1H0   64 1.77778 0.903563  0.161558
Q2FZP4   57 1.58333 0.903563  0.161558
Q2FUX0   46 1.27778 0.903563  0.161558
Q2FV86   61 1.69444 0.903563  0.161558
Q2FV14   66 1.83333 0.903563  0.161558
Q2FUT2   67 1.86111 0.903563  0.161558
Q2FZ64   40 1.11111 0.903563  0.161558
Q2FUW1   36 0.986301 -1.27278  0.943444
Q2FWI0   50 1.36986 0.903563  0.161558
Q2G2K5   55 1.50685 0.903563  0.161558
Q2FWK6   61 1.67123 0.903563  0.161558
Q2G0T9   56 1.53425 0.903563  0.161558
Q2G078   54 1.47945 0.903563  0.161558
Q2G1P3   59 1.61644 0.903563  0.161558
Q2G274   50 1.35135 0.903563  0.161558
Q2FZD4   55 1.48649 0.903563  0.161558
Q2FYS5   62 1.67568 0.903563  0.161558
Q2G1K5   56 1.51351 0.903563  0.161558
Q2G1L5   50 1.35135 0.903563  0.161558
Q2G1M9   48 1.2973 0.903563  0.161558
Q2FX67   41 1.10811 0.903563  0.161558
Q2FZ32   50 1.35135 0.903563  0.161558
Q2FWH7   44 1.18919 0.903563  0.161558
Q2FXT8   48 1.28 0.903563  0.161558
Q2FUQ3   52 1.38667 0.903563  0.161558
Q2G1Y6   53 1.41333 0.903563  0.161558
Q2FX68   39 1.04 0.903563  0.161558
Q2FWD1   64 1.70667 0.903563  0.161558
Q2FUZ8   63 1.68 0.903563  0.161558
Q2G1F5   50 1.33333 0.903563  0.161558
Q2G2T6   44 1.17333 0.903563  0.161558
Q2FYD2   49 1.30667 0.903563  0.161558
Q2FYA1   53 1.41333 0.903563  0.161558
Q2FY21   42 1.12 0.903563  0.161558
Q2FZD3   37 0.986667 -1.27278  0.943444
Q2G1Z4   50 1.33333 0.903563  0.161558
Q2G0S3   50 1.31579 0.903563  0.161558
Q2FVQ3   57 1.5 0.903563  0.161558
Q2G2J4   52 1.36842 0.903563  0.161558
Q2G2B8   41 1.07895 0.903563  0.161558
Q2G0L5   32 0.842105 -1.27278  0.943444
Q2FW72   46 1.21053 0.903563  0.161558
Q2FYT8   61 1.60526 0.903563  0.161558
Q2FXM9   49 1.28947 0.903563  0.161558
Q2G1Y0   48 1.26316 0.903563  0.161558
Q2G2D0   51 1.34211 0.903563  0.161558
Q2G2M2   36 0.947368 -1.27278  0.943444
Q2G1B7   54 1.42105 0.903563  0.161558
Q2G1B8   55 1.44737 0.903563  0.161558
Q2G0M6   82 2.15789 3.07991  0.0107511
Q2G1D8   67 1.74026 0.903563  0.161558
Q2FV70   41 1.06494 0.903563  0.161558
Q2FV72   50 1.2987 0.903563  0.161558
Q2FVB2   48 1.24675 0.903563  0.161558
Q2G122   49 1.27273 0.903563  0.161558
Q2G1W2   49 1.25641 0.903563  0.161558
Q2FWW1   37 0.948718 -1.27278  0.943444
Q2G1F4   62 1.58974 0.903563  0.161558
Q2G093   69 1.76923 0.903563  0.161558
Q2FXY7   62 1.58974 0.903563  0.161558
Q2G1C6   51 1.30769 0.903563  0.161558
Q2FZ20   52 1.33333 0.903563  0.161558
O50581   62 1.56962 0.903563  0.161558
Q2G1N1   45 1.13924 0.903563  0.161558
Q2G188   48 1.2 0.903563  0.161558
Q2G296   65 1.625 0.903563  0.161558
Q2G2E9   50 1.25 0.903563  0.161558
Q2G294   55 1.375 0.903563  0.161558
Q2FWJ5   47 1.175 0.903563  0.161558
Q2FW03   49 1.20988 0.903563  0.161558
Q2G0N1   54 1.33333 0.903563  0.161558
Q2FZJ0   67 1.65432 0.903563  0.161558
Q2FYZ9   54 1.33333 0.903563  0.161558
Q2FV74   49 1.20988 0.903563  0.161558
Q2FXP7   51 1.25926 0.903563  0.161558
Q2FXU1   36 0.888889 -1.27278  0.943444
Q2G1M8   64 1.58025 0.903563  0.161558
Q2FXY4   65 1.60494 0.903563  0.161558
Q2FZ94   42 1.02439 0.903563  0.161558
Q2FYI0   45 1.08434 0.903563  0.161558
Q2FXT9   44 1.06024 0.903563  0.161558
Q2G0D2   57 1.35714 0.903563  0.161558
Q2FYB7   40 0.952381 -1.27278  0.943444
Q2FVN8   64 1.52381 0.903563  0.161558
Q2FZ49   40 0.952381 -1.27278  0.943444
Q2FUW6   50 1.19048 0.903563  0.161558
Q2G1P7   46 1.09524 0.903563  0.161558
Q2FW70   49 1.15294 0.903563  0.161558
Q2G0W1   54 1.27059 0.903563  0.161558
Q2G024   47 1.10588 0.903563  0.161558
Q2G1G8   45 1.05882 0.903563  0.161558
Q2G1R9   45 1.05882 0.903563  0.161558
O06446   56 1.31765 0.903563  0.161558
Q2G1C9   56 1.31765 0.903563  0.161558
Q2FXV8   69 1.60465 0.903563  0.161558
Q2G0P5   42 0.976744 -1.27278  0.943444
Q2FV64   47 1.08046 0.903563  0.161558
Q2FV87   53 1.20455 0.903563  0.161558
Q2G1K9   45 1.01124 0.903563  0.161558
Q2G266   52 1.16854 0.903563  0.161558
Q59801   53 1.17778 0.903563  0.161558
Q2FXH2   43 0.955556 -1.27278  0.943444
Q53727   45 0.989011 -1.27278  0.943444
Q2G2Q0   47 1.03297 0.903563  0.161558
Q2FZD8   40 0.869565 -1.27278  0.943444
Q2FYS4   39 0.847826 -1.27278  0.943444
Q2G1G2   58 1.26087 0.903563  0.161558
Q2FXV9   42 0.903226 -1.27278  0.943444
Q2G0L4   27 0.580645 -1.27278  0.943444
Q2FXR8   45 0.967742 -1.27278  0.943444
Q2FYJ0   52 1.11828 0.903563  0.161558
Q2FZS8   39 0.829787 -1.27278  0.943444
Q2FXN9   48 1 0.903563  0.161558
Q2FYM1   58 1.20833 0.903563  0.161558
Q2FVZ5   51 1.0625 0.903563  0.161558
Q2FVL8   55 1.13402 0.903563  0.161558
Q2FZ40   47 0.969072 -1.27278  0.943444
Q2FYH5   53 1.08163 0.903563  0.161558
Q2FXB3   43 0.86 -1.27278  0.943444
Q2FYS9   46 0.901961 -1.27278  0.943444
Q2G1Q4   51 1 0.903563  0.161558
Q2FVC3   44 0.862745 -1.27278  0.943444
Q2G046   45 0.873786 -1.27278  0.943444
Q2FWU3   32 0.621359 -1.27278  0.943444
Q2FZ72   58 1.12621 0.903563  0.161558
Q2FZ82   44 0.854369 -1.27278  0.943444
Q9F1K0   39 0.735849 -1.27278  0.943444
Q2FVV9   51 0.927273 -1.27278  0.943444
Q2FZT6   40 0.720721 -1.27278  0.943444
Q2FWU5   37 0.666667 -1.27278  0.943444
Q2FYC8   37 0.660714 -1.27278  0.943444
Q2FZK7   39 0.684211 -1.27278  0.943444
Q2G2C1   62 1.08772 0.903563  0.161558
Q2FZT5   46 0.786325 -1.27278  0.943444
Q2G0R8   49 0.830508 -1.27278  0.943444
Q2FW95   47 0.79661 -1.27278  0.943444
Q2G0N5   39 0.639344 -1.27278  0.943444
P47768   41 0.66129 -1.27278  0.943444
Q2FXH4   46 0.736 -1.27278  0.943444
Q2FVM1   42 0.672 -1.27278  0.943444
```
